## Supplementary material for "Evolution of chemosensory tissues and cells across ecologically diverse *Drosophilids*": sup. file 4: Dsec_lookup_filtered_trimmed_1_1.gtf (part 1 of 5)

```
dsecASM438219v1_0	AUGUSTUS	CDS	677	685	0.63	-	0	transcript_id "jg327.t1"; gene_id "jg327";
dsecASM438219v1_0	AUGUSTUS	exon	677	685	.	-	.	transcript_id "jg327.t1"; gene_id "jg327";
dsecASM438219v1_0	AUGUSTUS	intron	686	788	.	-	.	transcript_id "jg327.t1"; gene_id "jg327";
dsecASM438219v1_0	AUGUSTUS	CDS	789	797	0.61	-	0	transcript_id "jg327.t1"; gene_id "jg327";
dsecASM438219v1_0	AUGUSTUS	exon	789	797	.	-	.	transcript_id "jg327.t1"; gene_id "jg327";
dsecASM438219v1_0	AUGUSTUS	intron	798	1050	.	-	.	transcript_id "jg327.t1"; gene_id "jg327";
dsecASM438219v1_0	AUGUSTUS	CDS	1051	1105	0.92	-	1	transcript_id "jg327.t1"; gene_id "jg327";
dsecASM438219v1_0	AUGUSTUS	exon	1051	1105	.	-	.	transcript_id "jg327.t1"; gene_id "jg327";
dsecASM438219v1_0	AUGUSTUS	intron	1106	1168	.	-	.	transcript_id "jg327.t1"; gene_id "jg327";
dsecASM438219v1_0	AUGUSTUS	CDS	1169	1194	0.84	-	0	transcript_id "jg327.t1"; gene_id "jg327";
dsecASM438219v1_0	AUGUSTUS	exon	1169	1194	.	-	.	transcript_id "jg327.t1"; gene_id "jg327";
dsecASM438219v1_0	AUGUSTUS	intron	1195	1277	.	-	.	transcript_id "jg327.t1"; gene_id "jg327";
dsecASM438219v1_0	AUGUSTUS	CDS	1278	1313	0.92	-	0	transcript_id "jg327.t1"; gene_id "jg327";
dsecASM438219v1_0	AUGUSTUS	exon	1278	1313	.	-	.	transcript_id "jg327.t1"; gene_id "jg327";
dsecASM438219v1_0	AUGUSTUS	intron	1314	1382	.	-	.	transcript_id "jg327.t1"; gene_id "jg327";
dsecASM438219v1_0	AUGUSTUS	CDS	1383	1421	0.92	-	0	transcript_id "jg327.t1"; gene_id "jg327";
dsecASM438219v1_0	AUGUSTUS	exon	1383	1421	.	-	.	transcript_id "jg327.t1"; gene_id "jg327";
dsecASM438219v1_0	AUGUSTUS	start_codon	1419	1421	.	-	0	transcript_id "jg327.t1"; gene_id "jg327";
dsecASM438219v1_0	AUGUSTUS	stop_codon	79839	79841	.	-	0	transcript_id "jg328.t1"; gene_id "jg328";
dsecASM438219v1_0	AUGUSTUS	CDS	79839	79862	0.62	-	0	transcript_id "jg328.t1"; gene_id "jg328";
dsecASM438219v1_0	AUGUSTUS	exon	79839	79862	.	-	.	transcript_id "jg328.t1"; gene_id "jg328";
dsecASM438219v1_0	AUGUSTUS	intron	79863	80006	.	-	.	transcript_id "jg328.t1"; gene_id "jg328";
dsecASM438219v1_0	AUGUSTUS	CDS	80007	80037	0.54	-	1	transcript_id "jg328.t1"; gene_id "jg328";
dsecASM438219v1_0	AUGUSTUS	exon	80007	80037	.	-	.	transcript_id "jg328.t1"; gene_id "jg328";
dsecASM438219v1_0	AUGUSTUS	intron	80038	80099	.	-	.	transcript_id "jg328.t1"; gene_id "jg328";
dsecASM438219v1_0	AUGUSTUS	CDS	80100	80208	0.76	-	2	transcript_id "jg328.t1"; gene_id "jg328";
dsecASM438219v1_0	AUGUSTUS	exon	80100	80208	.	-	.	transcript_id "jg328.t1"; gene_id "jg328";
dsecASM438219v1_0	AUGUSTUS	intron	80209	80469	.	-	.	transcript_id "jg328.t1"; gene_id "jg328";
dsecASM438219v1_0	AUGUSTUS	CDS	80470	80515	0.7	-	0	transcript_id "jg328.t1"; gene_id "jg328";
dsecASM438219v1_0	AUGUSTUS	exon	80470	80515	.	-	.	transcript_id "jg328.t1"; gene_id "jg328";
dsecASM438219v1_0	AUGUSTUS	start_codon	80513	80515	.	-	0	transcript_id "jg328.t1"; gene_id "jg328";
dsecASM438219v1_0	AUGUSTUS	stop_codon	81465	81467	.	-	0	transcript_id "jg329.t1"; gene_id "jg329";
dsecASM438219v1_0	AUGUSTUS	CDS	81465	81549	0.61	-	1	transcript_id "jg329.t1"; gene_id "jg329";
dsecASM438219v1_0	AUGUSTUS	exon	81465	81549	.	-	.	transcript_id "jg329.t1"; gene_id "jg329";
dsecASM438219v1_0	AUGUSTUS	intron	81550	81602	.	-	.	transcript_id "jg329.t1"; gene_id "jg329";
dsecASM438219v1_0	AUGUSTUS	CDS	81603	81627	0.61	-	2	transcript_id "jg329.t1"; gene_id "jg329";
dsecASM438219v1_0	AUGUSTUS	exon	81603	81627	.	-	.	transcript_id "jg329.t1"; gene_id "jg329";
dsecASM438219v1_0	AUGUSTUS	intron	81628	82182	.	-	.	transcript_id "jg329.t1"; gene_id "jg329";
dsecASM438219v1_0	AUGUSTUS	CDS	82183	82288	1	-	0	transcript_id "jg329.t1"; gene_id "jg329";
dsecASM438219v1_0	AUGUSTUS	exon	82183	82288	.	-	.	transcript_id "jg329.t1"; gene_id "jg329";
dsecASM438219v1_0	AUGUSTUS	intron	82289	82345	.	-	.	transcript_id "jg329.t1"; gene_id "jg329";
dsecASM438219v1_0	AUGUSTUS	CDS	82346	82403	0.49	-	1	transcript_id "jg329.t1"; gene_id "jg329";
dsecASM438219v1_0	AUGUSTUS	exon	82346	82403	.	-	.	transcript_id "jg329.t1"; gene_id "jg329";
dsecASM438219v1_0	AUGUSTUS	intron	82404	83498	.	-	.	transcript_id "jg329.t1"; gene_id "jg329";
dsecASM438219v1_0	AUGUSTUS	CDS	83499	83537	0.59	-	1	transcript_id "jg329.t1"; gene_id "jg329";
dsecASM438219v1_0	AUGUSTUS	exon	83499	83537	.	-	.	transcript_id "jg329.t1"; gene_id "jg329";
dsecASM438219v1_0	AUGUSTUS	intron	83538	83595	.	-	.	transcript_id "jg329.t1"; gene_id "jg329";
dsecASM438219v1_0	AUGUSTUS	CDS	83596	84042	0.86	-	1	transcript_id "jg329.t1"; gene_id "jg329";
dsecASM438219v1_0	AUGUSTUS	exon	83596	84042	.	-	.	transcript_id "jg329.t1"; gene_id "jg329";
dsecASM438219v1_0	AUGUSTUS	intron	84043	84333	.	-	.	transcript_id "jg329.t1"; gene_id "jg329";
dsecASM438219v1_0	AUGUSTUS	CDS	84334	84374	0.99	-	0	transcript_id "jg329.t1"; gene_id "jg329";
dsecASM438219v1_0	AUGUSTUS	exon	84334	84374	.	-	.	transcript_id "jg329.t1"; gene_id "jg329";
dsecASM438219v1_0	AUGUSTUS	intron	84375	85653	.	-	.	transcript_id "jg329.t1"; gene_id "jg329";
dsecASM438219v1_0	AUGUSTUS	CDS	85654	85737	1	-	0	transcript_id "jg329.t1"; gene_id "jg329";
dsecASM438219v1_0	AUGUSTUS	exon	85654	85737	.	-	.	transcript_id "jg329.t1"; gene_id "jg329";
dsecASM438219v1_0	AUGUSTUS	start_codon	85735	85737	.	-	0	transcript_id "jg329.t1"; gene_id "jg329";
dsecASM438219v1_0	ALN_BLOCK	exon	87642	89665	.	-	.	transcript_id "jg330.t1"; gene_id "jg330";
dsecASM438219v1_0	ALN_BLOCK	exon	92230	93226	.	-	.	transcript_id "jg331.t1"; gene_id "jg331";
dsecASM438219v1_0	ALN_BLOCK	exon	93392	105593	.	-	.	transcript_id "jg331.t1"; gene_id "jg331";
dsecASM438219v1_0	ALN_BLOCK	exon	105757	109004	.	-	.	transcript_id "jg331.t1"; gene_id "jg331";
dsecASM438219v1_0	ALN_BLOCK	exon	109206	114512	.	-	.	transcript_id "jg331.t1"; gene_id "jg331";
dsecASM438219v1_0	ALN_BLOCK	exon	114670	118827	.	-	.	transcript_id "jg331.t1"; gene_id "jg331";
dsecASM438219v1_0	AUGUSTUS	start_codon	127434	127436	.	+	0	transcript_id "jg332.t1"; gene_id "jg332";
dsecASM438219v1_0	AUGUSTUS	CDS	127434	127571	1	+	0	transcript_id "jg332.t1"; gene_id "jg332";
dsecASM438219v1_0	AUGUSTUS	exon	127434	127571	.	+	.	transcript_id "jg332.t1"; gene_id "jg332";
dsecASM438219v1_0	AUGUSTUS	intron	127572	127682	.	+	.	transcript_id "jg332.t1"; gene_id "jg332";
dsecASM438219v1_0	AUGUSTUS	CDS	127683	127814	1	+	0	transcript_id "jg332.t1"; gene_id "jg332";
dsecASM438219v1_0	AUGUSTUS	exon	127683	127814	.	+	.	transcript_id "jg332.t1"; gene_id "jg332";
dsecASM438219v1_0	AUGUSTUS	intron	127815	127866	.	+	.	transcript_id "jg332.t1"; gene_id "jg332";
dsecASM438219v1_0	AUGUSTUS	CDS	127867	128338	0.51	+	0	transcript_id "jg332.t1"; gene_id "jg332";
dsecASM438219v1_0	AUGUSTUS	exon	127867	128338	.	+	.	transcript_id "jg332.t1"; gene_id "jg332";
dsecASM438219v1_0	AUGUSTUS	intron	128339	129187	.	+	.	transcript_id "jg332.t1"; gene_id "jg332";
dsecASM438219v1_0	AUGUSTUS	CDS	129188	130316	0.78	+	2	transcript_id "jg332.t1"; gene_id "jg332";
dsecASM438219v1_0	AUGUSTUS	exon	129188	130316	.	+	.	transcript_id "jg332.t1"; gene_id "jg332";
dsecASM438219v1_0	AUGUSTUS	intron	130317	130373	.	+	.	transcript_id "jg332.t1"; gene_id "jg332";
dsecASM438219v1_0	AUGUSTUS	CDS	130374	130662	1	+	1	transcript_id "jg332.t1"; gene_id "jg332";
dsecASM438219v1_0	AUGUSTUS	exon	130374	130662	.	+	.	transcript_id "jg332.t1"; gene_id "jg332";
dsecASM438219v1_0	AUGUSTUS	stop_codon	130660	130662	.	+	0	transcript_id "jg332.t1"; gene_id "jg332";
dsecASM438219v1_0	ALN_BLOCK	exon	132362	133050	.	+	.	transcript_id "jg333.t1"; gene_id "jg333";
dsecASM438219v1_0	ALN_BLOCK	exon	133742	134153	.	+	.	transcript_id "jg333.t1"; gene_id "jg333";
dsecASM438219v1_0	ALN_BLOCK	exon	134479	135543	.	+	.	transcript_id "jg333.t1"; gene_id "jg333";
dsecASM438219v1_0	ALN_BLOCK	exon	143355	147188	.	-	.	transcript_id "jg334.t1"; gene_id "jg334";
dsecASM438219v1_0	AUGUSTUS	start_codon	154772	154774	.	+	0	transcript_id "jg335.t1"; gene_id "jg335";
dsecASM438219v1_0	AUGUSTUS	CDS	154772	154812	0.72	+	0	transcript_id "jg335.t1"; gene_id "jg335";
dsecASM438219v1_0	AUGUSTUS	exon	154772	154812	.	+	.	transcript_id "jg335.t1"; gene_id "jg335";
dsecASM438219v1_0	AUGUSTUS	intron	154813	154922	.	+	.	transcript_id "jg335.t1"; gene_id "jg335";
dsecASM438219v1_0	AUGUSTUS	CDS	154923	155004	0.72	+	1	transcript_id "jg335.t1"; gene_id "jg335";
dsecASM438219v1_0	AUGUSTUS	exon	154923	155004	.	+	.	transcript_id "jg335.t1"; gene_id "jg335";
dsecASM438219v1_0	AUGUSTUS	intron	155005	155065	.	+	.	transcript_id "jg335.t1"; gene_id "jg335";
dsecASM438219v1_0	AUGUSTUS	CDS	155066	155235	1	+	0	transcript_id "jg335.t1"; gene_id "jg335";
dsecASM438219v1_0	AUGUSTUS	exon	155066	155235	.	+	.	transcript_id "jg335.t1"; gene_id "jg335";
dsecASM438219v1_0	AUGUSTUS	intron	155236	155287	.	+	.	transcript_id "jg335.t1"; gene_id "jg335";
dsecASM438219v1_0	AUGUSTUS	CDS	155288	155804	0.99	+	1	transcript_id "jg335.t1"; gene_id "jg335";
dsecASM438219v1_0	AUGUSTUS	exon	155288	155804	.	+	.	transcript_id "jg335.t1"; gene_id "jg335";
dsecASM438219v1_0	AUGUSTUS	intron	155805	157740	.	+	.	transcript_id "jg335.t1"; gene_id "jg335";
dsecASM438219v1_0	AUGUSTUS	CDS	157741	157767	0.96	+	0	transcript_id "jg335.t1"; gene_id "jg335";
dsecASM438219v1_0	AUGUSTUS	exon	157741	157767	.	+	.	transcript_id "jg335.t1"; gene_id "jg335";
dsecASM438219v1_0	AUGUSTUS	intron	157768	157817	.	+	.	transcript_id "jg335.t1"; gene_id "jg335";
dsecASM438219v1_0	AUGUSTUS	CDS	157818	157829	0.98	+	0	transcript_id "jg335.t1"; gene_id "jg335";
dsecASM438219v1_0	AUGUSTUS	exon	157818	157829	.	+	.	transcript_id "jg335.t1"; gene_id "jg335";
dsecASM438219v1_0	AUGUSTUS	stop_codon	157827	157829	.	+	0	transcript_id "jg335.t1"; gene_id "jg335";
dsecASM438219v1_0	ALN_BLOCK	exon	160194	161970	.	+	.	transcript_id "jg337.t1"; gene_id "jg337";
dsecASM438219v1_0	ALN_BLOCK	exon	162437	163739	.	+	.	transcript_id "jg336.t1"; gene_id "jg336";
dsecASM438219v1_0	ALN_BLOCK	exon	164436	166608	.	-	.	transcript_id "jg338.t1"; gene_id "jg338";
dsecASM438219v1_0	ALN_BLOCK	exon	168674	173518	.	+	.	transcript_id "jg339.t1"; gene_id "jg339";
dsecASM438219v1_0	ALN_BLOCK	exon	176449	179148	.	-	.	transcript_id "jg340.t1"; gene_id "jg340";
dsecASM438219v1_0	ALN_BLOCK	exon	182666	188607	.	-	.	transcript_id "jg341.t1"; gene_id "jg341";
dsecASM438219v1_0	ALN_BLOCK	exon	192158	193357	.	+	.	transcript_id "jg342.t1"; gene_id "jg342";
dsecASM438219v1_0	ALN_BLOCK	exon	198146	198787	.	-	.	transcript_id "jg343.t1"; gene_id "jg343";
dsecASM438219v1_0	ALN_BLOCK	exon	198914	200380	.	-	.	transcript_id "jg345.t1"; gene_id "jg345";
dsecASM438219v1_0	ALN_BLOCK	exon	200546	201904	.	-	.	transcript_id "jg344.t1"; gene_id "jg344";
dsecASM438219v1_0	ALN_BLOCK	exon	202810	203523	.	+	.	transcript_id "jg346.t1"; gene_id "jg346";
dsecASM438219v1_0	ALN_BLOCK	exon	203892	209649	.	-	.	transcript_id "jg347.t1"; gene_id "jg347";
dsecASM438219v1_0	ALN_BLOCK	exon	209958	212498	.	-	.	transcript_id "jg347.t1"; gene_id "jg347";
dsecASM438219v1_0	ALN_BLOCK	exon	214979	215358	.	+	.	transcript_id "jg348.t1"; gene_id "jg348";
dsecASM438219v1_0	ALN_BLOCK	exon	215644	216956	.	+	.	transcript_id "jg349.t1"; gene_id "jg349";
dsecASM438219v1_0	ALN_BLOCK	exon	217351	218010	.	-	.	transcript_id "jg350.t1"; gene_id "jg350";
dsecASM438219v1_0	AUGUSTUS	stop_codon	241204	241206	.	-	0	transcript_id "jg351.t1"; gene_id "jg351";
dsecASM438219v1_0	AUGUSTUS	CDS	241204	241464	0.72	-	0	transcript_id "jg351.t1"; gene_id "jg351";
dsecASM438219v1_0	AUGUSTUS	exon	241204	241464	.	-	.	transcript_id "jg351.t1"; gene_id "jg351";
dsecASM438219v1_0	AUGUSTUS	start_codon	241462	241464	.	-	0	transcript_id "jg351.t1"; gene_id "jg351";
dsecASM438219v1_0	ALN_BLOCK	exon	242965	260833	.	+	.	transcript_id "jg352.t1"; gene_id "jg352";
dsecASM438219v1_0	ALN_BLOCK	exon	263264	264125	.	+	.	transcript_id "jg353.t1"; gene_id "jg353";
dsecASM438219v1_0	ALN_BLOCK	exon	264460	265468	.	-	.	transcript_id "jg354.t1"; gene_id "jg354";
dsecASM438219v1_0	ALN_BLOCK	exon	266955	269301	.	+	.	transcript_id "jg355.t1"; gene_id "jg355";
dsecASM438219v1_0	ALN_BLOCK	exon	285413	301566	.	-	.	transcript_id "jg356.t1"; gene_id "jg356";
dsecASM438219v1_0	ALN_BLOCK	exon	310025	311144	.	-	.	transcript_id "jg357.t1"; gene_id "jg357";
dsecASM438219v1_0	ALN_BLOCK	exon	311510	313221	.	-	.	transcript_id "jg358.t1"; gene_id "jg358";
dsecASM438219v1_0	ALN_BLOCK	exon	322599	325505	.	-	.	transcript_id "jg359.t1"; gene_id "jg359";
dsecASM438219v1_0	ALN_BLOCK	exon	328175	330296	.	+	.	transcript_id "jg360.t1"; gene_id "jg360";
dsecASM438219v1_0	ALN_BLOCK	exon	330936	332627	.	-	.	transcript_id "jg361.t1"; gene_id "jg361";
dsecASM438219v1_0	AUGUSTUS	start_codon	332996	332998	.	+	0	transcript_id "jg362.t1"; gene_id "jg362";
dsecASM438219v1_0	AUGUSTUS	CDS	332996	333661	1	+	0	transcript_id "jg362.t1"; gene_id "jg362";
dsecASM438219v1_0	AUGUSTUS	exon	332996	333661	.	+	.	transcript_id "jg362.t1"; gene_id "jg362";
dsecASM438219v1_0	AUGUSTUS	stop_codon	333659	333661	.	+	0	transcript_id "jg362.t1"; gene_id "jg362";
dsecASM438219v1_0	ALN_BLOCK	exon	333960	336175	.	-	.	transcript_id "jg363.t1"; gene_id "jg363";
dsecASM438219v1_0	ALN_BLOCK	exon	336841	340541	.	+	.	transcript_id "jg364.t1"; gene_id "jg364";
dsecASM438219v1_0	ALN_BLOCK	exon	341176	342075	.	-	.	transcript_id "jg365.t1"; gene_id "jg365";
dsecASM438219v1_0	ALN_BLOCK	exon	342802	344559	.	-	.	transcript_id "jg366.t1"; gene_id "jg366";
dsecASM438219v1_0	ALN_BLOCK	exon	345232	345435	.	-	.	transcript_id "jg367.t1"; gene_id "jg367";
dsecASM438219v1_0	ALN_BLOCK	exon	346279	347787	.	-	.	transcript_id "jg368.t1"; gene_id "jg368";
dsecASM438219v1_0	ALN_BLOCK	exon	349826	350032	.	-	.	transcript_id "jg369.t1"; gene_id "jg369";
dsecASM438219v1_0	ALN_BLOCK	exon	351491	351924	.	+	.	transcript_id "jg370.t1"; gene_id "jg370";
dsecASM438219v1_0	ALN_BLOCK	exon	352574	353433	.	-	.	transcript_id "jg371.t1"; gene_id "jg371";
dsecASM438219v1_0	ALN_BLOCK	exon	354216	355989	.	+	.	transcript_id "jg372.t1"; gene_id "jg372";
dsecASM438219v1_0	ALN_BLOCK	exon	357994	358933	.	+	.	transcript_id "jg373.t1"; gene_id "jg373";
dsecASM438219v1_0	ALN_BLOCK	exon	359091	361186	.	+	.	transcript_id "jg373.t1"; gene_id "jg373";
dsecASM438219v1_0	ALN_BLOCK	exon	376897	377712	.	-	.	transcript_id "jg374.t1"; gene_id "jg374";
dsecASM438219v1_0	ALN_BLOCK	exon	378958	379791	.	-	.	transcript_id "jg375.t1"; gene_id "jg375";
dsecASM438219v1_0	ALN_BLOCK	exon	380671	381525	.	+	.	transcript_id "jg376.t1"; gene_id "jg376";
dsecASM438219v1_0	AUGUSTUS	stop_codon	386234	386236	.	-	0	transcript_id "jg378.t1"; gene_id "jg378";
dsecASM438219v1_0	AUGUSTUS	CDS	386234	386643	0.9	-	2	transcript_id "jg378.t1"; gene_id "jg378";
dsecASM438219v1_0	AUGUSTUS	exon	386234	386643	.	-	.	transcript_id "jg378.t1"; gene_id "jg378";
dsecASM438219v1_0	AUGUSTUS	intron	386644	386700	.	-	.	transcript_id "jg378.t1"; gene_id "jg378";
dsecASM438219v1_0	AUGUSTUS	CDS	386701	386859	0.41	-	2	transcript_id "jg378.t1"; gene_id "jg378";
dsecASM438219v1_0	AUGUSTUS	exon	386701	386859	.	-	.	transcript_id "jg378.t1"; gene_id "jg378";
dsecASM438219v1_0	AUGUSTUS	intron	386860	387387	.	-	.	transcript_id "jg378.t1"; gene_id "jg378";
dsecASM438219v1_0	AUGUSTUS	CDS	387388	387412	0.52	-	0	transcript_id "jg378.t1"; gene_id "jg378";
dsecASM438219v1_0	AUGUSTUS	exon	387388	387412	.	-	.	transcript_id "jg378.t1"; gene_id "jg378";
dsecASM438219v1_0	AUGUSTUS	start_codon	387410	387412	.	-	0	transcript_id "jg378.t1"; gene_id "jg378";
dsecASM438219v1_0	ALN_BLOCK	exon	388938	392984	.	+	.	transcript_id "jg377.t1"; gene_id "jg377";
dsecASM438219v1_0	ALN_BLOCK	exon	393138	393802	.	+	.	transcript_id "jg377.t1"; gene_id "jg377";
dsecASM438219v1_0	ALN_BLOCK	exon	393990	400094	.	+	.	transcript_id "jg377.t1"; gene_id "jg377";
dsecASM438219v1_0	AUGUSTUS	start_codon	402581	402583	.	+	0	transcript_id "jg379.t1"; gene_id "jg379";
dsecASM438219v1_0	AUGUSTUS	CDS	402581	402610	0.97	+	0	transcript_id "jg379.t1"; gene_id "jg379";
dsecASM438219v1_0	AUGUSTUS	exon	402581	402610	.	+	.	transcript_id "jg379.t1"; gene_id "jg379";
dsecASM438219v1_0	AUGUSTUS	intron	402611	402705	.	+	.	transcript_id "jg379.t1"; gene_id "jg379";
dsecASM438219v1_0	AUGUSTUS	CDS	402706	402849	1	+	0	transcript_id "jg379.t1"; gene_id "jg379";
dsecASM438219v1_0	AUGUSTUS	exon	402706	402849	.	+	.	transcript_id "jg379.t1"; gene_id "jg379";
dsecASM438219v1_0	AUGUSTUS	intron	402850	402910	.	+	.	transcript_id "jg379.t1"; gene_id "jg379";
dsecASM438219v1_0	AUGUSTUS	CDS	402911	402951	0.57	+	0	transcript_id "jg379.t1"; gene_id "jg379";
dsecASM438219v1_0	AUGUSTUS	exon	402911	402951	.	+	.	transcript_id "jg379.t1"; gene_id "jg379";
dsecASM438219v1_0	AUGUSTUS	intron	402952	403075	.	+	.	transcript_id "jg379.t1"; gene_id "jg379";
dsecASM438219v1_0	AUGUSTUS	CDS	403076	403142	0.65	+	1	transcript_id "jg379.t1"; gene_id "jg379";
dsecASM438219v1_0	AUGUSTUS	exon	403076	403142	.	+	.	transcript_id "jg379.t1"; gene_id "jg379";
dsecASM438219v1_0	AUGUSTUS	stop_codon	403140	403142	.	+	0	transcript_id "jg379.t1"; gene_id "jg379";
dsecASM438219v1_0	ALN_BLOCK	exon	406156	407926	.	-	.	transcript_id "jg380.t1"; gene_id "jg380";
dsecASM438219v1_0	AUGUSTUS	start_codon	427395	427397	.	+	0	transcript_id "jg381.t1"; gene_id "jg381";
dsecASM438219v1_0	AUGUSTUS	CDS	427395	427652	0.36	+	0	transcript_id "jg381.t1"; gene_id "jg381";
dsecASM438219v1_0	AUGUSTUS	exon	427395	427652	.	+	.	transcript_id "jg381.t1"; gene_id "jg381";
dsecASM438219v1_0	AUGUSTUS	stop_codon	427650	427652	.	+	0	transcript_id "jg381.t1"; gene_id "jg381";
dsecASM438219v1_0	ALN_BLOCK	exon	428530	431279	.	+	.	transcript_id "jg382.t1"; gene_id "jg382";
dsecASM438219v1_0	ALN_BLOCK	exon	440910	443760	.	-	.	transcript_id "jg383.t1"; gene_id "jg383";
dsecASM438219v1_0	ALN_BLOCK	exon	443920	445782	.	-	.	transcript_id "jg383.t1"; gene_id "jg383";
dsecASM438219v1_0	ALN_BLOCK	exon	448731	452239	.	+	.	transcript_id "jg384.t1"; gene_id "jg384";
dsecASM438219v1_0	ALN_BLOCK	exon	453735	457770	.	-	.	transcript_id "jg385.t1"; gene_id "jg385";
dsecASM438219v1_0	ALN_BLOCK	exon	459819	462064	.	+	.	transcript_id "jg386.t1"; gene_id "jg386";
dsecASM438219v1_0	ALN_BLOCK	exon	462971	464014	.	-	.	transcript_id "jg387.t1"; gene_id "jg387";
dsecASM438219v1_0	ALN_BLOCK	exon	464487	464976	.	+	.	transcript_id "jg388.t1"; gene_id "jg388";
dsecASM438219v1_0	ALN_BLOCK	exon	465360	465785	.	-	.	transcript_id "jg389.t1"; gene_id "jg389";
dsecASM438219v1_0	ALN_BLOCK	exon	466205	466840	.	+	.	transcript_id "jg390.t1"; gene_id "jg390";
dsecASM438219v1_0	ALN_BLOCK	exon	467953	469772	.	+	.	transcript_id "jg391.t1"; gene_id "jg391";
dsecASM438219v1_0	ALN_BLOCK	exon	482663	485306	.	+	.	transcript_id "jg392.t1"; gene_id "jg392";
dsecASM438219v1_0	ALN_BLOCK	exon	485579	491710	.	+	.	transcript_id "jg392.t1"; gene_id "jg392";
dsecASM438219v1_0	ALN_BLOCK	exon	493446	495177	.	-	.	transcript_id "jg393.t1"; gene_id "jg393";
dsecASM438219v1_0	ALN_BLOCK	exon	497577	498707	.	+	.	transcript_id "jg394.t1"; gene_id "jg394";
dsecASM438219v1_0	ALN_BLOCK	exon	499462	502053	.	+	.	transcript_id "jg395.t1"; gene_id "jg395";
dsecASM438219v1_0	ALN_BLOCK	exon	504148	508580	.	-	.	transcript_id "jg396.t1"; gene_id "jg396";
dsecASM438219v1_0	ALN_BLOCK	exon	516544	519215	.	+	.	transcript_id "jg397.t1"; gene_id "jg397";
dsecASM438219v1_0	ALN_BLOCK	exon	520406	522899	.	-	.	transcript_id "jg398.t1"; gene_id "jg398";
dsecASM438219v1_0	ALN_BLOCK	exon	578995	582890	.	+	.	transcript_id "jg399.t1"; gene_id "jg399";
dsecASM438219v1_0	ALN_BLOCK	exon	584699	585178	.	-	.	transcript_id "jg400.t1"; gene_id "jg400";
dsecASM438219v1_0	ALN_BLOCK	exon	586150	587453	.	-	.	transcript_id "jg401.t1"; gene_id "jg401";
dsecASM438219v1_0	ALN_BLOCK	exon	587996	589795	.	+	.	transcript_id "jg402.t1"; gene_id "jg402";
dsecASM438219v1_0	ALN_BLOCK	exon	590258	592167	.	-	.	transcript_id "jg403.t1"; gene_id "jg403";
dsecASM438219v1_0	ALN_BLOCK	exon	596961	601775	.	-	.	transcript_id "jg404.t1"; gene_id "jg404";
dsecASM438219v1_0	ALN_BLOCK	exon	602663	603279	.	+	.	transcript_id "jg405.t1"; gene_id "jg405";
dsecASM438219v1_0	ALN_BLOCK	exon	603754	606087	.	-	.	transcript_id "jg406.t1"; gene_id "jg406";
dsecASM438219v1_0	ALN_BLOCK	exon	607178	609280	.	+	.	transcript_id "jg407.t1"; gene_id "jg407";
dsecASM438219v1_0	ALN_BLOCK	exon	609444	611014	.	-	.	transcript_id "jg408.t1"; gene_id "jg408";
dsecASM438219v1_0	ALN_BLOCK	exon	611380	615627	.	+	.	transcript_id "jg409.t1"; gene_id "jg409";
dsecASM438219v1_0	ALN_BLOCK	exon	616182	617117	.	-	.	transcript_id "jg410.t1"; gene_id "jg410";
dsecASM438219v1_0	ALN_BLOCK	exon	617621	618216	.	+	.	transcript_id "jg411.t1"; gene_id "jg411";
dsecASM438219v1_0	ALN_BLOCK	exon	618845	619590	.	-	.	transcript_id "jg412.t1"; gene_id "jg412";
dsecASM438219v1_0	ALN_BLOCK	exon	621064	622304	.	+	.	transcript_id "jg413.t1"; gene_id "jg413";
dsecASM438219v1_0	AUGUSTUS	stop_codon	626065	626067	.	-	0	transcript_id "jg414.t1"; gene_id "jg414";
dsecASM438219v1_0	AUGUSTUS	CDS	626065	626391	0.7	-	0	transcript_id "jg414.t1"; gene_id "jg414";
dsecASM438219v1_0	AUGUSTUS	exon	626065	626391	.	-	.	transcript_id "jg414.t1"; gene_id "jg414";
dsecASM438219v1_0	AUGUSTUS	start_codon	626389	626391	.	-	0	transcript_id "jg414.t1"; gene_id "jg414";
dsecASM438219v1_0	ALN_BLOCK	exon	627086	630879	.	-	.	transcript_id "jg415.t1"; gene_id "jg415";
dsecASM438219v1_0	ALN_BLOCK	exon	631076	631368	.	-	.	transcript_id "jg415.t1"; gene_id "jg415";
dsecASM438219v1_0	ALN_BLOCK	exon	631646	637069	.	-	.	transcript_id "jg415.t1"; gene_id "jg415";
dsecASM438219v1_0	ALN_BLOCK	exon	645890	646117	.	+	.	transcript_id "jg416.t1"; gene_id "jg416";
dsecASM438219v1_0	AUGUSTUS	stop_codon	663099	663101	.	-	0	transcript_id "jg417.t1"; gene_id "jg417";
dsecASM438219v1_0	AUGUSTUS	CDS	663099	663848	1	-	0	transcript_id "jg417.t1"; gene_id "jg417";
dsecASM438219v1_0	AUGUSTUS	exon	663099	663848	.	-	.	transcript_id "jg417.t1"; gene_id "jg417";
dsecASM438219v1_0	AUGUSTUS	start_codon	663846	663848	.	-	0	transcript_id "jg417.t1"; gene_id "jg417";
dsecASM438219v1_0	ALN_BLOCK	exon	683098	699415	.	-	.	transcript_id "jg418.t1"; gene_id "jg418";
dsecASM438219v1_0	ALN_BLOCK	exon	738287	740191	.	-	.	transcript_id "jg419.t1"; gene_id "jg419";
dsecASM438219v1_0	ALN_BLOCK	exon	760452	762407	.	+	.	transcript_id "jg420.t1"; gene_id "jg420";
dsecASM438219v1_0	ALN_BLOCK	exon	769935	772834	.	-	.	transcript_id "jg421.t1"; gene_id "jg421";
dsecASM438219v1_0	ALN_BLOCK	exon	785010	792837	.	+	.	transcript_id "jg422.t1"; gene_id "jg422";
dsecASM438219v1_0	AUGUSTUS	start_codon	803803	803805	.	+	0	transcript_id "jg423.t1"; gene_id "jg423";
dsecASM438219v1_0	AUGUSTUS	CDS	803803	804102	1	+	0	transcript_id "jg423.t1"; gene_id "jg423";
dsecASM438219v1_0	AUGUSTUS	exon	803803	804102	.	+	.	transcript_id "jg423.t1"; gene_id "jg423";
dsecASM438219v1_0	AUGUSTUS	stop_codon	804100	804102	.	+	0	transcript_id "jg423.t1"; gene_id "jg423";
dsecASM438219v1_0	ALN_BLOCK	exon	811562	813091	.	+	.	transcript_id "jg426.t1"; gene_id "jg426";
dsecASM438219v1_0	ALN_BLOCK	exon	814088	815806	.	+	.	transcript_id "jg427.t1"; gene_id "jg427";
dsecASM438219v1_0	ALN_BLOCK	exon	815926	820324	.	-	.	transcript_id "jg428.t1"; gene_id "jg428";
dsecASM438219v1_0	ALN_BLOCK	exon	840653	841425	.	+	.	transcript_id "jg429.t1"; gene_id "jg429";
dsecASM438219v1_0	ALN_BLOCK	exon	841614	843285	.	+	.	transcript_id "jg430.t1"; gene_id "jg430";
dsecASM438219v1_0	ALN_BLOCK	exon	843433	845807	.	-	.	transcript_id "jg431.t1"; gene_id "jg431";
dsecASM438219v1_0	ALN_BLOCK	exon	846056	846949	.	+	.	transcript_id "jg432.t1"; gene_id "jg432";
dsecASM438219v1_0	ALN_BLOCK	exon	847019	847871	.	-	.	transcript_id "jg433.t1"; gene_id "jg433";
dsecASM438219v1_0	ALN_BLOCK	exon	848498	849325	.	-	.	transcript_id "jg434.t1"; gene_id "jg434";
dsecASM438219v1_0	ALN_BLOCK	exon	850061	850951	.	+	.	transcript_id "jg435.t1"; gene_id "jg435";
dsecASM438219v1_0	ALN_BLOCK	exon	851507	853760	.	+	.	transcript_id "jg436.t1"; gene_id "jg436";
dsecASM438219v1_0	AUGUSTUS	stop_codon	854420	854422	.	-	0	transcript_id "jg437.t1"; gene_id "jg437";
dsecASM438219v1_0	AUGUSTUS	CDS	854420	855784	1	-	0	transcript_id "jg437.t1"; gene_id "jg437";
dsecASM438219v1_0	AUGUSTUS	exon	854420	855784	.	-	.	transcript_id "jg437.t1"; gene_id "jg437";
dsecASM438219v1_0	AUGUSTUS	start_codon	855782	855784	.	-	0	transcript_id "jg437.t1"; gene_id "jg437";
dsecASM438219v1_0	ALN_BLOCK	exon	859468	861851	.	+	.	transcript_id "jg438.t1"; gene_id "jg438";
dsecASM438219v1_0	ALN_BLOCK	exon	864336	867133	.	-	.	transcript_id "jg439.t1"; gene_id "jg439";
dsecASM438219v1_0	AUGUSTUS	stop_codon	880057	880059	.	-	0	transcript_id "jg441.t1"; gene_id "jg441";
dsecASM438219v1_0	AUGUSTUS	CDS	880057	880589	0.47	-	2	transcript_id "jg441.t1"; gene_id "jg441";
dsecASM438219v1_0	AUGUSTUS	exon	880057	880589	.	-	.	transcript_id "jg441.t1"; gene_id "jg441";
dsecASM438219v1_0	AUGUSTUS	intron	880590	881340	.	-	.	transcript_id "jg441.t1"; gene_id "jg441";
dsecASM438219v1_0	AUGUSTUS	CDS	881341	881395	0.95	-	0	transcript_id "jg441.t1"; gene_id "jg441";
dsecASM438219v1_0	AUGUSTUS	exon	881341	881395	.	-	.	transcript_id "jg441.t1"; gene_id "jg441";
dsecASM438219v1_0	AUGUSTUS	start_codon	881393	881395	.	-	0	transcript_id "jg441.t1"; gene_id "jg441";
dsecASM438219v1_0	ALN_BLOCK	exon	881596	882921	.	-	.	transcript_id "jg440.t1"; gene_id "jg440";
dsecASM438219v1_0	ALN_BLOCK	exon	883088	884507	.	+	.	transcript_id "jg442.t1"; gene_id "jg442";
dsecASM438219v1_0	ALN_BLOCK	exon	885704	886250	.	+	.	transcript_id "jg443.t1"; gene_id "jg443";
dsecASM438219v1_0	ALN_BLOCK	exon	890477	891872	.	+	.	transcript_id "jg444.t1"; gene_id "jg444";
dsecASM438219v1_0	ALN_BLOCK	exon	892391	895134	.	-	.	transcript_id "jg445.t1"; gene_id "jg445";
dsecASM438219v1_0	ALN_BLOCK	exon	898993	900030	.	-	.	transcript_id "jg446.t1"; gene_id "jg446";
dsecASM438219v1_0	ALN_BLOCK	exon	901806	906976	.	+	.	transcript_id "jg447.t1"; gene_id "jg447";
dsecASM438219v1_0	ALN_BLOCK	exon	907566	908406	.	+	.	transcript_id "jg448.t1"; gene_id "jg448";
dsecASM438219v1_0	ALN_BLOCK	exon	908509	915219	.	-	.	transcript_id "jg449.t1"; gene_id "jg449";
dsecASM438219v1_0	ALN_BLOCK	exon	928767	931204	.	+	.	transcript_id "jg450.t1"; gene_id "jg450";
dsecASM438219v1_0	ALN_BLOCK	exon	945188	948713	.	+	.	transcript_id "jg451.t1"; gene_id "jg451";
dsecASM438219v1_0	ALN_BLOCK	exon	981003	986008	.	+	.	transcript_id "jg452.t1"; gene_id "jg452";
dsecASM438219v1_0	ALN_BLOCK	exon	986277	986333	.	+	.	transcript_id "jg452.t1"; gene_id "jg452";
dsecASM438219v1_0	ALN_BLOCK	exon	986515	987960	.	+	.	transcript_id "jg452.t1"; gene_id "jg452";
dsecASM438219v1_0	ALN_BLOCK	exon	1027415	1032837	.	-	.	transcript_id "jg453.t1"; gene_id "jg453";
dsecASM438219v1_0	AUGUSTUS	start_codon	1037859	1037861	.	+	0	transcript_id "jg454.t1"; gene_id "jg454";
dsecASM438219v1_0	AUGUSTUS	CDS	1037859	1038080	0.76	+	0	transcript_id "jg454.t1"; gene_id "jg454";
dsecASM438219v1_0	AUGUSTUS	exon	1037859	1038080	.	+	.	transcript_id "jg454.t1"; gene_id "jg454";
dsecASM438219v1_0	AUGUSTUS	stop_codon	1038078	1038080	.	+	0	transcript_id "jg454.t1"; gene_id "jg454";
dsecASM438219v1_0	AUGUSTUS	stop_codon	1039904	1039906	.	-	0	transcript_id "jg455.t1"; gene_id "jg455";
dsecASM438219v1_0	AUGUSTUS	CDS	1039904	1040452	1	-	0	transcript_id "jg455.t1"; gene_id "jg455";
dsecASM438219v1_0	AUGUSTUS	exon	1039904	1040452	.	-	.	transcript_id "jg455.t1"; gene_id "jg455";
dsecASM438219v1_0	AUGUSTUS	start_codon	1040450	1040452	.	-	0	transcript_id "jg455.t1"; gene_id "jg455";
dsecASM438219v1_0	AUGUSTUS	stop_codon	1047720	1047722	.	-	0	transcript_id "jg456.t1"; gene_id "jg456";
dsecASM438219v1_0	AUGUSTUS	CDS	1047720	1048280	1	-	0	transcript_id "jg456.t1"; gene_id "jg456";
dsecASM438219v1_0	AUGUSTUS	exon	1047720	1048280	.	-	.	transcript_id "jg456.t1"; gene_id "jg456";
dsecASM438219v1_0	AUGUSTUS	start_codon	1048278	1048280	.	-	0	transcript_id "jg456.t1"; gene_id "jg456";
dsecASM438219v1_0	ALN_BLOCK	exon	1051662	1052678	.	+	.	transcript_id "jg457.t1"; gene_id "jg457";
dsecASM438219v1_0	AUGUSTUS	stop_codon	1063358	1063360	.	-	0	transcript_id "jg458.t1"; gene_id "jg458";
dsecASM438219v1_0	AUGUSTUS	CDS	1063358	1063633	0.72	-	0	transcript_id "jg458.t1"; gene_id "jg458";
dsecASM438219v1_0	AUGUSTUS	exon	1063358	1063633	.	-	.	transcript_id "jg458.t1"; gene_id "jg458";
dsecASM438219v1_0	AUGUSTUS	start_codon	1063631	1063633	.	-	0	transcript_id "jg458.t1"; gene_id "jg458";
dsecASM438219v1_0	ALN_BLOCK	exon	1066331	1076381	.	-	.	transcript_id "jg459.t1"; gene_id "jg459";
dsecASM438219v1_0	AUGUSTUS	start_codon	1084456	1084458	.	+	0	transcript_id "jg460.t1"; gene_id "jg460";
dsecASM438219v1_0	AUGUSTUS	CDS	1084456	1084665	0.67	+	0	transcript_id "jg460.t1"; gene_id "jg460";
dsecASM438219v1_0	AUGUSTUS	exon	1084456	1084665	.	+	.	transcript_id "jg460.t1"; gene_id "jg460";
dsecASM438219v1_0	AUGUSTUS	stop_codon	1084663	1084665	.	+	0	transcript_id "jg460.t1"; gene_id "jg460";
dsecASM438219v1_0	ALN_BLOCK	exon	1092275	1094968	.	+	.	transcript_id "jg461.t1"; gene_id "jg461";
dsecASM438219v1_0	ALN_BLOCK	exon	1095502	1097145	.	+	.	transcript_id "jg462.t1"; gene_id "jg462";
dsecASM438219v1_0	ALN_BLOCK	exon	1098269	1102473	.	-	.	transcript_id "jg463.t1"; gene_id "jg463";
dsecASM438219v1_0	ALN_BLOCK	exon	1117431	1121928	.	-	.	transcript_id "jg464.t1"; gene_id "jg464";
dsecASM438219v1_0	ALN_BLOCK	exon	1122416	1126339	.	+	.	transcript_id "jg465.t1"; gene_id "jg465";
dsecASM438219v1_0	ALN_BLOCK	exon	1126666	1127623	.	+	.	transcript_id "jg466.t1"; gene_id "jg466";
dsecASM438219v1_0	ALN_BLOCK	exon	1129388	1131164	.	-	.	transcript_id "jg467.t1"; gene_id "jg467";
dsecASM438219v1_0	AUGUSTUS	stop_codon	1133522	1133524	.	-	0	transcript_id "jg468.t1"; gene_id "jg468";
dsecASM438219v1_0	AUGUSTUS	CDS	1133522	1133710	0.75	-	0	transcript_id "jg468.t1"; gene_id "jg468";
dsecASM438219v1_0	AUGUSTUS	exon	1133522	1133710	.	-	.	transcript_id "jg468.t1"; gene_id "jg468";
dsecASM438219v1_0	AUGUSTUS	intron	1133711	1135776	.	-	.	transcript_id "jg468.t1"; gene_id "jg468";
dsecASM438219v1_0	AUGUSTUS	CDS	1135777	1135915	0.56	-	1	transcript_id "jg468.t1"; gene_id "jg468";
dsecASM438219v1_0	AUGUSTUS	exon	1135777	1135915	.	-	.	transcript_id "jg468.t1"; gene_id "jg468";
dsecASM438219v1_0	AUGUSTUS	intron	1135916	1139451	.	-	.	transcript_id "jg468.t1"; gene_id "jg468";
dsecASM438219v1_0	AUGUSTUS	CDS	1139452	1139551	0.56	-	2	transcript_id "jg468.t1"; gene_id "jg468";
dsecASM438219v1_0	AUGUSTUS	exon	1139452	1139551	.	-	.	transcript_id "jg468.t1"; gene_id "jg468";
dsecASM438219v1_0	AUGUSTUS	intron	1139552	1141475	.	-	.	transcript_id "jg468.t1"; gene_id "jg468";
dsecASM438219v1_0	AUGUSTUS	CDS	1141476	1141746	0.56	-	0	transcript_id "jg468.t1"; gene_id "jg468";
dsecASM438219v1_0	AUGUSTUS	exon	1141476	1141746	.	-	.	transcript_id "jg468.t1"; gene_id "jg468";
dsecASM438219v1_0	AUGUSTUS	start_codon	1141744	1141746	.	-	0	transcript_id "jg468.t1"; gene_id "jg468";
dsecASM438219v1_0	ALN_BLOCK	exon	1142833	1145297	.	+	.	transcript_id "jg469.t1"; gene_id "jg469";
dsecASM438219v1_0	ALN_BLOCK	exon	1145832	1147415	.	-	.	transcript_id "jg470.t1"; gene_id "jg470";
dsecASM438219v1_0	ALN_BLOCK	exon	1148201	1153109	.	+	.	transcript_id "jg471.t1"; gene_id "jg471";
dsecASM438219v1_0	ALN_BLOCK	exon	1163979	1167564	.	+	.	transcript_id "jg472.t1"; gene_id "jg472";
dsecASM438219v1_0	ALN_BLOCK	exon	1168330	1169841	.	+	.	transcript_id "jg473.t1"; gene_id "jg473";
dsecASM438219v1_0	ALN_BLOCK	exon	1169979	1171113	.	-	.	transcript_id "jg474.t1"; gene_id "jg474";
dsecASM438219v1_0	ALN_BLOCK	exon	1171338	1171886	.	+	.	transcript_id "jg475.t1"; gene_id "jg475";
dsecASM438219v1_0	ALN_BLOCK	exon	1172495	1176452	.	-	.	transcript_id "jg476.t1"; gene_id "jg476";
dsecASM438219v1_0	ALN_BLOCK	exon	1179381	1180545	.	+	.	transcript_id "jg477.t1"; gene_id "jg477";
dsecASM438219v1_0	ALN_BLOCK	exon	1180859	1183556	.	-	.	transcript_id "jg478.t1"; gene_id "jg478";
dsecASM438219v1_0	ALN_BLOCK	exon	1185053	1186874	.	+	.	transcript_id "jg479.t1"; gene_id "jg479";
dsecASM438219v1_0	ALN_BLOCK	exon	1187085	1187687	.	+	.	transcript_id "jg480.t1"; gene_id "jg480";
dsecASM438219v1_0	ALN_BLOCK	exon	1187767	1190312	.	-	.	transcript_id "jg481.t1"; gene_id "jg481";
dsecASM438219v1_0	AUGUSTUS	start_codon	1190790	1190792	.	+	0	transcript_id "jg482.t1"; gene_id "jg482";
dsecASM438219v1_0	AUGUSTUS	CDS	1190790	1190877	0.78	+	0	transcript_id "jg482.t1"; gene_id "jg482";
dsecASM438219v1_0	AUGUSTUS	exon	1190790	1190877	.	+	.	transcript_id "jg482.t1"; gene_id "jg482";
dsecASM438219v1_0	AUGUSTUS	intron	1190878	1190932	.	+	.	transcript_id "jg482.t1"; gene_id "jg482";
dsecASM438219v1_0	AUGUSTUS	CDS	1190933	1191067	1	+	2	transcript_id "jg482.t1"; gene_id "jg482";
dsecASM438219v1_0	AUGUSTUS	exon	1190933	1191067	.	+	.	transcript_id "jg482.t1"; gene_id "jg482";
dsecASM438219v1_0	AUGUSTUS	intron	1191068	1191119	.	+	.	transcript_id "jg482.t1"; gene_id "jg482";
dsecASM438219v1_0	AUGUSTUS	CDS	1191120	1191271	1	+	2	transcript_id "jg482.t1"; gene_id "jg482";
dsecASM438219v1_0	AUGUSTUS	exon	1191120	1191271	.	+	.	transcript_id "jg482.t1"; gene_id "jg482";
dsecASM438219v1_0	AUGUSTUS	stop_codon	1191269	1191271	.	+	0	transcript_id "jg482.t1"; gene_id "jg482";
dsecASM438219v1_0	ALN_BLOCK	exon	1191299	1193136	.	-	.	transcript_id "jg483.t1"; gene_id "jg483";
dsecASM438219v1_0	ALN_BLOCK	exon	1193725	1197869	.	+	.	transcript_id "jg484.t1"; gene_id "jg484";
dsecASM438219v1_0	ALN_BLOCK	exon	1198439	1202765	.	+	.	transcript_id "jg485.t1"; gene_id "jg485";
dsecASM438219v1_0	ALN_BLOCK	exon	1202971	1204397	.	-	.	transcript_id "jg486.t1"; gene_id "jg486";
dsecASM438219v1_0	ALN_BLOCK	exon	1204641	1205993	.	+	.	transcript_id "jg487.t1"; gene_id "jg487";
dsecASM438219v1_0	AUGUSTUS	start_codon	1206545	1206547	.	+	0	transcript_id "jg488.t1"; gene_id "jg488";
dsecASM438219v1_0	AUGUSTUS	CDS	1206545	1206946	1	+	0	transcript_id "jg488.t1"; gene_id "jg488";
dsecASM438219v1_0	AUGUSTUS	exon	1206545	1206946	.	+	.	transcript_id "jg488.t1"; gene_id "jg488";
dsecASM438219v1_0	AUGUSTUS	intron	1206947	1211827	.	+	.	transcript_id "jg488.t1"; gene_id "jg488";
dsecASM438219v1_0	AUGUSTUS	CDS	1211828	1211868	1	+	0	transcript_id "jg488.t1"; gene_id "jg488";
dsecASM438219v1_0	AUGUSTUS	exon	1211828	1211868	.	+	.	transcript_id "jg488.t1"; gene_id "jg488";
dsecASM438219v1_0	AUGUSTUS	intron	1211869	1211948	.	+	.	transcript_id "jg488.t1"; gene_id "jg488";
dsecASM438219v1_0	AUGUSTUS	CDS	1211949	1211966	0.58	+	1	transcript_id "jg488.t1"; gene_id "jg488";
dsecASM438219v1_0	AUGUSTUS	exon	1211949	1211966	.	+	.	transcript_id "jg488.t1"; gene_id "jg488";
dsecASM438219v1_0	AUGUSTUS	intron	1211967	1212031	.	+	.	transcript_id "jg488.t1"; gene_id "jg488";
dsecASM438219v1_0	AUGUSTUS	CDS	1212032	1212038	0.58	+	1	transcript_id "jg488.t1"; gene_id "jg488";
dsecASM438219v1_0	AUGUSTUS	exon	1212032	1212038	.	+	.	transcript_id "jg488.t1"; gene_id "jg488";
dsecASM438219v1_0	AUGUSTUS	stop_codon	1212036	1212038	.	+	0	transcript_id "jg488.t1"; gene_id "jg488";
dsecASM438219v1_0	ALN_BLOCK	exon	1212117	1216853	.	+	.	transcript_id "jg489.t1"; gene_id "jg489";
dsecASM438219v1_0	AUGUSTUS	stop_codon	1218903	1218905	.	-	0	transcript_id "jg490.t1"; gene_id "jg490";
dsecASM438219v1_0	AUGUSTUS	CDS	1218903	1219469	1	-	0	transcript_id "jg490.t1"; gene_id "jg490";
dsecASM438219v1_0	AUGUSTUS	exon	1218903	1219469	.	-	.	transcript_id "jg490.t1"; gene_id "jg490";
dsecASM438219v1_0	AUGUSTUS	start_codon	1219467	1219469	.	-	0	transcript_id "jg490.t1"; gene_id "jg490";
dsecASM438219v1_0	ALN_BLOCK	exon	1223255	1223927	.	+	.	transcript_id "jg491.t1"; gene_id "jg491";
dsecASM438219v1_0	ALN_BLOCK	exon	1238028	1240765	.	+	.	transcript_id "jg492.t1"; gene_id "jg492";
dsecASM438219v1_0	ALN_BLOCK	exon	1251396	1253498	.	+	.	transcript_id "jg493.t1"; gene_id "jg493";
dsecASM438219v1_0	ALN_BLOCK	exon	1267971	1294368	.	+	.	transcript_id "jg494.t1"; gene_id "jg494";
dsecASM438219v1_0	ALN_BLOCK	exon	1294536	1304491	.	+	.	transcript_id "jg494.t1"; gene_id "jg494";
dsecASM438219v1_0	ALN_BLOCK	exon	1337940	1338627	.	+	.	transcript_id "jg495.t1"; gene_id "jg495";
dsecASM438219v1_0	ALN_BLOCK	exon	1342970	1343464	.	+	.	transcript_id "jg496.t1"; gene_id "jg496";
dsecASM438219v1_0	AUGUSTUS	start_codon	1352540	1352542	.	+	0	transcript_id "jg497.t1"; gene_id "jg497";
dsecASM438219v1_0	AUGUSTUS	CDS	1352540	1352809	1	+	0	transcript_id "jg497.t1"; gene_id "jg497";
dsecASM438219v1_0	AUGUSTUS	exon	1352540	1352809	.	+	.	transcript_id "jg497.t1"; gene_id "jg497";
dsecASM438219v1_0	AUGUSTUS	stop_codon	1352807	1352809	.	+	0	transcript_id "jg497.t1"; gene_id "jg497";
dsecASM438219v1_0	ALN_BLOCK	exon	1359685	1360640	.	-	.	transcript_id "jg498.t1"; gene_id "jg498";
dsecASM438219v1_0	ALN_BLOCK	exon	1360861	1360898	.	-	.	transcript_id "jg499.t1"; gene_id "jg499";
dsecASM438219v1_0	ALN_BLOCK	exon	1361087	1361824	.	-	.	transcript_id "jg499.t1"; gene_id "jg499";
dsecASM438219v1_0	ALN_BLOCK	exon	1362597	1363307	.	-	.	transcript_id "jg500.t1"; gene_id "jg500";
dsecASM438219v1_0	ALN_BLOCK	exon	1363390	1364179	.	-	.	transcript_id "jg501.t1"; gene_id "jg501";
dsecASM438219v1_0	AUGUSTUS	stop_codon	1367422	1367424	.	-	0	transcript_id "jg502.t2"; gene_id "jg502";
dsecASM438219v1_0	AUGUSTUS	CDS	1367422	1367561	1	-	2	transcript_id "jg502.t2"; gene_id "jg502";
dsecASM438219v1_0	AUGUSTUS	exon	1367422	1367561	.	-	.	transcript_id "jg502.t2"; gene_id "jg502";
dsecASM438219v1_0	AUGUSTUS	stop_codon	1367422	1367424	.	-	0	transcript_id "jg502.t1"; gene_id "jg502";
dsecASM438219v1_0	AUGUSTUS	CDS	1367422	1367561	1	-	2	transcript_id "jg502.t1"; gene_id "jg502";
dsecASM438219v1_0	AUGUSTUS	exon	1367422	1367561	.	-	.	transcript_id "jg502.t1"; gene_id "jg502";
dsecASM438219v1_0	AUGUSTUS	intron	1367562	1367621	.	-	.	transcript_id "jg502.t2"; gene_id "jg502";
dsecASM438219v1_0	AUGUSTUS	intron	1367562	1367621	.	-	.	transcript_id "jg502.t1"; gene_id "jg502";
dsecASM438219v1_0	AUGUSTUS	CDS	1367622	1367720	1	-	2	transcript_id "jg502.t2"; gene_id "jg502";
dsecASM438219v1_0	AUGUSTUS	exon	1367622	1367720	.	-	.	transcript_id "jg502.t2"; gene_id "jg502";
dsecASM438219v1_0	AUGUSTUS	CDS	1367622	1367720	1	-	2	transcript_id "jg502.t1"; gene_id "jg502";
dsecASM438219v1_0	AUGUSTUS	exon	1367622	1367720	.	-	.	transcript_id "jg502.t1"; gene_id "jg502";
dsecASM438219v1_0	AUGUSTUS	intron	1367721	1367790	.	-	.	transcript_id "jg502.t2"; gene_id "jg502";
dsecASM438219v1_0	AUGUSTUS	intron	1367721	1367784	.	-	.	transcript_id "jg502.t1"; gene_id "jg502";
dsecASM438219v1_0	AUGUSTUS	CDS	1367785	1367870	1	-	1	transcript_id "jg502.t1"; gene_id "jg502";
dsecASM438219v1_0	AUGUSTUS	exon	1367785	1367870	.	-	.	transcript_id "jg502.t1"; gene_id "jg502";
dsecASM438219v1_0	AUGUSTUS	CDS	1367791	1367870	1	-	1	transcript_id "jg502.t2"; gene_id "jg502";
dsecASM438219v1_0	AUGUSTUS	exon	1367791	1367870	.	-	.	transcript_id "jg502.t2"; gene_id "jg502";
dsecASM438219v1_0	AUGUSTUS	intron	1367871	1367919	.	-	.	transcript_id "jg502.t2"; gene_id "jg502";
dsecASM438219v1_0	AUGUSTUS	intron	1367871	1367919	.	-	.	transcript_id "jg502.t1"; gene_id "jg502";
dsecASM438219v1_0	AUGUSTUS	CDS	1367920	1368150	1	-	1	transcript_id "jg502.t2"; gene_id "jg502";
dsecASM438219v1_0	AUGUSTUS	exon	1367920	1368150	.	-	.	transcript_id "jg502.t2"; gene_id "jg502";
dsecASM438219v1_0	AUGUSTUS	CDS	1367920	1368150	1	-	1	transcript_id "jg502.t1"; gene_id "jg502";
dsecASM438219v1_0	AUGUSTUS	exon	1367920	1368150	.	-	.	transcript_id "jg502.t1"; gene_id "jg502";
dsecASM438219v1_0	AUGUSTUS	intron	1368151	1368213	.	-	.	transcript_id "jg502.t2"; gene_id "jg502";
dsecASM438219v1_0	AUGUSTUS	intron	1368151	1368213	.	-	.	transcript_id "jg502.t1"; gene_id "jg502";
dsecASM438219v1_0	AUGUSTUS	CDS	1368214	1368236	1	-	0	transcript_id "jg502.t2"; gene_id "jg502";
dsecASM438219v1_0	AUGUSTUS	exon	1368214	1368236	.	-	.	transcript_id "jg502.t2"; gene_id "jg502";
dsecASM438219v1_0	AUGUSTUS	CDS	1368214	1368236	1	-	0	transcript_id "jg502.t1"; gene_id "jg502";
dsecASM438219v1_0	AUGUSTUS	exon	1368214	1368236	.	-	.	transcript_id "jg502.t1"; gene_id "jg502";
dsecASM438219v1_0	AUGUSTUS	start_codon	1368234	1368236	.	-	0	transcript_id "jg502.t2"; gene_id "jg502";
dsecASM438219v1_0	AUGUSTUS	start_codon	1368234	1368236	.	-	0	transcript_id "jg502.t1"; gene_id "jg502";
dsecASM438219v1_0	ALN_BLOCK	exon	1368572	1370090	.	-	.	transcript_id "jg503.t1"; gene_id "jg503";
dsecASM438219v1_0	ALN_BLOCK	exon	1376560	1377282	.	+	.	transcript_id "jg504.t1"; gene_id "jg504";
dsecASM438219v1_0	ALN_BLOCK	exon	1389971	1427904	.	-	.	transcript_id "jg505.t1"; gene_id "jg505";
dsecASM438219v1_0	AUGUSTUS	start_codon	1450671	1450673	.	+	0	transcript_id "jg506.t1"; gene_id "jg506";
dsecASM438219v1_0	AUGUSTUS	CDS	1450671	1451165	0.95	+	0	transcript_id "jg506.t1"; gene_id "jg506";
dsecASM438219v1_0	AUGUSTUS	exon	1450671	1451165	.	+	.	transcript_id "jg506.t1"; gene_id "jg506";
dsecASM438219v1_0	AUGUSTUS	stop_codon	1451163	1451165	.	+	0	transcript_id "jg506.t1"; gene_id "jg506";
dsecASM438219v1_0	ALN_BLOCK	exon	1499818	1501077	.	+	.	transcript_id "jg507.t1"; gene_id "jg507";
dsecASM438219v1_0	ALN_BLOCK	exon	1501637	1502854	.	+	.	transcript_id "jg508.t1"; gene_id "jg508";
dsecASM438219v1_0	ALN_BLOCK	exon	1503219	1504451	.	+	.	transcript_id "jg509.t1"; gene_id "jg509";
dsecASM438219v1_0	ALN_BLOCK	exon	1504736	1505917	.	+	.	transcript_id "jg510.t1"; gene_id "jg510";
dsecASM438219v1_0	ALN_BLOCK	exon	1506192	1507662	.	-	.	transcript_id "jg511.t1"; gene_id "jg511";
dsecASM438219v1_0	ALN_BLOCK	exon	1508432	1510105	.	-	.	transcript_id "jg512.t1"; gene_id "jg512";
dsecASM438219v1_0	AUGUSTUS	stop_codon	1517384	1517386	.	-	0	transcript_id "jg513.t1"; gene_id "jg513";
dsecASM438219v1_0	AUGUSTUS	CDS	1517384	1517504	0.94	-	1	transcript_id "jg513.t1"; gene_id "jg513";
dsecASM438219v1_0	AUGUSTUS	exon	1517384	1517504	.	-	.	transcript_id "jg513.t1"; gene_id "jg513";
dsecASM438219v1_0	AUGUSTUS	intron	1517505	1518462	.	-	.	transcript_id "jg513.t1"; gene_id "jg513";
dsecASM438219v1_0	AUGUSTUS	CDS	1518463	1518632	0.93	-	0	transcript_id "jg513.t1"; gene_id "jg513";
dsecASM438219v1_0	AUGUSTUS	exon	1518463	1518632	.	-	.	transcript_id "jg513.t1"; gene_id "jg513";
dsecASM438219v1_0	AUGUSTUS	start_codon	1518630	1518632	.	-	0	transcript_id "jg513.t1"; gene_id "jg513";
dsecASM438219v1_0	AUGUSTUS	start_codon	1519147	1519149	.	+	0	transcript_id "jg514.t1"; gene_id "jg514";
dsecASM438219v1_0	AUGUSTUS	CDS	1519147	1519506	0.98	+	0	transcript_id "jg514.t1"; gene_id "jg514";
dsecASM438219v1_0	AUGUSTUS	exon	1519147	1519506	.	+	.	transcript_id "jg514.t1"; gene_id "jg514";
dsecASM438219v1_0	AUGUSTUS	stop_codon	1519504	1519506	.	+	0	transcript_id "jg514.t1"; gene_id "jg514";
dsecASM438219v1_0	ALN_BLOCK	exon	1525091	1525420	.	-	.	transcript_id "jg515.t1"; gene_id "jg515";
dsecASM438219v1_0	ALN_BLOCK	exon	1528086	1529474	.	+	.	transcript_id "jg516.t1"; gene_id "jg516";
dsecASM438219v1_0	ALN_BLOCK	exon	1588007	1590048	.	-	.	transcript_id "jg517.t1"; gene_id "jg517";
dsecASM438219v1_0	ALN_BLOCK	exon	1597890	1599213	.	-	.	transcript_id "jg518.t1"; gene_id "jg518";
dsecASM438219v1_0	ALN_BLOCK	exon	1603461	1609343	.	+	.	transcript_id "jg519.t1"; gene_id "jg519";
dsecASM438219v1_0	AUGUSTUS	start_codon	1609623	1609625	.	+	0	transcript_id "jg520.t1"; gene_id "jg520";
dsecASM438219v1_0	AUGUSTUS	CDS	1609623	1610417	0.9	+	0	transcript_id "jg520.t1"; gene_id "jg520";
dsecASM438219v1_0	AUGUSTUS	exon	1609623	1610417	.	+	.	transcript_id "jg520.t1"; gene_id "jg520";
dsecASM438219v1_0	AUGUSTUS	stop_codon	1610415	1610417	.	+	0	transcript_id "jg520.t1"; gene_id "jg520";
dsecASM438219v1_0	ALN_BLOCK	exon	1612205	1613790	.	-	.	transcript_id "jg521.t1"; gene_id "jg521";
dsecASM438219v1_0	ALN_BLOCK	exon	1614431	1615115	.	+	.	transcript_id "jg522.t1"; gene_id "jg522";
dsecASM438219v1_0	ALN_BLOCK	exon	1615471	1616845	.	-	.	transcript_id "jg523.t1"; gene_id "jg523";
dsecASM438219v1_0	ALN_BLOCK	exon	1684915	1690387	.	+	.	transcript_id "jg524.t1"; gene_id "jg524";
dsecASM438219v1_0	ALN_BLOCK	exon	1690421	1691092	.	+	.	transcript_id "jg525.t1"; gene_id "jg525";
dsecASM438219v1_0	ALN_BLOCK	exon	1699167	1700267	.	+	.	transcript_id "jg526.t1"; gene_id "jg526";
dsecASM438219v1_0	ALN_BLOCK	exon	1701871	1704410	.	-	.	transcript_id "jg527.t1"; gene_id "jg527";
dsecASM438219v1_0	ALN_BLOCK	exon	1704621	1705375	.	+	.	transcript_id "jg528.t1"; gene_id "jg528";
dsecASM438219v1_0	ALN_BLOCK	exon	1705571	1708628	.	-	.	transcript_id "jg529.t1"; gene_id "jg529";
dsecASM438219v1_0	ALN_BLOCK	exon	1708804	1709473	.	-	.	transcript_id "jg529.t1"; gene_id "jg529";
dsecASM438219v1_0	ALN_BLOCK	exon	1710974	1717554	.	-	.	transcript_id "jg530.t1"; gene_id "jg530";
dsecASM438219v1_0	ALN_BLOCK	exon	1718962	1720427	.	-	.	transcript_id "jg531.t1"; gene_id "jg531";
dsecASM438219v1_0	ALN_BLOCK	exon	1722425	1723123	.	+	.	transcript_id "jg532.t1"; gene_id "jg532";
dsecASM438219v1_0	ALN_BLOCK	exon	1723584	1724549	.	+	.	transcript_id "jg533.t1"; gene_id "jg533";
dsecASM438219v1_0	ALN_BLOCK	exon	1725011	1725869	.	-	.	transcript_id "jg534.t1"; gene_id "jg534";
dsecASM438219v1_0	ALN_BLOCK	exon	1735266	1743699	.	+	.	transcript_id "jg535.t1"; gene_id "jg535";
dsecASM438219v1_0	ALN_BLOCK	exon	1744474	1745628	.	-	.	transcript_id "jg536.t1"; gene_id "jg536";
dsecASM438219v1_0	ALN_BLOCK	exon	1745986	1746372	.	+	.	transcript_id "jg537.t1"; gene_id "jg537";
dsecASM438219v1_0	AUGUSTUS	stop_codon	1748862	1748864	.	-	0	transcript_id "jg538.t1"; gene_id "jg538";
dsecASM438219v1_0	AUGUSTUS	CDS	1748862	1748910	1	-	1	transcript_id "jg538.t1"; gene_id "jg538";
dsecASM438219v1_0	AUGUSTUS	exon	1748862	1748910	.	-	.	transcript_id "jg538.t1"; gene_id "jg538";
dsecASM438219v1_0	AUGUSTUS	intron	1748911	1748962	.	-	.	transcript_id "jg538.t1"; gene_id "jg538";
dsecASM438219v1_0	AUGUSTUS	CDS	1748963	1749009	0.75	-	0	transcript_id "jg538.t1"; gene_id "jg538";
dsecASM438219v1_0	AUGUSTUS	exon	1748963	1749009	.	-	.	transcript_id "jg538.t1"; gene_id "jg538";
dsecASM438219v1_0	AUGUSTUS	intron	1749010	1749063	.	-	.	transcript_id "jg538.t1"; gene_id "jg538";
dsecASM438219v1_0	AUGUSTUS	CDS	1749064	1749138	1	-	0	transcript_id "jg538.t1"; gene_id "jg538";
dsecASM438219v1_0	AUGUSTUS	exon	1749064	1749138	.	-	.	transcript_id "jg538.t1"; gene_id "jg538";
dsecASM438219v1_0	AUGUSTUS	intron	1749139	1749493	.	-	.	transcript_id "jg538.t1"; gene_id "jg538";
dsecASM438219v1_0	AUGUSTUS	CDS	1749494	1750378	0.95	-	0	transcript_id "jg538.t1"; gene_id "jg538";
dsecASM438219v1_0	AUGUSTUS	exon	1749494	1750378	.	-	.	transcript_id "jg538.t1"; gene_id "jg538";
dsecASM438219v1_0	AUGUSTUS	start_codon	1750376	1750378	.	-	0	transcript_id "jg538.t1"; gene_id "jg538";
dsecASM438219v1_0	AUGUSTUS	stop_codon	1752361	1752363	.	-	0	transcript_id "jg539.t1"; gene_id "jg539";
dsecASM438219v1_0	AUGUSTUS	CDS	1752361	1752621	1	-	0	transcript_id "jg539.t1"; gene_id "jg539";
dsecASM438219v1_0	AUGUSTUS	exon	1752361	1752621	.	-	.	transcript_id "jg539.t1"; gene_id "jg539";
dsecASM438219v1_0	AUGUSTUS	intron	1752622	1752886	.	-	.	transcript_id "jg539.t1"; gene_id "jg539";
dsecASM438219v1_0	AUGUSTUS	CDS	1752887	1753006	1	-	0	transcript_id "jg539.t1"; gene_id "jg539";
dsecASM438219v1_0	AUGUSTUS	exon	1752887	1753006	.	-	.	transcript_id "jg539.t1"; gene_id "jg539";
dsecASM438219v1_0	AUGUSTUS	start_codon	1753004	1753006	.	-	0	transcript_id "jg539.t1"; gene_id "jg539";
dsecASM438219v1_0	ALN_BLOCK	exon	1777917	1779141	.	+	.	transcript_id "jg540.t1"; gene_id "jg540";
dsecASM438219v1_0	AUGUSTUS	stop_codon	1783100	1783102	.	-	0	transcript_id "jg541.t1"; gene_id "jg541";
dsecASM438219v1_0	AUGUSTUS	CDS	1783100	1783252	1	-	0	transcript_id "jg541.t1"; gene_id "jg541";
dsecASM438219v1_0	AUGUSTUS	exon	1783100	1783252	.	-	.	transcript_id "jg541.t1"; gene_id "jg541";
dsecASM438219v1_0	AUGUSTUS	intron	1783253	1783309	.	-	.	transcript_id "jg541.t1"; gene_id "jg541";
dsecASM438219v1_0	AUGUSTUS	CDS	1783310	1783366	0.99	-	0	transcript_id "jg541.t1"; gene_id "jg541";
dsecASM438219v1_0	AUGUSTUS	exon	1783310	1783366	.	-	.	transcript_id "jg541.t1"; gene_id "jg541";
dsecASM438219v1_0	AUGUSTUS	start_codon	1783364	1783366	.	-	0	transcript_id "jg541.t1"; gene_id "jg541";
dsecASM438219v1_0	AUGUSTUS	stop_codon	1783568	1783570	.	-	0	transcript_id "jg542.t1"; gene_id "jg542";
dsecASM438219v1_0	AUGUSTUS	CDS	1783568	1784311	1	-	0	transcript_id "jg542.t1"; gene_id "jg542";
dsecASM438219v1_0	AUGUSTUS	exon	1783568	1784311	.	-	.	transcript_id "jg542.t1"; gene_id "jg542";
dsecASM438219v1_0	AUGUSTUS	start_codon	1784309	1784311	.	-	0	transcript_id "jg542.t1"; gene_id "jg542";
dsecASM438219v1_0	ALN_BLOCK	exon	1787394	1788639	.	-	.	transcript_id "jg543.t1"; gene_id "jg543";
dsecASM438219v1_0	ALN_BLOCK	exon	1809324	1811345	.	-	.	transcript_id "jg544.t1"; gene_id "jg544";
dsecASM438219v1_0	ALN_BLOCK	exon	1812510	1814164	.	-	.	transcript_id "jg545.t1"; gene_id "jg545";
dsecASM438219v1_0	ALN_BLOCK	exon	1819881	1820543	.	-	.	transcript_id "jg546.t1"; gene_id "jg546";
dsecASM438219v1_0	ALN_BLOCK	exon	1831110	1844984	.	+	.	transcript_id "jg547.t1"; gene_id "jg547";
dsecASM438219v1_0	ALN_BLOCK	exon	1846988	1857533	.	-	.	transcript_id "jg548.t1"; gene_id "jg548";
dsecASM438219v1_0	AUGUSTUS	start_codon	1857999	1858001	.	+	0	transcript_id "jg549.t1"; gene_id "jg549";
dsecASM438219v1_0	AUGUSTUS	CDS	1857999	1858904	1	+	0	transcript_id "jg549.t1"; gene_id "jg549";
dsecASM438219v1_0	AUGUSTUS	exon	1857999	1858904	.	+	.	transcript_id "jg549.t1"; gene_id "jg549";
dsecASM438219v1_0	AUGUSTUS	stop_codon	1858902	1858904	.	+	0	transcript_id "jg549.t1"; gene_id "jg549";
dsecASM438219v1_0	AUGUSTUS	stop_codon	1863046	1863048	.	-	0	transcript_id "jg550.t1"; gene_id "jg550";
dsecASM438219v1_0	AUGUSTUS	CDS	1863046	1863072	0.58	-	0	transcript_id "jg550.t1"; gene_id "jg550";
dsecASM438219v1_0	AUGUSTUS	exon	1863046	1863072	.	-	.	transcript_id "jg550.t1"; gene_id "jg550";
dsecASM438219v1_0	AUGUSTUS	intron	1863073	1863124	.	-	.	transcript_id "jg550.t1"; gene_id "jg550";
dsecASM438219v1_0	AUGUSTUS	CDS	1863125	1863288	0.94	-	2	transcript_id "jg550.t1"; gene_id "jg550";
dsecASM438219v1_0	AUGUSTUS	exon	1863125	1863288	.	-	.	transcript_id "jg550.t1"; gene_id "jg550";
dsecASM438219v1_0	AUGUSTUS	intron	1863289	1864571	.	-	.	transcript_id "jg550.t1"; gene_id "jg550";
dsecASM438219v1_0	AUGUSTUS	CDS	1864572	1864694	1	-	2	transcript_id "jg550.t1"; gene_id "jg550";
dsecASM438219v1_0	AUGUSTUS	exon	1864572	1864694	.	-	.	transcript_id "jg550.t1"; gene_id "jg550";
dsecASM438219v1_0	AUGUSTUS	intron	1864695	1866300	.	-	.	transcript_id "jg550.t1"; gene_id "jg550";
dsecASM438219v1_0	AUGUSTUS	CDS	1866301	1866448	1	-	0	transcript_id "jg550.t1"; gene_id "jg550";
dsecASM438219v1_0	AUGUSTUS	exon	1866301	1866448	.	-	.	transcript_id "jg550.t1"; gene_id "jg550";
dsecASM438219v1_0	AUGUSTUS	start_codon	1866446	1866448	.	-	0	transcript_id "jg550.t1"; gene_id "jg550";
dsecASM438219v1_0	ALN_BLOCK	exon	1868669	1869427	.	-	.	transcript_id "jg551.t1"; gene_id "jg551";
dsecASM438219v1_0	AUGUSTUS	stop_codon	1869865	1869867	.	-	0	transcript_id "jg552.t1"; gene_id "jg552";
dsecASM438219v1_0	AUGUSTUS	CDS	1869865	1870071	0.49	-	0	transcript_id "jg552.t1"; gene_id "jg552";
dsecASM438219v1_0	AUGUSTUS	exon	1869865	1870071	.	-	.	transcript_id "jg552.t1"; gene_id "jg552";
dsecASM438219v1_0	AUGUSTUS	intron	1870072	1870133	.	-	.	transcript_id "jg552.t1"; gene_id "jg552";
dsecASM438219v1_0	AUGUSTUS	CDS	1870134	1870223	1	-	0	transcript_id "jg552.t1"; gene_id "jg552";
dsecASM438219v1_0	AUGUSTUS	exon	1870134	1870223	.	-	.	transcript_id "jg552.t1"; gene_id "jg552";
dsecASM438219v1_0	AUGUSTUS	start_codon	1870221	1870223	.	-	0	transcript_id "jg552.t1"; gene_id "jg552";
dsecASM438219v1_0	AUGUSTUS	start_codon	1895522	1895524	.	+	0	transcript_id "jg553.t1"; gene_id "jg553";
dsecASM438219v1_0	AUGUSTUS	CDS	1895522	1895707	0.72	+	0	transcript_id "jg553.t1"; gene_id "jg553";
dsecASM438219v1_0	AUGUSTUS	exon	1895522	1895707	.	+	.	transcript_id "jg553.t1"; gene_id "jg553";
dsecASM438219v1_0	AUGUSTUS	intron	1895708	1899551	.	+	.	transcript_id "jg553.t1"; gene_id "jg553";
dsecASM438219v1_0	AUGUSTUS	CDS	1899552	1899659	1	+	0	transcript_id "jg553.t1"; gene_id "jg553";
dsecASM438219v1_0	AUGUSTUS	exon	1899552	1899659	.	+	.	transcript_id "jg553.t1"; gene_id "jg553";
dsecASM438219v1_0	AUGUSTUS	stop_codon	1899657	1899659	.	+	0	transcript_id "jg553.t1"; gene_id "jg553";
dsecASM438219v1_0	ALN_BLOCK	exon	1910407	1924772	.	+	.	transcript_id "jg554.t1"; gene_id "jg554";
dsecASM438219v1_0	ALN_BLOCK	exon	1927087	1927434	.	-	.	transcript_id "jg555.t1"; gene_id "jg555";
dsecASM438219v1_0	ALN_BLOCK	exon	1932426	1932827	.	+	.	transcript_id "jg556.t1"; gene_id "jg556";
dsecASM438219v1_0	ALN_BLOCK	exon	1932836	1934647	.	-	.	transcript_id "jg557.t1"; gene_id "jg557";
dsecASM438219v1_0	ALN_BLOCK	exon	1955717	1956650	.	+	.	transcript_id "jg558.t1"; gene_id "jg558";
dsecASM438219v1_0	ALN_BLOCK	exon	1957958	1961994	.	-	.	transcript_id "jg559.t1"; gene_id "jg559";
dsecASM438219v1_0	ALN_BLOCK	exon	1962695	1963312	.	+	.	transcript_id "jg560.t1"; gene_id "jg560";
dsecASM438219v1_0	ALN_BLOCK	exon	1963686	1965767	.	+	.	transcript_id "jg561.t1"; gene_id "jg561";
dsecASM438219v1_0	ALN_BLOCK	exon	1966079	1969035	.	-	.	transcript_id "jg562.t1"; gene_id "jg562";
dsecASM438219v1_0	ALN_BLOCK	exon	1969750	1970196	.	+	.	transcript_id "jg563.t1"; gene_id "jg563";
dsecASM438219v1_0	AUGUSTUS	stop_codon	1973160	1973162	.	-	0	transcript_id "jg564.t1"; gene_id "jg564";
dsecASM438219v1_0	AUGUSTUS	CDS	1973160	1973444	1	-	0	transcript_id "jg564.t1"; gene_id "jg564";
dsecASM438219v1_0	AUGUSTUS	exon	1973160	1973444	.	-	.	transcript_id "jg564.t1"; gene_id "jg564";
dsecASM438219v1_0	AUGUSTUS	intron	1973445	1973497	.	-	.	transcript_id "jg564.t1"; gene_id "jg564";
dsecASM438219v1_0	AUGUSTUS	CDS	1973498	1973557	1	-	0	transcript_id "jg564.t1"; gene_id "jg564";
dsecASM438219v1_0	AUGUSTUS	exon	1973498	1973557	.	-	.	transcript_id "jg564.t1"; gene_id "jg564";
dsecASM438219v1_0	AUGUSTUS	start_codon	1973555	1973557	.	-	0	transcript_id "jg564.t1"; gene_id "jg564";
dsecASM438219v1_0	ALN_BLOCK	exon	1979101	1986897	.	-	.	transcript_id "jg565.t1"; gene_id "jg565";
dsecASM438219v1_0	AUGUSTUS	start_codon	1991338	1991340	.	+	0	transcript_id "jg566.t1"; gene_id "jg566";
dsecASM438219v1_0	AUGUSTUS	CDS	1991338	1991533	0.97	+	0	transcript_id "jg566.t1"; gene_id "jg566";
dsecASM438219v1_0	AUGUSTUS	exon	1991338	1991533	.	+	.	transcript_id "jg566.t1"; gene_id "jg566";
dsecASM438219v1_0	AUGUSTUS	intron	1991534	1998804	.	+	.	transcript_id "jg566.t1"; gene_id "jg566";
dsecASM438219v1_0	AUGUSTUS	CDS	1998805	1998894	0.75	+	2	transcript_id "jg566.t1"; gene_id "jg566";
dsecASM438219v1_0	AUGUSTUS	exon	1998805	1998894	.	+	.	transcript_id "jg566.t1"; gene_id "jg566";
dsecASM438219v1_0	AUGUSTUS	intron	1998895	1999118	.	+	.	transcript_id "jg566.t1"; gene_id "jg566";
dsecASM438219v1_0	AUGUSTUS	CDS	1999119	1999144	0.65	+	2	transcript_id "jg566.t1"; gene_id "jg566";
dsecASM438219v1_0	AUGUSTUS	exon	1999119	1999144	.	+	.	transcript_id "jg566.t1"; gene_id "jg566";
dsecASM438219v1_0	AUGUSTUS	stop_codon	1999142	1999144	.	+	0	transcript_id "jg566.t1"; gene_id "jg566";
dsecASM438219v1_0	ALN_BLOCK	exon	2004976	2010728	.	+	.	transcript_id "jg567.t1"; gene_id "jg567";
dsecASM438219v1_0	ALN_BLOCK	exon	2013534	2016837	.	-	.	transcript_id "jg568.t1"; gene_id "jg568";
dsecASM438219v1_0	ALN_BLOCK	exon	2017345	2017622	.	-	.	transcript_id "jg569.t1"; gene_id "jg569";
dsecASM438219v1_0	ALN_BLOCK	exon	2020992	2024177	.	+	.	transcript_id "jg570.t1"; gene_id "jg570";
dsecASM438219v1_0	ALN_BLOCK	exon	2026646	2028619	.	+	.	transcript_id "jg571.t1"; gene_id "jg571";
dsecASM438219v1_0	ALN_BLOCK	exon	2035670	2039073	.	+	.	transcript_id "jg573.t1"; gene_id "jg573";
dsecASM438219v1_0	ALN_BLOCK	exon	2040726	2051346	.	-	.	transcript_id "jg574.t1"; gene_id "jg574";
dsecASM438219v1_0	ALN_BLOCK	exon	2060730	2061800	.	+	.	transcript_id "jg575.t1"; gene_id "jg575";
dsecASM438219v1_0	ALN_BLOCK	exon	2092154	2093049	.	-	.	transcript_id "jg576.t1"; gene_id "jg576";
dsecASM438219v1_0	ALN_BLOCK	exon	2094764	2097915	.	+	.	transcript_id "jg577.t1"; gene_id "jg577";
dsecASM438219v1_0	ALN_BLOCK	exon	2098114	2100779	.	+	.	transcript_id "jg577.t1"; gene_id "jg577";
dsecASM438219v1_0	ALN_BLOCK	exon	2101570	2108949	.	-	.	transcript_id "jg578.t1"; gene_id "jg578";
dsecASM438219v1_0	ALN_BLOCK	exon	2109818	2110942	.	-	.	transcript_id "jg579.t1"; gene_id "jg579";
dsecASM438219v1_0	ALN_BLOCK	exon	2111575	2115381	.	+	.	transcript_id "jg580.t1"; gene_id "jg580";
dsecASM438219v1_0	ALN_BLOCK	exon	2115974	2118866	.	+	.	transcript_id "jg581.t1"; gene_id "jg581";
dsecASM438219v1_0	ALN_BLOCK	exon	2119688	2120161	.	+	.	transcript_id "jg582.t1"; gene_id "jg582";
dsecASM438219v1_0	ALN_BLOCK	exon	2122088	2124423	.	-	.	transcript_id "jg583.t1"; gene_id "jg583";
dsecASM438219v1_0	AUGUSTUS	start_codon	2150037	2150039	.	+	0	transcript_id "jg584.t1"; gene_id "jg584";
dsecASM438219v1_0	AUGUSTUS	CDS	2150037	2150513	0.97	+	0	transcript_id "jg584.t1"; gene_id "jg584";
dsecASM438219v1_0	AUGUSTUS	exon	2150037	2150513	.	+	.	transcript_id "jg584.t1"; gene_id "jg584";
dsecASM438219v1_0	AUGUSTUS	stop_codon	2150511	2150513	.	+	0	transcript_id "jg584.t1"; gene_id "jg584";
dsecASM438219v1_0	ALN_BLOCK	exon	2155402	2157224	.	-	.	transcript_id "jg585.t1"; gene_id "jg585";
dsecASM438219v1_0	AUGUSTUS	stop_codon	2168667	2168669	.	-	0	transcript_id "jg586.t1"; gene_id "jg586";
dsecASM438219v1_0	AUGUSTUS	CDS	2168667	2168754	1	-	1	transcript_id "jg586.t1"; gene_id "jg586";
dsecASM438219v1_0	AUGUSTUS	exon	2168667	2168754	.	-	.	transcript_id "jg586.t1"; gene_id "jg586";
dsecASM438219v1_0	AUGUSTUS	intron	2168755	2168813	.	-	.	transcript_id "jg586.t1"; gene_id "jg586";
dsecASM438219v1_0	AUGUSTUS	CDS	2168814	2169505	1	-	0	transcript_id "jg586.t1"; gene_id "jg586";
dsecASM438219v1_0	AUGUSTUS	exon	2168814	2169505	.	-	.	transcript_id "jg586.t1"; gene_id "jg586";
dsecASM438219v1_0	AUGUSTUS	intron	2169506	2169564	.	-	.	transcript_id "jg586.t1"; gene_id "jg586";
dsecASM438219v1_0	AUGUSTUS	CDS	2169565	2169978	1	-	0	transcript_id "jg586.t1"; gene_id "jg586";
dsecASM438219v1_0	AUGUSTUS	exon	2169565	2169978	.	-	.	transcript_id "jg586.t1"; gene_id "jg586";
dsecASM438219v1_0	AUGUSTUS	intron	2169979	2170037	.	-	.	transcript_id "jg586.t1"; gene_id "jg586";
dsecASM438219v1_0	AUGUSTUS	CDS	2170038	2170105	1	-	2	transcript_id "jg586.t1"; gene_id "jg586";
dsecASM438219v1_0	AUGUSTUS	exon	2170038	2170105	.	-	.	transcript_id "jg586.t1"; gene_id "jg586";
dsecASM438219v1_0	AUGUSTUS	intron	2170106	2170163	.	-	.	transcript_id "jg586.t1"; gene_id "jg586";
dsecASM438219v1_0	AUGUSTUS	CDS	2170164	2170215	1	-	0	transcript_id "jg586.t1"; gene_id "jg586";
dsecASM438219v1_0	AUGUSTUS	exon	2170164	2170215	.	-	.	transcript_id "jg586.t1"; gene_id "jg586";
dsecASM438219v1_0	AUGUSTUS	intron	2170216	2170271	.	-	.	transcript_id "jg586.t1"; gene_id "jg586";
dsecASM438219v1_0	AUGUSTUS	CDS	2170272	2170337	1	-	0	transcript_id "jg586.t1"; gene_id "jg586";
dsecASM438219v1_0	AUGUSTUS	exon	2170272	2170337	.	-	.	transcript_id "jg586.t1"; gene_id "jg586";
dsecASM438219v1_0	AUGUSTUS	intron	2170338	2170389	.	-	.	transcript_id "jg586.t1"; gene_id "jg586";
dsecASM438219v1_0	AUGUSTUS	CDS	2170390	2170509	0.89	-	0	transcript_id "jg586.t1"; gene_id "jg586";
dsecASM438219v1_0	AUGUSTUS	exon	2170390	2170509	.	-	.	transcript_id "jg586.t1"; gene_id "jg586";
dsecASM438219v1_0	AUGUSTUS	intron	2170510	2170625	.	-	.	transcript_id "jg586.t1"; gene_id "jg586";
dsecASM438219v1_0	AUGUSTUS	CDS	2170626	2170743	0.88	-	1	transcript_id "jg586.t1"; gene_id "jg586";
dsecASM438219v1_0	AUGUSTUS	exon	2170626	2170743	.	-	.	transcript_id "jg586.t1"; gene_id "jg586";
dsecASM438219v1_0	AUGUSTUS	intron	2170744	2170800	.	-	.	transcript_id "jg586.t1"; gene_id "jg586";
dsecASM438219v1_0	AUGUSTUS	CDS	2170801	2170895	1	-	0	transcript_id "jg586.t1"; gene_id "jg586";
dsecASM438219v1_0	AUGUSTUS	exon	2170801	2170895	.	-	.	transcript_id "jg586.t1"; gene_id "jg586";
dsecASM438219v1_0	AUGUSTUS	start_codon	2170893	2170895	.	-	0	transcript_id "jg586.t1"; gene_id "jg586";
dsecASM438219v1_0	ALN_BLOCK	exon	2171482	2173680	.	-	.	transcript_id "jg587.t1"; gene_id "jg587";
dsecASM438219v1_0	ALN_BLOCK	exon	2175016	2177139	.	-	.	transcript_id "jg588.t1"; gene_id "jg588";
dsecASM438219v1_0	ALN_BLOCK	exon	2177736	2178694	.	-	.	transcript_id "jg589.t1"; gene_id "jg589";
dsecASM438219v1_0	ALN_BLOCK	exon	2179107	2179947	.	+	.	transcript_id "jg590.t1"; gene_id "jg590";
dsecASM438219v1_0	ALN_BLOCK	exon	2180131	2181004	.	-	.	transcript_id "jg591.t1"; gene_id "jg591";
dsecASM438219v1_0	AUGUSTUS	stop_codon	2181645	2181647	.	-	0	transcript_id "jg592.t1"; gene_id "jg592";
dsecASM438219v1_0	AUGUSTUS	CDS	2181645	2181778	1	-	2	transcript_id "jg592.t1"; gene_id "jg592";
dsecASM438219v1_0	AUGUSTUS	exon	2181645	2181778	.	-	.	transcript_id "jg592.t1"; gene_id "jg592";
dsecASM438219v1_0	AUGUSTUS	intron	2181779	2181845	.	-	.	transcript_id "jg592.t1"; gene_id "jg592";
dsecASM438219v1_0	AUGUSTUS	CDS	2181846	2181975	1	-	0	transcript_id "jg592.t1"; gene_id "jg592";
dsecASM438219v1_0	AUGUSTUS	exon	2181846	2181975	.	-	.	transcript_id "jg592.t1"; gene_id "jg592";
dsecASM438219v1_0	AUGUSTUS	start_codon	2181973	2181975	.	-	0	transcript_id "jg592.t1"; gene_id "jg592";
dsecASM438219v1_0	ALN_BLOCK	exon	2182254	2185235	.	+	.	transcript_id "jg593.t1"; gene_id "jg593";
dsecASM438219v1_0	ALN_BLOCK	exon	2188254	2190165	.	+	.	transcript_id "jg594.t1"; gene_id "jg594";
dsecASM438219v1_0	ALN_BLOCK	exon	2190736	2191143	.	-	.	transcript_id "jg595.t1"; gene_id "jg595";
dsecASM438219v1_0	ALN_BLOCK	exon	2192145	2195246	.	+	.	transcript_id "jg596.t1"; gene_id "jg596";
dsecASM438219v1_0	ALN_BLOCK	exon	2197337	2201811	.	-	.	transcript_id "jg597.t1"; gene_id "jg597";
dsecASM438219v1_0	ALN_BLOCK	exon	2202407	2202964	.	-	.	transcript_id "jg598.t1"; gene_id "jg598";
dsecASM438219v1_0	AUGUSTUS	stop_codon	2203630	2203632	.	-	0	transcript_id "jg599.t1"; gene_id "jg599";
dsecASM438219v1_0	AUGUSTUS	CDS	2203630	2204412	1	-	0	transcript_id "jg599.t1"; gene_id "jg599";
dsecASM438219v1_0	AUGUSTUS	exon	2203630	2204412	.	-	.	transcript_id "jg599.t1"; gene_id "jg599";
dsecASM438219v1_0	AUGUSTUS	intron	2204413	2204470	.	-	.	transcript_id "jg599.t1"; gene_id "jg599";
dsecASM438219v1_0	AUGUSTUS	CDS	2204471	2204644	1	-	0	transcript_id "jg599.t1"; gene_id "jg599";
dsecASM438219v1_0	AUGUSTUS	exon	2204471	2204644	.	-	.	transcript_id "jg599.t1"; gene_id "jg599";
dsecASM438219v1_0	AUGUSTUS	start_codon	2204642	2204644	.	-	0	transcript_id "jg599.t1"; gene_id "jg599";
dsecASM438219v1_0	ALN_BLOCK	exon	2204746	2205775	.	-	.	transcript_id "jg600.t1"; gene_id "jg600";
dsecASM438219v1_0	ALN_BLOCK	exon	2207661	2209550	.	+	.	transcript_id "jg601.t1"; gene_id "jg601";
dsecASM438219v1_0	AUGUSTUS	start_codon	2209907	2209909	.	+	0	transcript_id "jg602.t1"; gene_id "jg602";
dsecASM438219v1_0	AUGUSTUS	CDS	2209907	2210425	1	+	0	transcript_id "jg602.t1"; gene_id "jg602";
dsecASM438219v1_0	AUGUSTUS	exon	2209907	2210425	.	+	.	transcript_id "jg602.t1"; gene_id "jg602";
dsecASM438219v1_0	AUGUSTUS	stop_codon	2210423	2210425	.	+	0	transcript_id "jg602.t1"; gene_id "jg602";
dsecASM438219v1_0	ALN_BLOCK	exon	2215762	2216508	.	-	.	transcript_id "jg603.t1"; gene_id "jg603";
dsecASM438219v1_0	AUGUSTUS	stop_codon	2217327	2217329	.	-	0	transcript_id "jg604.t1"; gene_id "jg604";
dsecASM438219v1_0	AUGUSTUS	CDS	2217327	2218079	1	-	0	transcript_id "jg604.t1"; gene_id "jg604";
dsecASM438219v1_0	AUGUSTUS	exon	2217327	2218079	.	-	.	transcript_id "jg604.t1"; gene_id "jg604";
dsecASM438219v1_0	AUGUSTUS	start_codon	2218077	2218079	.	-	0	transcript_id "jg604.t1"; gene_id "jg604";
dsecASM438219v1_0	AUGUSTUS	stop_codon	2218516	2218518	.	-	0	transcript_id "jg605.t1"; gene_id "jg605";
dsecASM438219v1_0	AUGUSTUS	CDS	2218516	2218734	0.55	-	0	transcript_id "jg605.t1"; gene_id "jg605";
dsecASM438219v1_0	AUGUSTUS	exon	2218516	2218734	.	-	.	transcript_id "jg605.t1"; gene_id "jg605";
dsecASM438219v1_0	AUGUSTUS	start_codon	2218732	2218734	.	-	0	transcript_id "jg605.t1"; gene_id "jg605";
dsecASM438219v1_0	AUGUSTUS	stop_codon	2219759	2219761	.	-	0	transcript_id "jg606.t1"; gene_id "jg606";
dsecASM438219v1_0	AUGUSTUS	CDS	2219759	2220526	1	-	0	transcript_id "jg606.t1"; gene_id "jg606";
dsecASM438219v1_0	AUGUSTUS	exon	2219759	2220526	.	-	.	transcript_id "jg606.t1"; gene_id "jg606";
dsecASM438219v1_0	AUGUSTUS	start_codon	2220524	2220526	.	-	0	transcript_id "jg606.t1"; gene_id "jg606";
dsecASM438219v1_0	ALN_BLOCK	exon	2228867	2229487	.	+	.	transcript_id "jg607.t1"; gene_id "jg607";
dsecASM438219v1_0	AUGUSTUS	stop_codon	2229556	2229558	.	-	0	transcript_id "jg608.t1"; gene_id "jg608";
dsecASM438219v1_0	AUGUSTUS	CDS	2229556	2229724	1	-	1	transcript_id "jg608.t1"; gene_id "jg608";
dsecASM438219v1_0	AUGUSTUS	exon	2229556	2229724	.	-	.	transcript_id "jg608.t1"; gene_id "jg608";
dsecASM438219v1_0	AUGUSTUS	intron	2229725	2229786	.	-	.	transcript_id "jg608.t1"; gene_id "jg608";
dsecASM438219v1_0	AUGUSTUS	CDS	2229787	2230013	1	-	0	transcript_id "jg608.t1"; gene_id "jg608";
dsecASM438219v1_0	AUGUSTUS	exon	2229787	2230013	.	-	.	transcript_id "jg608.t1"; gene_id "jg608";
dsecASM438219v1_0	AUGUSTUS	intron	2230014	2230070	.	-	.	transcript_id "jg608.t1"; gene_id "jg608";
dsecASM438219v1_0	AUGUSTUS	CDS	2230071	2230622	0.32	-	0	transcript_id "jg608.t1"; gene_id "jg608";
dsecASM438219v1_0	AUGUSTUS	exon	2230071	2230622	.	-	.	transcript_id "jg608.t1"; gene_id "jg608";
dsecASM438219v1_0	AUGUSTUS	start_codon	2230620	2230622	.	-	0	transcript_id "jg608.t1"; gene_id "jg608";
dsecASM438219v1_0	AUGUSTUS	stop_codon	2233612	2233614	.	-	0	transcript_id "jg609.t1"; gene_id "jg609";
dsecASM438219v1_0	AUGUSTUS	CDS	2233612	2234346	1	-	0	transcript_id "jg609.t1"; gene_id "jg609";
dsecASM438219v1_0	AUGUSTUS	exon	2233612	2234346	.	-	.	transcript_id "jg609.t1"; gene_id "jg609";
dsecASM438219v1_0	AUGUSTUS	start_codon	2234344	2234346	.	-	0	transcript_id "jg609.t1"; gene_id "jg609";
dsecASM438219v1_0	ALN_BLOCK	exon	2250262	2250990	.	+	.	transcript_id "jg610.t1"; gene_id "jg610";
dsecASM438219v1_0	ALN_BLOCK	exon	2252358	2252773	.	-	.	transcript_id "jg611.t1"; gene_id "jg611";
dsecASM438219v1_0	ALN_BLOCK	exon	2253592	2254167	.	-	.	transcript_id "jg612.t1"; gene_id "jg612";
dsecASM438219v1_0	ALN_BLOCK	exon	2255225	2255518	.	-	.	transcript_id "jg613.t1"; gene_id "jg613";
dsecASM438219v1_0	AUGUSTUS	stop_codon	2259506	2259508	.	-	0	transcript_id "jg614.t1"; gene_id "jg614";
dsecASM438219v1_0	AUGUSTUS	CDS	2259506	2260942	0.99	-	0	transcript_id "jg614.t1"; gene_id "jg614";
dsecASM438219v1_0	AUGUSTUS	exon	2259506	2260942	.	-	.	transcript_id "jg614.t1"; gene_id "jg614";
dsecASM438219v1_0	AUGUSTUS	intron	2260943	2260994	.	-	.	transcript_id "jg614.t1"; gene_id "jg614";
dsecASM438219v1_0	AUGUSTUS	CDS	2260995	2261042	1	-	0	transcript_id "jg614.t1"; gene_id "jg614";
dsecASM438219v1_0	AUGUSTUS	exon	2260995	2261042	.	-	.	transcript_id "jg614.t1"; gene_id "jg614";
dsecASM438219v1_0	AUGUSTUS	start_codon	2261040	2261042	.	-	0	transcript_id "jg614.t1"; gene_id "jg614";
dsecASM438219v1_0	ALN_BLOCK	exon	2261368	2261901	.	+	.	transcript_id "jg615.t1"; gene_id "jg615";
dsecASM438219v1_0	ALN_BLOCK	exon	2269417	2270058	.	+	.	transcript_id "jg616.t1"; gene_id "jg616";
dsecASM438219v1_0	ALN_BLOCK	exon	2270259	2271787	.	-	.	transcript_id "jg617.t1"; gene_id "jg617";
dsecASM438219v1_0	ALN_BLOCK	exon	2285126	2318935	.	+	.	transcript_id "jg618.t1"; gene_id "jg618";
dsecASM438219v1_0	ALN_BLOCK	exon	2321496	2322475	.	-	.	transcript_id "jg619.t1"; gene_id "jg619";
dsecASM438219v1_0	ALN_BLOCK	exon	2327369	2330026	.	+	.	transcript_id "jg620.t1"; gene_id "jg620";
dsecASM438219v1_0	ALN_BLOCK	exon	2331364	2332521	.	-	.	transcript_id "jg621.t1"; gene_id "jg621";
dsecASM438219v1_0	ALN_BLOCK	exon	2333587	2334776	.	-	.	transcript_id "jg622.t1"; gene_id "jg622";
dsecASM438219v1_0	ALN_BLOCK	exon	2335851	2336734	.	+	.	transcript_id "jg623.t1"; gene_id "jg623";
dsecASM438219v1_0	ALN_BLOCK	exon	2338312	2341287	.	+	.	transcript_id "jg624.t1"; gene_id "jg624";
dsecASM438219v1_0	AUGUSTUS	start_codon	2341765	2341767	.	+	0	transcript_id "jg625.t1"; gene_id "jg625";
dsecASM438219v1_0	AUGUSTUS	CDS	2341765	2341896	1	+	0	transcript_id "jg625.t1"; gene_id "jg625";
dsecASM438219v1_0	AUGUSTUS	exon	2341765	2341896	.	+	.	transcript_id "jg625.t1"; gene_id "jg625";
dsecASM438219v1_0	AUGUSTUS	intron	2341897	2341958	.	+	.	transcript_id "jg625.t1"; gene_id "jg625";
dsecASM438219v1_0	AUGUSTUS	CDS	2341959	2342401	1	+	0	transcript_id "jg625.t1"; gene_id "jg625";
dsecASM438219v1_0	AUGUSTUS	exon	2341959	2342401	.	+	.	transcript_id "jg625.t1"; gene_id "jg625";
dsecASM438219v1_0	AUGUSTUS	intron	2342402	2342457	.	+	.	transcript_id "jg625.t1"; gene_id "jg625";
dsecASM438219v1_0	AUGUSTUS	CDS	2342458	2342558	1	+	1	transcript_id "jg625.t1"; gene_id "jg625";
dsecASM438219v1_0	AUGUSTUS	exon	2342458	2342558	.	+	.	transcript_id "jg625.t1"; gene_id "jg625";
dsecASM438219v1_0	AUGUSTUS	intron	2342559	2342619	.	+	.	transcript_id "jg625.t1"; gene_id "jg625";
dsecASM438219v1_0	AUGUSTUS	CDS	2342620	2343163	1	+	2	transcript_id "jg625.t1"; gene_id "jg625";
dsecASM438219v1_0	AUGUSTUS	exon	2342620	2343163	.	+	.	transcript_id "jg625.t1"; gene_id "jg625";
dsecASM438219v1_0	AUGUSTUS	intron	2343164	2343225	.	+	.	transcript_id "jg625.t1"; gene_id "jg625";
dsecASM438219v1_0	AUGUSTUS	CDS	2343226	2343709	0.95	+	1	transcript_id "jg625.t1"; gene_id "jg625";
dsecASM438219v1_0	AUGUSTUS	exon	2343226	2343709	.	+	.	transcript_id "jg625.t1"; gene_id "jg625";
dsecASM438219v1_0	AUGUSTUS	stop_codon	2343707	2343709	.	+	0	transcript_id "jg625.t1"; gene_id "jg625";
dsecASM438219v1_0	ALN_BLOCK	exon	2344187	2345857	.	+	.	transcript_id "jg626.t1"; gene_id "jg626";
dsecASM438219v1_0	ALN_BLOCK	exon	2346152	2347584	.	+	.	transcript_id "jg627.t1"; gene_id "jg627";
dsecASM438219v1_0	ALN_BLOCK	exon	2347685	2348527	.	-	.	transcript_id "jg628.t1"; gene_id "jg628";
dsecASM438219v1_0	AUGUSTUS	stop_codon	2354637	2354639	.	-	0	transcript_id "jg629.t1"; gene_id "jg629";
dsecASM438219v1_0	AUGUSTUS	CDS	2354637	2354830	0.85	-	2	transcript_id "jg629.t1"; gene_id "jg629";
dsecASM438219v1_0	AUGUSTUS	exon	2354637	2354830	.	-	.	transcript_id "jg629.t1"; gene_id "jg629";
dsecASM438219v1_0	AUGUSTUS	intron	2354831	2362970	.	-	.	transcript_id "jg629.t1"; gene_id "jg629";
dsecASM438219v1_0	AUGUSTUS	CDS	2362971	2363112	0.81	-	0	transcript_id "jg629.t1"; gene_id "jg629";
dsecASM438219v1_0	AUGUSTUS	exon	2362971	2363112	.	-	.	transcript_id "jg629.t1"; gene_id "jg629";
dsecASM438219v1_0	AUGUSTUS	start_codon	2363110	2363112	.	-	0	transcript_id "jg629.t1"; gene_id "jg629";
dsecASM438219v1_0	ALN_BLOCK	exon	2365052	2370335	.	+	.	transcript_id "jg630.t1"; gene_id "jg630";
dsecASM438219v1_0	ALN_BLOCK	exon	2373500	2374714	.	-	.	transcript_id "jg631.t1"; gene_id "jg631";
dsecASM438219v1_0	ALN_BLOCK	exon	2375758	2375769	.	-	.	transcript_id "jg631.t1"; gene_id "jg631";
dsecASM438219v1_0	ALN_BLOCK	exon	2378249	2379036	.	-	.	transcript_id "jg632.t1"; gene_id "jg632";
dsecASM438219v1_0	ALN_BLOCK	exon	2379726	2380244	.	-	.	transcript_id "jg633.t1"; gene_id "jg633";
dsecASM438219v1_0	ALN_BLOCK	exon	2381329	2382609	.	-	.	transcript_id "jg634.t1"; gene_id "jg634";
dsecASM438219v1_0	ALN_BLOCK	exon	2383761	2385281	.	+	.	transcript_id "jg635.t1"; gene_id "jg635";
dsecASM438219v1_0	AUGUSTUS	stop_codon	2387831	2387833	.	-	0	transcript_id "jg636.t1"; gene_id "jg636";
dsecASM438219v1_0	AUGUSTUS	CDS	2387831	2388406	0.95	-	0	transcript_id "jg636.t1"; gene_id "jg636";
dsecASM438219v1_0	AUGUSTUS	exon	2387831	2388406	.	-	.	transcript_id "jg636.t1"; gene_id "jg636";
dsecASM438219v1_0	AUGUSTUS	start_codon	2388404	2388406	.	-	0	transcript_id "jg636.t1"; gene_id "jg636";
dsecASM438219v1_0	ALN_BLOCK	exon	2418336	2421426	.	+	.	transcript_id "jg637.t1"; gene_id "jg637";
dsecASM438219v1_0	ALN_BLOCK	exon	2453259	2455425	.	-	.	transcript_id "jg638.t1"; gene_id "jg638";
dsecASM438219v1_0	ALN_BLOCK	exon	2455988	2459316	.	+	.	transcript_id "jg639.t1"; gene_id "jg639";
dsecASM438219v1_0	AUGUSTUS	start_codon	2459338	2459340	.	+	0	transcript_id "jg640.t1"; gene_id "jg640";
dsecASM438219v1_0	AUGUSTUS	CDS	2459338	2459778	0.89	+	0	transcript_id "jg640.t1"; gene_id "jg640";
dsecASM438219v1_0	AUGUSTUS	exon	2459338	2459778	.	+	.	transcript_id "jg640.t1"; gene_id "jg640";
dsecASM438219v1_0	AUGUSTUS	stop_codon	2459776	2459778	.	+	0	transcript_id "jg640.t1"; gene_id "jg640";
dsecASM438219v1_0	ALN_BLOCK	exon	2479966	2480698	.	-	.	transcript_id "jg641.t1"; gene_id "jg641";
dsecASM438219v1_0	ALN_BLOCK	exon	2513737	2515147	.	-	.	transcript_id "jg643.t1"; gene_id "jg643";
dsecASM438219v1_0	ALN_BLOCK	exon	2525374	2527193	.	-	.	transcript_id "jg644.t1"; gene_id "jg644";
dsecASM438219v1_0	ALN_BLOCK	exon	2527488	2529387	.	-	.	transcript_id "jg645.t1"; gene_id "jg645";
dsecASM438219v1_0	ALN_BLOCK	exon	2530147	2531044	.	-	.	transcript_id "jg646.t1"; gene_id "jg646";
dsecASM438219v1_0	ALN_BLOCK	exon	2531092	2531645	.	-	.	transcript_id "jg647.t1"; gene_id "jg647";
dsecASM438219v1_0	ALN_BLOCK	exon	2532131	2533326	.	-	.	transcript_id "jg648.t1"; gene_id "jg648";
dsecASM438219v1_0	ALN_BLOCK	exon	2534710	2535855	.	+	.	transcript_id "jg649.t1"; gene_id "jg649";
dsecASM438219v1_0	ALN_BLOCK	exon	2536213	2536809	.	-	.	transcript_id "jg650.t1"; gene_id "jg650";
dsecASM438219v1_0	ALN_BLOCK	exon	2537252	2537765	.	+	.	transcript_id "jg651.t1"; gene_id "jg651";
dsecASM438219v1_0	ALN_BLOCK	exon	2538620	2542160	.	-	.	transcript_id "jg652.t1"; gene_id "jg652";
dsecASM438219v1_0	ALN_BLOCK	exon	2549133	2549668	.	+	.	transcript_id "jg653.t1"; gene_id "jg653";
dsecASM438219v1_0	AUGUSTUS	stop_codon	2550128	2550130	.	-	0	transcript_id "jg654.t1"; gene_id "jg654";
dsecASM438219v1_0	AUGUSTUS	CDS	2550128	2550283	0.85	-	0	transcript_id "jg654.t1"; gene_id "jg654";
dsecASM438219v1_0	AUGUSTUS	exon	2550128	2550283	.	-	.	transcript_id "jg654.t1"; gene_id "jg654";
dsecASM438219v1_0	AUGUSTUS	intron	2550284	2554416	.	-	.	transcript_id "jg654.t1"; gene_id "jg654";
dsecASM438219v1_0	AUGUSTUS	CDS	2554417	2554578	0.29	-	0	transcript_id "jg654.t1"; gene_id "jg654";
dsecASM438219v1_0	AUGUSTUS	exon	2554417	2554578	.	-	.	transcript_id "jg654.t1"; gene_id "jg654";
dsecASM438219v1_0	AUGUSTUS	intron	2554579	2555889	.	-	.	transcript_id "jg654.t1"; gene_id "jg654";
dsecASM438219v1_0	AUGUSTUS	CDS	2555890	2555919	0.63	-	0	transcript_id "jg654.t1"; gene_id "jg654";
dsecASM438219v1_0	AUGUSTUS	exon	2555890	2555919	.	-	.	transcript_id "jg654.t1"; gene_id "jg654";
dsecASM438219v1_0	AUGUSTUS	start_codon	2555917	2555919	.	-	0	transcript_id "jg654.t1"; gene_id "jg654";
dsecASM438219v1_0	ALN_BLOCK	exon	2567112	2567980	.	+	.	transcript_id "jg655.t1"; gene_id "jg655";
dsecASM438219v1_0	AUGUSTUS	stop_codon	2597589	2597591	.	-	0	transcript_id "jg656.t1"; gene_id "jg656";
dsecASM438219v1_0	AUGUSTUS	CDS	2597589	2597701	0.86	-	2	transcript_id "jg656.t1"; gene_id "jg656";
dsecASM438219v1_0	AUGUSTUS	exon	2597589	2597701	.	-	.	transcript_id "jg656.t1"; gene_id "jg656";
dsecASM438219v1_0	AUGUSTUS	intron	2597702	2599400	.	-	.	transcript_id "jg656.t1"; gene_id "jg656";
dsecASM438219v1_0	AUGUSTUS	CDS	2599401	2599503	0.75	-	0	transcript_id "jg656.t1"; gene_id "jg656";
dsecASM438219v1_0	AUGUSTUS	exon	2599401	2599503	.	-	.	transcript_id "jg656.t1"; gene_id "jg656";
dsecASM438219v1_0	AUGUSTUS	start_codon	2599501	2599503	.	-	0	transcript_id "jg656.t1"; gene_id "jg656";
dsecASM438219v1_0	ALN_BLOCK	exon	2603665	2604642	.	-	.	transcript_id "jg657.t1"; gene_id "jg657";
dsecASM438219v1_0	AUGUSTUS	stop_codon	2605483	2605485	.	-	0	transcript_id "jg658.t1"; gene_id "jg658";
dsecASM438219v1_0	AUGUSTUS	CDS	2605483	2605854	0.87	-	0	transcript_id "jg658.t1"; gene_id "jg658";
dsecASM438219v1_0	AUGUSTUS	exon	2605483	2605854	.	-	.	transcript_id "jg658.t1"; gene_id "jg658";
dsecASM438219v1_0	AUGUSTUS	intron	2605855	2606883	.	-	.	transcript_id "jg658.t1"; gene_id "jg658";
dsecASM438219v1_0	AUGUSTUS	CDS	2606884	2607282	0.59	-	0	transcript_id "jg658.t1"; gene_id "jg658";
dsecASM438219v1_0	AUGUSTUS	exon	2606884	2607282	.	-	.	transcript_id "jg658.t1"; gene_id "jg658";
dsecASM438219v1_0	AUGUSTUS	intron	2607283	2609079	.	-	.	transcript_id "jg658.t1"; gene_id "jg658";
dsecASM438219v1_0	AUGUSTUS	CDS	2609080	2609123	0.75	-	2	transcript_id "jg658.t1"; gene_id "jg658";
dsecASM438219v1_0	AUGUSTUS	exon	2609080	2609123	.	-	.	transcript_id "jg658.t1"; gene_id "jg658";
dsecASM438219v1_0	AUGUSTUS	intron	2609124	2609183	.	-	.	transcript_id "jg658.t1"; gene_id "jg658";
dsecASM438219v1_0	AUGUSTUS	CDS	2609184	2609355	1	-	0	transcript_id "jg658.t1"; gene_id "jg658";
dsecASM438219v1_0	AUGUSTUS	exon	2609184	2609355	.	-	.	transcript_id "jg658.t1"; gene_id "jg658";
dsecASM438219v1_0	AUGUSTUS	start_codon	2609353	2609355	.	-	0	transcript_id "jg658.t1"; gene_id "jg658";
dsecASM438219v1_0	ALN_BLOCK	exon	2610197	2610883	.	+	.	transcript_id "jg659.t1"; gene_id "jg659";
dsecASM438219v1_0	ALN_BLOCK	exon	2611185	2612379	.	+	.	transcript_id "jg660.t1"; gene_id "jg660";
dsecASM438219v1_0	ALN_BLOCK	exon	2612501	2613195	.	+	.	transcript_id "jg661.t1"; gene_id "jg661";
dsecASM438219v1_0	ALN_BLOCK	exon	2620265	2621314	.	+	.	transcript_id "jg662.t1"; gene_id "jg662";
dsecASM438219v1_0	AUGUSTUS	start_codon	2624461	2624463	.	+	0	transcript_id "jg663.t1"; gene_id "jg663";
dsecASM438219v1_0	AUGUSTUS	CDS	2624461	2624669	1	+	0	transcript_id "jg663.t1"; gene_id "jg663";
dsecASM438219v1_0	AUGUSTUS	exon	2624461	2624669	.	+	.	transcript_id "jg663.t1"; gene_id "jg663";
dsecASM438219v1_0	AUGUSTUS	intron	2624670	2624993	.	+	.	transcript_id "jg663.t1"; gene_id "jg663";
dsecASM438219v1_0	AUGUSTUS	CDS	2624994	2625381	0.91	+	1	transcript_id "jg663.t1"; gene_id "jg663";
dsecASM438219v1_0	AUGUSTUS	exon	2624994	2625381	.	+	.	transcript_id "jg663.t1"; gene_id "jg663";
dsecASM438219v1_0	AUGUSTUS	intron	2625382	2625438	.	+	.	transcript_id "jg663.t1"; gene_id "jg663";
dsecASM438219v1_0	AUGUSTUS	CDS	2625439	2625618	1	+	0	transcript_id "jg663.t1"; gene_id "jg663";
dsecASM438219v1_0	AUGUSTUS	exon	2625439	2625618	.	+	.	transcript_id "jg663.t1"; gene_id "jg663";
dsecASM438219v1_0	AUGUSTUS	stop_codon	2625616	2625618	.	+	0	transcript_id "jg663.t1"; gene_id "jg663";
dsecASM438219v1_0	AUGUSTUS	start_codon	2625804	2625806	.	+	0	transcript_id "jg664.t1"; gene_id "jg664";
dsecASM438219v1_0	AUGUSTUS	CDS	2625804	2626673	0.63	+	0	transcript_id "jg664.t1"; gene_id "jg664";
dsecASM438219v1_0	AUGUSTUS	exon	2625804	2626673	.	+	.	transcript_id "jg664.t1"; gene_id "jg664";
dsecASM438219v1_0	AUGUSTUS	intron	2626674	2627137	.	+	.	transcript_id "jg664.t1"; gene_id "jg664";
dsecASM438219v1_0	AUGUSTUS	CDS	2627138	2627785	0.6	+	0	transcript_id "jg664.t1"; gene_id "jg664";
dsecASM438219v1_0	AUGUSTUS	exon	2627138	2627785	.	+	.	transcript_id "jg664.t1"; gene_id "jg664";
dsecASM438219v1_0	AUGUSTUS	intron	2627786	2627842	.	+	.	transcript_id "jg664.t1"; gene_id "jg664";
dsecASM438219v1_0	AUGUSTUS	CDS	2627843	2628001	1	+	0	transcript_id "jg664.t1"; gene_id "jg664";
dsecASM438219v1_0	AUGUSTUS	exon	2627843	2628001	.	+	.	transcript_id "jg664.t1"; gene_id "jg664";
dsecASM438219v1_0	AUGUSTUS	intron	2628002	2628056	.	+	.	transcript_id "jg664.t1"; gene_id "jg664";
dsecASM438219v1_0	AUGUSTUS	CDS	2628057	2628140	1	+	0	transcript_id "jg664.t1"; gene_id "jg664";
dsecASM438219v1_0	AUGUSTUS	exon	2628057	2628140	.	+	.	transcript_id "jg664.t1"; gene_id "jg664";
dsecASM438219v1_0	AUGUSTUS	stop_codon	2628138	2628140	.	+	0	transcript_id "jg664.t1"; gene_id "jg664";
dsecASM438219v1_0	AUGUSTUS	start_codon	2634043	2634045	.	+	0	transcript_id "jg665.t1"; gene_id "jg665";
dsecASM438219v1_0	AUGUSTUS	CDS	2634043	2634327	0.43	+	0	transcript_id "jg665.t1"; gene_id "jg665";
dsecASM438219v1_0	AUGUSTUS	exon	2634043	2634327	.	+	.	transcript_id "jg665.t1"; gene_id "jg665";
dsecASM438219v1_0	AUGUSTUS	stop_codon	2634325	2634327	.	+	0	transcript_id "jg665.t1"; gene_id "jg665";
dsecASM438219v1_0	ALN_BLOCK	exon	2650793	2651589	.	-	.	transcript_id "jg666.t1"; gene_id "jg666";
dsecASM438219v1_0	ALN_BLOCK	exon	2660095	2667225	.	+	.	transcript_id "jg668.t1"; gene_id "jg668";
dsecASM438219v1_0	ALN_BLOCK	exon	2691220	2694299	.	+	.	transcript_id "jg669.t1"; gene_id "jg669";
dsecASM438219v1_0	ALN_BLOCK	exon	2694962	2697847	.	+	.	transcript_id "jg670.t1"; gene_id "jg670";
dsecASM438219v1_0	ALN_BLOCK	exon	2698222	2699457	.	-	.	transcript_id "jg671.t1"; gene_id "jg671";
dsecASM438219v1_0	ALN_BLOCK	exon	2699935	2701638	.	+	.	transcript_id "jg672.t1"; gene_id "jg672";
dsecASM438219v1_0	ALN_BLOCK	exon	2701767	2703136	.	-	.	transcript_id "jg673.t1"; gene_id "jg673";
dsecASM438219v1_0	ALN_BLOCK	exon	2708294	2711143	.	+	.	transcript_id "jg675.t1"; gene_id "jg675";
dsecASM438219v1_0	ALN_BLOCK	exon	2713396	2714070	.	-	.	transcript_id "jg676.t1"; gene_id "jg676";
dsecASM438219v1_0	ALN_BLOCK	exon	2714172	2714493	.	-	.	transcript_id "jg677.t1"; gene_id "jg677";
dsecASM438219v1_0	ALN_BLOCK	exon	2714889	2717981	.	+	.	transcript_id "jg678.t1"; gene_id "jg678";
dsecASM438219v1_0	ALN_BLOCK	exon	2719042	2720237	.	-	.	transcript_id "jg679.t1"; gene_id "jg679";
dsecASM438219v1_0	ALN_BLOCK	exon	2721049	2721820	.	+	.	transcript_id "jg680.t1"; gene_id "jg680";
dsecASM438219v1_0	ALN_BLOCK	exon	2722079	2722513	.	-	.	transcript_id "jg681.t1"; gene_id "jg681";
dsecASM438219v1_0	ALN_BLOCK	exon	2722716	2723269	.	+	.	transcript_id "jg682.t1"; gene_id "jg682";
dsecASM438219v1_0	ALN_BLOCK	exon	2723367	2724287	.	-	.	transcript_id "jg683.t1"; gene_id "jg683";
dsecASM438219v1_0	ALN_BLOCK	exon	2724865	2725443	.	+	.	transcript_id "jg684.t1"; gene_id "jg684";
dsecASM438219v1_0	ALN_BLOCK	exon	2725687	2726485	.	-	.	transcript_id "jg685.t1"; gene_id "jg685";
dsecASM438219v1_0	ALN_BLOCK	exon	2731292	2742070	.	-	.	transcript_id "jg686.t1"; gene_id "jg686";
dsecASM438219v1_0	ALN_BLOCK	exon	2757102	2759505	.	+	.	transcript_id "jg687.t1"; gene_id "jg687";
dsecASM438219v1_0	ALN_BLOCK	exon	2760323	2762050	.	+	.	transcript_id "jg688.t1"; gene_id "jg688";
dsecASM438219v1_0	ALN_BLOCK	exon	2762200	2763481	.	-	.	transcript_id "jg689.t1"; gene_id "jg689";
dsecASM438219v1_0	ALN_BLOCK	exon	2764133	2769100	.	-	.	transcript_id "jg690.t1"; gene_id "jg690";
dsecASM438219v1_0	AUGUSTUS	stop_codon	2771363	2771365	.	-	0	transcript_id "jg691.t1"; gene_id "jg691";
dsecASM438219v1_0	AUGUSTUS	CDS	2771363	2773267	1	-	0	transcript_id "jg691.t1"; gene_id "jg691";
dsecASM438219v1_0	AUGUSTUS	exon	2771363	2773267	.	-	.	transcript_id "jg691.t1"; gene_id "jg691";
dsecASM438219v1_0	AUGUSTUS	start_codon	2773265	2773267	.	-	0	transcript_id "jg691.t1"; gene_id "jg691";
dsecASM438219v1_0	AUGUSTUS	stop_codon	2778369	2778371	.	-	0	transcript_id "jg693.t1"; gene_id "jg693";
dsecASM438219v1_0	AUGUSTUS	CDS	2778369	2778626	0.73	-	0	transcript_id "jg693.t1"; gene_id "jg693";
dsecASM438219v1_0	AUGUSTUS	exon	2778369	2778626	.	-	.	transcript_id "jg693.t1"; gene_id "jg693";
dsecASM438219v1_0	AUGUSTUS	start_codon	2778624	2778626	.	-	0	transcript_id "jg693.t1"; gene_id "jg693";
dsecASM438219v1_0	ALN_BLOCK	exon	2782404	2785157	.	-	.	transcript_id "jg692.t1"; gene_id "jg692";
dsecASM438219v1_0	ALN_BLOCK	exon	2785813	2786849	.	+	.	transcript_id "jg694.t1"; gene_id "jg694";
dsecASM438219v1_0	ALN_BLOCK	exon	2788380	2789819	.	+	.	transcript_id "jg695.t1"; gene_id "jg695";
dsecASM438219v1_0	ALN_BLOCK	exon	2790017	2791894	.	-	.	transcript_id "jg696.t1"; gene_id "jg696";
dsecASM438219v1_0	ALN_BLOCK	exon	2791999	2793082	.	-	.	transcript_id "jg697.t1"; gene_id "jg697";
dsecASM438219v1_0	AUGUSTUS	stop_codon	2793541	2793543	.	-	0	transcript_id "jg698.t1"; gene_id "jg698";
dsecASM438219v1_0	AUGUSTUS	CDS	2793541	2794392	1	-	0	transcript_id "jg698.t1"; gene_id "jg698";
dsecASM438219v1_0	AUGUSTUS	exon	2793541	2794392	.	-	.	transcript_id "jg698.t1"; gene_id "jg698";
dsecASM438219v1_0	AUGUSTUS	intron	2794393	2794458	.	-	.	transcript_id "jg698.t1"; gene_id "jg698";
dsecASM438219v1_0	AUGUSTUS	CDS	2794459	2794647	1	-	0	transcript_id "jg698.t1"; gene_id "jg698";
dsecASM438219v1_0	AUGUSTUS	exon	2794459	2794647	.	-	.	transcript_id "jg698.t1"; gene_id "jg698";
dsecASM438219v1_0	AUGUSTUS	start_codon	2794645	2794647	.	-	0	transcript_id "jg698.t1"; gene_id "jg698";
dsecASM438219v1_0	ALN_BLOCK	exon	2795045	2796137	.	+	.	transcript_id "jg699.t1"; gene_id "jg699";
dsecASM438219v1_0	ALN_BLOCK	exon	2797131	2800677	.	-	.	transcript_id "jg700.t1"; gene_id "jg700";
dsecASM438219v1_0	ALN_BLOCK	exon	2803702	2804088	.	+	.	transcript_id "jg701.t1"; gene_id "jg701";
dsecASM438219v1_0	ALN_BLOCK	exon	2812531	2815218	.	+	.	transcript_id "jg702.t1"; gene_id "jg702";
dsecASM438219v1_0	ALN_BLOCK	exon	2816723	2821170	.	-	.	transcript_id "jg703.t1"; gene_id "jg703";
dsecASM438219v1_0	ALN_BLOCK	exon	2822815	2823789	.	+	.	transcript_id "jg704.t1"; gene_id "jg704";
dsecASM438219v1_0	ALN_BLOCK	exon	2824614	2825545	.	-	.	transcript_id "jg705.t1"; gene_id "jg705";
dsecASM438219v1_0	ALN_BLOCK	exon	2825997	2826362	.	+	.	transcript_id "jg706.t1"; gene_id "jg706";
dsecASM438219v1_0	ALN_BLOCK	exon	2826699	2827932	.	+	.	transcript_id "jg707.t1"; gene_id "jg707";
dsecASM438219v1_0	ALN_BLOCK	exon	2828649	2830360	.	-	.	transcript_id "jg708.t1"; gene_id "jg708";
dsecASM438219v1_0	ALN_BLOCK	exon	2891953	2896906	.	+	.	transcript_id "jg709.t1"; gene_id "jg709";
dsecASM438219v1_0	AUGUSTUS	start_codon	2899492	2899494	.	+	0	transcript_id "jg711.t1"; gene_id "jg711";
dsecASM438219v1_0	AUGUSTUS	CDS	2899492	2899977	0.89	+	0	transcript_id "jg711.t1"; gene_id "jg711";
dsecASM438219v1_0	AUGUSTUS	exon	2899492	2899977	.	+	.	transcript_id "jg711.t1"; gene_id "jg711";
dsecASM438219v1_0	AUGUSTUS	intron	2899978	2900043	.	+	.	transcript_id "jg711.t1"; gene_id "jg711";
dsecASM438219v1_0	AUGUSTUS	CDS	2900044	2900171	0.68	+	0	transcript_id "jg711.t1"; gene_id "jg711";
dsecASM438219v1_0	AUGUSTUS	exon	2900044	2900171	.	+	.	transcript_id "jg711.t1"; gene_id "jg711";
dsecASM438219v1_0	AUGUSTUS	intron	2900172	2904112	.	+	.	transcript_id "jg711.t1"; gene_id "jg711";
dsecASM438219v1_0	AUGUSTUS	CDS	2904113	2904121	0.99	+	1	transcript_id "jg711.t1"; gene_id "jg711";
dsecASM438219v1_0	AUGUSTUS	exon	2904113	2904121	.	+	.	transcript_id "jg711.t1"; gene_id "jg711";
dsecASM438219v1_0	AUGUSTUS	intron	2904122	2905247	.	+	.	transcript_id "jg711.t1"; gene_id "jg711";
dsecASM438219v1_0	AUGUSTUS	CDS	2905248	2905319	0.84	+	1	transcript_id "jg711.t1"; gene_id "jg711";
dsecASM438219v1_0	AUGUSTUS	exon	2905248	2905319	.	+	.	transcript_id "jg711.t1"; gene_id "jg711";
dsecASM438219v1_0	AUGUSTUS	intron	2905320	2905377	.	+	.	transcript_id "jg711.t1"; gene_id "jg711";
dsecASM438219v1_0	AUGUSTUS	CDS	2905378	2905393	0.84	+	1	transcript_id "jg711.t1"; gene_id "jg711";
dsecASM438219v1_0	AUGUSTUS	exon	2905378	2905393	.	+	.	transcript_id "jg711.t1"; gene_id "jg711";
dsecASM438219v1_0	AUGUSTUS	intron	2905394	2905452	.	+	.	transcript_id "jg711.t1"; gene_id "jg711";
dsecASM438219v1_0	AUGUSTUS	CDS	2905453	2905521	0.84	+	0	transcript_id "jg711.t1"; gene_id "jg711";
dsecASM438219v1_0	AUGUSTUS	exon	2905453	2905521	.	+	.	transcript_id "jg711.t1"; gene_id "jg711";
dsecASM438219v1_0	AUGUSTUS	stop_codon	2905519	2905521	.	+	0	transcript_id "jg711.t1"; gene_id "jg711";
dsecASM438219v1_0	ALN_BLOCK	exon	2905780	2907917	.	+	.	transcript_id "jg710.t1"; gene_id "jg710";
dsecASM438219v1_0	AUGUSTUS	start_codon	2908188	2908190	.	+	0	transcript_id "jg712.t1"; gene_id "jg712";
dsecASM438219v1_0	AUGUSTUS	CDS	2908188	2908643	1	+	0	transcript_id "jg712.t1"; gene_id "jg712";
dsecASM438219v1_0	AUGUSTUS	exon	2908188	2908643	.	+	.	transcript_id "jg712.t1"; gene_id "jg712";
dsecASM438219v1_0	AUGUSTUS	stop_codon	2908641	2908643	.	+	0	transcript_id "jg712.t1"; gene_id "jg712";
dsecASM438219v1_0	ALN_BLOCK	exon	2913110	2914075	.	-	.	transcript_id "jg713.t1"; gene_id "jg713";
dsecASM438219v1_0	ALN_BLOCK	exon	2914456	2916733	.	-	.	transcript_id "jg714.t1"; gene_id "jg714";
dsecASM438219v1_0	AUGUSTUS	start_codon	2917504	2917506	.	+	0	transcript_id "jg715.t1"; gene_id "jg715";
dsecASM438219v1_0	AUGUSTUS	CDS	2917504	2917552	1	+	0	transcript_id "jg715.t1"; gene_id "jg715";
dsecASM438219v1_0	AUGUSTUS	exon	2917504	2917552	.	+	.	transcript_id "jg715.t1"; gene_id "jg715";
dsecASM438219v1_0	AUGUSTUS	intron	2917553	2917610	.	+	.	transcript_id "jg715.t1"; gene_id "jg715";
dsecASM438219v1_0	AUGUSTUS	CDS	2917611	2917813	1	+	2	transcript_id "jg715.t1"; gene_id "jg715";
dsecASM438219v1_0	AUGUSTUS	exon	2917611	2917813	.	+	.	transcript_id "jg715.t1"; gene_id "jg715";
dsecASM438219v1_0	AUGUSTUS	intron	2917814	2917873	.	+	.	transcript_id "jg715.t1"; gene_id "jg715";
dsecASM438219v1_0	AUGUSTUS	CDS	2917874	2919049	1	+	0	transcript_id "jg715.t1"; gene_id "jg715";
dsecASM438219v1_0	AUGUSTUS	exon	2917874	2919049	.	+	.	transcript_id "jg715.t1"; gene_id "jg715";
dsecASM438219v1_0	AUGUSTUS	stop_codon	2919047	2919049	.	+	0	transcript_id "jg715.t1"; gene_id "jg715";
dsecASM438219v1_0	ALN_BLOCK	exon	2919605	2921221	.	-	.	transcript_id "jg716.t1"; gene_id "jg716";
dsecASM438219v1_0	ALN_BLOCK	exon	2921668	2922785	.	+	.	transcript_id "jg717.t1"; gene_id "jg717";
dsecASM438219v1_0	ALN_BLOCK	exon	2922970	2923629	.	-	.	transcript_id "jg718.t1"; gene_id "jg718";
dsecASM438219v1_0	ALN_BLOCK	exon	2924587	2931856	.	-	.	transcript_id "jg719.t1"; gene_id "jg719";
dsecASM438219v1_0	ALN_BLOCK	exon	2932661	2933924	.	+	.	transcript_id "jg720.t1"; gene_id "jg720";
dsecASM438219v1_0	ALN_BLOCK	exon	2934481	2937119	.	-	.	transcript_id "jg721.t1"; gene_id "jg721";
dsecASM438219v1_0	ALN_BLOCK	exon	2938114	2942591	.	+	.	transcript_id "jg722.t1"; gene_id "jg722";
dsecASM438219v1_0	AUGUSTUS	start_codon	2943351	2943353	.	+	0	transcript_id "jg723.t1"; gene_id "jg723";
dsecASM438219v1_0	AUGUSTUS	CDS	2943351	2943845	1	+	0	transcript_id "jg723.t1"; gene_id "jg723";
dsecASM438219v1_0	AUGUSTUS	exon	2943351	2943845	.	+	.	transcript_id "jg723.t1"; gene_id "jg723";
dsecASM438219v1_0	AUGUSTUS	stop_codon	2943843	2943845	.	+	0	transcript_id "jg723.t1"; gene_id "jg723";
dsecASM438219v1_0	AUGUSTUS	start_codon	2943870	2943872	.	+	0	transcript_id "jg724.t1"; gene_id "jg724";
dsecASM438219v1_0	AUGUSTUS	CDS	2943870	2944144	0.98	+	0	transcript_id "jg724.t1"; gene_id "jg724";
dsecASM438219v1_0	AUGUSTUS	exon	2943870	2944144	.	+	.	transcript_id "jg724.t1"; gene_id "jg724";
dsecASM438219v1_0	AUGUSTUS	intron	2944145	2944199	.	+	.	transcript_id "jg724.t1"; gene_id "jg724";
dsecASM438219v1_0	AUGUSTUS	CDS	2944200	2944623	1	+	1	transcript_id "jg724.t1"; gene_id "jg724";
dsecASM438219v1_0	AUGUSTUS	exon	2944200	2944623	.	+	.	transcript_id "jg724.t1"; gene_id "jg724";
dsecASM438219v1_0	AUGUSTUS	stop_codon	2944621	2944623	.	+	0	transcript_id "jg724.t1"; gene_id "jg724";
dsecASM438219v1_0	ALN_BLOCK	exon	2959036	2960980	.	+	.	transcript_id "jg725.t1"; gene_id "jg725";
dsecASM438219v1_0	ALN_BLOCK	exon	2962332	2963520	.	-	.	transcript_id "jg726.t1"; gene_id "jg726";
dsecASM438219v1_0	ALN_BLOCK	exon	2964622	2966838	.	+	.	transcript_id "jg727.t1"; gene_id "jg727";
dsecASM438219v1_0	ALN_BLOCK	exon	2967375	2968538	.	-	.	transcript_id "jg728.t1"; gene_id "jg728";
dsecASM438219v1_0	ALN_BLOCK	exon	2968978	2971699	.	+	.	transcript_id "jg729.t1"; gene_id "jg729";
dsecASM438219v1_0	ALN_BLOCK	exon	2972212	2974692	.	-	.	transcript_id "jg730.t1"; gene_id "jg730";
dsecASM438219v1_0	AUGUSTUS	start_codon	2975027	2975029	.	+	0	transcript_id "jg731.t1"; gene_id "jg731";
dsecASM438219v1_0	AUGUSTUS	CDS	2975027	2975551	0.99	+	0	transcript_id "jg731.t1"; gene_id "jg731";
dsecASM438219v1_0	AUGUSTUS	exon	2975027	2975551	.	+	.	transcript_id "jg731.t1"; gene_id "jg731";
dsecASM438219v1_0	AUGUSTUS	stop_codon	2975549	2975551	.	+	0	transcript_id "jg731.t1"; gene_id "jg731";
dsecASM438219v1_0	ALN_BLOCK	exon	2976867	2977814	.	+	.	transcript_id "jg732.t1"; gene_id "jg732";
dsecASM438219v1_0	ALN_BLOCK	exon	2978013	2980987	.	-	.	transcript_id "jg733.t1"; gene_id "jg733";
dsecASM438219v1_0	ALN_BLOCK	exon	2981389	2982894	.	-	.	transcript_id "jg734.t1"; gene_id "jg734";
dsecASM438219v1_0	ALN_BLOCK	exon	2983339	2984433	.	+	.	transcript_id "jg735.t1"; gene_id "jg735";
dsecASM438219v1_0	ALN_BLOCK	exon	2984879	2985179	.	-	.	transcript_id "jg736.t1"; gene_id "jg736";
dsecASM438219v1_0	ALN_BLOCK	exon	2985964	2987311	.	+	.	transcript_id "jg737.t1"; gene_id "jg737";
dsecASM438219v1_0	ALN_BLOCK	exon	2988902	2989367	.	+	.	transcript_id "jg738.t1"; gene_id "jg738";
dsecASM438219v1_0	ALN_BLOCK	exon	2991514	2991829	.	+	.	transcript_id "jg739.t1"; gene_id "jg739";
dsecASM438219v1_0	ALN_BLOCK	exon	2992005	2992031	.	+	.	transcript_id "jg739.t1"; gene_id "jg739";
dsecASM438219v1_0	ALN_BLOCK	exon	2992318	2998868	.	+	.	transcript_id "jg739.t1"; gene_id "jg739";
dsecASM438219v1_0	ALN_BLOCK	exon	2999053	2999061	.	+	.	transcript_id "jg739.t1"; gene_id "jg739";
dsecASM438219v1_0	ALN_BLOCK	exon	3007674	3013212	.	+	.	transcript_id "jg740.t1"; gene_id "jg740";
dsecASM438219v1_0	ALN_BLOCK	exon	3015400	3017991	.	-	.	transcript_id "jg741.t1"; gene_id "jg741";
dsecASM438219v1_0	AUGUSTUS	stop_codon	3030074	3030076	.	-	0	transcript_id "jg743.t1"; gene_id "jg743";
dsecASM438219v1_0	AUGUSTUS	CDS	3030074	3030667	0.82	-	0	transcript_id "jg743.t1"; gene_id "jg743";
dsecASM438219v1_0	AUGUSTUS	exon	3030074	3030667	.	-	.	transcript_id "jg743.t1"; gene_id "jg743";
dsecASM438219v1_0	AUGUSTUS	start_codon	3030665	3030667	.	-	0	transcript_id "jg743.t1"; gene_id "jg743";
dsecASM438219v1_0	ALN_BLOCK	exon	3034366	3037268	.	-	.	transcript_id "jg742.t1"; gene_id "jg742";
dsecASM438219v1_0	ALN_BLOCK	exon	3037648	3040232	.	-	.	transcript_id "jg742.t1"; gene_id "jg742";
dsecASM438219v1_0	ALN_BLOCK	exon	3050227	3051234	.	+	.	transcript_id "jg744.t1"; gene_id "jg744";
dsecASM438219v1_0	ALN_BLOCK	exon	3064387	3068221	.	-	.	transcript_id "jg745.t1"; gene_id "jg745";
dsecASM438219v1_0	ALN_BLOCK	exon	3069086	3069688	.	+	.	transcript_id "jg746.t1"; gene_id "jg746";
dsecASM438219v1_0	ALN_BLOCK	exon	3085232	3085716	.	-	.	transcript_id "jg747.t1"; gene_id "jg747";
dsecASM438219v1_0	AUGUSTUS	start_codon	3086087	3086089	.	+	0	transcript_id "jg748.t1"; gene_id "jg748";
dsecASM438219v1_0	AUGUSTUS	CDS	3086087	3086119	0.6	+	0	transcript_id "jg748.t1"; gene_id "jg748";
dsecASM438219v1_0	AUGUSTUS	exon	3086087	3086119	.	+	.	transcript_id "jg748.t1"; gene_id "jg748";
dsecASM438219v1_0	AUGUSTUS	intron	3086120	3086220	.	+	.	transcript_id "jg748.t1"; gene_id "jg748";
dsecASM438219v1_0	AUGUSTUS	CDS	3086221	3086374	0.58	+	0	transcript_id "jg748.t1"; gene_id "jg748";
dsecASM438219v1_0	AUGUSTUS	exon	3086221	3086374	.	+	.	transcript_id "jg748.t1"; gene_id "jg748";
dsecASM438219v1_0	AUGUSTUS	intron	3086375	3086692	.	+	.	transcript_id "jg748.t1"; gene_id "jg748";
dsecASM438219v1_0	AUGUSTUS	CDS	3086693	3086955	0.96	+	2	transcript_id "jg748.t1"; gene_id "jg748";
dsecASM438219v1_0	AUGUSTUS	exon	3086693	3086955	.	+	.	transcript_id "jg748.t1"; gene_id "jg748";
dsecASM438219v1_0	AUGUSTUS	stop_codon	3086953	3086955	.	+	0	transcript_id "jg748.t1"; gene_id "jg748";
dsecASM438219v1_0	ALN_BLOCK	exon	3088326	3089984	.	-	.	transcript_id "jg749.t1"; gene_id "jg749";
dsecASM438219v1_0	ALN_BLOCK	exon	3101815	3101840	.	+	.	transcript_id "jg750.t1"; gene_id "jg750";
dsecASM438219v1_0	ALN_BLOCK	exon	3102348	3102955	.	+	.	transcript_id "jg750.t1"; gene_id "jg750";
dsecASM438219v1_0	ALN_BLOCK	exon	3103854	3108099	.	+	.	transcript_id "jg751.t1"; gene_id "jg751";
dsecASM438219v1_0	ALN_BLOCK	exon	3110046	3110310	.	-	.	transcript_id "jg753.t1"; gene_id "jg753";
dsecASM438219v1_0	AUGUSTUS	stop_codon	3110760	3110762	.	-	0	transcript_id "jg752.t1"; gene_id "jg752";
dsecASM438219v1_0	AUGUSTUS	CDS	3110760	3111965	1	-	0	transcript_id "jg752.t1"; gene_id "jg752";
dsecASM438219v1_0	AUGUSTUS	exon	3110760	3111965	.	-	.	transcript_id "jg752.t1"; gene_id "jg752";
dsecASM438219v1_0	AUGUSTUS	start_codon	3111963	3111965	.	-	0	transcript_id "jg752.t1"; gene_id "jg752";
dsecASM438219v1_0	AUGUSTUS	stop_codon	3112699	3112701	.	-	0	transcript_id "jg754.t1"; gene_id "jg754";
dsecASM438219v1_0	AUGUSTUS	CDS	3112699	3112808	1	-	2	transcript_id "jg754.t1"; gene_id "jg754";
dsecASM438219v1_0	AUGUSTUS	exon	3112699	3112808	.	-	.	transcript_id "jg754.t1"; gene_id "jg754";
dsecASM438219v1_0	AUGUSTUS	intron	3112809	3112875	.	-	.	transcript_id "jg754.t1"; gene_id "jg754";
dsecASM438219v1_0	AUGUSTUS	CDS	3112876	3113221	1	-	0	transcript_id "jg754.t1"; gene_id "jg754";
dsecASM438219v1_0	AUGUSTUS	exon	3112876	3113221	.	-	.	transcript_id "jg754.t1"; gene_id "jg754";
dsecASM438219v1_0	AUGUSTUS	start_codon	3113219	3113221	.	-	0	transcript_id "jg754.t1"; gene_id "jg754";
dsecASM438219v1_0	ALN_BLOCK	exon	3113388	3113821	.	+	.	transcript_id "jg755.t1"; gene_id "jg755";
dsecASM438219v1_0	ALN_BLOCK	exon	3114759	3120814	.	-	.	transcript_id "jg756.t1"; gene_id "jg756";
dsecASM438219v1_0	ALN_BLOCK	exon	3121959	3132850	.	-	.	transcript_id "jg756.t1"; gene_id "jg756";
dsecASM438219v1_0	ALN_BLOCK	exon	3200290	3200858	.	+	.	transcript_id "jg757.t1"; gene_id "jg757";
dsecASM438219v1_0	ALN_BLOCK	exon	3206561	3209976	.	-	.	transcript_id "jg758.t1"; gene_id "jg758";
dsecASM438219v1_0	ALN_BLOCK	exon	3221847	3223686	.	-	.	transcript_id "jg759.t1"; gene_id "jg759";
dsecASM438219v1_0	ALN_BLOCK	exon	3225948	3227490	.	-	.	transcript_id "jg760.t1"; gene_id "jg760";
dsecASM438219v1_0	ALN_BLOCK	exon	3240168	3242464	.	+	.	transcript_id "jg761.t1"; gene_id "jg761";
dsecASM438219v1_0	ALN_BLOCK	exon	3244305	3247953	.	+	.	transcript_id "jg762.t1"; gene_id "jg762";
dsecASM438219v1_0	ALN_BLOCK	exon	3248420	3248598	.	-	.	transcript_id "jg763.t1"; gene_id "jg763";
dsecASM438219v1_0	ALN_BLOCK	exon	3248765	3250386	.	-	.	transcript_id "jg763.t1"; gene_id "jg763";
dsecASM438219v1_0	ALN_BLOCK	exon	3251461	3253909	.	+	.	transcript_id "jg764.t1"; gene_id "jg764";
dsecASM438219v1_0	ALN_BLOCK	exon	3255822	3257456	.	+	.	transcript_id "jg765.t1"; gene_id "jg765";
dsecASM438219v1_0	ALN_BLOCK	exon	3258880	3260642	.	+	.	transcript_id "jg766.t1"; gene_id "jg766";
dsecASM438219v1_0	ALN_BLOCK	exon	3262086	3263804	.	+	.	transcript_id "jg767.t1"; gene_id "jg767";
dsecASM438219v1_0	ALN_BLOCK	exon	3264034	3265857	.	+	.	transcript_id "jg768.t1"; gene_id "jg768";
dsecASM438219v1_0	ALN_BLOCK	exon	3267254	3270070	.	-	.	transcript_id "jg769.t1"; gene_id "jg769";
dsecASM438219v1_0	ALN_BLOCK	exon	3274546	3287985	.	-	.	transcript_id "jg769.t1"; gene_id "jg769";
dsecASM438219v1_0	AUGUSTUS	stop_codon	3288558	3288560	.	-	0	transcript_id "jg770.t1"; gene_id "jg770";
dsecASM438219v1_0	AUGUSTUS	CDS	3288558	3288575	0.94	-	0	transcript_id "jg770.t1"; gene_id "jg770";
dsecASM438219v1_0	AUGUSTUS	exon	3288558	3288575	.	-	.	transcript_id "jg770.t1"; gene_id "jg770";
dsecASM438219v1_0	AUGUSTUS	intron	3288576	3288633	.	-	.	transcript_id "jg770.t1"; gene_id "jg770";
dsecASM438219v1_0	AUGUSTUS	CDS	3288634	3288852	1	-	0	transcript_id "jg770.t1"; gene_id "jg770";
dsecASM438219v1_0	AUGUSTUS	exon	3288634	3288852	.	-	.	transcript_id "jg770.t1"; gene_id "jg770";
dsecASM438219v1_0	AUGUSTUS	start_codon	3288850	3288852	.	-	0	transcript_id "jg770.t1"; gene_id "jg770";
dsecASM438219v1_0	ALN_BLOCK	exon	3293101	3293781	.	+	.	transcript_id "jg771.t1"; gene_id "jg771";
dsecASM438219v1_0	ALN_BLOCK	exon	3295202	3299598	.	-	.	transcript_id "jg772.t1"; gene_id "jg772";
dsecASM438219v1_0	ALN_BLOCK	exon	3309136	3310313	.	-	.	transcript_id "jg773.t1"; gene_id "jg773";
dsecASM438219v1_0	ALN_BLOCK	exon	3311469	3311977	.	-	.	transcript_id "jg774.t1"; gene_id "jg774";
dsecASM438219v1_0	ALN_BLOCK	exon	3312434	3313814	.	+	.	transcript_id "jg775.t1"; gene_id "jg775";
dsecASM438219v1_0	ALN_BLOCK	exon	3333120	3333380	.	+	.	transcript_id "jg776.t1"; gene_id "jg776";
dsecASM438219v1_0	ALN_BLOCK	exon	3340609	3342990	.	-	.	transcript_id "jg777.t1"; gene_id "jg777";
dsecASM438219v1_0	ALN_BLOCK	exon	3345657	3346073	.	+	.	transcript_id "jg778.t1"; gene_id "jg778";
dsecASM438219v1_0	ALN_BLOCK	exon	3382017	3382548	.	+	.	transcript_id "jg780.t1"; gene_id "jg780";
dsecASM438219v1_0	ALN_BLOCK	exon	3384992	3386581	.	+	.	transcript_id "jg781.t1"; gene_id "jg781";
dsecASM438219v1_0	ALN_BLOCK	exon	3387786	3388753	.	+	.	transcript_id "jg782.t1"; gene_id "jg782";
dsecASM438219v1_0	ALN_BLOCK	exon	3389088	3392200	.	-	.	transcript_id "jg783.t1"; gene_id "jg783";
dsecASM438219v1_0	ALN_BLOCK	exon	3393303	3395456	.	+	.	transcript_id "jg784.t1"; gene_id "jg784";
dsecASM438219v1_0	ALN_BLOCK	exon	3395579	3396370	.	-	.	transcript_id "jg785.t1"; gene_id "jg785";
dsecASM438219v1_0	ALN_BLOCK	exon	3399873	3400821	.	-	.	transcript_id "jg786.t1"; gene_id "jg786";
dsecASM438219v1_0	ALN_BLOCK	exon	3401559	3402461	.	+	.	transcript_id "jg787.t1"; gene_id "jg787";
dsecASM438219v1_0	ALN_BLOCK	exon	3403655	3404712	.	-	.	transcript_id "jg788.t1"; gene_id "jg788";
dsecASM438219v1_0	ALN_BLOCK	exon	3405373	3406162	.	+	.	transcript_id "jg789.t1"; gene_id "jg789";
dsecASM438219v1_0	ALN_BLOCK	exon	3407875	3410039	.	+	.	transcript_id "jg790.t1"; gene_id "jg790";
dsecASM438219v1_0	ALN_BLOCK	exon	3413658	3414417	.	+	.	transcript_id "jg791.t1"; gene_id "jg791";
dsecASM438219v1_0	ALN_BLOCK	exon	3415995	3416957	.	-	.	transcript_id "jg792.t1"; gene_id "jg792";
dsecASM438219v1_0	AUGUSTUS	start_codon	3433441	3433443	.	+	0	transcript_id "jg793.t1"; gene_id "jg793";
dsecASM438219v1_0	AUGUSTUS	CDS	3433441	3433686	0.75	+	0	transcript_id "jg793.t1"; gene_id "jg793";
dsecASM438219v1_0	AUGUSTUS	exon	3433441	3433686	.	+	.	transcript_id "jg793.t1"; gene_id "jg793";
dsecASM438219v1_0	AUGUSTUS	stop_codon	3433684	3433686	.	+	0	transcript_id "jg793.t1"; gene_id "jg793";
dsecASM438219v1_0	ALN_BLOCK	exon	3442664	3444504	.	-	.	transcript_id "jg794.t1"; gene_id "jg794";
dsecASM438219v1_0	ALN_BLOCK	exon	3451597	3452497	.	-	.	transcript_id "jg795.t1"; gene_id "jg795";
dsecASM438219v1_0	ALN_BLOCK	exon	3453009	3454611	.	-	.	transcript_id "jg796.t1"; gene_id "jg796";
dsecASM438219v1_0	ALN_BLOCK	exon	3458512	3459406	.	+	.	transcript_id "jg797.t1"; gene_id "jg797";
dsecASM438219v1_0	ALN_BLOCK	exon	3460317	3461898	.	-	.	transcript_id "jg798.t1"; gene_id "jg798";
dsecASM438219v1_0	ALN_BLOCK	exon	3463532	3464387	.	+	.	transcript_id "jg799.t1"; gene_id "jg799";
dsecASM438219v1_0	AUGUSTUS	stop_codon	3465169	3465171	.	-	0	transcript_id "jg800.t1"; gene_id "jg800";
dsecASM438219v1_0	AUGUSTUS	CDS	3465169	3465502	0.99	-	1	transcript_id "jg800.t1"; gene_id "jg800";
dsecASM438219v1_0	AUGUSTUS	exon	3465169	3465502	.	-	.	transcript_id "jg800.t1"; gene_id "jg800";
dsecASM438219v1_0	AUGUSTUS	intron	3465503	3465576	.	-	.	transcript_id "jg800.t1"; gene_id "jg800";
dsecASM438219v1_0	AUGUSTUS	CDS	3465577	3466105	1	-	2	transcript_id "jg800.t1"; gene_id "jg800";
dsecASM438219v1_0	AUGUSTUS	exon	3465577	3466105	.	-	.	transcript_id "jg800.t1"; gene_id "jg800";
dsecASM438219v1_0	AUGUSTUS	intron	3466106	3466195	.	-	.	transcript_id "jg800.t1"; gene_id "jg800";
dsecASM438219v1_0	AUGUSTUS	CDS	3466196	3466403	0.93	-	0	transcript_id "jg800.t1"; gene_id "jg800";
dsecASM438219v1_0	AUGUSTUS	exon	3466196	3466403	.	-	.	transcript_id "jg800.t1"; gene_id "jg800";
dsecASM438219v1_0	AUGUSTUS	start_codon	3466401	3466403	.	-	0	transcript_id "jg800.t1"; gene_id "jg800";
dsecASM438219v1_0	ALN_BLOCK	exon	3467592	3469583	.	+	.	transcript_id "jg801.t1"; gene_id "jg801";
dsecASM438219v1_0	ALN_BLOCK	exon	3470841	3471553	.	-	.	transcript_id "jg802.t1"; gene_id "jg802";
dsecASM438219v1_0	ALN_BLOCK	exon	3473553	3473958	.	+	.	transcript_id "jg803.t1"; gene_id "jg803";
dsecASM438219v1_0	ALN_BLOCK	exon	3487819	3489010	.	+	.	transcript_id "jg804.t1"; gene_id "jg804";
dsecASM438219v1_0	ALN_BLOCK	exon	3519386	3521261	.	-	.	transcript_id "jg805.t1"; gene_id "jg805";
dsecASM438219v1_0	ALN_BLOCK	exon	3545827	3547168	.	-	.	transcript_id "jg806.t1"; gene_id "jg806";
dsecASM438219v1_0	AUGUSTUS	stop_codon	3547473	3547475	.	-	0	transcript_id "jg807.t1"; gene_id "jg807";
dsecASM438219v1_0	AUGUSTUS	CDS	3547473	3548108	0.93	-	0	transcript_id "jg807.t1"; gene_id "jg807";
dsecASM438219v1_0	AUGUSTUS	exon	3547473	3548108	.	-	.	transcript_id "jg807.t1"; gene_id "jg807";
dsecASM438219v1_0	AUGUSTUS	start_codon	3548106	3548108	.	-	0	transcript_id "jg807.t1"; gene_id "jg807";
dsecASM438219v1_0	ALN_BLOCK	exon	3561415	3562196	.	+	.	transcript_id "jg808.t1"; gene_id "jg808";
dsecASM438219v1_0	ALN_BLOCK	exon	3562270	3562627	.	-	.	transcript_id "jg809.t1"; gene_id "jg809";
dsecASM438219v1_0	AUGUSTUS	stop_codon	3563898	3563900	.	-	0	transcript_id "jg810.t1"; gene_id "jg810";
dsecASM438219v1_0	AUGUSTUS	CDS	3563898	3564063	1	-	1	transcript_id "jg810.t1"; gene_id "jg810";
dsecASM438219v1_0	AUGUSTUS	exon	3563898	3564063	.	-	.	transcript_id "jg810.t1"; gene_id "jg810";
dsecASM438219v1_0	AUGUSTUS	intron	3564064	3564125	.	-	.	transcript_id "jg810.t1"; gene_id "jg810";
dsecASM438219v1_0	AUGUSTUS	CDS	3564126	3564315	1	-	2	transcript_id "jg810.t1"; gene_id "jg810";
dsecASM438219v1_0	AUGUSTUS	exon	3564126	3564315	.	-	.	transcript_id "jg810.t1"; gene_id "jg810";
dsecASM438219v1_0	AUGUSTUS	intron	3564316	3564381	.	-	.	transcript_id "jg810.t1"; gene_id "jg810";
dsecASM438219v1_0	AUGUSTUS	CDS	3564382	3565001	1	-	1	transcript_id "jg810.t1"; gene_id "jg810";
dsecASM438219v1_0	AUGUSTUS	exon	3564382	3565001	.	-	.	transcript_id "jg810.t1"; gene_id "jg810";
dsecASM438219v1_0	AUGUSTUS	intron	3565002	3565342	.	-	.	transcript_id "jg810.t1"; gene_id "jg810";
dsecASM438219v1_0	AUGUSTUS	CDS	3565343	3565492	1	-	1	transcript_id "jg810.t1"; gene_id "jg810";
dsecASM438219v1_0	AUGUSTUS	exon	3565343	3565492	.	-	.	transcript_id "jg810.t1"; gene_id "jg810";
dsecASM438219v1_0	AUGUSTUS	intron	3565493	3565558	.	-	.	transcript_id "jg810.t1"; gene_id "jg810";
dsecASM438219v1_0	AUGUSTUS	CDS	3565559	3565795	1	-	1	transcript_id "jg810.t1"; gene_id "jg810";
dsecASM438219v1_0	AUGUSTUS	exon	3565559	3565795	.	-	.	transcript_id "jg810.t1"; gene_id "jg810";
dsecASM438219v1_0	AUGUSTUS	intron	3565796	3567126	.	-	.	transcript_id "jg810.t1"; gene_id "jg810";
dsecASM438219v1_0	AUGUSTUS	CDS	3567127	3567346	1	-	2	transcript_id "jg810.t1"; gene_id "jg810";
dsecASM438219v1_0	AUGUSTUS	exon	3567127	3567346	.	-	.	transcript_id "jg810.t1"; gene_id "jg810";
dsecASM438219v1_0	AUGUSTUS	intron	3567347	3575293	.	-	.	transcript_id "jg810.t1"; gene_id "jg810";
dsecASM438219v1_0	AUGUSTUS	CDS	3575294	3575460	1	-	1	transcript_id "jg810.t1"; gene_id "jg810";
dsecASM438219v1_0	AUGUSTUS	exon	3575294	3575460	.	-	.	transcript_id "jg810.t1"; gene_id "jg810";
dsecASM438219v1_0	AUGUSTUS	intron	3575461	3579969	.	-	.	transcript_id "jg810.t1"; gene_id "jg810";
dsecASM438219v1_0	AUGUSTUS	CDS	3579970	3581471	1	-	0	transcript_id "jg810.t1"; gene_id "jg810";
dsecASM438219v1_0	AUGUSTUS	exon	3579970	3581471	.	-	.	transcript_id "jg810.t1"; gene_id "jg810";
dsecASM438219v1_0	AUGUSTUS	start_codon	3581469	3581471	.	-	0	transcript_id "jg810.t1"; gene_id "jg810";
dsecASM438219v1_0	ALN_BLOCK	exon	3613876	3614190	.	+	.	transcript_id "jg811.t1"; gene_id "jg811";
dsecASM438219v1_0	ALN_BLOCK	exon	3615675	3615686	.	+	.	transcript_id "jg811.t1"; gene_id "jg811";
dsecASM438219v1_0	ALN_BLOCK	exon	3623155	3623164	.	+	.	transcript_id "jg811.t1"; gene_id "jg811";
dsecASM438219v1_0	ALN_BLOCK	exon	3623934	3623942	.	+	.	transcript_id "jg811.t1"; gene_id "jg811";
dsecASM438219v1_0	ALN_BLOCK	exon	3624407	3624413	.	+	.	transcript_id "jg811.t1"; gene_id "jg811";
dsecASM438219v1_0	ALN_BLOCK	exon	3627847	3628214	.	-	.	transcript_id "jg812.t1"; gene_id "jg812";
dsecASM438219v1_0	ALN_BLOCK	exon	3628519	3628846	.	-	.	transcript_id "jg813.t1"; gene_id "jg813";
dsecASM438219v1_0	ALN_BLOCK	exon	3631086	3631390	.	-	.	transcript_id "jg814.t1"; gene_id "jg814";
dsecASM438219v1_0	AUGUSTUS	stop_codon	3632232	3632234	.	-	0	transcript_id "jg815.t1"; gene_id "jg815";
dsecASM438219v1_0	AUGUSTUS	CDS	3632232	3632413	1	-	2	transcript_id "jg815.t1"; gene_id "jg815";
dsecASM438219v1_0	AUGUSTUS	exon	3632232	3632413	.	-	.	transcript_id "jg815.t1"; gene_id "jg815";
dsecASM438219v1_0	AUGUSTUS	intron	3632414	3632473	.	-	.	transcript_id "jg815.t1"; gene_id "jg815";
dsecASM438219v1_0	AUGUSTUS	CDS	3632474	3632540	1	-	0	transcript_id "jg815.t1"; gene_id "jg815";
dsecASM438219v1_0	AUGUSTUS	exon	3632474	3632540	.	-	.	transcript_id "jg815.t1"; gene_id "jg815";
dsecASM438219v1_0	AUGUSTUS	start_codon	3632538	3632540	.	-	0	transcript_id "jg815.t1"; gene_id "jg815";
dsecASM438219v1_0	ALN_BLOCK	exon	3633326	3633718	.	-	.	transcript_id "jg816.t1"; gene_id "jg816";
dsecASM438219v1_0	ALN_BLOCK	exon	3634503	3634971	.	-	.	transcript_id "jg817.t1"; gene_id "jg817";
dsecASM438219v1_0	ALN_BLOCK	exon	3639516	3639823	.	+	.	transcript_id "jg818.t1"; gene_id "jg818";
dsecASM438219v1_0	ALN_BLOCK	exon	3640140	3640671	.	-	.	transcript_id "jg819.t1"; gene_id "jg819";
dsecASM438219v1_0	ALN_BLOCK	exon	3642219	3642677	.	-	.	transcript_id "jg820.t1"; gene_id "jg820";
dsecASM438219v1_0	ALN_BLOCK	exon	3642991	3645259	.	-	.	transcript_id "jg821.t1"; gene_id "jg821";
dsecASM438219v1_0	ALN_BLOCK	exon	3650944	3651526	.	+	.	transcript_id "jg822.t1"; gene_id "jg822";
dsecASM438219v1_0	AUGUSTUS	stop_codon	3652500	3652502	.	-	0	transcript_id "jg823.t1"; gene_id "jg823";
dsecASM438219v1_0	AUGUSTUS	CDS	3652500	3653375	1	-	0	transcript_id "jg823.t1"; gene_id "jg823";
dsecASM438219v1_0	AUGUSTUS	exon	3652500	3653375	.	-	.	transcript_id "jg823.t1"; gene_id "jg823";
dsecASM438219v1_0	AUGUSTUS	start_codon	3653373	3653375	.	-	0	transcript_id "jg823.t1"; gene_id "jg823";
dsecASM438219v1_0	ALN_BLOCK	exon	3657016	3662709	.	+	.	transcript_id "jg824.t1"; gene_id "jg824";
dsecASM438219v1_0	AUGUSTUS	start_codon	3681157	3681159	.	+	0	transcript_id "jg825.t1"; gene_id "jg825";
dsecASM438219v1_0	AUGUSTUS	CDS	3681157	3681522	0.57	+	0	transcript_id "jg825.t1"; gene_id "jg825";
dsecASM438219v1_0	AUGUSTUS	exon	3681157	3681522	.	+	.	transcript_id "jg825.t1"; gene_id "jg825";
dsecASM438219v1_0	AUGUSTUS	stop_codon	3681520	3681522	.	+	0	transcript_id "jg825.t1"; gene_id "jg825";
dsecASM438219v1_0	ALN_BLOCK	exon	3681730	3687618	.	+	.	transcript_id "jg826.t1"; gene_id "jg826";
dsecASM438219v1_0	ALN_BLOCK	exon	3697250	3699446	.	+	.	transcript_id "jg827.t1"; gene_id "jg827";
dsecASM438219v1_0	ALN_BLOCK	exon	3725542	3726198	.	+	.	transcript_id "jg828.t1"; gene_id "jg828";
dsecASM438219v1_0	ALN_BLOCK	exon	3727978	3728424	.	+	.	transcript_id "jg829.t1"; gene_id "jg829";
dsecASM438219v1_0	ALN_BLOCK	exon	3732924	3744459	.	+	.	transcript_id "jg830.t1"; gene_id "jg830";
dsecASM438219v1_0	ALN_BLOCK	exon	3748913	3750452	.	+	.	transcript_id "jg831.t1"; gene_id "jg831";
dsecASM438219v1_0	ALN_BLOCK	exon	3754601	3755448	.	-	.	transcript_id "jg832.t1"; gene_id "jg832";
dsecASM438219v1_0	AUGUSTUS	start_codon	3757717	3757719	.	+	0	transcript_id "jg833.t1"; gene_id "jg833";
dsecASM438219v1_0	AUGUSTUS	CDS	3757717	3758018	1	+	0	transcript_id "jg833.t1"; gene_id "jg833";
dsecASM438219v1_0	AUGUSTUS	exon	3757717	3758018	.	+	.	transcript_id "jg833.t1"; gene_id "jg833";
dsecASM438219v1_0	AUGUSTUS	intron	3758019	3759867	.	+	.	transcript_id "jg833.t1"; gene_id "jg833";
dsecASM438219v1_0	AUGUSTUS	CDS	3759868	3759892	0.43	+	1	transcript_id "jg833.t1"; gene_id "jg833";
dsecASM438219v1_0	AUGUSTUS	exon	3759868	3759892	.	+	.	transcript_id "jg833.t1"; gene_id "jg833";
dsecASM438219v1_0	AUGUSTUS	intron	3759893	3759960	.	+	.	transcript_id "jg833.t1"; gene_id "jg833";
dsecASM438219v1_0	AUGUSTUS	CDS	3759961	3760323	0.67	+	0	transcript_id "jg833.t1"; gene_id "jg833";
dsecASM438219v1_0	AUGUSTUS	exon	3759961	3760323	.	+	.	transcript_id "jg833.t1"; gene_id "jg833";
dsecASM438219v1_0	AUGUSTUS	stop_codon	3760321	3760323	.	+	0	transcript_id "jg833.t1"; gene_id "jg833";
dsecASM438219v1_0	ALN_BLOCK	exon	3767743	3768711	.	+	.	transcript_id "jg834.t1"; gene_id "jg834";
dsecASM438219v1_0	ALN_BLOCK	exon	3779729	3780517	.	+	.	transcript_id "jg835.t1"; gene_id "jg835";
dsecASM438219v1_0	ALN_BLOCK	exon	3805044	3808683	.	+	.	transcript_id "jg836.t1"; gene_id "jg836";
dsecASM438219v1_0	ALN_BLOCK	exon	3809449	3812246	.	+	.	transcript_id "jg837.t1"; gene_id "jg837";
dsecASM438219v1_0	ALN_BLOCK	exon	3812988	3813319	.	-	.	transcript_id "jg838.t1"; gene_id "jg838";
dsecASM438219v1_0	ALN_BLOCK	exon	3813733	3813741	.	-	.	transcript_id "jg838.t1"; gene_id "jg838";
dsecASM438219v1_0	ALN_BLOCK	exon	3814277	3814554	.	-	.	transcript_id "jg838.t1"; gene_id "jg838";
dsecASM438219v1_0	ALN_BLOCK	exon	3826001	3835355	.	-	.	transcript_id "jg839.t1"; gene_id "jg839";
dsecASM438219v1_0	AUGUSTUS	stop_codon	3851358	3851360	.	-	0	transcript_id "jg840.t1"; gene_id "jg840";
dsecASM438219v1_0	AUGUSTUS	CDS	3851358	3851404	0.01	-	2	transcript_id "jg840.t1"; gene_id "jg840";
dsecASM438219v1_0	AUGUSTUS	exon	3851358	3851404	.	-	.	transcript_id "jg840.t1"; gene_id "jg840";
dsecASM438219v1_0	AUGUSTUS	intron	3851405	3854233	.	-	.	transcript_id "jg840.t1"; gene_id "jg840";
dsecASM438219v1_0	AUGUSTUS	CDS	3854234	3854581	1	-	2	transcript_id "jg840.t1"; gene_id "jg840";
dsecASM438219v1_0	AUGUSTUS	exon	3854234	3854581	.	-	.	transcript_id "jg840.t1"; gene_id "jg840";
dsecASM438219v1_0	AUGUSTUS	intron	3854582	3858004	.	-	.	transcript_id "jg840.t1"; gene_id "jg840";
dsecASM438219v1_0	AUGUSTUS	CDS	3858005	3858361	0.01	-	2	transcript_id "jg840.t1"; gene_id "jg840";
dsecASM438219v1_0	AUGUSTUS	exon	3858005	3858361	.	-	.	transcript_id "jg840.t1"; gene_id "jg840";
dsecASM438219v1_0	AUGUSTUS	intron	3858362	3872512	.	-	.	transcript_id "jg840.t1"; gene_id "jg840";
dsecASM438219v1_0	AUGUSTUS	CDS	3872513	3872709	1	-	1	transcript_id "jg840.t1"; gene_id "jg840";
dsecASM438219v1_0	AUGUSTUS	exon	3872513	3872709	.	-	.	transcript_id "jg840.t1"; gene_id "jg840";
dsecASM438219v1_0	AUGUSTUS	intron	3872710	3872964	.	-	.	transcript_id "jg840.t1"; gene_id "jg840";
dsecASM438219v1_0	AUGUSTUS	CDS	3872965	3873225	1	-	1	transcript_id "jg840.t1"; gene_id "jg840";
dsecASM438219v1_0	AUGUSTUS	exon	3872965	3873225	.	-	.	transcript_id "jg840.t1"; gene_id "jg840";
dsecASM438219v1_0	AUGUSTUS	intron	3873226	3889532	.	-	.	transcript_id "jg840.t1"; gene_id "jg840";
dsecASM438219v1_0	AUGUSTUS	CDS	3889533	3889734	0.79	-	2	transcript_id "jg840.t1"; gene_id "jg840";
dsecASM438219v1_0	AUGUSTUS	exon	3889533	3889734	.	-	.	transcript_id "jg840.t1"; gene_id "jg840";
dsecASM438219v1_0	AUGUSTUS	intron	3889735	3899477	.	-	.	transcript_id "jg840.t1"; gene_id "jg840";
dsecASM438219v1_0	AUGUSTUS	CDS	3899478	3899514	0.01	-	0	transcript_id "jg840.t1"; gene_id "jg840";
dsecASM438219v1_0	AUGUSTUS	exon	3899478	3899514	.	-	.	transcript_id "jg840.t1"; gene_id "jg840";
dsecASM438219v1_0	AUGUSTUS	start_codon	3899512	3899514	.	-	0	transcript_id "jg840.t1"; gene_id "jg840";
dsecASM438219v1_0	ALN_BLOCK	exon	3947770	3948081	.	+	.	transcript_id "jg842.t1"; gene_id "jg842";
dsecASM438219v1_0	ALN_BLOCK	exon	3948820	3949143	.	+	.	transcript_id "jg843.t1"; gene_id "jg843";
dsecASM438219v1_0	ALN_BLOCK	exon	3952337	3952624	.	+	.	transcript_id "jg844.t1"; gene_id "jg844";
dsecASM438219v1_0	ALN_BLOCK	exon	4040120	4052947	.	+	.	transcript_id "jg845.t1"; gene_id "jg845";
dsecASM438219v1_0	ALN_BLOCK	exon	4059516	4060575	.	+	.	transcript_id "jg846.t1"; gene_id "jg846";
dsecASM438219v1_0	ALN_BLOCK	exon	4060926	4062416	.	+	.	transcript_id "jg847.t1"; gene_id "jg847";
dsecASM438219v1_0	ALN_BLOCK	exon	4105224	4106306	.	-	.	transcript_id "jg848.t1"; gene_id "jg848";
dsecASM438219v1_0	ALN_BLOCK	exon	4123703	4124770	.	-	.	transcript_id "jg849.t1"; gene_id "jg849";
dsecASM438219v1_0	ALN_BLOCK	exon	4125437	4125661	.	+	.	transcript_id "jg850.t1"; gene_id "jg850";
dsecASM438219v1_0	AUGUSTUS	start_codon	4125764	4125766	.	+	0	transcript_id "jg851.t1"; gene_id "jg851";
dsecASM438219v1_0	AUGUSTUS	CDS	4125764	4126531	0.83	+	0	transcript_id "jg851.t1"; gene_id "jg851";
dsecASM438219v1_0	AUGUSTUS	exon	4125764	4126531	.	+	.	transcript_id "jg851.t1"; gene_id "jg851";
dsecASM438219v1_0	AUGUSTUS	stop_codon	4126529	4126531	.	+	0	transcript_id "jg851.t1"; gene_id "jg851";
dsecASM438219v1_0	ALN_BLOCK	exon	4127319	4133951	.	-	.	transcript_id "jg852.t1"; gene_id "jg852";
dsecASM438219v1_0	ALN_BLOCK	exon	4140914	4152104	.	-	.	transcript_id "jg853.t1"; gene_id "jg853";
dsecASM438219v1_0	ALN_BLOCK	exon	4162309	4163592	.	-	.	transcript_id "jg854.t1"; gene_id "jg854";
dsecASM438219v1_0	ALN_BLOCK	exon	4165425	4165811	.	+	.	transcript_id "jg855.t1"; gene_id "jg855";
dsecASM438219v1_0	AUGUSTUS	start_codon	4183983	4183985	.	+	0	transcript_id "jg856.t1"; gene_id "jg856";
dsecASM438219v1_0	AUGUSTUS	CDS	4183983	4184651	0.97	+	0	transcript_id "jg856.t1"; gene_id "jg856";
dsecASM438219v1_0	AUGUSTUS	exon	4183983	4184651	.	+	.	transcript_id "jg856.t1"; gene_id "jg856";
dsecASM438219v1_0	AUGUSTUS	stop_codon	4184649	4184651	.	+	0	transcript_id "jg856.t1"; gene_id "jg856";
dsecASM438219v1_0	AUGUSTUS	start_codon	4186897	4186899	.	+	0	transcript_id "jg857.t1"; gene_id "jg857";
dsecASM438219v1_0	AUGUSTUS	CDS	4186897	4187136	0.46	+	0	transcript_id "jg857.t1"; gene_id "jg857";
dsecASM438219v1_0	AUGUSTUS	exon	4186897	4187136	.	+	.	transcript_id "jg857.t1"; gene_id "jg857";
dsecASM438219v1_0	AUGUSTUS	stop_codon	4187134	4187136	.	+	0	transcript_id "jg857.t1"; gene_id "jg857";
dsecASM438219v1_0	ALN_BLOCK	exon	4196012	4196687	.	+	.	transcript_id "jg858.t1"; gene_id "jg858";
dsecASM438219v1_0	ALN_BLOCK	exon	4216113	4217408	.	-	.	transcript_id "jg859.t1"; gene_id "jg859";
dsecASM438219v1_0	ALN_BLOCK	exon	4233046	4258711	.	+	.	transcript_id "jg860.t1"; gene_id "jg860";
dsecASM438219v1_0	ALN_BLOCK	exon	4262532	4269193	.	+	.	transcript_id "jg861.t1"; gene_id "jg861";
dsecASM438219v1_0	AUGUSTUS	start_codon	4274216	4274218	.	+	0	transcript_id "jg863.t1"; gene_id "jg863";
dsecASM438219v1_0	AUGUSTUS	CDS	4274216	4274509	0.71	+	0	transcript_id "jg863.t1"; gene_id "jg863";
dsecASM438219v1_0	AUGUSTUS	exon	4274216	4274509	.	+	.	transcript_id "jg863.t1"; gene_id "jg863";
dsecASM438219v1_0	AUGUSTUS	stop_codon	4274507	4274509	.	+	0	transcript_id "jg863.t1"; gene_id "jg863";
dsecASM438219v1_0	ALN_BLOCK	exon	4279059	4281953	.	+	.	transcript_id "jg862.t1"; gene_id "jg862";
dsecASM438219v1_0	ALN_BLOCK	exon	4290369	4291134	.	+	.	transcript_id "jg864.t1"; gene_id "jg864";
dsecASM438219v1_0	ALN_BLOCK	exon	4299937	4300639	.	+	.	transcript_id "jg865.t1"; gene_id "jg865";
dsecASM438219v1_0	ALN_BLOCK	exon	4310682	4318325	.	+	.	transcript_id "jg866.t1"; gene_id "jg866";
dsecASM438219v1_0	ALN_BLOCK	exon	4320195	4320928	.	-	.	transcript_id "jg867.t1"; gene_id "jg867";
dsecASM438219v1_0	ALN_BLOCK	exon	4321422	4324261	.	-	.	transcript_id "jg868.t1"; gene_id "jg868";
dsecASM438219v1_0	ALN_BLOCK	exon	4324615	4325284	.	-	.	transcript_id "jg869.t1"; gene_id "jg869";
dsecASM438219v1_0	ALN_BLOCK	exon	4327000	4330885	.	+	.	transcript_id "jg870.t1"; gene_id "jg870";
dsecASM438219v1_0	ALN_BLOCK	exon	4331088	4332001	.	-	.	transcript_id "jg871.t1"; gene_id "jg871";
dsecASM438219v1_0	ALN_BLOCK	exon	4332626	4338017	.	+	.	transcript_id "jg872.t1"; gene_id "jg872";
dsecASM438219v1_0	ALN_BLOCK	exon	4339397	4341371	.	+	.	transcript_id "jg873.t1"; gene_id "jg873";
dsecASM438219v1_0	ALN_BLOCK	exon	4341619	4342142	.	+	.	transcript_id "jg874.t1"; gene_id "jg874";
dsecASM438219v1_0	ALN_BLOCK	exon	4344438	4347656	.	-	.	transcript_id "jg875.t1"; gene_id "jg875";
dsecASM438219v1_0	ALN_BLOCK	exon	4372158	4372568	.	+	.	transcript_id "jg876.t1"; gene_id "jg876";
dsecASM438219v1_0	ALN_BLOCK	exon	4380504	4380860	.	+	.	transcript_id "jg877.t1"; gene_id "jg877";
dsecASM438219v1_0	ALN_BLOCK	exon	4381073	4382606	.	-	.	transcript_id "jg878.t1"; gene_id "jg878";
dsecASM438219v1_0	ALN_BLOCK	exon	4382802	4384636	.	+	.	transcript_id "jg879.t1"; gene_id "jg879";
dsecASM438219v1_0	ALN_BLOCK	exon	4384965	4386404	.	-	.	transcript_id "jg880.t1"; gene_id "jg880";
dsecASM438219v1_0	ALN_BLOCK	exon	4387438	4390833	.	-	.	transcript_id "jg881.t1"; gene_id "jg881";
dsecASM438219v1_0	ALN_BLOCK	exon	4391179	4392250	.	-	.	transcript_id "jg882.t1"; gene_id "jg882";
dsecASM438219v1_0	ALN_BLOCK	exon	4392620	4393011	.	+	.	transcript_id "jg883.t1"; gene_id "jg883";
dsecASM438219v1_0	ALN_BLOCK	exon	4393216	4394339	.	-	.	transcript_id "jg884.t1"; gene_id "jg884";
dsecASM438219v1_0	ALN_BLOCK	exon	4395290	4396199	.	-	.	transcript_id "jg885.t1"; gene_id "jg885";
dsecASM438219v1_0	ALN_BLOCK	exon	4396824	4397368	.	-	.	transcript_id "jg886.t1"; gene_id "jg886";
dsecASM438219v1_0	ALN_BLOCK	exon	4397755	4399336	.	+	.	transcript_id "jg887.t1"; gene_id "jg887";
dsecASM438219v1_0	ALN_BLOCK	exon	4399587	4400720	.	-	.	transcript_id "jg888.t1"; gene_id "jg888";
dsecASM438219v1_0	AUGUSTUS	start_codon	4401408	4401410	.	+	0	transcript_id "jg889.t1"; gene_id "jg889";
dsecASM438219v1_0	AUGUSTUS	CDS	4401408	4402046	0.73	+	0	transcript_id "jg889.t1"; gene_id "jg889";
dsecASM438219v1_0	AUGUSTUS	exon	4401408	4402046	.	+	.	transcript_id "jg889.t1"; gene_id "jg889";
dsecASM438219v1_0	AUGUSTUS	stop_codon	4402044	4402046	.	+	0	transcript_id "jg889.t1"; gene_id "jg889";
dsecASM438219v1_0	AUGUSTUS	start_codon	4402792	4402794	.	+	0	transcript_id "jg890.t1"; gene_id "jg890";
dsecASM438219v1_0	AUGUSTUS	CDS	4402792	4403189	0.58	+	0	transcript_id "jg890.t1"; gene_id "jg890";
dsecASM438219v1_0	AUGUSTUS	exon	4402792	4403189	.	+	.	transcript_id "jg890.t1"; gene_id "jg890";
dsecASM438219v1_0	AUGUSTUS	intron	4403190	4403804	.	+	.	transcript_id "jg890.t1"; gene_id "jg890";
dsecASM438219v1_0	AUGUSTUS	CDS	4403805	4403829	0.7	+	1	transcript_id "jg890.t1"; gene_id "jg890";
dsecASM438219v1_0	AUGUSTUS	exon	4403805	4403829	.	+	.	transcript_id "jg890.t1"; gene_id "jg890";
dsecASM438219v1_0	AUGUSTUS	stop_codon	4403827	4403829	.	+	0	transcript_id "jg890.t1"; gene_id "jg890";
dsecASM438219v1_0	ALN_BLOCK	exon	4404180	4406877	.	+	.	transcript_id "jg891.t1"; gene_id "jg891";
dsecASM438219v1_0	ALN_BLOCK	exon	4407075	4413896	.	-	.	transcript_id "jg892.t1"; gene_id "jg892";
dsecASM438219v1_0	ALN_BLOCK	exon	4418424	4471069	.	-	.	transcript_id "jg893.t1"; gene_id "jg893";
dsecASM438219v1_0	ALN_BLOCK	exon	4514035	4514334	.	-	.	transcript_id "jg894.t1"; gene_id "jg894";
dsecASM438219v1_0	AUGUSTUS	stop_codon	4567649	4567651	.	-	0	transcript_id "jg895.t1"; gene_id "jg895";
dsecASM438219v1_0	AUGUSTUS	CDS	4567649	4567760	0.83	-	1	transcript_id "jg895.t1"; gene_id "jg895";
dsecASM438219v1_0	AUGUSTUS	exon	4567649	4567760	.	-	.	transcript_id "jg895.t1"; gene_id "jg895";
dsecASM438219v1_0	AUGUSTUS	intron	4567761	4568744	.	-	.	transcript_id "jg895.t1"; gene_id "jg895";
dsecASM438219v1_0	AUGUSTUS	CDS	4568745	4568785	0.69	-	0	transcript_id "jg895.t1"; gene_id "jg895";
dsecASM438219v1_0	AUGUSTUS	exon	4568745	4568785	.	-	.	transcript_id "jg895.t1"; gene_id "jg895";
dsecASM438219v1_0	AUGUSTUS	intron	4568786	4569614	.	-	.	transcript_id "jg895.t1"; gene_id "jg895";
dsecASM438219v1_0	AUGUSTUS	CDS	4569615	4570094	0.66	-	0	transcript_id "jg895.t1"; gene_id "jg895";
dsecASM438219v1_0	AUGUSTUS	exon	4569615	4570094	.	-	.	transcript_id "jg895.t1"; gene_id "jg895";
dsecASM438219v1_0	AUGUSTUS	start_codon	4570092	4570094	.	-	0	transcript_id "jg895.t1"; gene_id "jg895";
dsecASM438219v1_0	AUGUSTUS	start_codon	4571028	4571030	.	+	0	transcript_id "jg896.t1"; gene_id "jg896";
dsecASM438219v1_0	AUGUSTUS	CDS	4571028	4571075	0.88	+	0	transcript_id "jg896.t1"; gene_id "jg896";
dsecASM438219v1_0	AUGUSTUS	exon	4571028	4571075	.	+	.	transcript_id "jg896.t1"; gene_id "jg896";
dsecASM438219v1_0	AUGUSTUS	intron	4571076	4571211	.	+	.	transcript_id "jg896.t1"; gene_id "jg896";
dsecASM438219v1_0	AUGUSTUS	CDS	4571212	4571306	1	+	0	transcript_id "jg896.t1"; gene_id "jg896";
dsecASM438219v1_0	AUGUSTUS	exon	4571212	4571306	.	+	.	transcript_id "jg896.t1"; gene_id "jg896";
dsecASM438219v1_0	AUGUSTUS	intron	4571307	4571355	.	+	.	transcript_id "jg896.t1"; gene_id "jg896";
dsecASM438219v1_0	AUGUSTUS	CDS	4571356	4573273	0.97	+	1	transcript_id "jg896.t1"; gene_id "jg896";
dsecASM438219v1_0	AUGUSTUS	exon	4571356	4573273	.	+	.	transcript_id "jg896.t1"; gene_id "jg896";
dsecASM438219v1_0	AUGUSTUS	intron	4573274	4573334	.	+	.	transcript_id "jg896.t1"; gene_id "jg896";
dsecASM438219v1_0	AUGUSTUS	CDS	4573335	4574000	1	+	0	transcript_id "jg896.t1"; gene_id "jg896";
dsecASM438219v1_0	AUGUSTUS	exon	4573335	4574000	.	+	.	transcript_id "jg896.t1"; gene_id "jg896";
dsecASM438219v1_0	AUGUSTUS	stop_codon	4573998	4574000	.	+	0	transcript_id "jg896.t1"; gene_id "jg896";
dsecASM438219v1_0	ALN_BLOCK	exon	4579042	4579710	.	+	.	transcript_id "jg897.t1"; gene_id "jg897";
dsecASM438219v1_0	ALN_BLOCK	exon	4579878	4580308	.	+	.	transcript_id "jg897.t1"; gene_id "jg897";
dsecASM438219v1_0	AUGUSTUS	stop_codon	4602468	4602470	.	-	0	transcript_id "jg898.t1"; gene_id "jg898";
dsecASM438219v1_0	AUGUSTUS	CDS	4602468	4602962	0.99	-	0	transcript_id "jg898.t1"; gene_id "jg898";
dsecASM438219v1_0	AUGUSTUS	exon	4602468	4602962	.	-	.	transcript_id "jg898.t1"; gene_id "jg898";
dsecASM438219v1_0	AUGUSTUS	start_codon	4602960	4602962	.	-	0	transcript_id "jg898.t1"; gene_id "jg898";
dsecASM438219v1_0	AUGUSTUS	stop_codon	4603929	4603931	.	-	0	transcript_id "jg899.t1"; gene_id "jg899";
dsecASM438219v1_0	AUGUSTUS	CDS	4603929	4605017	1	-	0	transcript_id "jg899.t1"; gene_id "jg899";
dsecASM438219v1_0	AUGUSTUS	exon	4603929	4605017	.	-	.	transcript_id "jg899.t1"; gene_id "jg899";
dsecASM438219v1_0	AUGUSTUS	intron	4605018	4605075	.	-	.	transcript_id "jg899.t1"; gene_id "jg899";
dsecASM438219v1_0	AUGUSTUS	CDS	4605076	4605078	1	-	0	transcript_id "jg899.t1"; gene_id "jg899";
dsecASM438219v1_0	AUGUSTUS	exon	4605076	4605078	.	-	.	transcript_id "jg899.t1"; gene_id "jg899";
dsecASM438219v1_0	AUGUSTUS	start_codon	4605076	4605078	.	-	0	transcript_id "jg899.t1"; gene_id "jg899";
dsecASM438219v1_0	ALN_BLOCK	exon	4607013	4607643	.	+	.	transcript_id "jg900.t1"; gene_id "jg900";
dsecASM438219v1_0	ALN_BLOCK	exon	4608273	4609412	.	+	.	transcript_id "jg901.t1"; gene_id "jg901";
dsecASM438219v1_0	ALN_BLOCK	exon	4609886	4611309	.	-	.	transcript_id "jg902.t1"; gene_id "jg902";
dsecASM438219v1_0	ALN_BLOCK	exon	4621372	4621848	.	-	.	transcript_id "jg903.t1"; gene_id "jg903";
dsecASM438219v1_0	ALN_BLOCK	exon	4625428	4640041	.	+	.	transcript_id "jg904.t1"; gene_id "jg904";
dsecASM438219v1_0	ALN_BLOCK	exon	4652152	4653603	.	-	.	transcript_id "jg905.t1"; gene_id "jg905";
dsecASM438219v1_0	ALN_BLOCK	exon	4655228	4659831	.	-	.	transcript_id "jg906.t1"; gene_id "jg906";
dsecASM438219v1_0	ALN_BLOCK	exon	4713731	4715563	.	+	.	transcript_id "jg907.t1"; gene_id "jg907";
dsecASM438219v1_0	ALN_BLOCK	exon	4716065	4718831	.	-	.	transcript_id "jg908.t1"; gene_id "jg908";
dsecASM438219v1_0	AUGUSTUS	start_codon	4726939	4726941	.	+	0	transcript_id "jg909.t1"; gene_id "jg909";
dsecASM438219v1_0	AUGUSTUS	CDS	4726939	4727015	0.74	+	0	transcript_id "jg909.t1"; gene_id "jg909";
dsecASM438219v1_0	AUGUSTUS	exon	4726939	4727015	.	+	.	transcript_id "jg909.t1"; gene_id "jg909";
dsecASM438219v1_0	AUGUSTUS	intron	4727016	4729469	.	+	.	transcript_id "jg909.t1"; gene_id "jg909";
dsecASM438219v1_0	AUGUSTUS	CDS	4729470	4729650	0.91	+	1	transcript_id "jg909.t1"; gene_id "jg909";
dsecASM438219v1_0	AUGUSTUS	exon	4729470	4729650	.	+	.	transcript_id "jg909.t1"; gene_id "jg909";
dsecASM438219v1_0	AUGUSTUS	stop_codon	4729648	4729650	.	+	0	transcript_id "jg909.t1"; gene_id "jg909";
dsecASM438219v1_0	ALN_BLOCK	exon	4732137	4734553	.	+	.	transcript_id "jg910.t1"; gene_id "jg910";
dsecASM438219v1_0	ALN_BLOCK	exon	4734698	4736923	.	-	.	transcript_id "jg911.t1"; gene_id "jg911";
dsecASM438219v1_0	ALN_BLOCK	exon	4744270	4746232	.	+	.	transcript_id "jg912.t1"; gene_id "jg912";
dsecASM438219v1_0	ALN_BLOCK	exon	4748090	4749213	.	-	.	transcript_id "jg913.t1"; gene_id "jg913";
dsecASM438219v1_0	ALN_BLOCK	exon	4749609	4753386	.	-	.	transcript_id "jg914.t1"; gene_id "jg914";
dsecASM438219v1_0	ALN_BLOCK	exon	4754412	4756298	.	-	.	transcript_id "jg915.t1"; gene_id "jg915";
dsecASM438219v1_0	ALN_BLOCK	exon	4757913	4759803	.	+	.	transcript_id "jg916.t1"; gene_id "jg916";
dsecASM438219v1_0	ALN_BLOCK	exon	4760877	4764616	.	-	.	transcript_id "jg917.t1"; gene_id "jg917";
dsecASM438219v1_0	ALN_BLOCK	exon	4766413	4767855	.	+	.	transcript_id "jg918.t1"; gene_id "jg918";
dsecASM438219v1_0	ALN_BLOCK	exon	4768038	4768892	.	-	.	transcript_id "jg919.t1"; gene_id "jg919";
dsecASM438219v1_0	ALN_BLOCK	exon	4769289	4770993	.	+	.	transcript_id "jg920.t1"; gene_id "jg920";
dsecASM438219v1_0	ALN_BLOCK	exon	4783192	4792850	.	+	.	transcript_id "jg921.t1"; gene_id "jg921";
dsecASM438219v1_0	ALN_BLOCK	exon	4796709	4799943	.	-	.	transcript_id "jg922.t1"; gene_id "jg922";
dsecASM438219v1_0	ALN_BLOCK	exon	4801199	4803061	.	+	.	transcript_id "jg923.t1"; gene_id "jg923";
dsecASM438219v1_0	ALN_BLOCK	exon	4807483	4808588	.	+	.	transcript_id "jg924.t1"; gene_id "jg924";
dsecASM438219v1_0	ALN_BLOCK	exon	4811635	4819495	.	+	.	transcript_id "jg925.t1"; gene_id "jg925";
dsecASM438219v1_0	ALN_BLOCK	exon	4821463	4823161	.	-	.	transcript_id "jg926.t1"; gene_id "jg926";
dsecASM438219v1_0	ALN_BLOCK	exon	4826376	4832332	.	-	.	transcript_id "jg927.t1"; gene_id "jg927";
dsecASM438219v1_0	AUGUSTUS	stop_codon	4838035	4838037	.	-	0	transcript_id "jg928.t1"; gene_id "jg928";
dsecASM438219v1_0	AUGUSTUS	CDS	4838035	4838254	0.77	-	1	transcript_id "jg928.t1"; gene_id "jg928";
dsecASM438219v1_0	AUGUSTUS	exon	4838035	4838254	.	-	.	transcript_id "jg928.t1"; gene_id "jg928";
dsecASM438219v1_0	AUGUSTUS	intron	4838255	4844013	.	-	.	transcript_id "jg928.t1"; gene_id "jg928";
dsecASM438219v1_0	AUGUSTUS	CDS	4844014	4844195	1	-	0	transcript_id "jg928.t1"; gene_id "jg928";
dsecASM438219v1_0	AUGUSTUS	exon	4844014	4844195	.	-	.	transcript_id "jg928.t1"; gene_id "jg928";
dsecASM438219v1_0	AUGUSTUS	start_codon	4844193	4844195	.	-	0	transcript_id "jg928.t1"; gene_id "jg928";
dsecASM438219v1_0	ALN_BLOCK	exon	4845326	4848356	.	-	.	transcript_id "jg929.t1"; gene_id "jg929";
dsecASM438219v1_0	ALN_BLOCK	exon	4853397	4854779	.	+	.	transcript_id "jg930.t1"; gene_id "jg930";
dsecASM438219v1_0	ALN_BLOCK	exon	4854846	4855819	.	-	.	transcript_id "jg931.t1"; gene_id "jg931";
dsecASM438219v1_0	ALN_BLOCK	exon	4856439	4858446	.	+	.	transcript_id "jg932.t1"; gene_id "jg932";
dsecASM438219v1_0	ALN_BLOCK	exon	4858967	4860246	.	-	.	transcript_id "jg933.t1"; gene_id "jg933";
dsecASM438219v1_0	ALN_BLOCK	exon	4860550	4861325	.	-	.	transcript_id "jg934.t1"; gene_id "jg934";
dsecASM438219v1_0	ALN_BLOCK	exon	4863117	4863947	.	-	.	transcript_id "jg935.t1"; gene_id "jg935";
dsecASM438219v1_0	ALN_BLOCK	exon	4864931	4865755	.	-	.	transcript_id "jg936.t1"; gene_id "jg936";
dsecASM438219v1_0	ALN_BLOCK	exon	4866157	4868799	.	+	.	transcript_id "jg937.t1"; gene_id "jg937";
dsecASM438219v1_0	ALN_BLOCK	exon	4869054	4875839	.	+	.	transcript_id "jg938.t1"; gene_id "jg938";
dsecASM438219v1_0	ALN_BLOCK	exon	4876290	4876827	.	+	.	transcript_id "jg939.t1"; gene_id "jg939";
dsecASM438219v1_0	ALN_BLOCK	exon	4877037	4878249	.	-	.	transcript_id "jg940.t1"; gene_id "jg940";
dsecASM438219v1_0	ALN_BLOCK	exon	4878557	4879380	.	-	.	transcript_id "jg941.t1"; gene_id "jg941";
dsecASM438219v1_0	ALN_BLOCK	exon	4879619	4880679	.	+	.	transcript_id "jg942.t1"; gene_id "jg942";
dsecASM438219v1_0	ALN_BLOCK	exon	4880745	4881842	.	-	.	transcript_id "jg943.t1"; gene_id "jg943";
dsecASM438219v1_0	ALN_BLOCK	exon	4882382	4884184	.	+	.	transcript_id "jg944.t1"; gene_id "jg944";
dsecASM438219v1_0	ALN_BLOCK	exon	4884594	4885673	.	+	.	transcript_id "jg945.t1"; gene_id "jg945";
dsecASM438219v1_0	ALN_BLOCK	exon	4886036	4887359	.	-	.	transcript_id "jg946.t1"; gene_id "jg946";
dsecASM438219v1_0	ALN_BLOCK	exon	4888053	4888872	.	+	.	transcript_id "jg947.t1"; gene_id "jg947";
dsecASM438219v1_0	ALN_BLOCK	exon	4888998	4889696	.	-	.	transcript_id "jg948.t1"; gene_id "jg948";
dsecASM438219v1_0	ALN_BLOCK	exon	4890136	4891626	.	-	.	transcript_id "jg949.t1"; gene_id "jg949";
dsecASM438219v1_0	ALN_BLOCK	exon	4892474	4902006	.	+	.	transcript_id "jg950.t1"; gene_id "jg950";
dsecASM438219v1_0	ALN_BLOCK	exon	4904582	4907549	.	-	.	transcript_id "jg951.t1"; gene_id "jg951";
dsecASM438219v1_0	ALN_BLOCK	exon	4914417	4919626	.	-	.	transcript_id "jg952.t1"; gene_id "jg952";
dsecASM438219v1_0	ALN_BLOCK	exon	4920227	4920682	.	-	.	transcript_id "jg953.t1"; gene_id "jg953";
dsecASM438219v1_0	ALN_BLOCK	exon	4920737	4921015	.	-	.	transcript_id "jg954.t1"; gene_id "jg954";
dsecASM438219v1_0	ALN_BLOCK	exon	4921443	4922115	.	+	.	transcript_id "jg955.t1"; gene_id "jg955";
dsecASM438219v1_0	ALN_BLOCK	exon	4922738	4937275	.	-	.	transcript_id "jg956.t1"; gene_id "jg956";
dsecASM438219v1_0	ALN_BLOCK	exon	4940453	4947023	.	+	.	transcript_id "jg957.t1"; gene_id "jg957";
dsecASM438219v1_0	ALN_BLOCK	exon	4948428	4949063	.	+	.	transcript_id "jg958.t1"; gene_id "jg958";
dsecASM438219v1_0	ALN_BLOCK	exon	4949396	4950464	.	+	.	transcript_id "jg959.t1"; gene_id "jg959";
dsecASM438219v1_0	ALN_BLOCK	exon	4951173	4953000	.	-	.	transcript_id "jg960.t1"; gene_id "jg960";
dsecASM438219v1_0	ALN_BLOCK	exon	4954852	4956682	.	+	.	transcript_id "jg961.t1"; gene_id "jg961";
dsecASM438219v1_0	ALN_BLOCK	exon	4956893	4957300	.	+	.	transcript_id "jg962.t1"; gene_id "jg962";
dsecASM438219v1_0	ALN_BLOCK	exon	4957429	4958095	.	+	.	transcript_id "jg963.t1"; gene_id "jg963";
dsecASM438219v1_0	ALN_BLOCK	exon	4958684	4961306	.	-	.	transcript_id "jg964.t1"; gene_id "jg964";
dsecASM438219v1_0	ALN_BLOCK	exon	4961743	4963164	.	-	.	transcript_id "jg965.t1"; gene_id "jg965";
dsecASM438219v1_0	ALN_BLOCK	exon	4963521	4964815	.	+	.	transcript_id "jg966.t1"; gene_id "jg966";
dsecASM438219v1_0	ALN_BLOCK	exon	4965128	4965409	.	-	.	transcript_id "jg967.t1"; gene_id "jg967";
dsecASM438219v1_0	ALN_BLOCK	exon	4966036	4966536	.	+	.	transcript_id "jg968.t1"; gene_id "jg968";
dsecASM438219v1_0	ALN_BLOCK	exon	4967016	4967951	.	-	.	transcript_id "jg969.t1"; gene_id "jg969";
dsecASM438219v1_0	AUGUSTUS	stop_codon	4968485	4968487	.	-	0	transcript_id "jg970.t1"; gene_id "jg970";
dsecASM438219v1_0	AUGUSTUS	CDS	4968485	4968859	1	-	0	transcript_id "jg970.t1"; gene_id "jg970";
dsecASM438219v1_0	AUGUSTUS	exon	4968485	4968859	.	-	.	transcript_id "jg970.t1"; gene_id "jg970";
dsecASM438219v1_0	AUGUSTUS	start_codon	4968857	4968859	.	-	0	transcript_id "jg970.t1"; gene_id "jg970";
dsecASM438219v1_0	ALN_BLOCK	exon	4969248	4970337	.	-	.	transcript_id "jg971.t1"; gene_id "jg971";
dsecASM438219v1_0	ALN_BLOCK	exon	4973529	4981035	.	+	.	transcript_id "jg972.t1"; gene_id "jg972";
dsecASM438219v1_0	AUGUSTUS	start_codon	4981920	4981922	.	+	0	transcript_id "jg973.t1"; gene_id "jg973";
dsecASM438219v1_0	AUGUSTUS	CDS	4981920	4981979	1	+	0	transcript_id "jg973.t1"; gene_id "jg973";
dsecASM438219v1_0	AUGUSTUS	exon	4981920	4981979	.	+	.	transcript_id "jg973.t1"; gene_id "jg973";
dsecASM438219v1_0	AUGUSTUS	intron	4981980	4982201	.	+	.	transcript_id "jg973.t1"; gene_id "jg973";
dsecASM438219v1_0	AUGUSTUS	CDS	4982202	4982348	1	+	0	transcript_id "jg973.t1"; gene_id "jg973";
dsecASM438219v1_0	AUGUSTUS	exon	4982202	4982348	.	+	.	transcript_id "jg973.t1"; gene_id "jg973";
dsecASM438219v1_0	AUGUSTUS	stop_codon	4982346	4982348	.	+	0	transcript_id "jg973.t1"; gene_id "jg973";
dsecASM438219v1_0	ALN_BLOCK	exon	4984642	4989757	.	-	.	transcript_id "jg974.t1"; gene_id "jg974";
dsecASM438219v1_0	AUGUSTUS	start_codon	5004787	5004789	.	+	0	transcript_id "jg975.t1"; gene_id "jg975";
dsecASM438219v1_0	AUGUSTUS	CDS	5004787	5005872	1	+	0	transcript_id "jg975.t1"; gene_id "jg975";
dsecASM438219v1_0	AUGUSTUS	exon	5004787	5005872	.	+	.	transcript_id "jg975.t1"; gene_id "jg975";
dsecASM438219v1_0	AUGUSTUS	stop_codon	5005870	5005872	.	+	0	transcript_id "jg975.t1"; gene_id "jg975";
dsecASM438219v1_0	ALN_BLOCK	exon	5007089	5008844	.	+	.	transcript_id "jg976.t1"; gene_id "jg976";
dsecASM438219v1_0	ALN_BLOCK	exon	5010045	5010583	.	-	.	transcript_id "jg977.t1"; gene_id "jg977";
dsecASM438219v1_0	ALN_BLOCK	exon	5013232	5014256	.	+	.	transcript_id "jg978.t1"; gene_id "jg978";
dsecASM438219v1_0	ALN_BLOCK	exon	5021184	5021192	.	+	.	transcript_id "jg979.t1"; gene_id "jg979";
dsecASM438219v1_0	ALN_BLOCK	exon	5021477	5021485	.	+	.	transcript_id "jg979.t1"; gene_id "jg979";
dsecASM438219v1_0	ALN_BLOCK	exon	5022371	5022390	.	+	.	transcript_id "jg979.t1"; gene_id "jg979";
dsecASM438219v1_0	ALN_BLOCK	exon	5022686	5022703	.	+	.	transcript_id "jg979.t1"; gene_id "jg979";
dsecASM438219v1_0	ALN_BLOCK	exon	5022894	5023046	.	+	.	transcript_id "jg979.t1"; gene_id "jg979";
dsecASM438219v1_0	ALN_BLOCK	exon	5023491	5023500	.	+	.	transcript_id "jg979.t1"; gene_id "jg979";
dsecASM438219v1_0	ALN_BLOCK	exon	5024012	5024024	.	+	.	transcript_id "jg979.t1"; gene_id "jg979";
dsecASM438219v1_0	ALN_BLOCK	exon	5024344	5024364	.	+	.	transcript_id "jg979.t1"; gene_id "jg979";
dsecASM438219v1_0	ALN_BLOCK	exon	5024669	5024682	.	+	.	transcript_id "jg979.t1"; gene_id "jg979";
dsecASM438219v1_0	ALN_BLOCK	exon	5024997	5025101	.	+	.	transcript_id "jg979.t1"; gene_id "jg979";
dsecASM438219v1_0	ALN_BLOCK	exon	5025551	5025571	.	+	.	transcript_id "jg979.t1"; gene_id "jg979";
dsecASM438219v1_0	ALN_BLOCK	exon	5025868	5025875	.	+	.	transcript_id "jg979.t1"; gene_id "jg979";
dsecASM438219v1_0	ALN_BLOCK	exon	5026230	5026251	.	+	.	transcript_id "jg979.t1"; gene_id "jg979";
dsecASM438219v1_0	ALN_BLOCK	exon	5026858	5026865	.	+	.	transcript_id "jg979.t1"; gene_id "jg979";
dsecASM438219v1_0	ALN_BLOCK	exon	5027172	5027195	.	+	.	transcript_id "jg979.t1"; gene_id "jg979";
dsecASM438219v1_0	ALN_BLOCK	exon	5027353	5027399	.	+	.	transcript_id "jg979.t1"; gene_id "jg979";
dsecASM438219v1_0	ALN_BLOCK	exon	5029247	5029258	.	+	.	transcript_id "jg979.t1"; gene_id "jg979";
dsecASM438219v1_0	ALN_BLOCK	exon	5029410	5029416	.	+	.	transcript_id "jg979.t1"; gene_id "jg979";
dsecASM438219v1_0	ALN_BLOCK	exon	5030029	5030037	.	+	.	transcript_id "jg979.t1"; gene_id "jg979";
dsecASM438219v1_0	ALN_BLOCK	exon	5030745	5030757	.	+	.	transcript_id "jg979.t1"; gene_id "jg979";
dsecASM438219v1_0	ALN_BLOCK	exon	5032100	5068009	.	+	.	transcript_id "jg979.t1"; gene_id "jg979";
dsecASM438219v1_0	AUGUSTUS	start_codon	5114962	5114964	.	+	0	transcript_id "jg980.t1"; gene_id "jg980";
dsecASM438219v1_0	AUGUSTUS	CDS	5114962	5115155	1	+	0	transcript_id "jg980.t1"; gene_id "jg980";
dsecASM438219v1_0	AUGUSTUS	exon	5114962	5115155	.	+	.	transcript_id "jg980.t1"; gene_id "jg980";
dsecASM438219v1_0	AUGUSTUS	intron	5115156	5115259	.	+	.	transcript_id "jg980.t1"; gene_id "jg980";
dsecASM438219v1_0	AUGUSTUS	CDS	5115260	5115398	1	+	1	transcript_id "jg980.t1"; gene_id "jg980";
dsecASM438219v1_0	AUGUSTUS	exon	5115260	5115398	.	+	.	transcript_id "jg980.t1"; gene_id "jg980";
dsecASM438219v1_0	AUGUSTUS	intron	5115399	5115454	.	+	.	transcript_id "jg980.t1"; gene_id "jg980";
dsecASM438219v1_0	AUGUSTUS	CDS	5115455	5115562	1	+	0	transcript_id "jg980.t1"; gene_id "jg980";
dsecASM438219v1_0	AUGUSTUS	exon	5115455	5115562	.	+	.	transcript_id "jg980.t1"; gene_id "jg980";
dsecASM438219v1_0	AUGUSTUS	intron	5115563	5115620	.	+	.	transcript_id "jg980.t1"; gene_id "jg980";
dsecASM438219v1_0	AUGUSTUS	CDS	5115621	5116248	1	+	0	transcript_id "jg980.t1"; gene_id "jg980";
dsecASM438219v1_0	AUGUSTUS	exon	5115621	5116248	.	+	.	transcript_id "jg980.t1"; gene_id "jg980";
dsecASM438219v1_0	AUGUSTUS	intron	5116249	5116314	.	+	.	transcript_id "jg980.t1"; gene_id "jg980";
dsecASM438219v1_0	AUGUSTUS	CDS	5116315	5116587	1	+	2	transcript_id "jg980.t1"; gene_id "jg980";
dsecASM438219v1_0	AUGUSTUS	exon	5116315	5116587	.	+	.	transcript_id "jg980.t1"; gene_id "jg980";
dsecASM438219v1_0	AUGUSTUS	intron	5116588	5116645	.	+	.	transcript_id "jg980.t1"; gene_id "jg980";
dsecASM438219v1_0	AUGUSTUS	CDS	5116646	5116809	1	+	2	transcript_id "jg980.t1"; gene_id "jg980";
dsecASM438219v1_0	AUGUSTUS	exon	5116646	5116809	.	+	.	transcript_id "jg980.t1"; gene_id "jg980";
dsecASM438219v1_0	AUGUSTUS	stop_codon	5116807	5116809	.	+	0	transcript_id "jg980.t1"; gene_id "jg980";
dsecASM438219v1_0	ALN_BLOCK	exon	5118126	5119997	.	+	.	transcript_id "jg981.t1"; gene_id "jg981";
dsecASM438219v1_0	ALN_BLOCK	exon	5120266	5122202	.	-	.	transcript_id "jg982.t1"; gene_id "jg982";
dsecASM438219v1_0	ALN_BLOCK	exon	5122895	5124127	.	-	.	transcript_id "jg983.t1"; gene_id "jg983";
dsecASM438219v1_0	ALN_BLOCK	exon	5125922	5126525	.	+	.	transcript_id "jg984.t1"; gene_id "jg984";
dsecASM438219v1_0	ALN_BLOCK	exon	5127621	5130096	.	-	.	transcript_id "jg985.t1"; gene_id "jg985";
dsecASM438219v1_0	AUGUSTUS	start_codon	5150347	5150349	.	+	0	transcript_id "jg986.t1"; gene_id "jg986";
dsecASM438219v1_0	AUGUSTUS	CDS	5150347	5150388	0.74	+	0	transcript_id "jg986.t1"; gene_id "jg986";
dsecASM438219v1_0	AUGUSTUS	exon	5150347	5150388	.	+	.	transcript_id "jg986.t1"; gene_id "jg986";
dsecASM438219v1_0	AUGUSTUS	intron	5150389	5150752	.	+	.	transcript_id "jg986.t1"; gene_id "jg986";
dsecASM438219v1_0	AUGUSTUS	CDS	5150753	5150989	0.68	+	0	transcript_id "jg986.t1"; gene_id "jg986";
dsecASM438219v1_0	AUGUSTUS	exon	5150753	5150989	.	+	.	transcript_id "jg986.t1"; gene_id "jg986";
dsecASM438219v1_0	AUGUSTUS	stop_codon	5150987	5150989	.	+	0	transcript_id "jg986.t1"; gene_id "jg986";
dsecASM438219v1_0	ALN_BLOCK	exon	5170762	5172526	.	+	.	transcript_id "jg988.t1"; gene_id "jg988";
dsecASM438219v1_0	ALN_BLOCK	exon	5173492	5174847	.	+	.	transcript_id "jg987.t1"; gene_id "jg987";
dsecASM438219v1_0	ALN_BLOCK	exon	5178236	5183713	.	-	.	transcript_id "jg989.t1"; gene_id "jg989";
dsecASM438219v1_0	ALN_BLOCK	exon	5184985	5188154	.	+	.	transcript_id "jg990.t1"; gene_id "jg990";
dsecASM438219v1_0	AUGUSTUS	start_codon	5217149	5217151	.	+	0	transcript_id "jg991.t1"; gene_id "jg991";
dsecASM438219v1_0	AUGUSTUS	CDS	5217149	5217290	1	+	0	transcript_id "jg991.t1"; gene_id "jg991";
dsecASM438219v1_0	AUGUSTUS	exon	5217149	5217290	.	+	.	transcript_id "jg991.t1"; gene_id "jg991";
dsecASM438219v1_0	AUGUSTUS	intron	5217291	5218643	.	+	.	transcript_id "jg991.t1"; gene_id "jg991";
dsecASM438219v1_0	AUGUSTUS	CDS	5218644	5218991	1	+	2	transcript_id "jg991.t1"; gene_id "jg991";
dsecASM438219v1_0	AUGUSTUS	exon	5218644	5218991	.	+	.	transcript_id "jg991.t1"; gene_id "jg991";
dsecASM438219v1_0	AUGUSTUS	intron	5218992	5219104	.	+	.	transcript_id "jg991.t1"; gene_id "jg991";
dsecASM438219v1_0	AUGUSTUS	CDS	5219105	5220801	1	+	2	transcript_id "jg991.t1"; gene_id "jg991";
dsecASM438219v1_0	AUGUSTUS	exon	5219105	5220801	.	+	.	transcript_id "jg991.t1"; gene_id "jg991";
dsecASM438219v1_0	AUGUSTUS	stop_codon	5220799	5220801	.	+	0	transcript_id "jg991.t1"; gene_id "jg991";
dsecASM438219v1_0	ALN_BLOCK	exon	5223314	5224772	.	-	.	transcript_id "jg992.t1"; gene_id "jg992";
dsecASM438219v1_0	AUGUSTUS	stop_codon	5228089	5228091	.	-	0	transcript_id "jg994.t1"; gene_id "jg994";
dsecASM438219v1_0	AUGUSTUS	CDS	5228089	5228511	1	-	0	transcript_id "jg994.t1"; gene_id "jg994";
dsecASM438219v1_0	AUGUSTUS	exon	5228089	5228511	.	-	.	transcript_id "jg994.t1"; gene_id "jg994";
dsecASM438219v1_0	AUGUSTUS	start_codon	5228509	5228511	.	-	0	transcript_id "jg994.t1"; gene_id "jg994";
dsecASM438219v1_0	ALN_BLOCK	exon	5228695	5236767	.	-	.	transcript_id "jg993.t1"; gene_id "jg993";
dsecASM438219v1_0	ALN_BLOCK	exon	5237745	5238601	.	+	.	transcript_id "jg995.t1"; gene_id "jg995";
dsecASM438219v1_0	ALN_BLOCK	exon	5238871	5239430	.	-	.	transcript_id "jg996.t1"; gene_id "jg996";
dsecASM438219v1_0	ALN_BLOCK	exon	5240580	5241063	.	+	.	transcript_id "jg997.t1"; gene_id "jg997";
dsecASM438219v1_0	ALN_BLOCK	exon	5241550	5243096	.	-	.	transcript_id "jg998.t1"; gene_id "jg998";
dsecASM438219v1_0	ALN_BLOCK	exon	5249747	5252587	.	-	.	transcript_id "jg999.t1"; gene_id "jg999";
dsecASM438219v1_0	ALN_BLOCK	exon	5266198	5273074	.	+	.	transcript_id "jg1000.t1"; gene_id "jg1000";
dsecASM438219v1_0	AUGUSTUS	stop_codon	5280798	5280800	.	-	0	transcript_id "jg1001.t1"; gene_id "jg1001";
dsecASM438219v1_0	AUGUSTUS	CDS	5280798	5281181	0.54	-	0	transcript_id "jg1001.t1"; gene_id "jg1001";
dsecASM438219v1_0	AUGUSTUS	exon	5280798	5281181	.	-	.	transcript_id "jg1001.t1"; gene_id "jg1001";
dsecASM438219v1_0	AUGUSTUS	start_codon	5281179	5281181	.	-	0	transcript_id "jg1001.t1"; gene_id "jg1001";
dsecASM438219v1_0	ALN_BLOCK	exon	5311559	5322204	.	+	.	transcript_id "jg1002.t1"; gene_id "jg1002";
dsecASM438219v1_0	ALN_BLOCK	exon	5367502	5372215	.	+	.	transcript_id "jg1003.t1"; gene_id "jg1003";
dsecASM438219v1_0	ALN_BLOCK	exon	5427901	5428881	.	+	.	transcript_id "jg1004.t1"; gene_id "jg1004";
dsecASM438219v1_0	ALN_BLOCK	exon	5429045	5429871	.	-	.	transcript_id "jg1005.t1"; gene_id "jg1005";
dsecASM438219v1_0	ALN_BLOCK	exon	5430227	5431296	.	+	.	transcript_id "jg1006.t1"; gene_id "jg1006";
dsecASM438219v1_0	ALN_BLOCK	exon	5431383	5433888	.	-	.	transcript_id "jg1007.t1"; gene_id "jg1007";
dsecASM438219v1_0	ALN_BLOCK	exon	5434472	5435782	.	+	.	transcript_id "jg1008.t1"; gene_id "jg1008";
dsecASM438219v1_0	ALN_BLOCK	exon	5437141	5437866	.	+	.	transcript_id "jg1010.t1"; gene_id "jg1010";
dsecASM438219v1_0	ALN_BLOCK	exon	5438312	5440223	.	+	.	transcript_id "jg1009.t1"; gene_id "jg1009";
dsecASM438219v1_0	ALN_BLOCK	exon	5440749	5442182	.	-	.	transcript_id "jg1011.t1"; gene_id "jg1011";
dsecASM438219v1_0	ALN_BLOCK	exon	5442536	5445788	.	+	.	transcript_id "jg1012.t1"; gene_id "jg1012";
dsecASM438219v1_0	ALN_BLOCK	exon	5445974	5446757	.	-	.	transcript_id "jg1013.t1"; gene_id "jg1013";
dsecASM438219v1_0	ALN_BLOCK	exon	5447481	5449113	.	-	.	transcript_id "jg1014.t1"; gene_id "jg1014";
dsecASM438219v1_0	ALN_BLOCK	exon	5449667	5451938	.	-	.	transcript_id "jg1015.t1"; gene_id "jg1015";
dsecASM438219v1_0	ALN_BLOCK	exon	5453345	5455520	.	+	.	transcript_id "jg1016.t1"; gene_id "jg1016";
dsecASM438219v1_0	ALN_BLOCK	exon	5457723	5459436	.	+	.	transcript_id "jg1017.t1"; gene_id "jg1017";
dsecASM438219v1_0	ALN_BLOCK	exon	5459760	5460746	.	-	.	transcript_id "jg1018.t1"; gene_id "jg1018";
dsecASM438219v1_0	AUGUSTUS	start_codon	5461962	5461964	.	+	0	transcript_id "jg1019.t1"; gene_id "jg1019";
dsecASM438219v1_0	AUGUSTUS	CDS	5461962	5462564	1	+	0	transcript_id "jg1019.t1"; gene_id "jg1019";
dsecASM438219v1_0	AUGUSTUS	exon	5461962	5462564	.	+	.	transcript_id "jg1019.t1"; gene_id "jg1019";
dsecASM438219v1_0	AUGUSTUS	stop_codon	5462562	5462564	.	+	0	transcript_id "jg1019.t1"; gene_id "jg1019";
dsecASM438219v1_0	ALN_BLOCK	exon	5462819	5463597	.	-	.	transcript_id "jg1020.t1"; gene_id "jg1020";
dsecASM438219v1_0	ALN_BLOCK	exon	5464331	5464611	.	+	.	transcript_id "jg1021.t1"; gene_id "jg1021";
dsecASM438219v1_0	ALN_BLOCK	exon	5465161	5468563	.	+	.	transcript_id "jg1022.t1"; gene_id "jg1022";
dsecASM438219v1_0	ALN_BLOCK	exon	5469289	5473383	.	+	.	transcript_id "jg1023.t1"; gene_id "jg1023";
dsecASM438219v1_0	ALN_BLOCK	exon	5489160	5490317	.	-	.	transcript_id "jg1024.t1"; gene_id "jg1024";
dsecASM438219v1_0	ALN_BLOCK	exon	5496651	5497687	.	-	.	transcript_id "jg1025.t1"; gene_id "jg1025";
dsecASM438219v1_0	ALN_BLOCK	exon	5506250	5507707	.	+	.	transcript_id "jg1026.t1"; gene_id "jg1026";
dsecASM438219v1_0	ALN_BLOCK	exon	5512178	5518103	.	-	.	transcript_id "jg1027.t1"; gene_id "jg1027";
dsecASM438219v1_0	ALN_BLOCK	exon	5530952	5533083	.	-	.	transcript_id "jg1028.t1"; gene_id "jg1028";
dsecASM438219v1_0	ALN_BLOCK	exon	5538330	5538343	.	-	.	transcript_id "jg1029.t1"; gene_id "jg1029";
dsecASM438219v1_0	ALN_BLOCK	exon	5541376	5554820	.	-	.	transcript_id "jg1029.t1"; gene_id "jg1029";
dsecASM438219v1_0	ALN_BLOCK	exon	5579336	5581066	.	+	.	transcript_id "jg1030.t1"; gene_id "jg1030";
dsecASM438219v1_0	ALN_BLOCK	exon	5589118	5589570	.	+	.	transcript_id "jg1031.t1"; gene_id "jg1031";
dsecASM438219v1_0	ALN_BLOCK	exon	5618872	5624053	.	+	.	transcript_id "jg1032.t1"; gene_id "jg1032";
dsecASM438219v1_0	ALN_BLOCK	exon	5626070	5627213	.	-	.	transcript_id "jg1033.t1"; gene_id "jg1033";
dsecASM438219v1_0	AUGUSTUS	start_codon	5627524	5627526	.	+	0	transcript_id "jg1034.t1"; gene_id "jg1034";
dsecASM438219v1_0	AUGUSTUS	CDS	5627524	5627598	1	+	0	transcript_id "jg1034.t1"; gene_id "jg1034";
dsecASM438219v1_0	AUGUSTUS	exon	5627524	5627598	.	+	.	transcript_id "jg1034.t1"; gene_id "jg1034";
dsecASM438219v1_0	AUGUSTUS	intron	5627599	5627656	.	+	.	transcript_id "jg1034.t1"; gene_id "jg1034";
dsecASM438219v1_0	AUGUSTUS	CDS	5627657	5627789	1	+	0	transcript_id "jg1034.t1"; gene_id "jg1034";
dsecASM438219v1_0	AUGUSTUS	exon	5627657	5627789	.	+	.	transcript_id "jg1034.t1"; gene_id "jg1034";
dsecASM438219v1_0	AUGUSTUS	intron	5627790	5627902	.	+	.	transcript_id "jg1034.t1"; gene_id "jg1034";
dsecASM438219v1_0	AUGUSTUS	CDS	5627903	5627988	1	+	2	transcript_id "jg1034.t1"; gene_id "jg1034";
dsecASM438219v1_0	AUGUSTUS	exon	5627903	5627988	.	+	.	transcript_id "jg1034.t1"; gene_id "jg1034";
dsecASM438219v1_0	AUGUSTUS	intron	5627989	5628051	.	+	.	transcript_id "jg1034.t1"; gene_id "jg1034";
dsecASM438219v1_0	AUGUSTUS	CDS	5628052	5628205	1	+	0	transcript_id "jg1034.t1"; gene_id "jg1034";
dsecASM438219v1_0	AUGUSTUS	exon	5628052	5628205	.	+	.	transcript_id "jg1034.t1"; gene_id "jg1034";
dsecASM438219v1_0	AUGUSTUS	intron	5628206	5628261	.	+	.	transcript_id "jg1034.t1"; gene_id "jg1034";
dsecASM438219v1_0	AUGUSTUS	CDS	5628262	5628644	0.95	+	2	transcript_id "jg1034.t1"; gene_id "jg1034";
dsecASM438219v1_0	AUGUSTUS	exon	5628262	5628644	.	+	.	transcript_id "jg1034.t1"; gene_id "jg1034";
dsecASM438219v1_0	AUGUSTUS	stop_codon	5628642	5628644	.	+	0	transcript_id "jg1034.t1"; gene_id "jg1034";
dsecASM438219v1_0	ALN_BLOCK	exon	5629012	5630575	.	-	.	transcript_id "jg1035.t1"; gene_id "jg1035";
dsecASM438219v1_0	AUGUSTUS	start_codon	5631760	5631762	.	+	0	transcript_id "jg1036.t1"; gene_id "jg1036";
dsecASM438219v1_0	AUGUSTUS	CDS	5631760	5631868	1	+	0	transcript_id "jg1036.t1"; gene_id "jg1036";
dsecASM438219v1_0	AUGUSTUS	exon	5631760	5631868	.	+	.	transcript_id "jg1036.t1"; gene_id "jg1036";
dsecASM438219v1_0	AUGUSTUS	intron	5631869	5631919	.	+	.	transcript_id "jg1036.t1"; gene_id "jg1036";
dsecASM438219v1_0	AUGUSTUS	CDS	5631920	5634198	1	+	2	transcript_id "jg1036.t1"; gene_id "jg1036";
dsecASM438219v1_0	AUGUSTUS	exon	5631920	5634198	.	+	.	transcript_id "jg1036.t1"; gene_id "jg1036";
dsecASM438219v1_0	AUGUSTUS	intron	5634199	5634262	.	+	.	transcript_id "jg1036.t1"; gene_id "jg1036";
dsecASM438219v1_0	AUGUSTUS	CDS	5634263	5634394	1	+	0	transcript_id "jg1036.t1"; gene_id "jg1036";
dsecASM438219v1_0	AUGUSTUS	exon	5634263	5634394	.	+	.	transcript_id "jg1036.t1"; gene_id "jg1036";
dsecASM438219v1_0	AUGUSTUS	stop_codon	5634392	5634394	.	+	0	transcript_id "jg1036.t1"; gene_id "jg1036";
dsecASM438219v1_0	ALN_BLOCK	exon	5638292	5639091	.	-	.	transcript_id "jg1037.t1"; gene_id "jg1037";
dsecASM438219v1_0	ALN_BLOCK	exon	5644414	5647183	.	-	.	transcript_id "jg1038.t1"; gene_id "jg1038";
dsecASM438219v1_0	ALN_BLOCK	exon	5656560	5657903	.	+	.	transcript_id "jg1039.t1"; gene_id "jg1039";
dsecASM438219v1_0	ALN_BLOCK	exon	5668961	5670194	.	+	.	transcript_id "jg1040.t1"; gene_id "jg1040";
dsecASM438219v1_0	ALN_BLOCK	exon	5673020	5673762	.	-	.	transcript_id "jg1041.t1"; gene_id "jg1041";
dsecASM438219v1_0	ALN_BLOCK	exon	5679630	5681512	.	-	.	transcript_id "jg1042.t1"; gene_id "jg1042";
dsecASM438219v1_0	ALN_BLOCK	exon	5694382	5695029	.	+	.	transcript_id "jg1043.t1"; gene_id "jg1043";
dsecASM438219v1_0	ALN_BLOCK	exon	5711248	5712255	.	-	.	transcript_id "jg1044.t1"; gene_id "jg1044";
dsecASM438219v1_0	ALN_BLOCK	exon	5715863	5719171	.	+	.	transcript_id "jg1045.t1"; gene_id "jg1045";
dsecASM438219v1_0	ALN_BLOCK	exon	5728265	5728606	.	-	.	transcript_id "jg1046.t1"; gene_id "jg1046";
dsecASM438219v1_0	ALN_BLOCK	exon	5746248	5757281	.	+	.	transcript_id "jg1047.t1"; gene_id "jg1047";
dsecASM438219v1_0	ALN_BLOCK	exon	5760986	5762413	.	-	.	transcript_id "jg1048.t1"; gene_id "jg1048";
dsecASM438219v1_0	ALN_BLOCK	exon	5786861	5787282	.	+	.	transcript_id "jg1049.t1"; gene_id "jg1049";
dsecASM438219v1_0	AUGUSTUS	stop_codon	5793739	5793741	.	-	0	transcript_id "jg1050.t1"; gene_id "jg1050";
dsecASM438219v1_0	AUGUSTUS	CDS	5793739	5794472	0.47	-	2	transcript_id "jg1050.t1"; gene_id "jg1050";
dsecASM438219v1_0	AUGUSTUS	exon	5793739	5794472	.	-	.	transcript_id "jg1050.t1"; gene_id "jg1050";
dsecASM438219v1_0	AUGUSTUS	intron	5794473	5794528	.	-	.	transcript_id "jg1050.t1"; gene_id "jg1050";
dsecASM438219v1_0	AUGUSTUS	CDS	5794529	5794562	0.99	-	0	transcript_id "jg1050.t1"; gene_id "jg1050";
dsecASM438219v1_0	AUGUSTUS	exon	5794529	5794562	.	-	.	transcript_id "jg1050.t1"; gene_id "jg1050";
dsecASM438219v1_0	AUGUSTUS	start_codon	5794560	5794562	.	-	0	transcript_id "jg1050.t1"; gene_id "jg1050";
dsecASM438219v1_0	ALN_BLOCK	exon	5804064	5805153	.	-	.	transcript_id "jg1051.t1"; gene_id "jg1051";
dsecASM438219v1_0	ALN_BLOCK	exon	5811539	5814011	.	+	.	transcript_id "jg1052.t1"; gene_id "jg1052";
dsecASM438219v1_0	ALN_BLOCK	exon	5823509	5823769	.	-	.	transcript_id "jg1053.t1"; gene_id "jg1053";
dsecASM438219v1_0	ALN_BLOCK	exon	5826519	5827063	.	+	.	transcript_id "jg1054.t1"; gene_id "jg1054";
dsecASM438219v1_0	ALN_BLOCK	exon	5827215	5838116	.	+	.	transcript_id "jg1054.t1"; gene_id "jg1054";
dsecASM438219v1_0	ALN_BLOCK	exon	5844542	5848304	.	+	.	transcript_id "jg1055.t1"; gene_id "jg1055";
dsecASM438219v1_0	ALN_BLOCK	exon	5850328	5855171	.	+	.	transcript_id "jg1056.t1"; gene_id "jg1056";
dsecASM438219v1_0	ALN_BLOCK	exon	5856049	5856660	.	-	.	transcript_id "jg1057.t1"; gene_id "jg1057";
dsecASM438219v1_0	AUGUSTUS	stop_codon	5856958	5856960	.	-	0	transcript_id "jg1058.t1"; gene_id "jg1058";
dsecASM438219v1_0	AUGUSTUS	CDS	5856958	5857251	0.9	-	0	transcript_id "jg1058.t1"; gene_id "jg1058";
dsecASM438219v1_0	AUGUSTUS	exon	5856958	5857251	.	-	.	transcript_id "jg1058.t1"; gene_id "jg1058";
dsecASM438219v1_0	AUGUSTUS	start_codon	5857249	5857251	.	-	0	transcript_id "jg1058.t1"; gene_id "jg1058";
dsecASM438219v1_0	ALN_BLOCK	exon	5857511	5858017	.	+	.	transcript_id "jg1059.t1"; gene_id "jg1059";
dsecASM438219v1_0	AUGUSTUS	stop_codon	5858576	5858578	.	-	0	transcript_id "jg1060.t1"; gene_id "jg1060";
dsecASM438219v1_0	AUGUSTUS	CDS	5858576	5859085	1	-	0	transcript_id "jg1060.t1"; gene_id "jg1060";
dsecASM438219v1_0	AUGUSTUS	exon	5858576	5859085	.	-	.	transcript_id "jg1060.t1"; gene_id "jg1060";
dsecASM438219v1_0	AUGUSTUS	start_codon	5859083	5859085	.	-	0	transcript_id "jg1060.t1"; gene_id "jg1060";
dsecASM438219v1_0	ALN_BLOCK	exon	5860408	5860833	.	-	.	transcript_id "jg1061.t1"; gene_id "jg1061";
dsecASM438219v1_0	AUGUSTUS	stop_codon	5863967	5863969	.	-	0	transcript_id "jg1062.t1"; gene_id "jg1062";
dsecASM438219v1_0	AUGUSTUS	CDS	5863967	5864980	1	-	0	transcript_id "jg1062.t1"; gene_id "jg1062";
dsecASM438219v1_0	AUGUSTUS	exon	5863967	5864980	.	-	.	transcript_id "jg1062.t1"; gene_id "jg1062";
dsecASM438219v1_0	AUGUSTUS	start_codon	5864978	5864980	.	-	0	transcript_id "jg1062.t1"; gene_id "jg1062";
dsecASM438219v1_0	ALN_BLOCK	exon	5866245	5866970	.	-	.	transcript_id "jg1063.t1"; gene_id "jg1063";
dsecASM438219v1_0	ALN_BLOCK	exon	5867182	5867202	.	-	.	transcript_id "jg1063.t1"; gene_id "jg1063";
dsecASM438219v1_0	ALN_BLOCK	exon	5867518	5867663	.	-	.	transcript_id "jg1063.t1"; gene_id "jg1063";
dsecASM438219v1_0	ALN_BLOCK	exon	5867970	5867983	.	-	.	transcript_id "jg1063.t1"; gene_id "jg1063";
dsecASM438219v1_0	ALN_BLOCK	exon	5868153	5868212	.	-	.	transcript_id "jg1063.t1"; gene_id "jg1063";
dsecASM438219v1_0	ALN_BLOCK	exon	5869356	5870363	.	+	.	transcript_id "jg1064.t1"; gene_id "jg1064";
dsecASM438219v1_0	ALN_BLOCK	exon	5870575	5871758	.	+	.	transcript_id "jg1065.t1"; gene_id "jg1065";
dsecASM438219v1_0	ALN_BLOCK	exon	5874298	5880308	.	-	.	transcript_id "jg1066.t1"; gene_id "jg1066";
dsecASM438219v1_0	ALN_BLOCK	exon	5883763	5885972	.	+	.	transcript_id "jg1067.t1"; gene_id "jg1067";
dsecASM438219v1_0	ALN_BLOCK	exon	5887285	5888985	.	+	.	transcript_id "jg1068.t1"; gene_id "jg1068";
dsecASM438219v1_0	ALN_BLOCK	exon	5891460	5896982	.	-	.	transcript_id "jg1069.t1"; gene_id "jg1069";
dsecASM438219v1_0	ALN_BLOCK	exon	5900821	5902285	.	+	.	transcript_id "jg1070.t1"; gene_id "jg1070";
dsecASM438219v1_0	AUGUSTUS	stop_codon	5904289	5904291	.	-	0	transcript_id "jg1071.t1"; gene_id "jg1071";
dsecASM438219v1_0	AUGUSTUS	CDS	5904289	5905381	1	-	1	transcript_id "jg1071.t1"; gene_id "jg1071";
dsecASM438219v1_0	AUGUSTUS	exon	5904289	5905381	.	-	.	transcript_id "jg1071.t1"; gene_id "jg1071";
dsecASM438219v1_0	AUGUSTUS	intron	5905382	5905534	.	-	.	transcript_id "jg1071.t1"; gene_id "jg1071";
dsecASM438219v1_0	AUGUSTUS	CDS	5905535	5905682	1	-	2	transcript_id "jg1071.t1"; gene_id "jg1071";
dsecASM438219v1_0	AUGUSTUS	exon	5905535	5905682	.	-	.	transcript_id "jg1071.t1"; gene_id "jg1071";
dsecASM438219v1_0	AUGUSTUS	intron	5905683	5905741	.	-	.	transcript_id "jg1071.t1"; gene_id "jg1071";
dsecASM438219v1_0	AUGUSTUS	CDS	5905742	5906081	1	-	0	transcript_id "jg1071.t1"; gene_id "jg1071";
dsecASM438219v1_0	AUGUSTUS	exon	5905742	5906081	.	-	.	transcript_id "jg1071.t1"; gene_id "jg1071";
dsecASM438219v1_0	AUGUSTUS	intron	5906082	5906214	.	-	.	transcript_id "jg1071.t1"; gene_id "jg1071";
dsecASM438219v1_0	AUGUSTUS	CDS	5906215	5906365	1	-	1	transcript_id "jg1071.t1"; gene_id "jg1071";
dsecASM438219v1_0	AUGUSTUS	exon	5906215	5906365	.	-	.	transcript_id "jg1071.t1"; gene_id "jg1071";
dsecASM438219v1_0	AUGUSTUS	intron	5906366	5906428	.	-	.	transcript_id "jg1071.t1"; gene_id "jg1071";
dsecASM438219v1_0	AUGUSTUS	CDS	5906429	5906592	1	-	0	transcript_id "jg1071.t1"; gene_id "jg1071";
dsecASM438219v1_0	AUGUSTUS	exon	5906429	5906592	.	-	.	transcript_id "jg1071.t1"; gene_id "jg1071";
dsecASM438219v1_0	AUGUSTUS	intron	5906593	5907071	.	-	.	transcript_id "jg1071.t1"; gene_id "jg1071";
dsecASM438219v1_0	AUGUSTUS	CDS	5907072	5907194	1	-	0	transcript_id "jg1071.t1"; gene_id "jg1071";
dsecASM438219v1_0	AUGUSTUS	exon	5907072	5907194	.	-	.	transcript_id "jg1071.t1"; gene_id "jg1071";
dsecASM438219v1_0	AUGUSTUS	start_codon	5907192	5907194	.	-	0	transcript_id "jg1071.t1"; gene_id "jg1071";
dsecASM438219v1_0	ALN_BLOCK	exon	5908317	5909505	.	-	.	transcript_id "jg1072.t1"; gene_id "jg1072";
dsecASM438219v1_0	ALN_BLOCK	exon	5913658	5913872	.	-	.	transcript_id "jg1073.t1"; gene_id "jg1073";
dsecASM438219v1_0	AUGUSTUS	stop_codon	5920172	5920174	.	-	0	transcript_id "jg1074.t1"; gene_id "jg1074";
dsecASM438219v1_0	AUGUSTUS	CDS	5920172	5920552	0.89	-	0	transcript_id "jg1074.t1"; gene_id "jg1074";
dsecASM438219v1_0	AUGUSTUS	exon	5920172	5920552	.	-	.	transcript_id "jg1074.t1"; gene_id "jg1074";
dsecASM438219v1_0	AUGUSTUS	start_codon	5920550	5920552	.	-	0	transcript_id "jg1074.t1"; gene_id "jg1074";
dsecASM438219v1_0	AUGUSTUS	start_codon	5921160	5921162	.	+	0	transcript_id "jg1075.t1"; gene_id "jg1075";
dsecASM438219v1_0	AUGUSTUS	CDS	5921160	5921474	1	+	0	transcript_id "jg1075.t1"; gene_id "jg1075";
dsecASM438219v1_0	AUGUSTUS	exon	5921160	5921474	.	+	.	transcript_id "jg1075.t1"; gene_id "jg1075";
dsecASM438219v1_0	AUGUSTUS	intron	5921475	5921532	.	+	.	transcript_id "jg1075.t1"; gene_id "jg1075";
dsecASM438219v1_0	AUGUSTUS	CDS	5921533	5922000	1	+	0	transcript_id "jg1075.t1"; gene_id "jg1075";
dsecASM438219v1_0	AUGUSTUS	exon	5921533	5922000	.	+	.	transcript_id "jg1075.t1"; gene_id "jg1075";
dsecASM438219v1_0	AUGUSTUS	stop_codon	5921998	5922000	.	+	0	transcript_id "jg1075.t1"; gene_id "jg1075";
dsecASM438219v1_0	ALN_BLOCK	exon	5924009	5924864	.	-	.	transcript_id "jg1076.t1"; gene_id "jg1076";
dsecASM438219v1_0	AUGUSTUS	stop_codon	5931656	5931658	.	-	0	transcript_id "jg1077.t1"; gene_id "jg1077";
dsecASM438219v1_0	AUGUSTUS	CDS	5931656	5932178	1	-	1	transcript_id "jg1077.t1"; gene_id "jg1077";
dsecASM438219v1_0	AUGUSTUS	exon	5931656	5932178	.	-	.	transcript_id "jg1077.t1"; gene_id "jg1077";
dsecASM438219v1_0	AUGUSTUS	intron	5932179	5932650	.	-	.	transcript_id "jg1077.t1"; gene_id "jg1077";
dsecASM438219v1_0	AUGUSTUS	CDS	5932651	5932804	1	-	2	transcript_id "jg1077.t1"; gene_id "jg1077";
dsecASM438219v1_0	AUGUSTUS	exon	5932651	5932804	.	-	.	transcript_id "jg1077.t1"; gene_id "jg1077";
dsecASM438219v1_0	AUGUSTUS	intron	5932805	5933063	.	-	.	transcript_id "jg1077.t1"; gene_id "jg1077";
dsecASM438219v1_0	AUGUSTUS	CDS	5933064	5933196	1	-	0	transcript_id "jg1077.t1"; gene_id "jg1077";
dsecASM438219v1_0	AUGUSTUS	exon	5933064	5933196	.	-	.	transcript_id "jg1077.t1"; gene_id "jg1077";
dsecASM438219v1_0	AUGUSTUS	intron	5933197	5933641	.	-	.	transcript_id "jg1077.t1"; gene_id "jg1077";
dsecASM438219v1_0	AUGUSTUS	CDS	5933642	5933909	1	-	1	transcript_id "jg1077.t1"; gene_id "jg1077";
dsecASM438219v1_0	AUGUSTUS	exon	5933642	5933909	.	-	.	transcript_id "jg1077.t1"; gene_id "jg1077";
dsecASM438219v1_0	AUGUSTUS	intron	5933910	5934042	.	-	.	transcript_id "jg1077.t1"; gene_id "jg1077";
dsecASM438219v1_0	AUGUSTUS	CDS	5934043	5934179	1	-	0	transcript_id "jg1077.t1"; gene_id "jg1077";
dsecASM438219v1_0	AUGUSTUS	exon	5934043	5934179	.	-	.	transcript_id "jg1077.t1"; gene_id "jg1077";
dsecASM438219v1_0	AUGUSTUS	intron	5934180	5934234	.	-	.	transcript_id "jg1077.t1"; gene_id "jg1077";
dsecASM438219v1_0	AUGUSTUS	CDS	5934235	5934627	1	-	0	transcript_id "jg1077.t1"; gene_id "jg1077";
dsecASM438219v1_0	AUGUSTUS	exon	5934235	5934627	.	-	.	transcript_id "jg1077.t1"; gene_id "jg1077";
dsecASM438219v1_0	AUGUSTUS	start_codon	5934625	5934627	.	-	0	transcript_id "jg1077.t1"; gene_id "jg1077";
dsecASM438219v1_0	ALN_BLOCK	exon	5935185	5937099	.	-	.	transcript_id "jg1078.t1"; gene_id "jg1078";
dsecASM438219v1_0	ALN_BLOCK	exon	5937365	5938051	.	-	.	transcript_id "jg1079.t1"; gene_id "jg1079";
dsecASM438219v1_0	AUGUSTUS	start_codon	5938496	5938498	.	+	0	transcript_id "jg1080.t1"; gene_id "jg1080";
dsecASM438219v1_0	AUGUSTUS	CDS	5938496	5940236	1	+	0	transcript_id "jg1080.t1"; gene_id "jg1080";
dsecASM438219v1_0	AUGUSTUS	exon	5938496	5940236	.	+	.	transcript_id "jg1080.t1"; gene_id "jg1080";
dsecASM438219v1_0	AUGUSTUS	intron	5940237	5940300	.	+	.	transcript_id "jg1080.t1"; gene_id "jg1080";
dsecASM438219v1_0	AUGUSTUS	CDS	5940301	5940580	1	+	2	transcript_id "jg1080.t1"; gene_id "jg1080";
dsecASM438219v1_0	AUGUSTUS	exon	5940301	5940580	.	+	.	transcript_id "jg1080.t1"; gene_id "jg1080";
dsecASM438219v1_0	AUGUSTUS	intron	5940581	5940631	.	+	.	transcript_id "jg1080.t1"; gene_id "jg1080";
dsecASM438219v1_0	AUGUSTUS	CDS	5940632	5940906	1	+	1	transcript_id "jg1080.t1"; gene_id "jg1080";
dsecASM438219v1_0	AUGUSTUS	exon	5940632	5940906	.	+	.	transcript_id "jg1080.t1"; gene_id "jg1080";
dsecASM438219v1_0	AUGUSTUS	intron	5940907	5940961	.	+	.	transcript_id "jg1080.t1"; gene_id "jg1080";
dsecASM438219v1_0	AUGUSTUS	CDS	5940962	5941157	1	+	2	transcript_id "jg1080.t1"; gene_id "jg1080";
dsecASM438219v1_0	AUGUSTUS	exon	5940962	5941157	.	+	.	transcript_id "jg1080.t1"; gene_id "jg1080";
dsecASM438219v1_0	AUGUSTUS	intron	5941158	5941216	.	+	.	transcript_id "jg1080.t1"; gene_id "jg1080";
dsecASM438219v1_0	AUGUSTUS	CDS	5941217	5941424	1	+	1	transcript_id "jg1080.t1"; gene_id "jg1080";
dsecASM438219v1_0	AUGUSTUS	exon	5941217	5941424	.	+	.	transcript_id "jg1080.t1"; gene_id "jg1080";
dsecASM438219v1_0	AUGUSTUS	stop_codon	5941422	5941424	.	+	0	transcript_id "jg1080.t1"; gene_id "jg1080";
dsecASM438219v1_0	ALN_BLOCK	exon	5941599	5944473	.	-	.	transcript_id "jg1081.t1"; gene_id "jg1081";
dsecASM438219v1_0	ALN_BLOCK	exon	5947402	5948048	.	-	.	transcript_id "jg1083.t1"; gene_id "jg1083";
dsecASM438219v1_0	AUGUSTUS	stop_codon	5948447	5948449	.	-	0	transcript_id "jg1082.t1"; gene_id "jg1082";
dsecASM438219v1_0	AUGUSTUS	CDS	5948447	5948983	1	-	0	transcript_id "jg1082.t1"; gene_id "jg1082";
dsecASM438219v1_0	AUGUSTUS	exon	5948447	5948983	.	-	.	transcript_id "jg1082.t1"; gene_id "jg1082";
dsecASM438219v1_0	AUGUSTUS	start_codon	5948981	5948983	.	-	0	transcript_id "jg1082.t1"; gene_id "jg1082";
dsecASM438219v1_0	ALN_BLOCK	exon	5949215	5950680	.	+	.	transcript_id "jg1084.t1"; gene_id "jg1084";
dsecASM438219v1_0	ALN_BLOCK	exon	5953348	5953584	.	+	.	transcript_id "jg1085.t1"; gene_id "jg1085";
dsecASM438219v1_0	ALN_BLOCK	exon	5958699	5959268	.	+	.	transcript_id "jg1086.t1"; gene_id "jg1086";
dsecASM438219v1_0	AUGUSTUS	start_codon	5960785	5960787	.	+	0	transcript_id "jg1087.t1"; gene_id "jg1087";
dsecASM438219v1_0	AUGUSTUS	CDS	5960785	5960855	1	+	0	transcript_id "jg1087.t1"; gene_id "jg1087";
dsecASM438219v1_0	AUGUSTUS	exon	5960785	5960855	.	+	.	transcript_id "jg1087.t1"; gene_id "jg1087";
dsecASM438219v1_0	AUGUSTUS	intron	5960856	5960907	.	+	.	transcript_id "jg1087.t1"; gene_id "jg1087";
dsecASM438219v1_0	AUGUSTUS	CDS	5960908	5961067	1	+	1	transcript_id "jg1087.t1"; gene_id "jg1087";
dsecASM438219v1_0	AUGUSTUS	exon	5960908	5961067	.	+	.	transcript_id "jg1087.t1"; gene_id "jg1087";
dsecASM438219v1_0	AUGUSTUS	stop_codon	5961065	5961067	.	+	0	transcript_id "jg1087.t1"; gene_id "jg1087";
dsecASM438219v1_0	ALN_BLOCK	exon	5961177	5962922	.	-	.	transcript_id "jg1088.t1"; gene_id "jg1088";
dsecASM438219v1_0	ALN_BLOCK	exon	5963246	5963789	.	+	.	transcript_id "jg1089.t1"; gene_id "jg1089";
dsecASM438219v1_0	ALN_BLOCK	exon	5963927	5965060	.	-	.	transcript_id "jg1090.t1"; gene_id "jg1090";
dsecASM438219v1_0	AUGUSTUS	start_codon	5966535	5966537	.	+	0	transcript_id "jg1091.t1"; gene_id "jg1091";
dsecASM438219v1_0	AUGUSTUS	CDS	5966535	5966569	1	+	0	transcript_id "jg1091.t1"; gene_id "jg1091";
dsecASM438219v1_0	AUGUSTUS	exon	5966535	5966569	.	+	.	transcript_id "jg1091.t1"; gene_id "jg1091";
dsecASM438219v1_0	AUGUSTUS	intron	5966570	5966625	.	+	.	transcript_id "jg1091.t1"; gene_id "jg1091";
dsecASM438219v1_0	AUGUSTUS	CDS	5966626	5967492	1	+	1	transcript_id "jg1091.t1"; gene_id "jg1091";
dsecASM438219v1_0	AUGUSTUS	exon	5966626	5967492	.	+	.	transcript_id "jg1091.t1"; gene_id "jg1091";
dsecASM438219v1_0	AUGUSTUS	intron	5967493	5967545	.	+	.	transcript_id "jg1091.t1"; gene_id "jg1091";
dsecASM438219v1_0	AUGUSTUS	CDS	5967546	5967819	1	+	1	transcript_id "jg1091.t1"; gene_id "jg1091";
dsecASM438219v1_0	AUGUSTUS	exon	5967546	5967819	.	+	.	transcript_id "jg1091.t1"; gene_id "jg1091";
dsecASM438219v1_0	AUGUSTUS	stop_codon	5967817	5967819	.	+	0	transcript_id "jg1091.t1"; gene_id "jg1091";
dsecASM438219v1_0	ALN_BLOCK	exon	5968023	5968837	.	-	.	transcript_id "jg1092.t1"; gene_id "jg1092";
dsecASM438219v1_0	ALN_BLOCK	exon	5969419	5969964	.	+	.	transcript_id "jg1093.t1"; gene_id "jg1093";
dsecASM438219v1_0	ALN_BLOCK	exon	5970006	5970787	.	-	.	transcript_id "jg1094.t1"; gene_id "jg1094";
dsecASM438219v1_0	ALN_BLOCK	exon	5972759	5973765	.	+	.	transcript_id "jg1095.t1"; gene_id "jg1095";
dsecASM438219v1_0	AUGUSTUS	start_codon	5991734	5991736	.	+	0	transcript_id "jg1096.t1"; gene_id "jg1096";
dsecASM438219v1_0	AUGUSTUS	CDS	5991734	5991985	1	+	0	transcript_id "jg1096.t1"; gene_id "jg1096";
dsecASM438219v1_0	AUGUSTUS	exon	5991734	5991985	.	+	.	transcript_id "jg1096.t1"; gene_id "jg1096";
dsecASM438219v1_0	AUGUSTUS	stop_codon	5991983	5991985	.	+	0	transcript_id "jg1096.t1"; gene_id "jg1096";
dsecASM438219v1_0	ALN_BLOCK	exon	5992265	5995682	.	+	.	transcript_id "jg1097.t1"; gene_id "jg1097";
dsecASM438219v1_0	AUGUSTUS	start_codon	5995840	5995842	.	+	0	transcript_id "jg1098.t1"; gene_id "jg1098";
dsecASM438219v1_0	AUGUSTUS	CDS	5995840	5995854	0.69	+	0	transcript_id "jg1098.t1"; gene_id "jg1098";
dsecASM438219v1_0	AUGUSTUS	exon	5995840	5995854	.	+	.	transcript_id "jg1098.t1"; gene_id "jg1098";
dsecASM438219v1_0	AUGUSTUS	intron	5995855	5996034	.	+	.	transcript_id "jg1098.t1"; gene_id "jg1098";
dsecASM438219v1_0	AUGUSTUS	CDS	5996035	5996063	0.74	+	0	transcript_id "jg1098.t1"; gene_id "jg1098";
dsecASM438219v1_0	AUGUSTUS	exon	5996035	5996063	.	+	.	transcript_id "jg1098.t1"; gene_id "jg1098";
dsecASM438219v1_0	AUGUSTUS	intron	5996064	5996144	.	+	.	transcript_id "jg1098.t1"; gene_id "jg1098";
dsecASM438219v1_0	AUGUSTUS	CDS	5996145	5996463	1	+	1	transcript_id "jg1098.t1"; gene_id "jg1098";
dsecASM438219v1_0	AUGUSTUS	exon	5996145	5996463	.	+	.	transcript_id "jg1098.t1"; gene_id "jg1098";
dsecASM438219v1_0	AUGUSTUS	stop_codon	5996461	5996463	.	+	0	transcript_id "jg1098.t1"; gene_id "jg1098";
dsecASM438219v1_0	ALN_BLOCK	exon	5998100	5999623	.	-	.	transcript_id "jg1099.t1"; gene_id "jg1099";
dsecASM438219v1_0	AUGUSTUS	start_codon	6019152	6019154	.	+	0	transcript_id "jg1100.t1"; gene_id "jg1100";
dsecASM438219v1_0	AUGUSTUS	CDS	6019152	6020840	1	+	0	transcript_id "jg1100.t1"; gene_id "jg1100";
dsecASM438219v1_0	AUGUSTUS	exon	6019152	6020840	.	+	.	transcript_id "jg1100.t1"; gene_id "jg1100";
dsecASM438219v1_0	AUGUSTUS	stop_codon	6020838	6020840	.	+	0	transcript_id "jg1100.t1"; gene_id "jg1100";
dsecASM438219v1_0	ALN_BLOCK	exon	6021258	6022984	.	+	.	transcript_id "jg1101.t1"; gene_id "jg1101";
dsecASM438219v1_0	ALN_BLOCK	exon	6023201	6023419	.	+	.	transcript_id "jg1101.t1"; gene_id "jg1101";
dsecASM438219v1_0	ALN_BLOCK	exon	6025771	6026277	.	+	.	transcript_id "jg1102.t1"; gene_id "jg1102";
dsecASM438219v1_0	ALN_BLOCK	exon	6026447	6028050	.	-	.	transcript_id "jg1103.t1"; gene_id "jg1103";
dsecASM438219v1_0	AUGUSTUS	stop_codon	6028382	6028384	.	-	0	transcript_id "jg1104.t1"; gene_id "jg1104";
dsecASM438219v1_0	AUGUSTUS	CDS	6028382	6030100	1	-	0	transcript_id "jg1104.t1"; gene_id "jg1104";
dsecASM438219v1_0	AUGUSTUS	exon	6028382	6030100	.	-	.	transcript_id "jg1104.t1"; gene_id "jg1104";
dsecASM438219v1_0	AUGUSTUS	start_codon	6030098	6030100	.	-	0	transcript_id "jg1104.t1"; gene_id "jg1104";
dsecASM438219v1_0	ALN_BLOCK	exon	6030521	6031033	.	-	.	transcript_id "jg1105.t1"; gene_id "jg1105";
dsecASM438219v1_0	ALN_BLOCK	exon	6031663	6032848	.	+	.	transcript_id "jg1106.t1"; gene_id "jg1106";
dsecASM438219v1_0	ALN_BLOCK	exon	6044126	6045467	.	+	.	transcript_id "jg1107.t1"; gene_id "jg1107";
dsecASM438219v1_0	AUGUSTUS	start_codon	6052670	6052672	.	+	0	transcript_id "jg1108.t1"; gene_id "jg1108";
dsecASM438219v1_0	AUGUSTUS	CDS	6052670	6052685	1	+	0	transcript_id "jg1108.t1"; gene_id "jg1108";
dsecASM438219v1_0	AUGUSTUS	exon	6052670	6052685	.	+	.	transcript_id "jg1108.t1"; gene_id "jg1108";
dsecASM438219v1_0	AUGUSTUS	intron	6052686	6052755	.	+	.	transcript_id "jg1108.t1"; gene_id "jg1108";
dsecASM438219v1_0	AUGUSTUS	CDS	6052756	6052959	0.57	+	2	transcript_id "jg1108.t1"; gene_id "jg1108";
dsecASM438219v1_0	AUGUSTUS	exon	6052756	6052959	.	+	.	transcript_id "jg1108.t1"; gene_id "jg1108";
dsecASM438219v1_0	AUGUSTUS	intron	6052960	6053048	.	+	.	transcript_id "jg1108.t1"; gene_id "jg1108";
dsecASM438219v1_0	AUGUSTUS	CDS	6053049	6053526	0.55	+	2	transcript_id "jg1108.t1"; gene_id "jg1108";
dsecASM438219v1_0	AUGUSTUS	exon	6053049	6053526	.	+	.	transcript_id "jg1108.t1"; gene_id "jg1108";
dsecASM438219v1_0	AUGUSTUS	intron	6053527	6053622	.	+	.	transcript_id "jg1108.t1"; gene_id "jg1108";
dsecASM438219v1_0	AUGUSTUS	CDS	6053623	6053745	1	+	1	transcript_id "jg1108.t1"; gene_id "jg1108";
dsecASM438219v1_0	AUGUSTUS	exon	6053623	6053745	.	+	.	transcript_id "jg1108.t1"; gene_id "jg1108";
dsecASM438219v1_0	AUGUSTUS	intron	6053746	6053811	.	+	.	transcript_id "jg1108.t1"; gene_id "jg1108";
dsecASM438219v1_0	AUGUSTUS	CDS	6053812	6053854	1	+	1	transcript_id "jg1108.t1"; gene_id "jg1108";
dsecASM438219v1_0	AUGUSTUS	exon	6053812	6053854	.	+	.	transcript_id "jg1108.t1"; gene_id "jg1108";
dsecASM438219v1_0	AUGUSTUS	stop_codon	6053852	6053854	.	+	0	transcript_id "jg1108.t1"; gene_id "jg1108";
dsecASM438219v1_0	AUGUSTUS	start_codon	6053879	6053881	.	+	0	transcript_id "jg1109.t1"; gene_id "jg1109";
dsecASM438219v1_0	AUGUSTUS	CDS	6053879	6054272	0.88	+	0	transcript_id "jg1109.t1"; gene_id "jg1109";
dsecASM438219v1_0	AUGUSTUS	exon	6053879	6054272	.	+	.	transcript_id "jg1109.t1"; gene_id "jg1109";
dsecASM438219v1_0	AUGUSTUS	intron	6054273	6054327	.	+	.	transcript_id "jg1109.t1"; gene_id "jg1109";
dsecASM438219v1_0	AUGUSTUS	CDS	6054328	6054539	0.93	+	2	transcript_id "jg1109.t1"; gene_id "jg1109";
dsecASM438219v1_0	AUGUSTUS	exon	6054328	6054539	.	+	.	transcript_id "jg1109.t1"; gene_id "jg1109";
dsecASM438219v1_0	AUGUSTUS	stop_codon	6054537	6054539	.	+	0	transcript_id "jg1109.t1"; gene_id "jg1109";
dsecASM438219v1_0	AUGUSTUS	start_codon	6062075	6062077	.	+	0	transcript_id "jg1110.t1"; gene_id "jg1110";
dsecASM438219v1_0	AUGUSTUS	CDS	6062075	6062464	1	+	0	transcript_id "jg1110.t1"; gene_id "jg1110";
dsecASM438219v1_0	AUGUSTUS	exon	6062075	6062464	.	+	.	transcript_id "jg1110.t1"; gene_id "jg1110";
dsecASM438219v1_0	AUGUSTUS	stop_codon	6062462	6062464	.	+	0	transcript_id "jg1110.t1"; gene_id "jg1110";
dsecASM438219v1_0	ALN_BLOCK	exon	6091841	6094748	.	+	.	transcript_id "jg1111.t1"; gene_id "jg1111";
dsecASM438219v1_0	ALN_BLOCK	exon	6094945	6109645	.	+	.	transcript_id "jg1111.t1"; gene_id "jg1111";
dsecASM438219v1_0	ALN_BLOCK	exon	6109724	6110146	.	+	.	transcript_id "jg1112.t1"; gene_id "jg1112";
dsecASM438219v1_0	AUGUSTUS	start_codon	6126144	6126146	.	+	0	transcript_id "jg1113.t1"; gene_id "jg1113";
dsecASM438219v1_0	AUGUSTUS	CDS	6126144	6126826	1	+	0	transcript_id "jg1113.t1"; gene_id "jg1113";
dsecASM438219v1_0	AUGUSTUS	exon	6126144	6126826	.	+	.	transcript_id "jg1113.t1"; gene_id "jg1113";
dsecASM438219v1_0	AUGUSTUS	intron	6126827	6126881	.	+	.	transcript_id "jg1113.t1"; gene_id "jg1113";
dsecASM438219v1_0	AUGUSTUS	CDS	6126882	6127806	0.99	+	1	transcript_id "jg1113.t1"; gene_id "jg1113";
dsecASM438219v1_0	AUGUSTUS	exon	6126882	6127806	.	+	.	transcript_id "jg1113.t1"; gene_id "jg1113";
dsecASM438219v1_0	AUGUSTUS	stop_codon	6127804	6127806	.	+	0	transcript_id "jg1113.t1"; gene_id "jg1113";
dsecASM438219v1_0	ALN_BLOCK	exon	6156593	6157243	.	+	.	transcript_id "jg1114.t1"; gene_id "jg1114";
dsecASM438219v1_0	ALN_BLOCK	exon	6164289	6165107	.	-	.	transcript_id "jg1115.t1"; gene_id "jg1115";
dsecASM438219v1_0	AUGUSTUS	start_codon	6173683	6173685	.	+	0	transcript_id "jg1116.t1"; gene_id "jg1116";
dsecASM438219v1_0	AUGUSTUS	CDS	6173683	6173758	0.97	+	0	transcript_id "jg1116.t1"; gene_id "jg1116";
dsecASM438219v1_0	AUGUSTUS	exon	6173683	6173758	.	+	.	transcript_id "jg1116.t1"; gene_id "jg1116";
dsecASM438219v1_0	AUGUSTUS	intron	6173759	6179470	.	+	.	transcript_id "jg1116.t1"; gene_id "jg1116";
dsecASM438219v1_0	AUGUSTUS	CDS	6179471	6179576	1	+	2	transcript_id "jg1116.t1"; gene_id "jg1116";
dsecASM438219v1_0	AUGUSTUS	exon	6179471	6179576	.	+	.	transcript_id "jg1116.t1"; gene_id "jg1116";
dsecASM438219v1_0	AUGUSTUS	intron	6179577	6190341	.	+	.	transcript_id "jg1116.t1"; gene_id "jg1116";
dsecASM438219v1_0	AUGUSTUS	CDS	6190342	6190573	1	+	1	transcript_id "jg1116.t1"; gene_id "jg1116";
dsecASM438219v1_0	AUGUSTUS	exon	6190342	6190573	.	+	.	transcript_id "jg1116.t1"; gene_id "jg1116";
dsecASM438219v1_0	AUGUSTUS	intron	6190574	6191101	.	+	.	transcript_id "jg1116.t1"; gene_id "jg1116";
dsecASM438219v1_0	AUGUSTUS	CDS	6191102	6191249	1	+	0	transcript_id "jg1116.t1"; gene_id "jg1116";
dsecASM438219v1_0	AUGUSTUS	exon	6191102	6191249	.	+	.	transcript_id "jg1116.t1"; gene_id "jg1116";
dsecASM438219v1_0	AUGUSTUS	intron	6191250	6191661	.	+	.	transcript_id "jg1116.t1"; gene_id "jg1116";
dsecASM438219v1_0	AUGUSTUS	CDS	6191662	6191841	1	+	2	transcript_id "jg1116.t1"; gene_id "jg1116";
dsecASM438219v1_0	AUGUSTUS	exon	6191662	6191841	.	+	.	transcript_id "jg1116.t1"; gene_id "jg1116";
dsecASM438219v1_0	AUGUSTUS	intron	6191842	6191900	.	+	.	transcript_id "jg1116.t1"; gene_id "jg1116";
dsecASM438219v1_0	AUGUSTUS	CDS	6191901	6192034	1	+	2	transcript_id "jg1116.t1"; gene_id "jg1116";
dsecASM438219v1_0	AUGUSTUS	exon	6191901	6192034	.	+	.	transcript_id "jg1116.t1"; gene_id "jg1116";
dsecASM438219v1_0	AUGUSTUS	intron	6192035	6194148	.	+	.	transcript_id "jg1116.t1"; gene_id "jg1116";
dsecASM438219v1_0	AUGUSTUS	CDS	6194149	6194356	1	+	0	transcript_id "jg1116.t1"; gene_id "jg1116";
dsecASM438219v1_0	AUGUSTUS	exon	6194149	6194356	.	+	.	transcript_id "jg1116.t1"; gene_id "jg1116";
dsecASM438219v1_0	AUGUSTUS	intron	6194357	6197204	.	+	.	transcript_id "jg1116.t1"; gene_id "jg1116";
dsecASM438219v1_0	AUGUSTUS	CDS	6197205	6197342	1	+	2	transcript_id "jg1116.t1"; gene_id "jg1116";
dsecASM438219v1_0	AUGUSTUS	exon	6197205	6197342	.	+	.	transcript_id "jg1116.t1"; gene_id "jg1116";
dsecASM438219v1_0	AUGUSTUS	intron	6197343	6197545	.	+	.	transcript_id "jg1116.t1"; gene_id "jg1116";
dsecASM438219v1_0	AUGUSTUS	CDS	6197546	6197757	1	+	2	transcript_id "jg1116.t1"; gene_id "jg1116";
dsecASM438219v1_0	AUGUSTUS	exon	6197546	6197757	.	+	.	transcript_id "jg1116.t1"; gene_id "jg1116";
dsecASM438219v1_0	AUGUSTUS	intron	6197758	6198102	.	+	.	transcript_id "jg1116.t1"; gene_id "jg1116";
dsecASM438219v1_0	AUGUSTUS	CDS	6198103	6198250	1	+	0	transcript_id "jg1116.t1"; gene_id "jg1116";
dsecASM438219v1_0	AUGUSTUS	exon	6198103	6198250	.	+	.	transcript_id "jg1116.t1"; gene_id "jg1116";
dsecASM438219v1_0	AUGUSTUS	intron	6198251	6201716	.	+	.	transcript_id "jg1116.t1"; gene_id "jg1116";
dsecASM438219v1_0	AUGUSTUS	CDS	6201717	6202254	1	+	2	transcript_id "jg1116.t1"; gene_id "jg1116";
dsecASM438219v1_0	AUGUSTUS	exon	6201717	6202254	.	+	.	transcript_id "jg1116.t1"; gene_id "jg1116";
dsecASM438219v1_0	AUGUSTUS	intron	6202255	6203654	.	+	.	transcript_id "jg1116.t1"; gene_id "jg1116";
dsecASM438219v1_0	AUGUSTUS	CDS	6203655	6203903	1	+	1	transcript_id "jg1116.t1"; gene_id "jg1116";
dsecASM438219v1_0	AUGUSTUS	exon	6203655	6203903	.	+	.	transcript_id "jg1116.t1"; gene_id "jg1116";
dsecASM438219v1_0	AUGUSTUS	intron	6203904	6204322	.	+	.	transcript_id "jg1116.t1"; gene_id "jg1116";
dsecASM438219v1_0	AUGUSTUS	CDS	6204323	6204415	1	+	1	transcript_id "jg1116.t1"; gene_id "jg1116";
dsecASM438219v1_0	AUGUSTUS	exon	6204323	6204415	.	+	.	transcript_id "jg1116.t1"; gene_id "jg1116";
dsecASM438219v1_0	AUGUSTUS	intron	6204416	6220554	.	+	.	transcript_id "jg1116.t1"; gene_id "jg1116";
dsecASM438219v1_0	AUGUSTUS	CDS	6220555	6220717	1	+	1	transcript_id "jg1116.t1"; gene_id "jg1116";
dsecASM438219v1_0	AUGUSTUS	exon	6220555	6220717	.	+	.	transcript_id "jg1116.t1"; gene_id "jg1116";
dsecASM438219v1_0	AUGUSTUS	intron	6220718	6222043	.	+	.	transcript_id "jg1116.t1"; gene_id "jg1116";
dsecASM438219v1_0	AUGUSTUS	CDS	6222044	6222193	1	+	0	transcript_id "jg1116.t1"; gene_id "jg1116";
dsecASM438219v1_0	AUGUSTUS	exon	6222044	6222193	.	+	.	transcript_id "jg1116.t1"; gene_id "jg1116";
dsecASM438219v1_0	AUGUSTUS	intron	6222194	6222255	.	+	.	transcript_id "jg1116.t1"; gene_id "jg1116";
dsecASM438219v1_0	AUGUSTUS	CDS	6222256	6222420	1	+	0	transcript_id "jg1116.t1"; gene_id "jg1116";
dsecASM438219v1_0	AUGUSTUS	exon	6222256	6222420	.	+	.	transcript_id "jg1116.t1"; gene_id "jg1116";
dsecASM438219v1_0	AUGUSTUS	stop_codon	6222418	6222420	.	+	0	transcript_id "jg1116.t1"; gene_id "jg1116";
dsecASM438219v1_0	ALN_BLOCK	exon	6225549	6228432	.	+	.	transcript_id "jg1117.t1"; gene_id "jg1117";
dsecASM438219v1_0	ALN_BLOCK	exon	6233572	6233834	.	-	.	transcript_id "jg1118.t1"; gene_id "jg1118";
dsecASM438219v1_0	ALN_BLOCK	exon	6242487	6246149	.	+	.	transcript_id "jg1119.t1"; gene_id "jg1119";
dsecASM438219v1_0	ALN_BLOCK	exon	6246906	6247549	.	-	.	transcript_id "jg1120.t1"; gene_id "jg1120";
dsecASM438219v1_0	ALN_BLOCK	exon	6249692	6251088	.	-	.	transcript_id "jg1121.t1"; gene_id "jg1121";
dsecASM438219v1_0	AUGUSTUS	stop_codon	6252401	6252403	.	-	0	transcript_id "jg1122.t1"; gene_id "jg1122";
dsecASM438219v1_0	AUGUSTUS	CDS	6252401	6252714	1	-	2	transcript_id "jg1122.t1"; gene_id "jg1122";
dsecASM438219v1_0	AUGUSTUS	exon	6252401	6252714	.	-	.	transcript_id "jg1122.t1"; gene_id "jg1122";
dsecASM438219v1_0	AUGUSTUS	intron	6252715	6252817	.	-	.	transcript_id "jg1122.t1"; gene_id "jg1122";
dsecASM438219v1_0	AUGUSTUS	CDS	6252818	6253060	1	-	2	transcript_id "jg1122.t1"; gene_id "jg1122";
dsecASM438219v1_0	AUGUSTUS	exon	6252818	6253060	.	-	.	transcript_id "jg1122.t1"; gene_id "jg1122";
dsecASM438219v1_0	AUGUSTUS	intron	6253061	6253118	.	-	.	transcript_id "jg1122.t1"; gene_id "jg1122";
dsecASM438219v1_0	AUGUSTUS	CDS	6253119	6253172	1	-	2	transcript_id "jg1122.t1"; gene_id "jg1122";
dsecASM438219v1_0	AUGUSTUS	exon	6253119	6253172	.	-	.	transcript_id "jg1122.t1"; gene_id "jg1122";
dsecASM438219v1_0	AUGUSTUS	intron	6253173	6253229	.	-	.	transcript_id "jg1122.t1"; gene_id "jg1122";
dsecASM438219v1_0	AUGUSTUS	CDS	6253230	6253362	1	-	0	transcript_id "jg1122.t1"; gene_id "jg1122";
dsecASM438219v1_0	AUGUSTUS	exon	6253230	6253362	.	-	.	transcript_id "jg1122.t1"; gene_id "jg1122";
dsecASM438219v1_0	AUGUSTUS	intron	6253363	6253427	.	-	.	transcript_id "jg1122.t1"; gene_id "jg1122";
dsecASM438219v1_0	AUGUSTUS	CDS	6253428	6254402	1	-	0	transcript_id "jg1122.t1"; gene_id "jg1122";
dsecASM438219v1_0	AUGUSTUS	exon	6253428	6254402	.	-	.	transcript_id "jg1122.t1"; gene_id "jg1122";
dsecASM438219v1_0	AUGUSTUS	start_codon	6254400	6254402	.	-	0	transcript_id "jg1122.t1"; gene_id "jg1122";
dsecASM438219v1_0	AUGUSTUS	start_codon	6255028	6255030	.	+	0	transcript_id "jg1123.t1"; gene_id "jg1123";
dsecASM438219v1_0	AUGUSTUS	CDS	6255028	6255227	1	+	0	transcript_id "jg1123.t1"; gene_id "jg1123";
dsecASM438219v1_0	AUGUSTUS	exon	6255028	6255227	.	+	.	transcript_id "jg1123.t1"; gene_id "jg1123";
dsecASM438219v1_0	AUGUSTUS	intron	6255228	6255280	.	+	.	transcript_id "jg1123.t1"; gene_id "jg1123";
dsecASM438219v1_0	AUGUSTUS	CDS	6255281	6255869	1	+	1	transcript_id "jg1123.t1"; gene_id "jg1123";
dsecASM438219v1_0	AUGUSTUS	exon	6255281	6255869	.	+	.	transcript_id "jg1123.t1"; gene_id "jg1123";
dsecASM438219v1_0	AUGUSTUS	intron	6255870	6255968	.	+	.	transcript_id "jg1123.t1"; gene_id "jg1123";
dsecASM438219v1_0	AUGUSTUS	CDS	6255969	6256557	1	+	0	transcript_id "jg1123.t1"; gene_id "jg1123";
dsecASM438219v1_0	AUGUSTUS	exon	6255969	6256557	.	+	.	transcript_id "jg1123.t1"; gene_id "jg1123";
dsecASM438219v1_0	AUGUSTUS	intron	6256558	6256609	.	+	.	transcript_id "jg1123.t1"; gene_id "jg1123";
dsecASM438219v1_0	AUGUSTUS	CDS	6256610	6256746	1	+	2	transcript_id "jg1123.t1"; gene_id "jg1123";
dsecASM438219v1_0	AUGUSTUS	exon	6256610	6256746	.	+	.	transcript_id "jg1123.t1"; gene_id "jg1123";
dsecASM438219v1_0	AUGUSTUS	stop_codon	6256744	6256746	.	+	0	transcript_id "jg1123.t1"; gene_id "jg1123";
dsecASM438219v1_0	AUGUSTUS	stop_codon	6257394	6257396	.	-	0	transcript_id "jg1124.t1"; gene_id "jg1124";
dsecASM438219v1_0	AUGUSTUS	CDS	6257394	6257538	1	-	1	transcript_id "jg1124.t1"; gene_id "jg1124";
dsecASM438219v1_0	AUGUSTUS	exon	6257394	6257538	.	-	.	transcript_id "jg1124.t1"; gene_id "jg1124";
dsecASM438219v1_0	AUGUSTUS	intron	6257539	6257590	.	-	.	transcript_id "jg1124.t1"; gene_id "jg1124";
dsecASM438219v1_0	AUGUSTUS	CDS	6257591	6258226	0.99	-	1	transcript_id "jg1124.t1"; gene_id "jg1124";
dsecASM438219v1_0	AUGUSTUS	exon	6257591	6258226	.	-	.	transcript_id "jg1124.t1"; gene_id "jg1124";
dsecASM438219v1_0	AUGUSTUS	intron	6258227	6258278	.	-	.	transcript_id "jg1124.t1"; gene_id "jg1124";
dsecASM438219v1_0	AUGUSTUS	CDS	6258279	6258304	0.98	-	0	transcript_id "jg1124.t1"; gene_id "jg1124";
dsecASM438219v1_0	AUGUSTUS	exon	6258279	6258304	.	-	.	transcript_id "jg1124.t1"; gene_id "jg1124";
dsecASM438219v1_0	AUGUSTUS	intron	6258305	6258462	.	-	.	transcript_id "jg1124.t1"; gene_id "jg1124";
dsecASM438219v1_0	AUGUSTUS	CDS	6258463	6258465	0.6	-	0	transcript_id "jg1124.t1"; gene_id "jg1124";
dsecASM438219v1_0	AUGUSTUS	exon	6258463	6258465	.	-	.	transcript_id "jg1124.t1"; gene_id "jg1124";
dsecASM438219v1_0	AUGUSTUS	start_codon	6258463	6258465	.	-	0	transcript_id "jg1124.t1"; gene_id "jg1124";
dsecASM438219v1_0	AUGUSTUS	start_codon	6265631	6265633	.	+	0	transcript_id "jg1125.t1"; gene_id "jg1125";
dsecASM438219v1_0	AUGUSTUS	CDS	6265631	6267589	1	+	0	transcript_id "jg1125.t1"; gene_id "jg1125";
dsecASM438219v1_0	AUGUSTUS	exon	6265631	6267589	.	+	.	transcript_id "jg1125.t1"; gene_id "jg1125";
dsecASM438219v1_0	AUGUSTUS	stop_codon	6267587	6267589	.	+	0	transcript_id "jg1125.t1"; gene_id "jg1125";
dsecASM438219v1_0	ALN_BLOCK	exon	6270914	6274501	.	+	.	transcript_id "jg1126.t1"; gene_id "jg1126";
dsecASM438219v1_0	AUGUSTUS	stop_codon	6276161	6276163	.	-	0	transcript_id "jg1127.t1"; gene_id "jg1127";
dsecASM438219v1_0	AUGUSTUS	CDS	6276161	6276348	1	-	2	transcript_id "jg1127.t1"; gene_id "jg1127";
dsecASM438219v1_0	AUGUSTUS	exon	6276161	6276348	.	-	.	transcript_id "jg1127.t1"; gene_id "jg1127";
dsecASM438219v1_0	AUGUSTUS	intron	6276349	6276428	.	-	.	transcript_id "jg1127.t1"; gene_id "jg1127";
dsecASM438219v1_0	AUGUSTUS	CDS	6276429	6276599	1	-	2	transcript_id "jg1127.t1"; gene_id "jg1127";
dsecASM438219v1_0	AUGUSTUS	exon	6276429	6276599	.	-	.	transcript_id "jg1127.t1"; gene_id "jg1127";
dsecASM438219v1_0	AUGUSTUS	intron	6276600	6277914	.	-	.	transcript_id "jg1127.t1"; gene_id "jg1127";
dsecASM438219v1_0	AUGUSTUS	CDS	6277915	6278017	1	-	0	transcript_id "jg1127.t1"; gene_id "jg1127";
dsecASM438219v1_0	AUGUSTUS	exon	6277915	6278017	.	-	.	transcript_id "jg1127.t1"; gene_id "jg1127";
dsecASM438219v1_0	AUGUSTUS	start_codon	6278015	6278017	.	-	0	transcript_id "jg1127.t1"; gene_id "jg1127";
dsecASM438219v1_0	ALN_BLOCK	exon	6278573	6280627	.	+	.	transcript_id "jg1128.t1"; gene_id "jg1128";
dsecASM438219v1_0	AUGUSTUS	stop_codon	6280852	6280854	.	-	0	transcript_id "jg1129.t1"; gene_id "jg1129";
dsecASM438219v1_0	AUGUSTUS	CDS	6280852	6282819	0.93	-	0	transcript_id "jg1129.t1"; gene_id "jg1129";
dsecASM438219v1_0	AUGUSTUS	exon	6280852	6282819	.	-	.	transcript_id "jg1129.t1"; gene_id "jg1129";
dsecASM438219v1_0	AUGUSTUS	start_codon	6282817	6282819	.	-	0	transcript_id "jg1129.t1"; gene_id "jg1129";
dsecASM438219v1_0	ALN_BLOCK	exon	6282984	6283624	.	-	.	transcript_id "jg1130.t1"; gene_id "jg1130";
dsecASM438219v1_0	AUGUSTUS	stop_codon	6293159	6293161	.	-	0	transcript_id "jg1131.t1"; gene_id "jg1131";
dsecASM438219v1_0	AUGUSTUS	CDS	6293159	6294364	1	-	0	transcript_id "jg1131.t1"; gene_id "jg1131";
dsecASM438219v1_0	AUGUSTUS	exon	6293159	6294364	.	-	.	transcript_id "jg1131.t1"; gene_id "jg1131";
dsecASM438219v1_0	AUGUSTUS	start_codon	6294362	6294364	.	-	0	transcript_id "jg1131.t1"; gene_id "jg1131";
dsecASM438219v1_0	AUGUSTUS	start_codon	6309837	6309839	.	+	0	transcript_id "jg1132.t1"; gene_id "jg1132";
dsecASM438219v1_0	AUGUSTUS	CDS	6309837	6309991	1	+	0	transcript_id "jg1132.t1"; gene_id "jg1132";
dsecASM438219v1_0	AUGUSTUS	exon	6309837	6309991	.	+	.	transcript_id "jg1132.t1"; gene_id "jg1132";
dsecASM438219v1_0	AUGUSTUS	intron	6309992	6310324	.	+	.	transcript_id "jg1132.t1"; gene_id "jg1132";
dsecASM438219v1_0	AUGUSTUS	CDS	6310325	6310510	1	+	1	transcript_id "jg1132.t1"; gene_id "jg1132";
dsecASM438219v1_0	AUGUSTUS	exon	6310325	6310510	.	+	.	transcript_id "jg1132.t1"; gene_id "jg1132";
dsecASM438219v1_0	AUGUSTUS	intron	6310511	6310566	.	+	.	transcript_id "jg1132.t1"; gene_id "jg1132";
dsecASM438219v1_0	AUGUSTUS	CDS	6310567	6311215	1	+	1	transcript_id "jg1132.t1"; gene_id "jg1132";
dsecASM438219v1_0	AUGUSTUS	exon	6310567	6311215	.	+	.	transcript_id "jg1132.t1"; gene_id "jg1132";
dsecASM438219v1_0	AUGUSTUS	stop_codon	6311213	6311215	.	+	0	transcript_id "jg1132.t1"; gene_id "jg1132";
dsecASM438219v1_0	ALN_BLOCK	exon	6312188	6313603	.	-	.	transcript_id "jg1133.t1"; gene_id "jg1133";
dsecASM438219v1_0	ALN_BLOCK	exon	6313777	6319297	.	-	.	transcript_id "jg1133.t1"; gene_id "jg1133";
dsecASM438219v1_0	ALN_BLOCK	exon	6321419	6323016	.	+	.	transcript_id "jg1134.t1"; gene_id "jg1134";
dsecASM438219v1_0	AUGUSTUS	stop_codon	6323769	6323771	.	-	0	transcript_id "jg1135.t1"; gene_id "jg1135";
dsecASM438219v1_0	AUGUSTUS	CDS	6323769	6323879	1	-	0	transcript_id "jg1135.t1"; gene_id "jg1135";
dsecASM438219v1_0	AUGUSTUS	exon	6323769	6323879	.	-	.	transcript_id "jg1135.t1"; gene_id "jg1135";
dsecASM438219v1_0	AUGUSTUS	intron	6323880	6323937	.	-	.	transcript_id "jg1135.t1"; gene_id "jg1135";
dsecASM438219v1_0	AUGUSTUS	CDS	6323938	6324228	1	-	0	transcript_id "jg1135.t1"; gene_id "jg1135";
dsecASM438219v1_0	AUGUSTUS	exon	6323938	6324228	.	-	.	transcript_id "jg1135.t1"; gene_id "jg1135";
dsecASM438219v1_0	AUGUSTUS	intron	6324229	6324294	.	-	.	transcript_id "jg1135.t1"; gene_id "jg1135";
dsecASM438219v1_0	AUGUSTUS	CDS	6324295	6324449	1	-	2	transcript_id "jg1135.t1"; gene_id "jg1135";
dsecASM438219v1_0	AUGUSTUS	exon	6324295	6324449	.	-	.	transcript_id "jg1135.t1"; gene_id "jg1135";
dsecASM438219v1_0	AUGUSTUS	intron	6324450	6324513	.	-	.	transcript_id "jg1135.t1"; gene_id "jg1135";
dsecASM438219v1_0	AUGUSTUS	CDS	6324514	6324784	1	-	0	transcript_id "jg1135.t1"; gene_id "jg1135";
dsecASM438219v1_0	AUGUSTUS	exon	6324514	6324784	.	-	.	transcript_id "jg1135.t1"; gene_id "jg1135";
dsecASM438219v1_0	AUGUSTUS	intron	6324785	6324846	.	-	.	transcript_id "jg1135.t1"; gene_id "jg1135";
dsecASM438219v1_0	AUGUSTUS	CDS	6324847	6325324	1	-	1	transcript_id "jg1135.t1"; gene_id "jg1135";
dsecASM438219v1_0	AUGUSTUS	exon	6324847	6325324	.	-	.	transcript_id "jg1135.t1"; gene_id "jg1135";
dsecASM438219v1_0	AUGUSTUS	intron	6325325	6325394	.	-	.	transcript_id "jg1135.t1"; gene_id "jg1135";
dsecASM438219v1_0	AUGUSTUS	CDS	6325395	6325885	1	-	0	transcript_id "jg1135.t1"; gene_id "jg1135";
dsecASM438219v1_0	AUGUSTUS	exon	6325395	6325885	.	-	.	transcript_id "jg1135.t1"; gene_id "jg1135";
dsecASM438219v1_0	AUGUSTUS	intron	6325886	6325947	.	-	.	transcript_id "jg1135.t1"; gene_id "jg1135";
dsecASM438219v1_0	AUGUSTUS	CDS	6325948	6326082	1	-	0	transcript_id "jg1135.t1"; gene_id "jg1135";
dsecASM438219v1_0	AUGUSTUS	exon	6325948	6326082	.	-	.	transcript_id "jg1135.t1"; gene_id "jg1135";
dsecASM438219v1_0	AUGUSTUS	intron	6326083	6326233	.	-	.	transcript_id "jg1135.t1"; gene_id "jg1135";
dsecASM438219v1_0	AUGUSTUS	CDS	6326234	6326393	1	-	1	transcript_id "jg1135.t1"; gene_id "jg1135";
dsecASM438219v1_0	AUGUSTUS	exon	6326234	6326393	.	-	.	transcript_id "jg1135.t1"; gene_id "jg1135";
dsecASM438219v1_0	AUGUSTUS	intron	6326394	6326559	.	-	.	transcript_id "jg1135.t1"; gene_id "jg1135";
dsecASM438219v1_0	AUGUSTUS	CDS	6326560	6326579	1	-	0	transcript_id "jg1135.t1"; gene_id "jg1135";
dsecASM438219v1_0	AUGUSTUS	exon	6326560	6326579	.	-	.	transcript_id "jg1135.t1"; gene_id "jg1135";
dsecASM438219v1_0	AUGUSTUS	start_codon	6326577	6326579	.	-	0	transcript_id "jg1135.t1"; gene_id "jg1135";
dsecASM438219v1_0	AUGUSTUS	stop_codon	6328451	6328453	.	-	0	transcript_id "jg1136.t1"; gene_id "jg1136";
dsecASM438219v1_0	AUGUSTUS	CDS	6328451	6328731	1	-	2	transcript_id "jg1136.t1"; gene_id "jg1136";
dsecASM438219v1_0	AUGUSTUS	exon	6328451	6328731	.	-	.	transcript_id "jg1136.t1"; gene_id "jg1136";
dsecASM438219v1_0	AUGUSTUS	intron	6328732	6329306	.	-	.	transcript_id "jg1136.t1"; gene_id "jg1136";
dsecASM438219v1_0	AUGUSTUS	CDS	6329307	6329628	1	-	0	transcript_id "jg1136.t1"; gene_id "jg1136";
dsecASM438219v1_0	AUGUSTUS	exon	6329307	6329628	.	-	.	transcript_id "jg1136.t1"; gene_id "jg1136";
dsecASM438219v1_0	AUGUSTUS	intron	6329629	6330231	.	-	.	transcript_id "jg1136.t1"; gene_id "jg1136";
dsecASM438219v1_0	AUGUSTUS	CDS	6330232	6330350	1	-	2	transcript_id "jg1136.t1"; gene_id "jg1136";
dsecASM438219v1_0	AUGUSTUS	exon	6330232	6330350	.	-	.	transcript_id "jg1136.t1"; gene_id "jg1136";
dsecASM438219v1_0	AUGUSTUS	intron	6330351	6330410	.	-	.	transcript_id "jg1136.t1"; gene_id "jg1136";
dsecASM438219v1_0	AUGUSTUS	CDS	6330411	6330669	1	-	0	transcript_id "jg1136.t1"; gene_id "jg1136";
dsecASM438219v1_0	AUGUSTUS	exon	6330411	6330669	.	-	.	transcript_id "jg1136.t1"; gene_id "jg1136";
dsecASM438219v1_0	AUGUSTUS	intron	6330670	6330733	.	-	.	transcript_id "jg1136.t1"; gene_id "jg1136";
dsecASM438219v1_0	AUGUSTUS	CDS	6330734	6331669	1	-	0	transcript_id "jg1136.t1"; gene_id "jg1136";
dsecASM438219v1_0	AUGUSTUS	exon	6330734	6331669	.	-	.	transcript_id "jg1136.t1"; gene_id "jg1136";
dsecASM438219v1_0	AUGUSTUS	intron	6331670	6334183	.	-	.	transcript_id "jg1136.t1"; gene_id "jg1136";
dsecASM438219v1_0	AUGUSTUS	CDS	6334184	6334246	1	-	0	transcript_id "jg1136.t1"; gene_id "jg1136";
dsecASM438219v1_0	AUGUSTUS	exon	6334184	6334246	.	-	.	transcript_id "jg1136.t1"; gene_id "jg1136";
dsecASM438219v1_0	AUGUSTUS	start_codon	6334244	6334246	.	-	0	transcript_id "jg1136.t1"; gene_id "jg1136";
dsecASM438219v1_0	ALN_BLOCK	exon	6335140	6337252	.	+	.	transcript_id "jg1137.t1"; gene_id "jg1137";
dsecASM438219v1_0	ALN_BLOCK	exon	6338212	6340333	.	-	.	transcript_id "jg1138.t1"; gene_id "jg1138";
dsecASM438219v1_0	ALN_BLOCK	exon	6345168	6346234	.	-	.	transcript_id "jg1139.t1"; gene_id "jg1139";
dsecASM438219v1_0	ALN_BLOCK	exon	6347811	6350250	.	-	.	transcript_id "jg1140.t1"; gene_id "jg1140";
dsecASM438219v1_0	ALN_BLOCK	exon	6353511	6355488	.	-	.	transcript_id "jg1141.t1"; gene_id "jg1141";
dsecASM438219v1_0	ALN_BLOCK	exon	6356828	6359118	.	-	.	transcript_id "jg1142.t1"; gene_id "jg1142";
dsecASM438219v1_0	ALN_BLOCK	exon	6359996	6361545	.	+	.	transcript_id "jg1143.t1"; gene_id "jg1143";
dsecASM438219v1_0	ALN_BLOCK	exon	6361752	6361759	.	+	.	transcript_id "jg1143.t1"; gene_id "jg1143";
dsecASM438219v1_0	ALN_BLOCK	exon	6361913	6365853	.	+	.	transcript_id "jg1143.t1"; gene_id "jg1143";
dsecASM438219v1_0	ALN_BLOCK	exon	6366339	6367293	.	-	.	transcript_id "jg1144.t1"; gene_id "jg1144";
dsecASM438219v1_0	ALN_BLOCK	exon	6367948	6368868	.	+	.	transcript_id "jg1145.t1"; gene_id "jg1145";
dsecASM438219v1_0	ALN_BLOCK	exon	6368972	6369511	.	-	.	transcript_id "jg1146.t1"; gene_id "jg1146";
dsecASM438219v1_0	ALN_BLOCK	exon	6371088	6374578	.	+	.	transcript_id "jg1147.t1"; gene_id "jg1147";
dsecASM438219v1_0	ALN_BLOCK	exon	6371809	6373199	.	-	.	transcript_id "jg1148.t1"; gene_id "jg1148";
dsecASM438219v1_0	ALN_BLOCK	exon	6375816	6377010	.	+	.	transcript_id "jg1149.t1"; gene_id "jg1149";
dsecASM438219v1_0	ALN_BLOCK	exon	6377533	6385043	.	+	.	transcript_id "jg1150.t1"; gene_id "jg1150";
dsecASM438219v1_0	ALN_BLOCK	exon	6390610	6401720	.	+	.	transcript_id "jg1150.t1"; gene_id "jg1150";
dsecASM438219v1_0	ALN_BLOCK	exon	6402514	6408961	.	+	.	transcript_id "jg1150.t1"; gene_id "jg1150";
dsecASM438219v1_0	ALN_BLOCK	exon	6410898	6418805	.	-	.	transcript_id "jg1151.t1"; gene_id "jg1151";
dsecASM438219v1_0	ALN_BLOCK	exon	6438695	6440305	.	-	.	transcript_id "jg1152.t1"; gene_id "jg1152";
dsecASM438219v1_0	ALN_BLOCK	exon	6440778	6441901	.	+	.	transcript_id "jg1153.t1"; gene_id "jg1153";
dsecASM438219v1_0	ALN_BLOCK	exon	6442331	6442854	.	+	.	transcript_id "jg1154.t1"; gene_id "jg1154";
dsecASM438219v1_0	ALN_BLOCK	exon	6442976	6444370	.	-	.	transcript_id "jg1155.t1"; gene_id "jg1155";
dsecASM438219v1_0	ALN_BLOCK	exon	6445739	6446894	.	+	.	transcript_id "jg1156.t1"; gene_id "jg1156";
dsecASM438219v1_0	ALN_BLOCK	exon	6448040	6448987	.	-	.	transcript_id "jg1157.t1"; gene_id "jg1157";
dsecASM438219v1_0	ALN_BLOCK	exon	6455380	6469318	.	-	.	transcript_id "jg1158.t1"; gene_id "jg1158";
dsecASM438219v1_0	ALN_BLOCK	exon	6495819	6498928	.	+	.	transcript_id "jg1159.t1"; gene_id "jg1159";
dsecASM438219v1_0	ALN_BLOCK	exon	6499550	6500879	.	-	.	transcript_id "jg1160.t1"; gene_id "jg1160";
dsecASM438219v1_0	ALN_BLOCK	exon	6506474	6507518	.	+	.	transcript_id "jg1161.t1"; gene_id "jg1161";
dsecASM438219v1_0	ALN_BLOCK	exon	6507799	6514656	.	-	.	transcript_id "jg1162.t1"; gene_id "jg1162";
dsecASM438219v1_0	ALN_BLOCK	exon	6517166	6528934	.	-	.	transcript_id "jg1163.t1"; gene_id "jg1163";
dsecASM438219v1_0	ALN_BLOCK	exon	6531722	6536589	.	+	.	transcript_id "jg1164.t1"; gene_id "jg1164";
dsecASM438219v1_0	ALN_BLOCK	exon	6537077	6538413	.	-	.	transcript_id "jg1165.t1"; gene_id "jg1165";
dsecASM438219v1_0	ALN_BLOCK	exon	6538810	6539871	.	-	.	transcript_id "jg1166.t1"; gene_id "jg1166";
dsecASM438219v1_0	ALN_BLOCK	exon	6540738	6543867	.	+	.	transcript_id "jg1167.t1"; gene_id "jg1167";
dsecASM438219v1_0	ALN_BLOCK	exon	6544263	6545752	.	-	.	transcript_id "jg1168.t1"; gene_id "jg1168";
dsecASM438219v1_0	AUGUSTUS	start_codon	6546278	6546280	.	+	0	transcript_id "jg1169.t1"; gene_id "jg1169";
dsecASM438219v1_0	AUGUSTUS	CDS	6546278	6546760	1	+	0	transcript_id "jg1169.t1"; gene_id "jg1169";
dsecASM438219v1_0	AUGUSTUS	exon	6546278	6546760	.	+	.	transcript_id "jg1169.t1"; gene_id "jg1169";
dsecASM438219v1_0	AUGUSTUS	intron	6546761	6547149	.	+	.	transcript_id "jg1169.t1"; gene_id "jg1169";
dsecASM438219v1_0	AUGUSTUS	CDS	6547150	6548016	1	+	0	transcript_id "jg1169.t1"; gene_id "jg1169";
dsecASM438219v1_0	AUGUSTUS	exon	6547150	6548016	.	+	.	transcript_id "jg1169.t1"; gene_id "jg1169";
dsecASM438219v1_0	AUGUSTUS	stop_codon	6548014	6548016	.	+	0	transcript_id "jg1169.t1"; gene_id "jg1169";
dsecASM438219v1_0	ALN_BLOCK	exon	6549112	6549928	.	-	.	transcript_id "jg1170.t1"; gene_id "jg1170";
dsecASM438219v1_0	ALN_BLOCK	exon	6550684	6552755	.	+	.	transcript_id "jg1171.t1"; gene_id "jg1171";
dsecASM438219v1_0	ALN_BLOCK	exon	6553984	6555327	.	-	.	transcript_id "jg1172.t1"; gene_id "jg1172";
dsecASM438219v1_0	AUGUSTUS	start_codon	6556275	6556277	.	+	0	transcript_id "jg1173.t1"; gene_id "jg1173";
dsecASM438219v1_0	AUGUSTUS	CDS	6556275	6556493	1	+	0	transcript_id "jg1173.t1"; gene_id "jg1173";
dsecASM438219v1_0	AUGUSTUS	exon	6556275	6556493	.	+	.	transcript_id "jg1173.t1"; gene_id "jg1173";
dsecASM438219v1_0	AUGUSTUS	stop_codon	6556491	6556493	.	+	0	transcript_id "jg1173.t1"; gene_id "jg1173";
dsecASM438219v1_0	AUGUSTUS	start_codon	6556517	6556519	.	+	0	transcript_id "jg1174.t1"; gene_id "jg1174";
dsecASM438219v1_0	AUGUSTUS	CDS	6556517	6556741	1	+	0	transcript_id "jg1174.t1"; gene_id "jg1174";
dsecASM438219v1_0	AUGUSTUS	exon	6556517	6556741	.	+	.	transcript_id "jg1174.t1"; gene_id "jg1174";
dsecASM438219v1_0	AUGUSTUS	stop_codon	6556739	6556741	.	+	0	transcript_id "jg1174.t1"; gene_id "jg1174";
dsecASM438219v1_0	ALN_BLOCK	exon	6557010	6558763	.	-	.	transcript_id "jg1175.t1"; gene_id "jg1175";
dsecASM438219v1_0	ALN_BLOCK	exon	6559067	6559774	.	-	.	transcript_id "jg1176.t1"; gene_id "jg1176";
dsecASM438219v1_0	ALN_BLOCK	exon	6560367	6563963	.	-	.	transcript_id "jg1177.t1"; gene_id "jg1177";
dsecASM438219v1_0	ALN_BLOCK	exon	6567155	6568597	.	-	.	transcript_id "jg1178.t1"; gene_id "jg1178";
dsecASM438219v1_0	ALN_BLOCK	exon	6569028	6572685	.	-	.	transcript_id "jg1179.t1"; gene_id "jg1179";
dsecASM438219v1_0	ALN_BLOCK	exon	6573453	6583229	.	-	.	transcript_id "jg1179.t1"; gene_id "jg1179";
dsecASM438219v1_0	ALN_BLOCK	exon	6595214	6597141	.	-	.	transcript_id "jg1180.t1"; gene_id "jg1180";
dsecASM438219v1_0	ALN_BLOCK	exon	6600123	6601657	.	+	.	transcript_id "jg1181.t1"; gene_id "jg1181";
dsecASM438219v1_0	ALN_BLOCK	exon	6603422	6604875	.	-	.	transcript_id "jg1182.t1"; gene_id "jg1182";
dsecASM438219v1_0	ALN_BLOCK	exon	6611442	6613151	.	+	.	transcript_id "jg1183.t1"; gene_id "jg1183";
dsecASM438219v1_0	ALN_BLOCK	exon	6615697	6618121	.	+	.	transcript_id "jg1184.t1"; gene_id "jg1184";
dsecASM438219v1_0	ALN_BLOCK	exon	6621663	6622786	.	-	.	transcript_id "jg1185.t1"; gene_id "jg1185";
dsecASM438219v1_0	ALN_BLOCK	exon	6627338	6628181	.	-	.	transcript_id "jg1186.t1"; gene_id "jg1186";
dsecASM438219v1_0	ALN_BLOCK	exon	6630185	6630505	.	-	.	transcript_id "jg1187.t1"; gene_id "jg1187";
dsecASM438219v1_0	ALN_BLOCK	exon	6635767	6637897	.	+	.	transcript_id "jg1188.t1"; gene_id "jg1188";
dsecASM438219v1_0	AUGUSTUS	stop_codon	6640451	6640453	.	-	0	transcript_id "jg1189.t1"; gene_id "jg1189";
dsecASM438219v1_0	AUGUSTUS	CDS	6640451	6641896	0.9	-	0	transcript_id "jg1189.t1"; gene_id "jg1189";
dsecASM438219v1_0	AUGUSTUS	exon	6640451	6641896	.	-	.	transcript_id "jg1189.t1"; gene_id "jg1189";
dsecASM438219v1_0	AUGUSTUS	start_codon	6641894	6641896	.	-	0	transcript_id "jg1189.t1"; gene_id "jg1189";
dsecASM438219v1_0	ALN_BLOCK	exon	6644982	6644987	.	-	.	transcript_id "jg1190.t1"; gene_id "jg1190";
dsecASM438219v1_0	ALN_BLOCK	exon	6646252	6653029	.	-	.	transcript_id "jg1190.t1"; gene_id "jg1190";
dsecASM438219v1_0	ALN_BLOCK	exon	6657091	6659758	.	+	.	transcript_id "jg1191.t1"; gene_id "jg1191";
dsecASM438219v1_0	AUGUSTUS	start_codon	6661313	6661315	.	+	0	transcript_id "jg1192.t1"; gene_id "jg1192";
dsecASM438219v1_0	AUGUSTUS	CDS	6661313	6661507	1	+	0	transcript_id "jg1192.t1"; gene_id "jg1192";
dsecASM438219v1_0	AUGUSTUS	exon	6661313	6661507	.	+	.	transcript_id "jg1192.t1"; gene_id "jg1192";
dsecASM438219v1_0	AUGUSTUS	intron	6661508	6662599	.	+	.	transcript_id "jg1192.t1"; gene_id "jg1192";
dsecASM438219v1_0	AUGUSTUS	CDS	6662600	6662663	1	+	0	transcript_id "jg1192.t1"; gene_id "jg1192";
dsecASM438219v1_0	AUGUSTUS	exon	6662600	6662663	.	+	.	transcript_id "jg1192.t1"; gene_id "jg1192";
dsecASM438219v1_0	AUGUSTUS	intron	6662664	6662729	.	+	.	transcript_id "jg1192.t1"; gene_id "jg1192";
dsecASM438219v1_0	AUGUSTUS	CDS	6662730	6662843	1	+	2	transcript_id "jg1192.t1"; gene_id "jg1192";
dsecASM438219v1_0	AUGUSTUS	exon	6662730	6662843	.	+	.	transcript_id "jg1192.t1"; gene_id "jg1192";
dsecASM438219v1_0	AUGUSTUS	intron	6662844	6662895	.	+	.	transcript_id "jg1192.t1"; gene_id "jg1192";
dsecASM438219v1_0	AUGUSTUS	CDS	6662896	6664171	1	+	2	transcript_id "jg1192.t1"; gene_id "jg1192";
dsecASM438219v1_0	AUGUSTUS	exon	6662896	6664171	.	+	.	transcript_id "jg1192.t1"; gene_id "jg1192";
dsecASM438219v1_0	AUGUSTUS	intron	6664172	6664245	.	+	.	transcript_id "jg1192.t1"; gene_id "jg1192";
dsecASM438219v1_0	AUGUSTUS	CDS	6664246	6664340	1	+	1	transcript_id "jg1192.t1"; gene_id "jg1192";
dsecASM438219v1_0	AUGUSTUS	exon	6664246	6664340	.	+	.	transcript_id "jg1192.t1"; gene_id "jg1192";
dsecASM438219v1_0	AUGUSTUS	intron	6664341	6664402	.	+	.	transcript_id "jg1192.t1"; gene_id "jg1192";
dsecASM438219v1_0	AUGUSTUS	CDS	6664403	6664479	1	+	2	transcript_id "jg1192.t1"; gene_id "jg1192";
dsecASM438219v1_0	AUGUSTUS	exon	6664403	6664479	.	+	.	transcript_id "jg1192.t1"; gene_id "jg1192";
dsecASM438219v1_0	AUGUSTUS	stop_codon	6664477	6664479	.	+	0	transcript_id "jg1192.t1"; gene_id "jg1192";
dsecASM438219v1_0	ALN_BLOCK	exon	6666126	6673161	.	-	.	transcript_id "jg1193.t1"; gene_id "jg1193";
dsecASM438219v1_0	ALN_BLOCK	exon	6677336	6680068	.	-	.	transcript_id "jg1194.t1"; gene_id "jg1194";
dsecASM438219v1_0	AUGUSTUS	stop_codon	6682673	6682675	.	-	0	transcript_id "jg1195.t1"; gene_id "jg1195";
dsecASM438219v1_0	AUGUSTUS	CDS	6682673	6682854	0.68	-	2	transcript_id "jg1195.t1"; gene_id "jg1195";
dsecASM438219v1_0	AUGUSTUS	exon	6682673	6682854	.	-	.	transcript_id "jg1195.t1"; gene_id "jg1195";
dsecASM438219v1_0	AUGUSTUS	intron	6682855	6682922	.	-	.	transcript_id "jg1195.t1"; gene_id "jg1195";
dsecASM438219v1_0	AUGUSTUS	CDS	6682923	6683226	0.56	-	0	transcript_id "jg1195.t1"; gene_id "jg1195";
dsecASM438219v1_0	AUGUSTUS	exon	6682923	6683226	.	-	.	transcript_id "jg1195.t1"; gene_id "jg1195";
dsecASM438219v1_0	AUGUSTUS	start_codon	6683224	6683226	.	-	0	transcript_id "jg1195.t1"; gene_id "jg1195";
dsecASM438219v1_0	ALN_BLOCK	exon	6688267	6688541	.	-	.	transcript_id "jg1196.t1"; gene_id "jg1196";
dsecASM438219v1_0	AUGUSTUS	stop_codon	6689448	6689450	.	-	0	transcript_id "jg1197.t1"; gene_id "jg1197";
dsecASM438219v1_0	AUGUSTUS	CDS	6689448	6689492	0.86	-	0	transcript_id "jg1197.t1"; gene_id "jg1197";
dsecASM438219v1_0	AUGUSTUS	exon	6689448	6689492	.	-	.	transcript_id "jg1197.t1"; gene_id "jg1197";
dsecASM438219v1_0	AUGUSTUS	intron	6689493	6689547	.	-	.	transcript_id "jg1197.t1"; gene_id "jg1197";
dsecASM438219v1_0	AUGUSTUS	CDS	6689548	6689736	0.39	-	0	transcript_id "jg1197.t1"; gene_id "jg1197";
dsecASM438219v1_0	AUGUSTUS	exon	6689548	6689736	.	-	.	transcript_id "jg1197.t1"; gene_id "jg1197";
dsecASM438219v1_0	AUGUSTUS	start_codon	6689734	6689736	.	-	0	transcript_id "jg1197.t1"; gene_id "jg1197";
dsecASM438219v1_0	AUGUSTUS	stop_codon	6689800	6689802	.	-	0	transcript_id "jg1198.t1"; gene_id "jg1198";
dsecASM438219v1_0	AUGUSTUS	CDS	6689800	6690360	0.5	-	0	transcript_id "jg1198.t1"; gene_id "jg1198";
dsecASM438219v1_0	AUGUSTUS	exon	6689800	6690360	.	-	.	transcript_id "jg1198.t1"; gene_id "jg1198";
dsecASM438219v1_0	AUGUSTUS	intron	6690361	6690426	.	-	.	transcript_id "jg1198.t1"; gene_id "jg1198";
dsecASM438219v1_0	AUGUSTUS	CDS	6690427	6690453	1	-	0	transcript_id "jg1198.t1"; gene_id "jg1198";
dsecASM438219v1_0	AUGUSTUS	exon	6690427	6690453	.	-	.	transcript_id "jg1198.t1"; gene_id "jg1198";
dsecASM438219v1_0	AUGUSTUS	start_codon	6690451	6690453	.	-	0	transcript_id "jg1198.t1"; gene_id "jg1198";
dsecASM438219v1_0	ALN_BLOCK	exon	6690814	6692017	.	+	.	transcript_id "jg1199.t1"; gene_id "jg1199";
dsecASM438219v1_0	ALN_BLOCK	exon	6692425	6693436	.	-	.	transcript_id "jg1200.t1"; gene_id "jg1200";
dsecASM438219v1_0	AUGUSTUS	start_codon	6710875	6710877	.	+	0	transcript_id "jg1201.t1"; gene_id "jg1201";
dsecASM438219v1_0	AUGUSTUS	CDS	6710875	6711438	1	+	0	transcript_id "jg1201.t1"; gene_id "jg1201";
dsecASM438219v1_0	AUGUSTUS	exon	6710875	6711438	.	+	.	transcript_id "jg1201.t1"; gene_id "jg1201";
dsecASM438219v1_0	AUGUSTUS	stop_codon	6711436	6711438	.	+	0	transcript_id "jg1201.t1"; gene_id "jg1201";
dsecASM438219v1_0	ALN_BLOCK	exon	6711736	6727354	.	+	.	transcript_id "jg1202.t1"; gene_id "jg1202";
dsecASM438219v1_0	ALN_BLOCK	exon	6741816	6743045	.	+	.	transcript_id "jg1203.t1"; gene_id "jg1203";
dsecASM438219v1_0	ALN_BLOCK	exon	6743642	6750164	.	+	.	transcript_id "jg1204.t1"; gene_id "jg1204";
dsecASM438219v1_0	ALN_BLOCK	exon	6750424	6751514	.	-	.	transcript_id "jg1205.t1"; gene_id "jg1205";
dsecASM438219v1_0	AUGUSTUS	start_codon	6780269	6780271	.	+	0	transcript_id "jg1206.t1"; gene_id "jg1206";
dsecASM438219v1_0	AUGUSTUS	CDS	6780269	6780478	0.68	+	0	transcript_id "jg1206.t1"; gene_id "jg1206";
dsecASM438219v1_0	AUGUSTUS	exon	6780269	6780478	.	+	.	transcript_id "jg1206.t1"; gene_id "jg1206";
dsecASM438219v1_0	AUGUSTUS	stop_codon	6780476	6780478	.	+	0	transcript_id "jg1206.t1"; gene_id "jg1206";
dsecASM438219v1_0	ALN_BLOCK	exon	6780760	6788902	.	+	.	transcript_id "jg1207.t1"; gene_id "jg1207";
dsecASM438219v1_0	ALN_BLOCK	exon	6789828	6790712	.	-	.	transcript_id "jg1208.t1"; gene_id "jg1208";
dsecASM438219v1_0	ALN_BLOCK	exon	6791136	6793847	.	+	.	transcript_id "jg1209.t1"; gene_id "jg1209";
dsecASM438219v1_0	ALN_BLOCK	exon	6794687	6796862	.	-	.	transcript_id "jg1210.t1"; gene_id "jg1210";
dsecASM438219v1_0	ALN_BLOCK	exon	6797974	6798421	.	-	.	transcript_id "jg1211.t1"; gene_id "jg1211";
dsecASM438219v1_0	ALN_BLOCK	exon	6800988	6801606	.	-	.	transcript_id "jg1213.t1"; gene_id "jg1213";
dsecASM438219v1_0	ALN_BLOCK	exon	6802469	6802891	.	-	.	transcript_id "jg1214.t1"; gene_id "jg1214";
dsecASM438219v1_0	ALN_BLOCK	exon	6805952	6807511	.	+	.	transcript_id "jg1215.t1"; gene_id "jg1215";
dsecASM438219v1_0	ALN_BLOCK	exon	6814730	6823108	.	-	.	transcript_id "jg1216.t1"; gene_id "jg1216";
dsecASM438219v1_0	ALN_BLOCK	exon	6826072	6827019	.	-	.	transcript_id "jg1217.t1"; gene_id "jg1217";
dsecASM438219v1_0	ALN_BLOCK	exon	6827789	6830431	.	-	.	transcript_id "jg1218.t1"; gene_id "jg1218";
dsecASM438219v1_0	ALN_BLOCK	exon	6831350	6832091	.	-	.	transcript_id "jg1219.t1"; gene_id "jg1219";
dsecASM438219v1_0	ALN_BLOCK	exon	6832489	6836407	.	+	.	transcript_id "jg1220.t1"; gene_id "jg1220";
dsecASM438219v1_0	ALN_BLOCK	exon	6836531	6838818	.	-	.	transcript_id "jg1221.t1"; gene_id "jg1221";
dsecASM438219v1_0	ALN_BLOCK	exon	6839047	6840984	.	+	.	transcript_id "jg1222.t1"; gene_id "jg1222";
dsecASM438219v1_0	ALN_BLOCK	exon	6841079	6842158	.	-	.	transcript_id "jg1223.t1"; gene_id "jg1223";
dsecASM438219v1_0	ALN_BLOCK	exon	6842347	6843377	.	+	.	transcript_id "jg1224.t1"; gene_id "jg1224";
dsecASM438219v1_0	ALN_BLOCK	exon	6843495	6845717	.	-	.	transcript_id "jg1225.t1"; gene_id "jg1225";
dsecASM438219v1_0	ALN_BLOCK	exon	6846402	6847574	.	+	.	transcript_id "jg1226.t1"; gene_id "jg1226";
dsecASM438219v1_0	ALN_BLOCK	exon	6848917	6849188	.	-	.	transcript_id "jg1227.t1"; gene_id "jg1227";
dsecASM438219v1_0	ALN_BLOCK	exon	6851965	6853311	.	-	.	transcript_id "jg1228.t1"; gene_id "jg1228";
dsecASM438219v1_0	AUGUSTUS	start_codon	6854112	6854114	.	+	0	transcript_id "jg1229.t1"; gene_id "jg1229";
dsecASM438219v1_0	AUGUSTUS	CDS	6854112	6854627	0.78	+	0	transcript_id "jg1229.t1"; gene_id "jg1229";
dsecASM438219v1_0	AUGUSTUS	exon	6854112	6854627	.	+	.	transcript_id "jg1229.t1"; gene_id "jg1229";
dsecASM438219v1_0	AUGUSTUS	stop_codon	6854625	6854627	.	+	0	transcript_id "jg1229.t1"; gene_id "jg1229";
dsecASM438219v1_0	ALN_BLOCK	exon	6858659	6874577	.	-	.	transcript_id "jg1230.t1"; gene_id "jg1230";
dsecASM438219v1_0	ALN_BLOCK	exon	6888090	6888825	.	+	.	transcript_id "jg1231.t1"; gene_id "jg1231";
dsecASM438219v1_0	ALN_BLOCK	exon	6889633	6893038	.	-	.	transcript_id "jg1232.t1"; gene_id "jg1232";
dsecASM438219v1_0	ALN_BLOCK	exon	6896185	6896810	.	+	.	transcript_id "jg1233.t1"; gene_id "jg1233";
dsecASM438219v1_0	AUGUSTUS	stop_codon	6897638	6897640	.	-	0	transcript_id "jg1234.t1"; gene_id "jg1234";
dsecASM438219v1_0	AUGUSTUS	CDS	6897638	6897711	0.83	-	2	transcript_id "jg1234.t1"; gene_id "jg1234";
dsecASM438219v1_0	AUGUSTUS	exon	6897638	6897711	.	-	.	transcript_id "jg1234.t1"; gene_id "jg1234";
dsecASM438219v1_0	AUGUSTUS	intron	6897712	6897986	.	-	.	transcript_id "jg1234.t1"; gene_id "jg1234";
dsecASM438219v1_0	AUGUSTUS	CDS	6897987	6898167	0.92	-	0	transcript_id "jg1234.t1"; gene_id "jg1234";
dsecASM438219v1_0	AUGUSTUS	exon	6897987	6898167	.	-	.	transcript_id "jg1234.t1"; gene_id "jg1234";
dsecASM438219v1_0	AUGUSTUS	start_codon	6898165	6898167	.	-	0	transcript_id "jg1234.t1"; gene_id "jg1234";
dsecASM438219v1_0	ALN_BLOCK	exon	6899584	6901042	.	-	.	transcript_id "jg1235.t1"; gene_id "jg1235";
dsecASM438219v1_0	ALN_BLOCK	exon	6902067	6903153	.	+	.	transcript_id "jg1236.t1"; gene_id "jg1236";
dsecASM438219v1_0	ALN_BLOCK	exon	6905110	6905781	.	-	.	transcript_id "jg1237.t1"; gene_id "jg1237";
dsecASM438219v1_0	ALN_BLOCK	exon	6906827	6911195	.	+	.	transcript_id "jg1238.t1"; gene_id "jg1238";
dsecASM438219v1_0	ALN_BLOCK	exon	6914321	6914910	.	+	.	transcript_id "jg1241.t1"; gene_id "jg1241";
dsecASM438219v1_0	AUGUSTUS	start_codon	6920175	6920177	.	+	0	transcript_id "jg1239.t1"; gene_id "jg1239";
dsecASM438219v1_0	AUGUSTUS	CDS	6920175	6920979	1	+	0	transcript_id "jg1239.t1"; gene_id "jg1239";
dsecASM438219v1_0	AUGUSTUS	exon	6920175	6920979	.	+	.	transcript_id "jg1239.t1"; gene_id "jg1239";
dsecASM438219v1_0	AUGUSTUS	intron	6920980	6925092	.	+	.	transcript_id "jg1239.t1"; gene_id "jg1239";
dsecASM438219v1_0	AUGUSTUS	CDS	6925093	6925371	1	+	2	transcript_id "jg1239.t1"; gene_id "jg1239";
dsecASM438219v1_0	AUGUSTUS	exon	6925093	6925371	.	+	.	transcript_id "jg1239.t1"; gene_id "jg1239";
dsecASM438219v1_0	AUGUSTUS	intron	6925372	6925485	.	+	.	transcript_id "jg1239.t1"; gene_id "jg1239";
dsecASM438219v1_0	AUGUSTUS	CDS	6925486	6927088	1	+	2	transcript_id "jg1239.t1"; gene_id "jg1239";
dsecASM438219v1_0	AUGUSTUS	exon	6925486	6927088	.	+	.	transcript_id "jg1239.t1"; gene_id "jg1239";
dsecASM438219v1_0	AUGUSTUS	intron	6927089	6927206	.	+	.	transcript_id "jg1239.t1"; gene_id "jg1239";
dsecASM438219v1_0	AUGUSTUS	CDS	6927207	6928284	1	+	1	transcript_id "jg1239.t1"; gene_id "jg1239";
dsecASM438219v1_0	AUGUSTUS	exon	6927207	6928284	.	+	.	transcript_id "jg1239.t1"; gene_id "jg1239";
dsecASM438219v1_0	AUGUSTUS	stop_codon	6928282	6928284	.	+	0	transcript_id "jg1239.t1"; gene_id "jg1239";
dsecASM438219v1_0	AUGUSTUS	start_codon	6928462	6928464	.	+	0	transcript_id "jg1240.t1"; gene_id "jg1240";
dsecASM438219v1_0	AUGUSTUS	CDS	6928462	6928499	0.9	+	0	transcript_id "jg1240.t1"; gene_id "jg1240";
dsecASM438219v1_0	AUGUSTUS	exon	6928462	6928499	.	+	.	transcript_id "jg1240.t1"; gene_id "jg1240";
dsecASM438219v1_0	AUGUSTUS	intron	6928500	6930706	.	+	.	transcript_id "jg1240.t1"; gene_id "jg1240";
dsecASM438219v1_0	AUGUSTUS	CDS	6930707	6930864	0.99	+	1	transcript_id "jg1240.t1"; gene_id "jg1240";
dsecASM438219v1_0	AUGUSTUS	exon	6930707	6930864	.	+	.	transcript_id "jg1240.t1"; gene_id "jg1240";
dsecASM438219v1_0	AUGUSTUS	intron	6930865	6930932	.	+	.	transcript_id "jg1240.t1"; gene_id "jg1240";
dsecASM438219v1_0	AUGUSTUS	CDS	6930933	6930978	1	+	2	transcript_id "jg1240.t1"; gene_id "jg1240";
dsecASM438219v1_0	AUGUSTUS	exon	6930933	6930978	.	+	.	transcript_id "jg1240.t1"; gene_id "jg1240";
dsecASM438219v1_0	AUGUSTUS	intron	6930979	6931153	.	+	.	transcript_id "jg1240.t1"; gene_id "jg1240";
dsecASM438219v1_0	AUGUSTUS	CDS	6931154	6931178	1	+	1	transcript_id "jg1240.t1"; gene_id "jg1240";
dsecASM438219v1_0	AUGUSTUS	exon	6931154	6931178	.	+	.	transcript_id "jg1240.t1"; gene_id "jg1240";
dsecASM438219v1_0	AUGUSTUS	intron	6931179	6931274	.	+	.	transcript_id "jg1240.t1"; gene_id "jg1240";
dsecASM438219v1_0	AUGUSTUS	CDS	6931275	6931277	1	+	0	transcript_id "jg1240.t1"; gene_id "jg1240";
dsecASM438219v1_0	AUGUSTUS	exon	6931275	6931277	.	+	.	transcript_id "jg1240.t1"; gene_id "jg1240";
dsecASM438219v1_0	AUGUSTUS	stop_codon	6931275	6931277	.	+	0	transcript_id "jg1240.t1"; gene_id "jg1240";
dsecASM438219v1_0	ALN_BLOCK	exon	6931334	6935639	.	+	.	transcript_id "jg1242.t1"; gene_id "jg1242";
dsecASM438219v1_0	ALN_BLOCK	exon	6937968	6938262	.	+	.	transcript_id "jg1243.t1"; gene_id "jg1243";
dsecASM438219v1_0	ALN_BLOCK	exon	6938358	6939650	.	-	.	transcript_id "jg1244.t1"; gene_id "jg1244";
dsecASM438219v1_0	ALN_BLOCK	exon	6940893	6942452	.	+	.	transcript_id "jg1245.t1"; gene_id "jg1245";
dsecASM438219v1_0	ALN_BLOCK	exon	6943073	6954215	.	-	.	transcript_id "jg1246.t1"; gene_id "jg1246";
dsecASM438219v1_0	ALN_BLOCK	exon	6954406	6956464	.	-	.	transcript_id "jg1246.t1"; gene_id "jg1246";
dsecASM438219v1_0	ALN_BLOCK	exon	6973186	6980501	.	-	.	transcript_id "jg1247.t1"; gene_id "jg1247";
dsecASM438219v1_0	ALN_BLOCK	exon	7027853	7029071	.	-	.	transcript_id "jg1248.t1"; gene_id "jg1248";
dsecASM438219v1_0	ALN_BLOCK	exon	7055057	7057773	.	+	.	transcript_id "jg1249.t1"; gene_id "jg1249";
dsecASM438219v1_0	ALN_BLOCK	exon	7058291	7058310	.	-	.	transcript_id "jg1250.t1"; gene_id "jg1250";
dsecASM438219v1_0	ALN_BLOCK	exon	7058959	7060088	.	-	.	transcript_id "jg1250.t1"; gene_id "jg1250";
dsecASM438219v1_0	ALN_BLOCK	exon	7063928	7065865	.	-	.	transcript_id "jg1251.t1"; gene_id "jg1251";
dsecASM438219v1_0	ALN_BLOCK	exon	7068072	7069175	.	-	.	transcript_id "jg1252.t1"; gene_id "jg1252";
dsecASM438219v1_0	ALN_BLOCK	exon	7080419	7091419	.	-	.	transcript_id "jg1253.t1"; gene_id "jg1253";
dsecASM438219v1_0	ALN_BLOCK	exon	7094043	7095298	.	-	.	transcript_id "jg1254.t1"; gene_id "jg1254";
dsecASM438219v1_0	ALN_BLOCK	exon	7097134	7100409	.	-	.	transcript_id "jg1255.t1"; gene_id "jg1255";
dsecASM438219v1_0	ALN_BLOCK	exon	7100595	7104438	.	-	.	transcript_id "jg1255.t1"; gene_id "jg1255";
dsecASM438219v1_0	ALN_BLOCK	exon	7104721	7111368	.	-	.	transcript_id "jg1255.t1"; gene_id "jg1255";
dsecASM438219v1_0	ALN_BLOCK	exon	7111564	7111585	.	-	.	transcript_id "jg1255.t1"; gene_id "jg1255";
dsecASM438219v1_0	ALN_BLOCK	exon	7111781	7111922	.	-	.	transcript_id "jg1255.t1"; gene_id "jg1255";
dsecASM438219v1_0	ALN_BLOCK	exon	7112141	7112175	.	-	.	transcript_id "jg1255.t1"; gene_id "jg1255";
dsecASM438219v1_0	ALN_BLOCK	exon	7112419	7112693	.	-	.	transcript_id "jg1255.t1"; gene_id "jg1255";
dsecASM438219v1_0	ALN_BLOCK	exon	7113071	7113623	.	-	.	transcript_id "jg1255.t1"; gene_id "jg1255";
dsecASM438219v1_0	ALN_BLOCK	exon	7113884	7113943	.	-	.	transcript_id "jg1255.t1"; gene_id "jg1255";
dsecASM438219v1_0	ALN_BLOCK	exon	7114212	7114486	.	-	.	transcript_id "jg1255.t1"; gene_id "jg1255";
dsecASM438219v1_0	ALN_BLOCK	exon	7114694	7114714	.	-	.	transcript_id "jg1255.t1"; gene_id "jg1255";
dsecASM438219v1_0	ALN_BLOCK	exon	7114866	7114992	.	-	.	transcript_id "jg1255.t1"; gene_id "jg1255";
dsecASM438219v1_0	ALN_BLOCK	exon	7115208	7115319	.	-	.	transcript_id "jg1255.t1"; gene_id "jg1255";
dsecASM438219v1_0	ALN_BLOCK	exon	7115585	7115591	.	-	.	transcript_id "jg1255.t1"; gene_id "jg1255";
dsecASM438219v1_0	ALN_BLOCK	exon	7116088	7116201	.	-	.	transcript_id "jg1255.t1"; gene_id "jg1255";
dsecASM438219v1_0	ALN_BLOCK	exon	7116415	7116623	.	-	.	transcript_id "jg1255.t1"; gene_id "jg1255";
dsecASM438219v1_0	ALN_BLOCK	exon	7122124	7124205	.	-	.	transcript_id "jg1256.t1"; gene_id "jg1256";
dsecASM438219v1_0	ALN_BLOCK	exon	7127417	7128691	.	-	.	transcript_id "jg1257.t1"; gene_id "jg1257";
dsecASM438219v1_0	ALN_BLOCK	exon	7178920	7186444	.	+	.	transcript_id "jg1258.t1"; gene_id "jg1258";
dsecASM438219v1_0	ALN_BLOCK	exon	7206051	7216084	.	+	.	transcript_id "jg1259.t1"; gene_id "jg1259";
dsecASM438219v1_0	AUGUSTUS	stop_codon	7225389	7225391	.	-	0	transcript_id "jg1260.t1"; gene_id "jg1260";
dsecASM438219v1_0	AUGUSTUS	CDS	7225389	7225679	0.55	-	0	transcript_id "jg1260.t1"; gene_id "jg1260";
dsecASM438219v1_0	AUGUSTUS	exon	7225389	7225679	.	-	.	transcript_id "jg1260.t1"; gene_id "jg1260";
dsecASM438219v1_0	AUGUSTUS	intron	7225680	7226947	.	-	.	transcript_id "jg1260.t1"; gene_id "jg1260";
dsecASM438219v1_0	AUGUSTUS	CDS	7226948	7227064	0.53	-	0	transcript_id "jg1260.t1"; gene_id "jg1260";
dsecASM438219v1_0	AUGUSTUS	exon	7226948	7227064	.	-	.	transcript_id "jg1260.t1"; gene_id "jg1260";
dsecASM438219v1_0	AUGUSTUS	start_codon	7227062	7227064	.	-	0	transcript_id "jg1260.t1"; gene_id "jg1260";
dsecASM438219v1_0	ALN_BLOCK	exon	7228840	7241121	.	+	.	transcript_id "jg1261.t1"; gene_id "jg1261";
dsecASM438219v1_0	ALN_BLOCK	exon	7242241	7248023	.	+	.	transcript_id "jg1262.t1"; gene_id "jg1262";
dsecASM438219v1_0	ALN_BLOCK	exon	7248726	7251924	.	-	.	transcript_id "jg1263.t1"; gene_id "jg1263";
dsecASM438219v1_0	ALN_BLOCK	exon	7252481	7254623	.	+	.	transcript_id "jg1264.t1"; gene_id "jg1264";
dsecASM438219v1_0	ALN_BLOCK	exon	7254861	7256149	.	-	.	transcript_id "jg1265.t1"; gene_id "jg1265";
dsecASM438219v1_0	AUGUSTUS	start_codon	7263822	7263824	.	+	0	transcript_id "jg1266.t1"; gene_id "jg1266";
dsecASM438219v1_0	AUGUSTUS	CDS	7263822	7264178	0.56	+	0	transcript_id "jg1266.t1"; gene_id "jg1266";
dsecASM438219v1_0	AUGUSTUS	exon	7263822	7264178	.	+	.	transcript_id "jg1266.t1"; gene_id "jg1266";
dsecASM438219v1_0	AUGUSTUS	stop_codon	7264176	7264178	.	+	0	transcript_id "jg1266.t1"; gene_id "jg1266";
dsecASM438219v1_0	ALN_BLOCK	exon	7267622	7268673	.	+	.	transcript_id "jg1267.t1"; gene_id "jg1267";
dsecASM438219v1_0	ALN_BLOCK	exon	7269579	7272569	.	+	.	transcript_id "jg1268.t1"; gene_id "jg1268";
dsecASM438219v1_0	ALN_BLOCK	exon	7273117	7273794	.	-	.	transcript_id "jg1269.t1"; gene_id "jg1269";
dsecASM438219v1_0	ALN_BLOCK	exon	7275026	7275877	.	+	.	transcript_id "jg1270.t1"; gene_id "jg1270";
dsecASM438219v1_0	ALN_BLOCK	exon	7277692	7279208	.	+	.	transcript_id "jg1271.t1"; gene_id "jg1271";
dsecASM438219v1_0	ALN_BLOCK	exon	7291506	7294216	.	+	.	transcript_id "jg1272.t1"; gene_id "jg1272";
dsecASM438219v1_0	ALN_BLOCK	exon	7296043	7298598	.	-	.	transcript_id "jg1273.t1"; gene_id "jg1273";
dsecASM438219v1_0	ALN_BLOCK	exon	7309024	7310334	.	+	.	transcript_id "jg1275.t1"; gene_id "jg1275";
dsecASM438219v1_0	ALN_BLOCK	exon	7310988	7313005	.	-	.	transcript_id "jg1276.t1"; gene_id "jg1276";
dsecASM438219v1_0	ALN_BLOCK	exon	7318035	7319681	.	-	.	transcript_id "jg1277.t1"; gene_id "jg1277";
dsecASM438219v1_0	ALN_BLOCK	exon	7320563	7323474	.	-	.	transcript_id "jg1278.t1"; gene_id "jg1278";
dsecASM438219v1_0	ALN_BLOCK	exon	7323639	7324473	.	-	.	transcript_id "jg1278.t1"; gene_id "jg1278";
dsecASM438219v1_0	ALN_BLOCK	exon	7327079	7327472	.	-	.	transcript_id "jg1279.t1"; gene_id "jg1279";
dsecASM438219v1_0	ALN_BLOCK	exon	7336905	7337564	.	+	.	transcript_id "jg1280.t1"; gene_id "jg1280";
dsecASM438219v1_0	ALN_BLOCK	exon	7338458	7339674	.	-	.	transcript_id "jg1281.t1"; gene_id "jg1281";
dsecASM438219v1_0	ALN_BLOCK	exon	7340258	7342142	.	+	.	transcript_id "jg1282.t1"; gene_id "jg1282";
dsecASM438219v1_0	ALN_BLOCK	exon	7342643	7342656	.	-	.	transcript_id "jg1283.t1"; gene_id "jg1283";
dsecASM438219v1_0	ALN_BLOCK	exon	7343432	7349256	.	-	.	transcript_id "jg1283.t1"; gene_id "jg1283";
dsecASM438219v1_0	ALN_BLOCK	exon	7361946	7362377	.	-	.	transcript_id "jg1284.t1"; gene_id "jg1284";
dsecASM438219v1_0	ALN_BLOCK	exon	7364059	7394429	.	-	.	transcript_id "jg1285.t1"; gene_id "jg1285";
dsecASM438219v1_0	ALN_BLOCK	exon	7440556	7440882	.	-	.	transcript_id "jg1286.t1"; gene_id "jg1286";
dsecASM438219v1_0	AUGUSTUS	start_codon	7444439	7444441	.	+	0	transcript_id "jg1287.t1"; gene_id "jg1287";
dsecASM438219v1_0	AUGUSTUS	CDS	7444439	7445155	1	+	0	transcript_id "jg1287.t1"; gene_id "jg1287";
dsecASM438219v1_0	AUGUSTUS	exon	7444439	7445155	.	+	.	transcript_id "jg1287.t1"; gene_id "jg1287";
dsecASM438219v1_0	AUGUSTUS	intron	7445156	7445205	.	+	.	transcript_id "jg1287.t1"; gene_id "jg1287";
dsecASM438219v1_0	AUGUSTUS	CDS	7445206	7445344	1	+	0	transcript_id "jg1287.t1"; gene_id "jg1287";
dsecASM438219v1_0	AUGUSTUS	exon	7445206	7445344	.	+	.	transcript_id "jg1287.t1"; gene_id "jg1287";
dsecASM438219v1_0	AUGUSTUS	intron	7445345	7445403	.	+	.	transcript_id "jg1287.t1"; gene_id "jg1287";
dsecASM438219v1_0	AUGUSTUS	CDS	7445404	7445546	1	+	2	transcript_id "jg1287.t1"; gene_id "jg1287";
dsecASM438219v1_0	AUGUSTUS	exon	7445404	7445546	.	+	.	transcript_id "jg1287.t1"; gene_id "jg1287";
dsecASM438219v1_0	AUGUSTUS	stop_codon	7445544	7445546	.	+	0	transcript_id "jg1287.t1"; gene_id "jg1287";
dsecASM438219v1_0	ALN_BLOCK	exon	7468070	7469675	.	+	.	transcript_id "jg1288.t1"; gene_id "jg1288";
dsecASM438219v1_0	ALN_BLOCK	exon	7475802	7478662	.	+	.	transcript_id "jg1289.t1"; gene_id "jg1289";
dsecASM438219v1_0	ALN_BLOCK	exon	7506403	7521418	.	-	.	transcript_id "jg1290.t1"; gene_id "jg1290";
dsecASM438219v1_0	ALN_BLOCK	exon	7542413	7542423	.	+	.	transcript_id "jg1291.t1"; gene_id "jg1291";
dsecASM438219v1_0	ALN_BLOCK	exon	7544043	7544052	.	+	.	transcript_id "jg1291.t1"; gene_id "jg1291";
dsecASM438219v1_0	ALN_BLOCK	exon	7544613	7544647	.	+	.	transcript_id "jg1291.t1"; gene_id "jg1291";
dsecASM438219v1_0	ALN_BLOCK	exon	7547893	7547903	.	+	.	transcript_id "jg1291.t1"; gene_id "jg1291";
dsecASM438219v1_0	ALN_BLOCK	exon	7548653	7552051	.	+	.	transcript_id "jg1291.t1"; gene_id "jg1291";
dsecASM438219v1_0	AUGUSTUS	stop_codon	7552083	7552085	.	-	0	transcript_id "jg1292.t1"; gene_id "jg1292";
dsecASM438219v1_0	AUGUSTUS	CDS	7552083	7552276	1	-	2	transcript_id "jg1292.t1"; gene_id "jg1292";
dsecASM438219v1_0	AUGUSTUS	exon	7552083	7552276	.	-	.	transcript_id "jg1292.t1"; gene_id "jg1292";
dsecASM438219v1_0	AUGUSTUS	intron	7552277	7552362	.	-	.	transcript_id "jg1292.t1"; gene_id "jg1292";
dsecASM438219v1_0	AUGUSTUS	CDS	7552363	7552750	1	-	0	transcript_id "jg1292.t1"; gene_id "jg1292";
dsecASM438219v1_0	AUGUSTUS	exon	7552363	7552750	.	-	.	transcript_id "jg1292.t1"; gene_id "jg1292";
dsecASM438219v1_0	AUGUSTUS	intron	7552751	7552812	.	-	.	transcript_id "jg1292.t1"; gene_id "jg1292";
dsecASM438219v1_0	AUGUSTUS	CDS	7552813	7553197	1	-	1	transcript_id "jg1292.t1"; gene_id "jg1292";
dsecASM438219v1_0	AUGUSTUS	exon	7552813	7553197	.	-	.	transcript_id "jg1292.t1"; gene_id "jg1292";
dsecASM438219v1_0	AUGUSTUS	intron	7553198	7553321	.	-	.	transcript_id "jg1292.t1"; gene_id "jg1292";
dsecASM438219v1_0	AUGUSTUS	CDS	7553322	7553458	1	-	0	transcript_id "jg1292.t1"; gene_id "jg1292";
dsecASM438219v1_0	AUGUSTUS	exon	7553322	7553458	.	-	.	transcript_id "jg1292.t1"; gene_id "jg1292";
dsecASM438219v1_0	AUGUSTUS	intron	7553459	7553517	.	-	.	transcript_id "jg1292.t1"; gene_id "jg1292";
dsecASM438219v1_0	AUGUSTUS	CDS	7553518	7553682	1	-	0	transcript_id "jg1292.t1"; gene_id "jg1292";
dsecASM438219v1_0	AUGUSTUS	exon	7553518	7553682	.	-	.	transcript_id "jg1292.t1"; gene_id "jg1292";
dsecASM438219v1_0	AUGUSTUS	start_codon	7553680	7553682	.	-	0	transcript_id "jg1292.t1"; gene_id "jg1292";
dsecASM438219v1_0	ALN_BLOCK	exon	7553802	7555308	.	-	.	transcript_id "jg1293.t1"; gene_id "jg1293";
dsecASM438219v1_0	ALN_BLOCK	exon	7556588	7560360	.	-	.	transcript_id "jg1294.t1"; gene_id "jg1294";
dsecASM438219v1_0	ALN_BLOCK	exon	7560776	7564412	.	-	.	transcript_id "jg1294.t1"; gene_id "jg1294";
dsecASM438219v1_0	ALN_BLOCK	exon	7566092	7573429	.	+	.	transcript_id "jg1295.t1"; gene_id "jg1295";
dsecASM438219v1_0	ALN_BLOCK	exon	7573917	7576741	.	+	.	transcript_id "jg1296.t1"; gene_id "jg1296";
dsecASM438219v1_0	AUGUSTUS	stop_codon	7577005	7577007	.	-	0	transcript_id "jg1297.t1"; gene_id "jg1297";
dsecASM438219v1_0	AUGUSTUS	CDS	7577005	7577286	0.99	-	0	transcript_id "jg1297.t1"; gene_id "jg1297";
dsecASM438219v1_0	AUGUSTUS	exon	7577005	7577286	.	-	.	transcript_id "jg1297.t1"; gene_id "jg1297";
dsecASM438219v1_0	AUGUSTUS	intron	7577287	7577339	.	-	.	transcript_id "jg1297.t1"; gene_id "jg1297";
dsecASM438219v1_0	AUGUSTUS	CDS	7577340	7577546	1	-	0	transcript_id "jg1297.t1"; gene_id "jg1297";
dsecASM438219v1_0	AUGUSTUS	exon	7577340	7577546	.	-	.	transcript_id "jg1297.t1"; gene_id "jg1297";
dsecASM438219v1_0	AUGUSTUS	intron	7577547	7577611	.	-	.	transcript_id "jg1297.t1"; gene_id "jg1297";
dsecASM438219v1_0	AUGUSTUS	CDS	7577612	7577740	1	-	0	transcript_id "jg1297.t1"; gene_id "jg1297";
dsecASM438219v1_0	AUGUSTUS	exon	7577612	7577740	.	-	.	transcript_id "jg1297.t1"; gene_id "jg1297";
dsecASM438219v1_0	AUGUSTUS	intron	7577741	7578252	.	-	.	transcript_id "jg1297.t1"; gene_id "jg1297";
dsecASM438219v1_0	AUGUSTUS	CDS	7578253	7578416	1	-	2	transcript_id "jg1297.t1"; gene_id "jg1297";
dsecASM438219v1_0	AUGUSTUS	exon	7578253	7578416	.	-	.	transcript_id "jg1297.t1"; gene_id "jg1297";
dsecASM438219v1_0	AUGUSTUS	intron	7578417	7578473	.	-	.	transcript_id "jg1297.t1"; gene_id "jg1297";
dsecASM438219v1_0	AUGUSTUS	CDS	7578474	7578605	1	-	2	transcript_id "jg1297.t1"; gene_id "jg1297";
dsecASM438219v1_0	AUGUSTUS	exon	7578474	7578605	.	-	.	transcript_id "jg1297.t1"; gene_id "jg1297";
dsecASM438219v1_0	AUGUSTUS	intron	7578606	7578742	.	-	.	transcript_id "jg1297.t1"; gene_id "jg1297";
dsecASM438219v1_0	AUGUSTUS	CDS	7578743	7578905	1	-	0	transcript_id "jg1297.t1"; gene_id "jg1297";
dsecASM438219v1_0	AUGUSTUS	exon	7578743	7578905	.	-	.	transcript_id "jg1297.t1"; gene_id "jg1297";
dsecASM438219v1_0	AUGUSTUS	start_codon	7578903	7578905	.	-	0	transcript_id "jg1297.t1"; gene_id "jg1297";
dsecASM438219v1_0	AUGUSTUS	stop_codon	7579568	7579570	.	-	0	transcript_id "jg1298.t1"; gene_id "jg1298";
dsecASM438219v1_0	AUGUSTUS	CDS	7579568	7579837	1	-	0	transcript_id "jg1298.t1"; gene_id "jg1298";
dsecASM438219v1_0	AUGUSTUS	exon	7579568	7579837	.	-	.	transcript_id "jg1298.t1"; gene_id "jg1298";
dsecASM438219v1_0	AUGUSTUS	intron	7579838	7579904	.	-	.	transcript_id "jg1298.t1"; gene_id "jg1298";
dsecASM438219v1_0	AUGUSTUS	CDS	7579905	7580111	1	-	0	transcript_id "jg1298.t1"; gene_id "jg1298";
dsecASM438219v1_0	AUGUSTUS	exon	7579905	7580111	.	-	.	transcript_id "jg1298.t1"; gene_id "jg1298";
dsecASM438219v1_0	AUGUSTUS	intron	7580112	7580173	.	-	.	transcript_id "jg1298.t1"; gene_id "jg1298";
dsecASM438219v1_0	AUGUSTUS	CDS	7580174	7580302	1	-	0	transcript_id "jg1298.t1"; gene_id "jg1298";
dsecASM438219v1_0	AUGUSTUS	exon	7580174	7580302	.	-	.	transcript_id "jg1298.t1"; gene_id "jg1298";
dsecASM438219v1_0	AUGUSTUS	intron	7580303	7580401	.	-	.	transcript_id "jg1298.t1"; gene_id "jg1298";
dsecASM438219v1_0	AUGUSTUS	CDS	7580402	7580550	1	-	2	transcript_id "jg1298.t1"; gene_id "jg1298";
dsecASM438219v1_0	AUGUSTUS	exon	7580402	7580550	.	-	.	transcript_id "jg1298.t1"; gene_id "jg1298";
dsecASM438219v1_0	AUGUSTUS	intron	7580551	7580623	.	-	.	transcript_id "jg1298.t1"; gene_id "jg1298";
dsecASM438219v1_0	AUGUSTUS	CDS	7580624	7580681	0.72	-	0	transcript_id "jg1298.t1"; gene_id "jg1298";
dsecASM438219v1_0	AUGUSTUS	exon	7580624	7580681	.	-	.	transcript_id "jg1298.t1"; gene_id "jg1298";
dsecASM438219v1_0	AUGUSTUS	intron	7580682	7580927	.	-	.	transcript_id "jg1298.t1"; gene_id "jg1298";
dsecASM438219v1_0	AUGUSTUS	CDS	7580928	7581078	0.74	-	1	transcript_id "jg1298.t1"; gene_id "jg1298";
dsecASM438219v1_0	AUGUSTUS	exon	7580928	7581078	.	-	.	transcript_id "jg1298.t1"; gene_id "jg1298";
dsecASM438219v1_0	AUGUSTUS	intron	7581079	7581145	.	-	.	transcript_id "jg1298.t1"; gene_id "jg1298";
dsecASM438219v1_0	AUGUSTUS	CDS	7581146	7581240	1	-	0	transcript_id "jg1298.t1"; gene_id "jg1298";
dsecASM438219v1_0	AUGUSTUS	exon	7581146	7581240	.	-	.	transcript_id "jg1298.t1"; gene_id "jg1298";
dsecASM438219v1_0	AUGUSTUS	intron	7581241	7581304	.	-	.	transcript_id "jg1298.t1"; gene_id "jg1298";
dsecASM438219v1_0	AUGUSTUS	CDS	7581305	7581468	1	-	2	transcript_id "jg1298.t1"; gene_id "jg1298";
dsecASM438219v1_0	AUGUSTUS	exon	7581305	7581468	.	-	.	transcript_id "jg1298.t1"; gene_id "jg1298";
dsecASM438219v1_0	AUGUSTUS	intron	7581469	7581524	.	-	.	transcript_id "jg1298.t1"; gene_id "jg1298";
dsecASM438219v1_0	AUGUSTUS	CDS	7581525	7581656	1	-	2	transcript_id "jg1298.t1"; gene_id "jg1298";
dsecASM438219v1_0	AUGUSTUS	exon	7581525	7581656	.	-	.	transcript_id "jg1298.t1"; gene_id "jg1298";
dsecASM438219v1_0	AUGUSTUS	intron	7581657	7581806	.	-	.	transcript_id "jg1298.t1"; gene_id "jg1298";
dsecASM438219v1_0	AUGUSTUS	CDS	7581807	7581813	1	-	0	transcript_id "jg1298.t1"; gene_id "jg1298";
dsecASM438219v1_0	AUGUSTUS	exon	7581807	7581813	.	-	.	transcript_id "jg1298.t1"; gene_id "jg1298";
dsecASM438219v1_0	AUGUSTUS	start_codon	7581811	7581813	.	-	0	transcript_id "jg1298.t1"; gene_id "jg1298";
dsecASM438219v1_0	AUGUSTUS	stop_codon	7582484	7582486	.	-	0	transcript_id "jg1299.t1"; gene_id "jg1299";
dsecASM438219v1_0	AUGUSTUS	CDS	7582484	7582756	1	-	0	transcript_id "jg1299.t1"; gene_id "jg1299";
dsecASM438219v1_0	AUGUSTUS	exon	7582484	7582756	.	-	.	transcript_id "jg1299.t1"; gene_id "jg1299";
dsecASM438219v1_0	AUGUSTUS	intron	7582757	7582819	.	-	.	transcript_id "jg1299.t1"; gene_id "jg1299";
dsecASM438219v1_0	AUGUSTUS	CDS	7582820	7583026	1	-	0	transcript_id "jg1299.t1"; gene_id "jg1299";
dsecASM438219v1_0	AUGUSTUS	exon	7582820	7583026	.	-	.	transcript_id "jg1299.t1"; gene_id "jg1299";
dsecASM438219v1_0	AUGUSTUS	intron	7583027	7583100	.	-	.	transcript_id "jg1299.t1"; gene_id "jg1299";
dsecASM438219v1_0	AUGUSTUS	CDS	7583101	7583229	1	-	0	transcript_id "jg1299.t1"; gene_id "jg1299";
dsecASM438219v1_0	AUGUSTUS	exon	7583101	7583229	.	-	.	transcript_id "jg1299.t1"; gene_id "jg1299";
dsecASM438219v1_0	AUGUSTUS	intron	7583230	7583409	.	-	.	transcript_id "jg1299.t1"; gene_id "jg1299";
dsecASM438219v1_0	AUGUSTUS	CDS	7583410	7583558	1	-	2	transcript_id "jg1299.t1"; gene_id "jg1299";
dsecASM438219v1_0	AUGUSTUS	exon	7583410	7583558	.	-	.	transcript_id "jg1299.t1"; gene_id "jg1299";
dsecASM438219v1_0	AUGUSTUS	intron	7583559	7583710	.	-	.	transcript_id "jg1299.t1"; gene_id "jg1299";
dsecASM438219v1_0	AUGUSTUS	CDS	7583711	7584180	0.9	-	1	transcript_id "jg1299.t1"; gene_id "jg1299";
dsecASM438219v1_0	AUGUSTUS	exon	7583711	7584180	.	-	.	transcript_id "jg1299.t1"; gene_id "jg1299";
dsecASM438219v1_0	AUGUSTUS	intron	7584181	7584231	.	-	.	transcript_id "jg1299.t1"; gene_id "jg1299";
dsecASM438219v1_0	AUGUSTUS	CDS	7584232	7584332	1	-	0	transcript_id "jg1299.t1"; gene_id "jg1299";
dsecASM438219v1_0	AUGUSTUS	exon	7584232	7584332	.	-	.	transcript_id "jg1299.t1"; gene_id "jg1299";
dsecASM438219v1_0	AUGUSTUS	intron	7584333	7584388	.	-	.	transcript_id "jg1299.t1"; gene_id "jg1299";
dsecASM438219v1_0	AUGUSTUS	CDS	7584389	7584552	1	-	2	transcript_id "jg1299.t1"; gene_id "jg1299";
dsecASM438219v1_0	AUGUSTUS	exon	7584389	7584552	.	-	.	transcript_id "jg1299.t1"; gene_id "jg1299";
dsecASM438219v1_0	AUGUSTUS	intron	7584553	7584616	.	-	.	transcript_id "jg1299.t1"; gene_id "jg1299";
dsecASM438219v1_0	AUGUSTUS	CDS	7584617	7584748	1	-	2	transcript_id "jg1299.t1"; gene_id "jg1299";
dsecASM438219v1_0	AUGUSTUS	exon	7584617	7584748	.	-	.	transcript_id "jg1299.t1"; gene_id "jg1299";
dsecASM438219v1_0	AUGUSTUS	intron	7584749	7584939	.	-	.	transcript_id "jg1299.t1"; gene_id "jg1299";
dsecASM438219v1_0	AUGUSTUS	CDS	7584940	7585102	1	-	0	transcript_id "jg1299.t1"; gene_id "jg1299";
dsecASM438219v1_0	AUGUSTUS	exon	7584940	7585102	.	-	.	transcript_id "jg1299.t1"; gene_id "jg1299";
dsecASM438219v1_0	AUGUSTUS	start_codon	7585100	7585102	.	-	0	transcript_id "jg1299.t1"; gene_id "jg1299";
dsecASM438219v1_0	AUGUSTUS	stop_codon	7586033	7586035	.	-	0	transcript_id "jg1300.t1"; gene_id "jg1300";
dsecASM438219v1_0	AUGUSTUS	CDS	7586033	7586314	1	-	0	transcript_id "jg1300.t1"; gene_id "jg1300";
dsecASM438219v1_0	AUGUSTUS	exon	7586033	7586314	.	-	.	transcript_id "jg1300.t1"; gene_id "jg1300";
dsecASM438219v1_0	AUGUSTUS	intron	7586315	7586371	.	-	.	transcript_id "jg1300.t1"; gene_id "jg1300";
dsecASM438219v1_0	AUGUSTUS	CDS	7586372	7586578	1	-	0	transcript_id "jg1300.t1"; gene_id "jg1300";
dsecASM438219v1_0	AUGUSTUS	exon	7586372	7586578	.	-	.	transcript_id "jg1300.t1"; gene_id "jg1300";
dsecASM438219v1_0	AUGUSTUS	intron	7586579	7586645	.	-	.	transcript_id "jg1300.t1"; gene_id "jg1300";
dsecASM438219v1_0	AUGUSTUS	CDS	7586646	7586774	1	-	0	transcript_id "jg1300.t1"; gene_id "jg1300";
dsecASM438219v1_0	AUGUSTUS	exon	7586646	7586774	.	-	.	transcript_id "jg1300.t1"; gene_id "jg1300";
dsecASM438219v1_0	AUGUSTUS	intron	7586775	7586841	.	-	.	transcript_id "jg1300.t1"; gene_id "jg1300";
dsecASM438219v1_0	AUGUSTUS	CDS	7586842	7586990	1	-	2	transcript_id "jg1300.t1"; gene_id "jg1300";
dsecASM438219v1_0	AUGUSTUS	exon	7586842	7586990	.	-	.	transcript_id "jg1300.t1"; gene_id "jg1300";
dsecASM438219v1_0	AUGUSTUS	intron	7586991	7587047	.	-	.	transcript_id "jg1300.t1"; gene_id "jg1300";
dsecASM438219v1_0	AUGUSTUS	CDS	7587048	7587517	1	-	1	transcript_id "jg1300.t1"; gene_id "jg1300";
dsecASM438219v1_0	AUGUSTUS	exon	7587048	7587517	.	-	.	transcript_id "jg1300.t1"; gene_id "jg1300";
dsecASM438219v1_0	AUGUSTUS	intron	7587518	7587601	.	-	.	transcript_id "jg1300.t1"; gene_id "jg1300";
dsecASM438219v1_0	AUGUSTUS	CDS	7587602	7587690	1	-	0	transcript_id "jg1300.t1"; gene_id "jg1300";
dsecASM438219v1_0	AUGUSTUS	exon	7587602	7587690	.	-	.	transcript_id "jg1300.t1"; gene_id "jg1300";
dsecASM438219v1_0	AUGUSTUS	intron	7587691	7587749	.	-	.	transcript_id "jg1300.t1"; gene_id "jg1300";
dsecASM438219v1_0	AUGUSTUS	CDS	7587750	7587913	1	-	2	transcript_id "jg1300.t1"; gene_id "jg1300";
dsecASM438219v1_0	AUGUSTUS	exon	7587750	7587913	.	-	.	transcript_id "jg1300.t1"; gene_id "jg1300";
dsecASM438219v1_0	AUGUSTUS	intron	7587914	7587970	.	-	.	transcript_id "jg1300.t1"; gene_id "jg1300";
dsecASM438219v1_0	AUGUSTUS	CDS	7587971	7588102	1	-	2	transcript_id "jg1300.t1"; gene_id "jg1300";
dsecASM438219v1_0	AUGUSTUS	exon	7587971	7588102	.	-	.	transcript_id "jg1300.t1"; gene_id "jg1300";
dsecASM438219v1_0	AUGUSTUS	intron	7588103	7588387	.	-	.	transcript_id "jg1300.t1"; gene_id "jg1300";
dsecASM438219v1_0	AUGUSTUS	CDS	7588388	7588550	1	-	0	transcript_id "jg1300.t1"; gene_id "jg1300";
dsecASM438219v1_0	AUGUSTUS	exon	7588388	7588550	.	-	.	transcript_id "jg1300.t1"; gene_id "jg1300";
dsecASM438219v1_0	AUGUSTUS	start_codon	7588548	7588550	.	-	0	transcript_id "jg1300.t1"; gene_id "jg1300";
dsecASM438219v1_0	ALN_BLOCK	exon	7589972	7593017	.	-	.	transcript_id "jg1301.t1"; gene_id "jg1301";
dsecASM438219v1_0	ALN_BLOCK	exon	7597218	7597796	.	-	.	transcript_id "jg1302.t1"; gene_id "jg1302";
dsecASM438219v1_0	ALN_BLOCK	exon	7602202	7602746	.	-	.	transcript_id "jg1303.t1"; gene_id "jg1303";
dsecASM438219v1_0	ALN_BLOCK	exon	7605319	7605697	.	+	.	transcript_id "jg1304.t1"; gene_id "jg1304";
dsecASM438219v1_0	ALN_BLOCK	exon	7610295	7611039	.	-	.	transcript_id "jg1305.t1"; gene_id "jg1305";
dsecASM438219v1_0	ALN_BLOCK	exon	7614070	7614687	.	+	.	transcript_id "jg1306.t1"; gene_id "jg1306";
dsecASM438219v1_0	ALN_BLOCK	exon	7616955	7623139	.	+	.	transcript_id "jg1307.t1"; gene_id "jg1307";
dsecASM438219v1_0	ALN_BLOCK	exon	7628932	7631972	.	+	.	transcript_id "jg1308.t1"; gene_id "jg1308";
dsecASM438219v1_0	ALN_BLOCK	exon	7633541	7635643	.	-	.	transcript_id "jg1309.t1"; gene_id "jg1309";
dsecASM438219v1_0	ALN_BLOCK	exon	7642291	7643415	.	+	.	transcript_id "jg1310.t1"; gene_id "jg1310";
dsecASM438219v1_0	ALN_BLOCK	exon	7643790	7644683	.	+	.	transcript_id "jg1311.t1"; gene_id "jg1311";
dsecASM438219v1_0	ALN_BLOCK	exon	7645097	7648048	.	+	.	transcript_id "jg1312.t1"; gene_id "jg1312";
dsecASM438219v1_0	ALN_BLOCK	exon	7648481	7652198	.	-	.	transcript_id "jg1313.t1"; gene_id "jg1313";
dsecASM438219v1_0	ALN_BLOCK	exon	7653863	7657917	.	-	.	transcript_id "jg1314.t1"; gene_id "jg1314";
dsecASM438219v1_0	ALN_BLOCK	exon	7659010	7661501	.	-	.	transcript_id "jg1315.t1"; gene_id "jg1315";
dsecASM438219v1_0	ALN_BLOCK	exon	7662491	7663485	.	+	.	transcript_id "jg1316.t1"; gene_id "jg1316";
dsecASM438219v1_0	ALN_BLOCK	exon	7664303	7665800	.	-	.	transcript_id "jg1317.t1"; gene_id "jg1317";
dsecASM438219v1_0	ALN_BLOCK	exon	7666202	7668736	.	-	.	transcript_id "jg1317.t1"; gene_id "jg1317";
dsecASM438219v1_0	ALN_BLOCK	exon	7676689	7682127	.	+	.	transcript_id "jg1318.t1"; gene_id "jg1318";
dsecASM438219v1_0	ALN_BLOCK	exon	7684466	7686598	.	+	.	transcript_id "jg1319.t1"; gene_id "jg1319";
dsecASM438219v1_0	ALN_BLOCK	exon	7687401	7688894	.	-	.	transcript_id "jg1320.t1"; gene_id "jg1320";
dsecASM438219v1_0	ALN_BLOCK	exon	7689975	7691458	.	+	.	transcript_id "jg1321.t1"; gene_id "jg1321";
dsecASM438219v1_0	ALN_BLOCK	exon	7691619	7693771	.	+	.	transcript_id "jg1321.t1"; gene_id "jg1321";
dsecASM438219v1_0	AUGUSTUS	stop_codon	7701860	7701862	.	-	0	transcript_id "jg1322.t1"; gene_id "jg1322";
dsecASM438219v1_0	AUGUSTUS	CDS	7701860	7702261	1	-	0	transcript_id "jg1322.t1"; gene_id "jg1322";
dsecASM438219v1_0	AUGUSTUS	exon	7701860	7702261	.	-	.	transcript_id "jg1322.t1"; gene_id "jg1322";
dsecASM438219v1_0	AUGUSTUS	start_codon	7702259	7702261	.	-	0	transcript_id "jg1322.t1"; gene_id "jg1322";
dsecASM438219v1_0	ALN_BLOCK	exon	7702567	7703178	.	+	.	transcript_id "jg1323.t1"; gene_id "jg1323";
dsecASM438219v1_0	ALN_BLOCK	exon	7708900	7715415	.	-	.	transcript_id "jg1324.t1"; gene_id "jg1324";
dsecASM438219v1_0	ALN_BLOCK	exon	7720412	7722505	.	-	.	transcript_id "jg1325.t1"; gene_id "jg1325";
dsecASM438219v1_0	ALN_BLOCK	exon	7727715	7732173	.	-	.	transcript_id "jg1326.t1"; gene_id "jg1326";
dsecASM438219v1_0	ALN_BLOCK	exon	7735589	7740949	.	-	.	transcript_id "jg1327.t1"; gene_id "jg1327";
dsecASM438219v1_0	ALN_BLOCK	exon	7748909	7749658	.	-	.	transcript_id "jg1328.t1"; gene_id "jg1328";
dsecASM438219v1_0	AUGUSTUS	stop_codon	7750386	7750388	.	-	0	transcript_id "jg1329.t1"; gene_id "jg1329";
dsecASM438219v1_0	AUGUSTUS	CDS	7750386	7750525	1	-	2	transcript_id "jg1329.t1"; gene_id "jg1329";
dsecASM438219v1_0	AUGUSTUS	exon	7750386	7750525	.	-	.	transcript_id "jg1329.t1"; gene_id "jg1329";
dsecASM438219v1_0	AUGUSTUS	intron	7750526	7750582	.	-	.	transcript_id "jg1329.t1"; gene_id "jg1329";
dsecASM438219v1_0	AUGUSTUS	CDS	7750583	7750745	1	-	0	transcript_id "jg1329.t1"; gene_id "jg1329";
dsecASM438219v1_0	AUGUSTUS	exon	7750583	7750745	.	-	.	transcript_id "jg1329.t1"; gene_id "jg1329";
dsecASM438219v1_0	AUGUSTUS	intron	7750746	7750799	.	-	.	transcript_id "jg1329.t1"; gene_id "jg1329";
dsecASM438219v1_0	AUGUSTUS	CDS	7750800	7750853	0.84	-	0	transcript_id "jg1329.t1"; gene_id "jg1329";
dsecASM438219v1_0	AUGUSTUS	exon	7750800	7750853	.	-	.	transcript_id "jg1329.t1"; gene_id "jg1329";
dsecASM438219v1_0	AUGUSTUS	intron	7750854	7751033	.	-	.	transcript_id "jg1329.t1"; gene_id "jg1329";
dsecASM438219v1_0	AUGUSTUS	CDS	7751034	7751638	0.58	-	2	transcript_id "jg1329.t1"; gene_id "jg1329";
dsecASM438219v1_0	AUGUSTUS	exon	7751034	7751638	.	-	.	transcript_id "jg1329.t1"; gene_id "jg1329";
dsecASM438219v1_0	AUGUSTUS	intron	7751639	7751694	.	-	.	transcript_id "jg1329.t1"; gene_id "jg1329";
dsecASM438219v1_0	AUGUSTUS	CDS	7751695	7751731	0.56	-	0	transcript_id "jg1329.t1"; gene_id "jg1329";
dsecASM438219v1_0	AUGUSTUS	exon	7751695	7751731	.	-	.	transcript_id "jg1329.t1"; gene_id "jg1329";
dsecASM438219v1_0	AUGUSTUS	start_codon	7751729	7751731	.	-	0	transcript_id "jg1329.t1"; gene_id "jg1329";
dsecASM438219v1_0	AUGUSTUS	stop_codon	7751985	7751987	.	-	0	transcript_id "jg1330.t1"; gene_id "jg1330";
dsecASM438219v1_0	AUGUSTUS	CDS	7751985	7752106	1	-	2	transcript_id "jg1330.t1"; gene_id "jg1330";
dsecASM438219v1_0	AUGUSTUS	exon	7751985	7752106	.	-	.	transcript_id "jg1330.t1"; gene_id "jg1330";
dsecASM438219v1_0	AUGUSTUS	intron	7752107	7752171	.	-	.	transcript_id "jg1330.t1"; gene_id "jg1330";
dsecASM438219v1_0	AUGUSTUS	CDS	7752172	7752334	1	-	0	transcript_id "jg1330.t1"; gene_id "jg1330";
dsecASM438219v1_0	AUGUSTUS	exon	7752172	7752334	.	-	.	transcript_id "jg1330.t1"; gene_id "jg1330";
dsecASM438219v1_0	AUGUSTUS	intron	7752335	7752386	.	-	.	transcript_id "jg1330.t1"; gene_id "jg1330";
dsecASM438219v1_0	AUGUSTUS	CDS	7752387	7752413	1	-	0	transcript_id "jg1330.t1"; gene_id "jg1330";
dsecASM438219v1_0	AUGUSTUS	exon	7752387	7752413	.	-	.	transcript_id "jg1330.t1"; gene_id "jg1330";
dsecASM438219v1_0	AUGUSTUS	start_codon	7752411	7752413	.	-	0	transcript_id "jg1330.t1"; gene_id "jg1330";
dsecASM438219v1_0	ALN_BLOCK	exon	7756669	7759319	.	-	.	transcript_id "jg1331.t1"; gene_id "jg1331";
dsecASM438219v1_0	ALN_BLOCK	exon	7834895	7835911	.	-	.	transcript_id "jg1332.t1"; gene_id "jg1332";
dsecASM438219v1_0	ALN_BLOCK	exon	7837629	7839535	.	+	.	transcript_id "jg1333.t1"; gene_id "jg1333";
dsecASM438219v1_0	ALN_BLOCK	exon	7840705	7844310	.	-	.	transcript_id "jg1334.t1"; gene_id "jg1334";
dsecASM438219v1_0	ALN_BLOCK	exon	7849418	7851174	.	-	.	transcript_id "jg1335.t1"; gene_id "jg1335";
dsecASM438219v1_0	ALN_BLOCK	exon	7853466	7853911	.	+	.	transcript_id "jg1336.t1"; gene_id "jg1336";
dsecASM438219v1_0	ALN_BLOCK	exon	7854166	7858415	.	-	.	transcript_id "jg1337.t1"; gene_id "jg1337";
dsecASM438219v1_0	ALN_BLOCK	exon	7858873	7861382	.	-	.	transcript_id "jg1338.t1"; gene_id "jg1338";
dsecASM438219v1_0	ALN_BLOCK	exon	7862936	7863952	.	-	.	transcript_id "jg1339.t1"; gene_id "jg1339";
dsecASM438219v1_0	ALN_BLOCK	exon	7867682	7871551	.	+	.	transcript_id "jg1340.t1"; gene_id "jg1340";
dsecASM438219v1_0	ALN_BLOCK	exon	7871788	7873157	.	-	.	transcript_id "jg1341.t1"; gene_id "jg1341";
dsecASM438219v1_0	ALN_BLOCK	exon	7874289	7874642	.	+	.	transcript_id "jg1342.t1"; gene_id "jg1342";
dsecASM438219v1_0	ALN_BLOCK	exon	7876904	7882756	.	+	.	transcript_id "jg1343.t1"; gene_id "jg1343";
dsecASM438219v1_0	ALN_BLOCK	exon	7885576	7886219	.	+	.	transcript_id "jg1344.t1"; gene_id "jg1344";
dsecASM438219v1_0	ALN_BLOCK	exon	7886406	7887244	.	-	.	transcript_id "jg1345.t1"; gene_id "jg1345";
dsecASM438219v1_0	ALN_BLOCK	exon	7888122	7897453	.	+	.	transcript_id "jg1346.t1"; gene_id "jg1346";
dsecASM438219v1_0	ALN_BLOCK	exon	7898933	7915983	.	-	.	transcript_id "jg1347.t1"; gene_id "jg1347";
dsecASM438219v1_0	ALN_BLOCK	exon	7916417	7917175	.	-	.	transcript_id "jg1348.t1"; gene_id "jg1348";
dsecASM438219v1_0	ALN_BLOCK	exon	7917394	7918139	.	+	.	transcript_id "jg1349.t1"; gene_id "jg1349";
dsecASM438219v1_0	ALN_BLOCK	exon	7919361	7925010	.	-	.	transcript_id "jg1350.t1"; gene_id "jg1350";
dsecASM438219v1_0	ALN_BLOCK	exon	7945656	7945662	.	+	.	transcript_id "jg1351.t1"; gene_id "jg1351";
dsecASM438219v1_0	ALN_BLOCK	exon	7946276	7951853	.	+	.	transcript_id "jg1351.t1"; gene_id "jg1351";
dsecASM438219v1_0	ALN_BLOCK	exon	7961467	7967817	.	-	.	transcript_id "jg1352.t1"; gene_id "jg1352";
dsecASM438219v1_0	ALN_BLOCK	exon	7968406	7969714	.	+	.	transcript_id "jg1353.t1"; gene_id "jg1353";
dsecASM438219v1_0	ALN_BLOCK	exon	7969796	7970674	.	-	.	transcript_id "jg1354.t1"; gene_id "jg1354";
dsecASM438219v1_0	ALN_BLOCK	exon	7975437	7977692	.	+	.	transcript_id "jg1355.t1"; gene_id "jg1355";
dsecASM438219v1_0	ALN_BLOCK	exon	7982395	7984893	.	-	.	transcript_id "jg1356.t1"; gene_id "jg1356";
dsecASM438219v1_0	AUGUSTUS	start_codon	7991716	7991718	.	+	0	transcript_id "jg1357.t1"; gene_id "jg1357";
dsecASM438219v1_0	AUGUSTUS	CDS	7991716	7991754	1	+	0	transcript_id "jg1357.t1"; gene_id "jg1357";
dsecASM438219v1_0	AUGUSTUS	exon	7991716	7991754	.	+	.	transcript_id "jg1357.t1"; gene_id "jg1357";
dsecASM438219v1_0	AUGUSTUS	intron	7991755	7991810	.	+	.	transcript_id "jg1357.t1"; gene_id "jg1357";
dsecASM438219v1_0	AUGUSTUS	CDS	7991811	7992365	1	+	0	transcript_id "jg1357.t1"; gene_id "jg1357";
dsecASM438219v1_0	AUGUSTUS	exon	7991811	7992365	.	+	.	transcript_id "jg1357.t1"; gene_id "jg1357";
dsecASM438219v1_0	AUGUSTUS	stop_codon	7992363	7992365	.	+	0	transcript_id "jg1357.t1"; gene_id "jg1357";
dsecASM438219v1_0	ALN_BLOCK	exon	7996685	8002720	.	+	.	transcript_id "jg1358.t1"; gene_id "jg1358";
dsecASM438219v1_0	ALN_BLOCK	exon	8003252	8003599	.	-	.	transcript_id "jg1359.t1"; gene_id "jg1359";
dsecASM438219v1_0	ALN_BLOCK	exon	8004268	8005908	.	+	.	transcript_id "jg1360.t1"; gene_id "jg1360";
dsecASM438219v1_0	ALN_BLOCK	exon	8006097	8006503	.	-	.	transcript_id "jg1361.t1"; gene_id "jg1361";
dsecASM438219v1_0	ALN_BLOCK	exon	8017009	8032828	.	+	.	transcript_id "jg1362.t1"; gene_id "jg1362";
dsecASM438219v1_0	ALN_BLOCK	exon	8034030	8034389	.	-	.	transcript_id "jg1363.t1"; gene_id "jg1363";
dsecASM438219v1_0	ALN_BLOCK	exon	8034787	8040510	.	-	.	transcript_id "jg1364.t1"; gene_id "jg1364";
dsecASM438219v1_0	ALN_BLOCK	exon	8040972	8042430	.	+	.	transcript_id "jg1365.t1"; gene_id "jg1365";
dsecASM438219v1_0	ALN_BLOCK	exon	8042895	8044127	.	+	.	transcript_id "jg1366.t1"; gene_id "jg1366";
dsecASM438219v1_0	ALN_BLOCK	exon	8044755	8048580	.	-	.	transcript_id "jg1367.t1"; gene_id "jg1367";
dsecASM438219v1_0	ALN_BLOCK	exon	8050166	8053155	.	+	.	transcript_id "jg1368.t1"; gene_id "jg1368";
dsecASM438219v1_0	ALN_BLOCK	exon	8053730	8054786	.	-	.	transcript_id "jg1369.t1"; gene_id "jg1369";
dsecASM438219v1_0	ALN_BLOCK	exon	8055354	8055742	.	+	.	transcript_id "jg1370.t1"; gene_id "jg1370";
dsecASM438219v1_0	ALN_BLOCK	exon	8056027	8056617	.	-	.	transcript_id "jg1371.t1"; gene_id "jg1371";
dsecASM438219v1_0	ALN_BLOCK	exon	8057123	8057908	.	+	.	transcript_id "jg1372.t1"; gene_id "jg1372";
dsecASM438219v1_0	ALN_BLOCK	exon	8058335	8059018	.	+	.	transcript_id "jg1373.t1"; gene_id "jg1373";
dsecASM438219v1_0	ALN_BLOCK	exon	8059934	8060786	.	+	.	transcript_id "jg1374.t1"; gene_id "jg1374";
dsecASM438219v1_0	ALN_BLOCK	exon	8060916	8061839	.	-	.	transcript_id "jg1375.t1"; gene_id "jg1375";
dsecASM438219v1_0	ALN_BLOCK	exon	8062341	8064511	.	-	.	transcript_id "jg1376.t1"; gene_id "jg1376";
dsecASM438219v1_0	ALN_BLOCK	exon	8065431	8074090	.	-	.	transcript_id "jg1377.t1"; gene_id "jg1377";
dsecASM438219v1_0	ALN_BLOCK	exon	8084012	8085112	.	-	.	transcript_id "jg1378.t1"; gene_id "jg1378";
dsecASM438219v1_0	ALN_BLOCK	exon	8086099	8086724	.	+	.	transcript_id "jg1379.t1"; gene_id "jg1379";
dsecASM438219v1_0	ALN_BLOCK	exon	8086902	8087394	.	-	.	transcript_id "jg1380.t1"; gene_id "jg1380";
dsecASM438219v1_0	ALN_BLOCK	exon	8087776	8096152	.	-	.	transcript_id "jg1381.t1"; gene_id "jg1381";
dsecASM438219v1_0	ALN_BLOCK	exon	8103912	8111669	.	-	.	transcript_id "jg1382.t1"; gene_id "jg1382";
dsecASM438219v1_0	ALN_BLOCK	exon	8111846	8115496	.	-	.	transcript_id "jg1382.t1"; gene_id "jg1382";
dsecASM438219v1_0	ALN_BLOCK	exon	8126646	8128162	.	-	.	transcript_id "jg1383.t1"; gene_id "jg1383";
dsecASM438219v1_0	ALN_BLOCK	exon	8144663	8145952	.	-	.	transcript_id "jg1384.t1"; gene_id "jg1384";
dsecASM438219v1_0	ALN_BLOCK	exon	8146650	8148276	.	+	.	transcript_id "jg1385.t1"; gene_id "jg1385";
dsecASM438219v1_0	ALN_BLOCK	exon	8148812	8149792	.	+	.	transcript_id "jg1386.t1"; gene_id "jg1386";
dsecASM438219v1_0	ALN_BLOCK	exon	8149951	8151198	.	-	.	transcript_id "jg1387.t1"; gene_id "jg1387";
dsecASM438219v1_0	ALN_BLOCK	exon	8151677	8152999	.	+	.	transcript_id "jg1388.t1"; gene_id "jg1388";
dsecASM438219v1_0	ALN_BLOCK	exon	8153154	8154248	.	-	.	transcript_id "jg1389.t1"; gene_id "jg1389";
dsecASM438219v1_0	ALN_BLOCK	exon	8154705	8159697	.	+	.	transcript_id "jg1390.t1"; gene_id "jg1390";
dsecASM438219v1_0	ALN_BLOCK	exon	8160243	8162676	.	-	.	transcript_id "jg1391.t1"; gene_id "jg1391";
dsecASM438219v1_0	ALN_BLOCK	exon	8163429	8163854	.	+	.	transcript_id "jg1392.t1"; gene_id "jg1392";
dsecASM438219v1_0	ALN_BLOCK	exon	8165473	8167912	.	-	.	transcript_id "jg1393.t1"; gene_id "jg1393";
dsecASM438219v1_0	ALN_BLOCK	exon	8171999	8174851	.	+	.	transcript_id "jg1394.t1"; gene_id "jg1394";
dsecASM438219v1_0	ALN_BLOCK	exon	8180402	8180525	.	+	.	transcript_id "jg1395.t1"; gene_id "jg1395";
dsecASM438219v1_0	ALN_BLOCK	exon	8180795	8182171	.	+	.	transcript_id "jg1395.t1"; gene_id "jg1395";
dsecASM438219v1_0	ALN_BLOCK	exon	8185367	8186780	.	+	.	transcript_id "jg1396.t1"; gene_id "jg1396";
dsecASM438219v1_0	ALN_BLOCK	exon	8189227	8192351	.	+	.	transcript_id "jg1397.t1"; gene_id "jg1397";
dsecASM438219v1_0	AUGUSTUS	stop_codon	8195819	8195821	.	-	0	transcript_id "jg1398.t1"; gene_id "jg1398";
dsecASM438219v1_0	AUGUSTUS	CDS	8195819	8195964	0.98	-	2	transcript_id "jg1398.t1"; gene_id "jg1398";
dsecASM438219v1_0	AUGUSTUS	exon	8195819	8195964	.	-	.	transcript_id "jg1398.t1"; gene_id "jg1398";
dsecASM438219v1_0	AUGUSTUS	intron	8195965	8196037	.	-	.	transcript_id "jg1398.t1"; gene_id "jg1398";
dsecASM438219v1_0	AUGUSTUS	CDS	8196038	8197151	0.55	-	0	transcript_id "jg1398.t1"; gene_id "jg1398";
dsecASM438219v1_0	AUGUSTUS	exon	8196038	8197151	.	-	.	transcript_id "jg1398.t1"; gene_id "jg1398";
dsecASM438219v1_0	AUGUSTUS	start_codon	8197149	8197151	.	-	0	transcript_id "jg1398.t1"; gene_id "jg1398";
dsecASM438219v1_0	ALN_BLOCK	exon	8198358	8203608	.	-	.	transcript_id "jg1399.t1"; gene_id "jg1399";
dsecASM438219v1_0	ALN_BLOCK	exon	8206197	8206939	.	-	.	transcript_id "jg1400.t1"; gene_id "jg1400";
dsecASM438219v1_0	ALN_BLOCK	exon	8207511	8208023	.	+	.	transcript_id "jg1401.t1"; gene_id "jg1401";
dsecASM438219v1_0	ALN_BLOCK	exon	8208697	8208872	.	+	.	transcript_id "jg1402.t1"; gene_id "jg1402";
dsecASM438219v1_0	ALN_BLOCK	exon	8210116	8213451	.	+	.	transcript_id "jg1402.t1"; gene_id "jg1402";
dsecASM438219v1_0	ALN_BLOCK	exon	8216164	8217677	.	+	.	transcript_id "jg1403.t1"; gene_id "jg1403";
dsecASM438219v1_0	ALN_BLOCK	exon	8218104	8219057	.	+	.	transcript_id "jg1404.t1"; gene_id "jg1404";
dsecASM438219v1_0	ALN_BLOCK	exon	8219139	8220350	.	-	.	transcript_id "jg1405.t1"; gene_id "jg1405";
dsecASM438219v1_0	ALN_BLOCK	exon	8220661	8221588	.	+	.	transcript_id "jg1406.t1"; gene_id "jg1406";
dsecASM438219v1_0	ALN_BLOCK	exon	8222004	8225045	.	-	.	transcript_id "jg1407.t1"; gene_id "jg1407";
dsecASM438219v1_0	ALN_BLOCK	exon	8225607	8226343	.	-	.	transcript_id "jg1408.t1"; gene_id "jg1408";
dsecASM438219v1_0	ALN_BLOCK	exon	8226556	8227219	.	+	.	transcript_id "jg1409.t1"; gene_id "jg1409";
dsecASM438219v1_0	ALN_BLOCK	exon	8227274	8227612	.	-	.	transcript_id "jg1410.t1"; gene_id "jg1410";
dsecASM438219v1_0	ALN_BLOCK	exon	8228458	8231764	.	+	.	transcript_id "jg1411.t1"; gene_id "jg1411";
dsecASM438219v1_0	ALN_BLOCK	exon	8232425	8232865	.	-	.	transcript_id "jg1412.t1"; gene_id "jg1412";
dsecASM438219v1_0	ALN_BLOCK	exon	8233673	8235786	.	-	.	transcript_id "jg1413.t1"; gene_id "jg1413";
dsecASM438219v1_0	AUGUSTUS	stop_codon	8235985	8235987	.	-	0	transcript_id "jg1414.t1"; gene_id "jg1414";
dsecASM438219v1_0	AUGUSTUS	CDS	8235985	8236689	1	-	0	transcript_id "jg1414.t1"; gene_id "jg1414";
dsecASM438219v1_0	AUGUSTUS	exon	8235985	8236689	.	-	.	transcript_id "jg1414.t1"; gene_id "jg1414";
dsecASM438219v1_0	AUGUSTUS	start_codon	8236687	8236689	.	-	0	transcript_id "jg1414.t1"; gene_id "jg1414";
dsecASM438219v1_0	AUGUSTUS	stop_codon	8237023	8237025	.	-	0	transcript_id "jg1415.t1"; gene_id "jg1415";
dsecASM438219v1_0	AUGUSTUS	CDS	8237023	8237517	0.71	-	0	transcript_id "jg1415.t1"; gene_id "jg1415";
dsecASM438219v1_0	AUGUSTUS	exon	8237023	8237517	.	-	.	transcript_id "jg1415.t1"; gene_id "jg1415";
dsecASM438219v1_0	AUGUSTUS	start_codon	8237515	8237517	.	-	0	transcript_id "jg1415.t1"; gene_id "jg1415";
dsecASM438219v1_0	AUGUSTUS	stop_codon	8238002	8238004	.	-	0	transcript_id "jg1416.t1"; gene_id "jg1416";
dsecASM438219v1_0	AUGUSTUS	CDS	8238002	8238273	1	-	2	transcript_id "jg1416.t1"; gene_id "jg1416";
dsecASM438219v1_0	AUGUSTUS	exon	8238002	8238273	.	-	.	transcript_id "jg1416.t1"; gene_id "jg1416";
dsecASM438219v1_0	AUGUSTUS	intron	8238274	8238340	.	-	.	transcript_id "jg1416.t1"; gene_id "jg1416";
dsecASM438219v1_0	AUGUSTUS	CDS	8238341	8238350	1	-	0	transcript_id "jg1416.t1"; gene_id "jg1416";
dsecASM438219v1_0	AUGUSTUS	exon	8238341	8238350	.	-	.	transcript_id "jg1416.t1"; gene_id "jg1416";
dsecASM438219v1_0	AUGUSTUS	start_codon	8238348	8238350	.	-	0	transcript_id "jg1416.t1"; gene_id "jg1416";
dsecASM438219v1_0	AUGUSTUS	stop_codon	8239165	8239167	.	-	0	transcript_id "jg1417.t1"; gene_id "jg1417";
dsecASM438219v1_0	AUGUSTUS	CDS	8239165	8239433	1	-	2	transcript_id "jg1417.t1"; gene_id "jg1417";
dsecASM438219v1_0	AUGUSTUS	exon	8239165	8239433	.	-	.	transcript_id "jg1417.t1"; gene_id "jg1417";
dsecASM438219v1_0	AUGUSTUS	intron	8239434	8239507	.	-	.	transcript_id "jg1417.t1"; gene_id "jg1417";
dsecASM438219v1_0	AUGUSTUS	CDS	8239508	8239517	1	-	0	transcript_id "jg1417.t1"; gene_id "jg1417";
dsecASM438219v1_0	AUGUSTUS	exon	8239508	8239517	.	-	.	transcript_id "jg1417.t1"; gene_id "jg1417";
dsecASM438219v1_0	AUGUSTUS	start_codon	8239515	8239517	.	-	0	transcript_id "jg1417.t1"; gene_id "jg1417";
dsecASM438219v1_0	ALN_BLOCK	exon	8240221	8240978	.	+	.	transcript_id "jg1418.t1"; gene_id "jg1418";
dsecASM438219v1_0	ALN_BLOCK	exon	8242456	8243388	.	+	.	transcript_id "jg1419.t1"; gene_id "jg1419";
dsecASM438219v1_0	ALN_BLOCK	exon	8245153	8246519	.	-	.	transcript_id "jg1420.t1"; gene_id "jg1420";
dsecASM438219v1_0	ALN_BLOCK	exon	8247643	8251302	.	+	.	transcript_id "jg1421.t1"; gene_id "jg1421";
dsecASM438219v1_0	ALN_BLOCK	exon	8252461	8254916	.	-	.	transcript_id "jg1422.t1"; gene_id "jg1422";
dsecASM438219v1_0	ALN_BLOCK	exon	8256851	8258182	.	-	.	transcript_id "jg1423.t1"; gene_id "jg1423";
dsecASM438219v1_0	AUGUSTUS	start_codon	8270175	8270177	.	+	0	transcript_id "jg1424.t1"; gene_id "jg1424";
dsecASM438219v1_0	AUGUSTUS	CDS	8270175	8270357	1	+	0	transcript_id "jg1424.t1"; gene_id "jg1424";
dsecASM438219v1_0	AUGUSTUS	exon	8270175	8270357	.	+	.	transcript_id "jg1424.t1"; gene_id "jg1424";
dsecASM438219v1_0	AUGUSTUS	intron	8270358	8270419	.	+	.	transcript_id "jg1424.t1"; gene_id "jg1424";
dsecASM438219v1_0	AUGUSTUS	CDS	8270420	8270815	1	+	0	transcript_id "jg1424.t1"; gene_id "jg1424";
dsecASM438219v1_0	AUGUSTUS	exon	8270420	8270815	.	+	.	transcript_id "jg1424.t1"; gene_id "jg1424";
dsecASM438219v1_0	AUGUSTUS	intron	8270816	8270870	.	+	.	transcript_id "jg1424.t1"; gene_id "jg1424";
dsecASM438219v1_0	AUGUSTUS	CDS	8270871	8271323	1	+	0	transcript_id "jg1424.t1"; gene_id "jg1424";
dsecASM438219v1_0	AUGUSTUS	exon	8270871	8271323	.	+	.	transcript_id "jg1424.t1"; gene_id "jg1424";
dsecASM438219v1_0	AUGUSTUS	intron	8271324	8271581	.	+	.	transcript_id "jg1424.t1"; gene_id "jg1424";
dsecASM438219v1_0	AUGUSTUS	CDS	8271582	8272727	1	+	0	transcript_id "jg1424.t1"; gene_id "jg1424";
dsecASM438219v1_0	AUGUSTUS	exon	8271582	8272727	.	+	.	transcript_id "jg1424.t1"; gene_id "jg1424";
dsecASM438219v1_0	AUGUSTUS	intron	8272728	8273533	.	+	.	transcript_id "jg1424.t1"; gene_id "jg1424";
dsecASM438219v1_0	AUGUSTUS	CDS	8273534	8273620	1	+	0	transcript_id "jg1424.t1"; gene_id "jg1424";
dsecASM438219v1_0	AUGUSTUS	exon	8273534	8273620	.	+	.	transcript_id "jg1424.t1"; gene_id "jg1424";
dsecASM438219v1_0	AUGUSTUS	stop_codon	8273618	8273620	.	+	0	transcript_id "jg1424.t1"; gene_id "jg1424";
dsecASM438219v1_0	ALN_BLOCK	exon	8274803	8276349	.	-	.	transcript_id "jg1425.t1"; gene_id "jg1425";
dsecASM438219v1_0	ALN_BLOCK	exon	8277453	8280416	.	-	.	transcript_id "jg1426.t1"; gene_id "jg1426";
dsecASM438219v1_0	ALN_BLOCK	exon	8280745	8281134	.	+	.	transcript_id "jg1427.t1"; gene_id "jg1427";
dsecASM438219v1_0	ALN_BLOCK	exon	8281647	8285556	.	+	.	transcript_id "jg1428.t1"; gene_id "jg1428";
dsecASM438219v1_0	ALN_BLOCK	exon	8288183	8288977	.	+	.	transcript_id "jg1429.t1"; gene_id "jg1429";
dsecASM438219v1_0	ALN_BLOCK	exon	8289446	8292767	.	-	.	transcript_id "jg1430.t1"; gene_id "jg1430";
dsecASM438219v1_0	ALN_BLOCK	exon	8293475	8294354	.	-	.	transcript_id "jg1431.t1"; gene_id "jg1431";
dsecASM438219v1_0	ALN_BLOCK	exon	8298731	8300464	.	+	.	transcript_id "jg1432.t1"; gene_id "jg1432";
dsecASM438219v1_0	AUGUSTUS	start_codon	8303467	8303469	.	+	0	transcript_id "jg1434.t1"; gene_id "jg1434";
dsecASM438219v1_0	AUGUSTUS	CDS	8303467	8303612	0.79	+	0	transcript_id "jg1434.t1"; gene_id "jg1434";
dsecASM438219v1_0	AUGUSTUS	exon	8303467	8303612	.	+	.	transcript_id "jg1434.t1"; gene_id "jg1434";
dsecASM438219v1_0	AUGUSTUS	intron	8303613	8304231	.	+	.	transcript_id "jg1434.t1"; gene_id "jg1434";
dsecASM438219v1_0	AUGUSTUS	CDS	8304232	8304412	0.45	+	1	transcript_id "jg1434.t1"; gene_id "jg1434";
dsecASM438219v1_0	AUGUSTUS	exon	8304232	8304412	.	+	.	transcript_id "jg1434.t1"; gene_id "jg1434";
dsecASM438219v1_0	AUGUSTUS	stop_codon	8304410	8304412	.	+	0	transcript_id "jg1434.t1"; gene_id "jg1434";
dsecASM438219v1_0	AUGUSTUS	start_codon	8310274	8310276	.	+	0	transcript_id "jg1435.t1"; gene_id "jg1435";
dsecASM438219v1_0	AUGUSTUS	CDS	8310274	8310683	1	+	0	transcript_id "jg1435.t1"; gene_id "jg1435";
dsecASM438219v1_0	AUGUSTUS	exon	8310274	8310683	.	+	.	transcript_id "jg1435.t1"; gene_id "jg1435";
dsecASM438219v1_0	AUGUSTUS	intron	8310684	8310774	.	+	.	transcript_id "jg1435.t1"; gene_id "jg1435";
dsecASM438219v1_0	AUGUSTUS	CDS	8310775	8311006	0.97	+	1	transcript_id "jg1435.t1"; gene_id "jg1435";
dsecASM438219v1_0	AUGUSTUS	exon	8310775	8311006	.	+	.	transcript_id "jg1435.t1"; gene_id "jg1435";
dsecASM438219v1_0	AUGUSTUS	stop_codon	8311004	8311006	.	+	0	transcript_id "jg1435.t1"; gene_id "jg1435";
dsecASM438219v1_0	AUGUSTUS	start_codon	8311215	8311217	.	+	0	transcript_id "jg1436.t1"; gene_id "jg1436";
dsecASM438219v1_0	AUGUSTUS	CDS	8311215	8311277	1	+	0	transcript_id "jg1436.t1"; gene_id "jg1436";
dsecASM438219v1_0	AUGUSTUS	exon	8311215	8311277	.	+	.	transcript_id "jg1436.t1"; gene_id "jg1436";
dsecASM438219v1_0	AUGUSTUS	start_codon	8311215	8311217	.	+	0	transcript_id "jg1436.t2"; gene_id "jg1436";
dsecASM438219v1_0	AUGUSTUS	CDS	8311215	8311265	1	+	0	transcript_id "jg1436.t2"; gene_id "jg1436";
dsecASM438219v1_0	AUGUSTUS	exon	8311215	8311265	.	+	.	transcript_id "jg1436.t2"; gene_id "jg1436";
dsecASM438219v1_0	AUGUSTUS	intron	8311266	8311336	.	+	.	transcript_id "jg1436.t2"; gene_id "jg1436";
dsecASM438219v1_0	AUGUSTUS	intron	8311278	8311336	.	+	.	transcript_id "jg1436.t1"; gene_id "jg1436";
dsecASM438219v1_0	AUGUSTUS	CDS	8311337	8311816	0.8	+	0	transcript_id "jg1436.t1"; gene_id "jg1436";
dsecASM438219v1_0	AUGUSTUS	exon	8311337	8311816	.	+	.	transcript_id "jg1436.t1"; gene_id "jg1436";
dsecASM438219v1_0	AUGUSTUS	CDS	8311337	8311816	0.75	+	0	transcript_id "jg1436.t2"; gene_id "jg1436";
dsecASM438219v1_0	AUGUSTUS	exon	8311337	8311816	.	+	.	transcript_id "jg1436.t2"; gene_id "jg1436";
dsecASM438219v1_0	AUGUSTUS	stop_codon	8311814	8311816	.	+	0	transcript_id "jg1436.t1"; gene_id "jg1436";
dsecASM438219v1_0	AUGUSTUS	stop_codon	8311814	8311816	.	+	0	transcript_id "jg1436.t2"; gene_id "jg1436";
dsecASM438219v1_0	ALN_BLOCK	exon	8317411	8321150	.	+	.	transcript_id "jg1437.t1"; gene_id "jg1437";
dsecASM438219v1_0	ALN_BLOCK	exon	8322635	8323964	.	+	.	transcript_id "jg1438.t1"; gene_id "jg1438";
dsecASM438219v1_0	ALN_BLOCK	exon	8324435	8324832	.	+	.	transcript_id "jg1439.t1"; gene_id "jg1439";
dsecASM438219v1_0	ALN_BLOCK	exon	8326156	8327325	.	-	.	transcript_id "jg1440.t1"; gene_id "jg1440";
dsecASM438219v1_0	ALN_BLOCK	exon	8328632	8329750	.	-	.	transcript_id "jg1441.t1"; gene_id "jg1441";
dsecASM438219v1_0	ALN_BLOCK	exon	8342553	8344951	.	-	.	transcript_id "jg1442.t1"; gene_id "jg1442";
dsecASM438219v1_0	ALN_BLOCK	exon	8345922	8348079	.	-	.	transcript_id "jg1443.t1"; gene_id "jg1443";
dsecASM438219v1_0	ALN_BLOCK	exon	8348842	8349941	.	+	.	transcript_id "jg1444.t1"; gene_id "jg1444";
dsecASM438219v1_0	ALN_BLOCK	exon	8350096	8350620	.	-	.	transcript_id "jg1445.t1"; gene_id "jg1445";
dsecASM438219v1_0	ALN_BLOCK	exon	8351663	8352376	.	+	.	transcript_id "jg1446.t1"; gene_id "jg1446";
dsecASM438219v1_0	ALN_BLOCK	exon	8353143	8353171	.	+	.	transcript_id "jg1447.t1"; gene_id "jg1447";
dsecASM438219v1_0	ALN_BLOCK	exon	8353339	8354875	.	+	.	transcript_id "jg1447.t1"; gene_id "jg1447";
dsecASM438219v1_0	ALN_BLOCK	exon	8355545	8358020	.	+	.	transcript_id "jg1448.t1"; gene_id "jg1448";
dsecASM438219v1_0	ALN_BLOCK	exon	8360082	8361170	.	-	.	transcript_id "jg1449.t1"; gene_id "jg1449";
dsecASM438219v1_0	ALN_BLOCK	exon	8361263	8361520	.	-	.	transcript_id "jg1450.t1"; gene_id "jg1450";
dsecASM438219v1_0	ALN_BLOCK	exon	8369408	8374548	.	+	.	transcript_id "jg1451.t1"; gene_id "jg1451";
dsecASM438219v1_0	ALN_BLOCK	exon	8456441	8473812	.	+	.	transcript_id "jg1452.t1"; gene_id "jg1452";
dsecASM438219v1_0	ALN_BLOCK	exon	8474251	8475740	.	+	.	transcript_id "jg1452.t1"; gene_id "jg1452";
dsecASM438219v1_0	ALN_BLOCK	exon	8475925	8492067	.	+	.	transcript_id "jg1452.t1"; gene_id "jg1452";
dsecASM438219v1_0	AUGUSTUS	start_codon	8492089	8492091	.	+	0	transcript_id "jg1453.t1"; gene_id "jg1453";
dsecASM438219v1_0	AUGUSTUS	CDS	8492089	8492739	1	+	0	transcript_id "jg1453.t1"; gene_id "jg1453";
dsecASM438219v1_0	AUGUSTUS	exon	8492089	8492739	.	+	.	transcript_id "jg1453.t1"; gene_id "jg1453";
dsecASM438219v1_0	AUGUSTUS	stop_codon	8492737	8492739	.	+	0	transcript_id "jg1453.t1"; gene_id "jg1453";
dsecASM438219v1_0	ALN_BLOCK	exon	8499042	8502331	.	+	.	transcript_id "jg1454.t1"; gene_id "jg1454";
dsecASM438219v1_0	ALN_BLOCK	exon	8502537	8505545	.	-	.	transcript_id "jg1455.t1"; gene_id "jg1455";
dsecASM438219v1_0	ALN_BLOCK	exon	8507074	8510004	.	-	.	transcript_id "jg1456.t1"; gene_id "jg1456";
dsecASM438219v1_0	ALN_BLOCK	exon	8512022	8512477	.	-	.	transcript_id "jg1457.t1"; gene_id "jg1457";
dsecASM438219v1_0	ALN_BLOCK	exon	8512986	8513702	.	+	.	transcript_id "jg1458.t1"; gene_id "jg1458";
dsecASM438219v1_0	ALN_BLOCK	exon	8514414	8517859	.	-	.	transcript_id "jg1459.t1"; gene_id "jg1459";
dsecASM438219v1_0	ALN_BLOCK	exon	8532619	8534229	.	+	.	transcript_id "jg1460.t1"; gene_id "jg1460";
dsecASM438219v1_0	ALN_BLOCK	exon	8537356	8541202	.	-	.	transcript_id "jg1461.t1"; gene_id "jg1461";
dsecASM438219v1_0	AUGUSTUS	stop_codon	8562399	8562401	.	-	0	transcript_id "jg1462.t1"; gene_id "jg1462";
dsecASM438219v1_0	AUGUSTUS	CDS	8562399	8562632	0.63	-	0	transcript_id "jg1462.t1"; gene_id "jg1462";
dsecASM438219v1_0	AUGUSTUS	exon	8562399	8562632	.	-	.	transcript_id "jg1462.t1"; gene_id "jg1462";
dsecASM438219v1_0	AUGUSTUS	start_codon	8562630	8562632	.	-	0	transcript_id "jg1462.t1"; gene_id "jg1462";
dsecASM438219v1_0	ALN_BLOCK	exon	8571042	8571767	.	+	.	transcript_id "jg1463.t1"; gene_id "jg1463";
dsecASM438219v1_0	AUGUSTUS	stop_codon	8584082	8584084	.	-	0	transcript_id "jg1464.t1"; gene_id "jg1464";
dsecASM438219v1_0	AUGUSTUS	CDS	8584082	8585260	1	-	0	transcript_id "jg1464.t1"; gene_id "jg1464";
dsecASM438219v1_0	AUGUSTUS	exon	8584082	8585260	.	-	.	transcript_id "jg1464.t1"; gene_id "jg1464";
dsecASM438219v1_0	AUGUSTUS	intron	8585261	8585323	.	-	.	transcript_id "jg1464.t1"; gene_id "jg1464";
dsecASM438219v1_0	AUGUSTUS	CDS	8585324	8586227	1	-	1	transcript_id "jg1464.t1"; gene_id "jg1464";
dsecASM438219v1_0	AUGUSTUS	exon	8585324	8586227	.	-	.	transcript_id "jg1464.t1"; gene_id "jg1464";
dsecASM438219v1_0	AUGUSTUS	intron	8586228	8586279	.	-	.	transcript_id "jg1464.t1"; gene_id "jg1464";
dsecASM438219v1_0	AUGUSTUS	CDS	8586280	8586750	1	-	1	transcript_id "jg1464.t1"; gene_id "jg1464";
dsecASM438219v1_0	AUGUSTUS	exon	8586280	8586750	.	-	.	transcript_id "jg1464.t1"; gene_id "jg1464";
dsecASM438219v1_0	AUGUSTUS	intron	8586751	8586808	.	-	.	transcript_id "jg1464.t1"; gene_id "jg1464";
dsecASM438219v1_0	AUGUSTUS	CDS	8586809	8587179	1	-	0	transcript_id "jg1464.t1"; gene_id "jg1464";
dsecASM438219v1_0	AUGUSTUS	exon	8586809	8587179	.	-	.	transcript_id "jg1464.t1"; gene_id "jg1464";
dsecASM438219v1_0	AUGUSTUS	intron	8587180	8587234	.	-	.	transcript_id "jg1464.t1"; gene_id "jg1464";
dsecASM438219v1_0	AUGUSTUS	CDS	8587235	8587318	1	-	0	transcript_id "jg1464.t1"; gene_id "jg1464";
dsecASM438219v1_0	AUGUSTUS	exon	8587235	8587318	.	-	.	transcript_id "jg1464.t1"; gene_id "jg1464";
dsecASM438219v1_0	AUGUSTUS	start_codon	8587316	8587318	.	-	0	transcript_id "jg1464.t1"; gene_id "jg1464";
dsecASM438219v1_0	ALN_BLOCK	exon	8588222	8589826	.	-	.	transcript_id "jg1465.t1"; gene_id "jg1465";
dsecASM438219v1_0	ALN_BLOCK	exon	8590462	8593652	.	-	.	transcript_id "jg1466.t1"; gene_id "jg1466";
dsecASM438219v1_0	ALN_BLOCK	exon	8595053	8598439	.	-	.	transcript_id "jg1467.t1"; gene_id "jg1467";
dsecASM438219v1_0	ALN_BLOCK	exon	8643836	8644770	.	+	.	transcript_id "jg1469.t1"; gene_id "jg1469";
dsecASM438219v1_0	ALN_BLOCK	exon	8645407	8645557	.	+	.	transcript_id "jg1469.t1"; gene_id "jg1469";
dsecASM438219v1_0	AUGUSTUS	start_codon	8667679	8667681	.	+	0	transcript_id "jg1471.t1"; gene_id "jg1471";
dsecASM438219v1_0	AUGUSTUS	CDS	8667679	8667888	0.81	+	0	transcript_id "jg1471.t1"; gene_id "jg1471";
dsecASM438219v1_0	AUGUSTUS	exon	8667679	8667888	.	+	.	transcript_id "jg1471.t1"; gene_id "jg1471";
dsecASM438219v1_0	AUGUSTUS	intron	8667889	8667963	.	+	.	transcript_id "jg1471.t1"; gene_id "jg1471";
dsecASM438219v1_0	AUGUSTUS	CDS	8667964	8668089	0.82	+	0	transcript_id "jg1471.t1"; gene_id "jg1471";
dsecASM438219v1_0	AUGUSTUS	exon	8667964	8668089	.	+	.	transcript_id "jg1471.t1"; gene_id "jg1471";
dsecASM438219v1_0	AUGUSTUS	stop_codon	8668087	8668089	.	+	0	transcript_id "jg1471.t1"; gene_id "jg1471";
dsecASM438219v1_0	ALN_BLOCK	exon	8680191	8681060	.	+	.	transcript_id "jg1472.t1"; gene_id "jg1472";
dsecASM438219v1_0	ALN_BLOCK	exon	8681290	8682063	.	+	.	transcript_id "jg1473.t1"; gene_id "jg1473";
dsecASM438219v1_0	ALN_BLOCK	exon	8682341	8683096	.	+	.	transcript_id "jg1474.t1"; gene_id "jg1474";
dsecASM438219v1_0	ALN_BLOCK	exon	8683337	8684089	.	+	.	transcript_id "jg1475.t1"; gene_id "jg1475";
dsecASM438219v1_0	ALN_BLOCK	exon	8684297	8685025	.	+	.	transcript_id "jg1476.t1"; gene_id "jg1476";
dsecASM438219v1_0	AUGUSTUS	start_codon	8708852	8708854	.	+	0	transcript_id "jg1477.t1"; gene_id "jg1477";
dsecASM438219v1_0	AUGUSTUS	CDS	8708852	8708930	0.94	+	0	transcript_id "jg1477.t1"; gene_id "jg1477";
dsecASM438219v1_0	AUGUSTUS	exon	8708852	8708930	.	+	.	transcript_id "jg1477.t1"; gene_id "jg1477";
dsecASM438219v1_0	AUGUSTUS	intron	8708931	8708997	.	+	.	transcript_id "jg1477.t1"; gene_id "jg1477";
dsecASM438219v1_0	AUGUSTUS	CDS	8708998	8709197	0.98	+	2	transcript_id "jg1477.t1"; gene_id "jg1477";
dsecASM438219v1_0	AUGUSTUS	exon	8708998	8709197	.	+	.	transcript_id "jg1477.t1"; gene_id "jg1477";
dsecASM438219v1_0	AUGUSTUS	stop_codon	8709195	8709197	.	+	0	transcript_id "jg1477.t1"; gene_id "jg1477";
dsecASM438219v1_0	ALN_BLOCK	exon	8733298	8750491	.	+	.	transcript_id "jg1478.t1"; gene_id "jg1478";
dsecASM438219v1_0	ALN_BLOCK	exon	8752359	8752473	.	+	.	transcript_id "jg1479.t1"; gene_id "jg1479";
dsecASM438219v1_0	ALN_BLOCK	exon	8752787	8753626	.	+	.	transcript_id "jg1479.t1"; gene_id "jg1479";
dsecASM438219v1_0	ALN_BLOCK	exon	8755239	8757322	.	+	.	transcript_id "jg1480.t1"; gene_id "jg1480";
dsecASM438219v1_0	ALN_BLOCK	exon	8757623	8759106	.	-	.	transcript_id "jg1481.t1"; gene_id "jg1481";
dsecASM438219v1_0	ALN_BLOCK	exon	8759262	8759421	.	-	.	transcript_id "jg1481.t1"; gene_id "jg1481";
dsecASM438219v1_0	ALN_BLOCK	exon	8760003	8760901	.	-	.	transcript_id "jg1482.t1"; gene_id "jg1482";
dsecASM438219v1_0	ALN_BLOCK	exon	8761606	8762915	.	-	.	transcript_id "jg1483.t1"; gene_id "jg1483";
dsecASM438219v1_0	ALN_BLOCK	exon	8771462	8773152	.	-	.	transcript_id "jg1484.t1"; gene_id "jg1484";
dsecASM438219v1_0	AUGUSTUS	start_codon	8780443	8780445	.	+	0	transcript_id "jg1485.t1"; gene_id "jg1485";
dsecASM438219v1_0	AUGUSTUS	CDS	8780443	8780670	0.89	+	0	transcript_id "jg1485.t1"; gene_id "jg1485";
dsecASM438219v1_0	AUGUSTUS	exon	8780443	8780670	.	+	.	transcript_id "jg1485.t1"; gene_id "jg1485";
dsecASM438219v1_0	AUGUSTUS	intron	8780671	8780733	.	+	.	transcript_id "jg1485.t1"; gene_id "jg1485";
dsecASM438219v1_0	AUGUSTUS	CDS	8780734	8781978	0.51	+	0	transcript_id "jg1485.t1"; gene_id "jg1485";
dsecASM438219v1_0	AUGUSTUS	exon	8780734	8781978	.	+	.	transcript_id "jg1485.t1"; gene_id "jg1485";
dsecASM438219v1_0	AUGUSTUS	stop_codon	8781976	8781978	.	+	0	transcript_id "jg1485.t1"; gene_id "jg1485";
dsecASM438219v1_0	ALN_BLOCK	exon	8783340	8784287	.	+	.	transcript_id "jg1487.t1"; gene_id "jg1487";
dsecASM438219v1_0	ALN_BLOCK	exon	8785172	8785627	.	+	.	transcript_id "jg1486.t1"; gene_id "jg1486";
dsecASM438219v1_0	ALN_BLOCK	exon	8786292	8787744	.	+	.	transcript_id "jg1486.t1"; gene_id "jg1486";
dsecASM438219v1_0	ALN_BLOCK	exon	8788377	8792459	.	-	.	transcript_id "jg1488.t1"; gene_id "jg1488";
dsecASM438219v1_0	ALN_BLOCK	exon	8795515	8796550	.	-	.	transcript_id "jg1489.t1"; gene_id "jg1489";
dsecASM438219v1_0	ALN_BLOCK	exon	8798300	8798632	.	+	.	transcript_id "jg1490.t1"; gene_id "jg1490";
dsecASM438219v1_0	ALN_BLOCK	exon	8803651	8806276	.	-	.	transcript_id "jg1491.t1"; gene_id "jg1491";
dsecASM438219v1_0	ALN_BLOCK	exon	8809157	8810422	.	+	.	transcript_id "jg1493.t1"; gene_id "jg1493";
dsecASM438219v1_0	ALN_BLOCK	exon	8811510	8812562	.	+	.	transcript_id "jg1492.t1"; gene_id "jg1492";
dsecASM438219v1_0	ALN_BLOCK	exon	8812614	8814268	.	-	.	transcript_id "jg1494.t1"; gene_id "jg1494";
dsecASM438219v1_0	ALN_BLOCK	exon	8814660	8815373	.	+	.	transcript_id "jg1495.t1"; gene_id "jg1495";
dsecASM438219v1_0	AUGUSTUS	start_codon	8815622	8815624	.	+	0	transcript_id "jg1496.t1"; gene_id "jg1496";
dsecASM438219v1_0	AUGUSTUS	CDS	8815622	8816398	1	+	0	transcript_id "jg1496.t1"; gene_id "jg1496";
dsecASM438219v1_0	AUGUSTUS	exon	8815622	8816398	.	+	.	transcript_id "jg1496.t1"; gene_id "jg1496";
dsecASM438219v1_0	AUGUSTUS	stop_codon	8816396	8816398	.	+	0	transcript_id "jg1496.t1"; gene_id "jg1496";
dsecASM438219v1_0	ALN_BLOCK	exon	8820181	8820762	.	+	.	transcript_id "jg1497.t1"; gene_id "jg1497";
dsecASM438219v1_0	ALN_BLOCK	exon	8821734	8822312	.	+	.	transcript_id "jg1498.t1"; gene_id "jg1498";
dsecASM438219v1_0	AUGUSTUS	stop_codon	8822542	8822544	.	-	0	transcript_id "jg1499.t1"; gene_id "jg1499";
dsecASM438219v1_0	AUGUSTUS	CDS	8822542	8823435	1	-	0	transcript_id "jg1499.t1"; gene_id "jg1499";
dsecASM438219v1_0	AUGUSTUS	exon	8822542	8823435	.	-	.	transcript_id "jg1499.t1"; gene_id "jg1499";
dsecASM438219v1_0	AUGUSTUS	start_codon	8823433	8823435	.	-	0	transcript_id "jg1499.t1"; gene_id "jg1499";
dsecASM438219v1_0	ALN_BLOCK	exon	8834000	8834902	.	-	.	transcript_id "jg1500.t1"; gene_id "jg1500";
dsecASM438219v1_0	ALN_BLOCK	exon	8862435	8875734	.	-	.	transcript_id "jg1501.t1"; gene_id "jg1501";
dsecASM438219v1_0	ALN_BLOCK	exon	8886581	8887276	.	+	.	transcript_id "jg1502.t1"; gene_id "jg1502";
dsecASM438219v1_0	ALN_BLOCK	exon	8898218	8898833	.	+	.	transcript_id "jg1503.t1"; gene_id "jg1503";
dsecASM438219v1_0	ALN_BLOCK	exon	8921038	8922508	.	+	.	transcript_id "jg1504.t1"; gene_id "jg1504";
dsecASM438219v1_0	AUGUSTUS	start_codon	8936119	8936121	.	+	0	transcript_id "jg1505.t1"; gene_id "jg1505";
dsecASM438219v1_0	AUGUSTUS	CDS	8936119	8936565	1	+	0	transcript_id "jg1505.t1"; gene_id "jg1505";
dsecASM438219v1_0	AUGUSTUS	exon	8936119	8936565	.	+	.	transcript_id "jg1505.t1"; gene_id "jg1505";
dsecASM438219v1_0	AUGUSTUS	start_codon	8936119	8936121	.	+	0	transcript_id "jg1505.t2"; gene_id "jg1505";
dsecASM438219v1_0	AUGUSTUS	CDS	8936119	8936565	1	+	0	transcript_id "jg1505.t2"; gene_id "jg1505";
dsecASM438219v1_0	AUGUSTUS	exon	8936119	8936565	.	+	.	transcript_id "jg1505.t2"; gene_id "jg1505";
dsecASM438219v1_0	AUGUSTUS	intron	8936566	8944200	.	+	.	transcript_id "jg1505.t1"; gene_id "jg1505";
dsecASM438219v1_0	AUGUSTUS	intron	8936566	8944200	.	+	.	transcript_id "jg1505.t2"; gene_id "jg1505";
dsecASM438219v1_0	AUGUSTUS	CDS	8944201	8944473	0.99	+	0	transcript_id "jg1505.t1"; gene_id "jg1505";
dsecASM438219v1_0	AUGUSTUS	exon	8944201	8944473	.	+	.	transcript_id "jg1505.t1"; gene_id "jg1505";
dsecASM438219v1_0	AUGUSTUS	CDS	8944201	8944473	0.99	+	0	transcript_id "jg1505.t2"; gene_id "jg1505";
dsecASM438219v1_0	AUGUSTUS	exon	8944201	8944473	.	+	.	transcript_id "jg1505.t2"; gene_id "jg1505";
dsecASM438219v1_0	AUGUSTUS	intron	8944474	8963463	.	+	.	transcript_id "jg1505.t1"; gene_id "jg1505";
dsecASM438219v1_0	AUGUSTUS	intron	8944474	8963463	.	+	.	transcript_id "jg1505.t2"; gene_id "jg1505";
dsecASM438219v1_0	AUGUSTUS	CDS	8963464	8963570	0.99	+	0	transcript_id "jg1505.t1"; gene_id "jg1505";
dsecASM438219v1_0	AUGUSTUS	exon	8963464	8963570	.	+	.	transcript_id "jg1505.t1"; gene_id "jg1505";
dsecASM438219v1_0	AUGUSTUS	CDS	8963464	8963570	0.99	+	0	transcript_id "jg1505.t2"; gene_id "jg1505";
dsecASM438219v1_0	AUGUSTUS	exon	8963464	8963570	.	+	.	transcript_id "jg1505.t2"; gene_id "jg1505";
dsecASM438219v1_0	AUGUSTUS	intron	8963571	8965218	.	+	.	transcript_id "jg1505.t1"; gene_id "jg1505";
dsecASM438219v1_0	AUGUSTUS	intron	8963571	8965218	.	+	.	transcript_id "jg1505.t2"; gene_id "jg1505";
dsecASM438219v1_0	AUGUSTUS	CDS	8965219	8965315	1	+	1	transcript_id "jg1505.t1"; gene_id "jg1505";
dsecASM438219v1_0	AUGUSTUS	exon	8965219	8965315	.	+	.	transcript_id "jg1505.t1"; gene_id "jg1505";
dsecASM438219v1_0	AUGUSTUS	CDS	8965219	8965315	1	+	1	transcript_id "jg1505.t2"; gene_id "jg1505";
dsecASM438219v1_0	AUGUSTUS	exon	8965219	8965315	.	+	.	transcript_id "jg1505.t2"; gene_id "jg1505";
dsecASM438219v1_0	AUGUSTUS	intron	8965316	8969872	.	+	.	transcript_id "jg1505.t1"; gene_id "jg1505";
dsecASM438219v1_0	AUGUSTUS	intron	8965316	8969872	.	+	.	transcript_id "jg1505.t2"; gene_id "jg1505";
dsecASM438219v1_0	AUGUSTUS	CDS	8969873	8970010	1	+	0	transcript_id "jg1505.t1"; gene_id "jg1505";
dsecASM438219v1_0	AUGUSTUS	exon	8969873	8970010	.	+	.	transcript_id "jg1505.t1"; gene_id "jg1505";
dsecASM438219v1_0	AUGUSTUS	CDS	8969873	8970010	1	+	0	transcript_id "jg1505.t2"; gene_id "jg1505";
dsecASM438219v1_0	AUGUSTUS	exon	8969873	8970010	.	+	.	transcript_id "jg1505.t2"; gene_id "jg1505";
dsecASM438219v1_0	AUGUSTUS	intron	8970011	8970145	.	+	.	transcript_id "jg1505.t1"; gene_id "jg1505";
dsecASM438219v1_0	AUGUSTUS	intron	8970011	8970145	.	+	.	transcript_id "jg1505.t2"; gene_id "jg1505";
dsecASM438219v1_0	AUGUSTUS	CDS	8970146	8970773	1	+	0	transcript_id "jg1505.t1"; gene_id "jg1505";
dsecASM438219v1_0	AUGUSTUS	exon	8970146	8970773	.	+	.	transcript_id "jg1505.t1"; gene_id "jg1505";
dsecASM438219v1_0	AUGUSTUS	CDS	8970146	8970773	1	+	0	transcript_id "jg1505.t2"; gene_id "jg1505";
dsecASM438219v1_0	AUGUSTUS	exon	8970146	8970773	.	+	.	transcript_id "jg1505.t2"; gene_id "jg1505";
dsecASM438219v1_0	AUGUSTUS	intron	8970774	8970869	.	+	.	transcript_id "jg1505.t1"; gene_id "jg1505";
dsecASM438219v1_0	AUGUSTUS	intron	8970774	8970869	.	+	.	transcript_id "jg1505.t2"; gene_id "jg1505";
dsecASM438219v1_0	AUGUSTUS	CDS	8970870	8971502	1	+	2	transcript_id "jg1505.t1"; gene_id "jg1505";
dsecASM438219v1_0	AUGUSTUS	exon	8970870	8971502	.	+	.	transcript_id "jg1505.t1"; gene_id "jg1505";
dsecASM438219v1_0	AUGUSTUS	CDS	8970870	8971502	1	+	2	transcript_id "jg1505.t2"; gene_id "jg1505";
dsecASM438219v1_0	AUGUSTUS	exon	8970870	8971502	.	+	.	transcript_id "jg1505.t2"; gene_id "jg1505";
dsecASM438219v1_0	AUGUSTUS	intron	8971503	8972090	.	+	.	transcript_id "jg1505.t1"; gene_id "jg1505";
dsecASM438219v1_0	AUGUSTUS	intron	8971503	8971936	.	+	.	transcript_id "jg1505.t2"; gene_id "jg1505";
dsecASM438219v1_0	AUGUSTUS	CDS	8971937	8971959	0.99	+	2	transcript_id "jg1505.t2"; gene_id "jg1505";
dsecASM438219v1_0	AUGUSTUS	exon	8971937	8971959	.	+	.	transcript_id "jg1505.t2"; gene_id "jg1505";
dsecASM438219v1_0	AUGUSTUS	stop_codon	8971957	8971959	.	+	0	transcript_id "jg1505.t2"; gene_id "jg1505";
dsecASM438219v1_0	AUGUSTUS	CDS	8972091	8972245	1	+	2	transcript_id "jg1505.t1"; gene_id "jg1505";
dsecASM438219v1_0	AUGUSTUS	exon	8972091	8972245	.	+	.	transcript_id "jg1505.t1"; gene_id "jg1505";
dsecASM438219v1_0	AUGUSTUS	stop_codon	8972243	8972245	.	+	0	transcript_id "jg1505.t1"; gene_id "jg1505";
dsecASM438219v1_0	ALN_BLOCK	exon	8973081	8973992	.	+	.	transcript_id "jg1506.t1"; gene_id "jg1506";
dsecASM438219v1_0	ALN_BLOCK	exon	8974344	8975114	.	-	.	transcript_id "jg1507.t1"; gene_id "jg1507";
dsecASM438219v1_0	ALN_BLOCK	exon	8999758	9047802	.	+	.	transcript_id "jg1508.t1"; gene_id "jg1508";
dsecASM438219v1_0	ALN_BLOCK	exon	9052246	9052965	.	-	.	transcript_id "jg1509.t1"; gene_id "jg1509";
dsecASM438219v1_0	ALN_BLOCK	exon	9053669	9054984	.	-	.	transcript_id "jg1510.t1"; gene_id "jg1510";
dsecASM438219v1_0	AUGUSTUS	stop_codon	9056265	9056267	.	-	0	transcript_id "jg1511.t1"; gene_id "jg1511";
dsecASM438219v1_0	AUGUSTUS	CDS	9056265	9056936	0.99	-	0	transcript_id "jg1511.t1"; gene_id "jg1511";
dsecASM438219v1_0	AUGUSTUS	exon	9056265	9056936	.	-	.	transcript_id "jg1511.t1"; gene_id "jg1511";
dsecASM438219v1_0	AUGUSTUS	start_codon	9056934	9056936	.	-	0	transcript_id "jg1511.t1"; gene_id "jg1511";
dsecASM438219v1_0	AUGUSTUS	start_codon	9074539	9074541	.	+	0	transcript_id "jg1512.t1"; gene_id "jg1512";
dsecASM438219v1_0	AUGUSTUS	CDS	9074539	9074651	0.77	+	0	transcript_id "jg1512.t1"; gene_id "jg1512";
dsecASM438219v1_0	AUGUSTUS	exon	9074539	9074651	.	+	.	transcript_id "jg1512.t1"; gene_id "jg1512";
dsecASM438219v1_0	AUGUSTUS	intron	9074652	9092952	.	+	.	transcript_id "jg1512.t1"; gene_id "jg1512";
dsecASM438219v1_0	AUGUSTUS	CDS	9092953	9093058	1	+	1	transcript_id "jg1512.t1"; gene_id "jg1512";
dsecASM438219v1_0	AUGUSTUS	exon	9092953	9093058	.	+	.	transcript_id "jg1512.t1"; gene_id "jg1512";
dsecASM438219v1_0	AUGUSTUS	stop_codon	9093056	9093058	.	+	0	transcript_id "jg1512.t1"; gene_id "jg1512";
dsecASM438219v1_0	ALN_BLOCK	exon	9093302	9093556	.	+	.	transcript_id "jg1513.t1"; gene_id "jg1513";
dsecASM438219v1_0	ALN_BLOCK	exon	9128951	9131152	.	+	.	transcript_id "jg1514.t1"; gene_id "jg1514";
dsecASM438219v1_0	AUGUSTUS	start_codon	9132166	9132168	.	+	0	transcript_id "jg1515.t1"; gene_id "jg1515";
dsecASM438219v1_0	AUGUSTUS	CDS	9132166	9132221	1	+	0	transcript_id "jg1515.t1"; gene_id "jg1515";
dsecASM438219v1_0	AUGUSTUS	exon	9132166	9132221	.	+	.	transcript_id "jg1515.t1"; gene_id "jg1515";
dsecASM438219v1_0	AUGUSTUS	intron	9132222	9132291	.	+	.	transcript_id "jg1515.t1"; gene_id "jg1515";
dsecASM438219v1_0	AUGUSTUS	CDS	9132292	9132460	1	+	1	transcript_id "jg1515.t1"; gene_id "jg1515";
dsecASM438219v1_0	AUGUSTUS	exon	9132292	9132460	.	+	.	transcript_id "jg1515.t1"; gene_id "jg1515";
dsecASM438219v1_0	AUGUSTUS	stop_codon	9132458	9132460	.	+	0	transcript_id "jg1515.t1"; gene_id "jg1515";
dsecASM438219v1_0	ALN_BLOCK	exon	9139027	9141703	.	+	.	transcript_id "jg1516.t1"; gene_id "jg1516";
dsecASM438219v1_0	ALN_BLOCK	exon	9143968	9145317	.	+	.	transcript_id "jg1517.t1"; gene_id "jg1517";
dsecASM438219v1_0	ALN_BLOCK	exon	9151569	9151970	.	+	.	transcript_id "jg1518.t1"; gene_id "jg1518";
dsecASM438219v1_0	ALN_BLOCK	exon	9168141	9168752	.	+	.	transcript_id "jg1519.t1"; gene_id "jg1519";
dsecASM438219v1_0	ALN_BLOCK	exon	9173446	9185431	.	-	.	transcript_id "jg1520.t1"; gene_id "jg1520";
dsecASM438219v1_0	ALN_BLOCK	exon	9188157	9191241	.	+	.	transcript_id "jg1521.t1"; gene_id "jg1521";
dsecASM438219v1_0	AUGUSTUS	stop_codon	9194117	9194119	.	-	0	transcript_id "jg1522.t1"; gene_id "jg1522";
dsecASM438219v1_0	AUGUSTUS	CDS	9194117	9194692	1	-	0	transcript_id "jg1522.t1"; gene_id "jg1522";
dsecASM438219v1_0	AUGUSTUS	exon	9194117	9194692	.	-	.	transcript_id "jg1522.t1"; gene_id "jg1522";
dsecASM438219v1_0	AUGUSTUS	start_codon	9194690	9194692	.	-	0	transcript_id "jg1522.t1"; gene_id "jg1522";
dsecASM438219v1_0	ALN_BLOCK	exon	9217424	9222822	.	+	.	transcript_id "jg1523.t1"; gene_id "jg1523";
dsecASM438219v1_0	ALN_BLOCK	exon	9223627	9224456	.	+	.	transcript_id "jg1524.t1"; gene_id "jg1524";
dsecASM438219v1_0	ALN_BLOCK	exon	9225578	9227710	.	-	.	transcript_id "jg1525.t1"; gene_id "jg1525";
dsecASM438219v1_0	ALN_BLOCK	exon	9230180	9231649	.	+	.	transcript_id "jg1526.t1"; gene_id "jg1526";
dsecASM438219v1_0	ALN_BLOCK	exon	9232240	9233595	.	+	.	transcript_id "jg1527.t1"; gene_id "jg1527";
dsecASM438219v1_0	AUGUSTUS	start_codon	9233807	9233809	.	+	0	transcript_id "jg1528.t1"; gene_id "jg1528";
dsecASM438219v1_0	AUGUSTUS	CDS	9233807	9234037	0.96	+	0	transcript_id "jg1528.t1"; gene_id "jg1528";
dsecASM438219v1_0	AUGUSTUS	exon	9233807	9234037	.	+	.	transcript_id "jg1528.t1"; gene_id "jg1528";
dsecASM438219v1_0	AUGUSTUS	stop_codon	9234035	9234037	.	+	0	transcript_id "jg1528.t1"; gene_id "jg1528";
dsecASM438219v1_0	ALN_BLOCK	exon	9257033	9259024	.	+	.	transcript_id "jg1529.t1"; gene_id "jg1529";
dsecASM438219v1_0	ALN_BLOCK	exon	9281782	9284285	.	-	.	transcript_id "jg1530.t1"; gene_id "jg1530";
dsecASM438219v1_0	AUGUSTUS	start_codon	9293195	9293197	.	+	0	transcript_id "jg1531.t2"; gene_id "jg1531";
dsecASM438219v1_0	AUGUSTUS	CDS	9293195	9294213	1	+	0	transcript_id "jg1531.t2"; gene_id "jg1531";
dsecASM438219v1_0	AUGUSTUS	exon	9293195	9294213	.	+	.	transcript_id "jg1531.t2"; gene_id "jg1531";
dsecASM438219v1_0	AUGUSTUS	start_codon	9293195	9293197	.	+	0	transcript_id "jg1531.t1"; gene_id "jg1531";
dsecASM438219v1_0	AUGUSTUS	CDS	9293195	9294213	1	+	0	transcript_id "jg1531.t1"; gene_id "jg1531";
dsecASM438219v1_0	AUGUSTUS	exon	9293195	9294213	.	+	.	transcript_id "jg1531.t1"; gene_id "jg1531";
dsecASM438219v1_0	AUGUSTUS	intron	9294214	9304474	.	+	.	transcript_id "jg1531.t2"; gene_id "jg1531";
dsecASM438219v1_0	AUGUSTUS	intron	9294214	9304474	.	+	.	transcript_id "jg1531.t1"; gene_id "jg1531";
dsecASM438219v1_0	AUGUSTUS	CDS	9304475	9304655	1	+	1	transcript_id "jg1531.t2"; gene_id "jg1531";
dsecASM438219v1_0	AUGUSTUS	exon	9304475	9304655	.	+	.	transcript_id "jg1531.t2"; gene_id "jg1531";
dsecASM438219v1_0	AUGUSTUS	CDS	9304475	9304655	1	+	1	transcript_id "jg1531.t1"; gene_id "jg1531";
dsecASM438219v1_0	AUGUSTUS	exon	9304475	9304655	.	+	.	transcript_id "jg1531.t1"; gene_id "jg1531";
dsecASM438219v1_0	AUGUSTUS	intron	9304656	9304725	.	+	.	transcript_id "jg1531.t2"; gene_id "jg1531";
dsecASM438219v1_0	AUGUSTUS	intron	9304656	9304725	.	+	.	transcript_id "jg1531.t1"; gene_id "jg1531";
dsecASM438219v1_0	AUGUSTUS	CDS	9304726	9304905	1	+	0	transcript_id "jg1531.t2"; gene_id "jg1531";
dsecASM438219v1_0	AUGUSTUS	exon	9304726	9304905	.	+	.	transcript_id "jg1531.t2"; gene_id "jg1531";
dsecASM438219v1_0	AUGUSTUS	CDS	9304726	9304905	1	+	0	transcript_id "jg1531.t1"; gene_id "jg1531";
dsecASM438219v1_0	AUGUSTUS	exon	9304726	9304905	.	+	.	transcript_id "jg1531.t1"; gene_id "jg1531";
dsecASM438219v1_0	AUGUSTUS	intron	9304906	9304968	.	+	.	transcript_id "jg1531.t2"; gene_id "jg1531";
dsecASM438219v1_0	AUGUSTUS	intron	9304906	9304968	.	+	.	transcript_id "jg1531.t1"; gene_id "jg1531";
dsecASM438219v1_0	AUGUSTUS	CDS	9304969	9305093	1	+	0	transcript_id "jg1531.t2"; gene_id "jg1531";
dsecASM438219v1_0	AUGUSTUS	exon	9304969	9305093	.	+	.	transcript_id "jg1531.t2"; gene_id "jg1531";
dsecASM438219v1_0	AUGUSTUS	CDS	9304969	9305093	1	+	0	transcript_id "jg1531.t1"; gene_id "jg1531";
dsecASM438219v1_0	AUGUSTUS	exon	9304969	9305093	.	+	.	transcript_id "jg1531.t1"; gene_id "jg1531";
dsecASM438219v1_0	AUGUSTUS	intron	9305094	9305151	.	+	.	transcript_id "jg1531.t2"; gene_id "jg1531";
dsecASM438219v1_0	AUGUSTUS	intron	9305094	9305151	.	+	.	transcript_id "jg1531.t1"; gene_id "jg1531";
dsecASM438219v1_0	AUGUSTUS	CDS	9305152	9306219	1	+	1	transcript_id "jg1531.t2"; gene_id "jg1531";
dsecASM438219v1_0	AUGUSTUS	exon	9305152	9306219	.	+	.	transcript_id "jg1531.t2"; gene_id "jg1531";
dsecASM438219v1_0	AUGUSTUS	CDS	9305152	9306219	1	+	1	transcript_id "jg1531.t1"; gene_id "jg1531";
dsecASM438219v1_0	AUGUSTUS	exon	9305152	9306219	.	+	.	transcript_id "jg1531.t1"; gene_id "jg1531";
dsecASM438219v1_0	AUGUSTUS	intron	9306220	9306286	.	+	.	transcript_id "jg1531.t2"; gene_id "jg1531";
dsecASM438219v1_0	AUGUSTUS	intron	9306220	9306286	.	+	.	transcript_id "jg1531.t1"; gene_id "jg1531";
dsecASM438219v1_0	AUGUSTUS	CDS	9306287	9306618	1	+	1	transcript_id "jg1531.t2"; gene_id "jg1531";
dsecASM438219v1_0	AUGUSTUS	exon	9306287	9306618	.	+	.	transcript_id "jg1531.t2"; gene_id "jg1531";
dsecASM438219v1_0	AUGUSTUS	CDS	9306287	9306618	1	+	1	transcript_id "jg1531.t1"; gene_id "jg1531";
dsecASM438219v1_0	AUGUSTUS	exon	9306287	9306618	.	+	.	transcript_id "jg1531.t1"; gene_id "jg1531";
dsecASM438219v1_0	AUGUSTUS	intron	9306619	9306676	.	+	.	transcript_id "jg1531.t2"; gene_id "jg1531";
dsecASM438219v1_0	AUGUSTUS	intron	9306619	9306676	.	+	.	transcript_id "jg1531.t1"; gene_id "jg1531";
dsecASM438219v1_0	AUGUSTUS	CDS	9306677	9307049	1	+	2	transcript_id "jg1531.t2"; gene_id "jg1531";
dsecASM438219v1_0	AUGUSTUS	exon	9306677	9307049	.	+	.	transcript_id "jg1531.t2"; gene_id "jg1531";
dsecASM438219v1_0	AUGUSTUS	CDS	9306677	9307049	1	+	2	transcript_id "jg1531.t1"; gene_id "jg1531";
dsecASM438219v1_0	AUGUSTUS	exon	9306677	9307049	.	+	.	transcript_id "jg1531.t1"; gene_id "jg1531";
dsecASM438219v1_0	AUGUSTUS	intron	9307050	9307136	.	+	.	transcript_id "jg1531.t2"; gene_id "jg1531";
dsecASM438219v1_0	AUGUSTUS	intron	9307050	9307136	.	+	.	transcript_id "jg1531.t1"; gene_id "jg1531";
dsecASM438219v1_0	AUGUSTUS	CDS	9307137	9307304	1	+	1	transcript_id "jg1531.t2"; gene_id "jg1531";
dsecASM438219v1_0	AUGUSTUS	exon	9307137	9307304	.	+	.	transcript_id "jg1531.t2"; gene_id "jg1531";
dsecASM438219v1_0	AUGUSTUS	CDS	9307137	9307304	1	+	1	transcript_id "jg1531.t1"; gene_id "jg1531";
dsecASM438219v1_0	AUGUSTUS	exon	9307137	9307304	.	+	.	transcript_id "jg1531.t1"; gene_id "jg1531";
dsecASM438219v1_0	AUGUSTUS	intron	9307305	9307363	.	+	.	transcript_id "jg1531.t2"; gene_id "jg1531";
dsecASM438219v1_0	AUGUSTUS	intron	9307305	9307363	.	+	.	transcript_id "jg1531.t1"; gene_id "jg1531";
dsecASM438219v1_0	AUGUSTUS	CDS	9307364	9307703	1	+	1	transcript_id "jg1531.t2"; gene_id "jg1531";
dsecASM438219v1_0	AUGUSTUS	exon	9307364	9307703	.	+	.	transcript_id "jg1531.t2"; gene_id "jg1531";
dsecASM438219v1_0	AUGUSTUS	CDS	9307364	9307703	1	+	1	transcript_id "jg1531.t1"; gene_id "jg1531";
dsecASM438219v1_0	AUGUSTUS	exon	9307364	9307703	.	+	.	transcript_id "jg1531.t1"; gene_id "jg1531";
dsecASM438219v1_0	AUGUSTUS	intron	9307704	9307774	.	+	.	transcript_id "jg1531.t2"; gene_id "jg1531";
dsecASM438219v1_0	AUGUSTUS	intron	9307704	9307774	.	+	.	transcript_id "jg1531.t1"; gene_id "jg1531";
dsecASM438219v1_0	AUGUSTUS	CDS	9307775	9307960	1	+	0	transcript_id "jg1531.t2"; gene_id "jg1531";
dsecASM438219v1_0	AUGUSTUS	exon	9307775	9307960	.	+	.	transcript_id "jg1531.t2"; gene_id "jg1531";
dsecASM438219v1_0	AUGUSTUS	CDS	9307775	9307960	1	+	0	transcript_id "jg1531.t1"; gene_id "jg1531";
dsecASM438219v1_0	AUGUSTUS	exon	9307775	9307960	.	+	.	transcript_id "jg1531.t1"; gene_id "jg1531";
dsecASM438219v1_0	AUGUSTUS	intron	9307961	9308027	.	+	.	transcript_id "jg1531.t2"; gene_id "jg1531";
dsecASM438219v1_0	AUGUSTUS	intron	9307961	9308027	.	+	.	transcript_id "jg1531.t1"; gene_id "jg1531";
dsecASM438219v1_0	AUGUSTUS	CDS	9308028	9308228	1	+	0	transcript_id "jg1531.t2"; gene_id "jg1531";
dsecASM438219v1_0	AUGUSTUS	exon	9308028	9308228	.	+	.	transcript_id "jg1531.t2"; gene_id "jg1531";
dsecASM438219v1_0	AUGUSTUS	CDS	9308028	9308228	1	+	0	transcript_id "jg1531.t1"; gene_id "jg1531";
dsecASM438219v1_0	AUGUSTUS	exon	9308028	9308228	.	+	.	transcript_id "jg1531.t1"; gene_id "jg1531";
dsecASM438219v1_0	AUGUSTUS	intron	9308229	9308296	.	+	.	transcript_id "jg1531.t2"; gene_id "jg1531";
dsecASM438219v1_0	AUGUSTUS	intron	9308229	9308296	.	+	.	transcript_id "jg1531.t1"; gene_id "jg1531";
dsecASM438219v1_0	AUGUSTUS	CDS	9308297	9308484	0.91	+	0	transcript_id "jg1531.t2"; gene_id "jg1531";
dsecASM438219v1_0	AUGUSTUS	exon	9308297	9308484	.	+	.	transcript_id "jg1531.t2"; gene_id "jg1531";
dsecASM438219v1_0	AUGUSTUS	CDS	9308297	9308484	1	+	0	transcript_id "jg1531.t1"; gene_id "jg1531";
dsecASM438219v1_0	AUGUSTUS	exon	9308297	9308484	.	+	.	transcript_id "jg1531.t1"; gene_id "jg1531";
dsecASM438219v1_0	AUGUSTUS	intron	9308485	9308542	.	+	.	transcript_id "jg1531.t2"; gene_id "jg1531";
dsecASM438219v1_0	AUGUSTUS	intron	9308485	9308542	.	+	.	transcript_id "jg1531.t1"; gene_id "jg1531";
dsecASM438219v1_0	AUGUSTUS	CDS	9308543	9308558	0.9	+	1	transcript_id "jg1531.t2"; gene_id "jg1531";
dsecASM438219v1_0	AUGUSTUS	exon	9308543	9308558	.	+	.	transcript_id "jg1531.t2"; gene_id "jg1531";
dsecASM438219v1_0	AUGUSTUS	CDS	9308543	9308683	1	+	1	transcript_id "jg1531.t1"; gene_id "jg1531";
dsecASM438219v1_0	AUGUSTUS	exon	9308543	9308683	.	+	.	transcript_id "jg1531.t1"; gene_id "jg1531";
dsecASM438219v1_0	AUGUSTUS	intron	9308559	9308608	.	+	.	transcript_id "jg1531.t2"; gene_id "jg1531";
dsecASM438219v1_0	AUGUSTUS	CDS	9308609	9308628	0.9	+	0	transcript_id "jg1531.t2"; gene_id "jg1531";
dsecASM438219v1_0	AUGUSTUS	exon	9308609	9308628	.	+	.	transcript_id "jg1531.t2"; gene_id "jg1531";
dsecASM438219v1_0	AUGUSTUS	intron	9308629	9308875	.	+	.	transcript_id "jg1531.t2"; gene_id "jg1531";
dsecASM438219v1_0	AUGUSTUS	intron	9308684	9308875	.	+	.	transcript_id "jg1531.t1"; gene_id "jg1531";
dsecASM438219v1_0	AUGUSTUS	CDS	9308876	9308924	0.99	+	1	transcript_id "jg1531.t2"; gene_id "jg1531";
dsecASM438219v1_0	AUGUSTUS	exon	9308876	9308924	.	+	.	transcript_id "jg1531.t2"; gene_id "jg1531";
dsecASM438219v1_0	AUGUSTUS	CDS	9308876	9308924	1	+	1	transcript_id "jg1531.t1"; gene_id "jg1531";
dsecASM438219v1_0	AUGUSTUS	exon	9308876	9308924	.	+	.	transcript_id "jg1531.t1"; gene_id "jg1531";
dsecASM438219v1_0	AUGUSTUS	stop_codon	9308922	9308924	.	+	0	transcript_id "jg1531.t2"; gene_id "jg1531";
dsecASM438219v1_0	AUGUSTUS	stop_codon	9308922	9308924	.	+	0	transcript_id "jg1531.t1"; gene_id "jg1531";
dsecASM438219v1_0	ALN_BLOCK	exon	9322792	9327930	.	+	.	transcript_id "jg1533.t1"; gene_id "jg1533";
dsecASM438219v1_0	ALN_BLOCK	exon	9329909	9331013	.	+	.	transcript_id "jg1534.t1"; gene_id "jg1534";
dsecASM438219v1_0	ALN_BLOCK	exon	9332242	9332770	.	+	.	transcript_id "jg1535.t1"; gene_id "jg1535";
dsecASM438219v1_0	ALN_BLOCK	exon	9333457	9334044	.	+	.	transcript_id "jg1536.t1"; gene_id "jg1536";
dsecASM438219v1_0	ALN_BLOCK	exon	9335293	9336567	.	+	.	transcript_id "jg1537.t1"; gene_id "jg1537";
dsecASM438219v1_0	ALN_BLOCK	exon	9338821	9343276	.	-	.	transcript_id "jg1538.t1"; gene_id "jg1538";
dsecASM438219v1_0	ALN_BLOCK	exon	9360573	9362048	.	+	.	transcript_id "jg1539.t1"; gene_id "jg1539";
dsecASM438219v1_0	ALN_BLOCK	exon	9362899	9365708	.	-	.	transcript_id "jg1540.t1"; gene_id "jg1540";
dsecASM438219v1_0	ALN_BLOCK	exon	9369087	9370677	.	-	.	transcript_id "jg1541.t1"; gene_id "jg1541";
dsecASM438219v1_0	ALN_BLOCK	exon	9378588	9380453	.	+	.	transcript_id "jg1543.t1"; gene_id "jg1543";
dsecASM438219v1_0	ALN_BLOCK	exon	9387766	9389668	.	-	.	transcript_id "jg1544.t1"; gene_id "jg1544";
dsecASM438219v1_0	ALN_BLOCK	exon	9399129	9401074	.	+	.	transcript_id "jg1545.t1"; gene_id "jg1545";
dsecASM438219v1_0	ALN_BLOCK	exon	9402020	9403811	.	+	.	transcript_id "jg1546.t1"; gene_id "jg1546";
dsecASM438219v1_0	ALN_BLOCK	exon	9405428	9410646	.	+	.	transcript_id "jg1547.t1"; gene_id "jg1547";
dsecASM438219v1_0	ALN_BLOCK	exon	9429913	9441957	.	+	.	transcript_id "jg1548.t1"; gene_id "jg1548";
dsecASM438219v1_0	ALN_BLOCK	exon	9444792	9445373	.	+	.	transcript_id "jg1549.t1"; gene_id "jg1549";
dsecASM438219v1_0	AUGUSTUS	stop_codon	9473152	9473154	.	-	0	transcript_id "jg1550.t1"; gene_id "jg1550";
dsecASM438219v1_0	AUGUSTUS	CDS	9473152	9473221	1	-	1	transcript_id "jg1550.t1"; gene_id "jg1550";
dsecASM438219v1_0	AUGUSTUS	exon	9473152	9473221	.	-	.	transcript_id "jg1550.t1"; gene_id "jg1550";
dsecASM438219v1_0	AUGUSTUS	intron	9473222	9485556	.	-	.	transcript_id "jg1550.t1"; gene_id "jg1550";
dsecASM438219v1_0	AUGUSTUS	CDS	9485557	9485711	1	-	0	transcript_id "jg1550.t1"; gene_id "jg1550";
dsecASM438219v1_0	AUGUSTUS	exon	9485557	9485711	.	-	.	transcript_id "jg1550.t1"; gene_id "jg1550";
dsecASM438219v1_0	AUGUSTUS	start_codon	9485709	9485711	.	-	0	transcript_id "jg1550.t1"; gene_id "jg1550";
dsecASM438219v1_0	AUGUSTUS	stop_codon	9485871	9485873	.	-	0	transcript_id "jg1551.t1"; gene_id "jg1551";
dsecASM438219v1_0	AUGUSTUS	CDS	9485871	9487286	0.69	-	0	transcript_id "jg1551.t1"; gene_id "jg1551";
dsecASM438219v1_0	AUGUSTUS	exon	9485871	9487286	.	-	.	transcript_id "jg1551.t1"; gene_id "jg1551";
dsecASM438219v1_0	AUGUSTUS	intron	9487287	9487584	.	-	.	transcript_id "jg1551.t1"; gene_id "jg1551";
dsecASM438219v1_0	AUGUSTUS	CDS	9487585	9487598	0.7	-	2	transcript_id "jg1551.t1"; gene_id "jg1551";
dsecASM438219v1_0	AUGUSTUS	exon	9487585	9487598	.	-	.	transcript_id "jg1551.t1"; gene_id "jg1551";
dsecASM438219v1_0	AUGUSTUS	intron	9487599	9488480	.	-	.	transcript_id "jg1551.t1"; gene_id "jg1551";
dsecASM438219v1_0	AUGUSTUS	CDS	9488481	9488490	1	-	0	transcript_id "jg1551.t1"; gene_id "jg1551";
dsecASM438219v1_0	AUGUSTUS	exon	9488481	9488490	.	-	.	transcript_id "jg1551.t1"; gene_id "jg1551";
dsecASM438219v1_0	AUGUSTUS	start_codon	9488488	9488490	.	-	0	transcript_id "jg1551.t1"; gene_id "jg1551";
dsecASM438219v1_0	ALN_BLOCK	exon	9489327	9489772	.	+	.	transcript_id "jg1552.t1"; gene_id "jg1552";
dsecASM438219v1_0	ALN_BLOCK	exon	9490473	9491544	.	+	.	transcript_id "jg1553.t1"; gene_id "jg1553";
dsecASM438219v1_0	ALN_BLOCK	exon	9492671	9492946	.	-	.	transcript_id "jg1554.t1"; gene_id "jg1554";
dsecASM438219v1_0	ALN_BLOCK	exon	9498486	9500591	.	-	.	transcript_id "jg1555.t1"; gene_id "jg1555";
dsecASM438219v1_0	ALN_BLOCK	exon	9506937	9516466	.	-	.	transcript_id "jg1556.t1"; gene_id "jg1556";
dsecASM438219v1_0	ALN_BLOCK	exon	9519249	9519878	.	+	.	transcript_id "jg1557.t1"; gene_id "jg1557";
dsecASM438219v1_0	ALN_BLOCK	exon	9521671	9522755	.	-	.	transcript_id "jg1558.t1"; gene_id "jg1558";
dsecASM438219v1_0	AUGUSTUS	start_codon	9525999	9526001	.	+	0	transcript_id "jg1559.t1"; gene_id "jg1559";
dsecASM438219v1_0	AUGUSTUS	CDS	9525999	9526331	1	+	0	transcript_id "jg1559.t1"; gene_id "jg1559";
dsecASM438219v1_0	AUGUSTUS	exon	9525999	9526331	.	+	.	transcript_id "jg1559.t1"; gene_id "jg1559";
dsecASM438219v1_0	AUGUSTUS	stop_codon	9526329	9526331	.	+	0	transcript_id "jg1559.t1"; gene_id "jg1559";
dsecASM438219v1_0	ALN_BLOCK	exon	9531570	9532318	.	-	.	transcript_id "jg1560.t1"; gene_id "jg1560";
dsecASM438219v1_0	AUGUSTUS	stop_codon	9537081	9537083	.	-	0	transcript_id "jg1561.t1"; gene_id "jg1561";
dsecASM438219v1_0	AUGUSTUS	CDS	9537081	9537499	1	-	2	transcript_id "jg1561.t1"; gene_id "jg1561";
dsecASM438219v1_0	AUGUSTUS	exon	9537081	9537499	.	-	.	transcript_id "jg1561.t1"; gene_id "jg1561";
dsecASM438219v1_0	AUGUSTUS	intron	9537500	9537554	.	-	.	transcript_id "jg1561.t1"; gene_id "jg1561";
dsecASM438219v1_0	AUGUSTUS	CDS	9537555	9537726	1	-	0	transcript_id "jg1561.t1"; gene_id "jg1561";
dsecASM438219v1_0	AUGUSTUS	exon	9537555	9537726	.	-	.	transcript_id "jg1561.t1"; gene_id "jg1561";
dsecASM438219v1_0	AUGUSTUS	intron	9537727	9537783	.	-	.	transcript_id "jg1561.t1"; gene_id "jg1561";
dsecASM438219v1_0	AUGUSTUS	CDS	9537784	9538153	1	-	1	transcript_id "jg1561.t1"; gene_id "jg1561";
dsecASM438219v1_0	AUGUSTUS	exon	9537784	9538153	.	-	.	transcript_id "jg1561.t1"; gene_id "jg1561";
dsecASM438219v1_0	AUGUSTUS	intron	9538154	9538215	.	-	.	transcript_id "jg1561.t1"; gene_id "jg1561";
dsecASM438219v1_0	AUGUSTUS	CDS	9538216	9538565	1	-	0	transcript_id "jg1561.t1"; gene_id "jg1561";
dsecASM438219v1_0	AUGUSTUS	exon	9538216	9538565	.	-	.	transcript_id "jg1561.t1"; gene_id "jg1561";
dsecASM438219v1_0	AUGUSTUS	intron	9538566	9538625	.	-	.	transcript_id "jg1561.t1"; gene_id "jg1561";
dsecASM438219v1_0	AUGUSTUS	CDS	9538626	9538735	1	-	2	transcript_id "jg1561.t1"; gene_id "jg1561";
dsecASM438219v1_0	AUGUSTUS	exon	9538626	9538735	.	-	.	transcript_id "jg1561.t1"; gene_id "jg1561";
dsecASM438219v1_0	AUGUSTUS	intron	9538736	9538902	.	-	.	transcript_id "jg1561.t1"; gene_id "jg1561";
dsecASM438219v1_0	AUGUSTUS	CDS	9538903	9539062	1	-	0	transcript_id "jg1561.t1"; gene_id "jg1561";
dsecASM438219v1_0	AUGUSTUS	exon	9538903	9539062	.	-	.	transcript_id "jg1561.t1"; gene_id "jg1561";
dsecASM438219v1_0	AUGUSTUS	start_codon	9539060	9539062	.	-	0	transcript_id "jg1561.t1"; gene_id "jg1561";
dsecASM438219v1_0	ALN_BLOCK	exon	9548658	9551114	.	+	.	transcript_id "jg1562.t1"; gene_id "jg1562";
dsecASM438219v1_0	ALN_BLOCK	exon	9551496	9552148	.	-	.	transcript_id "jg1563.t1"; gene_id "jg1563";
dsecASM438219v1_0	ALN_BLOCK	exon	9552607	9554187	.	+	.	transcript_id "jg1564.t1"; gene_id "jg1564";
dsecASM438219v1_0	ALN_BLOCK	exon	9554359	9555910	.	-	.	transcript_id "jg1565.t1"; gene_id "jg1565";
dsecASM438219v1_0	ALN_BLOCK	exon	9556070	9557401	.	+	.	transcript_id "jg1566.t1"; gene_id "jg1566";
dsecASM438219v1_0	ALN_BLOCK	exon	9558061	9559353	.	+	.	transcript_id "jg1567.t1"; gene_id "jg1567";
dsecASM438219v1_0	ALN_BLOCK	exon	9559372	9559943	.	-	.	transcript_id "jg1568.t1"; gene_id "jg1568";
dsecASM438219v1_0	ALN_BLOCK	exon	9560103	9562000	.	-	.	transcript_id "jg1569.t1"; gene_id "jg1569";
dsecASM438219v1_0	ALN_BLOCK	exon	9571965	9577353	.	+	.	transcript_id "jg1570.t1"; gene_id "jg1570";
dsecASM438219v1_0	AUGUSTUS	stop_codon	9577457	9577459	.	-	0	transcript_id "jg1571.t1"; gene_id "jg1571";
dsecASM438219v1_0	AUGUSTUS	CDS	9577457	9577552	0.99	-	0	transcript_id "jg1571.t1"; gene_id "jg1571";
dsecASM438219v1_0	AUGUSTUS	exon	9577457	9577552	.	-	.	transcript_id "jg1571.t1"; gene_id "jg1571";
dsecASM438219v1_0	AUGUSTUS	intron	9577553	9577959	.	-	.	transcript_id "jg1571.t1"; gene_id "jg1571";
dsecASM438219v1_0	AUGUSTUS	CDS	9577960	9578035	0.99	-	1	transcript_id "jg1571.t1"; gene_id "jg1571";
dsecASM438219v1_0	AUGUSTUS	exon	9577960	9578035	.	-	.	transcript_id "jg1571.t1"; gene_id "jg1571";
dsecASM438219v1_0	AUGUSTUS	intron	9578036	9578404	.	-	.	transcript_id "jg1571.t1"; gene_id "jg1571";
dsecASM438219v1_0	AUGUSTUS	CDS	9578405	9578434	0.99	-	1	transcript_id "jg1571.t1"; gene_id "jg1571";
dsecASM438219v1_0	AUGUSTUS	exon	9578405	9578434	.	-	.	transcript_id "jg1571.t1"; gene_id "jg1571";
dsecASM438219v1_0	AUGUSTUS	intron	9578435	9578493	.	-	.	transcript_id "jg1571.t1"; gene_id "jg1571";
dsecASM438219v1_0	AUGUSTUS	CDS	9578494	9578501	0.99	-	0	transcript_id "jg1571.t1"; gene_id "jg1571";
dsecASM438219v1_0	AUGUSTUS	exon	9578494	9578501	.	-	.	transcript_id "jg1571.t1"; gene_id "jg1571";
dsecASM438219v1_0	AUGUSTUS	start_codon	9578499	9578501	.	-	0	transcript_id "jg1571.t1"; gene_id "jg1571";
dsecASM438219v1_0	ALN_BLOCK	exon	9579783	9580756	.	+	.	transcript_id "jg1572.t1"; gene_id "jg1572";
dsecASM438219v1_0	ALN_BLOCK	exon	9580794	9581812	.	-	.	transcript_id "jg1573.t1"; gene_id "jg1573";
dsecASM438219v1_0	ALN_BLOCK	exon	9585800	9592762	.	-	.	transcript_id "jg1574.t1"; gene_id "jg1574";
dsecASM438219v1_0	AUGUSTUS	stop_codon	9604075	9604077	.	-	0	transcript_id "jg1575.t1"; gene_id "jg1575";
dsecASM438219v1_0	AUGUSTUS	CDS	9604075	9604188	1	-	0	transcript_id "jg1575.t1"; gene_id "jg1575";
dsecASM438219v1_0	AUGUSTUS	exon	9604075	9604188	.	-	.	transcript_id "jg1575.t1"; gene_id "jg1575";
dsecASM438219v1_0	AUGUSTUS	intron	9604189	9613357	.	-	.	transcript_id "jg1575.t1"; gene_id "jg1575";
dsecASM438219v1_0	AUGUSTUS	CDS	9613358	9613402	1	-	0	transcript_id "jg1575.t1"; gene_id "jg1575";
dsecASM438219v1_0	AUGUSTUS	exon	9613358	9613402	.	-	.	transcript_id "jg1575.t1"; gene_id "jg1575";
dsecASM438219v1_0	AUGUSTUS	intron	9613403	9613649	.	-	.	transcript_id "jg1575.t1"; gene_id "jg1575";
dsecASM438219v1_0	AUGUSTUS	CDS	9613650	9613789	1	-	2	transcript_id "jg1575.t1"; gene_id "jg1575";
dsecASM438219v1_0	AUGUSTUS	exon	9613650	9613789	.	-	.	transcript_id "jg1575.t1"; gene_id "jg1575";
dsecASM438219v1_0	AUGUSTUS	intron	9613790	9634733	.	-	.	transcript_id "jg1575.t1"; gene_id "jg1575";
dsecASM438219v1_0	AUGUSTUS	CDS	9634734	9634812	0.05	-	0	transcript_id "jg1575.t1"; gene_id "jg1575";
dsecASM438219v1_0	AUGUSTUS	exon	9634734	9634812	.	-	.	transcript_id "jg1575.t1"; gene_id "jg1575";
dsecASM438219v1_0	AUGUSTUS	start_codon	9634810	9634812	.	-	0	transcript_id "jg1575.t1"; gene_id "jg1575";
dsecASM438219v1_0	AUGUSTUS	stop_codon	9661754	9661756	.	-	0	transcript_id "jg1576.t1"; gene_id "jg1576";
dsecASM438219v1_0	AUGUSTUS	CDS	9661754	9661981	0.01	-	0	transcript_id "jg1576.t1"; gene_id "jg1576";
dsecASM438219v1_0	AUGUSTUS	exon	9661754	9661981	.	-	.	transcript_id "jg1576.t1"; gene_id "jg1576";
dsecASM438219v1_0	AUGUSTUS	intron	9661982	9666074	.	-	.	transcript_id "jg1576.t1"; gene_id "jg1576";
dsecASM438219v1_0	AUGUSTUS	CDS	9666075	9666125	0.01	-	0	transcript_id "jg1576.t1"; gene_id "jg1576";
dsecASM438219v1_0	AUGUSTUS	exon	9666075	9666125	.	-	.	transcript_id "jg1576.t1"; gene_id "jg1576";
dsecASM438219v1_0	AUGUSTUS	start_codon	9666123	9666125	.	-	0	transcript_id "jg1576.t1"; gene_id "jg1576";
dsecASM438219v1_0	ALN_BLOCK	exon	9675608	9677449	.	+	.	transcript_id "jg1577.t1"; gene_id "jg1577";
dsecASM438219v1_0	ALN_BLOCK	exon	9677592	9678202	.	-	.	transcript_id "jg1578.t1"; gene_id "jg1578";
dsecASM438219v1_0	ALN_BLOCK	exon	9678357	9678709	.	+	.	transcript_id "jg1579.t1"; gene_id "jg1579";
dsecASM438219v1_0	ALN_BLOCK	exon	9678795	9680861	.	-	.	transcript_id "jg1580.t1"; gene_id "jg1580";
dsecASM438219v1_0	ALN_BLOCK	exon	9682844	9683504	.	+	.	transcript_id "jg1581.t1"; gene_id "jg1581";
dsecASM438219v1_0	ALN_BLOCK	exon	9683822	9684624	.	-	.	transcript_id "jg1582.t1"; gene_id "jg1582";
dsecASM438219v1_0	ALN_BLOCK	exon	9692536	9694976	.	-	.	transcript_id "jg1583.t1"; gene_id "jg1583";
dsecASM438219v1_0	ALN_BLOCK	exon	9698170	9701384	.	-	.	transcript_id "jg1584.t1"; gene_id "jg1584";
dsecASM438219v1_0	ALN_BLOCK	exon	9701950	9703488	.	+	.	transcript_id "jg1585.t1"; gene_id "jg1585";
dsecASM438219v1_0	ALN_BLOCK	exon	9704233	9705999	.	+	.	transcript_id "jg1586.t1"; gene_id "jg1586";
dsecASM438219v1_0	ALN_BLOCK	exon	9706323	9706961	.	-	.	transcript_id "jg1587.t1"; gene_id "jg1587";
dsecASM438219v1_0	ALN_BLOCK	exon	9707763	9708725	.	+	.	transcript_id "jg1588.t1"; gene_id "jg1588";
dsecASM438219v1_0	ALN_BLOCK	exon	9709225	9710178	.	+	.	transcript_id "jg1589.t1"; gene_id "jg1589";
dsecASM438219v1_0	ALN_BLOCK	exon	9710595	9711581	.	+	.	transcript_id "jg1590.t1"; gene_id "jg1590";
dsecASM438219v1_0	ALN_BLOCK	exon	9711648	9713718	.	-	.	transcript_id "jg1591.t1"; gene_id "jg1591";
dsecASM438219v1_0	ALN_BLOCK	exon	9715495	9719003	.	+	.	transcript_id "jg1592.t1"; gene_id "jg1592";
dsecASM438219v1_0	ALN_BLOCK	exon	9719517	9719881	.	+	.	transcript_id "jg1593.t1"; gene_id "jg1593";
dsecASM438219v1_0	ALN_BLOCK	exon	9720781	9721431	.	-	.	transcript_id "jg1594.t1"; gene_id "jg1594";
dsecASM438219v1_0	ALN_BLOCK	exon	9723427	9726151	.	-	.	transcript_id "jg1595.t1"; gene_id "jg1595";
dsecASM438219v1_0	ALN_BLOCK	exon	9726398	9726884	.	-	.	transcript_id "jg1596.t1"; gene_id "jg1596";
dsecASM438219v1_0	ALN_BLOCK	exon	9727104	9728875	.	+	.	transcript_id "jg1597.t1"; gene_id "jg1597";
dsecASM438219v1_0	ALN_BLOCK	exon	9729056	9732786	.	-	.	transcript_id "jg1598.t1"; gene_id "jg1598";
dsecASM438219v1_0	ALN_BLOCK	exon	9740471	9741979	.	-	.	transcript_id "jg1599.t1"; gene_id "jg1599";
dsecASM438219v1_0	ALN_BLOCK	exon	9742387	9744048	.	+	.	transcript_id "jg1600.t1"; gene_id "jg1600";
dsecASM438219v1_0	ALN_BLOCK	exon	9744193	9744897	.	-	.	transcript_id "jg1601.t1"; gene_id "jg1601";
dsecASM438219v1_0	ALN_BLOCK	exon	9745495	9747632	.	+	.	transcript_id "jg1602.t1"; gene_id "jg1602";
dsecASM438219v1_0	ALN_BLOCK	exon	9748895	9749107	.	-	.	transcript_id "jg1604.t1"; gene_id "jg1604";
dsecASM438219v1_0	ALN_BLOCK	exon	9749237	9751274	.	-	.	transcript_id "jg1603.t1"; gene_id "jg1603";
dsecASM438219v1_0	ALN_BLOCK	exon	9752404	9754768	.	-	.	transcript_id "jg1605.t1"; gene_id "jg1605";
dsecASM438219v1_0	ALN_BLOCK	exon	9755521	9756308	.	+	.	transcript_id "jg1606.t1"; gene_id "jg1606";
dsecASM438219v1_0	ALN_BLOCK	exon	9765491	9765897	.	+	.	transcript_id "jg1607.t1"; gene_id "jg1607";
dsecASM438219v1_0	ALN_BLOCK	exon	9766313	9775500	.	+	.	transcript_id "jg1607.t1"; gene_id "jg1607";
dsecASM438219v1_0	ALN_BLOCK	exon	9776773	9777225	.	-	.	transcript_id "jg1608.t1"; gene_id "jg1608";
dsecASM438219v1_0	ALN_BLOCK	exon	9777628	9782109	.	-	.	transcript_id "jg1609.t1"; gene_id "jg1609";
dsecASM438219v1_0	ALN_BLOCK	exon	9784656	9788290	.	+	.	transcript_id "jg1610.t1"; gene_id "jg1610";
dsecASM438219v1_0	AUGUSTUS	start_codon	9790995	9790997	.	+	0	transcript_id "jg1611.t1"; gene_id "jg1611";
dsecASM438219v1_0	AUGUSTUS	CDS	9790995	9791063	1	+	0	transcript_id "jg1611.t1"; gene_id "jg1611";
dsecASM438219v1_0	AUGUSTUS	exon	9790995	9791063	.	+	.	transcript_id "jg1611.t1"; gene_id "jg1611";
dsecASM438219v1_0	AUGUSTUS	intron	9791064	9791238	.	+	.	transcript_id "jg1611.t1"; gene_id "jg1611";
dsecASM438219v1_0	AUGUSTUS	CDS	9791239	9792060	1	+	0	transcript_id "jg1611.t1"; gene_id "jg1611";
dsecASM438219v1_0	AUGUSTUS	exon	9791239	9792060	.	+	.	transcript_id "jg1611.t1"; gene_id "jg1611";
dsecASM438219v1_0	AUGUSTUS	intron	9792061	9792114	.	+	.	transcript_id "jg1611.t1"; gene_id "jg1611";
dsecASM438219v1_0	AUGUSTUS	CDS	9792115	9792416	1	+	0	transcript_id "jg1611.t1"; gene_id "jg1611";
dsecASM438219v1_0	AUGUSTUS	exon	9792115	9792416	.	+	.	transcript_id "jg1611.t1"; gene_id "jg1611";
dsecASM438219v1_0	AUGUSTUS	intron	9792417	9792949	.	+	.	transcript_id "jg1611.t1"; gene_id "jg1611";
dsecASM438219v1_0	AUGUSTUS	CDS	9792950	9793043	1	+	1	transcript_id "jg1611.t1"; gene_id "jg1611";
dsecASM438219v1_0	AUGUSTUS	exon	9792950	9793043	.	+	.	transcript_id "jg1611.t1"; gene_id "jg1611";
dsecASM438219v1_0	AUGUSTUS	stop_codon	9793041	9793043	.	+	0	transcript_id "jg1611.t1"; gene_id "jg1611";
dsecASM438219v1_0	AUGUSTUS	stop_codon	9793822	9793824	.	-	0	transcript_id "jg1612.t1"; gene_id "jg1612";
dsecASM438219v1_0	AUGUSTUS	CDS	9793822	9794140	0.99	-	1	transcript_id "jg1612.t1"; gene_id "jg1612";
dsecASM438219v1_0	AUGUSTUS	exon	9793822	9794140	.	-	.	transcript_id "jg1612.t1"; gene_id "jg1612";
dsecASM438219v1_0	AUGUSTUS	intron	9794141	9794191	.	-	.	transcript_id "jg1612.t1"; gene_id "jg1612";
dsecASM438219v1_0	AUGUSTUS	CDS	9794192	9794348	0.73	-	2	transcript_id "jg1612.t1"; gene_id "jg1612";
dsecASM438219v1_0	AUGUSTUS	exon	9794192	9794348	.	-	.	transcript_id "jg1612.t1"; gene_id "jg1612";
dsecASM438219v1_0	AUGUSTUS	intron	9794349	9796785	.	-	.	transcript_id "jg1612.t1"; gene_id "jg1612";
dsecASM438219v1_0	AUGUSTUS	CDS	9796786	9797040	0.97	-	2	transcript_id "jg1612.t1"; gene_id "jg1612";
dsecASM438219v1_0	AUGUSTUS	exon	9796786	9797040	.	-	.	transcript_id "jg1612.t1"; gene_id "jg1612";
dsecASM438219v1_0	AUGUSTUS	intron	9797041	9797094	.	-	.	transcript_id "jg1612.t1"; gene_id "jg1612";
dsecASM438219v1_0	AUGUSTUS	CDS	9797095	9798244	0.98	-	0	transcript_id "jg1612.t1"; gene_id "jg1612";
dsecASM438219v1_0	AUGUSTUS	exon	9797095	9798244	.	-	.	transcript_id "jg1612.t1"; gene_id "jg1612";
dsecASM438219v1_0	AUGUSTUS	start_codon	9798242	9798244	.	-	0	transcript_id "jg1612.t1"; gene_id "jg1612";
dsecASM438219v1_0	ALN_BLOCK	exon	9798787	9799731	.	+	.	transcript_id "jg1613.t1"; gene_id "jg1613";
dsecASM438219v1_0	AUGUSTUS	stop_codon	9800842	9800844	.	-	0	transcript_id "jg1614.t1"; gene_id "jg1614";
dsecASM438219v1_0	AUGUSTUS	CDS	9800842	9801151	1	-	1	transcript_id "jg1614.t1"; gene_id "jg1614";
dsecASM438219v1_0	AUGUSTUS	exon	9800842	9801151	.	-	.	transcript_id "jg1614.t1"; gene_id "jg1614";
dsecASM438219v1_0	AUGUSTUS	stop_codon	9800842	9800844	.	-	0	transcript_id "jg1614.t2"; gene_id "jg1614";
dsecASM438219v1_0	AUGUSTUS	CDS	9800842	9801160	0.93	-	1	transcript_id "jg1614.t2"; gene_id "jg1614";
dsecASM438219v1_0	AUGUSTUS	exon	9800842	9801160	.	-	.	transcript_id "jg1614.t2"; gene_id "jg1614";
dsecASM438219v1_0	AUGUSTUS	intron	9801152	9801211	.	-	.	transcript_id "jg1614.t1"; gene_id "jg1614";
dsecASM438219v1_0	AUGUSTUS	intron	9801161	9801211	.	-	.	transcript_id "jg1614.t2"; gene_id "jg1614";
dsecASM438219v1_0	AUGUSTUS	CDS	9801212	9801368	0.62	-	2	transcript_id "jg1614.t1"; gene_id "jg1614";
dsecASM438219v1_0	AUGUSTUS	exon	9801212	9801368	.	-	.	transcript_id "jg1614.t1"; gene_id "jg1614";
dsecASM438219v1_0	AUGUSTUS	CDS	9801212	9801368	0.64	-	2	transcript_id "jg1614.t2"; gene_id "jg1614";
dsecASM438219v1_0	AUGUSTUS	exon	9801212	9801368	.	-	.	transcript_id "jg1614.t2"; gene_id "jg1614";
dsecASM438219v1_0	AUGUSTUS	intron	9801369	9803806	.	-	.	transcript_id "jg1614.t1"; gene_id "jg1614";
dsecASM438219v1_0	AUGUSTUS	intron	9801369	9803806	.	-	.	transcript_id "jg1614.t2"; gene_id "jg1614";
dsecASM438219v1_0	AUGUSTUS	CDS	9803807	9804061	0.96	-	2	transcript_id "jg1614.t1"; gene_id "jg1614";
dsecASM438219v1_0	AUGUSTUS	exon	9803807	9804061	.	-	.	transcript_id "jg1614.t1"; gene_id "jg1614";
dsecASM438219v1_0	AUGUSTUS	CDS	9803807	9804061	0.95	-	2	transcript_id "jg1614.t2"; gene_id "jg1614";
dsecASM438219v1_0	AUGUSTUS	exon	9803807	9804061	.	-	.	transcript_id "jg1614.t2"; gene_id "jg1614";
dsecASM438219v1_0	AUGUSTUS	intron	9804062	9804115	.	-	.	transcript_id "jg1614.t1"; gene_id "jg1614";
dsecASM438219v1_0	AUGUSTUS	intron	9804062	9804115	.	-	.	transcript_id "jg1614.t2"; gene_id "jg1614";
dsecASM438219v1_0	AUGUSTUS	CDS	9804116	9805265	0.99	-	0	transcript_id "jg1614.t1"; gene_id "jg1614";
dsecASM438219v1_0	AUGUSTUS	exon	9804116	9805265	.	-	.	transcript_id "jg1614.t1"; gene_id "jg1614";
dsecASM438219v1_0	AUGUSTUS	CDS	9804116	9805265	0.99	-	0	transcript_id "jg1614.t2"; gene_id "jg1614";
dsecASM438219v1_0	AUGUSTUS	exon	9804116	9805265	.	-	.	transcript_id "jg1614.t2"; gene_id "jg1614";
dsecASM438219v1_0	AUGUSTUS	start_codon	9805263	9805265	.	-	0	transcript_id "jg1614.t1"; gene_id "jg1614";
dsecASM438219v1_0	AUGUSTUS	start_codon	9805263	9805265	.	-	0	transcript_id "jg1614.t2"; gene_id "jg1614";
dsecASM438219v1_0	AUGUSTUS	start_codon	9805808	9805810	.	+	0	transcript_id "jg1615.t1"; gene_id "jg1615";
dsecASM438219v1_0	AUGUSTUS	CDS	9805808	9806392	1	+	0	transcript_id "jg1615.t1"; gene_id "jg1615";
dsecASM438219v1_0	AUGUSTUS	exon	9805808	9806392	.	+	.	transcript_id "jg1615.t1"; gene_id "jg1615";
dsecASM438219v1_0	AUGUSTUS	intron	9806393	9806446	.	+	.	transcript_id "jg1615.t1"; gene_id "jg1615";
dsecASM438219v1_0	AUGUSTUS	CDS	9806447	9806752	0.99	+	0	transcript_id "jg1615.t1"; gene_id "jg1615";
dsecASM438219v1_0	AUGUSTUS	exon	9806447	9806752	.	+	.	transcript_id "jg1615.t1"; gene_id "jg1615";
dsecASM438219v1_0	AUGUSTUS	stop_codon	9806750	9806752	.	+	0	transcript_id "jg1615.t1"; gene_id "jg1615";
dsecASM438219v1_0	ALN_BLOCK	exon	9810831	9811824	.	-	.	transcript_id "jg1616.t1"; gene_id "jg1616";
dsecASM438219v1_0	AUGUSTUS	start_codon	9812829	9812831	.	+	0	transcript_id "jg1617.t1"; gene_id "jg1617";
dsecASM438219v1_0	AUGUSTUS	CDS	9812829	9813293	0.97	+	0	transcript_id "jg1617.t1"; gene_id "jg1617";
dsecASM438219v1_0	AUGUSTUS	exon	9812829	9813293	.	+	.	transcript_id "jg1617.t1"; gene_id "jg1617";
dsecASM438219v1_0	AUGUSTUS	intron	9813294	9813373	.	+	.	transcript_id "jg1617.t1"; gene_id "jg1617";
dsecASM438219v1_0	AUGUSTUS	CDS	9813374	9813412	0.97	+	0	transcript_id "jg1617.t1"; gene_id "jg1617";
dsecASM438219v1_0	AUGUSTUS	exon	9813374	9813412	.	+	.	transcript_id "jg1617.t1"; gene_id "jg1617";
dsecASM438219v1_0	AUGUSTUS	intron	9813413	9813466	.	+	.	transcript_id "jg1617.t1"; gene_id "jg1617";
dsecASM438219v1_0	AUGUSTUS	CDS	9813467	9813768	1	+	0	transcript_id "jg1617.t1"; gene_id "jg1617";
dsecASM438219v1_0	AUGUSTUS	exon	9813467	9813768	.	+	.	transcript_id "jg1617.t1"; gene_id "jg1617";
dsecASM438219v1_0	AUGUSTUS	intron	9813769	9814297	.	+	.	transcript_id "jg1617.t1"; gene_id "jg1617";
dsecASM438219v1_0	AUGUSTUS	CDS	9814298	9814391	1	+	1	transcript_id "jg1617.t1"; gene_id "jg1617";
dsecASM438219v1_0	AUGUSTUS	exon	9814298	9814391	.	+	.	transcript_id "jg1617.t1"; gene_id "jg1617";
dsecASM438219v1_0	AUGUSTUS	stop_codon	9814389	9814391	.	+	0	transcript_id "jg1617.t1"; gene_id "jg1617";
dsecASM438219v1_0	AUGUSTUS	stop_codon	9815169	9815171	.	-	0	transcript_id "jg1618.t1"; gene_id "jg1618";
dsecASM438219v1_0	AUGUSTUS	CDS	9815169	9815487	0.99	-	1	transcript_id "jg1618.t1"; gene_id "jg1618";
dsecASM438219v1_0	AUGUSTUS	exon	9815169	9815487	.	-	.	transcript_id "jg1618.t1"; gene_id "jg1618";
dsecASM438219v1_0	AUGUSTUS	intron	9815488	9815538	.	-	.	transcript_id "jg1618.t1"; gene_id "jg1618";
dsecASM438219v1_0	AUGUSTUS	CDS	9815539	9815695	0.71	-	2	transcript_id "jg1618.t1"; gene_id "jg1618";
dsecASM438219v1_0	AUGUSTUS	exon	9815539	9815695	.	-	.	transcript_id "jg1618.t1"; gene_id "jg1618";
dsecASM438219v1_0	AUGUSTUS	intron	9815696	9818133	.	-	.	transcript_id "jg1618.t1"; gene_id "jg1618";
dsecASM438219v1_0	AUGUSTUS	CDS	9818134	9818385	0.94	-	2	transcript_id "jg1618.t1"; gene_id "jg1618";
dsecASM438219v1_0	AUGUSTUS	exon	9818134	9818385	.	-	.	transcript_id "jg1618.t1"; gene_id "jg1618";
dsecASM438219v1_0	AUGUSTUS	intron	9818386	9818439	.	-	.	transcript_id "jg1618.t1"; gene_id "jg1618";
dsecASM438219v1_0	AUGUSTUS	CDS	9818440	9819589	1	-	0	transcript_id "jg1618.t1"; gene_id "jg1618";
dsecASM438219v1_0	AUGUSTUS	exon	9818440	9819589	.	-	.	transcript_id "jg1618.t1"; gene_id "jg1618";
dsecASM438219v1_0	AUGUSTUS	start_codon	9819587	9819589	.	-	0	transcript_id "jg1618.t1"; gene_id "jg1618";
dsecASM438219v1_0	ALN_BLOCK	exon	9828979	9831154	.	+	.	transcript_id "jg1620.t1"; gene_id "jg1620";
dsecASM438219v1_0	ALN_BLOCK	exon	9834808	9835410	.	+	.	transcript_id "jg1621.t1"; gene_id "jg1621";
dsecASM438219v1_0	ALN_BLOCK	exon	9835587	9840713	.	+	.	transcript_id "jg1621.t1"; gene_id "jg1621";
dsecASM438219v1_0	ALN_BLOCK	exon	9851319	9851712	.	+	.	transcript_id "jg1623.t1"; gene_id "jg1623";
dsecASM438219v1_0	ALN_BLOCK	exon	9855214	9856687	.	+	.	transcript_id "jg1624.t1"; gene_id "jg1624";
dsecASM438219v1_0	ALN_BLOCK	exon	9858449	9860206	.	+	.	transcript_id "jg1625.t1"; gene_id "jg1625";
dsecASM438219v1_0	ALN_BLOCK	exon	9863446	9864712	.	+	.	transcript_id "jg1626.t1"; gene_id "jg1626";
dsecASM438219v1_0	ALN_BLOCK	exon	9871385	9871394	.	-	.	transcript_id "jg1627.t1"; gene_id "jg1627";
dsecASM438219v1_0	ALN_BLOCK	exon	9873558	9873567	.	-	.	transcript_id "jg1627.t1"; gene_id "jg1627";
dsecASM438219v1_0	ALN_BLOCK	exon	9873992	9880341	.	-	.	transcript_id "jg1627.t1"; gene_id "jg1627";
dsecASM438219v1_0	ALN_BLOCK	exon	9880492	9883112	.	-	.	transcript_id "jg1627.t1"; gene_id "jg1627";
dsecASM438219v1_0	ALN_BLOCK	exon	9892158	9892811	.	-	.	transcript_id "jg1628.t1"; gene_id "jg1628";
dsecASM438219v1_0	ALN_BLOCK	exon	9897393	9898918	.	-	.	transcript_id "jg1629.t1"; gene_id "jg1629";
dsecASM438219v1_0	ALN_BLOCK	exon	9901639	9910474	.	+	.	transcript_id "jg1630.t1"; gene_id "jg1630";
dsecASM438219v1_0	ALN_BLOCK	exon	9910654	9915444	.	+	.	transcript_id "jg1630.t1"; gene_id "jg1630";
dsecASM438219v1_0	ALN_BLOCK	exon	9915782	9921082	.	+	.	transcript_id "jg1630.t1"; gene_id "jg1630";
dsecASM438219v1_0	ALN_BLOCK	exon	9921258	9922551	.	+	.	transcript_id "jg1630.t1"; gene_id "jg1630";
dsecASM438219v1_0	AUGUSTUS	stop_codon	9922866	9922868	.	-	0	transcript_id "jg1632.t1"; gene_id "jg1632";
dsecASM438219v1_0	AUGUSTUS	CDS	9922866	9923258	1	-	0	transcript_id "jg1632.t1"; gene_id "jg1632";
dsecASM438219v1_0	AUGUSTUS	exon	9922866	9923258	.	-	.	transcript_id "jg1632.t1"; gene_id "jg1632";
dsecASM438219v1_0	AUGUSTUS	start_codon	9923256	9923258	.	-	0	transcript_id "jg1632.t1"; gene_id "jg1632";
dsecASM438219v1_0	AUGUSTUS	start_codon	9924511	9924513	.	+	0	transcript_id "jg1631.t1"; gene_id "jg1631";
dsecASM438219v1_0	AUGUSTUS	CDS	9924511	9924681	0.52	+	0	transcript_id "jg1631.t1"; gene_id "jg1631";
dsecASM438219v1_0	AUGUSTUS	exon	9924511	9924681	.	+	.	transcript_id "jg1631.t1"; gene_id "jg1631";
dsecASM438219v1_0	AUGUSTUS	intron	9924682	9925575	.	+	.	transcript_id "jg1631.t1"; gene_id "jg1631";
dsecASM438219v1_0	AUGUSTUS	CDS	9925576	9926181	0.96	+	0	transcript_id "jg1631.t1"; gene_id "jg1631";
dsecASM438219v1_0	AUGUSTUS	exon	9925576	9926181	.	+	.	transcript_id "jg1631.t1"; gene_id "jg1631";
dsecASM438219v1_0	AUGUSTUS	stop_codon	9926179	9926181	.	+	0	transcript_id "jg1631.t1"; gene_id "jg1631";
dsecASM438219v1_0	ALN_BLOCK	exon	9926516	9937699	.	-	.	transcript_id "jg1633.t1"; gene_id "jg1633";
dsecASM438219v1_0	ALN_BLOCK	exon	9942142	9950272	.	+	.	transcript_id "jg1634.t1"; gene_id "jg1634";
dsecASM438219v1_0	ALN_BLOCK	exon	9960955	9961765	.	+	.	transcript_id "jg1635.t1"; gene_id "jg1635";
dsecASM438219v1_0	AUGUSTUS	stop_codon	9970611	9970613	.	-	0	transcript_id "jg1636.t1"; gene_id "jg1636";
dsecASM438219v1_0	AUGUSTUS	CDS	9970611	9970757	1	-	0	transcript_id "jg1636.t1"; gene_id "jg1636";
dsecASM438219v1_0	AUGUSTUS	exon	9970611	9970757	.	-	.	transcript_id "jg1636.t1"; gene_id "jg1636";
dsecASM438219v1_0	AUGUSTUS	intron	9970758	9970834	.	-	.	transcript_id "jg1636.t1"; gene_id "jg1636";
dsecASM438219v1_0	AUGUSTUS	CDS	9970835	9971031	1	-	2	transcript_id "jg1636.t1"; gene_id "jg1636";
dsecASM438219v1_0	AUGUSTUS	exon	9970835	9971031	.	-	.	transcript_id "jg1636.t1"; gene_id "jg1636";
dsecASM438219v1_0	AUGUSTUS	intron	9971032	9971260	.	-	.	transcript_id "jg1636.t1"; gene_id "jg1636";
dsecASM438219v1_0	AUGUSTUS	CDS	9971261	9971555	1	-	0	transcript_id "jg1636.t1"; gene_id "jg1636";
dsecASM438219v1_0	AUGUSTUS	exon	9971261	9971555	.	-	.	transcript_id "jg1636.t1"; gene_id "jg1636";
dsecASM438219v1_0	AUGUSTUS	intron	9971556	9971987	.	-	.	transcript_id "jg1636.t1"; gene_id "jg1636";
dsecASM438219v1_0	AUGUSTUS	CDS	9971988	9972115	1	-	2	transcript_id "jg1636.t1"; gene_id "jg1636";
dsecASM438219v1_0	AUGUSTUS	exon	9971988	9972115	.	-	.	transcript_id "jg1636.t1"; gene_id "jg1636";
dsecASM438219v1_0	AUGUSTUS	intron	9972116	9972364	.	-	.	transcript_id "jg1636.t1"; gene_id "jg1636";
dsecASM438219v1_0	AUGUSTUS	CDS	9972365	9973100	0.9	-	0	transcript_id "jg1636.t1"; gene_id "jg1636";
dsecASM438219v1_0	AUGUSTUS	exon	9972365	9973100	.	-	.	transcript_id "jg1636.t1"; gene_id "jg1636";
dsecASM438219v1_0	AUGUSTUS	intron	9973101	9973367	.	-	.	transcript_id "jg1636.t1"; gene_id "jg1636";
dsecASM438219v1_0	AUGUSTUS	CDS	9973368	9973563	1	-	1	transcript_id "jg1636.t1"; gene_id "jg1636";
dsecASM438219v1_0	AUGUSTUS	exon	9973368	9973563	.	-	.	transcript_id "jg1636.t1"; gene_id "jg1636";
dsecASM438219v1_0	AUGUSTUS	intron	9973564	9973621	.	-	.	transcript_id "jg1636.t1"; gene_id "jg1636";
dsecASM438219v1_0	AUGUSTUS	CDS	9973622	9973779	1	-	0	transcript_id "jg1636.t1"; gene_id "jg1636";
dsecASM438219v1_0	AUGUSTUS	exon	9973622	9973779	.	-	.	transcript_id "jg1636.t1"; gene_id "jg1636";
dsecASM438219v1_0	AUGUSTUS	intron	9973780	9974208	.	-	.	transcript_id "jg1636.t1"; gene_id "jg1636";
dsecASM438219v1_0	AUGUSTUS	CDS	9974209	9974843	1	-	2	transcript_id "jg1636.t1"; gene_id "jg1636";
dsecASM438219v1_0	AUGUSTUS	exon	9974209	9974843	.	-	.	transcript_id "jg1636.t1"; gene_id "jg1636";
dsecASM438219v1_0	AUGUSTUS	intron	9974844	9975850	.	-	.	transcript_id "jg1636.t1"; gene_id "jg1636";
dsecASM438219v1_0	AUGUSTUS	CDS	9975851	9975954	1	-	1	transcript_id "jg1636.t1"; gene_id "jg1636";
dsecASM438219v1_0	AUGUSTUS	exon	9975851	9975954	.	-	.	transcript_id "jg1636.t1"; gene_id "jg1636";
dsecASM438219v1_0	AUGUSTUS	intron	9975955	9976046	.	-	.	transcript_id "jg1636.t1"; gene_id "jg1636";
dsecASM438219v1_0	AUGUSTUS	CDS	9976047	9976657	1	-	0	transcript_id "jg1636.t1"; gene_id "jg1636";
dsecASM438219v1_0	AUGUSTUS	exon	9976047	9976657	.	-	.	transcript_id "jg1636.t1"; gene_id "jg1636";
dsecASM438219v1_0	AUGUSTUS	intron	9976658	9976719	.	-	.	transcript_id "jg1636.t1"; gene_id "jg1636";
dsecASM438219v1_0	AUGUSTUS	CDS	9976720	9976921	1	-	1	transcript_id "jg1636.t1"; gene_id "jg1636";
dsecASM438219v1_0	AUGUSTUS	exon	9976720	9976921	.	-	.	transcript_id "jg1636.t1"; gene_id "jg1636";
dsecASM438219v1_0	AUGUSTUS	intron	9976922	9976985	.	-	.	transcript_id "jg1636.t1"; gene_id "jg1636";
dsecASM438219v1_0	AUGUSTUS	CDS	9976986	9977122	1	-	0	transcript_id "jg1636.t1"; gene_id "jg1636";
dsecASM438219v1_0	AUGUSTUS	exon	9976986	9977122	.	-	.	transcript_id "jg1636.t1"; gene_id "jg1636";
dsecASM438219v1_0	AUGUSTUS	intron	9977123	9977339	.	-	.	transcript_id "jg1636.t1"; gene_id "jg1636";
dsecASM438219v1_0	AUGUSTUS	CDS	9977340	9977477	1	-	0	transcript_id "jg1636.t1"; gene_id "jg1636";
dsecASM438219v1_0	AUGUSTUS	exon	9977340	9977477	.	-	.	transcript_id "jg1636.t1"; gene_id "jg1636";
dsecASM438219v1_0	AUGUSTUS	intron	9977478	9979365	.	-	.	transcript_id "jg1636.t1"; gene_id "jg1636";
dsecASM438219v1_0	AUGUSTUS	CDS	9979366	9979627	1	-	1	transcript_id "jg1636.t1"; gene_id "jg1636";
dsecASM438219v1_0	AUGUSTUS	exon	9979366	9979627	.	-	.	transcript_id "jg1636.t1"; gene_id "jg1636";
dsecASM438219v1_0	AUGUSTUS	intron	9979628	9980844	.	-	.	transcript_id "jg1636.t1"; gene_id "jg1636";
dsecASM438219v1_0	AUGUSTUS	CDS	9980845	9981709	1	-	2	transcript_id "jg1636.t1"; gene_id "jg1636";
dsecASM438219v1_0	AUGUSTUS	exon	9980845	9981709	.	-	.	transcript_id "jg1636.t1"; gene_id "jg1636";
dsecASM438219v1_0	AUGUSTUS	intron	9981710	9981777	.	-	.	transcript_id "jg1636.t1"; gene_id "jg1636";
dsecASM438219v1_0	AUGUSTUS	CDS	9981778	9981940	1	-	0	transcript_id "jg1636.t1"; gene_id "jg1636";
dsecASM438219v1_0	AUGUSTUS	exon	9981778	9981940	.	-	.	transcript_id "jg1636.t1"; gene_id "jg1636";
dsecASM438219v1_0	AUGUSTUS	intron	9981941	9981995	.	-	.	transcript_id "jg1636.t1"; gene_id "jg1636";
dsecASM438219v1_0	AUGUSTUS	CDS	9981996	9982133	1	-	0	transcript_id "jg1636.t1"; gene_id "jg1636";
dsecASM438219v1_0	AUGUSTUS	exon	9981996	9982133	.	-	.	transcript_id "jg1636.t1"; gene_id "jg1636";
dsecASM438219v1_0	AUGUSTUS	intron	9982134	9982483	.	-	.	transcript_id "jg1636.t1"; gene_id "jg1636";
dsecASM438219v1_0	AUGUSTUS	CDS	9982484	9982596	1	-	2	transcript_id "jg1636.t1"; gene_id "jg1636";
dsecASM438219v1_0	AUGUSTUS	exon	9982484	9982596	.	-	.	transcript_id "jg1636.t1"; gene_id "jg1636";
dsecASM438219v1_0	AUGUSTUS	intron	9982597	9982828	.	-	.	transcript_id "jg1636.t1"; gene_id "jg1636";
dsecASM438219v1_0	AUGUSTUS	CDS	9982829	9983408	1	-	0	transcript_id "jg1636.t1"; gene_id "jg1636";
dsecASM438219v1_0	AUGUSTUS	exon	9982829	9983408	.	-	.	transcript_id "jg1636.t1"; gene_id "jg1636";
dsecASM438219v1_0	AUGUSTUS	intron	9983409	9983468	.	-	.	transcript_id "jg1636.t1"; gene_id "jg1636";
dsecASM438219v1_0	AUGUSTUS	CDS	9983469	9983684	1	-	0	transcript_id "jg1636.t1"; gene_id "jg1636";
dsecASM438219v1_0	AUGUSTUS	exon	9983469	9983684	.	-	.	transcript_id "jg1636.t1"; gene_id "jg1636";
dsecASM438219v1_0	AUGUSTUS	intron	9983685	9984377	.	-	.	transcript_id "jg1636.t1"; gene_id "jg1636";
dsecASM438219v1_0	AUGUSTUS	CDS	9984378	9984553	1	-	2	transcript_id "jg1636.t1"; gene_id "jg1636";
dsecASM438219v1_0	AUGUSTUS	exon	9984378	9984553	.	-	.	transcript_id "jg1636.t1"; gene_id "jg1636";
dsecASM438219v1_0	AUGUSTUS	intron	9984554	9984608	.	-	.	transcript_id "jg1636.t1"; gene_id "jg1636";
dsecASM438219v1_0	AUGUSTUS	CDS	9984609	9984855	1	-	0	transcript_id "jg1636.t1"; gene_id "jg1636";
dsecASM438219v1_0	AUGUSTUS	exon	9984609	9984855	.	-	.	transcript_id "jg1636.t1"; gene_id "jg1636";
dsecASM438219v1_0	AUGUSTUS	start_codon	9984853	9984855	.	-	0	transcript_id "jg1636.t1"; gene_id "jg1636";
dsecASM438219v1_0	ALN_BLOCK	exon	9987406	9988112	.	-	.	transcript_id "jg1637.t1"; gene_id "jg1637";
dsecASM438219v1_0	ALN_BLOCK	exon	9988967	9989795	.	+	.	transcript_id "jg1638.t1"; gene_id "jg1638";
dsecASM438219v1_0	ALN_BLOCK	exon	9990627	9991854	.	-	.	transcript_id "jg1639.t1"; gene_id "jg1639";
dsecASM438219v1_0	AUGUSTUS	stop_codon	9992999	9993001	.	-	0	transcript_id "jg1640.t1"; gene_id "jg1640";
dsecASM438219v1_0	AUGUSTUS	CDS	9992999	9994456	1	-	0	transcript_id "jg1640.t1"; gene_id "jg1640";
dsecASM438219v1_0	AUGUSTUS	exon	9992999	9994456	.	-	.	transcript_id "jg1640.t1"; gene_id "jg1640";
dsecASM438219v1_0	AUGUSTUS	start_codon	9994454	9994456	.	-	0	transcript_id "jg1640.t1"; gene_id "jg1640";
dsecASM438219v1_0	AUGUSTUS	stop_codon	9994950	9994952	.	-	0	transcript_id "jg1641.t1"; gene_id "jg1641";
dsecASM438219v1_0	AUGUSTUS	CDS	9994950	9995069	1	-	0	transcript_id "jg1641.t1"; gene_id "jg1641";
dsecASM438219v1_0	AUGUSTUS	exon	9994950	9995069	.	-	.	transcript_id "jg1641.t1"; gene_id "jg1641";
dsecASM438219v1_0	AUGUSTUS	intron	9995070	9995125	.	-	.	transcript_id "jg1641.t1"; gene_id "jg1641";
dsecASM438219v1_0	AUGUSTUS	CDS	9995126	9995488	1	-	0	transcript_id "jg1641.t1"; gene_id "jg1641";
dsecASM438219v1_0	AUGUSTUS	exon	9995126	9995488	.	-	.	transcript_id "jg1641.t1"; gene_id "jg1641";
dsecASM438219v1_0	AUGUSTUS	intron	9995489	9995545	.	-	.	transcript_id "jg1641.t1"; gene_id "jg1641";
dsecASM438219v1_0	AUGUSTUS	CDS	9995546	9995977	1	-	0	transcript_id "jg1641.t1"; gene_id "jg1641";
dsecASM438219v1_0	AUGUSTUS	exon	9995546	9995977	.	-	.	transcript_id "jg1641.t1"; gene_id "jg1641";
dsecASM438219v1_0	AUGUSTUS	intron	9995978	9996033	.	-	.	transcript_id "jg1641.t1"; gene_id "jg1641";
dsecASM438219v1_0	AUGUSTUS	CDS	9996034	9996208	1	-	1	transcript_id "jg1641.t1"; gene_id "jg1641";
dsecASM438219v1_0	AUGUSTUS	exon	9996034	9996208	.	-	.	transcript_id "jg1641.t1"; gene_id "jg1641";
dsecASM438219v1_0	AUGUSTUS	intron	9996209	9996270	.	-	.	transcript_id "jg1641.t1"; gene_id "jg1641";
dsecASM438219v1_0	AUGUSTUS	CDS	9996271	9996422	1	-	0	transcript_id "jg1641.t1"; gene_id "jg1641";
dsecASM438219v1_0	AUGUSTUS	exon	9996271	9996422	.	-	.	transcript_id "jg1641.t1"; gene_id "jg1641";
dsecASM438219v1_0	AUGUSTUS	start_codon	9996420	9996422	.	-	0	transcript_id "jg1641.t1"; gene_id "jg1641";
dsecASM438219v1_0	AUGUSTUS	stop_codon	9997598	9997600	.	-	0	transcript_id "jg1642.t1"; gene_id "jg1642";
dsecASM438219v1_0	AUGUSTUS	CDS	9997598	9997770	1	-	2	transcript_id "jg1642.t1"; gene_id "jg1642";
dsecASM438219v1_0	AUGUSTUS	exon	9997598	9997770	.	-	.	transcript_id "jg1642.t1"; gene_id "jg1642";
dsecASM438219v1_0	AUGUSTUS	intron	9997771	9997832	.	-	.	transcript_id "jg1642.t1"; gene_id "jg1642";
dsecASM438219v1_0	AUGUSTUS	CDS	9997833	9998211	1	-	0	transcript_id "jg1642.t1"; gene_id "jg1642";
dsecASM438219v1_0	AUGUSTUS	exon	9997833	9998211	.	-	.	transcript_id "jg1642.t1"; gene_id "jg1642";
dsecASM438219v1_0	AUGUSTUS	start_codon	9998209	9998211	.	-	0	transcript_id "jg1642.t1"; gene_id "jg1642";
dsecASM438219v1_0	ALN_BLOCK	exon	9998959	10001224	.	+	.	transcript_id "jg1643.t1"; gene_id "jg1643";
dsecASM438219v1_0	ALN_BLOCK	exon	10001484	10006417	.	-	.	transcript_id "jg1644.t1"; gene_id "jg1644";
dsecASM438219v1_0	ALN_BLOCK	exon	10009000	10009971	.	+	.	transcript_id "jg1645.t1"; gene_id "jg1645";
dsecASM438219v1_0	ALN_BLOCK	exon	10010761	10012056	.	+	.	transcript_id "jg1646.t1"; gene_id "jg1646";
dsecASM438219v1_0	ALN_BLOCK	exon	10012487	10013217	.	-	.	transcript_id "jg1647.t1"; gene_id "jg1647";
dsecASM438219v1_0	ALN_BLOCK	exon	10020220	10021995	.	+	.	transcript_id "jg1648.t1"; gene_id "jg1648";
dsecASM438219v1_0	AUGUSTUS	stop_codon	10022310	10022312	.	-	0	transcript_id "jg1649.t1"; gene_id "jg1649";
dsecASM438219v1_0	AUGUSTUS	CDS	10022310	10022473	1	-	2	transcript_id "jg1649.t1"; gene_id "jg1649";
dsecASM438219v1_0	AUGUSTUS	exon	10022310	10022473	.	-	.	transcript_id "jg1649.t1"; gene_id "jg1649";
dsecASM438219v1_0	AUGUSTUS	intron	10022474	10022543	.	-	.	transcript_id "jg1649.t1"; gene_id "jg1649";
dsecASM438219v1_0	AUGUSTUS	CDS	10022544	10022930	1	-	2	transcript_id "jg1649.t1"; gene_id "jg1649";
dsecASM438219v1_0	AUGUSTUS	exon	10022544	10022930	.	-	.	transcript_id "jg1649.t1"; gene_id "jg1649";
dsecASM438219v1_0	AUGUSTUS	intron	10022931	10023000	.	-	.	transcript_id "jg1649.t1"; gene_id "jg1649";
dsecASM438219v1_0	AUGUSTUS	CDS	10023001	10023179	1	-	1	transcript_id "jg1649.t1"; gene_id "jg1649";
dsecASM438219v1_0	AUGUSTUS	exon	10023001	10023179	.	-	.	transcript_id "jg1649.t1"; gene_id "jg1649";
dsecASM438219v1_0	AUGUSTUS	intron	10023180	10023241	.	-	.	transcript_id "jg1649.t1"; gene_id "jg1649";
dsecASM438219v1_0	AUGUSTUS	CDS	10023242	10023320	1	-	2	transcript_id "jg1649.t1"; gene_id "jg1649";
dsecASM438219v1_0	AUGUSTUS	exon	10023242	10023320	.	-	.	transcript_id "jg1649.t1"; gene_id "jg1649";
dsecASM438219v1_0	AUGUSTUS	intron	10023321	10023562	.	-	.	transcript_id "jg1649.t1"; gene_id "jg1649";
dsecASM438219v1_0	AUGUSTUS	CDS	10023563	10023818	1	-	0	transcript_id "jg1649.t1"; gene_id "jg1649";
dsecASM438219v1_0	AUGUSTUS	exon	10023563	10023818	.	-	.	transcript_id "jg1649.t1"; gene_id "jg1649";
dsecASM438219v1_0	AUGUSTUS	intron	10023819	10023906	.	-	.	transcript_id "jg1649.t1"; gene_id "jg1649";
dsecASM438219v1_0	AUGUSTUS	CDS	10023907	10024079	1	-	2	transcript_id "jg1649.t1"; gene_id "jg1649";
dsecASM438219v1_0	AUGUSTUS	exon	10023907	10024079	.	-	.	transcript_id "jg1649.t1"; gene_id "jg1649";
dsecASM438219v1_0	AUGUSTUS	intron	10024080	10024445	.	-	.	transcript_id "jg1649.t1"; gene_id "jg1649";
dsecASM438219v1_0	AUGUSTUS	CDS	10024446	10024730	0.58	-	2	transcript_id "jg1649.t1"; gene_id "jg1649";
dsecASM438219v1_0	AUGUSTUS	exon	10024446	10024730	.	-	.	transcript_id "jg1649.t1"; gene_id "jg1649";
dsecASM438219v1_0	AUGUSTUS	intron	10024731	10025057	.	-	.	transcript_id "jg1649.t1"; gene_id "jg1649";
dsecASM438219v1_0	AUGUSTUS	CDS	10025058	10025364	0.89	-	0	transcript_id "jg1649.t1"; gene_id "jg1649";
dsecASM438219v1_0	AUGUSTUS	exon	10025058	10025364	.	-	.	transcript_id "jg1649.t1"; gene_id "jg1649";
dsecASM438219v1_0	AUGUSTUS	start_codon	10025362	10025364	.	-	0	transcript_id "jg1649.t1"; gene_id "jg1649";
dsecASM438219v1_0	ALN_BLOCK	exon	10027084	10029609	.	+	.	transcript_id "jg1650.t1"; gene_id "jg1650";
dsecASM438219v1_0	ALN_BLOCK	exon	10030219	10033583	.	-	.	transcript_id "jg1651.t1"; gene_id "jg1651";
dsecASM438219v1_0	ALN_BLOCK	exon	10035167	10036826	.	-	.	transcript_id "jg1652.t1"; gene_id "jg1652";
dsecASM438219v1_0	ALN_BLOCK	exon	10038436	10039118	.	+	.	transcript_id "jg1653.t1"; gene_id "jg1653";
dsecASM438219v1_0	ALN_BLOCK	exon	10039597	10042223	.	+	.	transcript_id "jg1654.t1"; gene_id "jg1654";
dsecASM438219v1_0	AUGUSTUS	stop_codon	10042453	10042455	.	-	0	transcript_id "jg1655.t1"; gene_id "jg1655";
dsecASM438219v1_0	AUGUSTUS	CDS	10042453	10042635	1	-	0	transcript_id "jg1655.t1"; gene_id "jg1655";
dsecASM438219v1_0	AUGUSTUS	exon	10042453	10042635	.	-	.	transcript_id "jg1655.t1"; gene_id "jg1655";
dsecASM438219v1_0	AUGUSTUS	intron	10042636	10042698	.	-	.	transcript_id "jg1655.t1"; gene_id "jg1655";
dsecASM438219v1_0	AUGUSTUS	CDS	10042699	10042891	1	-	1	transcript_id "jg1655.t1"; gene_id "jg1655";
dsecASM438219v1_0	AUGUSTUS	exon	10042699	10042891	.	-	.	transcript_id "jg1655.t1"; gene_id "jg1655";
dsecASM438219v1_0	AUGUSTUS	intron	10042892	10043327	.	-	.	transcript_id "jg1655.t1"; gene_id "jg1655";
dsecASM438219v1_0	AUGUSTUS	CDS	10043328	10043422	1	-	0	transcript_id "jg1655.t1"; gene_id "jg1655";
dsecASM438219v1_0	AUGUSTUS	exon	10043328	10043422	.	-	.	transcript_id "jg1655.t1"; gene_id "jg1655";
dsecASM438219v1_0	AUGUSTUS	start_codon	10043420	10043422	.	-	0	transcript_id "jg1655.t1"; gene_id "jg1655";
dsecASM438219v1_0	ALN_BLOCK	exon	10045937	10047309	.	-	.	transcript_id "jg1656.t1"; gene_id "jg1656";
dsecASM438219v1_0	ALN_BLOCK	exon	10050468	10051070	.	-	.	transcript_id "jg1657.t1"; gene_id "jg1657";
dsecASM438219v1_0	AUGUSTUS	start_codon	10051854	10051856	.	+	0	transcript_id "jg1658.t2"; gene_id "jg1658";
dsecASM438219v1_0	AUGUSTUS	CDS	10051854	10051910	0.66	+	0	transcript_id "jg1658.t2"; gene_id "jg1658";
dsecASM438219v1_0	AUGUSTUS	exon	10051854	10051910	.	+	.	transcript_id "jg1658.t2"; gene_id "jg1658";
dsecASM438219v1_0	AUGUSTUS	start_codon	10051854	10051856	.	+	0	transcript_id "jg1658.t1"; gene_id "jg1658";
dsecASM438219v1_0	AUGUSTUS	CDS	10051854	10051910	0.68	+	0	transcript_id "jg1658.t1"; gene_id "jg1658";
dsecASM438219v1_0	AUGUSTUS	exon	10051854	10051910	.	+	.	transcript_id "jg1658.t1"; gene_id "jg1658";
dsecASM438219v1_0	AUGUSTUS	intron	10051911	10052195	.	+	.	transcript_id "jg1658.t2"; gene_id "jg1658";
dsecASM438219v1_0	AUGUSTUS	intron	10051911	10052195	.	+	.	transcript_id "jg1658.t1"; gene_id "jg1658";
dsecASM438219v1_0	AUGUSTUS	CDS	10052196	10052280	1	+	0	transcript_id "jg1658.t2"; gene_id "jg1658";
dsecASM438219v1_0	AUGUSTUS	exon	10052196	10052280	.	+	.	transcript_id "jg1658.t2"; gene_id "jg1658";
dsecASM438219v1_0	AUGUSTUS	CDS	10052196	10052280	1	+	0	transcript_id "jg1658.t1"; gene_id "jg1658";
dsecASM438219v1_0	AUGUSTUS	exon	10052196	10052280	.	+	.	transcript_id "jg1658.t1"; gene_id "jg1658";
dsecASM438219v1_0	AUGUSTUS	intron	10052281	10052403	.	+	.	transcript_id "jg1658.t2"; gene_id "jg1658";
dsecASM438219v1_0	AUGUSTUS	intron	10052281	10052403	.	+	.	transcript_id "jg1658.t1"; gene_id "jg1658";
dsecASM438219v1_0	AUGUSTUS	CDS	10052404	10052525	1	+	2	transcript_id "jg1658.t2"; gene_id "jg1658";
dsecASM438219v1_0	AUGUSTUS	exon	10052404	10052525	.	+	.	transcript_id "jg1658.t2"; gene_id "jg1658";
dsecASM438219v1_0	AUGUSTUS	CDS	10052404	10052529	1	+	2	transcript_id "jg1658.t1"; gene_id "jg1658";
dsecASM438219v1_0	AUGUSTUS	exon	10052404	10052529	.	+	.	transcript_id "jg1658.t1"; gene_id "jg1658";
dsecASM438219v1_0	AUGUSTUS	intron	10052526	10052586	.	+	.	transcript_id "jg1658.t2"; gene_id "jg1658";
dsecASM438219v1_0	AUGUSTUS	intron	10052530	10052586	.	+	.	transcript_id "jg1658.t1"; gene_id "jg1658";
dsecASM438219v1_0	AUGUSTUS	CDS	10052587	10052679	1	+	0	transcript_id "jg1658.t2"; gene_id "jg1658";
dsecASM438219v1_0	AUGUSTUS	exon	10052587	10052679	.	+	.	transcript_id "jg1658.t2"; gene_id "jg1658";
dsecASM438219v1_0	AUGUSTUS	CDS	10052587	10052603	1	+	2	transcript_id "jg1658.t1"; gene_id "jg1658";
dsecASM438219v1_0	AUGUSTUS	exon	10052587	10052603	.	+	.	transcript_id "jg1658.t1"; gene_id "jg1658";
dsecASM438219v1_0	AUGUSTUS	stop_codon	10052601	10052603	.	+	0	transcript_id "jg1658.t1"; gene_id "jg1658";
dsecASM438219v1_0	AUGUSTUS	stop_codon	10052677	10052679	.	+	0	transcript_id "jg1658.t2"; gene_id "jg1658";
dsecASM438219v1_0	ALN_BLOCK	exon	10053158	10054126	.	+	.	transcript_id "jg1659.t1"; gene_id "jg1659";
dsecASM438219v1_0	ALN_BLOCK	exon	10054826	10055655	.	+	.	transcript_id "jg1660.t1"; gene_id "jg1660";
dsecASM438219v1_0	ALN_BLOCK	exon	10056867	10057446	.	+	.	transcript_id "jg1661.t1"; gene_id "jg1661";
dsecASM438219v1_0	ALN_BLOCK	exon	10057662	10059003	.	+	.	transcript_id "jg1662.t1"; gene_id "jg1662";
dsecASM438219v1_0	ALN_BLOCK	exon	10059305	10059753	.	-	.	transcript_id "jg1664.t1"; gene_id "jg1664";
dsecASM438219v1_0	ALN_BLOCK	exon	10060254	10062697	.	-	.	transcript_id "jg1663.t1"; gene_id "jg1663";
dsecASM438219v1_0	ALN_BLOCK	exon	10069580	10078059	.	-	.	transcript_id "jg1666.t1"; gene_id "jg1666";
dsecASM438219v1_0	AUGUSTUS	stop_codon	10083510	10083512	.	-	0	transcript_id "jg1665.t1"; gene_id "jg1665";
dsecASM438219v1_0	AUGUSTUS	CDS	10083510	10083703	0.88	-	2	transcript_id "jg1665.t1"; gene_id "jg1665";
dsecASM438219v1_0	AUGUSTUS	exon	10083510	10083703	.	-	.	transcript_id "jg1665.t1"; gene_id "jg1665";
dsecASM438219v1_0	AUGUSTUS	intron	10083704	10083764	.	-	.	transcript_id "jg1665.t1"; gene_id "jg1665";
dsecASM438219v1_0	AUGUSTUS	CDS	10083765	10083961	0.94	-	1	transcript_id "jg1665.t1"; gene_id "jg1665";
dsecASM438219v1_0	AUGUSTUS	exon	10083765	10083961	.	-	.	transcript_id "jg1665.t1"; gene_id "jg1665";
dsecASM438219v1_0	AUGUSTUS	intron	10083962	10084016	.	-	.	transcript_id "jg1665.t1"; gene_id "jg1665";
dsecASM438219v1_0	AUGUSTUS	CDS	10084017	10084158	1	-	2	transcript_id "jg1665.t1"; gene_id "jg1665";
dsecASM438219v1_0	AUGUSTUS	exon	10084017	10084158	.	-	.	transcript_id "jg1665.t1"; gene_id "jg1665";
dsecASM438219v1_0	AUGUSTUS	intron	10084159	10084216	.	-	.	transcript_id "jg1665.t1"; gene_id "jg1665";
dsecASM438219v1_0	AUGUSTUS	CDS	10084217	10084451	1	-	0	transcript_id "jg1665.t1"; gene_id "jg1665";
dsecASM438219v1_0	AUGUSTUS	exon	10084217	10084451	.	-	.	transcript_id "jg1665.t1"; gene_id "jg1665";
dsecASM438219v1_0	AUGUSTUS	intron	10084452	10084512	.	-	.	transcript_id "jg1665.t1"; gene_id "jg1665";
dsecASM438219v1_0	AUGUSTUS	CDS	10084513	10084731	1	-	0	transcript_id "jg1665.t1"; gene_id "jg1665";
dsecASM438219v1_0	AUGUSTUS	exon	10084513	10084731	.	-	.	transcript_id "jg1665.t1"; gene_id "jg1665";
dsecASM438219v1_0	AUGUSTUS	intron	10084732	10084790	.	-	.	transcript_id "jg1665.t1"; gene_id "jg1665";
dsecASM438219v1_0	AUGUSTUS	CDS	10084791	10084945	1	-	2	transcript_id "jg1665.t1"; gene_id "jg1665";
dsecASM438219v1_0	AUGUSTUS	exon	10084791	10084945	.	-	.	transcript_id "jg1665.t1"; gene_id "jg1665";
dsecASM438219v1_0	AUGUSTUS	intron	10084946	10085006	.	-	.	transcript_id "jg1665.t1"; gene_id "jg1665";
dsecASM438219v1_0	AUGUSTUS	CDS	10085007	10085182	1	-	1	transcript_id "jg1665.t1"; gene_id "jg1665";
dsecASM438219v1_0	AUGUSTUS	exon	10085007	10085182	.	-	.	transcript_id "jg1665.t1"; gene_id "jg1665";
dsecASM438219v1_0	AUGUSTUS	intron	10085183	10085267	.	-	.	transcript_id "jg1665.t1"; gene_id "jg1665";
dsecASM438219v1_0	AUGUSTUS	CDS	10085268	10085499	1	-	2	transcript_id "jg1665.t1"; gene_id "jg1665";
dsecASM438219v1_0	AUGUSTUS	exon	10085268	10085499	.	-	.	transcript_id "jg1665.t1"; gene_id "jg1665";
dsecASM438219v1_0	AUGUSTUS	intron	10085500	10086325	.	-	.	transcript_id "jg1665.t1"; gene_id "jg1665";
dsecASM438219v1_0	AUGUSTUS	CDS	10086326	10086534	0.7	-	1	transcript_id "jg1665.t1"; gene_id "jg1665";
dsecASM438219v1_0	AUGUSTUS	exon	10086326	10086534	.	-	.	transcript_id "jg1665.t1"; gene_id "jg1665";
dsecASM438219v1_0	AUGUSTUS	intron	10086535	10086588	.	-	.	transcript_id "jg1665.t1"; gene_id "jg1665";
dsecASM438219v1_0	AUGUSTUS	CDS	10086589	10086749	1	-	0	transcript_id "jg1665.t1"; gene_id "jg1665";
dsecASM438219v1_0	AUGUSTUS	exon	10086589	10086749	.	-	.	transcript_id "jg1665.t1"; gene_id "jg1665";
dsecASM438219v1_0	AUGUSTUS	start_codon	10086747	10086749	.	-	0	transcript_id "jg1665.t1"; gene_id "jg1665";
dsecASM438219v1_0	AUGUSTUS	stop_codon	10087769	10087771	.	-	0	transcript_id "jg1667.t1"; gene_id "jg1667";
dsecASM438219v1_0	AUGUSTUS	CDS	10087769	10089107	0.66	-	1	transcript_id "jg1667.t1"; gene_id "jg1667";
dsecASM438219v1_0	AUGUSTUS	exon	10087769	10089107	.	-	.	transcript_id "jg1667.t1"; gene_id "jg1667";
dsecASM438219v1_0	AUGUSTUS	intron	10089108	10089199	.	-	.	transcript_id "jg1667.t1"; gene_id "jg1667";
dsecASM438219v1_0	AUGUSTUS	CDS	10089200	10089261	0.96	-	0	transcript_id "jg1667.t1"; gene_id "jg1667";
dsecASM438219v1_0	AUGUSTUS	exon	10089200	10089261	.	-	.	transcript_id "jg1667.t1"; gene_id "jg1667";
dsecASM438219v1_0	AUGUSTUS	start_codon	10089259	10089261	.	-	0	transcript_id "jg1667.t1"; gene_id "jg1667";
dsecASM438219v1_0	AUGUSTUS	stop_codon	10090276	10090278	.	-	0	transcript_id "jg1668.t1"; gene_id "jg1668";
dsecASM438219v1_0	AUGUSTUS	CDS	10090276	10091203	1	-	1	transcript_id "jg1668.t1"; gene_id "jg1668";
dsecASM438219v1_0	AUGUSTUS	exon	10090276	10091203	.	-	.	transcript_id "jg1668.t1"; gene_id "jg1668";
dsecASM438219v1_0	AUGUSTUS	intron	10091204	10091259	.	-	.	transcript_id "jg1668.t1"; gene_id "jg1668";
dsecASM438219v1_0	AUGUSTUS	CDS	10091260	10091441	1	-	0	transcript_id "jg1668.t1"; gene_id "jg1668";
dsecASM438219v1_0	AUGUSTUS	exon	10091260	10091441	.	-	.	transcript_id "jg1668.t1"; gene_id "jg1668";
dsecASM438219v1_0	AUGUSTUS	start_codon	10091439	10091441	.	-	0	transcript_id "jg1668.t1"; gene_id "jg1668";
dsecASM438219v1_0	ALN_BLOCK	exon	10091746	10093101	.	-	.	transcript_id "jg1669.t1"; gene_id "jg1669";
dsecASM438219v1_0	ALN_BLOCK	exon	10094781	10095707	.	+	.	transcript_id "jg1670.t1"; gene_id "jg1670";
dsecASM438219v1_0	ALN_BLOCK	exon	10096079	10098003	.	-	.	transcript_id "jg1671.t1"; gene_id "jg1671";
dsecASM438219v1_0	ALN_BLOCK	exon	10100116	10101819	.	-	.	transcript_id "jg1672.t1"; gene_id "jg1672";
dsecASM438219v1_0	ALN_BLOCK	exon	10102609	10104980	.	+	.	transcript_id "jg1673.t1"; gene_id "jg1673";
dsecASM438219v1_0	ALN_BLOCK	exon	10105984	10106866	.	-	.	transcript_id "jg1674.t1"; gene_id "jg1674";
dsecASM438219v1_0	ALN_BLOCK	exon	10111429	10112634	.	+	.	transcript_id "jg1675.t1"; gene_id "jg1675";
dsecASM438219v1_0	ALN_BLOCK	exon	10112783	10115572	.	-	.	transcript_id "jg1676.t1"; gene_id "jg1676";
dsecASM438219v1_0	AUGUSTUS	stop_codon	10116021	10116023	.	-	0	transcript_id "jg1677.t1"; gene_id "jg1677";
dsecASM438219v1_0	AUGUSTUS	CDS	10116021	10116084	1	-	1	transcript_id "jg1677.t1"; gene_id "jg1677";
dsecASM438219v1_0	AUGUSTUS	exon	10116021	10116084	.	-	.	transcript_id "jg1677.t1"; gene_id "jg1677";
dsecASM438219v1_0	AUGUSTUS	intron	10116085	10116141	.	-	.	transcript_id "jg1677.t1"; gene_id "jg1677";
dsecASM438219v1_0	AUGUSTUS	CDS	10116142	10116410	1	-	0	transcript_id "jg1677.t1"; gene_id "jg1677";
dsecASM438219v1_0	AUGUSTUS	exon	10116142	10116410	.	-	.	transcript_id "jg1677.t1"; gene_id "jg1677";
dsecASM438219v1_0	AUGUSTUS	intron	10116411	10116483	.	-	.	transcript_id "jg1677.t1"; gene_id "jg1677";
dsecASM438219v1_0	AUGUSTUS	CDS	10116484	10116815	1	-	2	transcript_id "jg1677.t1"; gene_id "jg1677";
dsecASM438219v1_0	AUGUSTUS	exon	10116484	10116815	.	-	.	transcript_id "jg1677.t1"; gene_id "jg1677";
dsecASM438219v1_0	AUGUSTUS	intron	10116816	10116876	.	-	.	transcript_id "jg1677.t1"; gene_id "jg1677";
dsecASM438219v1_0	AUGUSTUS	CDS	10116877	10116943	1	-	0	transcript_id "jg1677.t1"; gene_id "jg1677";
dsecASM438219v1_0	AUGUSTUS	exon	10116877	10116943	.	-	.	transcript_id "jg1677.t1"; gene_id "jg1677";
dsecASM438219v1_0	AUGUSTUS	intron	10116944	10117002	.	-	.	transcript_id "jg1677.t1"; gene_id "jg1677";
dsecASM438219v1_0	AUGUSTUS	CDS	10117003	10117091	1	-	2	transcript_id "jg1677.t1"; gene_id "jg1677";
dsecASM438219v1_0	AUGUSTUS	exon	10117003	10117091	.	-	.	transcript_id "jg1677.t1"; gene_id "jg1677";
dsecASM438219v1_0	AUGUSTUS	intron	10117092	10117155	.	-	.	transcript_id "jg1677.t1"; gene_id "jg1677";
dsecASM438219v1_0	AUGUSTUS	CDS	10117156	10117612	1	-	0	transcript_id "jg1677.t1"; gene_id "jg1677";
dsecASM438219v1_0	AUGUSTUS	exon	10117156	10117612	.	-	.	transcript_id "jg1677.t1"; gene_id "jg1677";
dsecASM438219v1_0	AUGUSTUS	intron	10117613	10117672	.	-	.	transcript_id "jg1677.t1"; gene_id "jg1677";
dsecASM438219v1_0	AUGUSTUS	CDS	10117673	10118266	1	-	0	transcript_id "jg1677.t1"; gene_id "jg1677";
dsecASM438219v1_0	AUGUSTUS	exon	10117673	10118266	.	-	.	transcript_id "jg1677.t1"; gene_id "jg1677";
dsecASM438219v1_0	AUGUSTUS	start_codon	10118264	10118266	.	-	0	transcript_id "jg1677.t1"; gene_id "jg1677";
dsecASM438219v1_0	ALN_BLOCK	exon	10119316	10120674	.	+	.	transcript_id "jg1678.t1"; gene_id "jg1678";
dsecASM438219v1_0	ALN_BLOCK	exon	10127948	10129012	.	+	.	transcript_id "jg1679.t1"; gene_id "jg1679";
dsecASM438219v1_0	AUGUSTUS	start_codon	10129343	10129345	.	+	0	transcript_id "jg1680.t1"; gene_id "jg1680";
dsecASM438219v1_0	AUGUSTUS	CDS	10129343	10129426	0.87	+	0	transcript_id "jg1680.t1"; gene_id "jg1680";
dsecASM438219v1_0	AUGUSTUS	exon	10129343	10129426	.	+	.	transcript_id "jg1680.t1"; gene_id "jg1680";
dsecASM438219v1_0	AUGUSTUS	intron	10129427	10129482	.	+	.	transcript_id "jg1680.t1"; gene_id "jg1680";
dsecASM438219v1_0	AUGUSTUS	CDS	10129483	10129593	1	+	0	transcript_id "jg1680.t1"; gene_id "jg1680";
dsecASM438219v1_0	AUGUSTUS	exon	10129483	10129593	.	+	.	transcript_id "jg1680.t1"; gene_id "jg1680";
dsecASM438219v1_0	AUGUSTUS	intron	10129594	10129810	.	+	.	transcript_id "jg1680.t1"; gene_id "jg1680";
dsecASM438219v1_0	AUGUSTUS	CDS	10129811	10129894	1	+	0	transcript_id "jg1680.t1"; gene_id "jg1680";
dsecASM438219v1_0	AUGUSTUS	exon	10129811	10129894	.	+	.	transcript_id "jg1680.t1"; gene_id "jg1680";
dsecASM438219v1_0	AUGUSTUS	intron	10129895	10129948	.	+	.	transcript_id "jg1680.t1"; gene_id "jg1680";
dsecASM438219v1_0	AUGUSTUS	CDS	10129949	10130035	1	+	0	transcript_id "jg1680.t1"; gene_id "jg1680";
dsecASM438219v1_0	AUGUSTUS	exon	10129949	10130035	.	+	.	transcript_id "jg1680.t1"; gene_id "jg1680";
dsecASM438219v1_0	AUGUSTUS	stop_codon	10130033	10130035	.	+	0	transcript_id "jg1680.t1"; gene_id "jg1680";
dsecASM438219v1_0	AUGUSTUS	start_codon	10130419	10130421	.	+	0	transcript_id "jg1681.t1"; gene_id "jg1681";
dsecASM438219v1_0	AUGUSTUS	CDS	10130419	10130468	1	+	0	transcript_id "jg1681.t1"; gene_id "jg1681";
dsecASM438219v1_0	AUGUSTUS	exon	10130419	10130468	.	+	.	transcript_id "jg1681.t1"; gene_id "jg1681";
dsecASM438219v1_0	AUGUSTUS	intron	10130469	10130531	.	+	.	transcript_id "jg1681.t1"; gene_id "jg1681";
dsecASM438219v1_0	AUGUSTUS	CDS	10130532	10130575	1	+	1	transcript_id "jg1681.t1"; gene_id "jg1681";
dsecASM438219v1_0	AUGUSTUS	exon	10130532	10130575	.	+	.	transcript_id "jg1681.t1"; gene_id "jg1681";
dsecASM438219v1_0	AUGUSTUS	intron	10130576	10130637	.	+	.	transcript_id "jg1681.t1"; gene_id "jg1681";
dsecASM438219v1_0	AUGUSTUS	CDS	10130638	10131016	1	+	2	transcript_id "jg1681.t1"; gene_id "jg1681";
dsecASM438219v1_0	AUGUSTUS	exon	10130638	10131016	.	+	.	transcript_id "jg1681.t1"; gene_id "jg1681";
dsecASM438219v1_0	AUGUSTUS	intron	10131017	10131074	.	+	.	transcript_id "jg1681.t1"; gene_id "jg1681";
dsecASM438219v1_0	AUGUSTUS	CDS	10131075	10131268	1	+	1	transcript_id "jg1681.t1"; gene_id "jg1681";
dsecASM438219v1_0	AUGUSTUS	exon	10131075	10131268	.	+	.	transcript_id "jg1681.t1"; gene_id "jg1681";
dsecASM438219v1_0	AUGUSTUS	intron	10131269	10131322	.	+	.	transcript_id "jg1681.t1"; gene_id "jg1681";
dsecASM438219v1_0	AUGUSTUS	CDS	10131323	10131426	1	+	2	transcript_id "jg1681.t1"; gene_id "jg1681";
dsecASM438219v1_0	AUGUSTUS	exon	10131323	10131426	.	+	.	transcript_id "jg1681.t1"; gene_id "jg1681";
dsecASM438219v1_0	AUGUSTUS	intron	10131427	10131479	.	+	.	transcript_id "jg1681.t1"; gene_id "jg1681";
dsecASM438219v1_0	AUGUSTUS	CDS	10131480	10131486	1	+	0	transcript_id "jg1681.t1"; gene_id "jg1681";
dsecASM438219v1_0	AUGUSTUS	exon	10131480	10131486	.	+	.	transcript_id "jg1681.t1"; gene_id "jg1681";
dsecASM438219v1_0	AUGUSTUS	intron	10131487	10131643	.	+	.	transcript_id "jg1681.t1"; gene_id "jg1681";
dsecASM438219v1_0	AUGUSTUS	CDS	10131644	10131705	0.52	+	2	transcript_id "jg1681.t1"; gene_id "jg1681";
dsecASM438219v1_0	AUGUSTUS	exon	10131644	10131705	.	+	.	transcript_id "jg1681.t1"; gene_id "jg1681";
dsecASM438219v1_0	AUGUSTUS	stop_codon	10131703	10131705	.	+	0	transcript_id "jg1681.t1"; gene_id "jg1681";
dsecASM438219v1_0	ALN_BLOCK	exon	10132303	10135197	.	+	.	transcript_id "jg1682.t1"; gene_id "jg1682";
dsecASM438219v1_0	ALN_BLOCK	exon	10135670	10138884	.	-	.	transcript_id "jg1683.t1"; gene_id "jg1683";
dsecASM438219v1_0	ALN_BLOCK	exon	10139250	10141154	.	-	.	transcript_id "jg1683.t1"; gene_id "jg1683";
dsecASM438219v1_0	AUGUSTUS	stop_codon	10142385	10142387	.	-	0	transcript_id "jg1684.t1"; gene_id "jg1684";
dsecASM438219v1_0	AUGUSTUS	CDS	10142385	10142580	1	-	1	transcript_id "jg1684.t1"; gene_id "jg1684";
dsecASM438219v1_0	AUGUSTUS	exon	10142385	10142580	.	-	.	transcript_id "jg1684.t1"; gene_id "jg1684";
dsecASM438219v1_0	AUGUSTUS	intron	10142581	10142630	.	-	.	transcript_id "jg1684.t1"; gene_id "jg1684";
dsecASM438219v1_0	AUGUSTUS	CDS	10142631	10142791	1	-	0	transcript_id "jg1684.t1"; gene_id "jg1684";
dsecASM438219v1_0	AUGUSTUS	exon	10142631	10142791	.	-	.	transcript_id "jg1684.t1"; gene_id "jg1684";
dsecASM438219v1_0	AUGUSTUS	intron	10142792	10143005	.	-	.	transcript_id "jg1684.t1"; gene_id "jg1684";
dsecASM438219v1_0	AUGUSTUS	CDS	10143006	10143392	1	-	0	transcript_id "jg1684.t1"; gene_id "jg1684";
dsecASM438219v1_0	AUGUSTUS	exon	10143006	10143392	.	-	.	transcript_id "jg1684.t1"; gene_id "jg1684";
dsecASM438219v1_0	AUGUSTUS	intron	10143393	10143470	.	-	.	transcript_id "jg1684.t1"; gene_id "jg1684";
dsecASM438219v1_0	AUGUSTUS	CDS	10143471	10143623	1	-	0	transcript_id "jg1684.t1"; gene_id "jg1684";
dsecASM438219v1_0	AUGUSTUS	exon	10143471	10143623	.	-	.	transcript_id "jg1684.t1"; gene_id "jg1684";
dsecASM438219v1_0	AUGUSTUS	intron	10143624	10143684	.	-	.	transcript_id "jg1684.t1"; gene_id "jg1684";
dsecASM438219v1_0	AUGUSTUS	CDS	10143685	10143804	1	-	0	transcript_id "jg1684.t1"; gene_id "jg1684";
dsecASM438219v1_0	AUGUSTUS	exon	10143685	10143804	.	-	.	transcript_id "jg1684.t1"; gene_id "jg1684";
dsecASM438219v1_0	AUGUSTUS	start_codon	10143802	10143804	.	-	0	transcript_id "jg1684.t1"; gene_id "jg1684";
dsecASM438219v1_0	ALN_BLOCK	exon	10144477	10145347	.	+	.	transcript_id "jg1685.t1"; gene_id "jg1685";
dsecASM438219v1_0	ALN_BLOCK	exon	10145862	10150076	.	-	.	transcript_id "jg1686.t1"; gene_id "jg1686";
dsecASM438219v1_0	AUGUSTUS	start_codon	10150648	10150650	.	+	0	transcript_id "jg1688.t1"; gene_id "jg1688";
dsecASM438219v1_0	AUGUSTUS	CDS	10150648	10150687	1	+	0	transcript_id "jg1688.t1"; gene_id "jg1688";
dsecASM438219v1_0	AUGUSTUS	exon	10150648	10150687	.	+	.	transcript_id "jg1688.t1"; gene_id "jg1688";
dsecASM438219v1_0	AUGUSTUS	intron	10150688	10150747	.	+	.	transcript_id "jg1688.t1"; gene_id "jg1688";
dsecASM438219v1_0	AUGUSTUS	CDS	10150748	10150952	0.91	+	2	transcript_id "jg1688.t1"; gene_id "jg1688";
dsecASM438219v1_0	AUGUSTUS	exon	10150748	10150952	.	+	.	transcript_id "jg1688.t1"; gene_id "jg1688";
dsecASM438219v1_0	AUGUSTUS	intron	10150953	10151058	.	+	.	transcript_id "jg1688.t1"; gene_id "jg1688";
dsecASM438219v1_0	AUGUSTUS	CDS	10151059	10151071	0.91	+	1	transcript_id "jg1688.t1"; gene_id "jg1688";
dsecASM438219v1_0	AUGUSTUS	exon	10151059	10151071	.	+	.	transcript_id "jg1688.t1"; gene_id "jg1688";
dsecASM438219v1_0	AUGUSTUS	intron	10151072	10151127	.	+	.	transcript_id "jg1688.t1"; gene_id "jg1688";
dsecASM438219v1_0	AUGUSTUS	CDS	10151128	10151244	0.91	+	0	transcript_id "jg1688.t1"; gene_id "jg1688";
dsecASM438219v1_0	AUGUSTUS	exon	10151128	10151244	.	+	.	transcript_id "jg1688.t1"; gene_id "jg1688";
dsecASM438219v1_0	AUGUSTUS	stop_codon	10151242	10151244	.	+	0	transcript_id "jg1688.t1"; gene_id "jg1688";
dsecASM438219v1_0	ALN_BLOCK	exon	10152726	10153751	.	+	.	transcript_id "jg1687.t1"; gene_id "jg1687";
dsecASM438219v1_0	ALN_BLOCK	exon	10154462	10155301	.	+	.	transcript_id "jg1689.t1"; gene_id "jg1689";
dsecASM438219v1_0	ALN_BLOCK	exon	10158551	10163243	.	-	.	transcript_id "jg1690.t1"; gene_id "jg1690";
dsecASM438219v1_0	ALN_BLOCK	exon	10164621	10166056	.	-	.	transcript_id "jg1691.t1"; gene_id "jg1691";
dsecASM438219v1_0	ALN_BLOCK	exon	10168407	10169467	.	+	.	transcript_id "jg1692.t1"; gene_id "jg1692";
dsecASM438219v1_0	ALN_BLOCK	exon	10170441	10171379	.	+	.	transcript_id "jg1693.t1"; gene_id "jg1693";
dsecASM438219v1_0	AUGUSTUS	start_codon	10172630	10172632	.	+	0	transcript_id "jg1694.t1"; gene_id "jg1694";
dsecASM438219v1_0	AUGUSTUS	CDS	10172630	10172743	1	+	0	transcript_id "jg1694.t1"; gene_id "jg1694";
dsecASM438219v1_0	AUGUSTUS	exon	10172630	10172743	.	+	.	transcript_id "jg1694.t1"; gene_id "jg1694";
dsecASM438219v1_0	AUGUSTUS	intron	10172744	10173344	.	+	.	transcript_id "jg1694.t1"; gene_id "jg1694";
dsecASM438219v1_0	AUGUSTUS	CDS	10173345	10173884	1	+	0	transcript_id "jg1694.t1"; gene_id "jg1694";
dsecASM438219v1_0	AUGUSTUS	exon	10173345	10173884	.	+	.	transcript_id "jg1694.t1"; gene_id "jg1694";
dsecASM438219v1_0	AUGUSTUS	intron	10173885	10173940	.	+	.	transcript_id "jg1694.t1"; gene_id "jg1694";
dsecASM438219v1_0	AUGUSTUS	CDS	10173941	10174128	1	+	0	transcript_id "jg1694.t1"; gene_id "jg1694";
dsecASM438219v1_0	AUGUSTUS	exon	10173941	10174128	.	+	.	transcript_id "jg1694.t1"; gene_id "jg1694";
dsecASM438219v1_0	AUGUSTUS	intron	10174129	10174192	.	+	.	transcript_id "jg1694.t1"; gene_id "jg1694";
dsecASM438219v1_0	AUGUSTUS	CDS	10174193	10174287	1	+	1	transcript_id "jg1694.t1"; gene_id "jg1694";
dsecASM438219v1_0	AUGUSTUS	exon	10174193	10174287	.	+	.	transcript_id "jg1694.t1"; gene_id "jg1694";
dsecASM438219v1_0	AUGUSTUS	intron	10174288	10174342	.	+	.	transcript_id "jg1694.t1"; gene_id "jg1694";
dsecASM438219v1_0	AUGUSTUS	CDS	10174343	10174455	1	+	2	transcript_id "jg1694.t1"; gene_id "jg1694";
dsecASM438219v1_0	AUGUSTUS	exon	10174343	10174455	.	+	.	transcript_id "jg1694.t1"; gene_id "jg1694";
dsecASM438219v1_0	AUGUSTUS	intron	10174456	10174513	.	+	.	transcript_id "jg1694.t1"; gene_id "jg1694";
dsecASM438219v1_0	AUGUSTUS	CDS	10174514	10174945	1	+	0	transcript_id "jg1694.t1"; gene_id "jg1694";
dsecASM438219v1_0	AUGUSTUS	exon	10174514	10174945	.	+	.	transcript_id "jg1694.t1"; gene_id "jg1694";
dsecASM438219v1_0	AUGUSTUS	stop_codon	10174943	10174945	.	+	0	transcript_id "jg1694.t1"; gene_id "jg1694";
dsecASM438219v1_0	ALN_BLOCK	exon	10175157	10176504	.	-	.	transcript_id "jg1695.t1"; gene_id "jg1695";
dsecASM438219v1_0	ALN_BLOCK	exon	10177076	10177808	.	+	.	transcript_id "jg1696.t1"; gene_id "jg1696";
dsecASM438219v1_0	ALN_BLOCK	exon	10180422	10182563	.	+	.	transcript_id "jg1697.t1"; gene_id "jg1697";
dsecASM438219v1_0	ALN_BLOCK	exon	10184340	10186609	.	-	.	transcript_id "jg1698.t1"; gene_id "jg1698";
dsecASM438219v1_0	ALN_BLOCK	exon	10188527	10193184	.	+	.	transcript_id "jg1699.t1"; gene_id "jg1699";
dsecASM438219v1_0	ALN_BLOCK	exon	10193650	10194270	.	-	.	transcript_id "jg1700.t1"; gene_id "jg1700";
dsecASM438219v1_0	ALN_BLOCK	exon	10199210	10199989	.	+	.	transcript_id "jg1701.t1"; gene_id "jg1701";
dsecASM438219v1_0	ALN_BLOCK	exon	10200172	10200824	.	+	.	transcript_id "jg1702.t1"; gene_id "jg1702";
dsecASM438219v1_0	ALN_BLOCK	exon	10201082	10203869	.	-	.	transcript_id "jg1703.t1"; gene_id "jg1703";
dsecASM438219v1_0	ALN_BLOCK	exon	10205039	10206122	.	+	.	transcript_id "jg1704.t1"; gene_id "jg1704";
dsecASM438219v1_0	ALN_BLOCK	exon	10209613	10210900	.	+	.	transcript_id "jg1705.t1"; gene_id "jg1705";
dsecASM438219v1_0	ALN_BLOCK	exon	10211148	10212933	.	-	.	transcript_id "jg1706.t1"; gene_id "jg1706";
dsecASM438219v1_0	ALN_BLOCK	exon	10215172	10215625	.	+	.	transcript_id "jg1707.t1"; gene_id "jg1707";
dsecASM438219v1_0	ALN_BLOCK	exon	10215882	10216859	.	-	.	transcript_id "jg1708.t1"; gene_id "jg1708";
dsecASM438219v1_0	ALN_BLOCK	exon	10217541	10218179	.	+	.	transcript_id "jg1709.t1"; gene_id "jg1709";
dsecASM438219v1_0	ALN_BLOCK	exon	10219175	10220238	.	+	.	transcript_id "jg1710.t1"; gene_id "jg1710";
dsecASM438219v1_0	ALN_BLOCK	exon	10220386	10221041	.	-	.	transcript_id "jg1711.t1"; gene_id "jg1711";
dsecASM438219v1_0	ALN_BLOCK	exon	10221730	10222851	.	+	.	transcript_id "jg1712.t1"; gene_id "jg1712";
dsecASM438219v1_0	ALN_BLOCK	exon	10223472	10225637	.	-	.	transcript_id "jg1713.t1"; gene_id "jg1713";
dsecASM438219v1_0	ALN_BLOCK	exon	10226402	10226512	.	+	.	transcript_id "jg1714.t1"; gene_id "jg1714";
dsecASM438219v1_0	ALN_BLOCK	exon	10226865	10226878	.	+	.	transcript_id "jg1714.t1"; gene_id "jg1714";
dsecASM438219v1_0	ALN_BLOCK	exon	10227262	10227481	.	+	.	transcript_id "jg1714.t1"; gene_id "jg1714";
dsecASM438219v1_0	ALN_BLOCK	exon	10228160	10229427	.	+	.	transcript_id "jg1715.t1"; gene_id "jg1715";
dsecASM438219v1_0	AUGUSTUS	start_codon	10229858	10229860	.	+	0	transcript_id "jg1716.t1"; gene_id "jg1716";
dsecASM438219v1_0	AUGUSTUS	CDS	10229858	10229927	0.89	+	0	transcript_id "jg1716.t1"; gene_id "jg1716";
dsecASM438219v1_0	AUGUSTUS	exon	10229858	10229927	.	+	.	transcript_id "jg1716.t1"; gene_id "jg1716";
dsecASM438219v1_0	AUGUSTUS	intron	10229928	10229978	.	+	.	transcript_id "jg1716.t1"; gene_id "jg1716";
dsecASM438219v1_0	AUGUSTUS	CDS	10229979	10230196	1	+	2	transcript_id "jg1716.t1"; gene_id "jg1716";
dsecASM438219v1_0	AUGUSTUS	exon	10229979	10230196	.	+	.	transcript_id "jg1716.t1"; gene_id "jg1716";
dsecASM438219v1_0	AUGUSTUS	intron	10230197	10230252	.	+	.	transcript_id "jg1716.t1"; gene_id "jg1716";
dsecASM438219v1_0	AUGUSTUS	CDS	10230253	10230420	1	+	0	transcript_id "jg1716.t1"; gene_id "jg1716";
dsecASM438219v1_0	AUGUSTUS	exon	10230253	10230420	.	+	.	transcript_id "jg1716.t1"; gene_id "jg1716";
dsecASM438219v1_0	AUGUSTUS	intron	10230421	10230483	.	+	.	transcript_id "jg1716.t1"; gene_id "jg1716";
dsecASM438219v1_0	AUGUSTUS	CDS	10230484	10230813	1	+	0	transcript_id "jg1716.t1"; gene_id "jg1716";
dsecASM438219v1_0	AUGUSTUS	exon	10230484	10230813	.	+	.	transcript_id "jg1716.t1"; gene_id "jg1716";
dsecASM438219v1_0	AUGUSTUS	intron	10230814	10230868	.	+	.	transcript_id "jg1716.t1"; gene_id "jg1716";
dsecASM438219v1_0	AUGUSTUS	CDS	10230869	10230934	1	+	0	transcript_id "jg1716.t1"; gene_id "jg1716";
dsecASM438219v1_0	AUGUSTUS	exon	10230869	10230934	.	+	.	transcript_id "jg1716.t1"; gene_id "jg1716";
dsecASM438219v1_0	AUGUSTUS	stop_codon	10230932	10230934	.	+	0	transcript_id "jg1716.t1"; gene_id "jg1716";
dsecASM438219v1_0	ALN_BLOCK	exon	10236044	10240061	.	+	.	transcript_id "jg1717.t1"; gene_id "jg1717";
dsecASM438219v1_0	AUGUSTUS	stop_codon	10240488	10240490	.	-	0	transcript_id "jg1719.t1"; gene_id "jg1719";
dsecASM438219v1_0	AUGUSTUS	CDS	10240488	10240603	0.99	-	2	transcript_id "jg1719.t1"; gene_id "jg1719";
dsecASM438219v1_0	AUGUSTUS	exon	10240488	10240603	.	-	.	transcript_id "jg1719.t1"; gene_id "jg1719";
dsecASM438219v1_0	AUGUSTUS	intron	10240604	10240659	.	-	.	transcript_id "jg1719.t1"; gene_id "jg1719";
dsecASM438219v1_0	AUGUSTUS	CDS	10240660	10240774	0.99	-	0	transcript_id "jg1719.t1"; gene_id "jg1719";
dsecASM438219v1_0	AUGUSTUS	exon	10240660	10240774	.	-	.	transcript_id "jg1719.t1"; gene_id "jg1719";
dsecASM438219v1_0	AUGUSTUS	intron	10240775	10240845	.	-	.	transcript_id "jg1719.t1"; gene_id "jg1719";
dsecASM438219v1_0	AUGUSTUS	CDS	10240846	10240952	1	-	2	transcript_id "jg1719.t1"; gene_id "jg1719";
dsecASM438219v1_0	AUGUSTUS	exon	10240846	10240952	.	-	.	transcript_id "jg1719.t1"; gene_id "jg1719";
dsecASM438219v1_0	AUGUSTUS	intron	10240953	10241032	.	-	.	transcript_id "jg1719.t1"; gene_id "jg1719";
dsecASM438219v1_0	AUGUSTUS	CDS	10241033	10241095	1	-	2	transcript_id "jg1719.t1"; gene_id "jg1719";
dsecASM438219v1_0	AUGUSTUS	exon	10241033	10241095	.	-	.	transcript_id "jg1719.t1"; gene_id "jg1719";
dsecASM438219v1_0	AUGUSTUS	intron	10241096	10241150	.	-	.	transcript_id "jg1719.t1"; gene_id "jg1719";
dsecASM438219v1_0	AUGUSTUS	CDS	10241151	10241305	1	-	1	transcript_id "jg1719.t1"; gene_id "jg1719";
dsecASM438219v1_0	AUGUSTUS	exon	10241151	10241305	.	-	.	transcript_id "jg1719.t1"; gene_id "jg1719";
dsecASM438219v1_0	AUGUSTUS	intron	10241306	10241367	.	-	.	transcript_id "jg1719.t1"; gene_id "jg1719";
dsecASM438219v1_0	AUGUSTUS	CDS	10241368	10241459	0.92	-	0	transcript_id "jg1719.t1"; gene_id "jg1719";
dsecASM438219v1_0	AUGUSTUS	exon	10241368	10241459	.	-	.	transcript_id "jg1719.t1"; gene_id "jg1719";
dsecASM438219v1_0	AUGUSTUS	start_codon	10241457	10241459	.	-	0	transcript_id "jg1719.t1"; gene_id "jg1719";
dsecASM438219v1_0	ALN_BLOCK	exon	10243052	10246345	.	-	.	transcript_id "jg1718.t1"; gene_id "jg1718";
dsecASM438219v1_0	ALN_BLOCK	exon	10248169	10252735	.	+	.	transcript_id "jg1720.t1"; gene_id "jg1720";
dsecASM438219v1_0	ALN_BLOCK	exon	10254135	10258871	.	-	.	transcript_id "jg1721.t1"; gene_id "jg1721";
dsecASM438219v1_0	ALN_BLOCK	exon	10259110	10262549	.	-	.	transcript_id "jg1721.t1"; gene_id "jg1721";
dsecASM438219v1_0	ALN_BLOCK	exon	10267630	10272828	.	+	.	transcript_id "jg1722.t1"; gene_id "jg1722";
dsecASM438219v1_0	ALN_BLOCK	exon	10273234	10275592	.	+	.	transcript_id "jg1723.t1"; gene_id "jg1723";
dsecASM438219v1_0	ALN_BLOCK	exon	10275608	10278349	.	-	.	transcript_id "jg1724.t1"; gene_id "jg1724";
dsecASM438219v1_0	ALN_BLOCK	exon	10278799	10279548	.	+	.	transcript_id "jg1725.t1"; gene_id "jg1725";
dsecASM438219v1_0	ALN_BLOCK	exon	10280325	10281200	.	-	.	transcript_id "jg1726.t1"; gene_id "jg1726";
dsecASM438219v1_0	ALN_BLOCK	exon	10282145	10295404	.	-	.	transcript_id "jg1727.t1"; gene_id "jg1727";
dsecASM438219v1_0	ALN_BLOCK	exon	10296585	10297257	.	+	.	transcript_id "jg1728.t1"; gene_id "jg1728";
dsecASM438219v1_0	ALN_BLOCK	exon	10297479	10299489	.	-	.	transcript_id "jg1729.t1"; gene_id "jg1729";
dsecASM438219v1_0	ALN_BLOCK	exon	10300968	10305883	.	-	.	transcript_id "jg1730.t1"; gene_id "jg1730";
dsecASM438219v1_0	ALN_BLOCK	exon	10306725	10308072	.	+	.	transcript_id "jg1731.t1"; gene_id "jg1731";
dsecASM438219v1_0	ALN_BLOCK	exon	10318838	10320714	.	+	.	transcript_id "jg1732.t1"; gene_id "jg1732";
dsecASM438219v1_0	AUGUSTUS	start_codon	10321123	10321125	.	+	0	transcript_id "jg1733.t1"; gene_id "jg1733";
dsecASM438219v1_0	AUGUSTUS	CDS	10321123	10321260	1	+	0	transcript_id "jg1733.t1"; gene_id "jg1733";
dsecASM438219v1_0	AUGUSTUS	exon	10321123	10321260	.	+	.	transcript_id "jg1733.t1"; gene_id "jg1733";
dsecASM438219v1_0	AUGUSTUS	intron	10321261	10321572	.	+	.	transcript_id "jg1733.t1"; gene_id "jg1733";
dsecASM438219v1_0	AUGUSTUS	CDS	10321573	10321750	1	+	0	transcript_id "jg1733.t1"; gene_id "jg1733";
dsecASM438219v1_0	AUGUSTUS	exon	10321573	10321750	.	+	.	transcript_id "jg1733.t1"; gene_id "jg1733";
dsecASM438219v1_0	AUGUSTUS	intron	10321751	10321806	.	+	.	transcript_id "jg1733.t1"; gene_id "jg1733";
dsecASM438219v1_0	AUGUSTUS	CDS	10321807	10322168	1	+	2	transcript_id "jg1733.t1"; gene_id "jg1733";
dsecASM438219v1_0	AUGUSTUS	exon	10321807	10322168	.	+	.	transcript_id "jg1733.t1"; gene_id "jg1733";
dsecASM438219v1_0	AUGUSTUS	intron	10322169	10322240	.	+	.	transcript_id "jg1733.t1"; gene_id "jg1733";
dsecASM438219v1_0	AUGUSTUS	CDS	10322241	10322831	1	+	0	transcript_id "jg1733.t1"; gene_id "jg1733";
dsecASM438219v1_0	AUGUSTUS	exon	10322241	10322831	.	+	.	transcript_id "jg1733.t1"; gene_id "jg1733";
dsecASM438219v1_0	AUGUSTUS	stop_codon	10322829	10322831	.	+	0	transcript_id "jg1733.t1"; gene_id "jg1733";
dsecASM438219v1_0	ALN_BLOCK	exon	10324235	10325575	.	+	.	transcript_id "jg1734.t1"; gene_id "jg1734";
dsecASM438219v1_0	ALN_BLOCK	exon	10334466	10335388	.	+	.	transcript_id "jg1735.t1"; gene_id "jg1735";
dsecASM438219v1_0	ALN_BLOCK	exon	10356007	10356567	.	+	.	transcript_id "jg1736.t1"; gene_id "jg1736";
dsecASM438219v1_0	ALN_BLOCK	exon	10364994	10366262	.	-	.	transcript_id "jg1737.t1"; gene_id "jg1737";
dsecASM438219v1_0	AUGUSTUS	start_codon	10368430	10368432	.	+	0	transcript_id "jg1738.t1"; gene_id "jg1738";
dsecASM438219v1_0	AUGUSTUS	CDS	10368430	10368446	1	+	0	transcript_id "jg1738.t1"; gene_id "jg1738";
dsecASM438219v1_0	AUGUSTUS	exon	10368430	10368446	.	+	.	transcript_id "jg1738.t1"; gene_id "jg1738";
dsecASM438219v1_0	AUGUSTUS	intron	10368447	10368523	.	+	.	transcript_id "jg1738.t1"; gene_id "jg1738";
dsecASM438219v1_0	AUGUSTUS	CDS	10368524	10368722	1	+	1	transcript_id "jg1738.t1"; gene_id "jg1738";
dsecASM438219v1_0	AUGUSTUS	exon	10368524	10368722	.	+	.	transcript_id "jg1738.t1"; gene_id "jg1738";
dsecASM438219v1_0	AUGUSTUS	stop_codon	10368720	10368722	.	+	0	transcript_id "jg1738.t1"; gene_id "jg1738";
dsecASM438219v1_0	ALN_BLOCK	exon	10369606	10370153	.	-	.	transcript_id "jg1739.t1"; gene_id "jg1739";
dsecASM438219v1_0	ALN_BLOCK	exon	10400170	10405968	.	+	.	transcript_id "jg1740.t1"; gene_id "jg1740";
dsecASM438219v1_0	ALN_BLOCK	exon	10410102	10411602	.	-	.	transcript_id "jg1741.t1"; gene_id "jg1741";
dsecASM438219v1_0	AUGUSTUS	start_codon	10421432	10421434	.	+	0	transcript_id "jg1743.t1"; gene_id "jg1743";
dsecASM438219v1_0	AUGUSTUS	CDS	10421432	10421443	0.93	+	0	transcript_id "jg1743.t1"; gene_id "jg1743";
dsecASM438219v1_0	AUGUSTUS	exon	10421432	10421443	.	+	.	transcript_id "jg1743.t1"; gene_id "jg1743";
dsecASM438219v1_0	AUGUSTUS	intron	10421444	10422223	.	+	.	transcript_id "jg1743.t1"; gene_id "jg1743";
dsecASM438219v1_0	AUGUSTUS	CDS	10422224	10422442	0.68	+	0	transcript_id "jg1743.t1"; gene_id "jg1743";
dsecASM438219v1_0	AUGUSTUS	exon	10422224	10422442	.	+	.	transcript_id "jg1743.t1"; gene_id "jg1743";
dsecASM438219v1_0	AUGUSTUS	stop_codon	10422440	10422442	.	+	0	transcript_id "jg1743.t1"; gene_id "jg1743";
dsecASM438219v1_0	ALN_BLOCK	exon	10422675	10424047	.	+	.	transcript_id "jg1744.t1"; gene_id "jg1744";
dsecASM438219v1_0	AUGUSTUS	start_codon	10424698	10424700	.	+	0	transcript_id "jg1745.t1"; gene_id "jg1745";
dsecASM438219v1_0	AUGUSTUS	CDS	10424698	10424853	1	+	0	transcript_id "jg1745.t1"; gene_id "jg1745";
dsecASM438219v1_0	AUGUSTUS	exon	10424698	10424853	.	+	.	transcript_id "jg1745.t1"; gene_id "jg1745";
dsecASM438219v1_0	AUGUSTUS	intron	10424854	10425159	.	+	.	transcript_id "jg1745.t1"; gene_id "jg1745";
dsecASM438219v1_0	AUGUSTUS	CDS	10425160	10425300	0.53	+	0	transcript_id "jg1745.t1"; gene_id "jg1745";
dsecASM438219v1_0	AUGUSTUS	exon	10425160	10425300	.	+	.	transcript_id "jg1745.t1"; gene_id "jg1745";
dsecASM438219v1_0	AUGUSTUS	intron	10425301	10425385	.	+	.	transcript_id "jg1745.t1"; gene_id "jg1745";
dsecASM438219v1_0	AUGUSTUS	CDS	10425386	10425661	1	+	0	transcript_id "jg1745.t1"; gene_id "jg1745";
dsecASM438219v1_0	AUGUSTUS	exon	10425386	10425661	.	+	.	transcript_id "jg1745.t1"; gene_id "jg1745";
dsecASM438219v1_0	AUGUSTUS	intron	10425662	10425716	.	+	.	transcript_id "jg1745.t1"; gene_id "jg1745";
dsecASM438219v1_0	AUGUSTUS	CDS	10425717	10425905	1	+	0	transcript_id "jg1745.t1"; gene_id "jg1745";
dsecASM438219v1_0	AUGUSTUS	exon	10425717	10425905	.	+	.	transcript_id "jg1745.t1"; gene_id "jg1745";
dsecASM438219v1_0	AUGUSTUS	intron	10425906	10425970	.	+	.	transcript_id "jg1745.t1"; gene_id "jg1745";
dsecASM438219v1_0	AUGUSTUS	CDS	10425971	10426126	1	+	0	transcript_id "jg1745.t1"; gene_id "jg1745";
dsecASM438219v1_0	AUGUSTUS	exon	10425971	10426126	.	+	.	transcript_id "jg1745.t1"; gene_id "jg1745";
dsecASM438219v1_0	AUGUSTUS	intron	10426127	10426180	.	+	.	transcript_id "jg1745.t1"; gene_id "jg1745";
dsecASM438219v1_0	AUGUSTUS	CDS	10426181	10426561	1	+	0	transcript_id "jg1745.t1"; gene_id "jg1745";
dsecASM438219v1_0	AUGUSTUS	exon	10426181	10426561	.	+	.	transcript_id "jg1745.t1"; gene_id "jg1745";
dsecASM438219v1_0	AUGUSTUS	stop_codon	10426559	10426561	.	+	0	transcript_id "jg1745.t1"; gene_id "jg1745";
dsecASM438219v1_0	ALN_BLOCK	exon	10429082	10430415	.	+	.	transcript_id "jg1746.t1"; gene_id "jg1746";
dsecASM438219v1_0	ALN_BLOCK	exon	10432453	10434567	.	+	.	transcript_id "jg1747.t1"; gene_id "jg1747";
dsecASM438219v1_0	ALN_BLOCK	exon	10442866	10451483	.	+	.	transcript_id "jg1748.t1"; gene_id "jg1748";
dsecASM438219v1_0	ALN_BLOCK	exon	10458134	10459617	.	+	.	transcript_id "jg1749.t1"; gene_id "jg1749";
dsecASM438219v1_0	AUGUSTUS	start_codon	10461523	10461525	.	+	0	transcript_id "jg1750.t1"; gene_id "jg1750";
dsecASM438219v1_0	AUGUSTUS	CDS	10461523	10461834	1	+	0	transcript_id "jg1750.t1"; gene_id "jg1750";
dsecASM438219v1_0	AUGUSTUS	exon	10461523	10461834	.	+	.	transcript_id "jg1750.t1"; gene_id "jg1750";
dsecASM438219v1_0	AUGUSTUS	stop_codon	10461832	10461834	.	+	0	transcript_id "jg1750.t1"; gene_id "jg1750";
dsecASM438219v1_0	AUGUSTUS	stop_codon	10464605	10464607	.	-	0	transcript_id "jg1752.t1"; gene_id "jg1752";
dsecASM438219v1_0	AUGUSTUS	CDS	10464605	10465108	1	-	0	transcript_id "jg1752.t1"; gene_id "jg1752";
dsecASM438219v1_0	AUGUSTUS	exon	10464605	10465108	.	-	.	transcript_id "jg1752.t1"; gene_id "jg1752";
dsecASM438219v1_0	AUGUSTUS	start_codon	10465106	10465108	.	-	0	transcript_id "jg1752.t1"; gene_id "jg1752";
dsecASM438219v1_0	AUGUSTUS	stop_codon	10467093	10467095	.	-	0	transcript_id "jg1753.t1"; gene_id "jg1753";
dsecASM438219v1_0	AUGUSTUS	CDS	10467093	10467509	0.96	-	0	transcript_id "jg1753.t1"; gene_id "jg1753";
dsecASM438219v1_0	AUGUSTUS	exon	10467093	10467509	.	-	.	transcript_id "jg1753.t1"; gene_id "jg1753";
dsecASM438219v1_0	AUGUSTUS	start_codon	10467507	10467509	.	-	0	transcript_id "jg1753.t1"; gene_id "jg1753";
dsecASM438219v1_0	AUGUSTUS	stop_codon	10469384	10469386	.	-	0	transcript_id "jg1754.t1"; gene_id "jg1754";
dsecASM438219v1_0	AUGUSTUS	CDS	10469384	10469785	1	-	0	transcript_id "jg1754.t1"; gene_id "jg1754";
dsecASM438219v1_0	AUGUSTUS	exon	10469384	10469785	.	-	.	transcript_id "jg1754.t1"; gene_id "jg1754";
dsecASM438219v1_0	AUGUSTUS	start_codon	10469783	10469785	.	-	0	transcript_id "jg1754.t1"; gene_id "jg1754";
dsecASM438219v1_0	ALN_BLOCK	exon	10476314	10477837	.	-	.	transcript_id "jg1756.t1"; gene_id "jg1756";
dsecASM438219v1_0	ALN_BLOCK	exon	10478011	10478245	.	-	.	transcript_id "jg1756.t1"; gene_id "jg1756";
dsecASM438219v1_0	ALN_BLOCK	exon	10480139	10481888	.	-	.	transcript_id "jg1757.t1"; gene_id "jg1757";
dsecASM438219v1_0	ALN_BLOCK	exon	10482891	10483177	.	-	.	transcript_id "jg1758.t1"; gene_id "jg1758";
dsecASM438219v1_0	ALN_BLOCK	exon	10484073	10485351	.	+	.	transcript_id "jg1759.t1"; gene_id "jg1759";
dsecASM438219v1_0	ALN_BLOCK	exon	10504672	10507773	.	+	.	transcript_id "jg1761.t1"; gene_id "jg1761";
dsecASM438219v1_0	ALN_BLOCK	exon	10507931	10509244	.	+	.	transcript_id "jg1761.t1"; gene_id "jg1761";
dsecASM438219v1_0	ALN_BLOCK	exon	10509868	10510829	.	+	.	transcript_id "jg1762.t1"; gene_id "jg1762";
dsecASM438219v1_0	ALN_BLOCK	exon	10510926	10511883	.	+	.	transcript_id "jg1763.t1"; gene_id "jg1763";
dsecASM438219v1_0	ALN_BLOCK	exon	10512147	10512948	.	-	.	transcript_id "jg1764.t1"; gene_id "jg1764";
dsecASM438219v1_0	ALN_BLOCK	exon	10513455	10513856	.	+	.	transcript_id "jg1765.t1"; gene_id "jg1765";
dsecASM438219v1_0	ALN_BLOCK	exon	10513979	10516580	.	-	.	transcript_id "jg1766.t1"; gene_id "jg1766";
dsecASM438219v1_0	ALN_BLOCK	exon	10517027	10517602	.	-	.	transcript_id "jg1767.t1"; gene_id "jg1767";
dsecASM438219v1_0	ALN_BLOCK	exon	10518562	10520760	.	+	.	transcript_id "jg1768.t1"; gene_id "jg1768";
dsecASM438219v1_0	ALN_BLOCK	exon	10521541	10524536	.	-	.	transcript_id "jg1769.t1"; gene_id "jg1769";
dsecASM438219v1_0	ALN_BLOCK	exon	10526141	10526646	.	-	.	transcript_id "jg1770.t1"; gene_id "jg1770";
dsecASM438219v1_0	ALN_BLOCK	exon	10543052	10546337	.	+	.	transcript_id "jg1771.t1"; gene_id "jg1771";
dsecASM438219v1_0	ALN_BLOCK	exon	10547642	10548494	.	-	.	transcript_id "jg1772.t1"; gene_id "jg1772";
dsecASM438219v1_0	ALN_BLOCK	exon	10549760	10551205	.	-	.	transcript_id "jg1773.t1"; gene_id "jg1773";
dsecASM438219v1_0	ALN_BLOCK	exon	10552378	10552674	.	+	.	transcript_id "jg1774.t1"; gene_id "jg1774";
dsecASM438219v1_0	ALN_BLOCK	exon	10554512	10557780	.	-	.	transcript_id "jg1775.t1"; gene_id "jg1775";
dsecASM438219v1_0	ALN_BLOCK	exon	10557964	10570458	.	-	.	transcript_id "jg1775.t1"; gene_id "jg1775";
dsecASM438219v1_0	AUGUSTUS	start_codon	10571883	10571885	.	+	0	transcript_id "jg1776.t1"; gene_id "jg1776";
dsecASM438219v1_0	AUGUSTUS	CDS	10571883	10571898	0.61	+	0	transcript_id "jg1776.t1"; gene_id "jg1776";
dsecASM438219v1_0	AUGUSTUS	exon	10571883	10571898	.	+	.	transcript_id "jg1776.t1"; gene_id "jg1776";
dsecASM438219v1_0	AUGUSTUS	intron	10571899	10571957	.	+	.	transcript_id "jg1776.t1"; gene_id "jg1776";
dsecASM438219v1_0	AUGUSTUS	CDS	10571958	10572181	0.56	+	2	transcript_id "jg1776.t1"; gene_id "jg1776";
dsecASM438219v1_0	AUGUSTUS	exon	10571958	10572181	.	+	.	transcript_id "jg1776.t1"; gene_id "jg1776";
dsecASM438219v1_0	AUGUSTUS	stop_codon	10572179	10572181	.	+	0	transcript_id "jg1776.t1"; gene_id "jg1776";
dsecASM438219v1_0	ALN_BLOCK	exon	10585793	10588429	.	-	.	transcript_id "jg1777.t1"; gene_id "jg1777";
dsecASM438219v1_0	ALN_BLOCK	exon	10588641	10589043	.	-	.	transcript_id "jg1777.t1"; gene_id "jg1777";
dsecASM438219v1_0	ALN_BLOCK	exon	10600309	10601580	.	+	.	transcript_id "jg1778.t1"; gene_id "jg1778";
dsecASM438219v1_0	ALN_BLOCK	exon	10601905	10603083	.	+	.	transcript_id "jg1779.t1"; gene_id "jg1779";
dsecASM438219v1_0	ALN_BLOCK	exon	10603278	10613093	.	-	.	transcript_id "jg1780.t1"; gene_id "jg1780";
dsecASM438219v1_0	ALN_BLOCK	exon	10620342	10623220	.	-	.	transcript_id "jg1781.t1"; gene_id "jg1781";
dsecASM438219v1_0	ALN_BLOCK	exon	10624148	10625361	.	-	.	transcript_id "jg1782.t1"; gene_id "jg1782";
dsecASM438219v1_0	ALN_BLOCK	exon	10625508	10626652	.	-	.	transcript_id "jg1783.t1"; gene_id "jg1783";
dsecASM438219v1_0	ALN_BLOCK	exon	10626937	10627957	.	-	.	transcript_id "jg1784.t1"; gene_id "jg1784";
dsecASM438219v1_0	ALN_BLOCK	exon	10628900	10629894	.	-	.	transcript_id "jg1785.t1"; gene_id "jg1785";
dsecASM438219v1_0	ALN_BLOCK	exon	10632434	10635287	.	+	.	transcript_id "jg1786.t1"; gene_id "jg1786";
dsecASM438219v1_0	ALN_BLOCK	exon	10636024	10637123	.	-	.	transcript_id "jg1787.t1"; gene_id "jg1787";
dsecASM438219v1_0	ALN_BLOCK	exon	10637757	10638862	.	-	.	transcript_id "jg1788.t1"; gene_id "jg1788";
dsecASM438219v1_0	ALN_BLOCK	exon	10639684	10642368	.	+	.	transcript_id "jg1789.t1"; gene_id "jg1789";
dsecASM438219v1_0	ALN_BLOCK	exon	10649389	10649805	.	+	.	transcript_id "jg1790.t1"; gene_id "jg1790";
dsecASM438219v1_0	ALN_BLOCK	exon	10660359	10660769	.	-	.	transcript_id "jg1791.t1"; gene_id "jg1791";
dsecASM438219v1_0	ALN_BLOCK	exon	10674871	10675742	.	-	.	transcript_id "jg1792.t1"; gene_id "jg1792";
dsecASM438219v1_0	ALN_BLOCK	exon	10680840	10682905	.	-	.	transcript_id "jg1793.t1"; gene_id "jg1793";
dsecASM438219v1_0	ALN_BLOCK	exon	10684198	10684503	.	-	.	transcript_id "jg1794.t1"; gene_id "jg1794";
dsecASM438219v1_0	ALN_BLOCK	exon	10691441	10692230	.	-	.	transcript_id "jg1795.t1"; gene_id "jg1795";
dsecASM438219v1_0	ALN_BLOCK	exon	10692401	10694272	.	-	.	transcript_id "jg1795.t1"; gene_id "jg1795";
dsecASM438219v1_0	ALN_BLOCK	exon	10694617	10700628	.	-	.	transcript_id "jg1795.t1"; gene_id "jg1795";
dsecASM438219v1_0	ALN_BLOCK	exon	10711107	10711530	.	+	.	transcript_id "jg1796.t1"; gene_id "jg1796";
dsecASM438219v1_0	ALN_BLOCK	exon	10729317	10733896	.	-	.	transcript_id "jg1798.t1"; gene_id "jg1798";
dsecASM438219v1_0	ALN_BLOCK	exon	10734337	10735576	.	+	.	transcript_id "jg1799.t1"; gene_id "jg1799";
dsecASM438219v1_0	AUGUSTUS	start_codon	10736448	10736450	.	+	0	transcript_id "jg1800.t1"; gene_id "jg1800";
dsecASM438219v1_0	AUGUSTUS	CDS	10736448	10737023	1	+	0	transcript_id "jg1800.t1"; gene_id "jg1800";
dsecASM438219v1_0	AUGUSTUS	exon	10736448	10737023	.	+	.	transcript_id "jg1800.t1"; gene_id "jg1800";
dsecASM438219v1_0	AUGUSTUS	stop_codon	10737021	10737023	.	+	0	transcript_id "jg1800.t1"; gene_id "jg1800";
dsecASM438219v1_0	ALN_BLOCK	exon	10737316	10738992	.	-	.	transcript_id "jg1801.t1"; gene_id "jg1801";
dsecASM438219v1_0	ALN_BLOCK	exon	10739826	10740214	.	-	.	transcript_id "jg1802.t1"; gene_id "jg1802";
dsecASM438219v1_0	ALN_BLOCK	exon	10741856	10745568	.	+	.	transcript_id "jg1803.t1"; gene_id "jg1803";
dsecASM438219v1_0	ALN_BLOCK	exon	10746566	10748271	.	-	.	transcript_id "jg1804.t1"; gene_id "jg1804";
dsecASM438219v1_0	ALN_BLOCK	exon	10748478	10748737	.	-	.	transcript_id "jg1804.t1"; gene_id "jg1804";
dsecASM438219v1_0	ALN_BLOCK	exon	10748906	10751598	.	-	.	transcript_id "jg1804.t1"; gene_id "jg1804";
dsecASM438219v1_0	ALN_BLOCK	exon	10752706	10753419	.	+	.	transcript_id "jg1805.t1"; gene_id "jg1805";
dsecASM438219v1_0	ALN_BLOCK	exon	10754408	10760158	.	+	.	transcript_id "jg1806.t1"; gene_id "jg1806";
dsecASM438219v1_0	ALN_BLOCK	exon	10762150	10765356	.	-	.	transcript_id "jg1807.t1"; gene_id "jg1807";
dsecASM438219v1_0	ALN_BLOCK	exon	10765561	10765808	.	-	.	transcript_id "jg1807.t1"; gene_id "jg1807";
dsecASM438219v1_0	ALN_BLOCK	exon	10766579	10767167	.	+	.	transcript_id "jg1808.t1"; gene_id "jg1808";
dsecASM438219v1_0	ALN_BLOCK	exon	10767386	10768216	.	-	.	transcript_id "jg1809.t1"; gene_id "jg1809";
dsecASM438219v1_0	ALN_BLOCK	exon	10769435	10774228	.	+	.	transcript_id "jg1810.t1"; gene_id "jg1810";
dsecASM438219v1_0	ALN_BLOCK	exon	10774385	10775466	.	-	.	transcript_id "jg1811.t1"; gene_id "jg1811";
dsecASM438219v1_0	ALN_BLOCK	exon	10775773	10776339	.	+	.	transcript_id "jg1812.t1"; gene_id "jg1812";
dsecASM438219v1_0	ALN_BLOCK	exon	10778489	10779377	.	-	.	transcript_id "jg1813.t1"; gene_id "jg1813";
dsecASM438219v1_0	ALN_BLOCK	exon	10779864	10780628	.	+	.	transcript_id "jg1814.t1"; gene_id "jg1814";
dsecASM438219v1_0	ALN_BLOCK	exon	10781326	10782876	.	+	.	transcript_id "jg1815.t1"; gene_id "jg1815";
dsecASM438219v1_0	ALN_BLOCK	exon	10793276	10795189	.	-	.	transcript_id "jg1816.t1"; gene_id "jg1816";
dsecASM438219v1_0	ALN_BLOCK	exon	10799059	10799442	.	+	.	transcript_id "jg1817.t1"; gene_id "jg1817";
dsecASM438219v1_0	ALN_BLOCK	exon	10799732	10802342	.	-	.	transcript_id "jg1818.t1"; gene_id "jg1818";
dsecASM438219v1_0	AUGUSTUS	stop_codon	10833421	10833423	.	-	0	transcript_id "jg1819.t1"; gene_id "jg1819";
dsecASM438219v1_0	AUGUSTUS	CDS	10833421	10833935	0.49	-	2	transcript_id "jg1819.t1"; gene_id "jg1819";
dsecASM438219v1_0	AUGUSTUS	exon	10833421	10833935	.	-	.	transcript_id "jg1819.t1"; gene_id "jg1819";
dsecASM438219v1_0	AUGUSTUS	intron	10833936	10834311	.	-	.	transcript_id "jg1819.t1"; gene_id "jg1819";
dsecASM438219v1_0	AUGUSTUS	CDS	10834312	10834480	0.65	-	0	transcript_id "jg1819.t1"; gene_id "jg1819";
dsecASM438219v1_0	AUGUSTUS	exon	10834312	10834480	.	-	.	transcript_id "jg1819.t1"; gene_id "jg1819";
dsecASM438219v1_0	AUGUSTUS	start_codon	10834478	10834480	.	-	0	transcript_id "jg1819.t1"; gene_id "jg1819";
dsecASM438219v1_0	ALN_BLOCK	exon	10835454	10835816	.	+	.	transcript_id "jg1820.t1"; gene_id "jg1820";
dsecASM438219v1_0	AUGUSTUS	start_codon	10838974	10838976	.	+	0	transcript_id "jg1821.t1"; gene_id "jg1821";
dsecASM438219v1_0	AUGUSTUS	CDS	10838974	10839103	0.38	+	0	transcript_id "jg1821.t1"; gene_id "jg1821";
dsecASM438219v1_0	AUGUSTUS	exon	10838974	10839103	.	+	.	transcript_id "jg1821.t1"; gene_id "jg1821";
dsecASM438219v1_0	AUGUSTUS	intron	10839104	10839874	.	+	.	transcript_id "jg1821.t1"; gene_id "jg1821";
dsecASM438219v1_0	AUGUSTUS	CDS	10839875	10840098	0.69	+	2	transcript_id "jg1821.t1"; gene_id "jg1821";
dsecASM438219v1_0	AUGUSTUS	exon	10839875	10840098	.	+	.	transcript_id "jg1821.t1"; gene_id "jg1821";
dsecASM438219v1_0	AUGUSTUS	stop_codon	10840096	10840098	.	+	0	transcript_id "jg1821.t1"; gene_id "jg1821";
dsecASM438219v1_0	ALN_BLOCK	exon	10841068	10841553	.	-	.	transcript_id "jg1822.t1"; gene_id "jg1822";
dsecASM438219v1_0	ALN_BLOCK	exon	10848005	10849401	.	-	.	transcript_id "jg1823.t1"; gene_id "jg1823";
dsecASM438219v1_0	ALN_BLOCK	exon	10851383	10854705	.	+	.	transcript_id "jg1824.t1"; gene_id "jg1824";
dsecASM438219v1_0	ALN_BLOCK	exon	10855856	10859076	.	+	.	transcript_id "jg1825.t1"; gene_id "jg1825";
dsecASM438219v1_0	ALN_BLOCK	exon	10859917	10864797	.	-	.	transcript_id "jg1826.t1"; gene_id "jg1826";
dsecASM438219v1_0	ALN_BLOCK	exon	10866839	10870464	.	-	.	transcript_id "jg1827.t1"; gene_id "jg1827";
dsecASM438219v1_0	ALN_BLOCK	exon	10871315	10874638	.	+	.	transcript_id "jg1828.t1"; gene_id "jg1828";
dsecASM438219v1_0	ALN_BLOCK	exon	10875045	10877162	.	-	.	transcript_id "jg1829.t1"; gene_id "jg1829";
dsecASM438219v1_0	ALN_BLOCK	exon	10878434	10880049	.	+	.	transcript_id "jg1830.t1"; gene_id "jg1830";
dsecASM438219v1_0	ALN_BLOCK	exon	10880431	10884457	.	-	.	transcript_id "jg1831.t1"; gene_id "jg1831";
dsecASM438219v1_0	ALN_BLOCK	exon	10885040	10885865	.	-	.	transcript_id "jg1832.t1"; gene_id "jg1832";
dsecASM438219v1_0	AUGUSTUS	stop_codon	10887087	10887089	.	-	0	transcript_id "jg1833.t1"; gene_id "jg1833";
dsecASM438219v1_0	AUGUSTUS	CDS	10887087	10887542	1	-	0	transcript_id "jg1833.t1"; gene_id "jg1833";
dsecASM438219v1_0	AUGUSTUS	exon	10887087	10887542	.	-	.	transcript_id "jg1833.t1"; gene_id "jg1833";
dsecASM438219v1_0	AUGUSTUS	intron	10887543	10887596	.	-	.	transcript_id "jg1833.t1"; gene_id "jg1833";
dsecASM438219v1_0	AUGUSTUS	CDS	10887597	10887755	1	-	0	transcript_id "jg1833.t1"; gene_id "jg1833";
dsecASM438219v1_0	AUGUSTUS	exon	10887597	10887755	.	-	.	transcript_id "jg1833.t1"; gene_id "jg1833";
dsecASM438219v1_0	AUGUSTUS	start_codon	10887753	10887755	.	-	0	transcript_id "jg1833.t1"; gene_id "jg1833";
dsecASM438219v1_0	ALN_BLOCK	exon	10888178	10893217	.	+	.	transcript_id "jg1834.t1"; gene_id "jg1834";
dsecASM438219v1_0	ALN_BLOCK	exon	10893282	10894457	.	-	.	transcript_id "jg1835.t1"; gene_id "jg1835";
dsecASM438219v1_0	ALN_BLOCK	exon	10895145	10899752	.	+	.	transcript_id "jg1836.t1"; gene_id "jg1836";
dsecASM438219v1_0	ALN_BLOCK	exon	10900733	10902764	.	+	.	transcript_id "jg1837.t1"; gene_id "jg1837";
dsecASM438219v1_0	ALN_BLOCK	exon	10903089	10908675	.	-	.	transcript_id "jg1838.t1"; gene_id "jg1838";
dsecASM438219v1_0	ALN_BLOCK	exon	10915813	10919757	.	-	.	transcript_id "jg1839.t1"; gene_id "jg1839";
dsecASM438219v1_0	ALN_BLOCK	exon	10924009	10930950	.	-	.	transcript_id "jg1840.t1"; gene_id "jg1840";
dsecASM438219v1_0	ALN_BLOCK	exon	10931167	10933512	.	-	.	transcript_id "jg1840.t1"; gene_id "jg1840";
dsecASM438219v1_0	ALN_BLOCK	exon	10933741	10934684	.	-	.	transcript_id "jg1840.t1"; gene_id "jg1840";
dsecASM438219v1_0	ALN_BLOCK	exon	10935443	10935799	.	-	.	transcript_id "jg1841.t1"; gene_id "jg1841";
dsecASM438219v1_0	ALN_BLOCK	exon	10943253	10944023	.	+	.	transcript_id "jg1842.t1"; gene_id "jg1842";
dsecASM438219v1_0	ALN_BLOCK	exon	10995240	11008424	.	+	.	transcript_id "jg1843.t1"; gene_id "jg1843";
dsecASM438219v1_0	ALN_BLOCK	exon	11008704	11016004	.	+	.	transcript_id "jg1843.t1"; gene_id "jg1843";
dsecASM438219v1_0	ALN_BLOCK	exon	11017651	11018824	.	+	.	transcript_id "jg1844.t1"; gene_id "jg1844";
dsecASM438219v1_0	ALN_BLOCK	exon	11020688	11025269	.	-	.	transcript_id "jg1845.t1"; gene_id "jg1845";
dsecASM438219v1_0	ALN_BLOCK	exon	11025731	11028283	.	-	.	transcript_id "jg1845.t1"; gene_id "jg1845";
dsecASM438219v1_0	ALN_BLOCK	exon	11029547	11034031	.	+	.	transcript_id "jg1846.t1"; gene_id "jg1846";
dsecASM438219v1_0	ALN_BLOCK	exon	11037851	11039198	.	+	.	transcript_id "jg1847.t1"; gene_id "jg1847";
dsecASM438219v1_0	ALN_BLOCK	exon	11040061	11041347	.	+	.	transcript_id "jg1848.t1"; gene_id "jg1848";
dsecASM438219v1_0	ALN_BLOCK	exon	11041896	11043993	.	+	.	transcript_id "jg1849.t1"; gene_id "jg1849";
dsecASM438219v1_0	ALN_BLOCK	exon	11044300	11045328	.	-	.	transcript_id "jg1850.t1"; gene_id "jg1850";
dsecASM438219v1_0	ALN_BLOCK	exon	11099967	11100689	.	-	.	transcript_id "jg1851.t1"; gene_id "jg1851";
dsecASM438219v1_0	ALN_BLOCK	exon	11123891	11130671	.	+	.	transcript_id "jg1852.t1"; gene_id "jg1852";
dsecASM438219v1_0	ALN_BLOCK	exon	11193369	11202543	.	-	.	transcript_id "jg1854.t1"; gene_id "jg1854";
dsecASM438219v1_0	AUGUSTUS	stop_codon	11242648	11242650	.	-	0	transcript_id "jg1855.t1"; gene_id "jg1855";
dsecASM438219v1_0	AUGUSTUS	CDS	11242648	11242998	0.6	-	0	transcript_id "jg1855.t1"; gene_id "jg1855";
dsecASM438219v1_0	AUGUSTUS	exon	11242648	11242998	.	-	.	transcript_id "jg1855.t1"; gene_id "jg1855";
dsecASM438219v1_0	AUGUSTUS	start_codon	11242996	11242998	.	-	0	transcript_id "jg1855.t1"; gene_id "jg1855";
dsecASM438219v1_0	AUGUSTUS	stop_codon	11243761	11243763	.	-	0	transcript_id "jg1856.t1"; gene_id "jg1856";
dsecASM438219v1_0	AUGUSTUS	CDS	11243761	11244174	0.72	-	0	transcript_id "jg1856.t1"; gene_id "jg1856";
dsecASM438219v1_0	AUGUSTUS	exon	11243761	11244174	.	-	.	transcript_id "jg1856.t1"; gene_id "jg1856";
dsecASM438219v1_0	AUGUSTUS	start_codon	11244172	11244174	.	-	0	transcript_id "jg1856.t1"; gene_id "jg1856";
dsecASM438219v1_0	ALN_BLOCK	exon	11254378	11256340	.	-	.	transcript_id "jg1857.t1"; gene_id "jg1857";
dsecASM438219v1_0	ALN_BLOCK	exon	11261537	11267450	.	+	.	transcript_id "jg1858.t1"; gene_id "jg1858";
dsecASM438219v1_0	ALN_BLOCK	exon	11268860	11269914	.	-	.	transcript_id "jg1859.t1"; gene_id "jg1859";
dsecASM438219v1_0	ALN_BLOCK	exon	11277343	11278648	.	+	.	transcript_id "jg1860.t1"; gene_id "jg1860";
dsecASM438219v1_0	ALN_BLOCK	exon	11279627	11280022	.	+	.	transcript_id "jg1861.t1"; gene_id "jg1861";
dsecASM438219v1_0	ALN_BLOCK	exon	11280147	11280958	.	-	.	transcript_id "jg1862.t1"; gene_id "jg1862";
dsecASM438219v1_0	AUGUSTUS	stop_codon	11281239	11281241	.	-	0	transcript_id "jg1863.t1"; gene_id "jg1863";
dsecASM438219v1_0	AUGUSTUS	CDS	11281239	11281649	1	-	0	transcript_id "jg1863.t1"; gene_id "jg1863";
dsecASM438219v1_0	AUGUSTUS	exon	11281239	11281649	.	-	.	transcript_id "jg1863.t1"; gene_id "jg1863";
dsecASM438219v1_0	AUGUSTUS	start_codon	11281647	11281649	.	-	0	transcript_id "jg1863.t1"; gene_id "jg1863";
dsecASM438219v1_0	AUGUSTUS	stop_codon	11282439	11282441	.	-	0	transcript_id "jg1864.t1"; gene_id "jg1864";
dsecASM438219v1_0	AUGUSTUS	CDS	11282439	11283086	1	-	0	transcript_id "jg1864.t1"; gene_id "jg1864";
dsecASM438219v1_0	AUGUSTUS	exon	11282439	11283086	.	-	.	transcript_id "jg1864.t1"; gene_id "jg1864";
dsecASM438219v1_0	AUGUSTUS	start_codon	11283084	11283086	.	-	0	transcript_id "jg1864.t1"; gene_id "jg1864";
dsecASM438219v1_0	ALN_BLOCK	exon	11283953	11286069	.	-	.	transcript_id "jg1865.t1"; gene_id "jg1865";
dsecASM438219v1_0	ALN_BLOCK	exon	11289954	11291264	.	-	.	transcript_id "jg1866.t1"; gene_id "jg1866";
dsecASM438219v1_0	AUGUSTUS	start_codon	11292206	11292208	.	+	0	transcript_id "jg1867.t1"; gene_id "jg1867";
dsecASM438219v1_0	AUGUSTUS	CDS	11292206	11292232	1	+	0	transcript_id "jg1867.t1"; gene_id "jg1867";
dsecASM438219v1_0	AUGUSTUS	exon	11292206	11292232	.	+	.	transcript_id "jg1867.t1"; gene_id "jg1867";
dsecASM438219v1_0	AUGUSTUS	intron	11292233	11292286	.	+	.	transcript_id "jg1867.t1"; gene_id "jg1867";
dsecASM438219v1_0	AUGUSTUS	CDS	11292287	11292517	0.92	+	0	transcript_id "jg1867.t1"; gene_id "jg1867";
dsecASM438219v1_0	AUGUSTUS	exon	11292287	11292517	.	+	.	transcript_id "jg1867.t1"; gene_id "jg1867";
dsecASM438219v1_0	AUGUSTUS	stop_codon	11292515	11292517	.	+	0	transcript_id "jg1867.t1"; gene_id "jg1867";
dsecASM438219v1_0	ALN_BLOCK	exon	11293044	11294042	.	+	.	transcript_id "jg1868.t1"; gene_id "jg1868";
dsecASM438219v1_0	ALN_BLOCK	exon	11358508	11359591	.	-	.	transcript_id "jg1870.t1"; gene_id "jg1870";
dsecASM438219v1_0	ALN_BLOCK	exon	11368274	11370958	.	+	.	transcript_id "jg1871.t1"; gene_id "jg1871";
dsecASM438219v1_0	ALN_BLOCK	exon	11391765	11395328	.	-	.	transcript_id "jg1872.t1"; gene_id "jg1872";
dsecASM438219v1_0	ALN_BLOCK	exon	11397909	11398475	.	-	.	transcript_id "jg1873.t1"; gene_id "jg1873";
dsecASM438219v1_0	ALN_BLOCK	exon	11399192	11400295	.	+	.	transcript_id "jg1874.t1"; gene_id "jg1874";
dsecASM438219v1_0	ALN_BLOCK	exon	11449285	11450477	.	+	.	transcript_id "jg1876.t1"; gene_id "jg1876";
dsecASM438219v1_0	AUGUSTUS	stop_codon	11478426	11478428	.	-	0	transcript_id "jg1877.t1"; gene_id "jg1877";
dsecASM438219v1_0	AUGUSTUS	CDS	11478426	11478690	0.55	-	1	transcript_id "jg1877.t1"; gene_id "jg1877";
dsecASM438219v1_0	AUGUSTUS	exon	11478426	11478690	.	-	.	transcript_id "jg1877.t1"; gene_id "jg1877";
dsecASM438219v1_0	AUGUSTUS	intron	11478691	11479233	.	-	.	transcript_id "jg1877.t1"; gene_id "jg1877";
dsecASM438219v1_0	AUGUSTUS	CDS	11479234	11479370	0.52	-	0	transcript_id "jg1877.t1"; gene_id "jg1877";
dsecASM438219v1_0	AUGUSTUS	exon	11479234	11479370	.	-	.	transcript_id "jg1877.t1"; gene_id "jg1877";
dsecASM438219v1_0	AUGUSTUS	start_codon	11479368	11479370	.	-	0	transcript_id "jg1877.t1"; gene_id "jg1877";
dsecASM438219v1_0	ALN_BLOCK	exon	11493512	11496116	.	+	.	transcript_id "jg1878.t1"; gene_id "jg1878";
dsecASM438219v1_0	ALN_BLOCK	exon	11539776	11540557	.	+	.	transcript_id "jg1879.t1"; gene_id "jg1879";
dsecASM438219v1_0	ALN_BLOCK	exon	11541356	11542177	.	+	.	transcript_id "jg1880.t1"; gene_id "jg1880";
dsecASM438219v1_0	ALN_BLOCK	exon	11542349	11543579	.	-	.	transcript_id "jg1881.t1"; gene_id "jg1881";
dsecASM438219v1_0	ALN_BLOCK	exon	11543898	11545306	.	-	.	transcript_id "jg1882.t1"; gene_id "jg1882";
dsecASM438219v1_0	ALN_BLOCK	exon	11548424	11551696	.	-	.	transcript_id "jg1883.t1"; gene_id "jg1883";
dsecASM438219v1_0	ALN_BLOCK	exon	11562262	11563566	.	-	.	transcript_id "jg1884.t1"; gene_id "jg1884";
dsecASM438219v1_0	ALN_BLOCK	exon	11567698	11571462	.	-	.	transcript_id "jg1885.t1"; gene_id "jg1885";
dsecASM438219v1_0	ALN_BLOCK	exon	11571646	11572404	.	-	.	transcript_id "jg1885.t1"; gene_id "jg1885";
dsecASM438219v1_0	AUGUSTUS	stop_codon	11584421	11584423	.	-	0	transcript_id "jg1886.t1"; gene_id "jg1886";
dsecASM438219v1_0	AUGUSTUS	CDS	11584421	11584640	0.94	-	1	transcript_id "jg1886.t1"; gene_id "jg1886";
dsecASM438219v1_0	AUGUSTUS	exon	11584421	11584640	.	-	.	transcript_id "jg1886.t1"; gene_id "jg1886";
dsecASM438219v1_0	AUGUSTUS	intron	11584641	11585419	.	-	.	transcript_id "jg1886.t1"; gene_id "jg1886";
dsecASM438219v1_0	AUGUSTUS	CDS	11585420	11585481	0.91	-	0	transcript_id "jg1886.t1"; gene_id "jg1886";
dsecASM438219v1_0	AUGUSTUS	exon	11585420	11585481	.	-	.	transcript_id "jg1886.t1"; gene_id "jg1886";
dsecASM438219v1_0	AUGUSTUS	start_codon	11585479	11585481	.	-	0	transcript_id "jg1886.t1"; gene_id "jg1886";
dsecASM438219v1_0	ALN_BLOCK	exon	11585940	11587471	.	-	.	transcript_id "jg1887.t1"; gene_id "jg1887";
dsecASM438219v1_0	AUGUSTUS	stop_codon	11588045	11588047	.	-	0	transcript_id "jg1888.t1"; gene_id "jg1888";
dsecASM438219v1_0	AUGUSTUS	CDS	11588045	11588063	0.85	-	1	transcript_id "jg1888.t1"; gene_id "jg1888";
dsecASM438219v1_0	AUGUSTUS	exon	11588045	11588063	.	-	.	transcript_id "jg1888.t1"; gene_id "jg1888";
dsecASM438219v1_0	AUGUSTUS	intron	11588064	11588539	.	-	.	transcript_id "jg1888.t1"; gene_id "jg1888";
dsecASM438219v1_0	AUGUSTUS	CDS	11588540	11589106	0.68	-	1	transcript_id "jg1888.t1"; gene_id "jg1888";
dsecASM438219v1_0	AUGUSTUS	exon	11588540	11589106	.	-	.	transcript_id "jg1888.t1"; gene_id "jg1888";
dsecASM438219v1_0	AUGUSTUS	intron	11589107	11590915	.	-	.	transcript_id "jg1888.t1"; gene_id "jg1888";
dsecASM438219v1_0	AUGUSTUS	CDS	11590916	11590978	1	-	1	transcript_id "jg1888.t1"; gene_id "jg1888";
dsecASM438219v1_0	AUGUSTUS	exon	11590916	11590978	.	-	.	transcript_id "jg1888.t1"; gene_id "jg1888";
dsecASM438219v1_0	AUGUSTUS	intron	11590979	11591440	.	-	.	transcript_id "jg1888.t1"; gene_id "jg1888";
dsecASM438219v1_0	AUGUSTUS	CDS	11591441	11591554	1	-	1	transcript_id "jg1888.t1"; gene_id "jg1888";
dsecASM438219v1_0	AUGUSTUS	exon	11591441	11591554	.	-	.	transcript_id "jg1888.t1"; gene_id "jg1888";
dsecASM438219v1_0	AUGUSTUS	intron	11591555	11593132	.	-	.	transcript_id "jg1888.t1"; gene_id "jg1888";
dsecASM438219v1_0	AUGUSTUS	CDS	11593133	11593688	1	-	2	transcript_id "jg1888.t1"; gene_id "jg1888";
dsecASM438219v1_0	AUGUSTUS	exon	11593133	11593688	.	-	.	transcript_id "jg1888.t1"; gene_id "jg1888";
dsecASM438219v1_0	AUGUSTUS	intron	11593689	11596497	.	-	.	transcript_id "jg1888.t1"; gene_id "jg1888";
dsecASM438219v1_0	AUGUSTUS	CDS	11596498	11596788	1	-	2	transcript_id "jg1888.t1"; gene_id "jg1888";
dsecASM438219v1_0	AUGUSTUS	exon	11596498	11596788	.	-	.	transcript_id "jg1888.t1"; gene_id "jg1888";
dsecASM438219v1_0	AUGUSTUS	intron	11596789	11600350	.	-	.	transcript_id "jg1888.t1"; gene_id "jg1888";
dsecASM438219v1_0	AUGUSTUS	CDS	11600351	11600558	1	-	0	transcript_id "jg1888.t1"; gene_id "jg1888";
dsecASM438219v1_0	AUGUSTUS	exon	11600351	11600558	.	-	.	transcript_id "jg1888.t1"; gene_id "jg1888";
dsecASM438219v1_0	AUGUSTUS	start_codon	11600556	11600558	.	-	0	transcript_id "jg1888.t1"; gene_id "jg1888";
dsecASM438219v1_0	ALN_BLOCK	exon	11601588	11601812	.	+	.	transcript_id "jg1889.t1"; gene_id "jg1889";
dsecASM438219v1_0	AUGUSTUS	start_codon	11605588	11605590	.	+	0	transcript_id "jg1892.t1"; gene_id "jg1892";
dsecASM438219v1_0	AUGUSTUS	CDS	11605588	11606019	0.31	+	0	transcript_id "jg1892.t1"; gene_id "jg1892";
dsecASM438219v1_0	AUGUSTUS	exon	11605588	11606019	.	+	.	transcript_id "jg1892.t1"; gene_id "jg1892";
dsecASM438219v1_0	AUGUSTUS	stop_codon	11606017	11606019	.	+	0	transcript_id "jg1892.t1"; gene_id "jg1892";
dsecASM438219v1_0	ALN_BLOCK	exon	11606264	11607437	.	+	.	transcript_id "jg1891.t1"; gene_id "jg1891";
dsecASM438219v1_0	ALN_BLOCK	exon	11608698	11610777	.	+	.	transcript_id "jg1890.t1"; gene_id "jg1890";
dsecASM438219v1_0	ALN_BLOCK	exon	11617013	11617581	.	-	.	transcript_id "jg1893.t1"; gene_id "jg1893";
dsecASM438219v1_0	ALN_BLOCK	exon	11654018	11654390	.	-	.	transcript_id "jg1894.t1"; gene_id "jg1894";
dsecASM438219v1_0	AUGUSTUS	start_codon	11689521	11689523	.	+	0	transcript_id "jg1896.t1"; gene_id "jg1896";
dsecASM438219v1_0	AUGUSTUS	CDS	11689521	11689525	0.92	+	0	transcript_id "jg1896.t1"; gene_id "jg1896";
dsecASM438219v1_0	AUGUSTUS	exon	11689521	11689525	.	+	.	transcript_id "jg1896.t1"; gene_id "jg1896";
dsecASM438219v1_0	AUGUSTUS	intron	11689526	11689595	.	+	.	transcript_id "jg1896.t1"; gene_id "jg1896";
dsecASM438219v1_0	AUGUSTUS	CDS	11689596	11689921	0.56	+	1	transcript_id "jg1896.t1"; gene_id "jg1896";
dsecASM438219v1_0	AUGUSTUS	exon	11689596	11689921	.	+	.	transcript_id "jg1896.t1"; gene_id "jg1896";
dsecASM438219v1_0	AUGUSTUS	intron	11689922	11689990	.	+	.	transcript_id "jg1896.t1"; gene_id "jg1896";
dsecASM438219v1_0	AUGUSTUS	CDS	11689991	11690010	0.6	+	2	transcript_id "jg1896.t1"; gene_id "jg1896";
dsecASM438219v1_0	AUGUSTUS	exon	11689991	11690010	.	+	.	transcript_id "jg1896.t1"; gene_id "jg1896";
dsecASM438219v1_0	AUGUSTUS	stop_codon	11690008	11690010	.	+	0	transcript_id "jg1896.t1"; gene_id "jg1896";
dsecASM438219v1_0	ALN_BLOCK	exon	11691520	11691781	.	+	.	transcript_id "jg1895.t1"; gene_id "jg1895";
dsecASM438219v1_0	ALN_BLOCK	exon	11692231	11693464	.	+	.	transcript_id "jg1897.t1"; gene_id "jg1897";
dsecASM438219v1_0	ALN_BLOCK	exon	11698416	11700708	.	+	.	transcript_id "jg1899.t1"; gene_id "jg1899";
dsecASM438219v1_0	AUGUSTUS	stop_codon	11709709	11709711	.	-	0	transcript_id "jg1900.t1"; gene_id "jg1900";
dsecASM438219v1_0	AUGUSTUS	CDS	11709709	11709815	0.97	-	2	transcript_id "jg1900.t1"; gene_id "jg1900";
dsecASM438219v1_0	AUGUSTUS	exon	11709709	11709815	.	-	.	transcript_id "jg1900.t1"; gene_id "jg1900";
dsecASM438219v1_0	AUGUSTUS	intron	11709816	11712883	.	-	.	transcript_id "jg1900.t1"; gene_id "jg1900";
dsecASM438219v1_0	AUGUSTUS	CDS	11712884	11713001	1	-	0	transcript_id "jg1900.t1"; gene_id "jg1900";
dsecASM438219v1_0	AUGUSTUS	exon	11712884	11713001	.	-	.	transcript_id "jg1900.t1"; gene_id "jg1900";
dsecASM438219v1_0	AUGUSTUS	intron	11713002	11716372	.	-	.	transcript_id "jg1900.t1"; gene_id "jg1900";
dsecASM438219v1_0	AUGUSTUS	CDS	11716373	11716512	1	-	2	transcript_id "jg1900.t1"; gene_id "jg1900";
dsecASM438219v1_0	AUGUSTUS	exon	11716373	11716512	.	-	.	transcript_id "jg1900.t1"; gene_id "jg1900";
dsecASM438219v1_0	AUGUSTUS	intron	11716513	11724637	.	-	.	transcript_id "jg1900.t1"; gene_id "jg1900";
dsecASM438219v1_0	AUGUSTUS	CDS	11724638	11724662	1	-	0	transcript_id "jg1900.t1"; gene_id "jg1900";
dsecASM438219v1_0	AUGUSTUS	exon	11724638	11724662	.	-	.	transcript_id "jg1900.t1"; gene_id "jg1900";
dsecASM438219v1_0	AUGUSTUS	start_codon	11724660	11724662	.	-	0	transcript_id "jg1900.t1"; gene_id "jg1900";
dsecASM438219v1_0	ALN_BLOCK	exon	11736057	11738811	.	+	.	transcript_id "jg1902.t1"; gene_id "jg1902";
dsecASM438219v1_0	ALN_BLOCK	exon	11739572	11742409	.	-	.	transcript_id "jg1903.t1"; gene_id "jg1903";
dsecASM438219v1_0	ALN_BLOCK	exon	11742771	11743088	.	+	.	transcript_id "jg1904.t1"; gene_id "jg1904";
dsecASM438219v1_0	ALN_BLOCK	exon	11743543	11744304	.	-	.	transcript_id "jg1905.t1"; gene_id "jg1905";
dsecASM438219v1_0	ALN_BLOCK	exon	11744505	11745257	.	+	.	transcript_id "jg1906.t1"; gene_id "jg1906";
dsecASM438219v1_0	ALN_BLOCK	exon	11745455	11746956	.	+	.	transcript_id "jg1907.t1"; gene_id "jg1907";
dsecASM438219v1_0	ALN_BLOCK	exon	11747508	11748498	.	+	.	transcript_id "jg1908.t1"; gene_id "jg1908";
dsecASM438219v1_0	ALN_BLOCK	exon	11748579	11749827	.	-	.	transcript_id "jg1909.t1"; gene_id "jg1909";
dsecASM438219v1_0	ALN_BLOCK	exon	11750318	11751752	.	+	.	transcript_id "jg1910.t1"; gene_id "jg1910";
dsecASM438219v1_0	ALN_BLOCK	exon	11751999	11752736	.	-	.	transcript_id "jg1911.t1"; gene_id "jg1911";
dsecASM438219v1_0	ALN_BLOCK	exon	11759074	11760331	.	+	.	transcript_id "jg1912.t1"; gene_id "jg1912";
dsecASM438219v1_0	ALN_BLOCK	exon	11765183	11771231	.	-	.	transcript_id "jg1913.t1"; gene_id "jg1913";
dsecASM438219v1_0	ALN_BLOCK	exon	11778063	11783674	.	+	.	transcript_id "jg1914.t1"; gene_id "jg1914";
dsecASM438219v1_0	ALN_BLOCK	exon	11784367	11786127	.	+	.	transcript_id "jg1915.t1"; gene_id "jg1915";
dsecASM438219v1_0	ALN_BLOCK	exon	11786432	11788293	.	-	.	transcript_id "jg1916.t1"; gene_id "jg1916";
dsecASM438219v1_0	ALN_BLOCK	exon	11789002	11790743	.	-	.	transcript_id "jg1917.t1"; gene_id "jg1917";
dsecASM438219v1_0	ALN_BLOCK	exon	11791272	11793156	.	-	.	transcript_id "jg1918.t1"; gene_id "jg1918";
dsecASM438219v1_0	ALN_BLOCK	exon	11795884	11796093	.	-	.	transcript_id "jg1919.t1"; gene_id "jg1919";
dsecASM438219v1_0	ALN_BLOCK	exon	11797510	11798975	.	-	.	transcript_id "jg1920.t1"; gene_id "jg1920";
dsecASM438219v1_0	ALN_BLOCK	exon	11800189	11801744	.	+	.	transcript_id "jg1921.t1"; gene_id "jg1921";
dsecASM438219v1_0	ALN_BLOCK	exon	11802273	11803126	.	-	.	transcript_id "jg1922.t1"; gene_id "jg1922";
dsecASM438219v1_0	ALN_BLOCK	exon	11804081	11804511	.	-	.	transcript_id "jg1922.t1"; gene_id "jg1922";
dsecASM438219v1_0	ALN_BLOCK	exon	11804721	11805078	.	-	.	transcript_id "jg1922.t1"; gene_id "jg1922";
dsecASM438219v1_0	ALN_BLOCK	exon	11806830	11807733	.	+	.	transcript_id "jg1923.t1"; gene_id "jg1923";
dsecASM438219v1_0	ALN_BLOCK	exon	11808313	11808633	.	+	.	transcript_id "jg1924.t1"; gene_id "jg1924";
dsecASM438219v1_0	ALN_BLOCK	exon	11808979	11813531	.	-	.	transcript_id "jg1925.t1"; gene_id "jg1925";
dsecASM438219v1_0	ALN_BLOCK	exon	11813904	11815578	.	-	.	transcript_id "jg1926.t1"; gene_id "jg1926";
dsecASM438219v1_0	ALN_BLOCK	exon	11820400	11821227	.	+	.	transcript_id "jg1927.t1"; gene_id "jg1927";
dsecASM438219v1_0	ALN_BLOCK	exon	11826571	11828774	.	-	.	transcript_id "jg1928.t1"; gene_id "jg1928";
dsecASM438219v1_0	ALN_BLOCK	exon	11837109	11838252	.	+	.	transcript_id "jg1929.t1"; gene_id "jg1929";
dsecASM438219v1_0	ALN_BLOCK	exon	11838477	11839655	.	-	.	transcript_id "jg1930.t1"; gene_id "jg1930";
dsecASM438219v1_0	ALN_BLOCK	exon	11839837	11840920	.	+	.	transcript_id "jg1932.t1"; gene_id "jg1932";
dsecASM438219v1_0	ALN_BLOCK	exon	11841201	11843795	.	+	.	transcript_id "jg1931.t1"; gene_id "jg1931";
dsecASM438219v1_0	ALN_BLOCK	exon	11844501	11846313	.	-	.	transcript_id "jg1933.t1"; gene_id "jg1933";
dsecASM438219v1_0	ALN_BLOCK	exon	11847055	11850061	.	+	.	transcript_id "jg1934.t1"; gene_id "jg1934";
dsecASM438219v1_0	ALN_BLOCK	exon	11851477	11852103	.	-	.	transcript_id "jg1935.t1"; gene_id "jg1935";
dsecASM438219v1_0	ALN_BLOCK	exon	11852939	11853751	.	+	.	transcript_id "jg1936.t1"; gene_id "jg1936";
dsecASM438219v1_0	ALN_BLOCK	exon	11854388	11855209	.	+	.	transcript_id "jg1937.t1"; gene_id "jg1937";
dsecASM438219v1_0	ALN_BLOCK	exon	11868452	11872975	.	+	.	transcript_id "jg1938.t1"; gene_id "jg1938";
dsecASM438219v1_0	ALN_BLOCK	exon	11873909	11876747	.	-	.	transcript_id "jg1939.t1"; gene_id "jg1939";
dsecASM438219v1_0	ALN_BLOCK	exon	11886298	11888458	.	+	.	transcript_id "jg1940.t1"; gene_id "jg1940";
dsecASM438219v1_0	ALN_BLOCK	exon	11901720	11916880	.	+	.	transcript_id "jg1941.t1"; gene_id "jg1941";
dsecASM438219v1_0	ALN_BLOCK	exon	11917169	11917534	.	+	.	transcript_id "jg1942.t1"; gene_id "jg1942";
dsecASM438219v1_0	ALN_BLOCK	exon	11919142	11919443	.	+	.	transcript_id "jg1943.t1"; gene_id "jg1943";
dsecASM438219v1_0	ALN_BLOCK	exon	11920449	11921172	.	-	.	transcript_id "jg1944.t1"; gene_id "jg1944";
dsecASM438219v1_0	ALN_BLOCK	exon	11921773	11922301	.	+	.	transcript_id "jg1945.t1"; gene_id "jg1945";
dsecASM438219v1_0	ALN_BLOCK	exon	11924137	11926137	.	-	.	transcript_id "jg1946.t1"; gene_id "jg1946";
dsecASM438219v1_0	AUGUSTUS	stop_codon	11941422	11941424	.	-	0	transcript_id "jg1947.t1"; gene_id "jg1947";
dsecASM438219v1_0	AUGUSTUS	CDS	11941422	11941591	0.94	-	2	transcript_id "jg1947.t1"; gene_id "jg1947";
dsecASM438219v1_0	AUGUSTUS	exon	11941422	11941591	.	-	.	transcript_id "jg1947.t1"; gene_id "jg1947";
dsecASM438219v1_0	AUGUSTUS	intron	11941592	11957430	.	-	.	transcript_id "jg1947.t1"; gene_id "jg1947";
dsecASM438219v1_0	AUGUSTUS	CDS	11957431	11957551	1	-	0	transcript_id "jg1947.t1"; gene_id "jg1947";
dsecASM438219v1_0	AUGUSTUS	exon	11957431	11957551	.	-	.	transcript_id "jg1947.t1"; gene_id "jg1947";
dsecASM438219v1_0	AUGUSTUS	start_codon	11957549	11957551	.	-	0	transcript_id "jg1947.t1"; gene_id "jg1947";
dsecASM438219v1_0	AUGUSTUS	start_codon	11958857	11958859	.	+	0	transcript_id "jg1948.t1"; gene_id "jg1948";
dsecASM438219v1_0	AUGUSTUS	CDS	11958857	11960551	1	+	0	transcript_id "jg1948.t1"; gene_id "jg1948";
dsecASM438219v1_0	AUGUSTUS	exon	11958857	11960551	.	+	.	transcript_id "jg1948.t1"; gene_id "jg1948";
dsecASM438219v1_0	AUGUSTUS	stop_codon	11960549	11960551	.	+	0	transcript_id "jg1948.t1"; gene_id "jg1948";
dsecASM438219v1_0	ALN_BLOCK	exon	11986384	11987070	.	+	.	transcript_id "jg1949.t1"; gene_id "jg1949";
dsecASM438219v1_0	ALN_BLOCK	exon	12016227	12055426	.	+	.	transcript_id "jg1950.t1"; gene_id "jg1950";
dsecASM438219v1_0	AUGUSTUS	start_codon	12075298	12075300	.	+	0	transcript_id "jg1951.t1"; gene_id "jg1951";
dsecASM438219v1_0	AUGUSTUS	CDS	12075298	12075352	0.99	+	0	transcript_id "jg1951.t1"; gene_id "jg1951";
dsecASM438219v1_0	AUGUSTUS	exon	12075298	12075352	.	+	.	transcript_id "jg1951.t1"; gene_id "jg1951";
dsecASM438219v1_0	AUGUSTUS	intron	12075353	12076793	.	+	.	transcript_id "jg1951.t1"; gene_id "jg1951";
dsecASM438219v1_0	AUGUSTUS	CDS	12076794	12077029	0.9	+	2	transcript_id "jg1951.t1"; gene_id "jg1951";
dsecASM438219v1_0	AUGUSTUS	exon	12076794	12077029	.	+	.	transcript_id "jg1951.t1"; gene_id "jg1951";
dsecASM438219v1_0	AUGUSTUS	stop_codon	12077027	12077029	.	+	0	transcript_id "jg1951.t1"; gene_id "jg1951";
dsecASM438219v1_0	AUGUSTUS	start_codon	12084578	12084580	.	+	0	transcript_id "jg1952.t1"; gene_id "jg1952";
dsecASM438219v1_0	AUGUSTUS	CDS	12084578	12085126	0.99	+	0	transcript_id "jg1952.t1"; gene_id "jg1952";
dsecASM438219v1_0	AUGUSTUS	exon	12084578	12085126	.	+	.	transcript_id "jg1952.t1"; gene_id "jg1952";
dsecASM438219v1_0	AUGUSTUS	stop_codon	12085124	12085126	.	+	0	transcript_id "jg1952.t1"; gene_id "jg1952";
dsecASM438219v1_0	ALN_BLOCK	exon	12102230	12103566	.	+	.	transcript_id "jg1954.t1"; gene_id "jg1954";
dsecASM438219v1_0	ALN_BLOCK	exon	12103739	12108465	.	+	.	transcript_id "jg1955.t1"; gene_id "jg1955";
dsecASM438219v1_0	ALN_BLOCK	exon	12119554	12119979	.	+	.	transcript_id "jg1957.t1"; gene_id "jg1957";
dsecASM438219v1_0	ALN_BLOCK	exon	12131335	12142125	.	+	.	transcript_id "jg1956.t1"; gene_id "jg1956";
dsecASM438219v1_0	ALN_BLOCK	exon	12143995	12147160	.	+	.	transcript_id "jg1958.t1"; gene_id "jg1958";
dsecASM438219v1_0	ALN_BLOCK	exon	12149151	12166956	.	-	.	transcript_id "jg1959.t1"; gene_id "jg1959";
dsecASM438219v1_0	ALN_BLOCK	exon	12170185	12172101	.	+	.	transcript_id "jg1960.t1"; gene_id "jg1960";
dsecASM438219v1_0	ALN_BLOCK	exon	12172451	12172792	.	-	.	transcript_id "jg1961.t1"; gene_id "jg1961";
dsecASM438219v1_0	ALN_BLOCK	exon	12173180	12175092	.	+	.	transcript_id "jg1962.t1"; gene_id "jg1962";
dsecASM438219v1_0	ALN_BLOCK	exon	12175190	12175894	.	-	.	transcript_id "jg1963.t1"; gene_id "jg1963";
dsecASM438219v1_0	ALN_BLOCK	exon	12177405	12178948	.	-	.	transcript_id "jg1964.t1"; gene_id "jg1964";
dsecASM438219v1_0	ALN_BLOCK	exon	12180090	12180999	.	+	.	transcript_id "jg1965.t1"; gene_id "jg1965";
dsecASM438219v1_0	ALN_BLOCK	exon	12181225	12184690	.	+	.	transcript_id "jg1965.t1"; gene_id "jg1965";
dsecASM438219v1_0	ALN_BLOCK	exon	12186946	12189548	.	-	.	transcript_id "jg1966.t1"; gene_id "jg1966";
dsecASM438219v1_0	ALN_BLOCK	exon	12191531	12193261	.	-	.	transcript_id "jg1967.t1"; gene_id "jg1967";
dsecASM438219v1_0	ALN_BLOCK	exon	12193804	12197063	.	+	.	transcript_id "jg1968.t1"; gene_id "jg1968";
dsecASM438219v1_0	AUGUSTUS	stop_codon	12197197	12197199	.	-	0	transcript_id "jg1969.t1"; gene_id "jg1969";
dsecASM438219v1_0	AUGUSTUS	CDS	12197197	12198039	1	-	0	transcript_id "jg1969.t1"; gene_id "jg1969";
dsecASM438219v1_0	AUGUSTUS	exon	12197197	12198039	.	-	.	transcript_id "jg1969.t1"; gene_id "jg1969";
dsecASM438219v1_0	AUGUSTUS	intron	12198040	12198106	.	-	.	transcript_id "jg1969.t1"; gene_id "jg1969";
dsecASM438219v1_0	AUGUSTUS	CDS	12198107	12198331	1	-	0	transcript_id "jg1969.t1"; gene_id "jg1969";
dsecASM438219v1_0	AUGUSTUS	exon	12198107	12198331	.	-	.	transcript_id "jg1969.t1"; gene_id "jg1969";
dsecASM438219v1_0	AUGUSTUS	start_codon	12198329	12198331	.	-	0	transcript_id "jg1969.t1"; gene_id "jg1969";
dsecASM438219v1_0	AUGUSTUS	start_codon	12199279	12199281	.	+	0	transcript_id "jg1970.t1"; gene_id "jg1970";
dsecASM438219v1_0	AUGUSTUS	CDS	12199279	12200547	1	+	0	transcript_id "jg1970.t1"; gene_id "jg1970";
dsecASM438219v1_0	AUGUSTUS	exon	12199279	12200547	.	+	.	transcript_id "jg1970.t1"; gene_id "jg1970";
dsecASM438219v1_0	AUGUSTUS	stop_codon	12200545	12200547	.	+	0	transcript_id "jg1970.t1"; gene_id "jg1970";
dsecASM438219v1_0	ALN_BLOCK	exon	12203345	12206456	.	-	.	transcript_id "jg1971.t1"; gene_id "jg1971";
dsecASM438219v1_0	AUGUSTUS	stop_codon	12233556	12233558	.	-	0	transcript_id "jg1972.t1"; gene_id "jg1972";
dsecASM438219v1_0	AUGUSTUS	CDS	12233556	12233598	0.29	-	1	transcript_id "jg1972.t1"; gene_id "jg1972";
dsecASM438219v1_0	AUGUSTUS	exon	12233556	12233598	.	-	.	transcript_id "jg1972.t1"; gene_id "jg1972";
dsecASM438219v1_0	AUGUSTUS	intron	12233599	12237185	.	-	.	transcript_id "jg1972.t1"; gene_id "jg1972";
dsecASM438219v1_0	AUGUSTUS	CDS	12237186	12237346	0.99	-	0	transcript_id "jg1972.t1"; gene_id "jg1972";
dsecASM438219v1_0	AUGUSTUS	exon	12237186	12237346	.	-	.	transcript_id "jg1972.t1"; gene_id "jg1972";
dsecASM438219v1_0	AUGUSTUS	start_codon	12237344	12237346	.	-	0	transcript_id "jg1972.t1"; gene_id "jg1972";
dsecASM438219v1_0	ALN_BLOCK	exon	12242076	12242735	.	-	.	transcript_id "jg1973.t1"; gene_id "jg1973";
dsecASM438219v1_0	ALN_BLOCK	exon	12261888	12284671	.	-	.	transcript_id "jg1974.t1"; gene_id "jg1974";
dsecASM438219v1_0	ALN_BLOCK	exon	12333649	12334341	.	+	.	transcript_id "jg1975.t1"; gene_id "jg1975";
dsecASM438219v1_0	ALN_BLOCK	exon	12350117	12350740	.	-	.	transcript_id "jg1976.t1"; gene_id "jg1976";
dsecASM438219v1_0	ALN_BLOCK	exon	12353124	12353585	.	+	.	transcript_id "jg1977.t1"; gene_id "jg1977";
dsecASM438219v1_0	ALN_BLOCK	exon	12358262	12366296	.	+	.	transcript_id "jg1978.t1"; gene_id "jg1978";
dsecASM438219v1_0	AUGUSTUS	start_codon	12384576	12384578	.	+	0	transcript_id "jg1979.t1"; gene_id "jg1979";
dsecASM438219v1_0	AUGUSTUS	CDS	12384576	12384655	1	+	0	transcript_id "jg1979.t1"; gene_id "jg1979";
dsecASM438219v1_0	AUGUSTUS	exon	12384576	12384655	.	+	.	transcript_id "jg1979.t1"; gene_id "jg1979";
dsecASM438219v1_0	AUGUSTUS	intron	12384656	12385443	.	+	.	transcript_id "jg1979.t1"; gene_id "jg1979";
dsecASM438219v1_0	AUGUSTUS	CDS	12385444	12385639	0.5	+	1	transcript_id "jg1979.t1"; gene_id "jg1979";
dsecASM438219v1_0	AUGUSTUS	exon	12385444	12385639	.	+	.	transcript_id "jg1979.t1"; gene_id "jg1979";
dsecASM438219v1_0	AUGUSTUS	stop_codon	12385637	12385639	.	+	0	transcript_id "jg1979.t1"; gene_id "jg1979";
dsecASM438219v1_0	ALN_BLOCK	exon	12399238	12399750	.	+	.	transcript_id "jg1980.t1"; gene_id "jg1980";
dsecASM438219v1_0	ALN_BLOCK	exon	12406022	12408031	.	-	.	transcript_id "jg1981.t1"; gene_id "jg1981";
dsecASM438219v1_0	ALN_BLOCK	exon	12419656	12424610	.	+	.	transcript_id "jg1982.t1"; gene_id "jg1982";
dsecASM438219v1_0	ALN_BLOCK	exon	12429288	12431553	.	-	.	transcript_id "jg1983.t1"; gene_id "jg1983";
dsecASM438219v1_0	ALN_BLOCK	exon	12431812	12432587	.	+	.	transcript_id "jg1984.t1"; gene_id "jg1984";
dsecASM438219v1_0	ALN_BLOCK	exon	12432729	12433710	.	-	.	transcript_id "jg1985.t1"; gene_id "jg1985";
dsecASM438219v1_0	ALN_BLOCK	exon	12434826	12437557	.	+	.	transcript_id "jg1986.t1"; gene_id "jg1986";
dsecASM438219v1_0	ALN_BLOCK	exon	12438078	12439440	.	-	.	transcript_id "jg1987.t1"; gene_id "jg1987";
dsecASM438219v1_0	ALN_BLOCK	exon	12440824	12443335	.	-	.	transcript_id "jg1988.t1"; gene_id "jg1988";
dsecASM438219v1_0	ALN_BLOCK	exon	12443660	12445381	.	+	.	transcript_id "jg1989.t1"; gene_id "jg1989";
dsecASM438219v1_0	ALN_BLOCK	exon	12446097	12446474	.	-	.	transcript_id "jg1990.t1"; gene_id "jg1990";
dsecASM438219v1_0	ALN_BLOCK	exon	12446687	12447460	.	+	.	transcript_id "jg1991.t1"; gene_id "jg1991";
dsecASM438219v1_0	ALN_BLOCK	exon	12448179	12450077	.	-	.	transcript_id "jg1992.t1"; gene_id "jg1992";
dsecASM438219v1_0	ALN_BLOCK	exon	12450236	12451173	.	-	.	transcript_id "jg1992.t1"; gene_id "jg1992";
dsecASM438219v1_0	AUGUSTUS	stop_codon	12452277	12452279	.	-	0	transcript_id "jg1993.t1"; gene_id "jg1993";
dsecASM438219v1_0	AUGUSTUS	CDS	12452277	12452312	1	-	0	transcript_id "jg1993.t1"; gene_id "jg1993";
dsecASM438219v1_0	AUGUSTUS	exon	12452277	12452312	.	-	.	transcript_id "jg1993.t1"; gene_id "jg1993";
dsecASM438219v1_0	AUGUSTUS	intron	12452313	12452379	.	-	.	transcript_id "jg1993.t1"; gene_id "jg1993";
dsecASM438219v1_0	AUGUSTUS	CDS	12452380	12452523	1	-	0	transcript_id "jg1993.t1"; gene_id "jg1993";
dsecASM438219v1_0	AUGUSTUS	exon	12452380	12452523	.	-	.	transcript_id "jg1993.t1"; gene_id "jg1993";
dsecASM438219v1_0	AUGUSTUS	intron	12452524	12452590	.	-	.	transcript_id "jg1993.t1"; gene_id "jg1993";
dsecASM438219v1_0	AUGUSTUS	CDS	12452591	12453079	1	-	0	transcript_id "jg1993.t1"; gene_id "jg1993";
dsecASM438219v1_0	AUGUSTUS	exon	12452591	12453079	.	-	.	transcript_id "jg1993.t1"; gene_id "jg1993";
dsecASM438219v1_0	AUGUSTUS	start_codon	12453077	12453079	.	-	0	transcript_id "jg1993.t1"; gene_id "jg1993";
dsecASM438219v1_0	ALN_BLOCK	exon	12453408	12457027	.	-	.	transcript_id "jg1994.t1"; gene_id "jg1994";
dsecASM438219v1_0	AUGUSTUS	stop_codon	12460353	12460355	.	-	0	transcript_id "jg1995.t1"; gene_id "jg1995";
dsecASM438219v1_0	AUGUSTUS	CDS	12460353	12460538	1	-	0	transcript_id "jg1995.t1"; gene_id "jg1995";
dsecASM438219v1_0	AUGUSTUS	exon	12460353	12460538	.	-	.	transcript_id "jg1995.t1"; gene_id "jg1995";
dsecASM438219v1_0	AUGUSTUS	intron	12460539	12460622	.	-	.	transcript_id "jg1995.t1"; gene_id "jg1995";
dsecASM438219v1_0	AUGUSTUS	CDS	12460623	12460691	1	-	0	transcript_id "jg1995.t1"; gene_id "jg1995";
dsecASM438219v1_0	AUGUSTUS	exon	12460623	12460691	.	-	.	transcript_id "jg1995.t1"; gene_id "jg1995";
dsecASM438219v1_0	AUGUSTUS	start_codon	12460689	12460691	.	-	0	transcript_id "jg1995.t1"; gene_id "jg1995";
dsecASM438219v1_0	ALN_BLOCK	exon	12461403	12473488	.	+	.	transcript_id "jg1996.t1"; gene_id "jg1996";
dsecASM438219v1_0	AUGUSTUS	start_codon	12485450	12485452	.	+	0	transcript_id "jg1997.t1"; gene_id "jg1997";
dsecASM438219v1_0	AUGUSTUS	CDS	12485450	12485550	0.63	+	0	transcript_id "jg1997.t1"; gene_id "jg1997";
dsecASM438219v1_0	AUGUSTUS	exon	12485450	12485550	.	+	.	transcript_id "jg1997.t1"; gene_id "jg1997";
dsecASM438219v1_0	AUGUSTUS	intron	12485551	12486866	.	+	.	transcript_id "jg1997.t1"; gene_id "jg1997";
dsecASM438219v1_0	AUGUSTUS	CDS	12486867	12487059	0.63	+	1	transcript_id "jg1997.t1"; gene_id "jg1997";
dsecASM438219v1_0	AUGUSTUS	exon	12486867	12487059	.	+	.	transcript_id "jg1997.t1"; gene_id "jg1997";
dsecASM438219v1_0	AUGUSTUS	stop_codon	12487057	12487059	.	+	0	transcript_id "jg1997.t1"; gene_id "jg1997";
dsecASM438219v1_0	ALN_BLOCK	exon	12489958	12491240	.	-	.	transcript_id "jg1998.t1"; gene_id "jg1998";
dsecASM438219v1_0	ALN_BLOCK	exon	12537330	12539972	.	-	.	transcript_id "jg1999.t1"; gene_id "jg1999";
dsecASM438219v1_0	ALN_BLOCK	exon	12629006	12633149	.	+	.	transcript_id "jg2001.t1"; gene_id "jg2001";
dsecASM438219v1_0	ALN_BLOCK	exon	12633762	12637321	.	+	.	transcript_id "jg2002.t1"; gene_id "jg2002";
dsecASM438219v1_0	ALN_BLOCK	exon	12637570	12641763	.	+	.	transcript_id "jg2003.t1"; gene_id "jg2003";
dsecASM438219v1_0	ALN_BLOCK	exon	12642160	12646248	.	+	.	transcript_id "jg2004.t1"; gene_id "jg2004";
dsecASM438219v1_0	ALN_BLOCK	exon	12675996	12677009	.	+	.	transcript_id "jg2005.t1"; gene_id "jg2005";
dsecASM438219v1_0	ALN_BLOCK	exon	12684450	12686826	.	+	.	transcript_id "jg2006.t1"; gene_id "jg2006";
dsecASM438219v1_0	ALN_BLOCK	exon	12687678	12690003	.	+	.	transcript_id "jg2007.t1"; gene_id "jg2007";
dsecASM438219v1_0	ALN_BLOCK	exon	12703719	12710210	.	-	.	transcript_id "jg2008.t1"; gene_id "jg2008";
dsecASM438219v1_0	ALN_BLOCK	exon	12711100	12713271	.	-	.	transcript_id "jg2009.t1"; gene_id "jg2009";
dsecASM438219v1_0	ALN_BLOCK	exon	12714425	12722607	.	+	.	transcript_id "jg2010.t1"; gene_id "jg2010";
dsecASM438219v1_0	ALN_BLOCK	exon	12723240	12727680	.	-	.	transcript_id "jg2011.t1"; gene_id "jg2011";
dsecASM438219v1_0	ALN_BLOCK	exon	12729235	12730717	.	-	.	transcript_id "jg2012.t1"; gene_id "jg2012";
dsecASM438219v1_0	ALN_BLOCK	exon	12732889	12740832	.	-	.	transcript_id "jg2013.t1"; gene_id "jg2013";
dsecASM438219v1_0	ALN_BLOCK	exon	12815631	12818155	.	+	.	transcript_id "jg2014.t1"; gene_id "jg2014";
dsecASM438219v1_0	AUGUSTUS	start_codon	12827590	12827592	.	+	0	transcript_id "jg2015.t1"; gene_id "jg2015";
dsecASM438219v1_0	AUGUSTUS	CDS	12827590	12827823	0.89	+	0	transcript_id "jg2015.t1"; gene_id "jg2015";
dsecASM438219v1_0	AUGUSTUS	exon	12827590	12827823	.	+	.	transcript_id "jg2015.t1"; gene_id "jg2015";
dsecASM438219v1_0	AUGUSTUS	stop_codon	12827821	12827823	.	+	0	transcript_id "jg2015.t1"; gene_id "jg2015";
dsecASM438219v1_0	AUGUSTUS	start_codon	12828129	12828131	.	+	0	transcript_id "jg2016.t1"; gene_id "jg2016";
dsecASM438219v1_0	AUGUSTUS	CDS	12828129	12828165	1	+	0	transcript_id "jg2016.t1"; gene_id "jg2016";
dsecASM438219v1_0	AUGUSTUS	exon	12828129	12828165	.	+	.	transcript_id "jg2016.t1"; gene_id "jg2016";
dsecASM438219v1_0	AUGUSTUS	intron	12828166	12828330	.	+	.	transcript_id "jg2016.t1"; gene_id "jg2016";
dsecASM438219v1_0	AUGUSTUS	CDS	12828331	12828416	1	+	2	transcript_id "jg2016.t1"; gene_id "jg2016";
dsecASM438219v1_0	AUGUSTUS	exon	12828331	12828416	.	+	.	transcript_id "jg2016.t1"; gene_id "jg2016";
dsecASM438219v1_0	AUGUSTUS	intron	12828417	12828483	.	+	.	transcript_id "jg2016.t1"; gene_id "jg2016";
dsecASM438219v1_0	AUGUSTUS	CDS	12828484	12828574	1	+	0	transcript_id "jg2016.t1"; gene_id "jg2016";
dsecASM438219v1_0	AUGUSTUS	exon	12828484	12828574	.	+	.	transcript_id "jg2016.t1"; gene_id "jg2016";
dsecASM438219v1_0	AUGUSTUS	intron	12828575	12828634	.	+	.	transcript_id "jg2016.t1"; gene_id "jg2016";
dsecASM438219v1_0	AUGUSTUS	CDS	12828635	12828727	1	+	2	transcript_id "jg2016.t1"; gene_id "jg2016";
dsecASM438219v1_0	AUGUSTUS	exon	12828635	12828727	.	+	.	transcript_id "jg2016.t1"; gene_id "jg2016";
dsecASM438219v1_0	AUGUSTUS	intron	12828728	12828797	.	+	.	transcript_id "jg2016.t1"; gene_id "jg2016";
dsecASM438219v1_0	AUGUSTUS	CDS	12828798	12829009	1	+	2	transcript_id "jg2016.t1"; gene_id "jg2016";
dsecASM438219v1_0	AUGUSTUS	exon	12828798	12829009	.	+	.	transcript_id "jg2016.t1"; gene_id "jg2016";
dsecASM438219v1_0	AUGUSTUS	stop_codon	12829007	12829009	.	+	0	transcript_id "jg2016.t1"; gene_id "jg2016";
dsecASM438219v1_0	ALN_BLOCK	exon	12839320	12843285	.	+	.	transcript_id "jg2017.t1"; gene_id "jg2017";
dsecASM438219v1_0	AUGUSTUS	stop_codon	12850891	12850893	.	-	0	transcript_id "jg2018.t1"; gene_id "jg2018";
dsecASM438219v1_0	AUGUSTUS	CDS	12850891	12851211	1	-	0	transcript_id "jg2018.t1"; gene_id "jg2018";
dsecASM438219v1_0	AUGUSTUS	exon	12850891	12851211	.	-	.	transcript_id "jg2018.t1"; gene_id "jg2018";
dsecASM438219v1_0	AUGUSTUS	start_codon	12851209	12851211	.	-	0	transcript_id "jg2018.t1"; gene_id "jg2018";
dsecASM438219v1_0	ALN_BLOCK	exon	12851695	12851985	.	-	.	transcript_id "jg2019.t1"; gene_id "jg2019";
dsecASM438219v1_0	ALN_BLOCK	exon	12867139	12868378	.	+	.	transcript_id "jg2020.t1"; gene_id "jg2020";
dsecASM438219v1_0	ALN_BLOCK	exon	12869119	12871334	.	+	.	transcript_id "jg2021.t1"; gene_id "jg2021";
dsecASM438219v1_0	ALN_BLOCK	exon	12871901	12873248	.	-	.	transcript_id "jg2022.t1"; gene_id "jg2022";
dsecASM438219v1_0	ALN_BLOCK	exon	12874345	12876998	.	+	.	transcript_id "jg2023.t1"; gene_id "jg2023";
dsecASM438219v1_0	ALN_BLOCK	exon	12878795	12884161	.	-	.	transcript_id "jg2024.t1"; gene_id "jg2024";
dsecASM438219v1_0	ALN_BLOCK	exon	12885596	12887161	.	+	.	transcript_id "jg2025.t1"; gene_id "jg2025";
dsecASM438219v1_0	ALN_BLOCK	exon	12887820	12888749	.	+	.	transcript_id "jg2026.t1"; gene_id "jg2026";
dsecASM438219v1_0	ALN_BLOCK	exon	12889336	12890799	.	-	.	transcript_id "jg2027.t1"; gene_id "jg2027";
dsecASM438219v1_0	ALN_BLOCK	exon	12891270	12891713	.	+	.	transcript_id "jg2028.t1"; gene_id "jg2028";
dsecASM438219v1_0	ALN_BLOCK	exon	12891903	12893111	.	+	.	transcript_id "jg2029.t1"; gene_id "jg2029";
dsecASM438219v1_0	ALN_BLOCK	exon	12893694	12897813	.	-	.	transcript_id "jg2030.t1"; gene_id "jg2030";
dsecASM438219v1_0	ALN_BLOCK	exon	12901161	12904332	.	+	.	transcript_id "jg2031.t1"; gene_id "jg2031";
dsecASM438219v1_0	ALN_BLOCK	exon	12905655	12911080	.	-	.	transcript_id "jg2032.t1"; gene_id "jg2032";
dsecASM438219v1_0	ALN_BLOCK	exon	12912267	12918220	.	+	.	transcript_id "jg2033.t1"; gene_id "jg2033";
dsecASM438219v1_0	ALN_BLOCK	exon	12918829	12919761	.	-	.	transcript_id "jg2034.t1"; gene_id "jg2034";
dsecASM438219v1_0	ALN_BLOCK	exon	12920528	12922547	.	-	.	transcript_id "jg2035.t1"; gene_id "jg2035";
dsecASM438219v1_0	ALN_BLOCK	exon	12924904	12927234	.	-	.	transcript_id "jg2036.t1"; gene_id "jg2036";
dsecASM438219v1_0	ALN_BLOCK	exon	12928277	12929023	.	+	.	transcript_id "jg2037.t1"; gene_id "jg2037";
dsecASM438219v1_0	ALN_BLOCK	exon	12929234	12929974	.	-	.	transcript_id "jg2038.t1"; gene_id "jg2038";
dsecASM438219v1_0	ALN_BLOCK	exon	12930467	12932062	.	+	.	transcript_id "jg2039.t1"; gene_id "jg2039";
dsecASM438219v1_0	ALN_BLOCK	exon	12932455	12932952	.	-	.	transcript_id "jg2040.t1"; gene_id "jg2040";
dsecASM438219v1_0	ALN_BLOCK	exon	12935580	12936134	.	+	.	transcript_id "jg2041.t1"; gene_id "jg2041";
dsecASM438219v1_0	ALN_BLOCK	exon	12945162	12945740	.	+	.	transcript_id "jg2042.t1"; gene_id "jg2042";
dsecASM438219v1_0	ALN_BLOCK	exon	12947245	12948114	.	+	.	transcript_id "jg2043.t1"; gene_id "jg2043";
dsecASM438219v1_0	ALN_BLOCK	exon	12948993	12949613	.	-	.	transcript_id "jg2044.t1"; gene_id "jg2044";
dsecASM438219v1_0	ALN_BLOCK	exon	12951666	12954165	.	+	.	transcript_id "jg2045.t1"; gene_id "jg2045";
dsecASM438219v1_0	ALN_BLOCK	exon	12955213	12956619	.	+	.	transcript_id "jg2046.t1"; gene_id "jg2046";
dsecASM438219v1_0	ALN_BLOCK	exon	12959266	12959725	.	+	.	transcript_id "jg2047.t1"; gene_id "jg2047";
dsecASM438219v1_0	ALN_BLOCK	exon	12959956	12962810	.	+	.	transcript_id "jg2047.t1"; gene_id "jg2047";
dsecASM438219v1_0	ALN_BLOCK	exon	12964955	12969902	.	+	.	transcript_id "jg2048.t1"; gene_id "jg2048";
dsecASM438219v1_0	ALN_BLOCK	exon	12970222	12970836	.	+	.	transcript_id "jg2049.t1"; gene_id "jg2049";
dsecASM438219v1_0	ALN_BLOCK	exon	12971691	12972179	.	-	.	transcript_id "jg2050.t1"; gene_id "jg2050";
dsecASM438219v1_0	ALN_BLOCK	exon	12977619	12978313	.	-	.	transcript_id "jg2051.t1"; gene_id "jg2051";
dsecASM438219v1_0	ALN_BLOCK	exon	12980174	12994114	.	+	.	transcript_id "jg2052.t1"; gene_id "jg2052";
dsecASM438219v1_0	ALN_BLOCK	exon	12997081	12998819	.	-	.	transcript_id "jg2053.t1"; gene_id "jg2053";
dsecASM438219v1_0	ALN_BLOCK	exon	12999367	13001700	.	+	.	transcript_id "jg2054.t1"; gene_id "jg2054";
dsecASM438219v1_0	AUGUSTUS	start_codon	13002969	13002971	.	+	0	transcript_id "jg2055.t1"; gene_id "jg2055";
dsecASM438219v1_0	AUGUSTUS	CDS	13002969	13003598	1	+	0	transcript_id "jg2055.t1"; gene_id "jg2055";
dsecASM438219v1_0	AUGUSTUS	exon	13002969	13003598	.	+	.	transcript_id "jg2055.t1"; gene_id "jg2055";
dsecASM438219v1_0	AUGUSTUS	stop_codon	13003596	13003598	.	+	0	transcript_id "jg2055.t1"; gene_id "jg2055";
dsecASM438219v1_0	ALN_BLOCK	exon	13005311	13005576	.	+	.	transcript_id "jg2056.t1"; gene_id "jg2056";
dsecASM438219v1_0	ALN_BLOCK	exon	13008868	13013219	.	+	.	transcript_id "jg2057.t1"; gene_id "jg2057";
dsecASM438219v1_0	ALN_BLOCK	exon	13017015	13017939	.	-	.	transcript_id "jg2058.t1"; gene_id "jg2058";
dsecASM438219v1_0	ALN_BLOCK	exon	13018129	13018905	.	-	.	transcript_id "jg2059.t1"; gene_id "jg2059";
dsecASM438219v1_0	ALN_BLOCK	exon	13018991	13019836	.	+	.	transcript_id "jg2060.t1"; gene_id "jg2060";
dsecASM438219v1_0	ALN_BLOCK	exon	13020000	13022232	.	-	.	transcript_id "jg2061.t1"; gene_id "jg2061";
dsecASM438219v1_0	AUGUSTUS	start_codon	13042527	13042529	.	+	0	transcript_id "jg2062.t1"; gene_id "jg2062";
dsecASM438219v1_0	AUGUSTUS	CDS	13042527	13042793	1	+	0	transcript_id "jg2062.t1"; gene_id "jg2062";
dsecASM438219v1_0	AUGUSTUS	exon	13042527	13042793	.	+	.	transcript_id "jg2062.t1"; gene_id "jg2062";
dsecASM438219v1_0	AUGUSTUS	stop_codon	13042791	13042793	.	+	0	transcript_id "jg2062.t1"; gene_id "jg2062";
dsecASM438219v1_0	ALN_BLOCK	exon	13059410	13060399	.	+	.	transcript_id "jg2063.t1"; gene_id "jg2063";
dsecASM438219v1_0	ALN_BLOCK	exon	13062402	13065996	.	-	.	transcript_id "jg2064.t1"; gene_id "jg2064";
dsecASM438219v1_0	ALN_BLOCK	exon	13071438	13072926	.	-	.	transcript_id "jg2065.t1"; gene_id "jg2065";
dsecASM438219v1_0	ALN_BLOCK	exon	13075527	13077587	.	-	.	transcript_id "jg2066.t1"; gene_id "jg2066";
dsecASM438219v1_0	ALN_BLOCK	exon	13078037	13078809	.	+	.	transcript_id "jg2067.t1"; gene_id "jg2067";
dsecASM438219v1_0	ALN_BLOCK	exon	13079218	13080430	.	+	.	transcript_id "jg2068.t1"; gene_id "jg2068";
dsecASM438219v1_0	ALN_BLOCK	exon	13080861	13081190	.	+	.	transcript_id "jg2069.t1"; gene_id "jg2069";
dsecASM438219v1_0	ALN_BLOCK	exon	13081897	13082468	.	-	.	transcript_id "jg2070.t1"; gene_id "jg2070";
dsecASM438219v1_0	ALN_BLOCK	exon	13083028	13085236	.	-	.	transcript_id "jg2071.t1"; gene_id "jg2071";
dsecASM438219v1_0	ALN_BLOCK	exon	13086038	13087380	.	+	.	transcript_id "jg2072.t1"; gene_id "jg2072";
dsecASM438219v1_0	ALN_BLOCK	exon	13088232	13089876	.	-	.	transcript_id "jg2073.t1"; gene_id "jg2073";
dsecASM438219v1_0	AUGUSTUS	start_codon	13090556	13090558	.	+	0	transcript_id "jg2074.t1"; gene_id "jg2074";
dsecASM438219v1_0	AUGUSTUS	CDS	13090556	13090910	1	+	0	transcript_id "jg2074.t1"; gene_id "jg2074";
dsecASM438219v1_0	AUGUSTUS	exon	13090556	13090910	.	+	.	transcript_id "jg2074.t1"; gene_id "jg2074";
dsecASM438219v1_0	AUGUSTUS	intron	13090911	13091033	.	+	.	transcript_id "jg2074.t1"; gene_id "jg2074";
dsecASM438219v1_0	AUGUSTUS	CDS	13091034	13091653	1	+	2	transcript_id "jg2074.t1"; gene_id "jg2074";
dsecASM438219v1_0	AUGUSTUS	exon	13091034	13091653	.	+	.	transcript_id "jg2074.t1"; gene_id "jg2074";
dsecASM438219v1_0	AUGUSTUS	intron	13091654	13091716	.	+	.	transcript_id "jg2074.t1"; gene_id "jg2074";
dsecASM438219v1_0	AUGUSTUS	CDS	13091717	13092299	1	+	0	transcript_id "jg2074.t1"; gene_id "jg2074";
dsecASM438219v1_0	AUGUSTUS	exon	13091717	13092299	.	+	.	transcript_id "jg2074.t1"; gene_id "jg2074";
dsecASM438219v1_0	AUGUSTUS	intron	13092300	13092528	.	+	.	transcript_id "jg2074.t1"; gene_id "jg2074";
dsecASM438219v1_0	AUGUSTUS	CDS	13092529	13093715	1	+	2	transcript_id "jg2074.t1"; gene_id "jg2074";
dsecASM438219v1_0	AUGUSTUS	exon	13092529	13093715	.	+	.	transcript_id "jg2074.t1"; gene_id "jg2074";
dsecASM438219v1_0	AUGUSTUS	stop_codon	13093713	13093715	.	+	0	transcript_id "jg2074.t1"; gene_id "jg2074";
dsecASM438219v1_0	ALN_BLOCK	exon	13094765	13097061	.	+	.	transcript_id "jg2075.t1"; gene_id "jg2075";
dsecASM438219v1_0	ALN_BLOCK	exon	13097799	13099078	.	-	.	transcript_id "jg2076.t1"; gene_id "jg2076";
dsecASM438219v1_0	ALN_BLOCK	exon	13099493	13105388	.	+	.	transcript_id "jg2077.t1"; gene_id "jg2077";
dsecASM438219v1_0	ALN_BLOCK	exon	13106210	13106857	.	-	.	transcript_id "jg2078.t1"; gene_id "jg2078";
dsecASM438219v1_0	ALN_BLOCK	exon	13107365	13107907	.	-	.	transcript_id "jg2079.t1"; gene_id "jg2079";
dsecASM438219v1_0	ALN_BLOCK	exon	13108244	13110191	.	-	.	transcript_id "jg2080.t1"; gene_id "jg2080";
dsecASM438219v1_0	ALN_BLOCK	exon	13111029	13117668	.	+	.	transcript_id "jg2081.t1"; gene_id "jg2081";
dsecASM438219v1_0	ALN_BLOCK	exon	13118313	13118672	.	-	.	transcript_id "jg2082.t1"; gene_id "jg2082";
dsecASM438219v1_0	ALN_BLOCK	exon	13119703	13120467	.	+	.	transcript_id "jg2083.t1"; gene_id "jg2083";
dsecASM438219v1_0	ALN_BLOCK	exon	13120947	13121641	.	-	.	transcript_id "jg2084.t1"; gene_id "jg2084";
dsecASM438219v1_0	ALN_BLOCK	exon	13142274	13145802	.	+	.	transcript_id "jg2085.t1"; gene_id "jg2085";
dsecASM438219v1_0	ALN_BLOCK	exon	13150771	13152100	.	-	.	transcript_id "jg2086.t1"; gene_id "jg2086";
dsecASM438219v1_0	ALN_BLOCK	exon	13154211	13155887	.	-	.	transcript_id "jg2087.t1"; gene_id "jg2087";
dsecASM438219v1_0	ALN_BLOCK	exon	13156760	13157163	.	+	.	transcript_id "jg2088.t1"; gene_id "jg2088";
dsecASM438219v1_0	ALN_BLOCK	exon	13157656	13157676	.	+	.	transcript_id "jg2088.t1"; gene_id "jg2088";
dsecASM438219v1_0	ALN_BLOCK	exon	13158889	13159224	.	+	.	transcript_id "jg2089.t1"; gene_id "jg2089";
dsecASM438219v1_0	AUGUSTUS	start_codon	13177395	13177397	.	+	0	transcript_id "jg2090.t1"; gene_id "jg2090";
dsecASM438219v1_0	AUGUSTUS	CDS	13177395	13178606	0.53	+	0	transcript_id "jg2090.t1"; gene_id "jg2090";
dsecASM438219v1_0	AUGUSTUS	exon	13177395	13178606	.	+	.	transcript_id "jg2090.t1"; gene_id "jg2090";
dsecASM438219v1_0	AUGUSTUS	intron	13178607	13181383	.	+	.	transcript_id "jg2090.t1"; gene_id "jg2090";
dsecASM438219v1_0	AUGUSTUS	CDS	13181384	13181471	0.52	+	0	transcript_id "jg2090.t1"; gene_id "jg2090";
dsecASM438219v1_0	AUGUSTUS	exon	13181384	13181471	.	+	.	transcript_id "jg2090.t1"; gene_id "jg2090";
dsecASM438219v1_0	AUGUSTUS	intron	13181472	13185819	.	+	.	transcript_id "jg2090.t1"; gene_id "jg2090";
dsecASM438219v1_0	AUGUSTUS	CDS	13185820	13186157	0.45	+	2	transcript_id "jg2090.t1"; gene_id "jg2090";
dsecASM438219v1_0	AUGUSTUS	exon	13185820	13186157	.	+	.	transcript_id "jg2090.t1"; gene_id "jg2090";
dsecASM438219v1_0	AUGUSTUS	stop_codon	13186155	13186157	.	+	0	transcript_id "jg2090.t1"; gene_id "jg2090";
dsecASM438219v1_0	ALN_BLOCK	exon	13198160	13200650	.	+	.	transcript_id "jg2091.t1"; gene_id "jg2091";
dsecASM438219v1_0	ALN_BLOCK	exon	13206052	13214815	.	-	.	transcript_id "jg2092.t1"; gene_id "jg2092";
dsecASM438219v1_0	AUGUSTUS	start_codon	13224043	13224045	.	+	0	transcript_id "jg2093.t1"; gene_id "jg2093";
dsecASM438219v1_0	AUGUSTUS	CDS	13224043	13224423	1	+	0	transcript_id "jg2093.t1"; gene_id "jg2093";
dsecASM438219v1_0	AUGUSTUS	exon	13224043	13224423	.	+	.	transcript_id "jg2093.t1"; gene_id "jg2093";
dsecASM438219v1_0	AUGUSTUS	intron	13224424	13224591	.	+	.	transcript_id "jg2093.t1"; gene_id "jg2093";
dsecASM438219v1_0	AUGUSTUS	CDS	13224592	13224747	1	+	0	transcript_id "jg2093.t1"; gene_id "jg2093";
dsecASM438219v1_0	AUGUSTUS	exon	13224592	13224747	.	+	.	transcript_id "jg2093.t1"; gene_id "jg2093";
dsecASM438219v1_0	AUGUSTUS	stop_codon	13224745	13224747	.	+	0	transcript_id "jg2093.t1"; gene_id "jg2093";
dsecASM438219v1_0	ALN_BLOCK	exon	13231553	13231876	.	-	.	transcript_id "jg2094.t1"; gene_id "jg2094";
dsecASM438219v1_0	ALN_BLOCK	exon	13236977	13237773	.	+	.	transcript_id "jg2095.t1"; gene_id "jg2095";
dsecASM438219v1_0	ALN_BLOCK	exon	13237876	13238634	.	-	.	transcript_id "jg2096.t1"; gene_id "jg2096";
dsecASM438219v1_0	ALN_BLOCK	exon	13238818	13239693	.	+	.	transcript_id "jg2097.t1"; gene_id "jg2097";
dsecASM438219v1_0	ALN_BLOCK	exon	13288675	13290123	.	-	.	transcript_id "jg2098.t1"; gene_id "jg2098";
dsecASM438219v1_0	ALN_BLOCK	exon	13302232	13303439	.	+	.	transcript_id "jg2099.t1"; gene_id "jg2099";
dsecASM438219v1_0	ALN_BLOCK	exon	13303668	13320766	.	+	.	transcript_id "jg2099.t1"; gene_id "jg2099";
dsecASM438219v1_0	ALN_BLOCK	exon	13320954	13323937	.	+	.	transcript_id "jg2099.t1"; gene_id "jg2099";
dsecASM438219v1_0	ALN_BLOCK	exon	13324115	13324130	.	+	.	transcript_id "jg2099.t1"; gene_id "jg2099";
dsecASM438219v1_0	ALN_BLOCK	exon	13324401	13329408	.	+	.	transcript_id "jg2099.t1"; gene_id "jg2099";
dsecASM438219v1_0	ALN_BLOCK	exon	13331622	13333190	.	-	.	transcript_id "jg2100.t1"; gene_id "jg2100";
dsecASM438219v1_0	ALN_BLOCK	exon	13348696	13353479	.	+	.	transcript_id "jg2101.t1"; gene_id "jg2101";
dsecASM438219v1_0	ALN_BLOCK	exon	13361123	13373974	.	-	.	transcript_id "jg2102.t1"; gene_id "jg2102";
dsecASM438219v1_0	ALN_BLOCK	exon	13392445	13394378	.	+	.	transcript_id "jg2103.t1"; gene_id "jg2103";
dsecASM438219v1_0	ALN_BLOCK	exon	13406016	13407072	.	-	.	transcript_id "jg2104.t1"; gene_id "jg2104";
dsecASM438219v1_0	ALN_BLOCK	exon	13427604	13428116	.	+	.	transcript_id "jg2105.t1"; gene_id "jg2105";
dsecASM438219v1_0	ALN_BLOCK	exon	13461519	13463753	.	+	.	transcript_id "jg2106.t1"; gene_id "jg2106";
dsecASM438219v1_0	ALN_BLOCK	exon	13465259	13469917	.	-	.	transcript_id "jg2107.t1"; gene_id "jg2107";
dsecASM438219v1_0	ALN_BLOCK	exon	13471122	13472219	.	+	.	transcript_id "jg2108.t1"; gene_id "jg2108";
dsecASM438219v1_0	ALN_BLOCK	exon	13472739	13473566	.	-	.	transcript_id "jg2109.t1"; gene_id "jg2109";
dsecASM438219v1_0	ALN_BLOCK	exon	13474093	13480319	.	+	.	transcript_id "jg2110.t1"; gene_id "jg2110";
dsecASM438219v1_0	ALN_BLOCK	exon	13481103	13483212	.	+	.	transcript_id "jg2111.t1"; gene_id "jg2111";
dsecASM438219v1_0	ALN_BLOCK	exon	13483911	13489212	.	+	.	transcript_id "jg2112.t1"; gene_id "jg2112";
dsecASM438219v1_0	ALN_BLOCK	exon	13493970	13499584	.	+	.	transcript_id "jg2113.t1"; gene_id "jg2113";
dsecASM438219v1_0	ALN_BLOCK	exon	13500152	13501393	.	-	.	transcript_id "jg2114.t1"; gene_id "jg2114";
dsecASM438219v1_0	ALN_BLOCK	exon	13501587	13502574	.	+	.	transcript_id "jg2115.t1"; gene_id "jg2115";
dsecASM438219v1_0	ALN_BLOCK	exon	13502663	13503169	.	-	.	transcript_id "jg2116.t1"; gene_id "jg2116";
dsecASM438219v1_0	AUGUSTUS	start_codon	13503489	13503491	.	+	0	transcript_id "jg2119.t1"; gene_id "jg2119";
dsecASM438219v1_0	AUGUSTUS	CDS	13503489	13503657	0.75	+	0	transcript_id "jg2119.t1"; gene_id "jg2119";
dsecASM438219v1_0	AUGUSTUS	exon	13503489	13503657	.	+	.	transcript_id "jg2119.t1"; gene_id "jg2119";
dsecASM438219v1_0	AUGUSTUS	intron	13503658	13503737	.	+	.	transcript_id "jg2119.t1"; gene_id "jg2119";
dsecASM438219v1_0	AUGUSTUS	CDS	13503738	13503960	0.96	+	2	transcript_id "jg2119.t1"; gene_id "jg2119";
dsecASM438219v1_0	AUGUSTUS	exon	13503738	13503960	.	+	.	transcript_id "jg2119.t1"; gene_id "jg2119";
dsecASM438219v1_0	AUGUSTUS	intron	13503961	13504020	.	+	.	transcript_id "jg2119.t1"; gene_id "jg2119";
dsecASM438219v1_0	AUGUSTUS	CDS	13504021	13504573	1	+	1	transcript_id "jg2119.t1"; gene_id "jg2119";
dsecASM438219v1_0	AUGUSTUS	exon	13504021	13504573	.	+	.	transcript_id "jg2119.t1"; gene_id "jg2119";
dsecASM438219v1_0	AUGUSTUS	stop_codon	13504571	13504573	.	+	0	transcript_id "jg2119.t1"; gene_id "jg2119";
dsecASM438219v1_0	ALN_BLOCK	exon	13505337	13510500	.	+	.	transcript_id "jg2118.t1"; gene_id "jg2118";
dsecASM438219v1_0	ALN_BLOCK	exon	13512512	13514794	.	+	.	transcript_id "jg2117.t1"; gene_id "jg2117";
dsecASM438219v1_0	ALN_BLOCK	exon	13515116	13518665	.	-	.	transcript_id "jg2120.t1"; gene_id "jg2120";
dsecASM438219v1_0	ALN_BLOCK	exon	13519256	13520458	.	-	.	transcript_id "jg2121.t1"; gene_id "jg2121";
dsecASM438219v1_0	ALN_BLOCK	exon	13521074	13522509	.	+	.	transcript_id "jg2122.t1"; gene_id "jg2122";
dsecASM438219v1_0	ALN_BLOCK	exon	13522523	13523250	.	-	.	transcript_id "jg2123.t1"; gene_id "jg2123";
dsecASM438219v1_0	ALN_BLOCK	exon	13523659	13524105	.	-	.	transcript_id "jg2124.t1"; gene_id "jg2124";
dsecASM438219v1_0	ALN_BLOCK	exon	13524481	13525308	.	+	.	transcript_id "jg2125.t1"; gene_id "jg2125";
dsecASM438219v1_0	ALN_BLOCK	exon	13525354	13526039	.	-	.	transcript_id "jg2126.t1"; gene_id "jg2126";
dsecASM438219v1_0	ALN_BLOCK	exon	13527103	13527511	.	+	.	transcript_id "jg2127.t1"; gene_id "jg2127";
dsecASM438219v1_0	ALN_BLOCK	exon	13531867	13532501	.	-	.	transcript_id "jg2128.t1"; gene_id "jg2128";
dsecASM438219v1_0	ALN_BLOCK	exon	13533835	13534618	.	-	.	transcript_id "jg2129.t1"; gene_id "jg2129";
dsecASM438219v1_0	ALN_BLOCK	exon	13535328	13536168	.	-	.	transcript_id "jg2130.t1"; gene_id "jg2130";
dsecASM438219v1_0	ALN_BLOCK	exon	13537682	13538666	.	+	.	transcript_id "jg2131.t1"; gene_id "jg2131";
dsecASM438219v1_0	ALN_BLOCK	exon	13538863	13539850	.	+	.	transcript_id "jg2132.t1"; gene_id "jg2132";
dsecASM438219v1_0	ALN_BLOCK	exon	13540250	13541058	.	+	.	transcript_id "jg2133.t1"; gene_id "jg2133";
dsecASM438219v1_0	ALN_BLOCK	exon	13561203	13579166	.	+	.	transcript_id "jg2134.t1"; gene_id "jg2134";
dsecASM438219v1_0	AUGUSTUS	stop_codon	13581231	13581233	.	-	0	transcript_id "jg2135.t1"; gene_id "jg2135";
dsecASM438219v1_0	AUGUSTUS	CDS	13581231	13581472	1	-	2	transcript_id "jg2135.t1"; gene_id "jg2135";
dsecASM438219v1_0	AUGUSTUS	exon	13581231	13581472	.	-	.	transcript_id "jg2135.t1"; gene_id "jg2135";
dsecASM438219v1_0	AUGUSTUS	intron	13581473	13581548	.	-	.	transcript_id "jg2135.t1"; gene_id "jg2135";
dsecASM438219v1_0	AUGUSTUS	CDS	13581549	13581707	1	-	2	transcript_id "jg2135.t1"; gene_id "jg2135";
dsecASM438219v1_0	AUGUSTUS	exon	13581549	13581707	.	-	.	transcript_id "jg2135.t1"; gene_id "jg2135";
dsecASM438219v1_0	AUGUSTUS	intron	13581708	13582022	.	-	.	transcript_id "jg2135.t1"; gene_id "jg2135";
dsecASM438219v1_0	AUGUSTUS	CDS	13582023	13582932	1	-	0	transcript_id "jg2135.t1"; gene_id "jg2135";
dsecASM438219v1_0	AUGUSTUS	exon	13582023	13582932	.	-	.	transcript_id "jg2135.t1"; gene_id "jg2135";
dsecASM438219v1_0	AUGUSTUS	start_codon	13582930	13582932	.	-	0	transcript_id "jg2135.t1"; gene_id "jg2135";
dsecASM438219v1_0	AUGUSTUS	CDS	13583027	13583029	0.87	+	0	transcript_id "jg2136.t1"; gene_id "jg2136";
dsecASM438219v1_0	AUGUSTUS	exon	13583027	13583029	.	+	.	transcript_id "jg2136.t1"; gene_id "jg2136";
dsecASM438219v1_0	AUGUSTUS	start_codon	13583027	13583029	.	+	0	transcript_id "jg2136.t1"; gene_id "jg2136";
dsecASM438219v1_0	AUGUSTUS	intron	13583030	13583191	.	+	.	transcript_id "jg2136.t1"; gene_id "jg2136";
dsecASM438219v1_0	AUGUSTUS	CDS	13583192	13583373	0.97	+	0	transcript_id "jg2136.t1"; gene_id "jg2136";
dsecASM438219v1_0	AUGUSTUS	exon	13583192	13583373	.	+	.	transcript_id "jg2136.t1"; gene_id "jg2136";
dsecASM438219v1_0	AUGUSTUS	intron	13583374	13583457	.	+	.	transcript_id "jg2136.t1"; gene_id "jg2136";
dsecASM438219v1_0	AUGUSTUS	CDS	13583458	13583509	0.99	+	1	transcript_id "jg2136.t1"; gene_id "jg2136";
dsecASM438219v1_0	AUGUSTUS	exon	13583458	13583509	.	+	.	transcript_id "jg2136.t1"; gene_id "jg2136";
dsecASM438219v1_0	AUGUSTUS	intron	13583510	13583573	.	+	.	transcript_id "jg2136.t1"; gene_id "jg2136";
dsecASM438219v1_0	AUGUSTUS	CDS	13583574	13583897	1	+	0	transcript_id "jg2136.t1"; gene_id "jg2136";
dsecASM438219v1_0	AUGUSTUS	exon	13583574	13583897	.	+	.	transcript_id "jg2136.t1"; gene_id "jg2136";
dsecASM438219v1_0	AUGUSTUS	stop_codon	13583895	13583897	.	+	0	transcript_id "jg2136.t1"; gene_id "jg2136";
dsecASM438219v1_0	ALN_BLOCK	exon	13585940	13590040	.	-	.	transcript_id "jg2137.t1"; gene_id "jg2137";
dsecASM438219v1_0	ALN_BLOCK	exon	13592867	13595370	.	+	.	transcript_id "jg2138.t1"; gene_id "jg2138";
dsecASM438219v1_0	ALN_BLOCK	exon	13595914	13597915	.	+	.	transcript_id "jg2139.t1"; gene_id "jg2139";
dsecASM438219v1_0	ALN_BLOCK	exon	13598536	13598898	.	+	.	transcript_id "jg2140.t1"; gene_id "jg2140";
dsecASM438219v1_0	ALN_BLOCK	exon	13603173	13604638	.	+	.	transcript_id "jg2141.t1"; gene_id "jg2141";
dsecASM438219v1_0	ALN_BLOCK	exon	13608296	13609839	.	-	.	transcript_id "jg2142.t1"; gene_id "jg2142";
dsecASM438219v1_0	ALN_BLOCK	exon	13619415	13621009	.	-	.	transcript_id "jg2143.t1"; gene_id "jg2143";
dsecASM438219v1_0	ALN_BLOCK	exon	13631591	13634686	.	-	.	transcript_id "jg2144.t1"; gene_id "jg2144";
dsecASM438219v1_0	ALN_BLOCK	exon	13634853	13635423	.	-	.	transcript_id "jg2144.t1"; gene_id "jg2144";
dsecASM438219v1_0	ALN_BLOCK	exon	13641044	13641944	.	+	.	transcript_id "jg2145.t1"; gene_id "jg2145";
dsecASM438219v1_0	AUGUSTUS	start_codon	13644147	13644149	.	+	0	transcript_id "jg2146.t1"; gene_id "jg2146";
dsecASM438219v1_0	AUGUSTUS	CDS	13644147	13644434	0.84	+	0	transcript_id "jg2146.t1"; gene_id "jg2146";
dsecASM438219v1_0	AUGUSTUS	exon	13644147	13644434	.	+	.	transcript_id "jg2146.t1"; gene_id "jg2146";
dsecASM438219v1_0	AUGUSTUS	intron	13644435	13644486	.	+	.	transcript_id "jg2146.t1"; gene_id "jg2146";
dsecASM438219v1_0	AUGUSTUS	CDS	13644487	13644726	0.84	+	0	transcript_id "jg2146.t1"; gene_id "jg2146";
dsecASM438219v1_0	AUGUSTUS	exon	13644487	13644726	.	+	.	transcript_id "jg2146.t1"; gene_id "jg2146";
dsecASM438219v1_0	AUGUSTUS	stop_codon	13644724	13644726	.	+	0	transcript_id "jg2146.t1"; gene_id "jg2146";
dsecASM438219v1_0	ALN_BLOCK	exon	13647136	13648699	.	+	.	transcript_id "jg2147.t1"; gene_id "jg2147";
dsecASM438219v1_0	ALN_BLOCK	exon	13649723	13651192	.	+	.	transcript_id "jg2148.t1"; gene_id "jg2148";
dsecASM438219v1_0	ALN_BLOCK	exon	13651227	13652944	.	-	.	transcript_id "jg2149.t1"; gene_id "jg2149";
dsecASM438219v1_0	ALN_BLOCK	exon	13653507	13653932	.	-	.	transcript_id "jg2150.t1"; gene_id "jg2150";
dsecASM438219v1_0	ALN_BLOCK	exon	13654364	13655892	.	-	.	transcript_id "jg2151.t1"; gene_id "jg2151";
dsecASM438219v1_0	ALN_BLOCK	exon	13656539	13657799	.	+	.	transcript_id "jg2152.t1"; gene_id "jg2152";
dsecASM438219v1_0	ALN_BLOCK	exon	13660218	13660622	.	-	.	transcript_id "jg2153.t1"; gene_id "jg2153";
dsecASM438219v1_0	ALN_BLOCK	exon	13663382	13665395	.	+	.	transcript_id "jg2154.t1"; gene_id "jg2154";
dsecASM438219v1_0	ALN_BLOCK	exon	13666932	13668723	.	+	.	transcript_id "jg2155.t1"; gene_id "jg2155";
dsecASM438219v1_0	ALN_BLOCK	exon	13669517	13671843	.	-	.	transcript_id "jg2156.t1"; gene_id "jg2156";
dsecASM438219v1_0	ALN_BLOCK	exon	13701927	13705184	.	+	.	transcript_id "jg2157.t1"; gene_id "jg2157";
dsecASM438219v1_0	AUGUSTUS	stop_codon	13705664	13705666	.	-	0	transcript_id "jg2158.t1"; gene_id "jg2158";
dsecASM438219v1_0	AUGUSTUS	CDS	13705664	13706335	1	-	0	transcript_id "jg2158.t1"; gene_id "jg2158";
dsecASM438219v1_0	AUGUSTUS	exon	13705664	13706335	.	-	.	transcript_id "jg2158.t1"; gene_id "jg2158";
dsecASM438219v1_0	AUGUSTUS	start_codon	13706333	13706335	.	-	0	transcript_id "jg2158.t1"; gene_id "jg2158";
dsecASM438219v1_0	ALN_BLOCK	exon	13714341	13716548	.	+	.	transcript_id "jg2159.t1"; gene_id "jg2159";
dsecASM438219v1_0	ALN_BLOCK	exon	13716709	13718859	.	-	.	transcript_id "jg2160.t1"; gene_id "jg2160";
dsecASM438219v1_0	AUGUSTUS	stop_codon	13727459	13727461	.	-	0	transcript_id "jg2161.t1"; gene_id "jg2161";
dsecASM438219v1_0	AUGUSTUS	CDS	13727459	13727659	0.48	-	0	transcript_id "jg2161.t1"; gene_id "jg2161";
dsecASM438219v1_0	AUGUSTUS	exon	13727459	13727659	.	-	.	transcript_id "jg2161.t1"; gene_id "jg2161";
dsecASM438219v1_0	AUGUSTUS	start_codon	13727657	13727659	.	-	0	transcript_id "jg2161.t1"; gene_id "jg2161";
dsecASM438219v1_0	ALN_BLOCK	exon	13735094	13736227	.	+	.	transcript_id "jg2162.t1"; gene_id "jg2162";
dsecASM438219v1_0	ALN_BLOCK	exon	13763969	13767947	.	+	.	transcript_id "jg2163.t1"; gene_id "jg2163";
dsecASM438219v1_0	ALN_BLOCK	exon	13791964	13794768	.	+	.	transcript_id "jg2164.t1"; gene_id "jg2164";
dsecASM438219v1_0	ALN_BLOCK	exon	13795514	13796560	.	-	.	transcript_id "jg2165.t1"; gene_id "jg2165";
dsecASM438219v1_0	ALN_BLOCK	exon	13797181	13797988	.	-	.	transcript_id "jg2166.t1"; gene_id "jg2166";
dsecASM438219v1_0	AUGUSTUS	stop_codon	13814213	13814215	.	-	0	transcript_id "jg2167.t1"; gene_id "jg2167";
dsecASM438219v1_0	AUGUSTUS	CDS	13814213	13814349	0.89	-	2	transcript_id "jg2167.t1"; gene_id "jg2167";
dsecASM438219v1_0	AUGUSTUS	exon	13814213	13814349	.	-	.	transcript_id "jg2167.t1"; gene_id "jg2167";
dsecASM438219v1_0	AUGUSTUS	intron	13814350	13816293	.	-	.	transcript_id "jg2167.t1"; gene_id "jg2167";
dsecASM438219v1_0	AUGUSTUS	CDS	13816294	13816516	0.34	-	0	transcript_id "jg2167.t1"; gene_id "jg2167";
dsecASM438219v1_0	AUGUSTUS	exon	13816294	13816516	.	-	.	transcript_id "jg2167.t1"; gene_id "jg2167";
dsecASM438219v1_0	AUGUSTUS	intron	13816517	13816575	.	-	.	transcript_id "jg2167.t1"; gene_id "jg2167";
dsecASM438219v1_0	AUGUSTUS	CDS	13816576	13816695	0.29	-	0	transcript_id "jg2167.t1"; gene_id "jg2167";
dsecASM438219v1_0	AUGUSTUS	exon	13816576	13816695	.	-	.	transcript_id "jg2167.t1"; gene_id "jg2167";
dsecASM438219v1_0	AUGUSTUS	start_codon	13816693	13816695	.	-	0	transcript_id "jg2167.t1"; gene_id "jg2167";
dsecASM438219v1_0	ALN_BLOCK	exon	13839314	13846213	.	+	.	transcript_id "jg2168.t1"; gene_id "jg2168";
dsecASM438219v1_0	ALN_BLOCK	exon	13850863	13854886	.	-	.	transcript_id "jg2169.t1"; gene_id "jg2169";
dsecASM438219v1_0	ALN_BLOCK	exon	13859705	13859713	.	-	.	transcript_id "jg2169.t1"; gene_id "jg2169";
dsecASM438219v1_0	ALN_BLOCK	exon	13862401	13862406	.	-	.	transcript_id "jg2169.t1"; gene_id "jg2169";
dsecASM438219v1_0	ALN_BLOCK	exon	13872936	13884496	.	-	.	transcript_id "jg2170.t1"; gene_id "jg2170";
dsecASM438219v1_0	AUGUSTUS	start_codon	13950451	13950453	.	+	0	transcript_id "jg2171.t1"; gene_id "jg2171";
dsecASM438219v1_0	AUGUSTUS	CDS	13950451	13950873	1	+	0	transcript_id "jg2171.t1"; gene_id "jg2171";
dsecASM438219v1_0	AUGUSTUS	exon	13950451	13950873	.	+	.	transcript_id "jg2171.t1"; gene_id "jg2171";
dsecASM438219v1_0	AUGUSTUS	stop_codon	13950871	13950873	.	+	0	transcript_id "jg2171.t1"; gene_id "jg2171";
dsecASM438219v1_0	AUGUSTUS	start_codon	13966045	13966047	.	+	0	transcript_id "jg2172.t1"; gene_id "jg2172";
dsecASM438219v1_0	AUGUSTUS	CDS	13966045	13966473	0.85	+	0	transcript_id "jg2172.t1"; gene_id "jg2172";
dsecASM438219v1_0	AUGUSTUS	exon	13966045	13966473	.	+	.	transcript_id "jg2172.t1"; gene_id "jg2172";
dsecASM438219v1_0	AUGUSTUS	stop_codon	13966471	13966473	.	+	0	transcript_id "jg2172.t1"; gene_id "jg2172";
dsecASM438219v1_0	ALN_BLOCK	exon	13975337	13977076	.	+	.	transcript_id "jg2173.t1"; gene_id "jg2173";
dsecASM438219v1_0	AUGUSTUS	start_codon	13996802	13996804	.	+	0	transcript_id "jg2174.t1"; gene_id "jg2174";
dsecASM438219v1_0	AUGUSTUS	CDS	13996802	13997857	0.93	+	0	transcript_id "jg2174.t1"; gene_id "jg2174";
dsecASM438219v1_0	AUGUSTUS	exon	13996802	13997857	.	+	.	transcript_id "jg2174.t1"; gene_id "jg2174";
dsecASM438219v1_0	AUGUSTUS	stop_codon	13997855	13997857	.	+	0	transcript_id "jg2174.t1"; gene_id "jg2174";
dsecASM438219v1_0	ALN_BLOCK	exon	14009074	14012409	.	+	.	transcript_id "jg2175.t1"; gene_id "jg2175";
dsecASM438219v1_0	ALN_BLOCK	exon	14018233	14020605	.	+	.	transcript_id "jg2176.t1"; gene_id "jg2176";
dsecASM438219v1_0	ALN_BLOCK	exon	14029673	14032403	.	+	.	transcript_id "jg2177.t1"; gene_id "jg2177";
dsecASM438219v1_0	AUGUSTUS	stop_codon	14034513	14034515	.	-	0	transcript_id "jg2179.t1"; gene_id "jg2179";
dsecASM438219v1_0	AUGUSTUS	CDS	14034513	14034662	0.94	-	0	transcript_id "jg2179.t1"; gene_id "jg2179";
dsecASM438219v1_0	AUGUSTUS	exon	14034513	14034662	.	-	.	transcript_id "jg2179.t1"; gene_id "jg2179";
dsecASM438219v1_0	AUGUSTUS	intron	14034663	14034726	.	-	.	transcript_id "jg2179.t1"; gene_id "jg2179";
dsecASM438219v1_0	AUGUSTUS	CDS	14034727	14035209	0.94	-	0	transcript_id "jg2179.t1"; gene_id "jg2179";
dsecASM438219v1_0	AUGUSTUS	exon	14034727	14035209	.	-	.	transcript_id "jg2179.t1"; gene_id "jg2179";
dsecASM438219v1_0	AUGUSTUS	start_codon	14035207	14035209	.	-	0	transcript_id "jg2179.t1"; gene_id "jg2179";
dsecASM438219v1_0	ALN_BLOCK	exon	14035776	14036421	.	-	.	transcript_id "jg2178.t1"; gene_id "jg2178";
dsecASM438219v1_0	ALN_BLOCK	exon	14037678	14038224	.	-	.	transcript_id "jg2180.t1"; gene_id "jg2180";
dsecASM438219v1_0	AUGUSTUS	start_codon	14040724	14040726	.	+	0	transcript_id "jg2181.t1"; gene_id "jg2181";
dsecASM438219v1_0	AUGUSTUS	CDS	14040724	14040913	1	+	0	transcript_id "jg2181.t1"; gene_id "jg2181";
dsecASM438219v1_0	AUGUSTUS	exon	14040724	14040913	.	+	.	transcript_id "jg2181.t1"; gene_id "jg2181";
dsecASM438219v1_0	AUGUSTUS	intron	14040914	14040965	.	+	.	transcript_id "jg2181.t1"; gene_id "jg2181";
dsecASM438219v1_0	AUGUSTUS	CDS	14040966	14041171	1	+	2	transcript_id "jg2181.t1"; gene_id "jg2181";
dsecASM438219v1_0	AUGUSTUS	exon	14040966	14041171	.	+	.	transcript_id "jg2181.t1"; gene_id "jg2181";
dsecASM438219v1_0	AUGUSTUS	stop_codon	14041169	14041171	.	+	0	transcript_id "jg2181.t1"; gene_id "jg2181";
dsecASM438219v1_0	ALN_BLOCK	exon	14042383	14043563	.	-	.	transcript_id "jg2182.t1"; gene_id "jg2182";
dsecASM438219v1_0	ALN_BLOCK	exon	14046465	14046729	.	+	.	transcript_id "jg2183.t1"; gene_id "jg2183";
dsecASM438219v1_0	ALN_BLOCK	exon	14047838	14048837	.	+	.	transcript_id "jg2184.t1"; gene_id "jg2184";
dsecASM438219v1_0	ALN_BLOCK	exon	14052144	14053535	.	+	.	transcript_id "jg2185.t1"; gene_id "jg2185";
dsecASM438219v1_0	ALN_BLOCK	exon	14067455	14069705	.	-	.	transcript_id "jg2186.t1"; gene_id "jg2186";
dsecASM438219v1_0	ALN_BLOCK	exon	14079632	14096701	.	-	.	transcript_id "jg2187.t1"; gene_id "jg2187";
dsecASM438219v1_0	ALN_BLOCK	exon	14105097	14105580	.	-	.	transcript_id "jg2188.t1"; gene_id "jg2188";
dsecASM438219v1_0	ALN_BLOCK	exon	14112701	14113412	.	-	.	transcript_id "jg2189.t1"; gene_id "jg2189";
dsecASM438219v1_0	ALN_BLOCK	exon	14138492	14138767	.	-	.	transcript_id "jg2190.t1"; gene_id "jg2190";
dsecASM438219v1_0	ALN_BLOCK	exon	14183407	14185340	.	+	.	transcript_id "jg2191.t1"; gene_id "jg2191";
dsecASM438219v1_0	ALN_BLOCK	exon	14239915	14241195	.	-	.	transcript_id "jg2192.t1"; gene_id "jg2192";
dsecASM438219v1_0	AUGUSTUS	stop_codon	14254964	14254966	.	-	0	transcript_id "jg2193.t1"; gene_id "jg2193";
dsecASM438219v1_0	AUGUSTUS	CDS	14254964	14255419	0.99	-	0	transcript_id "jg2193.t1"; gene_id "jg2193";
dsecASM438219v1_0	AUGUSTUS	exon	14254964	14255419	.	-	.	transcript_id "jg2193.t1"; gene_id "jg2193";
dsecASM438219v1_0	AUGUSTUS	start_codon	14255417	14255419	.	-	0	transcript_id "jg2193.t1"; gene_id "jg2193";
dsecASM438219v1_0	ALN_BLOCK	exon	14304447	14316135	.	-	.	transcript_id "jg2194.t1"; gene_id "jg2194";
dsecASM438219v1_0	ALN_BLOCK	exon	14320052	14320955	.	+	.	transcript_id "jg2195.t1"; gene_id "jg2195";
dsecASM438219v1_0	ALN_BLOCK	exon	14321252	14322551	.	+	.	transcript_id "jg2196.t1"; gene_id "jg2196";
dsecASM438219v1_0	ALN_BLOCK	exon	14386330	14388327	.	-	.	transcript_id "jg2197.t1"; gene_id "jg2197";
dsecASM438219v1_0	ALN_BLOCK	exon	14391529	14392396	.	-	.	transcript_id "jg2197.t1"; gene_id "jg2197";
dsecASM438219v1_0	ALN_BLOCK	exon	14418276	14418725	.	+	.	transcript_id "jg2199.t1"; gene_id "jg2199";
dsecASM438219v1_0	ALN_BLOCK	exon	14430055	14434217	.	-	.	transcript_id "jg2200.t1"; gene_id "jg2200";
dsecASM438219v1_0	ALN_BLOCK	exon	14440151	14441200	.	+	.	transcript_id "jg2201.t1"; gene_id "jg2201";
dsecASM438219v1_0	AUGUSTUS	stop_codon	14441675	14441677	.	-	0	transcript_id "jg2202.t1"; gene_id "jg2202";
dsecASM438219v1_0	AUGUSTUS	CDS	14441675	14441968	1	-	0	transcript_id "jg2202.t1"; gene_id "jg2202";
dsecASM438219v1_0	AUGUSTUS	exon	14441675	14441968	.	-	.	transcript_id "jg2202.t1"; gene_id "jg2202";
dsecASM438219v1_0	AUGUSTUS	intron	14441969	14442031	.	-	.	transcript_id "jg2202.t1"; gene_id "jg2202";
dsecASM438219v1_0	AUGUSTUS	CDS	14442032	14442043	1	-	0	transcript_id "jg2202.t1"; gene_id "jg2202";
dsecASM438219v1_0	AUGUSTUS	exon	14442032	14442043	.	-	.	transcript_id "jg2202.t1"; gene_id "jg2202";
dsecASM438219v1_0	AUGUSTUS	start_codon	14442041	14442043	.	-	0	transcript_id "jg2202.t1"; gene_id "jg2202";
dsecASM438219v1_0	AUGUSTUS	start_codon	14443654	14443656	.	+	0	transcript_id "jg2203.t1"; gene_id "jg2203";
dsecASM438219v1_0	AUGUSTUS	CDS	14443654	14443665	1	+	0	transcript_id "jg2203.t1"; gene_id "jg2203";
dsecASM438219v1_0	AUGUSTUS	exon	14443654	14443665	.	+	.	transcript_id "jg2203.t1"; gene_id "jg2203";
dsecASM438219v1_0	AUGUSTUS	intron	14443666	14443740	.	+	.	transcript_id "jg2203.t1"; gene_id "jg2203";
dsecASM438219v1_0	AUGUSTUS	CDS	14443741	14443954	1	+	0	transcript_id "jg2203.t1"; gene_id "jg2203";
dsecASM438219v1_0	AUGUSTUS	exon	14443741	14443954	.	+	.	transcript_id "jg2203.t1"; gene_id "jg2203";
dsecASM438219v1_0	AUGUSTUS	intron	14443955	14444014	.	+	.	transcript_id "jg2203.t1"; gene_id "jg2203";
dsecASM438219v1_0	AUGUSTUS	CDS	14444015	14444049	1	+	2	transcript_id "jg2203.t1"; gene_id "jg2203";
dsecASM438219v1_0	AUGUSTUS	exon	14444015	14444049	.	+	.	transcript_id "jg2203.t1"; gene_id "jg2203";
dsecASM438219v1_0	AUGUSTUS	stop_codon	14444047	14444049	.	+	0	transcript_id "jg2203.t1"; gene_id "jg2203";
dsecASM438219v1_0	ALN_BLOCK	exon	14461218	14462006	.	+	.	transcript_id "jg2204.t1"; gene_id "jg2204";
dsecASM438219v1_0	ALN_BLOCK	exon	14463032	14464126	.	+	.	transcript_id "jg2205.t1"; gene_id "jg2205";
dsecASM438219v1_0	ALN_BLOCK	exon	14466111	14467265	.	+	.	transcript_id "jg2206.t1"; gene_id "jg2206";
dsecASM438219v1_0	AUGUSTUS	start_codon	14473295	14473297	.	+	0	transcript_id "jg2207.t1"; gene_id "jg2207";
dsecASM438219v1_0	AUGUSTUS	CDS	14473295	14473499	1	+	0	transcript_id "jg2207.t1"; gene_id "jg2207";
dsecASM438219v1_0	AUGUSTUS	exon	14473295	14473499	.	+	.	transcript_id "jg2207.t1"; gene_id "jg2207";
dsecASM438219v1_0	AUGUSTUS	intron	14473500	14473602	.	+	.	transcript_id "jg2207.t1"; gene_id "jg2207";
dsecASM438219v1_0	AUGUSTUS	CDS	14473603	14473648	1	+	2	transcript_id "jg2207.t1"; gene_id "jg2207";
dsecASM438219v1_0	AUGUSTUS	exon	14473603	14473648	.	+	.	transcript_id "jg2207.t1"; gene_id "jg2207";
dsecASM438219v1_0	AUGUSTUS	intron	14473649	14473715	.	+	.	transcript_id "jg2207.t1"; gene_id "jg2207";
dsecASM438219v1_0	AUGUSTUS	CDS	14473716	14473870	1	+	1	transcript_id "jg2207.t1"; gene_id "jg2207";
dsecASM438219v1_0	AUGUSTUS	exon	14473716	14473870	.	+	.	transcript_id "jg2207.t1"; gene_id "jg2207";
dsecASM438219v1_0	AUGUSTUS	intron	14473871	14473973	.	+	.	transcript_id "jg2207.t1"; gene_id "jg2207";
dsecASM438219v1_0	AUGUSTUS	CDS	14473974	14474437	0.94	+	2	transcript_id "jg2207.t1"; gene_id "jg2207";
dsecASM438219v1_0	AUGUSTUS	exon	14473974	14474437	.	+	.	transcript_id "jg2207.t1"; gene_id "jg2207";
dsecASM438219v1_0	AUGUSTUS	stop_codon	14474435	14474437	.	+	0	transcript_id "jg2207.t1"; gene_id "jg2207";
dsecASM438219v1_0	AUGUSTUS	stop_codon	14487209	14487211	.	-	0	transcript_id "jg2208.t1"; gene_id "jg2208";
dsecASM438219v1_0	AUGUSTUS	CDS	14487209	14487394	0.93	-	0	transcript_id "jg2208.t1"; gene_id "jg2208";
dsecASM438219v1_0	AUGUSTUS	exon	14487209	14487394	.	-	.	transcript_id "jg2208.t1"; gene_id "jg2208";
dsecASM438219v1_0	AUGUSTUS	intron	14487395	14487495	.	-	.	transcript_id "jg2208.t1"; gene_id "jg2208";
dsecASM438219v1_0	AUGUSTUS	CDS	14487496	14487932	0.68	-	2	transcript_id "jg2208.t1"; gene_id "jg2208";
dsecASM438219v1_0	AUGUSTUS	exon	14487496	14487932	.	-	.	transcript_id "jg2208.t1"; gene_id "jg2208";
dsecASM438219v1_0	AUGUSTUS	intron	14487933	14488009	.	-	.	transcript_id "jg2208.t1"; gene_id "jg2208";
dsecASM438219v1_0	AUGUSTUS	CDS	14488010	14488188	1	-	1	transcript_id "jg2208.t1"; gene_id "jg2208";
dsecASM438219v1_0	AUGUSTUS	exon	14488010	14488188	.	-	.	transcript_id "jg2208.t1"; gene_id "jg2208";
dsecASM438219v1_0	AUGUSTUS	intron	14488189	14488237	.	-	.	transcript_id "jg2208.t1"; gene_id "jg2208";
dsecASM438219v1_0	AUGUSTUS	CDS	14488238	14488283	1	-	2	transcript_id "jg2208.t1"; gene_id "jg2208";
dsecASM438219v1_0	AUGUSTUS	exon	14488238	14488283	.	-	.	transcript_id "jg2208.t1"; gene_id "jg2208";
dsecASM438219v1_0	AUGUSTUS	intron	14488284	14488339	.	-	.	transcript_id "jg2208.t1"; gene_id "jg2208";
dsecASM438219v1_0	AUGUSTUS	CDS	14488340	14488559	0.91	-	0	transcript_id "jg2208.t1"; gene_id "jg2208";
dsecASM438219v1_0	AUGUSTUS	exon	14488340	14488559	.	-	.	transcript_id "jg2208.t1"; gene_id "jg2208";
dsecASM438219v1_0	AUGUSTUS	start_codon	14488557	14488559	.	-	0	transcript_id "jg2208.t1"; gene_id "jg2208";
dsecASM438219v1_0	AUGUSTUS	stop_codon	14488808	14488810	.	-	0	transcript_id "jg2209.t1"; gene_id "jg2209";
dsecASM438219v1_0	AUGUSTUS	CDS	14488808	14489391	1	-	2	transcript_id "jg2209.t1"; gene_id "jg2209";
dsecASM438219v1_0	AUGUSTUS	exon	14488808	14489391	.	-	.	transcript_id "jg2209.t1"; gene_id "jg2209";
dsecASM438219v1_0	AUGUSTUS	intron	14489392	14489446	.	-	.	transcript_id "jg2209.t1"; gene_id "jg2209";
dsecASM438219v1_0	AUGUSTUS	CDS	14489447	14489622	1	-	1	transcript_id "jg2209.t1"; gene_id "jg2209";
dsecASM438219v1_0	AUGUSTUS	exon	14489447	14489622	.	-	.	transcript_id "jg2209.t1"; gene_id "jg2209";
dsecASM438219v1_0	AUGUSTUS	intron	14489623	14489683	.	-	.	transcript_id "jg2209.t1"; gene_id "jg2209";
dsecASM438219v1_0	AUGUSTUS	CDS	14489684	14489729	1	-	2	transcript_id "jg2209.t1"; gene_id "jg2209";
dsecASM438219v1_0	AUGUSTUS	exon	14489684	14489729	.	-	.	transcript_id "jg2209.t1"; gene_id "jg2209";
dsecASM438219v1_0	AUGUSTUS	intron	14489730	14489817	.	-	.	transcript_id "jg2209.t1"; gene_id "jg2209";
dsecASM438219v1_0	AUGUSTUS	CDS	14489818	14490052	1	-	0	transcript_id "jg2209.t1"; gene_id "jg2209";
dsecASM438219v1_0	AUGUSTUS	exon	14489818	14490052	.	-	.	transcript_id "jg2209.t1"; gene_id "jg2209";
dsecASM438219v1_0	AUGUSTUS	start_codon	14490050	14490052	.	-	0	transcript_id "jg2209.t1"; gene_id "jg2209";
dsecASM438219v1_0	ALN_BLOCK	exon	14545810	14549441	.	-	.	transcript_id "jg2210.t1"; gene_id "jg2210";
dsecASM438219v1_0	ALN_BLOCK	exon	14576286	14577095	.	-	.	transcript_id "jg2211.t1"; gene_id "jg2211";
dsecASM438219v1_0	ALN_BLOCK	exon	14606921	14612106	.	-	.	transcript_id "jg2212.t1"; gene_id "jg2212";
dsecASM438219v1_0	ALN_BLOCK	exon	14612331	14621574	.	-	.	transcript_id "jg2212.t1"; gene_id "jg2212";
dsecASM438219v1_0	ALN_BLOCK	exon	14624033	14624036	.	+	.	transcript_id "jg2213.t1"; gene_id "jg2213";
dsecASM438219v1_0	ALN_BLOCK	exon	14624308	14628537	.	+	.	transcript_id "jg2213.t1"; gene_id "jg2213";
dsecASM438219v1_0	ALN_BLOCK	exon	14630795	14658544	.	-	.	transcript_id "jg2214.t1"; gene_id "jg2214";
dsecASM438219v1_0	ALN_BLOCK	exon	14658873	14661419	.	-	.	transcript_id "jg2214.t1"; gene_id "jg2214";
dsecASM438219v1_0	ALN_BLOCK	exon	14675119	14681679	.	-	.	transcript_id "jg2215.t1"; gene_id "jg2215";
dsecASM438219v1_0	ALN_BLOCK	exon	14681851	14683055	.	-	.	transcript_id "jg2215.t1"; gene_id "jg2215";
dsecASM438219v1_0	ALN_BLOCK	exon	14696324	14697050	.	+	.	transcript_id "jg2216.t1"; gene_id "jg2216";
dsecASM438219v1_0	ALN_BLOCK	exon	14697190	14697886	.	-	.	transcript_id "jg2217.t1"; gene_id "jg2217";
dsecASM438219v1_0	ALN_BLOCK	exon	14698452	14699003	.	+	.	transcript_id "jg2218.t1"; gene_id "jg2218";
dsecASM438219v1_0	ALN_BLOCK	exon	14699196	14700115	.	-	.	transcript_id "jg2219.t1"; gene_id "jg2219";
dsecASM438219v1_0	ALN_BLOCK	exon	14701310	14701876	.	+	.	transcript_id "jg2220.t1"; gene_id "jg2220";
dsecASM438219v1_0	ALN_BLOCK	exon	14711549	14711825	.	+	.	transcript_id "jg2221.t1"; gene_id "jg2221";
dsecASM438219v1_0	ALN_BLOCK	exon	14711998	14723111	.	+	.	transcript_id "jg2221.t1"; gene_id "jg2221";
dsecASM438219v1_0	ALN_BLOCK	exon	14726068	14726778	.	+	.	transcript_id "jg2222.t1"; gene_id "jg2222";
dsecASM438219v1_0	ALN_BLOCK	exon	14726955	14728267	.	+	.	transcript_id "jg2222.t1"; gene_id "jg2222";
dsecASM438219v1_0	ALN_BLOCK	exon	14728411	14729305	.	-	.	transcript_id "jg2223.t1"; gene_id "jg2223";
dsecASM438219v1_0	ALN_BLOCK	exon	14730468	14733140	.	+	.	transcript_id "jg2224.t1"; gene_id "jg2224";
dsecASM438219v1_0	ALN_BLOCK	exon	14736030	14743502	.	-	.	transcript_id "jg2225.t1"; gene_id "jg2225";
dsecASM438219v1_0	ALN_BLOCK	exon	14743830	14743983	.	-	.	transcript_id "jg2225.t1"; gene_id "jg2225";
dsecASM438219v1_0	AUGUSTUS	start_codon	14748889	14748891	.	+	0	transcript_id "jg2226.t1"; gene_id "jg2226";
dsecASM438219v1_0	AUGUSTUS	CDS	14748889	14749254	1	+	0	transcript_id "jg2226.t1"; gene_id "jg2226";
dsecASM438219v1_0	AUGUSTUS	exon	14748889	14749254	.	+	.	transcript_id "jg2226.t1"; gene_id "jg2226";
dsecASM438219v1_0	AUGUSTUS	intron	14749255	14749311	.	+	.	transcript_id "jg2226.t1"; gene_id "jg2226";
dsecASM438219v1_0	AUGUSTUS	CDS	14749312	14749467	1	+	0	transcript_id "jg2226.t1"; gene_id "jg2226";
dsecASM438219v1_0	AUGUSTUS	exon	14749312	14749467	.	+	.	transcript_id "jg2226.t1"; gene_id "jg2226";
dsecASM438219v1_0	AUGUSTUS	stop_codon	14749465	14749467	.	+	0	transcript_id "jg2226.t1"; gene_id "jg2226";
dsecASM438219v1_0	ALN_BLOCK	exon	14750191	14751194	.	-	.	transcript_id "jg2227.t1"; gene_id "jg2227";
dsecASM438219v1_0	ALN_BLOCK	exon	14755006	14758081	.	-	.	transcript_id "jg2228.t1"; gene_id "jg2228";
dsecASM438219v1_0	ALN_BLOCK	exon	14758850	14759222	.	+	.	transcript_id "jg2229.t1"; gene_id "jg2229";
dsecASM438219v1_0	ALN_BLOCK	exon	14759705	14764988	.	+	.	transcript_id "jg2229.t1"; gene_id "jg2229";
dsecASM438219v1_0	ALN_BLOCK	exon	14766468	14786376	.	+	.	transcript_id "jg2230.t1"; gene_id "jg2230";
dsecASM438219v1_0	ALN_BLOCK	exon	14799827	14801858	.	+	.	transcript_id "jg2232.t1"; gene_id "jg2232";
dsecASM438219v1_0	ALN_BLOCK	exon	14802110	14803148	.	+	.	transcript_id "jg2232.t1"; gene_id "jg2232";
dsecASM438219v1_0	ALN_BLOCK	exon	14804157	14807969	.	+	.	transcript_id "jg2231.t1"; gene_id "jg2231";
dsecASM438219v1_0	AUGUSTUS	start_codon	14824781	14824783	.	+	0	transcript_id "jg2233.t1"; gene_id "jg2233";
dsecASM438219v1_0	AUGUSTUS	CDS	14824781	14824994	1	+	0	transcript_id "jg2233.t1"; gene_id "jg2233";
dsecASM438219v1_0	AUGUSTUS	exon	14824781	14824994	.	+	.	transcript_id "jg2233.t1"; gene_id "jg2233";
dsecASM438219v1_0	AUGUSTUS	intron	14824995	14825050	.	+	.	transcript_id "jg2233.t1"; gene_id "jg2233";
dsecASM438219v1_0	AUGUSTUS	CDS	14825051	14825105	1	+	2	transcript_id "jg2233.t1"; gene_id "jg2233";
dsecASM438219v1_0	AUGUSTUS	exon	14825051	14825105	.	+	.	transcript_id "jg2233.t1"; gene_id "jg2233";
dsecASM438219v1_0	AUGUSTUS	intron	14825106	14825166	.	+	.	transcript_id "jg2233.t1"; gene_id "jg2233";
dsecASM438219v1_0	AUGUSTUS	CDS	14825167	14825342	1	+	1	transcript_id "jg2233.t1"; gene_id "jg2233";
dsecASM438219v1_0	AUGUSTUS	exon	14825167	14825342	.	+	.	transcript_id "jg2233.t1"; gene_id "jg2233";
dsecASM438219v1_0	AUGUSTUS	intron	14825343	14825413	.	+	.	transcript_id "jg2233.t1"; gene_id "jg2233";
dsecASM438219v1_0	AUGUSTUS	CDS	14825414	14825450	0.93	+	2	transcript_id "jg2233.t1"; gene_id "jg2233";
dsecASM438219v1_0	AUGUSTUS	exon	14825414	14825450	.	+	.	transcript_id "jg2233.t1"; gene_id "jg2233";
dsecASM438219v1_0	AUGUSTUS	intron	14825451	14831872	.	+	.	transcript_id "jg2233.t1"; gene_id "jg2233";
dsecASM438219v1_0	AUGUSTUS	CDS	14831873	14832101	0.73	+	1	transcript_id "jg2233.t1"; gene_id "jg2233";
dsecASM438219v1_0	AUGUSTUS	exon	14831873	14832101	.	+	.	transcript_id "jg2233.t1"; gene_id "jg2233";
dsecASM438219v1_0	AUGUSTUS	stop_codon	14832099	14832101	.	+	0	transcript_id "jg2233.t1"; gene_id "jg2233";
dsecASM438219v1_0	ALN_BLOCK	exon	14854190	14868902	.	-	.	transcript_id "jg2234.t1"; gene_id "jg2234";
dsecASM438219v1_0	ALN_BLOCK	exon	14918765	14937410	.	-	.	transcript_id "jg2235.t1"; gene_id "jg2235";
dsecASM438219v1_0	AUGUSTUS	start_codon	14928684	14928686	.	+	0	transcript_id "jg2236.t1"; gene_id "jg2236";
dsecASM438219v1_0	AUGUSTUS	CDS	14928684	14928962	1	+	0	transcript_id "jg2236.t1"; gene_id "jg2236";
dsecASM438219v1_0	AUGUSTUS	exon	14928684	14928962	.	+	.	transcript_id "jg2236.t1"; gene_id "jg2236";
dsecASM438219v1_0	AUGUSTUS	stop_codon	14928960	14928962	.	+	0	transcript_id "jg2236.t1"; gene_id "jg2236";
dsecASM438219v1_0	ALN_BLOCK	exon	14938979	14943283	.	+	.	transcript_id "jg2237.t1"; gene_id "jg2237";
dsecASM438219v1_0	ALN_BLOCK	exon	14944643	14945944	.	-	.	transcript_id "jg2238.t1"; gene_id "jg2238";
dsecASM438219v1_0	ALN_BLOCK	exon	14946317	14946857	.	+	.	transcript_id "jg2239.t1"; gene_id "jg2239";
dsecASM438219v1_0	AUGUSTUS	stop_codon	14947077	14947079	.	-	0	transcript_id "jg2240.t1"; gene_id "jg2240";
dsecASM438219v1_0	AUGUSTUS	CDS	14947077	14947250	1	-	0	transcript_id "jg2240.t1"; gene_id "jg2240";
dsecASM438219v1_0	AUGUSTUS	exon	14947077	14947250	.	-	.	transcript_id "jg2240.t1"; gene_id "jg2240";
dsecASM438219v1_0	AUGUSTUS	intron	14947251	14947463	.	-	.	transcript_id "jg2240.t1"; gene_id "jg2240";
dsecASM438219v1_0	AUGUSTUS	CDS	14947464	14947770	1	-	1	transcript_id "jg2240.t1"; gene_id "jg2240";
dsecASM438219v1_0	AUGUSTUS	exon	14947464	14947770	.	-	.	transcript_id "jg2240.t1"; gene_id "jg2240";
dsecASM438219v1_0	AUGUSTUS	intron	14947771	14947837	.	-	.	transcript_id "jg2240.t1"; gene_id "jg2240";
dsecASM438219v1_0	AUGUSTUS	CDS	14947838	14948106	1	-	0	transcript_id "jg2240.t1"; gene_id "jg2240";
dsecASM438219v1_0	AUGUSTUS	exon	14947838	14948106	.	-	.	transcript_id "jg2240.t1"; gene_id "jg2240";
dsecASM438219v1_0	AUGUSTUS	intron	14948107	14948166	.	-	.	transcript_id "jg2240.t1"; gene_id "jg2240";
dsecASM438219v1_0	AUGUSTUS	CDS	14948167	14948372	1	-	2	transcript_id "jg2240.t1"; gene_id "jg2240";
dsecASM438219v1_0	AUGUSTUS	exon	14948167	14948372	.	-	.	transcript_id "jg2240.t1"; gene_id "jg2240";
dsecASM438219v1_0	AUGUSTUS	intron	14948373	14948439	.	-	.	transcript_id "jg2240.t1"; gene_id "jg2240";
dsecASM438219v1_0	AUGUSTUS	CDS	14948440	14948596	1	-	0	transcript_id "jg2240.t1"; gene_id "jg2240";
dsecASM438219v1_0	AUGUSTUS	exon	14948440	14948596	.	-	.	transcript_id "jg2240.t1"; gene_id "jg2240";
dsecASM438219v1_0	AUGUSTUS	intron	14948597	14948676	.	-	.	transcript_id "jg2240.t1"; gene_id "jg2240";
dsecASM438219v1_0	AUGUSTUS	CDS	14948677	14948949	1	-	0	transcript_id "jg2240.t1"; gene_id "jg2240";
dsecASM438219v1_0	AUGUSTUS	exon	14948677	14948949	.	-	.	transcript_id "jg2240.t1"; gene_id "jg2240";
dsecASM438219v1_0	AUGUSTUS	intron	14948950	14949007	.	-	.	transcript_id "jg2240.t1"; gene_id "jg2240";
dsecASM438219v1_0	AUGUSTUS	CDS	14949008	14949010	1	-	0	transcript_id "jg2240.t1"; gene_id "jg2240";
dsecASM438219v1_0	AUGUSTUS	exon	14949008	14949010	.	-	.	transcript_id "jg2240.t1"; gene_id "jg2240";
dsecASM438219v1_0	AUGUSTUS	start_codon	14949008	14949010	.	-	0	transcript_id "jg2240.t1"; gene_id "jg2240";
dsecASM438219v1_0	AUGUSTUS	stop_codon	14951110	14951112	.	-	0	transcript_id "jg2241.t1"; gene_id "jg2241";
dsecASM438219v1_0	AUGUSTUS	CDS	14951110	14951286	1	-	0	transcript_id "jg2241.t1"; gene_id "jg2241";
dsecASM438219v1_0	AUGUSTUS	exon	14951110	14951286	.	-	.	transcript_id "jg2241.t1"; gene_id "jg2241";
dsecASM438219v1_0	AUGUSTUS	stop_codon	14951110	14951112	.	-	0	transcript_id "jg2241.t2"; gene_id "jg2241";
dsecASM438219v1_0	AUGUSTUS	CDS	14951110	14951286	1	-	0	transcript_id "jg2241.t2"; gene_id "jg2241";
dsecASM438219v1_0	AUGUSTUS	exon	14951110	14951286	.	-	.	transcript_id "jg2241.t2"; gene_id "jg2241";
dsecASM438219v1_0	AUGUSTUS	intron	14951287	14951366	.	-	.	transcript_id "jg2241.t1"; gene_id "jg2241";
dsecASM438219v1_0	AUGUSTUS	intron	14951287	14951366	.	-	.	transcript_id "jg2241.t2"; gene_id "jg2241";
dsecASM438219v1_0	AUGUSTUS	CDS	14951367	14951489	1	-	0	transcript_id "jg2241.t1"; gene_id "jg2241";
dsecASM438219v1_0	AUGUSTUS	exon	14951367	14951489	.	-	.	transcript_id "jg2241.t1"; gene_id "jg2241";
dsecASM438219v1_0	AUGUSTUS	CDS	14951367	14951489	1	-	0	transcript_id "jg2241.t2"; gene_id "jg2241";
dsecASM438219v1_0	AUGUSTUS	exon	14951367	14951489	.	-	.	transcript_id "jg2241.t2"; gene_id "jg2241";
dsecASM438219v1_0	AUGUSTUS	intron	14951490	14951554	.	-	.	transcript_id "jg2241.t1"; gene_id "jg2241";
dsecASM438219v1_0	AUGUSTUS	intron	14951490	14951554	.	-	.	transcript_id "jg2241.t2"; gene_id "jg2241";
dsecASM438219v1_0	AUGUSTUS	CDS	14951555	14951643	1	-	2	transcript_id "jg2241.t1"; gene_id "jg2241";
dsecASM438219v1_0	AUGUSTUS	exon	14951555	14951643	.	-	.	transcript_id "jg2241.t1"; gene_id "jg2241";
dsecASM438219v1_0	AUGUSTUS	CDS	14951555	14951655	1	-	2	transcript_id "jg2241.t2"; gene_id "jg2241";
dsecASM438219v1_0	AUGUSTUS	exon	14951555	14951655	.	-	.	transcript_id "jg2241.t2"; gene_id "jg2241";
dsecASM438219v1_0	AUGUSTUS	intron	14951644	14951710	.	-	.	transcript_id "jg2241.t1"; gene_id "jg2241";
dsecASM438219v1_0	AUGUSTUS	intron	14951656	14951710	.	-	.	transcript_id "jg2241.t2"; gene_id "jg2241";
dsecASM438219v1_0	AUGUSTUS	CDS	14951711	14951945	1	-	0	transcript_id "jg2241.t1"; gene_id "jg2241";
dsecASM438219v1_0	AUGUSTUS	exon	14951711	14951945	.	-	.	transcript_id "jg2241.t1"; gene_id "jg2241";
dsecASM438219v1_0	AUGUSTUS	CDS	14951711	14951945	1	-	0	transcript_id "jg2241.t2"; gene_id "jg2241";
dsecASM438219v1_0	AUGUSTUS	exon	14951711	14951945	.	-	.	transcript_id "jg2241.t2"; gene_id "jg2241";
dsecASM438219v1_0	AUGUSTUS	intron	14951946	14952007	.	-	.	transcript_id "jg2241.t1"; gene_id "jg2241";
dsecASM438219v1_0	AUGUSTUS	intron	14951946	14952007	.	-	.	transcript_id "jg2241.t2"; gene_id "jg2241";
dsecASM438219v1_0	AUGUSTUS	CDS	14952008	14952259	1	-	0	transcript_id "jg2241.t1"; gene_id "jg2241";
dsecASM438219v1_0	AUGUSTUS	exon	14952008	14952259	.	-	.	transcript_id "jg2241.t1"; gene_id "jg2241";
dsecASM438219v1_0	AUGUSTUS	CDS	14952008	14952259	1	-	0	transcript_id "jg2241.t2"; gene_id "jg2241";
dsecASM438219v1_0	AUGUSTUS	exon	14952008	14952259	.	-	.	transcript_id "jg2241.t2"; gene_id "jg2241";
dsecASM438219v1_0	AUGUSTUS	intron	14952260	14952592	.	-	.	transcript_id "jg2241.t1"; gene_id "jg2241";
dsecASM438219v1_0	AUGUSTUS	intron	14952260	14952592	.	-	.	transcript_id "jg2241.t2"; gene_id "jg2241";
dsecASM438219v1_0	AUGUSTUS	CDS	14952593	14952751	1	-	0	transcript_id "jg2241.t1"; gene_id "jg2241";
dsecASM438219v1_0	AUGUSTUS	exon	14952593	14952751	.	-	.	transcript_id "jg2241.t1"; gene_id "jg2241";
dsecASM438219v1_0	AUGUSTUS	CDS	14952593	14952751	1	-	0	transcript_id "jg2241.t2"; gene_id "jg2241";
dsecASM438219v1_0	AUGUSTUS	exon	14952593	14952751	.	-	.	transcript_id "jg2241.t2"; gene_id "jg2241";
dsecASM438219v1_0	AUGUSTUS	intron	14952752	14952951	.	-	.	transcript_id "jg2241.t1"; gene_id "jg2241";
dsecASM438219v1_0	AUGUSTUS	intron	14952752	14952951	.	-	.	transcript_id "jg2241.t2"; gene_id "jg2241";
dsecASM438219v1_0	AUGUSTUS	CDS	14952952	14953284	1	-	0	transcript_id "jg2241.t1"; gene_id "jg2241";
dsecASM438219v1_0	AUGUSTUS	exon	14952952	14953284	.	-	.	transcript_id "jg2241.t1"; gene_id "jg2241";
dsecASM438219v1_0	AUGUSTUS	CDS	14952952	14953284	1	-	0	transcript_id "jg2241.t2"; gene_id "jg2241";
dsecASM438219v1_0	AUGUSTUS	exon	14952952	14953284	.	-	.	transcript_id "jg2241.t2"; gene_id "jg2241";
dsecASM438219v1_0	AUGUSTUS	intron	14953285	14953414	.	-	.	transcript_id "jg2241.t1"; gene_id "jg2241";
dsecASM438219v1_0	AUGUSTUS	intron	14953285	14953414	.	-	.	transcript_id "jg2241.t2"; gene_id "jg2241";
dsecASM438219v1_0	AUGUSTUS	CDS	14953415	14953771	1	-	0	transcript_id "jg2241.t1"; gene_id "jg2241";
dsecASM438219v1_0	AUGUSTUS	exon	14953415	14953771	.	-	.	transcript_id "jg2241.t1"; gene_id "jg2241";
dsecASM438219v1_0	AUGUSTUS	CDS	14953415	14953771	1	-	0	transcript_id "jg2241.t2"; gene_id "jg2241";
dsecASM438219v1_0	AUGUSTUS	exon	14953415	14953771	.	-	.	transcript_id "jg2241.t2"; gene_id "jg2241";
dsecASM438219v1_0	AUGUSTUS	start_codon	14953769	14953771	.	-	0	transcript_id "jg2241.t1"; gene_id "jg2241";
dsecASM438219v1_0	AUGUSTUS	start_codon	14953769	14953771	.	-	0	transcript_id "jg2241.t2"; gene_id "jg2241";
dsecASM438219v1_0	ALN_BLOCK	exon	14956068	14959568	.	-	.	transcript_id "jg2242.t1"; gene_id "jg2242";
dsecASM438219v1_0	ALN_BLOCK	exon	14963872	14964585	.	-	.	transcript_id "jg2243.t1"; gene_id "jg2243";
dsecASM438219v1_0	ALN_BLOCK	exon	14974523	14975401	.	+	.	transcript_id "jg2244.t1"; gene_id "jg2244";
dsecASM438219v1_0	ALN_BLOCK	exon	14981014	14981613	.	-	.	transcript_id "jg2245.t1"; gene_id "jg2245";
dsecASM438219v1_0	AUGUSTUS	start_codon	14982044	14982046	.	+	0	transcript_id "jg2246.t1"; gene_id "jg2246";
dsecASM438219v1_0	AUGUSTUS	CDS	14982044	14982253	1	+	0	transcript_id "jg2246.t1"; gene_id "jg2246";
dsecASM438219v1_0	AUGUSTUS	exon	14982044	14982253	.	+	.	transcript_id "jg2246.t1"; gene_id "jg2246";
dsecASM438219v1_0	AUGUSTUS	intron	14982254	14982361	.	+	.	transcript_id "jg2246.t1"; gene_id "jg2246";
dsecASM438219v1_0	AUGUSTUS	CDS	14982362	14982500	1	+	0	transcript_id "jg2246.t1"; gene_id "jg2246";
dsecASM438219v1_0	AUGUSTUS	exon	14982362	14982500	.	+	.	transcript_id "jg2246.t1"; gene_id "jg2246";
dsecASM438219v1_0	AUGUSTUS	intron	14982501	14982573	.	+	.	transcript_id "jg2246.t1"; gene_id "jg2246";
dsecASM438219v1_0	AUGUSTUS	CDS	14982574	14982626	1	+	2	transcript_id "jg2246.t1"; gene_id "jg2246";
dsecASM438219v1_0	AUGUSTUS	exon	14982574	14982626	.	+	.	transcript_id "jg2246.t1"; gene_id "jg2246";
dsecASM438219v1_0	AUGUSTUS	stop_codon	14982624	14982626	.	+	0	transcript_id "jg2246.t1"; gene_id "jg2246";
dsecASM438219v1_0	AUGUSTUS	stop_codon	14985326	14985328	.	-	0	transcript_id "jg2247.t1"; gene_id "jg2247";
dsecASM438219v1_0	AUGUSTUS	CDS	14985326	14985507	0.76	-	2	transcript_id "jg2247.t1"; gene_id "jg2247";
dsecASM438219v1_0	AUGUSTUS	exon	14985326	14985507	.	-	.	transcript_id "jg2247.t1"; gene_id "jg2247";
dsecASM438219v1_0	AUGUSTUS	intron	14985508	14985883	.	-	.	transcript_id "jg2247.t1"; gene_id "jg2247";
dsecASM438219v1_0	AUGUSTUS	CDS	14985884	14985908	0.72	-	0	transcript_id "jg2247.t1"; gene_id "jg2247";
dsecASM438219v1_0	AUGUSTUS	exon	14985884	14985908	.	-	.	transcript_id "jg2247.t1"; gene_id "jg2247";
dsecASM438219v1_0	AUGUSTUS	start_codon	14985906	14985908	.	-	0	transcript_id "jg2247.t1"; gene_id "jg2247";
dsecASM438219v1_0	ALN_BLOCK	exon	14987270	14988562	.	+	.	transcript_id "jg2248.t1"; gene_id "jg2248";
dsecASM438219v1_0	ALN_BLOCK	exon	15007607	15008344	.	-	.	transcript_id "jg2249.t1"; gene_id "jg2249";
dsecASM438219v1_0	ALN_BLOCK	exon	15022641	15024044	.	+	.	transcript_id "jg2251.t1"; gene_id "jg2251";
dsecASM438219v1_0	AUGUSTUS	start_codon	15039620	15039622	.	+	0	transcript_id "jg2252.t1"; gene_id "jg2252";
dsecASM438219v1_0	AUGUSTUS	CDS	15039620	15039757	0.79	+	0	transcript_id "jg2252.t1"; gene_id "jg2252";
dsecASM438219v1_0	AUGUSTUS	exon	15039620	15039757	.	+	.	transcript_id "jg2252.t1"; gene_id "jg2252";
dsecASM438219v1_0	AUGUSTUS	intron	15039758	15042716	.	+	.	transcript_id "jg2252.t1"; gene_id "jg2252";
dsecASM438219v1_0	AUGUSTUS	CDS	15042717	15042881	0.75	+	0	transcript_id "jg2252.t1"; gene_id "jg2252";
dsecASM438219v1_0	AUGUSTUS	exon	15042717	15042881	.	+	.	transcript_id "jg2252.t1"; gene_id "jg2252";
dsecASM438219v1_0	AUGUSTUS	stop_codon	15042879	15042881	.	+	0	transcript_id "jg2252.t1"; gene_id "jg2252";
dsecASM438219v1_0	ALN_BLOCK	exon	15049193	15049783	.	-	.	transcript_id "jg2253.t1"; gene_id "jg2253";
dsecASM438219v1_0	AUGUSTUS	stop_codon	15071413	15071415	.	-	0	transcript_id "jg2254.t1"; gene_id "jg2254";
dsecASM438219v1_0	AUGUSTUS	CDS	15071413	15071697	0.93	-	0	transcript_id "jg2254.t1"; gene_id "jg2254";
dsecASM438219v1_0	AUGUSTUS	exon	15071413	15071697	.	-	.	transcript_id "jg2254.t1"; gene_id "jg2254";
dsecASM438219v1_0	AUGUSTUS	start_codon	15071695	15071697	.	-	0	transcript_id "jg2254.t1"; gene_id "jg2254";
dsecASM438219v1_0	ALN_BLOCK	exon	15111706	15113415	.	-	.	transcript_id "jg2255.t1"; gene_id "jg2255";
dsecASM438219v1_0	ALN_BLOCK	exon	15121401	15122852	.	+	.	transcript_id "jg2256.t1"; gene_id "jg2256";
dsecASM438219v1_0	AUGUSTUS	start_codon	15129790	15129792	.	+	0	transcript_id "jg2257.t1"; gene_id "jg2257";
dsecASM438219v1_0	AUGUSTUS	CDS	15129790	15129962	0.69	+	0	transcript_id "jg2257.t1"; gene_id "jg2257";
dsecASM438219v1_0	AUGUSTUS	exon	15129790	15129962	.	+	.	transcript_id "jg2257.t1"; gene_id "jg2257";
dsecASM438219v1_0	AUGUSTUS	intron	15129963	15131709	.	+	.	transcript_id "jg2257.t1"; gene_id "jg2257";
dsecASM438219v1_0	AUGUSTUS	CDS	15131710	15131785	0.68	+	1	transcript_id "jg2257.t1"; gene_id "jg2257";
dsecASM438219v1_0	AUGUSTUS	exon	15131710	15131785	.	+	.	transcript_id "jg2257.t1"; gene_id "jg2257";
dsecASM438219v1_0	AUGUSTUS	stop_codon	15131783	15131785	.	+	0	transcript_id "jg2257.t1"; gene_id "jg2257";
dsecASM438219v1_0	ALN_BLOCK	exon	15157186	15158358	.	-	.	transcript_id "jg2258.t1"; gene_id "jg2258";
dsecASM438219v1_0	AUGUSTUS	start_codon	15164912	15164914	.	+	0	transcript_id "jg2259.t1"; gene_id "jg2259";
dsecASM438219v1_0	AUGUSTUS	CDS	15164912	15165445	1	+	0	transcript_id "jg2259.t1"; gene_id "jg2259";
dsecASM438219v1_0	AUGUSTUS	exon	15164912	15165445	.	+	.	transcript_id "jg2259.t1"; gene_id "jg2259";
dsecASM438219v1_0	AUGUSTUS	stop_codon	15165443	15165445	.	+	0	transcript_id "jg2259.t1"; gene_id "jg2259";
dsecASM438219v1_0	AUGUSTUS	start_codon	15170492	15170494	.	+	0	transcript_id "jg2260.t1"; gene_id "jg2260";
dsecASM438219v1_0	AUGUSTUS	CDS	15170492	15171127	0.7	+	0	transcript_id "jg2260.t1"; gene_id "jg2260";
dsecASM438219v1_0	AUGUSTUS	exon	15170492	15171127	.	+	.	transcript_id "jg2260.t1"; gene_id "jg2260";
dsecASM438219v1_0	AUGUSTUS	stop_codon	15171125	15171127	.	+	0	transcript_id "jg2260.t1"; gene_id "jg2260";
dsecASM438219v1_0	ALN_BLOCK	exon	15179997	15184609	.	+	.	transcript_id "jg2261.t1"; gene_id "jg2261";
dsecASM438219v1_0	AUGUSTUS	start_codon	15230383	15230385	.	+	0	transcript_id "jg2262.t1"; gene_id "jg2262";
dsecASM438219v1_0	AUGUSTUS	CDS	15230383	15230430	1	+	0	transcript_id "jg2262.t1"; gene_id "jg2262";
dsecASM438219v1_0	AUGUSTUS	exon	15230383	15230430	.	+	.	transcript_id "jg2262.t1"; gene_id "jg2262";
dsecASM438219v1_0	AUGUSTUS	intron	15230431	15230490	.	+	.	transcript_id "jg2262.t1"; gene_id "jg2262";
dsecASM438219v1_0	AUGUSTUS	CDS	15230491	15230829	1	+	0	transcript_id "jg2262.t1"; gene_id "jg2262";
dsecASM438219v1_0	AUGUSTUS	exon	15230491	15230829	.	+	.	transcript_id "jg2262.t1"; gene_id "jg2262";
dsecASM438219v1_0	AUGUSTUS	stop_codon	15230827	15230829	.	+	0	transcript_id "jg2262.t1"; gene_id "jg2262";
dsecASM438219v1_0	ALN_BLOCK	exon	15233315	15233999	.	+	.	transcript_id "jg2263.t1"; gene_id "jg2263";
dsecASM438219v1_0	ALN_BLOCK	exon	15268071	15272109	.	+	.	transcript_id "jg2264.t1"; gene_id "jg2264";
dsecASM438219v1_0	ALN_BLOCK	exon	15293110	15293895	.	-	.	transcript_id "jg2265.t1"; gene_id "jg2265";
dsecASM438219v1_0	AUGUSTUS	stop_codon	15294719	15294721	.	-	0	transcript_id "jg2266.t1"; gene_id "jg2266";
dsecASM438219v1_0	AUGUSTUS	CDS	15294719	15295272	1	-	2	transcript_id "jg2266.t1"; gene_id "jg2266";
dsecASM438219v1_0	AUGUSTUS	exon	15294719	15295272	.	-	.	transcript_id "jg2266.t1"; gene_id "jg2266";
dsecASM438219v1_0	AUGUSTUS	intron	15295273	15295325	.	-	.	transcript_id "jg2266.t1"; gene_id "jg2266";
dsecASM438219v1_0	AUGUSTUS	CDS	15295326	15295527	1	-	0	transcript_id "jg2266.t1"; gene_id "jg2266";
dsecASM438219v1_0	AUGUSTUS	exon	15295326	15295527	.	-	.	transcript_id "jg2266.t1"; gene_id "jg2266";
dsecASM438219v1_0	AUGUSTUS	start_codon	15295525	15295527	.	-	0	transcript_id "jg2266.t1"; gene_id "jg2266";
dsecASM438219v1_0	ALN_BLOCK	exon	15296201	15297021	.	-	.	transcript_id "jg2267.t1"; gene_id "jg2267";
dsecASM438219v1_0	ALN_BLOCK	exon	15304438	15305039	.	-	.	transcript_id "jg2269.t1"; gene_id "jg2269";
dsecASM438219v1_0	ALN_BLOCK	exon	15310855	15311681	.	+	.	transcript_id "jg2270.t1"; gene_id "jg2270";
dsecASM438219v1_0	ALN_BLOCK	exon	15312368	15314268	.	+	.	transcript_id "jg2271.t1"; gene_id "jg2271";
dsecASM438219v1_0	ALN_BLOCK	exon	15330020	15335015	.	-	.	transcript_id "jg2272.t1"; gene_id "jg2272";
dsecASM438219v1_0	ALN_BLOCK	exon	15341630	15342749	.	+	.	transcript_id "jg2273.t1"; gene_id "jg2273";
dsecASM438219v1_0	ALN_BLOCK	exon	15344533	15344549	.	-	.	transcript_id "jg2274.t1"; gene_id "jg2274";
dsecASM438219v1_0	ALN_BLOCK	exon	15344875	15345237	.	-	.	transcript_id "jg2274.t1"; gene_id "jg2274";
dsecASM438219v1_0	ALN_BLOCK	exon	15346005	15346170	.	-	.	transcript_id "jg2274.t1"; gene_id "jg2274";
dsecASM438219v1_0	ALN_BLOCK	exon	15346448	15346455	.	-	.	transcript_id "jg2274.t1"; gene_id "jg2274";
dsecASM438219v1_0	ALN_BLOCK	exon	15347646	15347748	.	-	.	transcript_id "jg2274.t1"; gene_id "jg2274";
dsecASM438219v1_0	ALN_BLOCK	exon	15348148	15348166	.	-	.	transcript_id "jg2274.t1"; gene_id "jg2274";
dsecASM438219v1_0	ALN_BLOCK	exon	15348706	15348918	.	-	.	transcript_id "jg2274.t1"; gene_id "jg2274";
dsecASM438219v1_0	ALN_BLOCK	exon	15349522	15349540	.	-	.	transcript_id "jg2274.t1"; gene_id "jg2274";
dsecASM438219v1_0	ALN_BLOCK	exon	15349734	15349747	.	-	.	transcript_id "jg2274.t1"; gene_id "jg2274";
dsecASM438219v1_0	ALN_BLOCK	exon	15349982	15349991	.	-	.	transcript_id "jg2274.t1"; gene_id "jg2274";
dsecASM438219v1_0	ALN_BLOCK	exon	15350588	15350610	.	-	.	transcript_id "jg2274.t1"; gene_id "jg2274";
dsecASM438219v1_0	ALN_BLOCK	exon	15351605	15351618	.	-	.	transcript_id "jg2274.t1"; gene_id "jg2274";
dsecASM438219v1_0	ALN_BLOCK	exon	15352378	15352391	.	-	.	transcript_id "jg2274.t1"; gene_id "jg2274";
dsecASM438219v1_0	ALN_BLOCK	exon	15352644	15352687	.	-	.	transcript_id "jg2274.t1"; gene_id "jg2274";
dsecASM438219v1_0	ALN_BLOCK	exon	15353207	15353328	.	-	.	transcript_id "jg2274.t1"; gene_id "jg2274";
dsecASM438219v1_0	ALN_BLOCK	exon	15353611	15359638	.	-	.	transcript_id "jg2274.t1"; gene_id "jg2274";
dsecASM438219v1_0	ALN_BLOCK	exon	15365391	15377308	.	-	.	transcript_id "jg2275.t1"; gene_id "jg2275";
dsecASM438219v1_0	ALN_BLOCK	exon	15386617	15387437	.	-	.	transcript_id "jg2276.t1"; gene_id "jg2276";
dsecASM438219v1_0	ALN_BLOCK	exon	15388744	15391953	.	+	.	transcript_id "jg2277.t1"; gene_id "jg2277";
dsecASM438219v1_0	ALN_BLOCK	exon	15393413	15396903	.	-	.	transcript_id "jg2278.t1"; gene_id "jg2278";
dsecASM438219v1_0	ALN_BLOCK	exon	15400858	15402196	.	+	.	transcript_id "jg2279.t1"; gene_id "jg2279";
dsecASM438219v1_0	ALN_BLOCK	exon	15402711	15404320	.	-	.	transcript_id "jg2280.t1"; gene_id "jg2280";
dsecASM438219v1_0	ALN_BLOCK	exon	15404850	15407189	.	-	.	transcript_id "jg2281.t1"; gene_id "jg2281";
dsecASM438219v1_0	ALN_BLOCK	exon	15407464	15408645	.	-	.	transcript_id "jg2282.t1"; gene_id "jg2282";
dsecASM438219v1_0	AUGUSTUS	stop_codon	15478365	15478367	.	-	0	transcript_id "jg2283.t1"; gene_id "jg2283";
dsecASM438219v1_0	AUGUSTUS	CDS	15478365	15479126	1	-	0	transcript_id "jg2283.t1"; gene_id "jg2283";
dsecASM438219v1_0	AUGUSTUS	exon	15478365	15479126	.	-	.	transcript_id "jg2283.t1"; gene_id "jg2283";
dsecASM438219v1_0	AUGUSTUS	start_codon	15479124	15479126	.	-	0	transcript_id "jg2283.t1"; gene_id "jg2283";
dsecASM438219v1_0	ALN_BLOCK	exon	15493997	15495265	.	+	.	transcript_id "jg2284.t1"; gene_id "jg2284";
dsecASM438219v1_0	ALN_BLOCK	exon	15495661	15497578	.	+	.	transcript_id "jg2285.t1"; gene_id "jg2285";
dsecASM438219v1_0	ALN_BLOCK	exon	15520147	15522252	.	-	.	transcript_id "jg2286.t1"; gene_id "jg2286";
dsecASM438219v1_0	ALN_BLOCK	exon	15531218	15536186	.	-	.	transcript_id "jg2287.t1"; gene_id "jg2287";
dsecASM438219v1_0	ALN_BLOCK	exon	15540036	15540409	.	+	.	transcript_id "jg2288.t1"; gene_id "jg2288";
dsecASM438219v1_0	ALN_BLOCK	exon	15543050	15544581	.	-	.	transcript_id "jg2289.t1"; gene_id "jg2289";
dsecASM438219v1_0	ALN_BLOCK	exon	15545160	15545696	.	-	.	transcript_id "jg2290.t1"; gene_id "jg2290";
dsecASM438219v1_0	ALN_BLOCK	exon	15546110	15546492	.	-	.	transcript_id "jg2290.t1"; gene_id "jg2290";
dsecASM438219v1_0	ALN_BLOCK	exon	15549736	15553105	.	-	.	transcript_id "jg2291.t1"; gene_id "jg2291";
dsecASM438219v1_0	ALN_BLOCK	exon	15568465	15569777	.	+	.	transcript_id "jg2292.t1"; gene_id "jg2292";
dsecASM438219v1_0	ALN_BLOCK	exon	15586179	15587355	.	+	.	transcript_id "jg2293.t1"; gene_id "jg2293";
dsecASM438219v1_0	ALN_BLOCK	exon	15601770	15602619	.	+	.	transcript_id "jg2294.t1"; gene_id "jg2294";
dsecASM438219v1_0	ALN_BLOCK	exon	15628612	15629160	.	+	.	transcript_id "jg2295.t1"; gene_id "jg2295";
dsecASM438219v1_0	AUGUSTUS	start_codon	15652523	15652525	.	+	0	transcript_id "jg2296.t1"; gene_id "jg2296";
dsecASM438219v1_0	AUGUSTUS	CDS	15652523	15652763	0.72	+	0	transcript_id "jg2296.t1"; gene_id "jg2296";
dsecASM438219v1_0	AUGUSTUS	exon	15652523	15652763	.	+	.	transcript_id "jg2296.t1"; gene_id "jg2296";
dsecASM438219v1_0	AUGUSTUS	intron	15652764	15654016	.	+	.	transcript_id "jg2296.t1"; gene_id "jg2296";
dsecASM438219v1_0	AUGUSTUS	CDS	15654017	15654219	0.46	+	2	transcript_id "jg2296.t1"; gene_id "jg2296";
dsecASM438219v1_0	AUGUSTUS	exon	15654017	15654219	.	+	.	transcript_id "jg2296.t1"; gene_id "jg2296";
dsecASM438219v1_0	AUGUSTUS	stop_codon	15654217	15654219	.	+	0	transcript_id "jg2296.t1"; gene_id "jg2296";
dsecASM438219v1_0	ALN_BLOCK	exon	15654472	15654714	.	+	.	transcript_id "jg2297.t1"; gene_id "jg2297";
dsecASM438219v1_0	ALN_BLOCK	exon	15681539	15681716	.	+	.	transcript_id "jg2298.t1"; gene_id "jg2298";
dsecASM438219v1_0	ALN_BLOCK	exon	15683278	15683415	.	+	.	transcript_id "jg2298.t1"; gene_id "jg2298";
dsecASM438219v1_0	ALN_BLOCK	exon	15683661	15684029	.	+	.	transcript_id "jg2298.t1"; gene_id "jg2298";
dsecASM438219v1_0	ALN_BLOCK	exon	15684261	15684269	.	+	.	transcript_id "jg2298.t1"; gene_id "jg2298";
dsecASM438219v1_0	ALN_BLOCK	exon	15684444	15685182	.	+	.	transcript_id "jg2298.t1"; gene_id "jg2298";
dsecASM438219v1_0	ALN_BLOCK	exon	15685393	15685409	.	+	.	transcript_id "jg2298.t1"; gene_id "jg2298";
dsecASM438219v1_0	ALN_BLOCK	exon	15685573	15686446	.	+	.	transcript_id "jg2298.t1"; gene_id "jg2298";
dsecASM438219v1_0	ALN_BLOCK	exon	15687009	15687503	.	+	.	transcript_id "jg2298.t1"; gene_id "jg2298";
dsecASM438219v1_0	ALN_BLOCK	exon	15687730	15687744	.	+	.	transcript_id "jg2298.t1"; gene_id "jg2298";
dsecASM438219v1_0	ALN_BLOCK	exon	15688164	15688172	.	+	.	transcript_id "jg2298.t1"; gene_id "jg2298";
dsecASM438219v1_0	ALN_BLOCK	exon	15688378	15688383	.	+	.	transcript_id "jg2298.t1"; gene_id "jg2298";
dsecASM438219v1_0	ALN_BLOCK	exon	15688606	15688730	.	+	.	transcript_id "jg2298.t1"; gene_id "jg2298";
dsecASM438219v1_0	ALN_BLOCK	exon	15693311	15697435	.	+	.	transcript_id "jg2299.t1"; gene_id "jg2299";
dsecASM438219v1_0	ALN_BLOCK	exon	15724462	15730384	.	+	.	transcript_id "jg2301.t1"; gene_id "jg2301";
dsecASM438219v1_0	ALN_BLOCK	exon	15744460	15745337	.	+	.	transcript_id "jg2302.t1"; gene_id "jg2302";
dsecASM438219v1_0	ALN_BLOCK	exon	15783208	15783923	.	+	.	transcript_id "jg2303.t1"; gene_id "jg2303";
dsecASM438219v1_0	ALN_BLOCK	exon	15808107	15827177	.	+	.	transcript_id "jg2304.t1"; gene_id "jg2304";
dsecASM438219v1_0	ALN_BLOCK	exon	15849441	15851099	.	+	.	transcript_id "jg2305.t1"; gene_id "jg2305";
dsecASM438219v1_0	ALN_BLOCK	exon	15869641	15870360	.	+	.	transcript_id "jg2306.t1"; gene_id "jg2306";
dsecASM438219v1_0	ALN_BLOCK	exon	15870709	15877651	.	+	.	transcript_id "jg2306.t1"; gene_id "jg2306";
dsecASM438219v1_0	ALN_BLOCK	exon	15884796	15886657	.	-	.	transcript_id "jg2308.t1"; gene_id "jg2308";
dsecASM438219v1_0	ALN_BLOCK	exon	15895265	15896413	.	+	.	transcript_id "jg2309.t1"; gene_id "jg2309";
dsecASM438219v1_0	ALN_BLOCK	exon	15897385	15898665	.	-	.	transcript_id "jg2310.t1"; gene_id "jg2310";
dsecASM438219v1_0	ALN_BLOCK	exon	15899364	15900537	.	+	.	transcript_id "jg2311.t1"; gene_id "jg2311";
dsecASM438219v1_0	ALN_BLOCK	exon	15902627	15904383	.	-	.	transcript_id "jg2312.t1"; gene_id "jg2312";
dsecASM438219v1_0	ALN_BLOCK	exon	15908653	15913298	.	-	.	transcript_id "jg2312.t1"; gene_id "jg2312";
dsecASM438219v1_0	ALN_BLOCK	exon	15913602	15923374	.	-	.	transcript_id "jg2312.t1"; gene_id "jg2312";
dsecASM438219v1_0	ALN_BLOCK	exon	15923539	15927038	.	-	.	transcript_id "jg2312.t1"; gene_id "jg2312";
dsecASM438219v1_0	ALN_BLOCK	exon	15928324	15930650	.	+	.	transcript_id "jg2313.t1"; gene_id "jg2313";
dsecASM438219v1_0	ALN_BLOCK	exon	15931158	15931688	.	+	.	transcript_id "jg2314.t1"; gene_id "jg2314";
dsecASM438219v1_0	ALN_BLOCK	exon	15931975	15932780	.	-	.	transcript_id "jg2315.t1"; gene_id "jg2315";
dsecASM438219v1_0	ALN_BLOCK	exon	15934118	15935629	.	+	.	transcript_id "jg2316.t1"; gene_id "jg2316";
dsecASM438219v1_0	ALN_BLOCK	exon	15937247	15939056	.	-	.	transcript_id "jg2317.t1"; gene_id "jg2317";
dsecASM438219v1_0	ALN_BLOCK	exon	15940106	15941403	.	+	.	transcript_id "jg2318.t1"; gene_id "jg2318";
dsecASM438219v1_0	ALN_BLOCK	exon	15941871	15942568	.	-	.	transcript_id "jg2319.t1"; gene_id "jg2319";
dsecASM438219v1_0	AUGUSTUS	start_codon	15943166	15943168	.	+	0	transcript_id "jg2320.t1"; gene_id "jg2320";
dsecASM438219v1_0	AUGUSTUS	CDS	15943166	15943296	1	+	0	transcript_id "jg2320.t1"; gene_id "jg2320";
dsecASM438219v1_0	AUGUSTUS	exon	15943166	15943296	.	+	.	transcript_id "jg2320.t1"; gene_id "jg2320";
dsecASM438219v1_0	AUGUSTUS	intron	15943297	15943357	.	+	.	transcript_id "jg2320.t1"; gene_id "jg2320";
dsecASM438219v1_0	AUGUSTUS	CDS	15943358	15943521	1	+	1	transcript_id "jg2320.t1"; gene_id "jg2320";
dsecASM438219v1_0	AUGUSTUS	exon	15943358	15943521	.	+	.	transcript_id "jg2320.t1"; gene_id "jg2320";
dsecASM438219v1_0	AUGUSTUS	intron	15943522	15943596	.	+	.	transcript_id "jg2320.t1"; gene_id "jg2320";
dsecASM438219v1_0	AUGUSTUS	CDS	15943597	15943877	1	+	2	transcript_id "jg2320.t1"; gene_id "jg2320";
dsecASM438219v1_0	AUGUSTUS	exon	15943597	15943877	.	+	.	transcript_id "jg2320.t1"; gene_id "jg2320";
dsecASM438219v1_0	AUGUSTUS	intron	15943878	15943936	.	+	.	transcript_id "jg2320.t1"; gene_id "jg2320";
dsecASM438219v1_0	AUGUSTUS	CDS	15943937	15944120	1	+	0	transcript_id "jg2320.t1"; gene_id "jg2320";
dsecASM438219v1_0	AUGUSTUS	exon	15943937	15944120	.	+	.	transcript_id "jg2320.t1"; gene_id "jg2320";
dsecASM438219v1_0	AUGUSTUS	intron	15944121	15944175	.	+	.	transcript_id "jg2320.t1"; gene_id "jg2320";
dsecASM438219v1_0	AUGUSTUS	CDS	15944176	15944312	0.98	+	2	transcript_id "jg2320.t1"; gene_id "jg2320";
dsecASM438219v1_0	AUGUSTUS	exon	15944176	15944312	.	+	.	transcript_id "jg2320.t1"; gene_id "jg2320";
dsecASM438219v1_0	AUGUSTUS	intron	15944313	15944444	.	+	.	transcript_id "jg2320.t1"; gene_id "jg2320";
dsecASM438219v1_0	AUGUSTUS	CDS	15944445	15944560	0.85	+	0	transcript_id "jg2320.t1"; gene_id "jg2320";
dsecASM438219v1_0	AUGUSTUS	exon	15944445	15944560	.	+	.	transcript_id "jg2320.t1"; gene_id "jg2320";
dsecASM438219v1_0	AUGUSTUS	intron	15944561	15944612	.	+	.	transcript_id "jg2320.t1"; gene_id "jg2320";
dsecASM438219v1_0	AUGUSTUS	CDS	15944613	15944920	1	+	1	transcript_id "jg2320.t1"; gene_id "jg2320";
dsecASM438219v1_0	AUGUSTUS	exon	15944613	15944920	.	+	.	transcript_id "jg2320.t1"; gene_id "jg2320";
dsecASM438219v1_0	AUGUSTUS	intron	15944921	15944978	.	+	.	transcript_id "jg2320.t1"; gene_id "jg2320";
dsecASM438219v1_0	AUGUSTUS	CDS	15944979	15945113	1	+	2	transcript_id "jg2320.t1"; gene_id "jg2320";
dsecASM438219v1_0	AUGUSTUS	exon	15944979	15945113	.	+	.	transcript_id "jg2320.t1"; gene_id "jg2320";
dsecASM438219v1_0	AUGUSTUS	intron	15945114	15945171	.	+	.	transcript_id "jg2320.t1"; gene_id "jg2320";
dsecASM438219v1_0	AUGUSTUS	CDS	15945172	15945296	1	+	2	transcript_id "jg2320.t1"; gene_id "jg2320";
dsecASM438219v1_0	AUGUSTUS	exon	15945172	15945296	.	+	.	transcript_id "jg2320.t1"; gene_id "jg2320";
dsecASM438219v1_0	AUGUSTUS	stop_codon	15945294	15945296	.	+	0	transcript_id "jg2320.t1"; gene_id "jg2320";
dsecASM438219v1_0	ALN_BLOCK	exon	15945793	15946843	.	-	.	transcript_id "jg2321.t1"; gene_id "jg2321";
dsecASM438219v1_0	ALN_BLOCK	exon	15947494	15948960	.	+	.	transcript_id "jg2322.t1"; gene_id "jg2322";
dsecASM438219v1_0	ALN_BLOCK	exon	15949747	15950427	.	-	.	transcript_id "jg2323.t1"; gene_id "jg2323";
dsecASM438219v1_0	ALN_BLOCK	exon	15950939	15952706	.	+	.	transcript_id "jg2324.t1"; gene_id "jg2324";
dsecASM438219v1_0	ALN_BLOCK	exon	15953250	15964709	.	-	.	transcript_id "jg2325.t1"; gene_id "jg2325";
dsecASM438219v1_0	ALN_BLOCK	exon	15966890	15967759	.	+	.	transcript_id "jg2326.t1"; gene_id "jg2326";
dsecASM438219v1_0	ALN_BLOCK	exon	15967869	15968821	.	-	.	transcript_id "jg2327.t1"; gene_id "jg2327";
dsecASM438219v1_0	AUGUSTUS	start_codon	15969769	15969771	.	+	0	transcript_id "jg2328.t1"; gene_id "jg2328";
dsecASM438219v1_0	AUGUSTUS	CDS	15969769	15969780	1	+	0	transcript_id "jg2328.t1"; gene_id "jg2328";
dsecASM438219v1_0	AUGUSTUS	exon	15969769	15969780	.	+	.	transcript_id "jg2328.t1"; gene_id "jg2328";
dsecASM438219v1_0	AUGUSTUS	intron	15969781	15969839	.	+	.	transcript_id "jg2328.t1"; gene_id "jg2328";
dsecASM438219v1_0	AUGUSTUS	CDS	15969840	15970070	1	+	0	transcript_id "jg2328.t1"; gene_id "jg2328";
dsecASM438219v1_0	AUGUSTUS	exon	15969840	15970070	.	+	.	transcript_id "jg2328.t1"; gene_id "jg2328";
dsecASM438219v1_0	AUGUSTUS	stop_codon	15970068	15970070	.	+	0	transcript_id "jg2328.t1"; gene_id "jg2328";
dsecASM438219v1_0	ALN_BLOCK	exon	15977868	15978508	.	-	.	transcript_id "jg2329.t1"; gene_id "jg2329";
dsecASM438219v1_0	AUGUSTUS	stop_codon	15980081	15980083	.	-	0	transcript_id "jg2330.t1"; gene_id "jg2330";
dsecASM438219v1_0	AUGUSTUS	CDS	15980081	15980095	0.6	-	0	transcript_id "jg2330.t1"; gene_id "jg2330";
dsecASM438219v1_0	AUGUSTUS	exon	15980081	15980095	.	-	.	transcript_id "jg2330.t1"; gene_id "jg2330";
dsecASM438219v1_0	AUGUSTUS	intron	15980096	15980416	.	-	.	transcript_id "jg2330.t1"; gene_id "jg2330";
dsecASM438219v1_0	AUGUSTUS	CDS	15980417	15980726	0.35	-	1	transcript_id "jg2330.t1"; gene_id "jg2330";
dsecASM438219v1_0	AUGUSTUS	exon	15980417	15980726	.	-	.	transcript_id "jg2330.t1"; gene_id "jg2330";
dsecASM438219v1_0	AUGUSTUS	intron	15980727	15981581	.	-	.	transcript_id "jg2330.t1"; gene_id "jg2330";
dsecASM438219v1_0	AUGUSTUS	CDS	15981582	15981877	0.56	-	0	transcript_id "jg2330.t1"; gene_id "jg2330";
dsecASM438219v1_0	AUGUSTUS	exon	15981582	15981877	.	-	.	transcript_id "jg2330.t1"; gene_id "jg2330";
dsecASM438219v1_0	AUGUSTUS	start_codon	15981875	15981877	.	-	0	transcript_id "jg2330.t1"; gene_id "jg2330";
dsecASM438219v1_0	ALN_BLOCK	exon	15982241	15982650	.	-	.	transcript_id "jg2332.t1"; gene_id "jg2332";
dsecASM438219v1_0	ALN_BLOCK	exon	15982830	15989074	.	-	.	transcript_id "jg2331.t1"; gene_id "jg2331";
dsecASM438219v1_0	ALN_BLOCK	exon	15992842	15993299	.	+	.	transcript_id "jg2333.t1"; gene_id "jg2333";
dsecASM438219v1_0	ALN_BLOCK	exon	15994894	15996264	.	-	.	transcript_id "jg2334.t1"; gene_id "jg2334";
dsecASM438219v1_0	ALN_BLOCK	exon	16006728	16007688	.	+	.	transcript_id "jg2335.t1"; gene_id "jg2335";
dsecASM438219v1_0	ALN_BLOCK	exon	16047517	16052899	.	-	.	transcript_id "jg2336.t1"; gene_id "jg2336";
dsecASM438219v1_0	ALN_BLOCK	exon	16092304	16093725	.	+	.	transcript_id "jg2337.t1"; gene_id "jg2337";
dsecASM438219v1_0	ALN_BLOCK	exon	16094486	16097633	.	+	.	transcript_id "jg2338.t1"; gene_id "jg2338";
dsecASM438219v1_0	ALN_BLOCK	exon	16098446	16100086	.	+	.	transcript_id "jg2339.t1"; gene_id "jg2339";
dsecASM438219v1_0	ALN_BLOCK	exon	16114812	16131963	.	-	.	transcript_id "jg2340.t1"; gene_id "jg2340";
dsecASM438219v1_0	AUGUSTUS	start_codon	16135485	16135487	.	+	0	transcript_id "jg2341.t1"; gene_id "jg2341";
dsecASM438219v1_0	AUGUSTUS	CDS	16135485	16137401	1	+	0	transcript_id "jg2341.t1"; gene_id "jg2341";
dsecASM438219v1_0	AUGUSTUS	exon	16135485	16137401	.	+	.	transcript_id "jg2341.t1"; gene_id "jg2341";
dsecASM438219v1_0	AUGUSTUS	stop_codon	16137399	16137401	.	+	0	transcript_id "jg2341.t1"; gene_id "jg2341";
dsecASM438219v1_0	ALN_BLOCK	exon	16156746	16161129	.	+	.	transcript_id "jg2342.t1"; gene_id "jg2342";
dsecASM438219v1_0	ALN_BLOCK	exon	16161299	16161680	.	+	.	transcript_id "jg2342.t1"; gene_id "jg2342";
dsecASM438219v1_0	ALN_BLOCK	exon	16164757	16175735	.	-	.	transcript_id "jg2343.t1"; gene_id "jg2343";
dsecASM438219v1_0	AUGUSTUS	stop_codon	16196996	16196998	.	-	0	transcript_id "jg2344.t1"; gene_id "jg2344";
dsecASM438219v1_0	AUGUSTUS	CDS	16196996	16197291	1	-	2	transcript_id "jg2344.t1"; gene_id "jg2344";
dsecASM438219v1_0	AUGUSTUS	exon	16196996	16197291	.	-	.	transcript_id "jg2344.t1"; gene_id "jg2344";
dsecASM438219v1_0	AUGUSTUS	intron	16197292	16197346	.	-	.	transcript_id "jg2344.t1"; gene_id "jg2344";
dsecASM438219v1_0	AUGUSTUS	CDS	16197347	16197530	1	-	0	transcript_id "jg2344.t1"; gene_id "jg2344";
dsecASM438219v1_0	AUGUSTUS	exon	16197347	16197530	.	-	.	transcript_id "jg2344.t1"; gene_id "jg2344";
dsecASM438219v1_0	AUGUSTUS	start_codon	16197528	16197530	.	-	0	transcript_id "jg2344.t1"; gene_id "jg2344";
dsecASM438219v1_0	ALN_BLOCK	exon	16205891	16208049	.	+	.	transcript_id "jg2345.t1"; gene_id "jg2345";
dsecASM438219v1_0	ALN_BLOCK	exon	16256015	16256835	.	+	.	transcript_id "jg2346.t1"; gene_id "jg2346";
dsecASM438219v1_0	ALN_BLOCK	exon	16300758	16309742	.	+	.	transcript_id "jg2347.t1"; gene_id "jg2347";
dsecASM438219v1_0	ALN_BLOCK	exon	16312773	16315118	.	-	.	transcript_id "jg2348.t1"; gene_id "jg2348";
dsecASM438219v1_0	ALN_BLOCK	exon	16315335	16319748	.	-	.	transcript_id "jg2348.t1"; gene_id "jg2348";
dsecASM438219v1_0	ALN_BLOCK	exon	16325225	16326806	.	+	.	transcript_id "jg2349.t1"; gene_id "jg2349";
dsecASM438219v1_0	ALN_BLOCK	exon	16328666	16329394	.	+	.	transcript_id "jg2350.t1"; gene_id "jg2350";
dsecASM438219v1_0	AUGUSTUS	stop_codon	16329911	16329913	.	-	0	transcript_id "jg2351.t1"; gene_id "jg2351";
dsecASM438219v1_0	AUGUSTUS	CDS	16329911	16330378	1	-	0	transcript_id "jg2351.t1"; gene_id "jg2351";
dsecASM438219v1_0	AUGUSTUS	exon	16329911	16330378	.	-	.	transcript_id "jg2351.t1"; gene_id "jg2351";
dsecASM438219v1_0	AUGUSTUS	start_codon	16330376	16330378	.	-	0	transcript_id "jg2351.t1"; gene_id "jg2351";
dsecASM438219v1_0	ALN_BLOCK	exon	16330639	16331108	.	+	.	transcript_id "jg2352.t1"; gene_id "jg2352";
dsecASM438219v1_0	ALN_BLOCK	exon	16339172	16347656	.	+	.	transcript_id "jg2353.t1"; gene_id "jg2353";
dsecASM438219v1_0	AUGUSTUS	stop_codon	16349774	16349776	.	-	0	transcript_id "jg2354.t1"; gene_id "jg2354";
dsecASM438219v1_0	AUGUSTUS	CDS	16349774	16349794	0.17	-	0	transcript_id "jg2354.t1"; gene_id "jg2354";
dsecASM438219v1_0	AUGUSTUS	exon	16349774	16349794	.	-	.	transcript_id "jg2354.t1"; gene_id "jg2354";
dsecASM438219v1_0	AUGUSTUS	intron	16349795	16350753	.	-	.	transcript_id "jg2354.t1"; gene_id "jg2354";
dsecASM438219v1_0	AUGUSTUS	CDS	16350754	16351035	0.24	-	0	transcript_id "jg2354.t1"; gene_id "jg2354";
dsecASM438219v1_0	AUGUSTUS	exon	16350754	16351035	.	-	.	transcript_id "jg2354.t1"; gene_id "jg2354";
dsecASM438219v1_0	AUGUSTUS	start_codon	16351033	16351035	.	-	0	transcript_id "jg2354.t1"; gene_id "jg2354";
dsecASM438219v1_0	AUGUSTUS	stop_codon	16353468	16353470	.	-	0	transcript_id "jg2355.t1"; gene_id "jg2355";
dsecASM438219v1_0	AUGUSTUS	CDS	16353468	16353664	0.91	-	2	transcript_id "jg2355.t1"; gene_id "jg2355";
dsecASM438219v1_0	AUGUSTUS	exon	16353468	16353664	.	-	.	transcript_id "jg2355.t1"; gene_id "jg2355";
dsecASM438219v1_0	AUGUSTUS	intron	16353665	16353723	.	-	.	transcript_id "jg2355.t1"; gene_id "jg2355";
dsecASM438219v1_0	AUGUSTUS	CDS	16353724	16353735	0.91	-	2	transcript_id "jg2355.t1"; gene_id "jg2355";
dsecASM438219v1_0	AUGUSTUS	exon	16353724	16353735	.	-	.	transcript_id "jg2355.t1"; gene_id "jg2355";
dsecASM438219v1_0	AUGUSTUS	intron	16353736	16363586	.	-	.	transcript_id "jg2355.t1"; gene_id "jg2355";
dsecASM438219v1_0	AUGUSTUS	CDS	16363587	16363683	0.88	-	0	transcript_id "jg2355.t1"; gene_id "jg2355";
dsecASM438219v1_0	AUGUSTUS	exon	16363587	16363683	.	-	.	transcript_id "jg2355.t1"; gene_id "jg2355";
dsecASM438219v1_0	AUGUSTUS	intron	16363684	16364325	.	-	.	transcript_id "jg2355.t1"; gene_id "jg2355";
dsecASM438219v1_0	AUGUSTUS	CDS	16364326	16364337	0.58	-	0	transcript_id "jg2355.t1"; gene_id "jg2355";
dsecASM438219v1_0	AUGUSTUS	exon	16364326	16364337	.	-	.	transcript_id "jg2355.t1"; gene_id "jg2355";
dsecASM438219v1_0	AUGUSTUS	start_codon	16364335	16364337	.	-	0	transcript_id "jg2355.t1"; gene_id "jg2355";
dsecASM438219v1_0	ALN_BLOCK	exon	16366703	16367020	.	+	.	transcript_id "jg2356.t1"; gene_id "jg2356";
dsecASM438219v1_0	ALN_BLOCK	exon	16369648	16369974	.	+	.	transcript_id "jg2357.t1"; gene_id "jg2357";
dsecASM438219v1_0	ALN_BLOCK	exon	16371561	16375396	.	-	.	transcript_id "jg2358.t1"; gene_id "jg2358";
dsecASM438219v1_0	AUGUSTUS	stop_codon	16375943	16375945	.	-	0	transcript_id "jg2359.t1"; gene_id "jg2359";
dsecASM438219v1_0	AUGUSTUS	CDS	16375943	16377454	0.71	-	0	transcript_id "jg2359.t1"; gene_id "jg2359";
dsecASM438219v1_0	AUGUSTUS	exon	16375943	16377454	.	-	.	transcript_id "jg2359.t1"; gene_id "jg2359";
dsecASM438219v1_0	AUGUSTUS	start_codon	16377452	16377454	.	-	0	transcript_id "jg2359.t1"; gene_id "jg2359";
dsecASM438219v1_0	ALN_BLOCK	exon	16377646	16378400	.	+	.	transcript_id "jg2360.t1"; gene_id "jg2360";
dsecASM438219v1_0	ALN_BLOCK	exon	16378418	16378827	.	-	.	transcript_id "jg2361.t1"; gene_id "jg2361";
dsecASM438219v1_0	ALN_BLOCK	exon	16379157	16379899	.	-	.	transcript_id "jg2362.t1"; gene_id "jg2362";
dsecASM438219v1_0	ALN_BLOCK	exon	16380551	16381486	.	+	.	transcript_id "jg2363.t1"; gene_id "jg2363";
dsecASM438219v1_0	ALN_BLOCK	exon	16381714	16386191	.	-	.	transcript_id "jg2364.t1"; gene_id "jg2364";
dsecASM438219v1_0	ALN_BLOCK	exon	16386887	16390061	.	+	.	transcript_id "jg2365.t1"; gene_id "jg2365";
dsecASM438219v1_0	ALN_BLOCK	exon	16390507	16390898	.	-	.	transcript_id "jg2366.t1"; gene_id "jg2366";
dsecASM438219v1_0	ALN_BLOCK	exon	16391398	16397244	.	+	.	transcript_id "jg2367.t1"; gene_id "jg2367";
dsecASM438219v1_0	ALN_BLOCK	exon	16403454	16405793	.	+	.	transcript_id "jg2368.t1"; gene_id "jg2368";
dsecASM438219v1_0	ALN_BLOCK	exon	16406066	16407793	.	-	.	transcript_id "jg2369.t1"; gene_id "jg2369";
dsecASM438219v1_0	ALN_BLOCK	exon	16416418	16435746	.	+	.	transcript_id "jg2370.t1"; gene_id "jg2370";
dsecASM438219v1_0	ALN_BLOCK	exon	16436574	16438261	.	-	.	transcript_id "jg2371.t1"; gene_id "jg2371";
dsecASM438219v1_0	ALN_BLOCK	exon	16439339	16440864	.	+	.	transcript_id "jg2372.t1"; gene_id "jg2372";
dsecASM438219v1_0	ALN_BLOCK	exon	16441825	16443390	.	+	.	transcript_id "jg2373.t1"; gene_id "jg2373";
dsecASM438219v1_0	AUGUSTUS	start_codon	16444213	16444215	.	+	0	transcript_id "jg2374.t1"; gene_id "jg2374";
dsecASM438219v1_0	AUGUSTUS	CDS	16444213	16444311	0.81	+	0	transcript_id "jg2374.t1"; gene_id "jg2374";
dsecASM438219v1_0	AUGUSTUS	exon	16444213	16444311	.	+	.	transcript_id "jg2374.t1"; gene_id "jg2374";
dsecASM438219v1_0	AUGUSTUS	intron	16444312	16444385	.	+	.	transcript_id "jg2374.t1"; gene_id "jg2374";
dsecASM438219v1_0	AUGUSTUS	CDS	16444386	16445061	0.69	+	0	transcript_id "jg2374.t1"; gene_id "jg2374";
dsecASM438219v1_0	AUGUSTUS	exon	16444386	16445061	.	+	.	transcript_id "jg2374.t1"; gene_id "jg2374";
dsecASM438219v1_0	AUGUSTUS	intron	16445062	16445793	.	+	.	transcript_id "jg2374.t1"; gene_id "jg2374";
dsecASM438219v1_0	AUGUSTUS	CDS	16445794	16445831	0.41	+	2	transcript_id "jg2374.t1"; gene_id "jg2374";
dsecASM438219v1_0	AUGUSTUS	exon	16445794	16445831	.	+	.	transcript_id "jg2374.t1"; gene_id "jg2374";
dsecASM438219v1_0	AUGUSTUS	stop_codon	16445829	16445831	.	+	0	transcript_id "jg2374.t1"; gene_id "jg2374";
dsecASM438219v1_0	ALN_BLOCK	exon	16446785	16448479	.	+	.	transcript_id "jg2375.t1"; gene_id "jg2375";
dsecASM438219v1_0	ALN_BLOCK	exon	16449221	16450652	.	-	.	transcript_id "jg2376.t1"; gene_id "jg2376";
dsecASM438219v1_0	ALN_BLOCK	exon	16458423	16462502	.	+	.	transcript_id "jg2377.t1"; gene_id "jg2377";
dsecASM438219v1_0	ALN_BLOCK	exon	16466657	16467517	.	+	.	transcript_id "jg2378.t1"; gene_id "jg2378";
dsecASM438219v1_0	ALN_BLOCK	exon	16467839	16471592	.	-	.	transcript_id "jg2379.t1"; gene_id "jg2379";
dsecASM438219v1_0	ALN_BLOCK	exon	16472000	16473260	.	+	.	transcript_id "jg2380.t1"; gene_id "jg2380";
dsecASM438219v1_0	ALN_BLOCK	exon	16474011	16477941	.	+	.	transcript_id "jg2381.t1"; gene_id "jg2381";
dsecASM438219v1_0	ALN_BLOCK	exon	16478749	16480380	.	-	.	transcript_id "jg2382.t1"; gene_id "jg2382";
dsecASM438219v1_0	ALN_BLOCK	exon	16481688	16483649	.	-	.	transcript_id "jg2383.t1"; gene_id "jg2383";
dsecASM438219v1_0	ALN_BLOCK	exon	16490025	16493722	.	-	.	transcript_id "jg2384.t1"; gene_id "jg2384";
dsecASM438219v1_0	ALN_BLOCK	exon	16498134	16499508	.	-	.	transcript_id "jg2385.t1"; gene_id "jg2385";
dsecASM438219v1_0	AUGUSTUS	start_codon	16507487	16507489	.	+	0	transcript_id "jg2387.t1"; gene_id "jg2387";
dsecASM438219v1_0	AUGUSTUS	CDS	16507487	16507786	1	+	0	transcript_id "jg2387.t1"; gene_id "jg2387";
dsecASM438219v1_0	AUGUSTUS	exon	16507487	16507786	.	+	.	transcript_id "jg2387.t1"; gene_id "jg2387";
dsecASM438219v1_0	AUGUSTUS	stop_codon	16507784	16507786	.	+	0	transcript_id "jg2387.t1"; gene_id "jg2387";
dsecASM438219v1_0	AUGUSTUS	stop_codon	16516616	16516618	.	-	0	transcript_id "jg2388.t1"; gene_id "jg2388";
dsecASM438219v1_0	AUGUSTUS	CDS	16516616	16516891	1	-	0	transcript_id "jg2388.t1"; gene_id "jg2388";
dsecASM438219v1_0	AUGUSTUS	exon	16516616	16516891	.	-	.	transcript_id "jg2388.t1"; gene_id "jg2388";
dsecASM438219v1_0	AUGUSTUS	intron	16516892	16517046	.	-	.	transcript_id "jg2388.t1"; gene_id "jg2388";
dsecASM438219v1_0	AUGUSTUS	CDS	16517047	16517087	1	-	2	transcript_id "jg2388.t1"; gene_id "jg2388";
dsecASM438219v1_0	AUGUSTUS	exon	16517047	16517087	.	-	.	transcript_id "jg2388.t1"; gene_id "jg2388";
dsecASM438219v1_0	AUGUSTUS	intron	16517088	16517138	.	-	.	transcript_id "jg2388.t1"; gene_id "jg2388";
dsecASM438219v1_0	AUGUSTUS	CDS	16517139	16517244	1	-	0	transcript_id "jg2388.t1"; gene_id "jg2388";
dsecASM438219v1_0	AUGUSTUS	exon	16517139	16517244	.	-	.	transcript_id "jg2388.t1"; gene_id "jg2388";
dsecASM438219v1_0	AUGUSTUS	start_codon	16517242	16517244	.	-	0	transcript_id "jg2388.t1"; gene_id "jg2388";
dsecASM438219v1_0	ALN_BLOCK	exon	16517578	16519392	.	+	.	transcript_id "jg2389.t1"; gene_id "jg2389";
dsecASM438219v1_0	ALN_BLOCK	exon	16519473	16523951	.	+	.	transcript_id "jg2390.t1"; gene_id "jg2390";
dsecASM438219v1_0	ALN_BLOCK	exon	16525518	16525891	.	-	.	transcript_id "jg2391.t1"; gene_id "jg2391";
dsecASM438219v1_0	ALN_BLOCK	exon	16527078	16536166	.	+	.	transcript_id "jg2392.t1"; gene_id "jg2392";
dsecASM438219v1_0	ALN_BLOCK	exon	16536395	16538534	.	-	.	transcript_id "jg2394.t1"; gene_id "jg2394";
dsecASM438219v1_0	ALN_BLOCK	exon	16538838	16540269	.	-	.	transcript_id "jg2393.t1"; gene_id "jg2393";
dsecASM438219v1_0	ALN_BLOCK	exon	16540626	16546232	.	+	.	transcript_id "jg2395.t1"; gene_id "jg2395";
dsecASM438219v1_0	ALN_BLOCK	exon	16546399	16548240	.	-	.	transcript_id "jg2396.t1"; gene_id "jg2396";
dsecASM438219v1_0	ALN_BLOCK	exon	16548752	16554630	.	+	.	transcript_id "jg2397.t1"; gene_id "jg2397";
dsecASM438219v1_0	ALN_BLOCK	exon	16617707	16618702	.	+	.	transcript_id "jg2398.t1"; gene_id "jg2398";
dsecASM438219v1_0	ALN_BLOCK	exon	16618882	16623467	.	+	.	transcript_id "jg2398.t1"; gene_id "jg2398";
dsecASM438219v1_0	ALN_BLOCK	exon	16644593	16645958	.	-	.	transcript_id "jg2399.t1"; gene_id "jg2399";
dsecASM438219v1_0	ALN_BLOCK	exon	16680076	16680809	.	-	.	transcript_id "jg2400.t1"; gene_id "jg2400";
dsecASM438219v1_0	ALN_BLOCK	exon	16720285	16721130	.	+	.	transcript_id "jg2402.t1"; gene_id "jg2402";
dsecASM438219v1_0	ALN_BLOCK	exon	16755972	16757186	.	-	.	transcript_id "jg2403.t1"; gene_id "jg2403";
dsecASM438219v1_0	ALN_BLOCK	exon	16788160	16798989	.	+	.	transcript_id "jg2404.t1"; gene_id "jg2404";
dsecASM438219v1_0	ALN_BLOCK	exon	16799213	16800048	.	+	.	transcript_id "jg2404.t1"; gene_id "jg2404";
dsecASM438219v1_0	AUGUSTUS	start_codon	16803143	16803145	.	+	0	transcript_id "jg2405.t1"; gene_id "jg2405";
dsecASM438219v1_0	AUGUSTUS	CDS	16803143	16803517	0.77	+	0	transcript_id "jg2405.t1"; gene_id "jg2405";
dsecASM438219v1_0	AUGUSTUS	exon	16803143	16803517	.	+	.	transcript_id "jg2405.t1"; gene_id "jg2405";
dsecASM438219v1_0	AUGUSTUS	stop_codon	16803515	16803517	.	+	0	transcript_id "jg2405.t1"; gene_id "jg2405";
dsecASM438219v1_0	AUGUSTUS	start_codon	16807803	16807805	.	+	0	transcript_id "jg2406.t1"; gene_id "jg2406";
dsecASM438219v1_0	AUGUSTUS	CDS	16807803	16807861	0.43	+	0	transcript_id "jg2406.t1"; gene_id "jg2406";
dsecASM438219v1_0	AUGUSTUS	exon	16807803	16807861	.	+	.	transcript_id "jg2406.t1"; gene_id "jg2406";
dsecASM438219v1_0	AUGUSTUS	intron	16807862	16808670	.	+	.	transcript_id "jg2406.t1"; gene_id "jg2406";
dsecASM438219v1_0	AUGUSTUS	CDS	16808671	16808875	0.53	+	1	transcript_id "jg2406.t1"; gene_id "jg2406";
dsecASM438219v1_0	AUGUSTUS	exon	16808671	16808875	.	+	.	transcript_id "jg2406.t1"; gene_id "jg2406";
dsecASM438219v1_0	AUGUSTUS	intron	16808876	16808933	.	+	.	transcript_id "jg2406.t1"; gene_id "jg2406";
dsecASM438219v1_0	AUGUSTUS	CDS	16808934	16809086	0.88	+	0	transcript_id "jg2406.t1"; gene_id "jg2406";
dsecASM438219v1_0	AUGUSTUS	exon	16808934	16809086	.	+	.	transcript_id "jg2406.t1"; gene_id "jg2406";
dsecASM438219v1_0	AUGUSTUS	stop_codon	16809084	16809086	.	+	0	transcript_id "jg2406.t1"; gene_id "jg2406";
dsecASM438219v1_0	ALN_BLOCK	exon	16809603	16810654	.	+	.	transcript_id "jg2407.t1"; gene_id "jg2407";
dsecASM438219v1_0	ALN_BLOCK	exon	16818880	16825913	.	-	.	transcript_id "jg2408.t1"; gene_id "jg2408";
dsecASM438219v1_0	AUGUSTUS	start_codon	16909794	16909796	.	+	0	transcript_id "jg2409.t1"; gene_id "jg2409";
dsecASM438219v1_0	AUGUSTUS	CDS	16909794	16909821	0.99	+	0	transcript_id "jg2409.t1"; gene_id "jg2409";
dsecASM438219v1_0	AUGUSTUS	exon	16909794	16909821	.	+	.	transcript_id "jg2409.t1"; gene_id "jg2409";
dsecASM438219v1_0	AUGUSTUS	intron	16909822	16909906	.	+	.	transcript_id "jg2409.t1"; gene_id "jg2409";
dsecASM438219v1_0	AUGUSTUS	CDS	16909907	16910305	0.83	+	2	transcript_id "jg2409.t1"; gene_id "jg2409";
dsecASM438219v1_0	AUGUSTUS	exon	16909907	16910305	.	+	.	transcript_id "jg2409.t1"; gene_id "jg2409";
dsecASM438219v1_0	AUGUSTUS	intron	16910306	16912406	.	+	.	transcript_id "jg2409.t1"; gene_id "jg2409";
dsecASM438219v1_0	AUGUSTUS	CDS	16912407	16912414	0.68	+	2	transcript_id "jg2409.t1"; gene_id "jg2409";
dsecASM438219v1_0	AUGUSTUS	exon	16912407	16912414	.	+	.	transcript_id "jg2409.t1"; gene_id "jg2409";
dsecASM438219v1_0	AUGUSTUS	stop_codon	16912412	16912414	.	+	0	transcript_id "jg2409.t1"; gene_id "jg2409";
dsecASM438219v1_0	ALN_BLOCK	exon	16922837	16923715	.	-	.	transcript_id "jg2410.t1"; gene_id "jg2410";
dsecASM438219v1_0	AUGUSTUS	stop_codon	16925089	16925091	.	-	0	transcript_id "jg2411.t1"; gene_id "jg2411";
dsecASM438219v1_0	AUGUSTUS	CDS	16925089	16925313	0.91	-	0	transcript_id "jg2411.t1"; gene_id "jg2411";
dsecASM438219v1_0	AUGUSTUS	exon	16925089	16925313	.	-	.	transcript_id "jg2411.t1"; gene_id "jg2411";
dsecASM438219v1_0	AUGUSTUS	start_codon	16925311	16925313	.	-	0	transcript_id "jg2411.t1"; gene_id "jg2411";
dsecASM438219v1_0	ALN_BLOCK	exon	17004502	17016943	.	-	.	transcript_id "jg2412.t1"; gene_id "jg2412";
dsecASM438219v1_0	ALN_BLOCK	exon	17017134	17020348	.	-	.	transcript_id "jg2412.t1"; gene_id "jg2412";
dsecASM438219v1_0	ALN_BLOCK	exon	17030998	17033310	.	+	.	transcript_id "jg2413.t1"; gene_id "jg2413";
dsecASM438219v1_0	ALN_BLOCK	exon	17036848	17049355	.	+	.	transcript_id "jg2413.t1"; gene_id "jg2413";
dsecASM438219v1_0	ALN_BLOCK	exon	17049711	17050257	.	-	.	transcript_id "jg2414.t1"; gene_id "jg2414";
dsecASM438219v1_0	ALN_BLOCK	exon	17050737	17053128	.	+	.	transcript_id "jg2415.t1"; gene_id "jg2415";
dsecASM438219v1_0	ALN_BLOCK	exon	17051640	17052547	.	-	.	transcript_id "jg2416.t1"; gene_id "jg2416";
dsecASM438219v1_0	ALN_BLOCK	exon	17053466	17055209	.	-	.	transcript_id "jg2417.t1"; gene_id "jg2417";
dsecASM438219v1_0	ALN_BLOCK	exon	17055548	17059768	.	-	.	transcript_id "jg2418.t1"; gene_id "jg2418";
dsecASM438219v1_0	ALN_BLOCK	exon	17073810	17075493	.	+	.	transcript_id "jg2419.t1"; gene_id "jg2419";
dsecASM438219v1_0	ALN_BLOCK	exon	17076858	17079027	.	-	.	transcript_id "jg2420.t1"; gene_id "jg2420";
dsecASM438219v1_0	ALN_BLOCK	exon	17079565	17082815	.	-	.	transcript_id "jg2421.t1"; gene_id "jg2421";
dsecASM438219v1_0	ALN_BLOCK	exon	17092959	17093826	.	+	.	transcript_id "jg2422.t1"; gene_id "jg2422";
dsecASM438219v1_0	AUGUSTUS	stop_codon	17093983	17093985	.	-	0	transcript_id "jg2423.t1"; gene_id "jg2423";
dsecASM438219v1_0	AUGUSTUS	CDS	17093983	17094782	1	-	2	transcript_id "jg2423.t1"; gene_id "jg2423";
dsecASM438219v1_0	AUGUSTUS	exon	17093983	17094782	.	-	.	transcript_id "jg2423.t1"; gene_id "jg2423";
dsecASM438219v1_0	AUGUSTUS	intron	17094783	17094830	.	-	.	transcript_id "jg2423.t1"; gene_id "jg2423";
dsecASM438219v1_0	AUGUSTUS	CDS	17094831	17095045	0.45	-	1	transcript_id "jg2423.t1"; gene_id "jg2423";
dsecASM438219v1_0	AUGUSTUS	exon	17094831	17095045	.	-	.	transcript_id "jg2423.t1"; gene_id "jg2423";
dsecASM438219v1_0	AUGUSTUS	intron	17095046	17095296	.	-	.	transcript_id "jg2423.t1"; gene_id "jg2423";
dsecASM438219v1_0	AUGUSTUS	CDS	17095297	17095391	0.5	-	0	transcript_id "jg2423.t1"; gene_id "jg2423";
dsecASM438219v1_0	AUGUSTUS	exon	17095297	17095391	.	-	.	transcript_id "jg2423.t1"; gene_id "jg2423";
dsecASM438219v1_0	AUGUSTUS	start_codon	17095389	17095391	.	-	0	transcript_id "jg2423.t1"; gene_id "jg2423";
dsecASM438219v1_0	AUGUSTUS	stop_codon	17096379	17096381	.	-	0	transcript_id "jg2424.t1"; gene_id "jg2424";
dsecASM438219v1_0	AUGUSTUS	CDS	17096379	17097284	0.98	-	0	transcript_id "jg2424.t1"; gene_id "jg2424";
dsecASM438219v1_0	AUGUSTUS	exon	17096379	17097284	.	-	.	transcript_id "jg2424.t1"; gene_id "jg2424";
dsecASM438219v1_0	AUGUSTUS	intron	17097285	17097347	.	-	.	transcript_id "jg2424.t1"; gene_id "jg2424";
dsecASM438219v1_0	AUGUSTUS	CDS	17097348	17097392	0.99	-	0	transcript_id "jg2424.t1"; gene_id "jg2424";
dsecASM438219v1_0	AUGUSTUS	exon	17097348	17097392	.	-	.	transcript_id "jg2424.t1"; gene_id "jg2424";
dsecASM438219v1_0	AUGUSTUS	intron	17097393	17097461	.	-	.	transcript_id "jg2424.t1"; gene_id "jg2424";
dsecASM438219v1_0	AUGUSTUS	CDS	17097462	17097563	0.98	-	0	transcript_id "jg2424.t1"; gene_id "jg2424";
dsecASM438219v1_0	AUGUSTUS	exon	17097462	17097563	.	-	.	transcript_id "jg2424.t1"; gene_id "jg2424";
dsecASM438219v1_0	AUGUSTUS	start_codon	17097561	17097563	.	-	0	transcript_id "jg2424.t1"; gene_id "jg2424";
dsecASM438219v1_0	ALN_BLOCK	exon	17101366	17105678	.	-	.	transcript_id "jg2425.t1"; gene_id "jg2425";
dsecASM438219v1_0	ALN_BLOCK	exon	17105917	17108844	.	-	.	transcript_id "jg2425.t1"; gene_id "jg2425";
dsecASM438219v1_0	ALN_BLOCK	exon	17113548	17114537	.	+	.	transcript_id "jg2426.t1"; gene_id "jg2426";
dsecASM438219v1_0	ALN_BLOCK	exon	17115532	17117677	.	-	.	transcript_id "jg2428.t1"; gene_id "jg2428";
dsecASM438219v1_0	ALN_BLOCK	exon	17118331	17120697	.	-	.	transcript_id "jg2427.t1"; gene_id "jg2427";
dsecASM438219v1_0	ALN_BLOCK	exon	17121118	17121570	.	+	.	transcript_id "jg2429.t1"; gene_id "jg2429";
dsecASM438219v1_0	ALN_BLOCK	exon	17122216	17123926	.	-	.	transcript_id "jg2430.t1"; gene_id "jg2430";
dsecASM438219v1_0	ALN_BLOCK	exon	17124371	17125293	.	+	.	transcript_id "jg2431.t1"; gene_id "jg2431";
dsecASM438219v1_0	ALN_BLOCK	exon	17126704	17131487	.	-	.	transcript_id "jg2432.t1"; gene_id "jg2432";
dsecASM438219v1_0	ALN_BLOCK	exon	17137573	17138258	.	-	.	transcript_id "jg2433.t1"; gene_id "jg2433";
dsecASM438219v1_0	ALN_BLOCK	exon	17138945	17140198	.	-	.	transcript_id "jg2434.t1"; gene_id "jg2434";
dsecASM438219v1_0	ALN_BLOCK	exon	17140993	17159883	.	+	.	transcript_id "jg2435.t1"; gene_id "jg2435";
dsecASM438219v1_0	ALN_BLOCK	exon	17161578	17163771	.	-	.	transcript_id "jg2436.t1"; gene_id "jg2436";
dsecASM438219v1_0	ALN_BLOCK	exon	17163982	17164694	.	+	.	transcript_id "jg2437.t1"; gene_id "jg2437";
dsecASM438219v1_0	ALN_BLOCK	exon	17164938	17168244	.	-	.	transcript_id "jg2438.t1"; gene_id "jg2438";
dsecASM438219v1_0	ALN_BLOCK	exon	17168713	17171468	.	-	.	transcript_id "jg2439.t1"; gene_id "jg2439";
dsecASM438219v1_0	AUGUSTUS	start_codon	17172667	17172669	.	+	0	transcript_id "jg2440.t1"; gene_id "jg2440";
dsecASM438219v1_0	AUGUSTUS	CDS	17172667	17173335	0.86	+	0	transcript_id "jg2440.t1"; gene_id "jg2440";
dsecASM438219v1_0	AUGUSTUS	exon	17172667	17173335	.	+	.	transcript_id "jg2440.t1"; gene_id "jg2440";
dsecASM438219v1_0	AUGUSTUS	stop_codon	17173333	17173335	.	+	0	transcript_id "jg2440.t1"; gene_id "jg2440";
dsecASM438219v1_0	ALN_BLOCK	exon	17193619	17194758	.	-	.	transcript_id "jg2441.t1"; gene_id "jg2441";
dsecASM438219v1_0	AUGUSTUS	start_codon	17220102	17220104	.	+	0	transcript_id "jg2442.t1"; gene_id "jg2442";
dsecASM438219v1_0	AUGUSTUS	CDS	17220102	17220234	0.76	+	0	transcript_id "jg2442.t1"; gene_id "jg2442";
dsecASM438219v1_0	AUGUSTUS	exon	17220102	17220234	.	+	.	transcript_id "jg2442.t1"; gene_id "jg2442";
dsecASM438219v1_0	AUGUSTUS	intron	17220235	17221157	.	+	.	transcript_id "jg2442.t1"; gene_id "jg2442";
dsecASM438219v1_0	AUGUSTUS	CDS	17221158	17221330	0.73	+	2	transcript_id "jg2442.t1"; gene_id "jg2442";
dsecASM438219v1_0	AUGUSTUS	exon	17221158	17221330	.	+	.	transcript_id "jg2442.t1"; gene_id "jg2442";
dsecASM438219v1_0	AUGUSTUS	stop_codon	17221328	17221330	.	+	0	transcript_id "jg2442.t1"; gene_id "jg2442";
dsecASM438219v1_0	ALN_BLOCK	exon	17229880	17230638	.	+	.	transcript_id "jg2443.t1"; gene_id "jg2443";
dsecASM438219v1_0	ALN_BLOCK	exon	17231296	17231709	.	-	.	transcript_id "jg2444.t1"; gene_id "jg2444";
dsecASM438219v1_0	ALN_BLOCK	exon	17240508	17242681	.	+	.	transcript_id "jg2445.t1"; gene_id "jg2445";
dsecASM438219v1_0	ALN_BLOCK	exon	17264974	17265414	.	-	.	transcript_id "jg2446.t1"; gene_id "jg2446";
dsecASM438219v1_0	ALN_BLOCK	exon	17292048	17372121	.	-	.	transcript_id "jg2447.t1"; gene_id "jg2447";
dsecASM438219v1_0	ALN_BLOCK	exon	17421245	17423923	.	-	.	transcript_id "jg2448.t1"; gene_id "jg2448";
dsecASM438219v1_0	ALN_BLOCK	exon	17424275	17431354	.	-	.	transcript_id "jg2448.t1"; gene_id "jg2448";
dsecASM438219v1_0	ALN_BLOCK	exon	17431664	17431906	.	-	.	transcript_id "jg2448.t1"; gene_id "jg2448";
dsecASM438219v1_0	ALN_BLOCK	exon	17432068	17432077	.	-	.	transcript_id "jg2448.t1"; gene_id "jg2448";
dsecASM438219v1_0	ALN_BLOCK	exon	17432302	17432466	.	-	.	transcript_id "jg2448.t1"; gene_id "jg2448";
dsecASM438219v1_0	ALN_BLOCK	exon	17432901	17432912	.	-	.	transcript_id "jg2448.t1"; gene_id "jg2448";
dsecASM438219v1_0	ALN_BLOCK	exon	17433171	17433186	.	-	.	transcript_id "jg2448.t1"; gene_id "jg2448";
dsecASM438219v1_0	ALN_BLOCK	exon	17433938	17448641	.	-	.	transcript_id "jg2448.t1"; gene_id "jg2448";
dsecASM438219v1_0	ALN_BLOCK	exon	17598165	17604853	.	-	.	transcript_id "jg2450.t1"; gene_id "jg2450";
dsecASM438219v1_0	ALN_BLOCK	exon	17605796	17606681	.	+	.	transcript_id "jg2451.t1"; gene_id "jg2451";
dsecASM438219v1_0	ALN_BLOCK	exon	17608251	17615699	.	-	.	transcript_id "jg2452.t1"; gene_id "jg2452";
dsecASM438219v1_0	ALN_BLOCK	exon	17623964	17624803	.	+	.	transcript_id "jg2453.t1"; gene_id "jg2453";
dsecASM438219v1_0	ALN_BLOCK	exon	17640007	17640225	.	+	.	transcript_id "jg2454.t1"; gene_id "jg2454";
dsecASM438219v1_0	ALN_BLOCK	exon	17641229	17641573	.	+	.	transcript_id "jg2455.t1"; gene_id "jg2455";
dsecASM438219v1_0	ALN_BLOCK	exon	17641663	17642061	.	+	.	transcript_id "jg2456.t1"; gene_id "jg2456";
dsecASM438219v1_0	AUGUSTUS	stop_codon	17642538	17642540	.	-	0	transcript_id "jg2457.t1"; gene_id "jg2457";
dsecASM438219v1_0	AUGUSTUS	CDS	17642538	17642736	0.75	-	1	transcript_id "jg2457.t1"; gene_id "jg2457";
dsecASM438219v1_0	AUGUSTUS	exon	17642538	17642736	.	-	.	transcript_id "jg2457.t1"; gene_id "jg2457";
dsecASM438219v1_0	AUGUSTUS	intron	17642737	17643010	.	-	.	transcript_id "jg2457.t1"; gene_id "jg2457";
dsecASM438219v1_0	AUGUSTUS	CDS	17643011	17643024	0.75	-	0	transcript_id "jg2457.t1"; gene_id "jg2457";
dsecASM438219v1_0	AUGUSTUS	exon	17643011	17643024	.	-	.	transcript_id "jg2457.t1"; gene_id "jg2457";
dsecASM438219v1_0	AUGUSTUS	start_codon	17643022	17643024	.	-	0	transcript_id "jg2457.t1"; gene_id "jg2457";
dsecASM438219v1_0	AUGUSTUS	stop_codon	17643695	17643697	.	-	0	transcript_id "jg2458.t1"; gene_id "jg2458";
dsecASM438219v1_0	AUGUSTUS	CDS	17643695	17643933	0.44	-	2	transcript_id "jg2458.t1"; gene_id "jg2458";
dsecASM438219v1_0	AUGUSTUS	exon	17643695	17643933	.	-	.	transcript_id "jg2458.t1"; gene_id "jg2458";
dsecASM438219v1_0	AUGUSTUS	intron	17643934	17643997	.	-	.	transcript_id "jg2458.t1"; gene_id "jg2458";
dsecASM438219v1_0	AUGUSTUS	CDS	17643998	17644049	0.77	-	0	transcript_id "jg2458.t1"; gene_id "jg2458";
dsecASM438219v1_0	AUGUSTUS	exon	17643998	17644049	.	-	.	transcript_id "jg2458.t1"; gene_id "jg2458";
dsecASM438219v1_0	AUGUSTUS	intron	17644050	17644113	.	-	.	transcript_id "jg2458.t1"; gene_id "jg2458";
dsecASM438219v1_0	AUGUSTUS	CDS	17644114	17644176	1	-	0	transcript_id "jg2458.t1"; gene_id "jg2458";
dsecASM438219v1_0	AUGUSTUS	exon	17644114	17644176	.	-	.	transcript_id "jg2458.t1"; gene_id "jg2458";
dsecASM438219v1_0	AUGUSTUS	intron	17644177	17644237	.	-	.	transcript_id "jg2458.t1"; gene_id "jg2458";
dsecASM438219v1_0	AUGUSTUS	CDS	17644238	17644348	1	-	0	transcript_id "jg2458.t1"; gene_id "jg2458";
dsecASM438219v1_0	AUGUSTUS	exon	17644238	17644348	.	-	.	transcript_id "jg2458.t1"; gene_id "jg2458";
dsecASM438219v1_0	AUGUSTUS	intron	17644349	17644398	.	-	.	transcript_id "jg2458.t1"; gene_id "jg2458";
dsecASM438219v1_0	AUGUSTUS	CDS	17644399	17644512	1	-	0	transcript_id "jg2458.t1"; gene_id "jg2458";
dsecASM438219v1_0	AUGUSTUS	exon	17644399	17644512	.	-	.	transcript_id "jg2458.t1"; gene_id "jg2458";
dsecASM438219v1_0	AUGUSTUS	start_codon	17644510	17644512	.	-	0	transcript_id "jg2458.t1"; gene_id "jg2458";
dsecASM438219v1_0	ALN_BLOCK	exon	17684890	17693820	.	+	.	transcript_id "jg2459.t1"; gene_id "jg2459";
dsecASM438219v1_0	ALN_BLOCK	exon	17702804	17704609	.	+	.	transcript_id "jg2460.t1"; gene_id "jg2460";
dsecASM438219v1_0	ALN_BLOCK	exon	17706098	17707907	.	+	.	transcript_id "jg2461.t1"; gene_id "jg2461";
dsecASM438219v1_0	ALN_BLOCK	exon	17708737	17709186	.	+	.	transcript_id "jg2462.t1"; gene_id "jg2462";
dsecASM438219v1_0	ALN_BLOCK	exon	17709363	17710755	.	+	.	transcript_id "jg2462.t1"; gene_id "jg2462";
dsecASM438219v1_0	ALN_BLOCK	exon	17715444	17716729	.	-	.	transcript_id "jg2463.t1"; gene_id "jg2463";
dsecASM438219v1_0	AUGUSTUS	start_codon	17721229	17721231	.	+	0	transcript_id "jg2464.t1"; gene_id "jg2464";
dsecASM438219v1_0	AUGUSTUS	CDS	17721229	17722581	0.79	+	0	transcript_id "jg2464.t1"; gene_id "jg2464";
dsecASM438219v1_0	AUGUSTUS	exon	17721229	17722581	.	+	.	transcript_id "jg2464.t1"; gene_id "jg2464";
dsecASM438219v1_0	AUGUSTUS	stop_codon	17722579	17722581	.	+	0	transcript_id "jg2464.t1"; gene_id "jg2464";
dsecASM438219v1_0	ALN_BLOCK	exon	17738350	17738688	.	+	.	transcript_id "jg2465.t1"; gene_id "jg2465";
dsecASM438219v1_0	AUGUSTUS	start_codon	17747471	17747473	.	+	0	transcript_id "jg2466.t1"; gene_id "jg2466";
dsecASM438219v1_0	AUGUSTUS	CDS	17747471	17747800	0.91	+	0	transcript_id "jg2466.t1"; gene_id "jg2466";
dsecASM438219v1_0	AUGUSTUS	exon	17747471	17747800	.	+	.	transcript_id "jg2466.t1"; gene_id "jg2466";
dsecASM438219v1_0	AUGUSTUS	stop_codon	17747798	17747800	.	+	0	transcript_id "jg2466.t1"; gene_id "jg2466";
dsecASM438219v1_0	AUGUSTUS	stop_codon	17748112	17748114	.	-	0	transcript_id "jg2467.t1"; gene_id "jg2467";
dsecASM438219v1_0	AUGUSTUS	CDS	17748112	17748315	1	-	0	transcript_id "jg2467.t1"; gene_id "jg2467";
dsecASM438219v1_0	AUGUSTUS	exon	17748112	17748315	.	-	.	transcript_id "jg2467.t1"; gene_id "jg2467";
dsecASM438219v1_0	AUGUSTUS	intron	17748316	17748382	.	-	.	transcript_id "jg2467.t1"; gene_id "jg2467";
dsecASM438219v1_0	AUGUSTUS	CDS	17748383	17748989	0.61	-	1	transcript_id "jg2467.t1"; gene_id "jg2467";
dsecASM438219v1_0	AUGUSTUS	exon	17748383	17748989	.	-	.	transcript_id "jg2467.t1"; gene_id "jg2467";
dsecASM438219v1_0	AUGUSTUS	intron	17748990	17749109	.	-	.	transcript_id "jg2467.t1"; gene_id "jg2467";
dsecASM438219v1_0	AUGUSTUS	CDS	17749110	17749441	1	-	0	transcript_id "jg2467.t1"; gene_id "jg2467";
dsecASM438219v1_0	AUGUSTUS	exon	17749110	17749441	.	-	.	transcript_id "jg2467.t1"; gene_id "jg2467";
dsecASM438219v1_0	AUGUSTUS	start_codon	17749439	17749441	.	-	0	transcript_id "jg2467.t1"; gene_id "jg2467";
dsecASM438219v1_0	ALN_BLOCK	exon	17750558	17753007	.	+	.	transcript_id "jg2468.t1"; gene_id "jg2468";
dsecASM438219v1_0	ALN_BLOCK	exon	17754825	17757677	.	-	.	transcript_id "jg2469.t1"; gene_id "jg2469";
dsecASM438219v1_0	ALN_BLOCK	exon	17763726	17766708	.	-	.	transcript_id "jg2470.t1"; gene_id "jg2470";
dsecASM438219v1_0	ALN_BLOCK	exon	17776037	17776045	.	+	.	transcript_id "jg2472.t1"; gene_id "jg2472";
dsecASM438219v1_0	ALN_BLOCK	exon	17776334	17776376	.	+	.	transcript_id "jg2472.t1"; gene_id "jg2472";
dsecASM438219v1_0	ALN_BLOCK	exon	17777384	17778332	.	+	.	transcript_id "jg2472.t1"; gene_id "jg2472";
dsecASM438219v1_0	AUGUSTUS	start_codon	17778773	17778775	.	+	0	transcript_id "jg2471.t1"; gene_id "jg2471";
dsecASM438219v1_0	AUGUSTUS	CDS	17778773	17778967	1	+	0	transcript_id "jg2471.t1"; gene_id "jg2471";
dsecASM438219v1_0	AUGUSTUS	exon	17778773	17778967	.	+	.	transcript_id "jg2471.t1"; gene_id "jg2471";
dsecASM438219v1_0	AUGUSTUS	intron	17778968	17779038	.	+	.	transcript_id "jg2471.t1"; gene_id "jg2471";
dsecASM438219v1_0	AUGUSTUS	CDS	17779039	17779271	1	+	0	transcript_id "jg2471.t1"; gene_id "jg2471";
dsecASM438219v1_0	AUGUSTUS	exon	17779039	17779271	.	+	.	transcript_id "jg2471.t1"; gene_id "jg2471";
dsecASM438219v1_0	AUGUSTUS	intron	17779272	17779329	.	+	.	transcript_id "jg2471.t1"; gene_id "jg2471";
dsecASM438219v1_0	AUGUSTUS	CDS	17779330	17779506	1	+	1	transcript_id "jg2471.t1"; gene_id "jg2471";
dsecASM438219v1_0	AUGUSTUS	exon	17779330	17779506	.	+	.	transcript_id "jg2471.t1"; gene_id "jg2471";
dsecASM438219v1_0	AUGUSTUS	intron	17779507	17779564	.	+	.	transcript_id "jg2471.t1"; gene_id "jg2471";
dsecASM438219v1_0	AUGUSTUS	CDS	17779565	17779799	1	+	1	transcript_id "jg2471.t1"; gene_id "jg2471";
dsecASM438219v1_0	AUGUSTUS	exon	17779565	17779799	.	+	.	transcript_id "jg2471.t1"; gene_id "jg2471";
dsecASM438219v1_0	AUGUSTUS	stop_codon	17779797	17779799	.	+	0	transcript_id "jg2471.t1"; gene_id "jg2471";
dsecASM438219v1_0	ALN_BLOCK	exon	17780043	17781090	.	+	.	transcript_id "jg2473.t1"; gene_id "jg2473";
dsecASM438219v1_0	ALN_BLOCK	exon	17781194	17782525	.	-	.	transcript_id "jg2474.t1"; gene_id "jg2474";
dsecASM438219v1_0	ALN_BLOCK	exon	17785173	17788855	.	-	.	transcript_id "jg2475.t1"; gene_id "jg2475";
dsecASM438219v1_0	ALN_BLOCK	exon	17805840	17807984	.	-	.	transcript_id "jg2476.t1"; gene_id "jg2476";
dsecASM438219v1_0	ALN_BLOCK	exon	17811008	17829250	.	-	.	transcript_id "jg2477.t1"; gene_id "jg2477";
dsecASM438219v1_0	ALN_BLOCK	exon	17832593	17833153	.	-	.	transcript_id "jg2478.t1"; gene_id "jg2478";
dsecASM438219v1_0	ALN_BLOCK	exon	17833758	17834781	.	-	.	transcript_id "jg2479.t1"; gene_id "jg2479";
dsecASM438219v1_0	ALN_BLOCK	exon	17909366	17910064	.	-	.	transcript_id "jg2480.t1"; gene_id "jg2480";
dsecASM438219v1_0	ALN_BLOCK	exon	17919915	17921909	.	+	.	transcript_id "jg2481.t1"; gene_id "jg2481";
dsecASM438219v1_0	AUGUSTUS	start_codon	17937501	17937503	.	+	0	transcript_id "jg2482.t1"; gene_id "jg2482";
dsecASM438219v1_0	AUGUSTUS	CDS	17937501	17937596	0.55	+	0	transcript_id "jg2482.t1"; gene_id "jg2482";
dsecASM438219v1_0	AUGUSTUS	exon	17937501	17937596	.	+	.	transcript_id "jg2482.t1"; gene_id "jg2482";
dsecASM438219v1_0	AUGUSTUS	intron	17937597	17942195	.	+	.	transcript_id "jg2482.t1"; gene_id "jg2482";
dsecASM438219v1_0	AUGUSTUS	CDS	17942196	17942468	0.65	+	0	transcript_id "jg2482.t1"; gene_id "jg2482";
dsecASM438219v1_0	AUGUSTUS	exon	17942196	17942468	.	+	.	transcript_id "jg2482.t1"; gene_id "jg2482";
dsecASM438219v1_0	AUGUSTUS	stop_codon	17942466	17942468	.	+	0	transcript_id "jg2482.t1"; gene_id "jg2482";
dsecASM438219v1_0	AUGUSTUS	stop_codon	17980845	17980847	.	-	0	transcript_id "jg2484.t1"; gene_id "jg2484";
dsecASM438219v1_0	AUGUSTUS	CDS	17980845	17981680	0.55	-	2	transcript_id "jg2484.t1"; gene_id "jg2484";
dsecASM438219v1_0	AUGUSTUS	exon	17980845	17981680	.	-	.	transcript_id "jg2484.t1"; gene_id "jg2484";
dsecASM438219v1_0	AUGUSTUS	intron	17981681	17983670	.	-	.	transcript_id "jg2484.t1"; gene_id "jg2484";
dsecASM438219v1_0	AUGUSTUS	CDS	17983671	17983731	1	-	0	transcript_id "jg2484.t1"; gene_id "jg2484";
dsecASM438219v1_0	AUGUSTUS	exon	17983671	17983731	.	-	.	transcript_id "jg2484.t1"; gene_id "jg2484";
dsecASM438219v1_0	AUGUSTUS	start_codon	17983729	17983731	.	-	0	transcript_id "jg2484.t1"; gene_id "jg2484";
dsecASM438219v1_0	ALN_BLOCK	exon	18003657	18013513	.	+	.	transcript_id "jg2483.t1"; gene_id "jg2483";
dsecASM438219v1_0	ALN_BLOCK	exon	18015698	18016982	.	+	.	transcript_id "jg2485.t1"; gene_id "jg2485";
dsecASM438219v1_0	AUGUSTUS	stop_codon	18062090	18062092	.	-	0	transcript_id "jg2486.t1"; gene_id "jg2486";
dsecASM438219v1_0	AUGUSTUS	CDS	18062090	18062434	1	-	0	transcript_id "jg2486.t1"; gene_id "jg2486";
dsecASM438219v1_0	AUGUSTUS	exon	18062090	18062434	.	-	.	transcript_id "jg2486.t1"; gene_id "jg2486";
dsecASM438219v1_0	AUGUSTUS	start_codon	18062432	18062434	.	-	0	transcript_id "jg2486.t1"; gene_id "jg2486";
dsecASM438219v1_0	ALN_BLOCK	exon	18063971	18068212	.	-	.	transcript_id "jg2487.t1"; gene_id "jg2487";
dsecASM438219v1_0	ALN_BLOCK	exon	18069027	18073901	.	-	.	transcript_id "jg2488.t1"; gene_id "jg2488";
dsecASM438219v1_0	AUGUSTUS	start_codon	18074178	18074180	.	+	0	transcript_id "jg2489.t1"; gene_id "jg2489";
dsecASM438219v1_0	AUGUSTUS	CDS	18074178	18074570	1	+	0	transcript_id "jg2489.t1"; gene_id "jg2489";
dsecASM438219v1_0	AUGUSTUS	exon	18074178	18074570	.	+	.	transcript_id "jg2489.t1"; gene_id "jg2489";
dsecASM438219v1_0	AUGUSTUS	stop_codon	18074568	18074570	.	+	0	transcript_id "jg2489.t1"; gene_id "jg2489";
dsecASM438219v1_0	ALN_BLOCK	exon	18097130	18097465	.	-	.	transcript_id "jg2490.t1"; gene_id "jg2490";
dsecASM438219v1_0	ALN_BLOCK	exon	18097675	18097684	.	-	.	transcript_id "jg2490.t1"; gene_id "jg2490";
dsecASM438219v1_0	ALN_BLOCK	exon	18097932	18107697	.	-	.	transcript_id "jg2490.t1"; gene_id "jg2490";
dsecASM438219v1_0	ALN_BLOCK	exon	18109723	18110974	.	+	.	transcript_id "jg2491.t1"; gene_id "jg2491";
dsecASM438219v1_0	ALN_BLOCK	exon	18111848	18114027	.	-	.	transcript_id "jg2492.t1"; gene_id "jg2492";
dsecASM438219v1_0	ALN_BLOCK	exon	18135565	18137287	.	+	.	transcript_id "jg2493.t1"; gene_id "jg2493";
dsecASM438219v1_0	ALN_BLOCK	exon	18142221	18155760	.	+	.	transcript_id "jg2494.t1"; gene_id "jg2494";
dsecASM438219v1_0	ALN_BLOCK	exon	18157417	18162450	.	-	.	transcript_id "jg2495.t1"; gene_id "jg2495";
dsecASM438219v1_0	ALN_BLOCK	exon	18162684	18170934	.	-	.	transcript_id "jg2495.t1"; gene_id "jg2495";
dsecASM438219v1_0	ALN_BLOCK	exon	18214481	18217505	.	+	.	transcript_id "jg2496.t1"; gene_id "jg2496";
dsecASM438219v1_0	ALN_BLOCK	exon	18219671	18220264	.	-	.	transcript_id "jg2497.t1"; gene_id "jg2497";
dsecASM438219v1_0	ALN_BLOCK	exon	18224070	18226464	.	-	.	transcript_id "jg2498.t1"; gene_id "jg2498";
dsecASM438219v1_0	ALN_BLOCK	exon	18226631	18227814	.	-	.	transcript_id "jg2498.t1"; gene_id "jg2498";
dsecASM438219v1_0	ALN_BLOCK	exon	18227978	18228511	.	-	.	transcript_id "jg2498.t1"; gene_id "jg2498";
dsecASM438219v1_0	ALN_BLOCK	exon	18229525	18229946	.	+	.	transcript_id "jg2499.t1"; gene_id "jg2499";
dsecASM438219v1_0	ALN_BLOCK	exon	18231371	18233902	.	+	.	transcript_id "jg2500.t1"; gene_id "jg2500";
dsecASM438219v1_0	ALN_BLOCK	exon	18234054	18236625	.	-	.	transcript_id "jg2501.t1"; gene_id "jg2501";
dsecASM438219v1_0	ALN_BLOCK	exon	18238598	18240015	.	-	.	transcript_id "jg2502.t1"; gene_id "jg2502";
dsecASM438219v1_0	AUGUSTUS	start_codon	18265040	18265042	.	+	0	transcript_id "jg2503.t1"; gene_id "jg2503";
dsecASM438219v1_0	AUGUSTUS	CDS	18265040	18265227	0.64	+	0	transcript_id "jg2503.t1"; gene_id "jg2503";
dsecASM438219v1_0	AUGUSTUS	exon	18265040	18265227	.	+	.	transcript_id "jg2503.t1"; gene_id "jg2503";
dsecASM438219v1_0	AUGUSTUS	intron	18265228	18265499	.	+	.	transcript_id "jg2503.t1"; gene_id "jg2503";
dsecASM438219v1_0	AUGUSTUS	CDS	18265500	18265599	0.7	+	1	transcript_id "jg2503.t1"; gene_id "jg2503";
dsecASM438219v1_0	AUGUSTUS	exon	18265500	18265599	.	+	.	transcript_id "jg2503.t1"; gene_id "jg2503";
dsecASM438219v1_0	AUGUSTUS	stop_codon	18265597	18265599	.	+	0	transcript_id "jg2503.t1"; gene_id "jg2503";
dsecASM438219v1_0	ALN_BLOCK	exon	18270872	18272659	.	-	.	transcript_id "jg2504.t1"; gene_id "jg2504";
dsecASM438219v1_0	ALN_BLOCK	exon	18279833	18280675	.	+	.	transcript_id "jg2505.t1"; gene_id "jg2505";
dsecASM438219v1_0	AUGUSTUS	start_codon	18285490	18285492	.	+	0	transcript_id "jg2506.t1"; gene_id "jg2506";
dsecASM438219v1_0	AUGUSTUS	CDS	18285490	18285547	0.97	+	0	transcript_id "jg2506.t1"; gene_id "jg2506";
dsecASM438219v1_0	AUGUSTUS	exon	18285490	18285547	.	+	.	transcript_id "jg2506.t1"; gene_id "jg2506";
dsecASM438219v1_0	AUGUSTUS	intron	18285548	18286002	.	+	.	transcript_id "jg2506.t1"; gene_id "jg2506";
dsecASM438219v1_0	AUGUSTUS	CDS	18286003	18286050	0.97	+	2	transcript_id "jg2506.t1"; gene_id "jg2506";
dsecASM438219v1_0	AUGUSTUS	exon	18286003	18286050	.	+	.	transcript_id "jg2506.t1"; gene_id "jg2506";
dsecASM438219v1_0	AUGUSTUS	intron	18286051	18286116	.	+	.	transcript_id "jg2506.t1"; gene_id "jg2506";
dsecASM438219v1_0	AUGUSTUS	CDS	18286117	18286270	1	+	2	transcript_id "jg2506.t1"; gene_id "jg2506";
dsecASM438219v1_0	AUGUSTUS	exon	18286117	18286270	.	+	.	transcript_id "jg2506.t1"; gene_id "jg2506";
dsecASM438219v1_0	AUGUSTUS	intron	18286271	18286333	.	+	.	transcript_id "jg2506.t1"; gene_id "jg2506";
dsecASM438219v1_0	AUGUSTUS	CDS	18286334	18286505	1	+	1	transcript_id "jg2506.t1"; gene_id "jg2506";
dsecASM438219v1_0	AUGUSTUS	exon	18286334	18286505	.	+	.	transcript_id "jg2506.t1"; gene_id "jg2506";
dsecASM438219v1_0	AUGUSTUS	stop_codon	18286503	18286505	.	+	0	transcript_id "jg2506.t1"; gene_id "jg2506";
dsecASM438219v1_0	ALN_BLOCK	exon	18286607	18289577	.	-	.	transcript_id "jg2507.t1"; gene_id "jg2507";
dsecASM438219v1_0	AUGUSTUS	stop_codon	18291092	18291094	.	-	0	transcript_id "jg2508.t1"; gene_id "jg2508";
dsecASM438219v1_0	AUGUSTUS	CDS	18291092	18291157	0.98	-	0	transcript_id "jg2508.t1"; gene_id "jg2508";
dsecASM438219v1_0	AUGUSTUS	exon	18291092	18291157	.	-	.	transcript_id "jg2508.t1"; gene_id "jg2508";
dsecASM438219v1_0	AUGUSTUS	intron	18291158	18291428	.	-	.	transcript_id "jg2508.t1"; gene_id "jg2508";
dsecASM438219v1_0	AUGUSTUS	CDS	18291429	18291820	1	-	2	transcript_id "jg2508.t1"; gene_id "jg2508";
dsecASM438219v1_0	AUGUSTUS	exon	18291429	18291820	.	-	.	transcript_id "jg2508.t1"; gene_id "jg2508";
dsecASM438219v1_0	AUGUSTUS	intron	18291821	18291877	.	-	.	transcript_id "jg2508.t1"; gene_id "jg2508";
dsecASM438219v1_0	AUGUSTUS	CDS	18291878	18292038	1	-	1	transcript_id "jg2508.t1"; gene_id "jg2508";
dsecASM438219v1_0	AUGUSTUS	exon	18291878	18292038	.	-	.	transcript_id "jg2508.t1"; gene_id "jg2508";
dsecASM438219v1_0	AUGUSTUS	intron	18292039	18292097	.	-	.	transcript_id "jg2508.t1"; gene_id "jg2508";
dsecASM438219v1_0	AUGUSTUS	CDS	18292098	18292687	0.52	-	0	transcript_id "jg2508.t1"; gene_id "jg2508";
dsecASM438219v1_0	AUGUSTUS	exon	18292098	18292687	.	-	.	transcript_id "jg2508.t1"; gene_id "jg2508";
dsecASM438219v1_0	AUGUSTUS	intron	18292688	18293257	.	-	.	transcript_id "jg2508.t1"; gene_id "jg2508";
dsecASM438219v1_0	AUGUSTUS	CDS	18293258	18293634	1	-	2	transcript_id "jg2508.t1"; gene_id "jg2508";
dsecASM438219v1_0	AUGUSTUS	exon	18293258	18293634	.	-	.	transcript_id "jg2508.t1"; gene_id "jg2508";
dsecASM438219v1_0	AUGUSTUS	intron	18293635	18293685	.	-	.	transcript_id "jg2508.t1"; gene_id "jg2508";
dsecASM438219v1_0	AUGUSTUS	CDS	18293686	18293849	0.96	-	1	transcript_id "jg2508.t1"; gene_id "jg2508";
dsecASM438219v1_0	AUGUSTUS	exon	18293686	18293849	.	-	.	transcript_id "jg2508.t1"; gene_id "jg2508";
dsecASM438219v1_0	AUGUSTUS	intron	18293850	18293918	.	-	.	transcript_id "jg2508.t1"; gene_id "jg2508";
dsecASM438219v1_0	AUGUSTUS	CDS	18293919	18294511	0.96	-	0	transcript_id "jg2508.t1"; gene_id "jg2508";
dsecASM438219v1_0	AUGUSTUS	exon	18293919	18294511	.	-	.	transcript_id "jg2508.t1"; gene_id "jg2508";
dsecASM438219v1_0	AUGUSTUS	intron	18294512	18295237	.	-	.	transcript_id "jg2508.t1"; gene_id "jg2508";
dsecASM438219v1_0	AUGUSTUS	CDS	18295238	18295629	1	-	2	transcript_id "jg2508.t1"; gene_id "jg2508";
dsecASM438219v1_0	AUGUSTUS	exon	18295238	18295629	.	-	.	transcript_id "jg2508.t1"; gene_id "jg2508";
dsecASM438219v1_0	AUGUSTUS	intron	18295630	18295680	.	-	.	transcript_id "jg2508.t1"; gene_id "jg2508";
dsecASM438219v1_0	AUGUSTUS	CDS	18295681	18295844	1	-	1	transcript_id "jg2508.t1"; gene_id "jg2508";
dsecASM438219v1_0	AUGUSTUS	exon	18295681	18295844	.	-	.	transcript_id "jg2508.t1"; gene_id "jg2508";
dsecASM438219v1_0	AUGUSTUS	intron	18295845	18295908	.	-	.	transcript_id "jg2508.t1"; gene_id "jg2508";
dsecASM438219v1_0	AUGUSTUS	CDS	18295909	18296612	0.8	-	0	transcript_id "jg2508.t1"; gene_id "jg2508";
dsecASM438219v1_0	AUGUSTUS	exon	18295909	18296612	.	-	.	transcript_id "jg2508.t1"; gene_id "jg2508";
dsecASM438219v1_0	AUGUSTUS	start_codon	18296610	18296612	.	-	0	transcript_id "jg2508.t1"; gene_id "jg2508";
dsecASM438219v1_0	ALN_BLOCK	exon	18298536	18298847	.	+	.	transcript_id "jg2509.t1"; gene_id "jg2509";
dsecASM438219v1_0	ALN_BLOCK	exon	18299385	18301638	.	-	.	transcript_id "jg2510.t1"; gene_id "jg2510";
dsecASM438219v1_0	ALN_BLOCK	exon	18302054	18302945	.	+	.	transcript_id "jg2511.t1"; gene_id "jg2511";
dsecASM438219v1_0	ALN_BLOCK	exon	18304926	18308114	.	-	.	transcript_id "jg2512.t1"; gene_id "jg2512";
dsecASM438219v1_0	ALN_BLOCK	exon	18309313	18310236	.	+	.	transcript_id "jg2513.t1"; gene_id "jg2513";
dsecASM438219v1_0	ALN_BLOCK	exon	18310647	18314657	.	-	.	transcript_id "jg2514.t1"; gene_id "jg2514";
dsecASM438219v1_0	ALN_BLOCK	exon	18315672	18317406	.	+	.	transcript_id "jg2515.t1"; gene_id "jg2515";
dsecASM438219v1_0	ALN_BLOCK	exon	18318322	18320135	.	+	.	transcript_id "jg2516.t1"; gene_id "jg2516";
dsecASM438219v1_0	ALN_BLOCK	exon	18321173	18322459	.	-	.	transcript_id "jg2517.t1"; gene_id "jg2517";
dsecASM438219v1_0	ALN_BLOCK	exon	18323087	18323873	.	+	.	transcript_id "jg2518.t1"; gene_id "jg2518";
dsecASM438219v1_0	ALN_BLOCK	exon	18324285	18324907	.	-	.	transcript_id "jg2520.t1"; gene_id "jg2520";
dsecASM438219v1_0	ALN_BLOCK	exon	18326051	18327731	.	-	.	transcript_id "jg2519.t1"; gene_id "jg2519";
dsecASM438219v1_0	ALN_BLOCK	exon	18328449	18330582	.	+	.	transcript_id "jg2521.t1"; gene_id "jg2521";
dsecASM438219v1_0	ALN_BLOCK	exon	18330866	18333263	.	-	.	transcript_id "jg2522.t1"; gene_id "jg2522";
dsecASM438219v1_0	ALN_BLOCK	exon	18334618	18336231	.	-	.	transcript_id "jg2523.t1"; gene_id "jg2523";
dsecASM438219v1_0	ALN_BLOCK	exon	18359663	18360013	.	+	.	transcript_id "jg2524.t1"; gene_id "jg2524";
dsecASM438219v1_0	AUGUSTUS	stop_codon	18379768	18379770	.	-	0	transcript_id "jg2526.t1"; gene_id "jg2526";
dsecASM438219v1_0	AUGUSTUS	CDS	18379768	18380001	0.84	-	0	transcript_id "jg2526.t1"; gene_id "jg2526";
dsecASM438219v1_0	AUGUSTUS	exon	18379768	18380001	.	-	.	transcript_id "jg2526.t1"; gene_id "jg2526";
dsecASM438219v1_0	AUGUSTUS	intron	18380002	18380454	.	-	.	transcript_id "jg2526.t1"; gene_id "jg2526";
dsecASM438219v1_0	AUGUSTUS	CDS	18380455	18380493	0.3	-	0	transcript_id "jg2526.t1"; gene_id "jg2526";
dsecASM438219v1_0	AUGUSTUS	exon	18380455	18380493	.	-	.	transcript_id "jg2526.t1"; gene_id "jg2526";
dsecASM438219v1_0	AUGUSTUS	start_codon	18380491	18380493	.	-	0	transcript_id "jg2526.t1"; gene_id "jg2526";
dsecASM438219v1_0	ALN_BLOCK	exon	18390070	18401006	.	-	.	transcript_id "jg2525.t1"; gene_id "jg2525";
dsecASM438219v1_0	ALN_BLOCK	exon	18428741	18428962	.	-	.	transcript_id "jg2527.t1"; gene_id "jg2527";
dsecASM438219v1_0	ALN_BLOCK	exon	18431871	18432104	.	+	.	transcript_id "jg2528.t1"; gene_id "jg2528";
dsecASM438219v1_0	AUGUSTUS	start_codon	18438554	18438556	.	+	0	transcript_id "jg2529.t1"; gene_id "jg2529";
dsecASM438219v1_0	AUGUSTUS	CDS	18438554	18438808	1	+	0	transcript_id "jg2529.t1"; gene_id "jg2529";
dsecASM438219v1_0	AUGUSTUS	exon	18438554	18438808	.	+	.	transcript_id "jg2529.t1"; gene_id "jg2529";
dsecASM438219v1_0	AUGUSTUS	intron	18438809	18438867	.	+	.	transcript_id "jg2529.t1"; gene_id "jg2529";
dsecASM438219v1_0	AUGUSTUS	CDS	18438868	18439250	1	+	0	transcript_id "jg2529.t1"; gene_id "jg2529";
dsecASM438219v1_0	AUGUSTUS	exon	18438868	18439250	.	+	.	transcript_id "jg2529.t1"; gene_id "jg2529";
dsecASM438219v1_0	AUGUSTUS	intron	18439251	18439313	.	+	.	transcript_id "jg2529.t1"; gene_id "jg2529";
dsecASM438219v1_0	AUGUSTUS	CDS	18439314	18439512	1	+	1	transcript_id "jg2529.t1"; gene_id "jg2529";
dsecASM438219v1_0	AUGUSTUS	exon	18439314	18439512	.	+	.	transcript_id "jg2529.t1"; gene_id "jg2529";
dsecASM438219v1_0	AUGUSTUS	intron	18439513	18440046	.	+	.	transcript_id "jg2529.t1"; gene_id "jg2529";
dsecASM438219v1_0	AUGUSTUS	CDS	18440047	18440495	1	+	0	transcript_id "jg2529.t1"; gene_id "jg2529";
dsecASM438219v1_0	AUGUSTUS	exon	18440047	18440495	.	+	.	transcript_id "jg2529.t1"; gene_id "jg2529";
dsecASM438219v1_0	AUGUSTUS	intron	18440496	18440577	.	+	.	transcript_id "jg2529.t1"; gene_id "jg2529";
dsecASM438219v1_0	AUGUSTUS	CDS	18440578	18440869	1	+	1	transcript_id "jg2529.t1"; gene_id "jg2529";
dsecASM438219v1_0	AUGUSTUS	exon	18440578	18440869	.	+	.	transcript_id "jg2529.t1"; gene_id "jg2529";
dsecASM438219v1_0	AUGUSTUS	stop_codon	18440867	18440869	.	+	0	transcript_id "jg2529.t1"; gene_id "jg2529";
dsecASM438219v1_0	ALN_BLOCK	exon	18450598	18452494	.	+	.	transcript_id "jg2530.t1"; gene_id "jg2530";
dsecASM438219v1_0	ALN_BLOCK	exon	18453153	18455004	.	+	.	transcript_id "jg2531.t1"; gene_id "jg2531";
dsecASM438219v1_0	ALN_BLOCK	exon	18455213	18456721	.	-	.	transcript_id "jg2532.t1"; gene_id "jg2532";
dsecASM438219v1_0	ALN_BLOCK	exon	18457475	18459631	.	+	.	transcript_id "jg2533.t1"; gene_id "jg2533";
dsecASM438219v1_0	ALN_BLOCK	exon	18460639	18461269	.	-	.	transcript_id "jg2534.t1"; gene_id "jg2534";
dsecASM438219v1_0	ALN_BLOCK	exon	18461521	18465536	.	-	.	transcript_id "jg2534.t1"; gene_id "jg2534";
dsecASM438219v1_0	ALN_BLOCK	exon	18467619	18470494	.	-	.	transcript_id "jg2535.t1"; gene_id "jg2535";
dsecASM438219v1_0	ALN_BLOCK	exon	18479275	18480662	.	+	.	transcript_id "jg2536.t1"; gene_id "jg2536";
dsecASM438219v1_0	ALN_BLOCK	exon	18482253	18486133	.	-	.	transcript_id "jg2537.t1"; gene_id "jg2537";
dsecASM438219v1_0	ALN_BLOCK	exon	18490345	18490353	.	-	.	transcript_id "jg2538.t1"; gene_id "jg2538";
dsecASM438219v1_0	ALN_BLOCK	exon	18492223	18492230	.	-	.	transcript_id "jg2538.t1"; gene_id "jg2538";
dsecASM438219v1_0	ALN_BLOCK	exon	18503978	18507562	.	-	.	transcript_id "jg2538.t1"; gene_id "jg2538";
dsecASM438219v1_0	AUGUSTUS	stop_codon	18525775	18525777	.	-	0	transcript_id "jg2539.t1"; gene_id "jg2539";
dsecASM438219v1_0	AUGUSTUS	CDS	18525775	18525993	0.54	-	0	transcript_id "jg2539.t1"; gene_id "jg2539";
dsecASM438219v1_0	AUGUSTUS	exon	18525775	18525993	.	-	.	transcript_id "jg2539.t1"; gene_id "jg2539";
dsecASM438219v1_0	AUGUSTUS	start_codon	18525991	18525993	.	-	0	transcript_id "jg2539.t1"; gene_id "jg2539";
dsecASM438219v1_0	AUGUSTUS	stop_codon	18528335	18528337	.	-	0	transcript_id "jg2540.t1"; gene_id "jg2540";
dsecASM438219v1_0	AUGUSTUS	CDS	18528335	18528565	0.71	-	0	transcript_id "jg2540.t1"; gene_id "jg2540";
dsecASM438219v1_0	AUGUSTUS	exon	18528335	18528565	.	-	.	transcript_id "jg2540.t1"; gene_id "jg2540";
dsecASM438219v1_0	AUGUSTUS	start_codon	18528563	18528565	.	-	0	transcript_id "jg2540.t1"; gene_id "jg2540";
dsecASM438219v1_0	ALN_BLOCK	exon	18545327	18571641	.	-	.	transcript_id "jg2541.t1"; gene_id "jg2541";
dsecASM438219v1_0	ALN_BLOCK	exon	18577888	18579832	.	+	.	transcript_id "jg2543.t1"; gene_id "jg2543";
dsecASM438219v1_0	ALN_BLOCK	exon	18580150	18580622	.	-	.	transcript_id "jg2544.t1"; gene_id "jg2544";
dsecASM438219v1_0	ALN_BLOCK	exon	18581216	18582452	.	-	.	transcript_id "jg2545.t1"; gene_id "jg2545";
dsecASM438219v1_0	ALN_BLOCK	exon	18584950	18586057	.	-	.	transcript_id "jg2546.t1"; gene_id "jg2546";
dsecASM438219v1_0	ALN_BLOCK	exon	18587310	18597429	.	-	.	transcript_id "jg2547.t1"; gene_id "jg2547";
dsecASM438219v1_0	AUGUSTUS	start_codon	18598120	18598122	.	+	0	transcript_id "jg2548.t1"; gene_id "jg2548";
dsecASM438219v1_0	AUGUSTUS	CDS	18598120	18598180	1	+	0	transcript_id "jg2548.t1"; gene_id "jg2548";
dsecASM438219v1_0	AUGUSTUS	exon	18598120	18598180	.	+	.	transcript_id "jg2548.t1"; gene_id "jg2548";
dsecASM438219v1_0	AUGUSTUS	intron	18598181	18598238	.	+	.	transcript_id "jg2548.t1"; gene_id "jg2548";
dsecASM438219v1_0	AUGUSTUS	CDS	18598239	18598322	0.51	+	2	transcript_id "jg2548.t1"; gene_id "jg2548";
dsecASM438219v1_0	AUGUSTUS	exon	18598239	18598322	.	+	.	transcript_id "jg2548.t1"; gene_id "jg2548";
dsecASM438219v1_0	AUGUSTUS	intron	18598323	18600128	.	+	.	transcript_id "jg2548.t1"; gene_id "jg2548";
dsecASM438219v1_0	AUGUSTUS	CDS	18600129	18600440	0.23	+	2	transcript_id "jg2548.t1"; gene_id "jg2548";
dsecASM438219v1_0	AUGUSTUS	exon	18600129	18600440	.	+	.	transcript_id "jg2548.t1"; gene_id "jg2548";
dsecASM438219v1_0	AUGUSTUS	intron	18600441	18600499	.	+	.	transcript_id "jg2548.t1"; gene_id "jg2548";
dsecASM438219v1_0	AUGUSTUS	CDS	18600500	18601002	1	+	2	transcript_id "jg2548.t1"; gene_id "jg2548";
dsecASM438219v1_0	AUGUSTUS	exon	18600500	18601002	.	+	.	transcript_id "jg2548.t1"; gene_id "jg2548";
dsecASM438219v1_0	AUGUSTUS	stop_codon	18601000	18601002	.	+	0	transcript_id "jg2548.t1"; gene_id "jg2548";
dsecASM438219v1_0	ALN_BLOCK	exon	18601177	18603185	.	-	.	transcript_id "jg2549.t1"; gene_id "jg2549";
dsecASM438219v1_0	ALN_BLOCK	exon	18603907	18606252	.	+	.	transcript_id "jg2550.t1"; gene_id "jg2550";
dsecASM438219v1_0	ALN_BLOCK	exon	18607471	18615840	.	-	.	transcript_id "jg2551.t1"; gene_id "jg2551";
dsecASM438219v1_0	ALN_BLOCK	exon	18616767	18617229	.	+	.	transcript_id "jg2552.t1"; gene_id "jg2552";
dsecASM438219v1_0	ALN_BLOCK	exon	18617272	18619320	.	-	.	transcript_id "jg2553.t1"; gene_id "jg2553";
dsecASM438219v1_0	ALN_BLOCK	exon	18620177	18621178	.	+	.	transcript_id "jg2554.t1"; gene_id "jg2554";
dsecASM438219v1_0	AUGUSTUS	stop_codon	18622881	18622883	.	-	0	transcript_id "jg2555.t1"; gene_id "jg2555";
dsecASM438219v1_0	AUGUSTUS	CDS	18622881	18623086	1	-	2	transcript_id "jg2555.t1"; gene_id "jg2555";
dsecASM438219v1_0	AUGUSTUS	exon	18622881	18623086	.	-	.	transcript_id "jg2555.t1"; gene_id "jg2555";
dsecASM438219v1_0	AUGUSTUS	intron	18623087	18623170	.	-	.	transcript_id "jg2555.t1"; gene_id "jg2555";
dsecASM438219v1_0	AUGUSTUS	CDS	18623171	18624055	1	-	2	transcript_id "jg2555.t1"; gene_id "jg2555";
dsecASM438219v1_0	AUGUSTUS	exon	18623171	18624055	.	-	.	transcript_id "jg2555.t1"; gene_id "jg2555";
dsecASM438219v1_0	AUGUSTUS	intron	18624056	18624599	.	-	.	transcript_id "jg2555.t1"; gene_id "jg2555";
dsecASM438219v1_0	AUGUSTUS	CDS	18624600	18624710	1	-	2	transcript_id "jg2555.t1"; gene_id "jg2555";
dsecASM438219v1_0	AUGUSTUS	exon	18624600	18624710	.	-	.	transcript_id "jg2555.t1"; gene_id "jg2555";
dsecASM438219v1_0	AUGUSTUS	intron	18624711	18624777	.	-	.	transcript_id "jg2555.t1"; gene_id "jg2555";
dsecASM438219v1_0	AUGUSTUS	CDS	18624778	18624853	1	-	0	transcript_id "jg2555.t1"; gene_id "jg2555";
dsecASM438219v1_0	AUGUSTUS	exon	18624778	18624853	.	-	.	transcript_id "jg2555.t1"; gene_id "jg2555";
dsecASM438219v1_0	AUGUSTUS	start_codon	18624851	18624853	.	-	0	transcript_id "jg2555.t1"; gene_id "jg2555";
dsecASM438219v1_0	ALN_BLOCK	exon	18630136	18630598	.	+	.	transcript_id "jg2556.t1"; gene_id "jg2556";
dsecASM438219v1_0	ALN_BLOCK	exon	18630827	18630883	.	+	.	transcript_id "jg2556.t1"; gene_id "jg2556";
dsecASM438219v1_0	ALN_BLOCK	exon	18632337	18636716	.	+	.	transcript_id "jg2557.t1"; gene_id "jg2557";
dsecASM438219v1_0	ALN_BLOCK	exon	18637052	18637789	.	-	.	transcript_id "jg2558.t1"; gene_id "jg2558";
dsecASM438219v1_0	ALN_BLOCK	exon	18639596	18639942	.	+	.	transcript_id "jg2559.t1"; gene_id "jg2559";
dsecASM438219v1_0	AUGUSTUS	start_codon	18645021	18645023	.	+	0	transcript_id "jg2560.t1"; gene_id "jg2560";
dsecASM438219v1_0	AUGUSTUS	CDS	18645021	18645647	0.65	+	0	transcript_id "jg2560.t1"; gene_id "jg2560";
dsecASM438219v1_0	AUGUSTUS	exon	18645021	18645647	.	+	.	transcript_id "jg2560.t1"; gene_id "jg2560";
dsecASM438219v1_0	AUGUSTUS	stop_codon	18645645	18645647	.	+	0	transcript_id "jg2560.t1"; gene_id "jg2560";
dsecASM438219v1_0	AUGUSTUS	start_codon	18652574	18652576	.	+	0	transcript_id "jg2561.t1"; gene_id "jg2561";
dsecASM438219v1_0	AUGUSTUS	CDS	18652574	18652921	1	+	0	transcript_id "jg2561.t1"; gene_id "jg2561";
dsecASM438219v1_0	AUGUSTUS	exon	18652574	18652921	.	+	.	transcript_id "jg2561.t1"; gene_id "jg2561";
dsecASM438219v1_0	AUGUSTUS	stop_codon	18652919	18652921	.	+	0	transcript_id "jg2561.t1"; gene_id "jg2561";
dsecASM438219v1_0	AUGUSTUS	start_codon	18654404	18654406	.	+	0	transcript_id "jg2562.t1"; gene_id "jg2562";
dsecASM438219v1_0	AUGUSTUS	CDS	18654404	18654949	0.94	+	0	transcript_id "jg2562.t1"; gene_id "jg2562";
dsecASM438219v1_0	AUGUSTUS	exon	18654404	18654949	.	+	.	transcript_id "jg2562.t1"; gene_id "jg2562";
dsecASM438219v1_0	AUGUSTUS	stop_codon	18654947	18654949	.	+	0	transcript_id "jg2562.t1"; gene_id "jg2562";
dsecASM438219v1_0	ALN_BLOCK	exon	18657519	18659930	.	+	.	transcript_id "jg2563.t1"; gene_id "jg2563";
dsecASM438219v1_0	ALN_BLOCK	exon	18660471	18662849	.	-	.	transcript_id "jg2564.t1"; gene_id "jg2564";
dsecASM438219v1_0	ALN_BLOCK	exon	18663211	18663956	.	-	.	transcript_id "jg2565.t1"; gene_id "jg2565";
dsecASM438219v1_0	ALN_BLOCK	exon	18665284	18670611	.	+	.	transcript_id "jg2566.t1"; gene_id "jg2566";
dsecASM438219v1_0	ALN_BLOCK	exon	18671434	18672793	.	+	.	transcript_id "jg2567.t1"; gene_id "jg2567";
dsecASM438219v1_0	ALN_BLOCK	exon	18673056	18674351	.	-	.	transcript_id "jg2568.t1"; gene_id "jg2568";
dsecASM438219v1_0	ALN_BLOCK	exon	18675012	18677522	.	+	.	transcript_id "jg2569.t1"; gene_id "jg2569";
dsecASM438219v1_0	ALN_BLOCK	exon	18678546	18679204	.	+	.	transcript_id "jg2570.t1"; gene_id "jg2570";
dsecASM438219v1_0	ALN_BLOCK	exon	18679260	18680869	.	-	.	transcript_id "jg2571.t1"; gene_id "jg2571";
dsecASM438219v1_0	ALN_BLOCK	exon	18681335	18682879	.	+	.	transcript_id "jg2572.t1"; gene_id "jg2572";
dsecASM438219v1_0	ALN_BLOCK	exon	18684121	18686773	.	+	.	transcript_id "jg2573.t1"; gene_id "jg2573";
dsecASM438219v1_0	ALN_BLOCK	exon	18688923	18692274	.	+	.	transcript_id "jg2574.t1"; gene_id "jg2574";
dsecASM438219v1_0	ALN_BLOCK	exon	18692579	18693831	.	+	.	transcript_id "jg2575.t1"; gene_id "jg2575";
dsecASM438219v1_0	ALN_BLOCK	exon	18694198	18694452	.	+	.	transcript_id "jg2576.t1"; gene_id "jg2576";
dsecASM438219v1_0	ALN_BLOCK	exon	18694507	18697756	.	-	.	transcript_id "jg2577.t1"; gene_id "jg2577";
dsecASM438219v1_0	ALN_BLOCK	exon	18700310	18703083	.	-	.	transcript_id "jg2578.t1"; gene_id "jg2578";
dsecASM438219v1_0	ALN_BLOCK	exon	18704128	18704405	.	-	.	transcript_id "jg2579.t1"; gene_id "jg2579";
dsecASM438219v1_0	ALN_BLOCK	exon	18706526	18708145	.	-	.	transcript_id "jg2580.t1"; gene_id "jg2580";
dsecASM438219v1_0	ALN_BLOCK	exon	18709371	18712175	.	-	.	transcript_id "jg2581.t1"; gene_id "jg2581";
dsecASM438219v1_0	AUGUSTUS	start_codon	18731264	18731266	.	+	0	transcript_id "jg2582.t1"; gene_id "jg2582";
dsecASM438219v1_0	AUGUSTUS	CDS	18731264	18731686	1	+	0	transcript_id "jg2582.t1"; gene_id "jg2582";
dsecASM438219v1_0	AUGUSTUS	exon	18731264	18731686	.	+	.	transcript_id "jg2582.t1"; gene_id "jg2582";
dsecASM438219v1_0	AUGUSTUS	stop_codon	18731684	18731686	.	+	0	transcript_id "jg2582.t1"; gene_id "jg2582";
dsecASM438219v1_0	ALN_BLOCK	exon	18734381	18734791	.	-	.	transcript_id "jg2583.t1"; gene_id "jg2583";
dsecASM438219v1_0	ALN_BLOCK	exon	18738729	18742412	.	+	.	transcript_id "jg2584.t1"; gene_id "jg2584";
dsecASM438219v1_0	ALN_BLOCK	exon	18743261	18744842	.	+	.	transcript_id "jg2585.t1"; gene_id "jg2585";
dsecASM438219v1_0	ALN_BLOCK	exon	18745207	18747809	.	-	.	transcript_id "jg2586.t1"; gene_id "jg2586";
dsecASM438219v1_0	ALN_BLOCK	exon	18750775	18751198	.	-	.	transcript_id "jg2587.t1"; gene_id "jg2587";
dsecASM438219v1_0	ALN_BLOCK	exon	18751393	18751865	.	-	.	transcript_id "jg2587.t1"; gene_id "jg2587";
dsecASM438219v1_0	ALN_BLOCK	exon	18752393	18755258	.	-	.	transcript_id "jg2588.t1"; gene_id "jg2588";
dsecASM438219v1_0	ALN_BLOCK	exon	18755604	18757239	.	+	.	transcript_id "jg2589.t1"; gene_id "jg2589";
dsecASM438219v1_0	ALN_BLOCK	exon	18758033	18759820	.	-	.	transcript_id "jg2590.t1"; gene_id "jg2590";
dsecASM438219v1_0	ALN_BLOCK	exon	18760410	18761034	.	+	.	transcript_id "jg2591.t1"; gene_id "jg2591";
dsecASM438219v1_0	ALN_BLOCK	exon	18761072	18761449	.	-	.	transcript_id "jg2592.t1"; gene_id "jg2592";
dsecASM438219v1_0	ALN_BLOCK	exon	18789203	18792307	.	+	.	transcript_id "jg2593.t1"; gene_id "jg2593";
dsecASM438219v1_0	ALN_BLOCK	exon	18800892	18802550	.	-	.	transcript_id "jg2594.t1"; gene_id "jg2594";
dsecASM438219v1_0	AUGUSTUS	stop_codon	18806228	18806230	.	-	0	transcript_id "jg2595.t1"; gene_id "jg2595";
dsecASM438219v1_0	AUGUSTUS	CDS	18806228	18806758	1	-	0	transcript_id "jg2595.t1"; gene_id "jg2595";
dsecASM438219v1_0	AUGUSTUS	exon	18806228	18806758	.	-	.	transcript_id "jg2595.t1"; gene_id "jg2595";
dsecASM438219v1_0	AUGUSTUS	intron	18806759	18806810	.	-	.	transcript_id "jg2595.t1"; gene_id "jg2595";
dsecASM438219v1_0	AUGUSTUS	CDS	18806811	18807401	1	-	0	transcript_id "jg2595.t1"; gene_id "jg2595";
dsecASM438219v1_0	AUGUSTUS	exon	18806811	18807401	.	-	.	transcript_id "jg2595.t1"; gene_id "jg2595";
dsecASM438219v1_0	AUGUSTUS	intron	18807402	18807499	.	-	.	transcript_id "jg2595.t1"; gene_id "jg2595";
dsecASM438219v1_0	AUGUSTUS	CDS	18807500	18807702	1	-	2	transcript_id "jg2595.t1"; gene_id "jg2595";
dsecASM438219v1_0	AUGUSTUS	exon	18807500	18807702	.	-	.	transcript_id "jg2595.t1"; gene_id "jg2595";
dsecASM438219v1_0	AUGUSTUS	intron	18807703	18807771	.	-	.	transcript_id "jg2595.t1"; gene_id "jg2595";
dsecASM438219v1_0	AUGUSTUS	CDS	18807772	18807820	1	-	0	transcript_id "jg2595.t1"; gene_id "jg2595";
dsecASM438219v1_0	AUGUSTUS	exon	18807772	18807820	.	-	.	transcript_id "jg2595.t1"; gene_id "jg2595";
dsecASM438219v1_0	AUGUSTUS	start_codon	18807818	18807820	.	-	0	transcript_id "jg2595.t1"; gene_id "jg2595";
dsecASM438219v1_0	ALN_BLOCK	exon	18808293	18811451	.	+	.	transcript_id "jg2596.t1"; gene_id "jg2596";
dsecASM438219v1_0	ALN_BLOCK	exon	18812891	18827634	.	+	.	transcript_id "jg2597.t1"; gene_id "jg2597";
dsecASM438219v1_0	ALN_BLOCK	exon	18827983	18830090	.	+	.	transcript_id "jg2597.t1"; gene_id "jg2597";
dsecASM438219v1_0	ALN_BLOCK	exon	18887033	18887861	.	-	.	transcript_id "jg2599.t1"; gene_id "jg2599";
dsecASM438219v1_0	ALN_BLOCK	exon	18888255	18889561	.	-	.	transcript_id "jg2599.t1"; gene_id "jg2599";
dsecASM438219v1_0	ALN_BLOCK	exon	18925570	18926805	.	-	.	transcript_id "jg2600.t1"; gene_id "jg2600";
dsecASM438219v1_0	ALN_BLOCK	exon	18927441	18928599	.	+	.	transcript_id "jg2601.t1"; gene_id "jg2601";
dsecASM438219v1_0	ALN_BLOCK	exon	18965815	18970567	.	-	.	transcript_id "jg2602.t1"; gene_id "jg2602";
dsecASM438219v1_0	ALN_BLOCK	exon	18979229	18980159	.	+	.	transcript_id "jg2603.t1"; gene_id "jg2603";
dsecASM438219v1_0	ALN_BLOCK	exon	18985415	18987518	.	+	.	transcript_id "jg2604.t1"; gene_id "jg2604";
dsecASM438219v1_0	ALN_BLOCK	exon	18996024	18998103	.	+	.	transcript_id "jg2605.t1"; gene_id "jg2605";
dsecASM438219v1_0	ALN_BLOCK	exon	18998562	19001194	.	-	.	transcript_id "jg2606.t1"; gene_id "jg2606";
dsecASM438219v1_0	ALN_BLOCK	exon	19002368	19003691	.	-	.	transcript_id "jg2607.t1"; gene_id "jg2607";
dsecASM438219v1_0	ALN_BLOCK	exon	19005812	19008593	.	-	.	transcript_id "jg2608.t1"; gene_id "jg2608";
dsecASM438219v1_0	ALN_BLOCK	exon	19009203	19010794	.	+	.	transcript_id "jg2609.t1"; gene_id "jg2609";
dsecASM438219v1_0	ALN_BLOCK	exon	19015581	19026139	.	-	.	transcript_id "jg2610.t1"; gene_id "jg2610";
dsecASM438219v1_0	ALN_BLOCK	exon	19031914	19032540	.	+	.	transcript_id "jg2611.t1"; gene_id "jg2611";
dsecASM438219v1_0	ALN_BLOCK	exon	19032784	19033406	.	+	.	transcript_id "jg2612.t1"; gene_id "jg2612";
dsecASM438219v1_0	ALN_BLOCK	exon	19033564	19034106	.	+	.	transcript_id "jg2613.t1"; gene_id "jg2613";
dsecASM438219v1_0	ALN_BLOCK	exon	19041402	19043192	.	+	.	transcript_id "jg2614.t1"; gene_id "jg2614";
dsecASM438219v1_0	ALN_BLOCK	exon	19043479	19044201	.	+	.	transcript_id "jg2615.t1"; gene_id "jg2615";
dsecASM438219v1_0	ALN_BLOCK	exon	19044848	19046425	.	+	.	transcript_id "jg2616.t1"; gene_id "jg2616";
dsecASM438219v1_0	ALN_BLOCK	exon	19046919	19049364	.	+	.	transcript_id "jg2617.t1"; gene_id "jg2617";
dsecASM438219v1_0	ALN_BLOCK	exon	19050219	19052128	.	-	.	transcript_id "jg2618.t1"; gene_id "jg2618";
dsecASM438219v1_0	ALN_BLOCK	exon	19057443	19058747	.	-	.	transcript_id "jg2619.t1"; gene_id "jg2619";
dsecASM438219v1_0	ALN_BLOCK	exon	19059299	19061383	.	+	.	transcript_id "jg2620.t1"; gene_id "jg2620";
dsecASM438219v1_0	ALN_BLOCK	exon	19061875	19066403	.	-	.	transcript_id "jg2621.t1"; gene_id "jg2621";
dsecASM438219v1_0	ALN_BLOCK	exon	19070471	19071595	.	+	.	transcript_id "jg2622.t1"; gene_id "jg2622";
dsecASM438219v1_0	ALN_BLOCK	exon	19078762	19080288	.	+	.	transcript_id "jg2624.t1"; gene_id "jg2624";
dsecASM438219v1_0	ALN_BLOCK	exon	19096963	19098400	.	-	.	transcript_id "jg2625.t1"; gene_id "jg2625";
dsecASM438219v1_0	ALN_BLOCK	exon	19098771	19100173	.	+	.	transcript_id "jg2626.t1"; gene_id "jg2626";
dsecASM438219v1_0	ALN_BLOCK	exon	19101352	19102359	.	+	.	transcript_id "jg2627.t1"; gene_id "jg2627";
dsecASM438219v1_0	ALN_BLOCK	exon	19102630	19103896	.	-	.	transcript_id "jg2628.t1"; gene_id "jg2628";
dsecASM438219v1_0	ALN_BLOCK	exon	19104327	19105468	.	+	.	transcript_id "jg2629.t1"; gene_id "jg2629";
dsecASM438219v1_0	ALN_BLOCK	exon	19105515	19106732	.	-	.	transcript_id "jg2630.t1"; gene_id "jg2630";
dsecASM438219v1_0	ALN_BLOCK	exon	19107723	19111175	.	+	.	transcript_id "jg2631.t1"; gene_id "jg2631";
dsecASM438219v1_0	ALN_BLOCK	exon	19111996	19115474	.	+	.	transcript_id "jg2632.t1"; gene_id "jg2632";
dsecASM438219v1_0	ALN_BLOCK	exon	19115672	19116001	.	+	.	transcript_id "jg2632.t1"; gene_id "jg2632";
dsecASM438219v1_0	ALN_BLOCK	exon	19116941	19120775	.	-	.	transcript_id "jg2633.t1"; gene_id "jg2633";
dsecASM438219v1_0	ALN_BLOCK	exon	19120982	19121963	.	-	.	transcript_id "jg2633.t1"; gene_id "jg2633";
dsecASM438219v1_0	ALN_BLOCK	exon	19122910	19130225	.	-	.	transcript_id "jg2634.t1"; gene_id "jg2634";
dsecASM438219v1_0	ALN_BLOCK	exon	19133876	19138573	.	+	.	transcript_id "jg2635.t1"; gene_id "jg2635";
dsecASM438219v1_0	ALN_BLOCK	exon	19138806	19139659	.	-	.	transcript_id "jg2636.t1"; gene_id "jg2636";
dsecASM438219v1_0	ALN_BLOCK	exon	19140100	19145959	.	+	.	transcript_id "jg2637.t1"; gene_id "jg2637";
dsecASM438219v1_0	ALN_BLOCK	exon	19140705	19141580	.	-	.	transcript_id "jg2638.t1"; gene_id "jg2638";
dsecASM438219v1_0	ALN_BLOCK	exon	19147071	19149741	.	+	.	transcript_id "jg2639.t1"; gene_id "jg2639";
dsecASM438219v1_0	ALN_BLOCK	exon	19151737	19152870	.	+	.	transcript_id "jg2640.t1"; gene_id "jg2640";
dsecASM438219v1_0	ALN_BLOCK	exon	19153900	19154550	.	+	.	transcript_id "jg2641.t1"; gene_id "jg2641";
dsecASM438219v1_0	ALN_BLOCK	exon	19155575	19158071	.	+	.	transcript_id "jg2642.t1"; gene_id "jg2642";
dsecASM438219v1_0	ALN_BLOCK	exon	19158567	19159576	.	-	.	transcript_id "jg2643.t1"; gene_id "jg2643";
dsecASM438219v1_0	ALN_BLOCK	exon	19162833	19169322	.	+	.	transcript_id "jg2644.t1"; gene_id "jg2644";
dsecASM438219v1_0	AUGUSTUS	start_codon	19171157	19171159	.	+	0	transcript_id "jg2645.t1"; gene_id "jg2645";
dsecASM438219v1_0	AUGUSTUS	CDS	19171157	19171215	0.61	+	0	transcript_id "jg2645.t1"; gene_id "jg2645";
dsecASM438219v1_0	AUGUSTUS	exon	19171157	19171215	.	+	.	transcript_id "jg2645.t1"; gene_id "jg2645";
dsecASM438219v1_0	AUGUSTUS	intron	19171216	19171717	.	+	.	transcript_id "jg2645.t1"; gene_id "jg2645";
dsecASM438219v1_0	AUGUSTUS	CDS	19171718	19172168	0.96	+	1	transcript_id "jg2645.t1"; gene_id "jg2645";
dsecASM438219v1_0	AUGUSTUS	exon	19171718	19172168	.	+	.	transcript_id "jg2645.t1"; gene_id "jg2645";
dsecASM438219v1_0	AUGUSTUS	intron	19172169	19172245	.	+	.	transcript_id "jg2645.t1"; gene_id "jg2645";
dsecASM438219v1_0	AUGUSTUS	CDS	19172246	19172337	1	+	0	transcript_id "jg2645.t1"; gene_id "jg2645";
dsecASM438219v1_0	AUGUSTUS	exon	19172246	19172337	.	+	.	transcript_id "jg2645.t1"; gene_id "jg2645";
dsecASM438219v1_0	AUGUSTUS	intron	19172338	19172404	.	+	.	transcript_id "jg2645.t1"; gene_id "jg2645";
dsecASM438219v1_0	AUGUSTUS	CDS	19172405	19172801	0.68	+	1	transcript_id "jg2645.t1"; gene_id "jg2645";
dsecASM438219v1_0	AUGUSTUS	exon	19172405	19172801	.	+	.	transcript_id "jg2645.t1"; gene_id "jg2645";
dsecASM438219v1_0	AUGUSTUS	intron	19172802	19172860	.	+	.	transcript_id "jg2645.t1"; gene_id "jg2645";
dsecASM438219v1_0	AUGUSTUS	CDS	19172861	19173833	0.84	+	0	transcript_id "jg2645.t1"; gene_id "jg2645";
dsecASM438219v1_0	AUGUSTUS	exon	19172861	19173833	.	+	.	transcript_id "jg2645.t1"; gene_id "jg2645";
dsecASM438219v1_0	AUGUSTUS	intron	19173834	19173891	.	+	.	transcript_id "jg2645.t1"; gene_id "jg2645";
dsecASM438219v1_0	AUGUSTUS	CDS	19173892	19175822	1	+	2	transcript_id "jg2645.t1"; gene_id "jg2645";
dsecASM438219v1_0	AUGUSTUS	exon	19173892	19175822	.	+	.	transcript_id "jg2645.t1"; gene_id "jg2645";
dsecASM438219v1_0	AUGUSTUS	intron	19175823	19175883	.	+	.	transcript_id "jg2645.t1"; gene_id "jg2645";
dsecASM438219v1_0	AUGUSTUS	CDS	19175884	19176096	0.88	+	0	transcript_id "jg2645.t1"; gene_id "jg2645";
dsecASM438219v1_0	AUGUSTUS	exon	19175884	19176096	.	+	.	transcript_id "jg2645.t1"; gene_id "jg2645";
dsecASM438219v1_0	AUGUSTUS	stop_codon	19176094	19176096	.	+	0	transcript_id "jg2645.t1"; gene_id "jg2645";
dsecASM438219v1_0	ALN_BLOCK	exon	19177334	19177552	.	+	.	transcript_id "jg2646.t1"; gene_id "jg2646";
dsecASM438219v1_0	AUGUSTUS	start_codon	19177622	19177624	.	+	0	transcript_id "jg2647.t1"; gene_id "jg2647";
dsecASM438219v1_0	AUGUSTUS	CDS	19177622	19178002	1	+	0	transcript_id "jg2647.t1"; gene_id "jg2647";
dsecASM438219v1_0	AUGUSTUS	exon	19177622	19178002	.	+	.	transcript_id "jg2647.t1"; gene_id "jg2647";
dsecASM438219v1_0	AUGUSTUS	stop_codon	19178000	19178002	.	+	0	transcript_id "jg2647.t1"; gene_id "jg2647";
dsecASM438219v1_0	ALN_BLOCK	exon	19179201	19180365	.	+	.	transcript_id "jg2648.t1"; gene_id "jg2648";
dsecASM438219v1_0	ALN_BLOCK	exon	19181250	19181954	.	-	.	transcript_id "jg2649.t1"; gene_id "jg2649";
dsecASM438219v1_0	ALN_BLOCK	exon	19190665	19191871	.	+	.	transcript_id "jg2650.t1"; gene_id "jg2650";
dsecASM438219v1_0	ALN_BLOCK	exon	19192351	19193010	.	-	.	transcript_id "jg2651.t1"; gene_id "jg2651";
dsecASM438219v1_0	ALN_BLOCK	exon	19193655	19195233	.	-	.	transcript_id "jg2652.t1"; gene_id "jg2652";
dsecASM438219v1_0	ALN_BLOCK	exon	19195862	19196861	.	-	.	transcript_id "jg2653.t1"; gene_id "jg2653";
dsecASM438219v1_0	ALN_BLOCK	exon	19197289	19199169	.	+	.	transcript_id "jg2654.t1"; gene_id "jg2654";
dsecASM438219v1_0	ALN_BLOCK	exon	19254730	19256111	.	+	.	transcript_id "jg2655.t1"; gene_id "jg2655";
dsecASM438219v1_0	ALN_BLOCK	exon	19289712	19290914	.	-	.	transcript_id "jg2656.t1"; gene_id "jg2656";
dsecASM438219v1_0	ALN_BLOCK	exon	19291385	19294857	.	+	.	transcript_id "jg2657.t1"; gene_id "jg2657";
dsecASM438219v1_0	ALN_BLOCK	exon	19296098	19296108	.	+	.	transcript_id "jg2657.t1"; gene_id "jg2657";
dsecASM438219v1_0	ALN_BLOCK	exon	19298096	19298128	.	+	.	transcript_id "jg2657.t1"; gene_id "jg2657";
dsecASM438219v1_0	ALN_BLOCK	exon	19299134	19315234	.	+	.	transcript_id "jg2657.t1"; gene_id "jg2657";
dsecASM438219v1_0	ALN_BLOCK	exon	19317794	19320745	.	-	.	transcript_id "jg2658.t1"; gene_id "jg2658";
dsecASM438219v1_0	ALN_BLOCK	exon	19321045	19321632	.	+	.	transcript_id "jg2659.t1"; gene_id "jg2659";
dsecASM438219v1_0	AUGUSTUS	stop_codon	19322172	19322174	.	-	0	transcript_id "jg2660.t1"; gene_id "jg2660";
dsecASM438219v1_0	AUGUSTUS	CDS	19322172	19322678	0.92	-	0	transcript_id "jg2660.t1"; gene_id "jg2660";
dsecASM438219v1_0	AUGUSTUS	exon	19322172	19322678	.	-	.	transcript_id "jg2660.t1"; gene_id "jg2660";
dsecASM438219v1_0	AUGUSTUS	start_codon	19322676	19322678	.	-	0	transcript_id "jg2660.t1"; gene_id "jg2660";
dsecASM438219v1_0	ALN_BLOCK	exon	19323540	19336804	.	-	.	transcript_id "jg2661.t1"; gene_id "jg2661";
dsecASM438219v1_0	ALN_BLOCK	exon	19337563	19338831	.	-	.	transcript_id "jg2662.t1"; gene_id "jg2662";
dsecASM438219v1_0	ALN_BLOCK	exon	19339167	19341177	.	+	.	transcript_id "jg2663.t1"; gene_id "jg2663";
dsecASM438219v1_0	ALN_BLOCK	exon	19341804	19343460	.	-	.	transcript_id "jg2664.t1"; gene_id "jg2664";
dsecASM438219v1_0	ALN_BLOCK	exon	19346329	19348839	.	-	.	transcript_id "jg2665.t1"; gene_id "jg2665";
dsecASM438219v1_0	ALN_BLOCK	exon	19357223	19363090	.	-	.	transcript_id "jg2666.t1"; gene_id "jg2666";
dsecASM438219v1_0	ALN_BLOCK	exon	19372457	19372977	.	+	.	transcript_id "jg2667.t1"; gene_id "jg2667";
dsecASM438219v1_0	ALN_BLOCK	exon	19374462	19375903	.	-	.	transcript_id "jg2668.t1"; gene_id "jg2668";
dsecASM438219v1_0	ALN_BLOCK	exon	19394318	19394968	.	-	.	transcript_id "jg2669.t1"; gene_id "jg2669";
dsecASM438219v1_0	ALN_BLOCK	exon	19407394	19409007	.	+	.	transcript_id "jg2670.t1"; gene_id "jg2670";
dsecASM438219v1_0	ALN_BLOCK	exon	19436247	19437897	.	+	.	transcript_id "jg2671.t1"; gene_id "jg2671";
dsecASM438219v1_0	AUGUSTUS	start_codon	19460616	19460618	.	+	0	transcript_id "jg2672.t1"; gene_id "jg2672";
dsecASM438219v1_0	AUGUSTUS	CDS	19460616	19460750	1	+	0	transcript_id "jg2672.t1"; gene_id "jg2672";
dsecASM438219v1_0	AUGUSTUS	exon	19460616	19460750	.	+	.	transcript_id "jg2672.t1"; gene_id "jg2672";
dsecASM438219v1_0	AUGUSTUS	intron	19460751	19466864	.	+	.	transcript_id "jg2672.t1"; gene_id "jg2672";
dsecASM438219v1_0	AUGUSTUS	CDS	19466865	19467242	1	+	0	transcript_id "jg2672.t1"; gene_id "jg2672";
dsecASM438219v1_0	AUGUSTUS	exon	19466865	19467242	.	+	.	transcript_id "jg2672.t1"; gene_id "jg2672";
dsecASM438219v1_0	AUGUSTUS	stop_codon	19467240	19467242	.	+	0	transcript_id "jg2672.t1"; gene_id "jg2672";
dsecASM438219v1_0	ALN_BLOCK	exon	19470146	19472444	.	-	.	transcript_id "jg2673.t1"; gene_id "jg2673";
dsecASM438219v1_0	ALN_BLOCK	exon	19481952	19490169	.	+	.	transcript_id "jg2674.t1"; gene_id "jg2674";
dsecASM438219v1_0	AUGUSTUS	stop_codon	19491528	19491530	.	-	0	transcript_id "jg2675.t1"; gene_id "jg2675";
dsecASM438219v1_0	AUGUSTUS	CDS	19491528	19491858	1	-	1	transcript_id "jg2675.t1"; gene_id "jg2675";
dsecASM438219v1_0	AUGUSTUS	exon	19491528	19491858	.	-	.	transcript_id "jg2675.t1"; gene_id "jg2675";
dsecASM438219v1_0	AUGUSTUS	intron	19491859	19491915	.	-	.	transcript_id "jg2675.t1"; gene_id "jg2675";
dsecASM438219v1_0	AUGUSTUS	CDS	19491916	19491938	1	-	0	transcript_id "jg2675.t1"; gene_id "jg2675";
dsecASM438219v1_0	AUGUSTUS	exon	19491916	19491938	.	-	.	transcript_id "jg2675.t1"; gene_id "jg2675";
dsecASM438219v1_0	AUGUSTUS	start_codon	19491936	19491938	.	-	0	transcript_id "jg2675.t1"; gene_id "jg2675";
dsecASM438219v1_0	ALN_BLOCK	exon	19492707	19493123	.	-	.	transcript_id "jg2676.t1"; gene_id "jg2676";
dsecASM438219v1_0	ALN_BLOCK	exon	19504749	19508622	.	+	.	transcript_id "jg2677.t1"; gene_id "jg2677";
dsecASM438219v1_0	ALN_BLOCK	exon	19533356	19536432	.	+	.	transcript_id "jg2678.t1"; gene_id "jg2678";
dsecASM438219v1_0	ALN_BLOCK	exon	19538198	19538804	.	+	.	transcript_id "jg2679.t1"; gene_id "jg2679";
dsecASM438219v1_0	AUGUSTUS	stop_codon	19539069	19539071	.	-	0	transcript_id "jg2680.t1"; gene_id "jg2680";
dsecASM438219v1_0	AUGUSTUS	CDS	19539069	19539258	1	-	1	transcript_id "jg2680.t1"; gene_id "jg2680";
dsecASM438219v1_0	AUGUSTUS	exon	19539069	19539258	.	-	.	transcript_id "jg2680.t1"; gene_id "jg2680";
dsecASM438219v1_0	AUGUSTUS	intron	19539259	19539312	.	-	.	transcript_id "jg2680.t1"; gene_id "jg2680";
dsecASM438219v1_0	AUGUSTUS	CDS	19539313	19539501	1	-	1	transcript_id "jg2680.t1"; gene_id "jg2680";
dsecASM438219v1_0	AUGUSTUS	exon	19539313	19539501	.	-	.	transcript_id "jg2680.t1"; gene_id "jg2680";
dsecASM438219v1_0	AUGUSTUS	intron	19539502	19539566	.	-	.	transcript_id "jg2680.t1"; gene_id "jg2680";
dsecASM438219v1_0	AUGUSTUS	CDS	19539567	19539689	1	-	1	transcript_id "jg2680.t1"; gene_id "jg2680";
dsecASM438219v1_0	AUGUSTUS	exon	19539567	19539689	.	-	.	transcript_id "jg2680.t1"; gene_id "jg2680";
dsecASM438219v1_0	AUGUSTUS	intron	19539690	19539742	.	-	.	transcript_id "jg2680.t1"; gene_id "jg2680";
dsecASM438219v1_0	AUGUSTUS	CDS	19539743	19539915	1	-	0	transcript_id "jg2680.t1"; gene_id "jg2680";
dsecASM438219v1_0	AUGUSTUS	exon	19539743	19539915	.	-	.	transcript_id "jg2680.t1"; gene_id "jg2680";
dsecASM438219v1_0	AUGUSTUS	start_codon	19539913	19539915	.	-	0	transcript_id "jg2680.t1"; gene_id "jg2680";
dsecASM438219v1_0	AUGUSTUS	stop_codon	19540712	19540714	.	-	0	transcript_id "jg2681.t1"; gene_id "jg2681";
dsecASM438219v1_0	AUGUSTUS	CDS	19540712	19541089	1	-	0	transcript_id "jg2681.t1"; gene_id "jg2681";
dsecASM438219v1_0	AUGUSTUS	exon	19540712	19541089	.	-	.	transcript_id "jg2681.t1"; gene_id "jg2681";
dsecASM438219v1_0	AUGUSTUS	intron	19541090	19541151	.	-	.	transcript_id "jg2681.t1"; gene_id "jg2681";
dsecASM438219v1_0	AUGUSTUS	CDS	19541152	19541175	1	-	0	transcript_id "jg2681.t1"; gene_id "jg2681";
dsecASM438219v1_0	AUGUSTUS	exon	19541152	19541175	.	-	.	transcript_id "jg2681.t1"; gene_id "jg2681";
dsecASM438219v1_0	AUGUSTUS	start_codon	19541173	19541175	.	-	0	transcript_id "jg2681.t1"; gene_id "jg2681";
dsecASM438219v1_0	ALN_BLOCK	exon	19541599	19542617	.	+	.	transcript_id "jg2682.t1"; gene_id "jg2682";
dsecASM438219v1_0	ALN_BLOCK	exon	19543137	19544186	.	+	.	transcript_id "jg2683.t1"; gene_id "jg2683";
dsecASM438219v1_0	ALN_BLOCK	exon	19544713	19545371	.	-	.	transcript_id "jg2684.t1"; gene_id "jg2684";
dsecASM438219v1_0	ALN_BLOCK	exon	19545829	19546536	.	-	.	transcript_id "jg2685.t1"; gene_id "jg2685";
dsecASM438219v1_0	AUGUSTUS	stop_codon	19548698	19548700	.	-	0	transcript_id "jg2686.t1"; gene_id "jg2686";
dsecASM438219v1_0	AUGUSTUS	CDS	19548698	19548910	1	-	0	transcript_id "jg2686.t1"; gene_id "jg2686";
dsecASM438219v1_0	AUGUSTUS	exon	19548698	19548910	.	-	.	transcript_id "jg2686.t1"; gene_id "jg2686";
dsecASM438219v1_0	AUGUSTUS	start_codon	19548908	19548910	.	-	0	transcript_id "jg2686.t1"; gene_id "jg2686";
dsecASM438219v1_0	ALN_BLOCK	exon	19548983	19550766	.	-	.	transcript_id "jg2687.t1"; gene_id "jg2687";
dsecASM438219v1_0	AUGUSTUS	stop_codon	19572914	19572916	.	-	0	transcript_id "jg2688.t1"; gene_id "jg2688";
dsecASM438219v1_0	AUGUSTUS	CDS	19572914	19573021	0.65	-	0	transcript_id "jg2688.t1"; gene_id "jg2688";
dsecASM438219v1_0	AUGUSTUS	exon	19572914	19573021	.	-	.	transcript_id "jg2688.t1"; gene_id "jg2688";
dsecASM438219v1_0	AUGUSTUS	intron	19573022	19573252	.	-	.	transcript_id "jg2688.t1"; gene_id "jg2688";
dsecASM438219v1_0	AUGUSTUS	CDS	19573253	19573504	0.56	-	0	transcript_id "jg2688.t1"; gene_id "jg2688";
dsecASM438219v1_0	AUGUSTUS	exon	19573253	19573504	.	-	.	transcript_id "jg2688.t1"; gene_id "jg2688";
dsecASM438219v1_0	AUGUSTUS	start_codon	19573502	19573504	.	-	0	transcript_id "jg2688.t1"; gene_id "jg2688";
dsecASM438219v1_0	AUGUSTUS	stop_codon	19588963	19588965	.	-	0	transcript_id "jg2689.t1"; gene_id "jg2689";
dsecASM438219v1_0	AUGUSTUS	CDS	19588963	19589253	0.93	-	0	transcript_id "jg2689.t1"; gene_id "jg2689";
dsecASM438219v1_0	AUGUSTUS	exon	19588963	19589253	.	-	.	transcript_id "jg2689.t1"; gene_id "jg2689";
dsecASM438219v1_0	AUGUSTUS	start_codon	19589251	19589253	.	-	0	transcript_id "jg2689.t1"; gene_id "jg2689";
dsecASM438219v1_0	ALN_BLOCK	exon	19599321	19599919	.	-	.	transcript_id "jg2690.t1"; gene_id "jg2690";
dsecASM438219v1_0	ALN_BLOCK	exon	19633617	19634710	.	+	.	transcript_id "jg2691.t1"; gene_id "jg2691";
dsecASM438219v1_0	ALN_BLOCK	exon	19637880	19640196	.	-	.	transcript_id "jg2692.t1"; gene_id "jg2692";
dsecASM438219v1_0	ALN_BLOCK	exon	19641367	19643437	.	+	.	transcript_id "jg2693.t1"; gene_id "jg2693";
dsecASM438219v1_0	ALN_BLOCK	exon	19643856	19645067	.	-	.	transcript_id "jg2694.t1"; gene_id "jg2694";
dsecASM438219v1_0	ALN_BLOCK	exon	19646255	19649067	.	+	.	transcript_id "jg2695.t1"; gene_id "jg2695";
dsecASM438219v1_0	ALN_BLOCK	exon	19649677	19651648	.	-	.	transcript_id "jg2696.t1"; gene_id "jg2696";
dsecASM438219v1_0	ALN_BLOCK	exon	19651764	19652244	.	+	.	transcript_id "jg2697.t1"; gene_id "jg2697";
dsecASM438219v1_0	AUGUSTUS	stop_codon	19653069	19653071	.	-	0	transcript_id "jg2698.t1"; gene_id "jg2698";
dsecASM438219v1_0	AUGUSTUS	CDS	19653069	19654061	0.83	-	0	transcript_id "jg2698.t1"; gene_id "jg2698";
dsecASM438219v1_0	AUGUSTUS	exon	19653069	19654061	.	-	.	transcript_id "jg2698.t1"; gene_id "jg2698";
dsecASM438219v1_0	AUGUSTUS	start_codon	19654059	19654061	.	-	0	transcript_id "jg2698.t1"; gene_id "jg2698";
dsecASM438219v1_0	ALN_BLOCK	exon	19655233	19656329	.	-	.	transcript_id "jg2699.t1"; gene_id "jg2699";
dsecASM438219v1_0	ALN_BLOCK	exon	19657165	19658621	.	+	.	transcript_id "jg2700.t1"; gene_id "jg2700";
dsecASM438219v1_0	ALN_BLOCK	exon	19664010	19665973	.	-	.	transcript_id "jg2701.t1"; gene_id "jg2701";
dsecASM438219v1_0	ALN_BLOCK	exon	19668799	19670694	.	+	.	transcript_id "jg2702.t1"; gene_id "jg2702";
dsecASM438219v1_0	ALN_BLOCK	exon	19671160	19672204	.	-	.	transcript_id "jg2703.t1"; gene_id "jg2703";
dsecASM438219v1_0	ALN_BLOCK	exon	19672776	19674194	.	+	.	transcript_id "jg2704.t1"; gene_id "jg2704";
dsecASM438219v1_0	ALN_BLOCK	exon	19674307	19674851	.	-	.	transcript_id "jg2705.t1"; gene_id "jg2705";
dsecASM438219v1_0	ALN_BLOCK	exon	19675292	19677230	.	+	.	transcript_id "jg2706.t1"; gene_id "jg2706";
dsecASM438219v1_0	ALN_BLOCK	exon	19677548	19678224	.	-	.	transcript_id "jg2707.t1"; gene_id "jg2707";
dsecASM438219v1_0	ALN_BLOCK	exon	19681788	19683400	.	+	.	transcript_id "jg2708.t1"; gene_id "jg2708";
dsecASM438219v1_0	ALN_BLOCK	exon	19684315	19684992	.	-	.	transcript_id "jg2709.t1"; gene_id "jg2709";
dsecASM438219v1_0	AUGUSTUS	stop_codon	19724892	19724894	.	-	0	transcript_id "jg2710.t1"; gene_id "jg2710";
dsecASM438219v1_0	AUGUSTUS	CDS	19724892	19725312	1	-	1	transcript_id "jg2710.t1"; gene_id "jg2710";
dsecASM438219v1_0	AUGUSTUS	exon	19724892	19725312	.	-	.	transcript_id "jg2710.t1"; gene_id "jg2710";
dsecASM438219v1_0	AUGUSTUS	intron	19725313	19725362	.	-	.	transcript_id "jg2710.t1"; gene_id "jg2710";
dsecASM438219v1_0	AUGUSTUS	CDS	19725363	19725754	1	-	0	transcript_id "jg2710.t1"; gene_id "jg2710";
dsecASM438219v1_0	AUGUSTUS	exon	19725363	19725754	.	-	.	transcript_id "jg2710.t1"; gene_id "jg2710";
dsecASM438219v1_0	AUGUSTUS	intron	19725755	19725812	.	-	.	transcript_id "jg2710.t1"; gene_id "jg2710";
dsecASM438219v1_0	AUGUSTUS	CDS	19725813	19725932	1	-	0	transcript_id "jg2710.t1"; gene_id "jg2710";
dsecASM438219v1_0	AUGUSTUS	exon	19725813	19725932	.	-	.	transcript_id "jg2710.t1"; gene_id "jg2710";
dsecASM438219v1_0	AUGUSTUS	start_codon	19725930	19725932	.	-	0	transcript_id "jg2710.t1"; gene_id "jg2710";
dsecASM438219v1_0	AUGUSTUS	start_codon	19810790	19810792	.	+	0	transcript_id "jg2712.t1"; gene_id "jg2712";
dsecASM438219v1_0	AUGUSTUS	CDS	19810790	19810987	1	+	0	transcript_id "jg2712.t1"; gene_id "jg2712";
dsecASM438219v1_0	AUGUSTUS	exon	19810790	19810987	.	+	.	transcript_id "jg2712.t1"; gene_id "jg2712";
dsecASM438219v1_0	AUGUSTUS	intron	19810988	19811067	.	+	.	transcript_id "jg2712.t1"; gene_id "jg2712";
dsecASM438219v1_0	AUGUSTUS	CDS	19811068	19811181	1	+	0	transcript_id "jg2712.t1"; gene_id "jg2712";
dsecASM438219v1_0	AUGUSTUS	exon	19811068	19811181	.	+	.	transcript_id "jg2712.t1"; gene_id "jg2712";
dsecASM438219v1_0	AUGUSTUS	stop_codon	19811179	19811181	.	+	0	transcript_id "jg2712.t1"; gene_id "jg2712";
dsecASM438219v1_0	ALN_BLOCK	exon	19819037	19819739	.	-	.	transcript_id "jg2713.t1"; gene_id "jg2713";
dsecASM438219v1_0	ALN_BLOCK	exon	19819949	19820215	.	-	.	transcript_id "jg2713.t1"; gene_id "jg2713";
dsecASM438219v1_0	ALN_BLOCK	exon	19829580	19829984	.	-	.	transcript_id "jg2714.t1"; gene_id "jg2714";
dsecASM438219v1_0	ALN_BLOCK	exon	19849729	19849998	.	+	.	transcript_id "jg2715.t1"; gene_id "jg2715";
dsecASM438219v1_0	ALN_BLOCK	exon	19859039	19875290	.	+	.	transcript_id "jg2716.t1"; gene_id "jg2716";
dsecASM438219v1_0	ALN_BLOCK	exon	19875925	19875934	.	+	.	transcript_id "jg2716.t1"; gene_id "jg2716";
dsecASM438219v1_0	ALN_BLOCK	exon	19876230	19876242	.	+	.	transcript_id "jg2716.t1"; gene_id "jg2716";
dsecASM438219v1_0	ALN_BLOCK	exon	19877575	19877595	.	+	.	transcript_id "jg2716.t1"; gene_id "jg2716";
dsecASM438219v1_0	ALN_BLOCK	exon	19879011	19879027	.	+	.	transcript_id "jg2716.t1"; gene_id "jg2716";
dsecASM438219v1_0	ALN_BLOCK	exon	19879715	19898282	.	+	.	transcript_id "jg2716.t1"; gene_id "jg2716";
dsecASM438219v1_0	ALN_BLOCK	exon	19899782	19901025	.	-	.	transcript_id "jg2717.t1"; gene_id "jg2717";
dsecASM438219v1_0	ALN_BLOCK	exon	19906522	19915602	.	+	.	transcript_id "jg2718.t1"; gene_id "jg2718";
dsecASM438219v1_0	AUGUSTUS	stop_codon	19923283	19923285	.	-	0	transcript_id "jg2719.t1"; gene_id "jg2719";
dsecASM438219v1_0	AUGUSTUS	CDS	19923283	19923978	0.95	-	0	transcript_id "jg2719.t1"; gene_id "jg2719";
dsecASM438219v1_0	AUGUSTUS	exon	19923283	19923978	.	-	.	transcript_id "jg2719.t1"; gene_id "jg2719";
dsecASM438219v1_0	AUGUSTUS	intron	19923979	19924041	.	-	.	transcript_id "jg2719.t1"; gene_id "jg2719";
dsecASM438219v1_0	AUGUSTUS	CDS	19924042	19924153	1	-	1	transcript_id "jg2719.t1"; gene_id "jg2719";
dsecASM438219v1_0	AUGUSTUS	exon	19924042	19924153	.	-	.	transcript_id "jg2719.t1"; gene_id "jg2719";
dsecASM438219v1_0	AUGUSTUS	intron	19924154	19924205	.	-	.	transcript_id "jg2719.t1"; gene_id "jg2719";
dsecASM438219v1_0	AUGUSTUS	CDS	19924206	19924747	0.91	-	0	transcript_id "jg2719.t1"; gene_id "jg2719";
dsecASM438219v1_0	AUGUSTUS	exon	19924206	19924747	.	-	.	transcript_id "jg2719.t1"; gene_id "jg2719";
dsecASM438219v1_0	AUGUSTUS	start_codon	19924745	19924747	.	-	0	transcript_id "jg2719.t1"; gene_id "jg2719";
dsecASM438219v1_0	ALN_BLOCK	exon	19928202	19932717	.	-	.	transcript_id "jg2721.t1"; gene_id "jg2721";
dsecASM438219v1_0	ALN_BLOCK	exon	19936945	19938159	.	-	.	transcript_id "jg2722.t1"; gene_id "jg2722";
dsecASM438219v1_0	ALN_BLOCK	exon	19960519	19961955	.	-	.	transcript_id "jg2723.t1"; gene_id "jg2723";
dsecASM438219v1_0	ALN_BLOCK	exon	19962880	19965012	.	+	.	transcript_id "jg2724.t1"; gene_id "jg2724";
dsecASM438219v1_0	ALN_BLOCK	exon	19965172	19966593	.	+	.	transcript_id "jg2724.t1"; gene_id "jg2724";
dsecASM438219v1_0	ALN_BLOCK	exon	19966907	19967688	.	+	.	transcript_id "jg2724.t1"; gene_id "jg2724";
dsecASM438219v1_0	ALN_BLOCK	exon	19968375	19969750	.	-	.	transcript_id "jg2725.t1"; gene_id "jg2725";
dsecASM438219v1_0	ALN_BLOCK	exon	19977340	19979073	.	+	.	transcript_id "jg2726.t1"; gene_id "jg2726";
dsecASM438219v1_0	ALN_BLOCK	exon	19979425	19982942	.	+	.	transcript_id "jg2726.t1"; gene_id "jg2726";
dsecASM438219v1_0	ALN_BLOCK	exon	19983335	19986836	.	+	.	transcript_id "jg2726.t1"; gene_id "jg2726";
dsecASM438219v1_0	ALN_BLOCK	exon	19987042	19988409	.	+	.	transcript_id "jg2727.t1"; gene_id "jg2727";
dsecASM438219v1_0	ALN_BLOCK	exon	19992912	19994370	.	-	.	transcript_id "jg2728.t1"; gene_id "jg2728";
dsecASM438219v1_0	ALN_BLOCK	exon	19995152	19997308	.	+	.	transcript_id "jg2729.t1"; gene_id "jg2729";
dsecASM438219v1_0	AUGUSTUS	stop_codon	19997680	19997682	.	-	0	transcript_id "jg2730.t1"; gene_id "jg2730";
dsecASM438219v1_0	AUGUSTUS	CDS	19997680	19999092	1	-	0	transcript_id "jg2730.t1"; gene_id "jg2730";
dsecASM438219v1_0	AUGUSTUS	exon	19997680	19999092	.	-	.	transcript_id "jg2730.t1"; gene_id "jg2730";
dsecASM438219v1_0	AUGUSTUS	start_codon	19999090	19999092	.	-	0	transcript_id "jg2730.t1"; gene_id "jg2730";
dsecASM438219v1_0	AUGUSTUS	start_codon	20022026	20022028	.	+	0	transcript_id "jg2731.t1"; gene_id "jg2731";
dsecASM438219v1_0	AUGUSTUS	CDS	20022026	20022128	0.72	+	0	transcript_id "jg2731.t1"; gene_id "jg2731";
dsecASM438219v1_0	AUGUSTUS	exon	20022026	20022128	.	+	.	transcript_id "jg2731.t1"; gene_id "jg2731";
dsecASM438219v1_0	AUGUSTUS	intron	20022129	20022304	.	+	.	transcript_id "jg2731.t1"; gene_id "jg2731";
dsecASM438219v1_0	AUGUSTUS	CDS	20022305	20022462	0.95	+	2	transcript_id "jg2731.t1"; gene_id "jg2731";
dsecASM438219v1_0	AUGUSTUS	exon	20022305	20022462	.	+	.	transcript_id "jg2731.t1"; gene_id "jg2731";
dsecASM438219v1_0	AUGUSTUS	stop_codon	20022460	20022462	.	+	0	transcript_id "jg2731.t1"; gene_id "jg2731";
dsecASM438219v1_0	ALN_BLOCK	exon	20030788	20031121	.	+	.	transcript_id "jg2732.t1"; gene_id "jg2732";
dsecASM438219v1_0	AUGUSTUS	stop_codon	20037503	20037505	.	-	0	transcript_id "jg2733.t1"; gene_id "jg2733";
dsecASM438219v1_0	AUGUSTUS	CDS	20037503	20037766	1	-	0	transcript_id "jg2733.t1"; gene_id "jg2733";
dsecASM438219v1_0	AUGUSTUS	exon	20037503	20037766	.	-	.	transcript_id "jg2733.t1"; gene_id "jg2733";
dsecASM438219v1_0	AUGUSTUS	start_codon	20037764	20037766	.	-	0	transcript_id "jg2733.t1"; gene_id "jg2733";
dsecASM438219v1_0	AUGUSTUS	start_codon	20084772	20084774	.	+	0	transcript_id "jg2734.t1"; gene_id "jg2734";
dsecASM438219v1_0	AUGUSTUS	CDS	20084772	20085053	0.93	+	0	transcript_id "jg2734.t1"; gene_id "jg2734";
dsecASM438219v1_0	AUGUSTUS	exon	20084772	20085053	.	+	.	transcript_id "jg2734.t1"; gene_id "jg2734";
dsecASM438219v1_0	AUGUSTUS	stop_codon	20085051	20085053	.	+	0	transcript_id "jg2734.t1"; gene_id "jg2734";
dsecASM438219v1_0	ALN_BLOCK	exon	20151102	20151806	.	+	.	transcript_id "jg2735.t1"; gene_id "jg2735";
dsecASM438219v1_0	AUGUSTUS	start_codon	20214558	20214560	.	+	0	transcript_id "jg2736.t1"; gene_id "jg2736";
dsecASM438219v1_0	AUGUSTUS	CDS	20214558	20214600	1	+	0	transcript_id "jg2736.t1"; gene_id "jg2736";
dsecASM438219v1_0	AUGUSTUS	exon	20214558	20214600	.	+	.	transcript_id "jg2736.t1"; gene_id "jg2736";
dsecASM438219v1_0	AUGUSTUS	intron	20214601	20214667	.	+	.	transcript_id "jg2736.t1"; gene_id "jg2736";
dsecASM438219v1_0	AUGUSTUS	CDS	20214668	20215104	1	+	2	transcript_id "jg2736.t1"; gene_id "jg2736";
dsecASM438219v1_0	AUGUSTUS	exon	20214668	20215104	.	+	.	transcript_id "jg2736.t1"; gene_id "jg2736";
dsecASM438219v1_0	AUGUSTUS	stop_codon	20215102	20215104	.	+	0	transcript_id "jg2736.t1"; gene_id "jg2736";
dsecASM438219v1_0	AUGUSTUS	start_codon	20215687	20215689	.	+	0	transcript_id "jg2737.t1"; gene_id "jg2737";
dsecASM438219v1_0	AUGUSTUS	CDS	20215687	20215729	1	+	0	transcript_id "jg2737.t1"; gene_id "jg2737";
dsecASM438219v1_0	AUGUSTUS	exon	20215687	20215729	.	+	.	transcript_id "jg2737.t1"; gene_id "jg2737";
dsecASM438219v1_0	AUGUSTUS	intron	20215730	20215800	.	+	.	transcript_id "jg2737.t1"; gene_id "jg2737";
dsecASM438219v1_0	AUGUSTUS	CDS	20215801	20216201	1	+	2	transcript_id "jg2737.t1"; gene_id "jg2737";
dsecASM438219v1_0	AUGUSTUS	exon	20215801	20216201	.	+	.	transcript_id "jg2737.t1"; gene_id "jg2737";
dsecASM438219v1_0	AUGUSTUS	stop_codon	20216199	20216201	.	+	0	transcript_id "jg2737.t1"; gene_id "jg2737";
dsecASM438219v1_0	AUGUSTUS	start_codon	20216495	20216497	.	+	0	transcript_id "jg2738.t1"; gene_id "jg2738";
dsecASM438219v1_0	AUGUSTUS	CDS	20216495	20216537	1	+	0	transcript_id "jg2738.t1"; gene_id "jg2738";
dsecASM438219v1_0	AUGUSTUS	exon	20216495	20216537	.	+	.	transcript_id "jg2738.t1"; gene_id "jg2738";
dsecASM438219v1_0	AUGUSTUS	intron	20216538	20216603	.	+	.	transcript_id "jg2738.t1"; gene_id "jg2738";
dsecASM438219v1_0	AUGUSTUS	CDS	20216604	20217073	0.99	+	2	transcript_id "jg2738.t1"; gene_id "jg2738";
dsecASM438219v1_0	AUGUSTUS	exon	20216604	20217073	.	+	.	transcript_id "jg2738.t1"; gene_id "jg2738";
dsecASM438219v1_0	AUGUSTUS	stop_codon	20217071	20217073	.	+	0	transcript_id "jg2738.t1"; gene_id "jg2738";
dsecASM438219v1_0	ALN_BLOCK	exon	20217979	20218617	.	-	.	transcript_id "jg2739.t1"; gene_id "jg2739";
dsecASM438219v1_0	ALN_BLOCK	exon	20219141	20220827	.	-	.	transcript_id "jg2740.t1"; gene_id "jg2740";
dsecASM438219v1_0	ALN_BLOCK	exon	20221595	20222362	.	+	.	transcript_id "jg2741.t1"; gene_id "jg2741";
dsecASM438219v1_0	AUGUSTUS	start_codon	20225108	20225110	.	+	0	transcript_id "jg2742.t1"; gene_id "jg2742";
dsecASM438219v1_0	AUGUSTUS	CDS	20225108	20226010	1	+	0	transcript_id "jg2742.t1"; gene_id "jg2742";
dsecASM438219v1_0	AUGUSTUS	exon	20225108	20226010	.	+	.	transcript_id "jg2742.t1"; gene_id "jg2742";
dsecASM438219v1_0	AUGUSTUS	stop_codon	20226008	20226010	.	+	0	transcript_id "jg2742.t1"; gene_id "jg2742";
dsecASM438219v1_0	ALN_BLOCK	exon	20226311	20226785	.	+	.	transcript_id "jg2743.t1"; gene_id "jg2743";
dsecASM438219v1_0	ALN_BLOCK	exon	20227348	20231846	.	-	.	transcript_id "jg2744.t1"; gene_id "jg2744";
dsecASM438219v1_0	ALN_BLOCK	exon	20232570	20235108	.	+	.	transcript_id "jg2745.t1"; gene_id "jg2745";
dsecASM438219v1_0	ALN_BLOCK	exon	20235646	20237615	.	-	.	transcript_id "jg2746.t1"; gene_id "jg2746";
dsecASM438219v1_0	ALN_BLOCK	exon	20237828	20240469	.	-	.	transcript_id "jg2746.t1"; gene_id "jg2746";
dsecASM438219v1_0	AUGUSTUS	stop_codon	20249343	20249345	.	-	0	transcript_id "jg2747.t1"; gene_id "jg2747";
dsecASM438219v1_0	AUGUSTUS	CDS	20249343	20249412	0.53	-	1	transcript_id "jg2747.t1"; gene_id "jg2747";
dsecASM438219v1_0	AUGUSTUS	exon	20249343	20249412	.	-	.	transcript_id "jg2747.t1"; gene_id "jg2747";
dsecASM438219v1_0	AUGUSTUS	intron	20249413	20251053	.	-	.	transcript_id "jg2747.t1"; gene_id "jg2747";
dsecASM438219v1_0	AUGUSTUS	CDS	20251054	20251620	0.84	-	1	transcript_id "jg2747.t1"; gene_id "jg2747";
dsecASM438219v1_0	AUGUSTUS	exon	20251054	20251620	.	-	.	transcript_id "jg2747.t1"; gene_id "jg2747";
dsecASM438219v1_0	AUGUSTUS	intron	20251621	20251686	.	-	.	transcript_id "jg2747.t1"; gene_id "jg2747";
dsecASM438219v1_0	AUGUSTUS	CDS	20251687	20251739	1	-	0	transcript_id "jg2747.t1"; gene_id "jg2747";
dsecASM438219v1_0	AUGUSTUS	exon	20251687	20251739	.	-	.	transcript_id "jg2747.t1"; gene_id "jg2747";
dsecASM438219v1_0	AUGUSTUS	start_codon	20251737	20251739	.	-	0	transcript_id "jg2747.t1"; gene_id "jg2747";
dsecASM438219v1_0	ALN_BLOCK	exon	20252381	20254856	.	+	.	transcript_id "jg2748.t1"; gene_id "jg2748";
dsecASM438219v1_0	AUGUSTUS	stop_codon	20255205	20255207	.	-	0	transcript_id "jg2749.t1"; gene_id "jg2749";
dsecASM438219v1_0	AUGUSTUS	CDS	20255205	20257577	1	-	0	transcript_id "jg2749.t1"; gene_id "jg2749";
dsecASM438219v1_0	AUGUSTUS	exon	20255205	20257577	.	-	.	transcript_id "jg2749.t1"; gene_id "jg2749";
dsecASM438219v1_0	AUGUSTUS	start_codon	20257575	20257577	.	-	0	transcript_id "jg2749.t1"; gene_id "jg2749";
dsecASM438219v1_0	ALN_BLOCK	exon	20258534	20259349	.	+	.	transcript_id "jg2750.t1"; gene_id "jg2750";
dsecASM438219v1_0	ALN_BLOCK	exon	20262899	20266249	.	-	.	transcript_id "jg2751.t1"; gene_id "jg2751";
dsecASM438219v1_0	AUGUSTUS	stop_codon	20281794	20281796	.	-	0	transcript_id "jg2753.t1"; gene_id "jg2753";
dsecASM438219v1_0	AUGUSTUS	CDS	20281794	20282026	0.01	-	2	transcript_id "jg2753.t1"; gene_id "jg2753";
dsecASM438219v1_0	AUGUSTUS	exon	20281794	20282026	.	-	.	transcript_id "jg2753.t1"; gene_id "jg2753";
dsecASM438219v1_0	AUGUSTUS	intron	20282027	20288262	.	-	.	transcript_id "jg2753.t1"; gene_id "jg2753";
dsecASM438219v1_0	AUGUSTUS	CDS	20288263	20288704	0.96	-	0	transcript_id "jg2753.t1"; gene_id "jg2753";
dsecASM438219v1_0	AUGUSTUS	exon	20288263	20288704	.	-	.	transcript_id "jg2753.t1"; gene_id "jg2753";
dsecASM438219v1_0	AUGUSTUS	start_codon	20288702	20288704	.	-	0	transcript_id "jg2753.t1"; gene_id "jg2753";
dsecASM438219v1_0	ALN_BLOCK	exon	20300053	20301522	.	-	.	transcript_id "jg2754.t1"; gene_id "jg2754";
dsecASM438219v1_0	ALN_BLOCK	exon	20302613	20305256	.	-	.	transcript_id "jg2755.t1"; gene_id "jg2755";
dsecASM438219v1_0	ALN_BLOCK	exon	20306002	20309079	.	-	.	transcript_id "jg2756.t1"; gene_id "jg2756";
dsecASM438219v1_0	ALN_BLOCK	exon	20310396	20313913	.	+	.	transcript_id "jg2757.t1"; gene_id "jg2757";
dsecASM438219v1_0	ALN_BLOCK	exon	20318109	20319318	.	-	.	transcript_id "jg2758.t1"; gene_id "jg2758";
dsecASM438219v1_0	ALN_BLOCK	exon	20319750	20321698	.	+	.	transcript_id "jg2759.t1"; gene_id "jg2759";
dsecASM438219v1_0	ALN_BLOCK	exon	20321816	20324918	.	-	.	transcript_id "jg2760.t1"; gene_id "jg2760";
dsecASM438219v1_0	ALN_BLOCK	exon	20327489	20333638	.	+	.	transcript_id "jg2761.t1"; gene_id "jg2761";
dsecASM438219v1_0	ALN_BLOCK	exon	20338112	20346407	.	+	.	transcript_id "jg2762.t1"; gene_id "jg2762";
dsecASM438219v1_0	ALN_BLOCK	exon	20347305	20347318	.	+	.	transcript_id "jg2762.t1"; gene_id "jg2762";
dsecASM438219v1_0	ALN_BLOCK	exon	20348979	20349038	.	+	.	transcript_id "jg2762.t1"; gene_id "jg2762";
dsecASM438219v1_0	ALN_BLOCK	exon	20354626	20355358	.	+	.	transcript_id "jg2763.t1"; gene_id "jg2763";
dsecASM438219v1_0	ALN_BLOCK	exon	20356076	20363612	.	-	.	transcript_id "jg2764.t1"; gene_id "jg2764";
dsecASM438219v1_0	ALN_BLOCK	exon	20377264	20380644	.	+	.	transcript_id "jg2765.t1"; gene_id "jg2765";
dsecASM438219v1_0	ALN_BLOCK	exon	20381344	20383105	.	-	.	transcript_id "jg2766.t1"; gene_id "jg2766";
dsecASM438219v1_0	AUGUSTUS	stop_codon	20383532	20383534	.	-	0	transcript_id "jg2767.t1"; gene_id "jg2767";
dsecASM438219v1_0	AUGUSTUS	CDS	20383532	20383708	1	-	0	transcript_id "jg2767.t1"; gene_id "jg2767";
dsecASM438219v1_0	AUGUSTUS	exon	20383532	20383708	.	-	.	transcript_id "jg2767.t1"; gene_id "jg2767";
dsecASM438219v1_0	AUGUSTUS	intron	20383709	20383761	.	-	.	transcript_id "jg2767.t1"; gene_id "jg2767";
dsecASM438219v1_0	AUGUSTUS	CDS	20383762	20383938	1	-	0	transcript_id "jg2767.t1"; gene_id "jg2767";
dsecASM438219v1_0	AUGUSTUS	exon	20383762	20383938	.	-	.	transcript_id "jg2767.t1"; gene_id "jg2767";
dsecASM438219v1_0	AUGUSTUS	intron	20383939	20383999	.	-	.	transcript_id "jg2767.t1"; gene_id "jg2767";
dsecASM438219v1_0	AUGUSTUS	CDS	20384000	20384239	1	-	0	transcript_id "jg2767.t1"; gene_id "jg2767";
dsecASM438219v1_0	AUGUSTUS	exon	20384000	20384239	.	-	.	transcript_id "jg2767.t1"; gene_id "jg2767";
dsecASM438219v1_0	AUGUSTUS	start_codon	20384237	20384239	.	-	0	transcript_id "jg2767.t1"; gene_id "jg2767";
dsecASM438219v1_0	AUGUSTUS	stop_codon	20384916	20384918	.	-	0	transcript_id "jg2768.t1"; gene_id "jg2768";
dsecASM438219v1_0	AUGUSTUS	CDS	20384916	20384946	0.51	-	1	transcript_id "jg2768.t1"; gene_id "jg2768";
dsecASM438219v1_0	AUGUSTUS	exon	20384916	20384946	.	-	.	transcript_id "jg2768.t1"; gene_id "jg2768";
dsecASM438219v1_0	AUGUSTUS	intron	20384947	20385002	.	-	.	transcript_id "jg2768.t1"; gene_id "jg2768";
dsecASM438219v1_0	AUGUSTUS	CDS	20385003	20385178	0.51	-	0	transcript_id "jg2768.t1"; gene_id "jg2768";
dsecASM438219v1_0	AUGUSTUS	exon	20385003	20385178	.	-	.	transcript_id "jg2768.t1"; gene_id "jg2768";
dsecASM438219v1_0	AUGUSTUS	intron	20385179	20385234	.	-	.	transcript_id "jg2768.t1"; gene_id "jg2768";
dsecASM438219v1_0	AUGUSTUS	CDS	20385235	20385465	1	-	0	transcript_id "jg2768.t1"; gene_id "jg2768";
dsecASM438219v1_0	AUGUSTUS	exon	20385235	20385465	.	-	.	transcript_id "jg2768.t1"; gene_id "jg2768";
dsecASM438219v1_0	AUGUSTUS	start_codon	20385463	20385465	.	-	0	transcript_id "jg2768.t1"; gene_id "jg2768";
dsecASM438219v1_0	ALN_BLOCK	exon	20386749	20387465	.	-	.	transcript_id "jg2769.t1"; gene_id "jg2769";
dsecASM438219v1_0	ALN_BLOCK	exon	20392176	20392928	.	+	.	transcript_id "jg2770.t1"; gene_id "jg2770";
dsecASM438219v1_0	ALN_BLOCK	exon	20393342	20394305	.	+	.	transcript_id "jg2770.t1"; gene_id "jg2770";
dsecASM438219v1_0	AUGUSTUS	stop_codon	20394713	20394715	.	-	0	transcript_id "jg2771.t1"; gene_id "jg2771";
dsecASM438219v1_0	AUGUSTUS	CDS	20394713	20394940	1	-	0	transcript_id "jg2771.t1"; gene_id "jg2771";
dsecASM438219v1_0	AUGUSTUS	exon	20394713	20394940	.	-	.	transcript_id "jg2771.t1"; gene_id "jg2771";
dsecASM438219v1_0	AUGUSTUS	start_codon	20394938	20394940	.	-	0	transcript_id "jg2771.t1"; gene_id "jg2771";
dsecASM438219v1_0	ALN_BLOCK	exon	20396256	20396739	.	+	.	transcript_id "jg2772.t1"; gene_id "jg2772";
dsecASM438219v1_0	ALN_BLOCK	exon	20402873	20403713	.	+	.	transcript_id "jg2772.t1"; gene_id "jg2772";
dsecASM438219v1_0	ALN_BLOCK	exon	20404201	20405503	.	+	.	transcript_id "jg2773.t1"; gene_id "jg2773";
dsecASM438219v1_0	ALN_BLOCK	exon	20405585	20408295	.	-	.	transcript_id "jg2774.t1"; gene_id "jg2774";
dsecASM438219v1_0	ALN_BLOCK	exon	20412264	20420109	.	+	.	transcript_id "jg2775.t1"; gene_id "jg2775";
dsecASM438219v1_0	ALN_BLOCK	exon	20420753	20421583	.	+	.	transcript_id "jg2777.t1"; gene_id "jg2777";
dsecASM438219v1_0	ALN_BLOCK	exon	20424063	20426804	.	+	.	transcript_id "jg2776.t1"; gene_id "jg2776";
dsecASM438219v1_0	ALN_BLOCK	exon	20426985	20427974	.	+	.	transcript_id "jg2776.t1"; gene_id "jg2776";
dsecASM438219v1_0	ALN_BLOCK	exon	20428478	20429218	.	-	.	transcript_id "jg2778.t1"; gene_id "jg2778";
dsecASM438219v1_0	ALN_BLOCK	exon	20430545	20432114	.	+	.	transcript_id "jg2779.t1"; gene_id "jg2779";
dsecASM438219v1_0	AUGUSTUS	stop_codon	20434359	20434361	.	-	0	transcript_id "jg2780.t1"; gene_id "jg2780";
dsecASM438219v1_0	AUGUSTUS	CDS	20434359	20434486	1	-	2	transcript_id "jg2780.t1"; gene_id "jg2780";
dsecASM438219v1_0	AUGUSTUS	exon	20434359	20434486	.	-	.	transcript_id "jg2780.t1"; gene_id "jg2780";
dsecASM438219v1_0	AUGUSTUS	intron	20434487	20434736	.	-	.	transcript_id "jg2780.t1"; gene_id "jg2780";
dsecASM438219v1_0	AUGUSTUS	CDS	20434737	20434813	1	-	1	transcript_id "jg2780.t1"; gene_id "jg2780";
dsecASM438219v1_0	AUGUSTUS	exon	20434737	20434813	.	-	.	transcript_id "jg2780.t1"; gene_id "jg2780";
dsecASM438219v1_0	AUGUSTUS	intron	20434814	20434916	.	-	.	transcript_id "jg2780.t1"; gene_id "jg2780";
dsecASM438219v1_0	AUGUSTUS	CDS	20434917	20435006	1	-	1	transcript_id "jg2780.t1"; gene_id "jg2780";
dsecASM438219v1_0	AUGUSTUS	exon	20434917	20435006	.	-	.	transcript_id "jg2780.t1"; gene_id "jg2780";
dsecASM438219v1_0	AUGUSTUS	intron	20435007	20435124	.	-	.	transcript_id "jg2780.t1"; gene_id "jg2780";
dsecASM438219v1_0	AUGUSTUS	CDS	20435125	20435492	1	-	0	transcript_id "jg2780.t1"; gene_id "jg2780";
dsecASM438219v1_0	AUGUSTUS	exon	20435125	20435492	.	-	.	transcript_id "jg2780.t1"; gene_id "jg2780";
dsecASM438219v1_0	AUGUSTUS	intron	20435493	20435553	.	-	.	transcript_id "jg2780.t1"; gene_id "jg2780";
dsecASM438219v1_0	AUGUSTUS	CDS	20435554	20435675	1	-	2	transcript_id "jg2780.t1"; gene_id "jg2780";
dsecASM438219v1_0	AUGUSTUS	exon	20435554	20435675	.	-	.	transcript_id "jg2780.t1"; gene_id "jg2780";
dsecASM438219v1_0	AUGUSTUS	intron	20435676	20435732	.	-	.	transcript_id "jg2780.t1"; gene_id "jg2780";
dsecASM438219v1_0	AUGUSTUS	CDS	20435733	20435889	1	-	0	transcript_id "jg2780.t1"; gene_id "jg2780";
dsecASM438219v1_0	AUGUSTUS	exon	20435733	20435889	.	-	.	transcript_id "jg2780.t1"; gene_id "jg2780";
dsecASM438219v1_0	AUGUSTUS	start_codon	20435887	20435889	.	-	0	transcript_id "jg2780.t1"; gene_id "jg2780";
dsecASM438219v1_0	ALN_BLOCK	exon	20438699	20440480	.	+	.	transcript_id "jg2781.t1"; gene_id "jg2781";
dsecASM438219v1_0	ALN_BLOCK	exon	20441496	20442693	.	+	.	transcript_id "jg2782.t1"; gene_id "jg2782";
dsecASM438219v1_0	ALN_BLOCK	exon	20443488	20444429	.	+	.	transcript_id "jg2783.t1"; gene_id "jg2783";
dsecASM438219v1_0	ALN_BLOCK	exon	20447129	20458622	.	-	.	transcript_id "jg2784.t1"; gene_id "jg2784";
dsecASM438219v1_0	AUGUSTUS	start_codon	20468987	20468989	.	+	0	transcript_id "jg2785.t1"; gene_id "jg2785";
dsecASM438219v1_0	AUGUSTUS	CDS	20468987	20469143	1	+	0	transcript_id "jg2785.t1"; gene_id "jg2785";
dsecASM438219v1_0	AUGUSTUS	exon	20468987	20469143	.	+	.	transcript_id "jg2785.t1"; gene_id "jg2785";
dsecASM438219v1_0	AUGUSTUS	intron	20469144	20469200	.	+	.	transcript_id "jg2785.t1"; gene_id "jg2785";
dsecASM438219v1_0	AUGUSTUS	CDS	20469201	20469316	0.99	+	2	transcript_id "jg2785.t1"; gene_id "jg2785";
dsecASM438219v1_0	AUGUSTUS	exon	20469201	20469316	.	+	.	transcript_id "jg2785.t1"; gene_id "jg2785";
dsecASM438219v1_0	AUGUSTUS	intron	20469317	20469376	.	+	.	transcript_id "jg2785.t1"; gene_id "jg2785";
dsecASM438219v1_0	AUGUSTUS	CDS	20469377	20469481	0.99	+	0	transcript_id "jg2785.t1"; gene_id "jg2785";
dsecASM438219v1_0	AUGUSTUS	exon	20469377	20469481	.	+	.	transcript_id "jg2785.t1"; gene_id "jg2785";
dsecASM438219v1_0	AUGUSTUS	stop_codon	20469479	20469481	.	+	0	transcript_id "jg2785.t1"; gene_id "jg2785";
dsecASM438219v1_0	AUGUSTUS	stop_codon	20469568	20469570	.	-	0	transcript_id "jg2786.t1"; gene_id "jg2786";
dsecASM438219v1_0	AUGUSTUS	CDS	20469568	20469623	0.63	-	2	transcript_id "jg2786.t1"; gene_id "jg2786";
dsecASM438219v1_0	AUGUSTUS	exon	20469568	20469623	.	-	.	transcript_id "jg2786.t1"; gene_id "jg2786";
dsecASM438219v1_0	AUGUSTUS	intron	20469624	20470199	.	-	.	transcript_id "jg2786.t1"; gene_id "jg2786";
dsecASM438219v1_0	AUGUSTUS	CDS	20470200	20470350	1	-	0	transcript_id "jg2786.t1"; gene_id "jg2786";
dsecASM438219v1_0	AUGUSTUS	exon	20470200	20470350	.	-	.	transcript_id "jg2786.t1"; gene_id "jg2786";
dsecASM438219v1_0	AUGUSTUS	start_codon	20470348	20470350	.	-	0	transcript_id "jg2786.t1"; gene_id "jg2786";
dsecASM438219v1_0	ALN_BLOCK	exon	20486735	20490253	.	-	.	transcript_id "jg2787.t1"; gene_id "jg2787";
dsecASM438219v1_0	ALN_BLOCK	exon	20491530	20492477	.	-	.	transcript_id "jg2788.t1"; gene_id "jg2788";
dsecASM438219v1_0	ALN_BLOCK	exon	20493303	20493619	.	-	.	transcript_id "jg2789.t1"; gene_id "jg2789";
dsecASM438219v1_0	ALN_BLOCK	exon	20495491	20498683	.	-	.	transcript_id "jg2790.t1"; gene_id "jg2790";
dsecASM438219v1_0	ALN_BLOCK	exon	20533974	20534276	.	-	.	transcript_id "jg2792.t1"; gene_id "jg2792";
dsecASM438219v1_0	ALN_BLOCK	exon	20602835	20603688	.	+	.	transcript_id "jg2793.t1"; gene_id "jg2793";
dsecASM438219v1_0	ALN_BLOCK	exon	20603898	20607150	.	+	.	transcript_id "jg2793.t1"; gene_id "jg2793";
dsecASM438219v1_0	ALN_BLOCK	exon	20608215	20612502	.	-	.	transcript_id "jg2794.t1"; gene_id "jg2794";
dsecASM438219v1_0	ALN_BLOCK	exon	20612854	20619822	.	-	.	transcript_id "jg2794.t1"; gene_id "jg2794";
dsecASM438219v1_0	AUGUSTUS	stop_codon	20622881	20622883	.	-	0	transcript_id "jg2795.t1"; gene_id "jg2795";
dsecASM438219v1_0	AUGUSTUS	CDS	20622881	20623008	1	-	2	transcript_id "jg2795.t1"; gene_id "jg2795";
dsecASM438219v1_0	AUGUSTUS	exon	20622881	20623008	.	-	.	transcript_id "jg2795.t1"; gene_id "jg2795";
dsecASM438219v1_0	AUGUSTUS	intron	20623009	20623258	.	-	.	transcript_id "jg2795.t1"; gene_id "jg2795";
dsecASM438219v1_0	AUGUSTUS	CDS	20623259	20623335	1	-	1	transcript_id "jg2795.t1"; gene_id "jg2795";
dsecASM438219v1_0	AUGUSTUS	exon	20623259	20623335	.	-	.	transcript_id "jg2795.t1"; gene_id "jg2795";
dsecASM438219v1_0	AUGUSTUS	intron	20623336	20623438	.	-	.	transcript_id "jg2795.t1"; gene_id "jg2795";
dsecASM438219v1_0	AUGUSTUS	CDS	20623439	20623528	1	-	1	transcript_id "jg2795.t1"; gene_id "jg2795";
dsecASM438219v1_0	AUGUSTUS	exon	20623439	20623528	.	-	.	transcript_id "jg2795.t1"; gene_id "jg2795";
dsecASM438219v1_0	AUGUSTUS	intron	20623529	20623646	.	-	.	transcript_id "jg2795.t1"; gene_id "jg2795";
dsecASM438219v1_0	AUGUSTUS	CDS	20623647	20624014	1	-	0	transcript_id "jg2795.t1"; gene_id "jg2795";
dsecASM438219v1_0	AUGUSTUS	exon	20623647	20624014	.	-	.	transcript_id "jg2795.t1"; gene_id "jg2795";
dsecASM438219v1_0	AUGUSTUS	intron	20624015	20624075	.	-	.	transcript_id "jg2795.t1"; gene_id "jg2795";
dsecASM438219v1_0	AUGUSTUS	CDS	20624076	20624197	1	-	2	transcript_id "jg2795.t1"; gene_id "jg2795";
dsecASM438219v1_0	AUGUSTUS	exon	20624076	20624197	.	-	.	transcript_id "jg2795.t1"; gene_id "jg2795";
dsecASM438219v1_0	AUGUSTUS	intron	20624198	20624254	.	-	.	transcript_id "jg2795.t1"; gene_id "jg2795";
dsecASM438219v1_0	AUGUSTUS	CDS	20624255	20624411	1	-	0	transcript_id "jg2795.t1"; gene_id "jg2795";
dsecASM438219v1_0	AUGUSTUS	exon	20624255	20624411	.	-	.	transcript_id "jg2795.t1"; gene_id "jg2795";
dsecASM438219v1_0	AUGUSTUS	start_codon	20624409	20624411	.	-	0	transcript_id "jg2795.t1"; gene_id "jg2795";
dsecASM438219v1_0	ALN_BLOCK	exon	20629360	20633738	.	+	.	transcript_id "jg2796.t1"; gene_id "jg2796";
dsecASM438219v1_0	ALN_BLOCK	exon	20635856	20637244	.	-	.	transcript_id "jg2797.t1"; gene_id "jg2797";
dsecASM438219v1_0	ALN_BLOCK	exon	20637664	20638497	.	-	.	transcript_id "jg2798.t1"; gene_id "jg2798";
dsecASM438219v1_0	ALN_BLOCK	exon	20639836	20641661	.	-	.	transcript_id "jg2799.t1"; gene_id "jg2799";
dsecASM438219v1_0	ALN_BLOCK	exon	20642498	20643760	.	+	.	transcript_id "jg2800.t1"; gene_id "jg2800";
dsecASM438219v1_0	ALN_BLOCK	exon	20647354	20647694	.	+	.	transcript_id "jg2801.t1"; gene_id "jg2801";
dsecASM438219v1_0	ALN_BLOCK	exon	20648259	20655144	.	-	.	transcript_id "jg2802.t1"; gene_id "jg2802";
dsecASM438219v1_0	ALN_BLOCK	exon	20655741	20656787	.	+	.	transcript_id "jg2803.t1"; gene_id "jg2803";
dsecASM438219v1_0	ALN_BLOCK	exon	20666909	20684982	.	+	.	transcript_id "jg2804.t1"; gene_id "jg2804";
dsecASM438219v1_0	ALN_BLOCK	exon	20689922	20690599	.	-	.	transcript_id "jg2805.t1"; gene_id "jg2805";
dsecASM438219v1_0	ALN_BLOCK	exon	20696064	20697872	.	+	.	transcript_id "jg2806.t1"; gene_id "jg2806";
dsecASM438219v1_0	ALN_BLOCK	exon	20698112	20699173	.	-	.	transcript_id "jg2807.t1"; gene_id "jg2807";
dsecASM438219v1_0	ALN_BLOCK	exon	20709511	20711063	.	-	.	transcript_id "jg2808.t1"; gene_id "jg2808";
dsecASM438219v1_0	ALN_BLOCK	exon	20712024	20712512	.	+	.	transcript_id "jg2809.t1"; gene_id "jg2809";
dsecASM438219v1_0	ALN_BLOCK	exon	20712570	20713067	.	-	.	transcript_id "jg2810.t1"; gene_id "jg2810";
dsecASM438219v1_0	ALN_BLOCK	exon	20714049	20715594	.	+	.	transcript_id "jg2811.t1"; gene_id "jg2811";
dsecASM438219v1_0	ALN_BLOCK	exon	20716049	20716318	.	-	.	transcript_id "jg2812.t1"; gene_id "jg2812";
dsecASM438219v1_0	ALN_BLOCK	exon	20718585	20720949	.	+	.	transcript_id "jg2813.t1"; gene_id "jg2813";
dsecASM438219v1_0	ALN_BLOCK	exon	20721006	20721458	.	-	.	transcript_id "jg2814.t1"; gene_id "jg2814";
dsecASM438219v1_0	ALN_BLOCK	exon	20721597	20722449	.	-	.	transcript_id "jg2815.t1"; gene_id "jg2815";
dsecASM438219v1_0	ALN_BLOCK	exon	20723926	20724684	.	+	.	transcript_id "jg2816.t1"; gene_id "jg2816";
dsecASM438219v1_0	ALN_BLOCK	exon	20724843	20727853	.	+	.	transcript_id "jg2816.t1"; gene_id "jg2816";
dsecASM438219v1_0	ALN_BLOCK	exon	20730122	20733164	.	-	.	transcript_id "jg2817.t1"; gene_id "jg2817";
dsecASM438219v1_0	ALN_BLOCK	exon	20735389	20737770	.	+	.	transcript_id "jg2818.t1"; gene_id "jg2818";
dsecASM438219v1_0	ALN_BLOCK	exon	20738499	20744153	.	-	.	transcript_id "jg2819.t1"; gene_id "jg2819";
dsecASM438219v1_0	ALN_BLOCK	exon	20744468	20744486	.	-	.	transcript_id "jg2819.t1"; gene_id "jg2819";
dsecASM438219v1_0	ALN_BLOCK	exon	20745399	20745413	.	-	.	transcript_id "jg2819.t1"; gene_id "jg2819";
dsecASM438219v1_0	ALN_BLOCK	exon	20746354	20746467	.	-	.	transcript_id "jg2819.t1"; gene_id "jg2819";
dsecASM438219v1_0	ALN_BLOCK	exon	20746829	20747059	.	-	.	transcript_id "jg2819.t1"; gene_id "jg2819";
dsecASM438219v1_0	ALN_BLOCK	exon	20747584	20747747	.	-	.	transcript_id "jg2819.t1"; gene_id "jg2819";
dsecASM438219v1_0	ALN_BLOCK	exon	20748239	20748245	.	-	.	transcript_id "jg2819.t1"; gene_id "jg2819";
dsecASM438219v1_0	ALN_BLOCK	exon	20748665	20748677	.	-	.	transcript_id "jg2819.t1"; gene_id "jg2819";
dsecASM438219v1_0	ALN_BLOCK	exon	20748981	20748996	.	-	.	transcript_id "jg2819.t1"; gene_id "jg2819";
dsecASM438219v1_0	AUGUSTUS	stop_codon	20754257	20754259	.	-	0	transcript_id "jg2820.t1"; gene_id "jg2820";
dsecASM438219v1_0	AUGUSTUS	CDS	20754257	20754793	1	-	0	transcript_id "jg2820.t1"; gene_id "jg2820";
dsecASM438219v1_0	AUGUSTUS	exon	20754257	20754793	.	-	.	transcript_id "jg2820.t1"; gene_id "jg2820";
dsecASM438219v1_0	AUGUSTUS	start_codon	20754791	20754793	.	-	0	transcript_id "jg2820.t1"; gene_id "jg2820";
dsecASM438219v1_0	ALN_BLOCK	exon	20757095	20757631	.	-	.	transcript_id "jg2821.t1"; gene_id "jg2821";
dsecASM438219v1_0	ALN_BLOCK	exon	20763628	20765374	.	+	.	transcript_id "jg2822.t1"; gene_id "jg2822";
dsecASM438219v1_0	ALN_BLOCK	exon	20765843	20767382	.	+	.	transcript_id "jg2822.t1"; gene_id "jg2822";
dsecASM438219v1_0	ALN_BLOCK	exon	20767691	20768526	.	+	.	transcript_id "jg2822.t1"; gene_id "jg2822";
dsecASM438219v1_0	ALN_BLOCK	exon	20769998	20770782	.	-	.	transcript_id "jg2823.t1"; gene_id "jg2823";
dsecASM438219v1_0	ALN_BLOCK	exon	20770990	20771785	.	-	.	transcript_id "jg2823.t1"; gene_id "jg2823";
dsecASM438219v1_0	ALN_BLOCK	exon	20777618	20779732	.	-	.	transcript_id "jg2824.t1"; gene_id "jg2824";
dsecASM438219v1_0	ALN_BLOCK	exon	20790568	20790577	.	+	.	transcript_id "jg2825.t1"; gene_id "jg2825";
dsecASM438219v1_0	ALN_BLOCK	exon	20790933	20792429	.	+	.	transcript_id "jg2825.t1"; gene_id "jg2825";
dsecASM438219v1_0	ALN_BLOCK	exon	20820054	20822589	.	+	.	transcript_id "jg2827.t1"; gene_id "jg2827";
dsecASM438219v1_0	ALN_BLOCK	exon	20822794	20822888	.	+	.	transcript_id "jg2827.t1"; gene_id "jg2827";
dsecASM438219v1_0	ALN_BLOCK	exon	20823379	20823995	.	+	.	transcript_id "jg2827.t1"; gene_id "jg2827";
dsecASM438219v1_0	ALN_BLOCK	exon	20824237	20824331	.	+	.	transcript_id "jg2827.t1"; gene_id "jg2827";
dsecASM438219v1_0	ALN_BLOCK	exon	20832382	20833420	.	+	.	transcript_id "jg2828.t1"; gene_id "jg2828";
dsecASM438219v1_0	ALN_BLOCK	exon	20842708	20843825	.	+	.	transcript_id "jg2829.t1"; gene_id "jg2829";
dsecASM438219v1_0	ALN_BLOCK	exon	20844161	20845214	.	+	.	transcript_id "jg2829.t1"; gene_id "jg2829";
dsecASM438219v1_0	ALN_BLOCK	exon	20845687	20851000	.	+	.	transcript_id "jg2829.t1"; gene_id "jg2829";
dsecASM438219v1_0	AUGUSTUS	stop_codon	20852258	20852260	.	-	0	transcript_id "jg2830.t1"; gene_id "jg2830";
dsecASM438219v1_0	AUGUSTUS	CDS	20852258	20852365	0.22	-	0	transcript_id "jg2830.t1"; gene_id "jg2830";
dsecASM438219v1_0	AUGUSTUS	exon	20852258	20852365	.	-	.	transcript_id "jg2830.t1"; gene_id "jg2830";
dsecASM438219v1_0	AUGUSTUS	intron	20852366	20853402	.	-	.	transcript_id "jg2830.t1"; gene_id "jg2830";
dsecASM438219v1_0	AUGUSTUS	CDS	20853403	20853894	0.5	-	0	transcript_id "jg2830.t1"; gene_id "jg2830";
dsecASM438219v1_0	AUGUSTUS	exon	20853403	20853894	.	-	.	transcript_id "jg2830.t1"; gene_id "jg2830";
dsecASM438219v1_0	AUGUSTUS	start_codon	20853892	20853894	.	-	0	transcript_id "jg2830.t1"; gene_id "jg2830";
dsecASM438219v1_0	ALN_BLOCK	exon	20858190	20859003	.	-	.	transcript_id "jg2831.t1"; gene_id "jg2831";
dsecASM438219v1_0	AUGUSTUS	start_codon	20861053	20861055	.	+	0	transcript_id "jg2832.t2"; gene_id "jg2832";
dsecASM438219v1_0	AUGUSTUS	CDS	20861053	20861239	0.58	+	0	transcript_id "jg2832.t2"; gene_id "jg2832";
dsecASM438219v1_0	AUGUSTUS	exon	20861053	20861239	.	+	.	transcript_id "jg2832.t2"; gene_id "jg2832";
dsecASM438219v1_0	AUGUSTUS	intron	20861240	20861893	.	+	.	transcript_id "jg2832.t2"; gene_id "jg2832";
dsecASM438219v1_0	AUGUSTUS	CDS	20861894	20861958	0.86	+	2	transcript_id "jg2832.t2"; gene_id "jg2832";
dsecASM438219v1_0	AUGUSTUS	exon	20861894	20861958	.	+	.	transcript_id "jg2832.t2"; gene_id "jg2832";
dsecASM438219v1_0	AUGUSTUS	intron	20861959	20866079	.	+	.	transcript_id "jg2832.t2"; gene_id "jg2832";
dsecASM438219v1_0	AUGUSTUS	start_codon	20865118	20865120	.	+	0	transcript_id "jg2832.t1"; gene_id "jg2832";
dsecASM438219v1_0	AUGUSTUS	CDS	20865118	20865984	0.53	+	0	transcript_id "jg2832.t1"; gene_id "jg2832";
dsecASM438219v1_0	AUGUSTUS	exon	20865118	20865984	.	+	.	transcript_id "jg2832.t1"; gene_id "jg2832";
dsecASM438219v1_0	AUGUSTUS	intron	20865985	20866079	.	+	.	transcript_id "jg2832.t1"; gene_id "jg2832";
dsecASM438219v1_0	AUGUSTUS	CDS	20866080	20866142	1	+	0	transcript_id "jg2832.t2"; gene_id "jg2832";
dsecASM438219v1_0	AUGUSTUS	exon	20866080	20866142	.	+	.	transcript_id "jg2832.t2"; gene_id "jg2832";
dsecASM438219v1_0	AUGUSTUS	CDS	20866080	20866142	1	+	0	transcript_id "jg2832.t1"; gene_id "jg2832";
dsecASM438219v1_0	AUGUSTUS	exon	20866080	20866142	.	+	.	transcript_id "jg2832.t1"; gene_id "jg2832";
dsecASM438219v1_0	AUGUSTUS	intron	20866143	20866240	.	+	.	transcript_id "jg2832.t2"; gene_id "jg2832";
dsecASM438219v1_0	AUGUSTUS	intron	20866143	20866240	.	+	.	transcript_id "jg2832.t1"; gene_id "jg2832";
dsecASM438219v1_0	AUGUSTUS	CDS	20866241	20866330	1	+	0	transcript_id "jg2832.t2"; gene_id "jg2832";
dsecASM438219v1_0	AUGUSTUS	exon	20866241	20866330	.	+	.	transcript_id "jg2832.t2"; gene_id "jg2832";
dsecASM438219v1_0	AUGUSTUS	CDS	20866241	20866330	1	+	0	transcript_id "jg2832.t1"; gene_id "jg2832";
dsecASM438219v1_0	AUGUSTUS	exon	20866241	20866330	.	+	.	transcript_id "jg2832.t1"; gene_id "jg2832";
dsecASM438219v1_0	AUGUSTUS	intron	20866331	20866389	.	+	.	transcript_id "jg2832.t2"; gene_id "jg2832";
dsecASM438219v1_0	AUGUSTUS	intron	20866331	20866389	.	+	.	transcript_id "jg2832.t1"; gene_id "jg2832";
dsecASM438219v1_0	AUGUSTUS	CDS	20866390	20866476	1	+	0	transcript_id "jg2832.t2"; gene_id "jg2832";
dsecASM438219v1_0	AUGUSTUS	exon	20866390	20866476	.	+	.	transcript_id "jg2832.t2"; gene_id "jg2832";
dsecASM438219v1_0	AUGUSTUS	CDS	20866390	20866476	1	+	0	transcript_id "jg2832.t1"; gene_id "jg2832";
dsecASM438219v1_0	AUGUSTUS	exon	20866390	20866476	.	+	.	transcript_id "jg2832.t1"; gene_id "jg2832";
dsecASM438219v1_0	AUGUSTUS	stop_codon	20866474	20866476	.	+	0	transcript_id "jg2832.t2"; gene_id "jg2832";
dsecASM438219v1_0	AUGUSTUS	stop_codon	20866474	20866476	.	+	0	transcript_id "jg2832.t1"; gene_id "jg2832";
dsecASM438219v1_0	AUGUSTUS	stop_codon	20870301	20870303	.	-	0	transcript_id "jg2833.t1"; gene_id "jg2833";
dsecASM438219v1_0	AUGUSTUS	CDS	20870301	20870315	0.18	-	0	transcript_id "jg2833.t1"; gene_id "jg2833";
dsecASM438219v1_0	AUGUSTUS	exon	20870301	20870315	.	-	.	transcript_id "jg2833.t1"; gene_id "jg2833";
dsecASM438219v1_0	AUGUSTUS	intron	20870316	20870990	.	-	.	transcript_id "jg2833.t1"; gene_id "jg2833";
dsecASM438219v1_0	AUGUSTUS	CDS	20870991	20871064	0.88	-	2	transcript_id "jg2833.t1"; gene_id "jg2833";
dsecASM438219v1_0	AUGUSTUS	exon	20870991	20871064	.	-	.	transcript_id "jg2833.t1"; gene_id "jg2833";
dsecASM438219v1_0	AUGUSTUS	intron	20871065	20873956	.	-	.	transcript_id "jg2833.t1"; gene_id "jg2833";
dsecASM438219v1_0	AUGUSTUS	CDS	20873957	20874063	1	-	1	transcript_id "jg2833.t1"; gene_id "jg2833";
dsecASM438219v1_0	AUGUSTUS	exon	20873957	20874063	.	-	.	transcript_id "jg2833.t1"; gene_id "jg2833";
dsecASM438219v1_0	AUGUSTUS	intron	20874064	20877499	.	-	.	transcript_id "jg2833.t1"; gene_id "jg2833";
dsecASM438219v1_0	AUGUSTUS	CDS	20877500	20877990	1	-	0	transcript_id "jg2833.t1"; gene_id "jg2833";
dsecASM438219v1_0	AUGUSTUS	exon	20877500	20877990	.	-	.	transcript_id "jg2833.t1"; gene_id "jg2833";
dsecASM438219v1_0	AUGUSTUS	start_codon	20877988	20877990	.	-	0	transcript_id "jg2833.t1"; gene_id "jg2833";
dsecASM438219v1_0	AUGUSTUS	start_codon	20879279	20879281	.	+	0	transcript_id "jg2834.t1"; gene_id "jg2834";
dsecASM438219v1_0	AUGUSTUS	CDS	20879279	20879326	0.39	+	0	transcript_id "jg2834.t1"; gene_id "jg2834";
dsecASM438219v1_0	AUGUSTUS	exon	20879279	20879326	.	+	.	transcript_id "jg2834.t1"; gene_id "jg2834";
dsecASM438219v1_0	AUGUSTUS	intron	20879327	20880070	.	+	.	transcript_id "jg2834.t1"; gene_id "jg2834";
dsecASM438219v1_0	AUGUSTUS	CDS	20880071	20880143	1	+	0	transcript_id "jg2834.t1"; gene_id "jg2834";
dsecASM438219v1_0	AUGUSTUS	exon	20880071	20880143	.	+	.	transcript_id "jg2834.t1"; gene_id "jg2834";
dsecASM438219v1_0	AUGUSTUS	intron	20880144	20880748	.	+	.	transcript_id "jg2834.t1"; gene_id "jg2834";
dsecASM438219v1_0	AUGUSTUS	CDS	20880749	20880849	1	+	2	transcript_id "jg2834.t1"; gene_id "jg2834";
dsecASM438219v1_0	AUGUSTUS	exon	20880749	20880849	.	+	.	transcript_id "jg2834.t1"; gene_id "jg2834";
dsecASM438219v1_0	AUGUSTUS	stop_codon	20880847	20880849	.	+	0	transcript_id "jg2834.t1"; gene_id "jg2834";
dsecASM438219v1_0	ALN_BLOCK	exon	20880871	20883506	.	+	.	transcript_id "jg2835.t1"; gene_id "jg2835";
dsecASM438219v1_0	ALN_BLOCK	exon	20883696	20885886	.	+	.	transcript_id "jg2835.t1"; gene_id "jg2835";
dsecASM438219v1_0	ALN_BLOCK	exon	20886206	20886381	.	+	.	transcript_id "jg2835.t1"; gene_id "jg2835";
dsecASM438219v1_0	ALN_BLOCK	exon	20887442	20887850	.	+	.	transcript_id "jg2835.t1"; gene_id "jg2835";
dsecASM438219v1_0	ALN_BLOCK	exon	20907060	20908287	.	+	.	transcript_id "jg2836.t1"; gene_id "jg2836";
dsecASM438219v1_0	ALN_BLOCK	exon	20923227	20923749	.	+	.	transcript_id "jg2837.t1"; gene_id "jg2837";
dsecASM438219v1_0	ALN_BLOCK	exon	20945102	20945682	.	+	.	transcript_id "jg2838.t1"; gene_id "jg2838";
dsecASM438219v1_0	ALN_BLOCK	exon	20955577	20957451	.	+	.	transcript_id "jg2839.t1"; gene_id "jg2839";
dsecASM438219v1_0	ALN_BLOCK	exon	20958168	20958914	.	+	.	transcript_id "jg2839.t1"; gene_id "jg2839";
dsecASM438219v1_0	ALN_BLOCK	exon	20959146	20959258	.	+	.	transcript_id "jg2839.t1"; gene_id "jg2839";
dsecASM438219v1_0	ALN_BLOCK	exon	20959424	20959437	.	+	.	transcript_id "jg2839.t1"; gene_id "jg2839";
dsecASM438219v1_0	ALN_BLOCK	exon	20959733	20959745	.	+	.	transcript_id "jg2839.t1"; gene_id "jg2839";
dsecASM438219v1_0	ALN_BLOCK	exon	20960715	20960733	.	+	.	transcript_id "jg2839.t1"; gene_id "jg2839";
dsecASM438219v1_0	ALN_BLOCK	exon	20960909	20961115	.	+	.	transcript_id "jg2839.t1"; gene_id "jg2839";
dsecASM438219v1_0	ALN_BLOCK	exon	20961271	20962278	.	+	.	transcript_id "jg2839.t1"; gene_id "jg2839";
dsecASM438219v1_0	AUGUSTUS	start_codon	21067583	21067585	.	+	0	transcript_id "jg2840.t1"; gene_id "jg2840";
dsecASM438219v1_0	AUGUSTUS	CDS	21067583	21067993	1	+	0	transcript_id "jg2840.t1"; gene_id "jg2840";
dsecASM438219v1_0	AUGUSTUS	exon	21067583	21067993	.	+	.	transcript_id "jg2840.t1"; gene_id "jg2840";
dsecASM438219v1_0	AUGUSTUS	stop_codon	21067991	21067993	.	+	0	transcript_id "jg2840.t1"; gene_id "jg2840";
dsecASM438219v1_0	AUGUSTUS	start_codon	21069355	21069357	.	+	0	transcript_id "jg2841.t1"; gene_id "jg2841";
dsecASM438219v1_0	AUGUSTUS	CDS	21069355	21070119	0.99	+	0	transcript_id "jg2841.t1"; gene_id "jg2841";
dsecASM438219v1_0	AUGUSTUS	exon	21069355	21070119	.	+	.	transcript_id "jg2841.t1"; gene_id "jg2841";
dsecASM438219v1_0	AUGUSTUS	stop_codon	21070117	21070119	.	+	0	transcript_id "jg2841.t1"; gene_id "jg2841";
dsecASM438219v1_0	AUGUSTUS	stop_codon	21070556	21070558	.	-	0	transcript_id "jg2842.t1"; gene_id "jg2842";
dsecASM438219v1_0	AUGUSTUS	CDS	21070556	21070927	1	-	0	transcript_id "jg2842.t1"; gene_id "jg2842";
dsecASM438219v1_0	AUGUSTUS	exon	21070556	21070927	.	-	.	transcript_id "jg2842.t1"; gene_id "jg2842";
dsecASM438219v1_0	AUGUSTUS	start_codon	21070925	21070927	.	-	0	transcript_id "jg2842.t1"; gene_id "jg2842";
dsecASM438219v1_0	AUGUSTUS	start_codon	21071154	21071156	.	+	0	transcript_id "jg2843.t1"; gene_id "jg2843";
dsecASM438219v1_0	AUGUSTUS	CDS	21071154	21071528	1	+	0	transcript_id "jg2843.t1"; gene_id "jg2843";
dsecASM438219v1_0	AUGUSTUS	exon	21071154	21071528	.	+	.	transcript_id "jg2843.t1"; gene_id "jg2843";
dsecASM438219v1_0	AUGUSTUS	stop_codon	21071526	21071528	.	+	0	transcript_id "jg2843.t1"; gene_id "jg2843";
dsecASM438219v1_0	AUGUSTUS	stop_codon	21071997	21071999	.	-	0	transcript_id "jg2844.t1"; gene_id "jg2844";
dsecASM438219v1_0	AUGUSTUS	CDS	21071997	21072308	1	-	0	transcript_id "jg2844.t1"; gene_id "jg2844";
dsecASM438219v1_0	AUGUSTUS	exon	21071997	21072308	.	-	.	transcript_id "jg2844.t1"; gene_id "jg2844";
dsecASM438219v1_0	AUGUSTUS	start_codon	21072306	21072308	.	-	0	transcript_id "jg2844.t1"; gene_id "jg2844";
dsecASM438219v1_0	AUGUSTUS	start_codon	21072630	21072632	.	+	0	transcript_id "jg2845.t1"; gene_id "jg2845";
dsecASM438219v1_0	AUGUSTUS	CDS	21072630	21073040	1	+	0	transcript_id "jg2845.t1"; gene_id "jg2845";
dsecASM438219v1_0	AUGUSTUS	exon	21072630	21073040	.	+	.	transcript_id "jg2845.t1"; gene_id "jg2845";
dsecASM438219v1_0	AUGUSTUS	stop_codon	21073038	21073040	.	+	0	transcript_id "jg2845.t1"; gene_id "jg2845";
dsecASM438219v1_0	AUGUSTUS	start_codon	21074364	21074366	.	+	0	transcript_id "jg2846.t1"; gene_id "jg2846";
dsecASM438219v1_0	AUGUSTUS	CDS	21074364	21075128	1	+	0	transcript_id "jg2846.t1"; gene_id "jg2846";
dsecASM438219v1_0	AUGUSTUS	exon	21074364	21075128	.	+	.	transcript_id "jg2846.t1"; gene_id "jg2846";
dsecASM438219v1_0	AUGUSTUS	stop_codon	21075126	21075128	.	+	0	transcript_id "jg2846.t1"; gene_id "jg2846";
dsecASM438219v1_0	AUGUSTUS	stop_codon	21075565	21075567	.	-	0	transcript_id "jg2847.t1"; gene_id "jg2847";
dsecASM438219v1_0	AUGUSTUS	CDS	21075565	21075936	1	-	0	transcript_id "jg2847.t1"; gene_id "jg2847";
dsecASM438219v1_0	AUGUSTUS	exon	21075565	21075936	.	-	.	transcript_id "jg2847.t1"; gene_id "jg2847";
dsecASM438219v1_0	AUGUSTUS	start_codon	21075934	21075936	.	-	0	transcript_id "jg2847.t1"; gene_id "jg2847";
dsecASM438219v1_0	AUGUSTUS	start_codon	21076163	21076165	.	+	0	transcript_id "jg2848.t1"; gene_id "jg2848";
dsecASM438219v1_0	AUGUSTUS	CDS	21076163	21076537	1	+	0	transcript_id "jg2848.t1"; gene_id "jg2848";
dsecASM438219v1_0	AUGUSTUS	exon	21076163	21076537	.	+	.	transcript_id "jg2848.t1"; gene_id "jg2848";
dsecASM438219v1_0	AUGUSTUS	stop_codon	21076535	21076537	.	+	0	transcript_id "jg2848.t1"; gene_id "jg2848";
dsecASM438219v1_0	AUGUSTUS	stop_codon	21077006	21077008	.	-	0	transcript_id "jg2849.t1"; gene_id "jg2849";
dsecASM438219v1_0	AUGUSTUS	CDS	21077006	21077317	1	-	0	transcript_id "jg2849.t1"; gene_id "jg2849";
dsecASM438219v1_0	AUGUSTUS	exon	21077006	21077317	.	-	.	transcript_id "jg2849.t1"; gene_id "jg2849";
dsecASM438219v1_0	AUGUSTUS	start_codon	21077315	21077317	.	-	0	transcript_id "jg2849.t1"; gene_id "jg2849";
dsecASM438219v1_0	AUGUSTUS	start_codon	21077603	21077605	.	+	0	transcript_id "jg2850.t1"; gene_id "jg2850";
dsecASM438219v1_0	AUGUSTUS	CDS	21077603	21077734	1	+	0	transcript_id "jg2850.t1"; gene_id "jg2850";
dsecASM438219v1_0	AUGUSTUS	exon	21077603	21077734	.	+	.	transcript_id "jg2850.t1"; gene_id "jg2850";
dsecASM438219v1_0	AUGUSTUS	intron	21077735	21077810	.	+	.	transcript_id "jg2850.t1"; gene_id "jg2850";
dsecASM438219v1_0	AUGUSTUS	CDS	21077811	21078014	0.92	+	0	transcript_id "jg2850.t1"; gene_id "jg2850";
dsecASM438219v1_0	AUGUSTUS	exon	21077811	21078014	.	+	.	transcript_id "jg2850.t1"; gene_id "jg2850";
dsecASM438219v1_0	AUGUSTUS	stop_codon	21078012	21078014	.	+	0	transcript_id "jg2850.t1"; gene_id "jg2850";
dsecASM438219v1_0	AUGUSTUS	start_codon	21081688	21081690	.	+	0	transcript_id "jg2851.t1"; gene_id "jg2851";
dsecASM438219v1_0	AUGUSTUS	CDS	21081688	21082374	1	+	0	transcript_id "jg2851.t1"; gene_id "jg2851";
dsecASM438219v1_0	AUGUSTUS	exon	21081688	21082374	.	+	.	transcript_id "jg2851.t1"; gene_id "jg2851";
dsecASM438219v1_0	AUGUSTUS	stop_codon	21082372	21082374	.	+	0	transcript_id "jg2851.t1"; gene_id "jg2851";
dsecASM438219v1_0	AUGUSTUS	stop_codon	21085636	21085638	.	-	0	transcript_id "jg2852.t1"; gene_id "jg2852";
dsecASM438219v1_0	AUGUSTUS	CDS	21085636	21086007	1	-	0	transcript_id "jg2852.t1"; gene_id "jg2852";
dsecASM438219v1_0	AUGUSTUS	exon	21085636	21086007	.	-	.	transcript_id "jg2852.t1"; gene_id "jg2852";
dsecASM438219v1_0	AUGUSTUS	start_codon	21086005	21086007	.	-	0	transcript_id "jg2852.t1"; gene_id "jg2852";
dsecASM438219v1_0	AUGUSTUS	start_codon	21086234	21086236	.	+	0	transcript_id "jg2853.t1"; gene_id "jg2853";
dsecASM438219v1_0	AUGUSTUS	CDS	21086234	21086608	1	+	0	transcript_id "jg2853.t1"; gene_id "jg2853";
dsecASM438219v1_0	AUGUSTUS	exon	21086234	21086608	.	+	.	transcript_id "jg2853.t1"; gene_id "jg2853";
dsecASM438219v1_0	AUGUSTUS	stop_codon	21086606	21086608	.	+	0	transcript_id "jg2853.t1"; gene_id "jg2853";
dsecASM438219v1_0	AUGUSTUS	stop_codon	21087077	21087079	.	-	0	transcript_id "jg2854.t1"; gene_id "jg2854";
dsecASM438219v1_0	AUGUSTUS	CDS	21087077	21087388	1	-	0	transcript_id "jg2854.t1"; gene_id "jg2854";
dsecASM438219v1_0	AUGUSTUS	exon	21087077	21087388	.	-	.	transcript_id "jg2854.t1"; gene_id "jg2854";
dsecASM438219v1_0	AUGUSTUS	start_codon	21087386	21087388	.	-	0	transcript_id "jg2854.t1"; gene_id "jg2854";
dsecASM438219v1_0	AUGUSTUS	start_codon	21087669	21087671	.	+	0	transcript_id "jg2855.t1"; gene_id "jg2855";
dsecASM438219v1_0	AUGUSTUS	CDS	21087669	21087800	1	+	0	transcript_id "jg2855.t1"; gene_id "jg2855";
dsecASM438219v1_0	AUGUSTUS	exon	21087669	21087800	.	+	.	transcript_id "jg2855.t1"; gene_id "jg2855";
dsecASM438219v1_0	AUGUSTUS	intron	21087801	21087876	.	+	.	transcript_id "jg2855.t1"; gene_id "jg2855";
dsecASM438219v1_0	AUGUSTUS	CDS	21087877	21088080	0.88	+	0	transcript_id "jg2855.t1"; gene_id "jg2855";
dsecASM438219v1_0	AUGUSTUS	exon	21087877	21088080	.	+	.	transcript_id "jg2855.t1"; gene_id "jg2855";
dsecASM438219v1_0	AUGUSTUS	stop_codon	21088078	21088080	.	+	0	transcript_id "jg2855.t1"; gene_id "jg2855";
dsecASM438219v1_0	AUGUSTUS	start_codon	21089445	21089447	.	+	0	transcript_id "jg2856.t1"; gene_id "jg2856";
dsecASM438219v1_0	AUGUSTUS	CDS	21089445	21090209	0.99	+	0	transcript_id "jg2856.t1"; gene_id "jg2856";
dsecASM438219v1_0	AUGUSTUS	exon	21089445	21090209	.	+	.	transcript_id "jg2856.t1"; gene_id "jg2856";
dsecASM438219v1_0	AUGUSTUS	stop_codon	21090207	21090209	.	+	0	transcript_id "jg2856.t1"; gene_id "jg2856";
dsecASM438219v1_0	AUGUSTUS	stop_codon	21090646	21090648	.	-	0	transcript_id "jg2857.t1"; gene_id "jg2857";
dsecASM438219v1_0	AUGUSTUS	CDS	21090646	21091017	1	-	0	transcript_id "jg2857.t1"; gene_id "jg2857";
dsecASM438219v1_0	AUGUSTUS	exon	21090646	21091017	.	-	.	transcript_id "jg2857.t1"; gene_id "jg2857";
dsecASM438219v1_0	AUGUSTUS	start_codon	21091015	21091017	.	-	0	transcript_id "jg2857.t1"; gene_id "jg2857";
dsecASM438219v1_0	AUGUSTUS	start_codon	21091244	21091246	.	+	0	transcript_id "jg2858.t1"; gene_id "jg2858";
dsecASM438219v1_0	AUGUSTUS	CDS	21091244	21091618	1	+	0	transcript_id "jg2858.t1"; gene_id "jg2858";
dsecASM438219v1_0	AUGUSTUS	exon	21091244	21091618	.	+	.	transcript_id "jg2858.t1"; gene_id "jg2858";
dsecASM438219v1_0	AUGUSTUS	stop_codon	21091616	21091618	.	+	0	transcript_id "jg2858.t1"; gene_id "jg2858";
dsecASM438219v1_0	AUGUSTUS	stop_codon	21092087	21092089	.	-	0	transcript_id "jg2859.t1"; gene_id "jg2859";
dsecASM438219v1_0	AUGUSTUS	CDS	21092087	21092398	1	-	0	transcript_id "jg2859.t1"; gene_id "jg2859";
dsecASM438219v1_0	AUGUSTUS	exon	21092087	21092398	.	-	.	transcript_id "jg2859.t1"; gene_id "jg2859";
dsecASM438219v1_0	AUGUSTUS	start_codon	21092396	21092398	.	-	0	transcript_id "jg2859.t1"; gene_id "jg2859";
dsecASM438219v1_0	AUGUSTUS	start_codon	21092684	21092686	.	+	0	transcript_id "jg2860.t1"; gene_id "jg2860";
dsecASM438219v1_0	AUGUSTUS	CDS	21092684	21093094	1	+	0	transcript_id "jg2860.t1"; gene_id "jg2860";
dsecASM438219v1_0	AUGUSTUS	exon	21092684	21093094	.	+	.	transcript_id "jg2860.t1"; gene_id "jg2860";
dsecASM438219v1_0	AUGUSTUS	stop_codon	21093092	21093094	.	+	0	transcript_id "jg2860.t1"; gene_id "jg2860";
dsecASM438219v1_0	AUGUSTUS	start_codon	21094459	21094461	.	+	0	transcript_id "jg2861.t1"; gene_id "jg2861";
dsecASM438219v1_0	AUGUSTUS	CDS	21094459	21095223	1	+	0	transcript_id "jg2861.t1"; gene_id "jg2861";
dsecASM438219v1_0	AUGUSTUS	exon	21094459	21095223	.	+	.	transcript_id "jg2861.t1"; gene_id "jg2861";
dsecASM438219v1_0	AUGUSTUS	stop_codon	21095221	21095223	.	+	0	transcript_id "jg2861.t1"; gene_id "jg2861";
dsecASM438219v1_0	AUGUSTUS	stop_codon	21095661	21095663	.	-	0	transcript_id "jg2862.t1"; gene_id "jg2862";
dsecASM438219v1_0	AUGUSTUS	CDS	21095661	21096032	1	-	0	transcript_id "jg2862.t1"; gene_id "jg2862";
dsecASM438219v1_0	AUGUSTUS	exon	21095661	21096032	.	-	.	transcript_id "jg2862.t1"; gene_id "jg2862";
dsecASM438219v1_0	AUGUSTUS	start_codon	21096030	21096032	.	-	0	transcript_id "jg2862.t1"; gene_id "jg2862";
dsecASM438219v1_0	AUGUSTUS	start_codon	21096259	21096261	.	+	0	transcript_id "jg2863.t1"; gene_id "jg2863";
dsecASM438219v1_0	AUGUSTUS	CDS	21096259	21096633	1	+	0	transcript_id "jg2863.t1"; gene_id "jg2863";
dsecASM438219v1_0	AUGUSTUS	exon	21096259	21096633	.	+	.	transcript_id "jg2863.t1"; gene_id "jg2863";
dsecASM438219v1_0	AUGUSTUS	stop_codon	21096631	21096633	.	+	0	transcript_id "jg2863.t1"; gene_id "jg2863";
dsecASM438219v1_0	AUGUSTUS	stop_codon	21097102	21097104	.	-	0	transcript_id "jg2864.t1"; gene_id "jg2864";
dsecASM438219v1_0	AUGUSTUS	CDS	21097102	21097413	1	-	0	transcript_id "jg2864.t1"; gene_id "jg2864";
dsecASM438219v1_0	AUGUSTUS	exon	21097102	21097413	.	-	.	transcript_id "jg2864.t1"; gene_id "jg2864";
dsecASM438219v1_0	AUGUSTUS	start_codon	21097411	21097413	.	-	0	transcript_id "jg2864.t1"; gene_id "jg2864";
dsecASM438219v1_0	AUGUSTUS	start_codon	21097695	21097697	.	+	0	transcript_id "jg2865.t1"; gene_id "jg2865";
dsecASM438219v1_0	AUGUSTUS	CDS	21097695	21098105	1	+	0	transcript_id "jg2865.t1"; gene_id "jg2865";
dsecASM438219v1_0	AUGUSTUS	exon	21097695	21098105	.	+	.	transcript_id "jg2865.t1"; gene_id "jg2865";
dsecASM438219v1_0	AUGUSTUS	stop_codon	21098103	21098105	.	+	0	transcript_id "jg2865.t1"; gene_id "jg2865";
dsecASM438219v1_0	AUGUSTUS	start_codon	21104605	21104607	.	+	0	transcript_id "jg2866.t1"; gene_id "jg2866";
dsecASM438219v1_0	AUGUSTUS	CDS	21104605	21105222	1	+	0	transcript_id "jg2866.t1"; gene_id "jg2866";
dsecASM438219v1_0	AUGUSTUS	exon	21104605	21105222	.	+	.	transcript_id "jg2866.t1"; gene_id "jg2866";
dsecASM438219v1_0	AUGUSTUS	stop_codon	21105220	21105222	.	+	0	transcript_id "jg2866.t1"; gene_id "jg2866";
dsecASM438219v1_0	ALN_BLOCK	exon	21105659	21106030	.	-	.	transcript_id "jg2867.t1"; gene_id "jg2867";
dsecASM438219v1_0	AUGUSTUS	start_codon	21106257	21106259	.	+	0	transcript_id "jg2868.t1"; gene_id "jg2868";
dsecASM438219v1_0	AUGUSTUS	CDS	21106257	21106631	1	+	0	transcript_id "jg2868.t1"; gene_id "jg2868";
dsecASM438219v1_0	AUGUSTUS	exon	21106257	21106631	.	+	.	transcript_id "jg2868.t1"; gene_id "jg2868";
dsecASM438219v1_0	AUGUSTUS	stop_codon	21106629	21106631	.	+	0	transcript_id "jg2868.t1"; gene_id "jg2868";
dsecASM438219v1_0	AUGUSTUS	stop_codon	21107100	21107102	.	-	0	transcript_id "jg2869.t1"; gene_id "jg2869";
dsecASM438219v1_0	AUGUSTUS	CDS	21107100	21107411	1	-	0	transcript_id "jg2869.t1"; gene_id "jg2869";
dsecASM438219v1_0	AUGUSTUS	exon	21107100	21107411	.	-	.	transcript_id "jg2869.t1"; gene_id "jg2869";
dsecASM438219v1_0	AUGUSTUS	start_codon	21107409	21107411	.	-	0	transcript_id "jg2869.t1"; gene_id "jg2869";
dsecASM438219v1_0	AUGUSTUS	start_codon	21107692	21107694	.	+	0	transcript_id "jg2870.t1"; gene_id "jg2870";
dsecASM438219v1_0	AUGUSTUS	CDS	21107692	21108102	1	+	0	transcript_id "jg2870.t1"; gene_id "jg2870";
dsecASM438219v1_0	AUGUSTUS	exon	21107692	21108102	.	+	.	transcript_id "jg2870.t1"; gene_id "jg2870";
dsecASM438219v1_0	AUGUSTUS	stop_codon	21108100	21108102	.	+	0	transcript_id "jg2870.t1"; gene_id "jg2870";
dsecASM438219v1_0	ALN_BLOCK	exon	21110667	21111038	.	-	.	transcript_id "jg2871.t1"; gene_id "jg2871";
dsecASM438219v1_0	AUGUSTUS	start_codon	21111265	21111267	.	+	0	transcript_id "jg2872.t1"; gene_id "jg2872";
dsecASM438219v1_0	AUGUSTUS	CDS	21111265	21111639	1	+	0	transcript_id "jg2872.t1"; gene_id "jg2872";
dsecASM438219v1_0	AUGUSTUS	exon	21111265	21111639	.	+	.	transcript_id "jg2872.t1"; gene_id "jg2872";
dsecASM438219v1_0	AUGUSTUS	stop_codon	21111637	21111639	.	+	0	transcript_id "jg2872.t1"; gene_id "jg2872";
dsecASM438219v1_0	AUGUSTUS	stop_codon	21112108	21112110	.	-	0	transcript_id "jg2873.t1"; gene_id "jg2873";
dsecASM438219v1_0	AUGUSTUS	CDS	21112108	21112419	1	-	0	transcript_id "jg2873.t1"; gene_id "jg2873";
dsecASM438219v1_0	AUGUSTUS	exon	21112108	21112419	.	-	.	transcript_id "jg2873.t1"; gene_id "jg2873";
dsecASM438219v1_0	AUGUSTUS	start_codon	21112417	21112419	.	-	0	transcript_id "jg2873.t1"; gene_id "jg2873";
dsecASM438219v1_0	AUGUSTUS	start_codon	21112699	21112701	.	+	0	transcript_id "jg2874.t1"; gene_id "jg2874";
dsecASM438219v1_0	AUGUSTUS	CDS	21112699	21113109	1	+	0	transcript_id "jg2874.t1"; gene_id "jg2874";
dsecASM438219v1_0	AUGUSTUS	exon	21112699	21113109	.	+	.	transcript_id "jg2874.t1"; gene_id "jg2874";
dsecASM438219v1_0	AUGUSTUS	stop_codon	21113107	21113109	.	+	0	transcript_id "jg2874.t1"; gene_id "jg2874";
dsecASM438219v1_0	AUGUSTUS	start_codon	21114621	21114623	.	+	0	transcript_id "jg2875.t1"; gene_id "jg2875";
dsecASM438219v1_0	AUGUSTUS	CDS	21114621	21115172	1	+	0	transcript_id "jg2875.t1"; gene_id "jg2875";
dsecASM438219v1_0	AUGUSTUS	exon	21114621	21115172	.	+	.	transcript_id "jg2875.t1"; gene_id "jg2875";
dsecASM438219v1_0	AUGUSTUS	stop_codon	21115170	21115172	.	+	0	transcript_id "jg2875.t1"; gene_id "jg2875";
dsecASM438219v1_0	AUGUSTUS	stop_codon	21115673	21115675	.	-	0	transcript_id "jg2876.t1"; gene_id "jg2876";
dsecASM438219v1_0	AUGUSTUS	CDS	21115673	21116044	1	-	0	transcript_id "jg2876.t1"; gene_id "jg2876";
dsecASM438219v1_0	AUGUSTUS	exon	21115673	21116044	.	-	.	transcript_id "jg2876.t1"; gene_id "jg2876";
dsecASM438219v1_0	AUGUSTUS	start_codon	21116042	21116044	.	-	0	transcript_id "jg2876.t1"; gene_id "jg2876";
dsecASM438219v1_0	AUGUSTUS	start_codon	21116271	21116273	.	+	0	transcript_id "jg2877.t1"; gene_id "jg2877";
dsecASM438219v1_0	AUGUSTUS	CDS	21116271	21116645	1	+	0	transcript_id "jg2877.t1"; gene_id "jg2877";
dsecASM438219v1_0	AUGUSTUS	exon	21116271	21116645	.	+	.	transcript_id "jg2877.t1"; gene_id "jg2877";
dsecASM438219v1_0	AUGUSTUS	stop_codon	21116643	21116645	.	+	0	transcript_id "jg2877.t1"; gene_id "jg2877";
dsecASM438219v1_0	AUGUSTUS	stop_codon	21117113	21117115	.	-	0	transcript_id "jg2878.t1"; gene_id "jg2878";
dsecASM438219v1_0	AUGUSTUS	CDS	21117113	21117424	1	-	0	transcript_id "jg2878.t1"; gene_id "jg2878";
dsecASM438219v1_0	AUGUSTUS	exon	21117113	21117424	.	-	.	transcript_id "jg2878.t1"; gene_id "jg2878";
dsecASM438219v1_0	AUGUSTUS	start_codon	21117422	21117424	.	-	0	transcript_id "jg2878.t1"; gene_id "jg2878";
dsecASM438219v1_0	AUGUSTUS	start_codon	21117705	21117707	.	+	0	transcript_id "jg2879.t1"; gene_id "jg2879";
dsecASM438219v1_0	AUGUSTUS	CDS	21117705	21118115	1	+	0	transcript_id "jg2879.t1"; gene_id "jg2879";
dsecASM438219v1_0	AUGUSTUS	exon	21117705	21118115	.	+	.	transcript_id "jg2879.t1"; gene_id "jg2879";
dsecASM438219v1_0	AUGUSTUS	stop_codon	21118113	21118115	.	+	0	transcript_id "jg2879.t1"; gene_id "jg2879";
dsecASM438219v1_0	AUGUSTUS	stop_codon	21120683	21120685	.	-	0	transcript_id "jg2880.t1"; gene_id "jg2880";
dsecASM438219v1_0	AUGUSTUS	CDS	21120683	21121039	1	-	0	transcript_id "jg2880.t1"; gene_id "jg2880";
dsecASM438219v1_0	AUGUSTUS	exon	21120683	21121039	.	-	.	transcript_id "jg2880.t1"; gene_id "jg2880";
dsecASM438219v1_0	AUGUSTUS	start_codon	21121037	21121039	.	-	0	transcript_id "jg2880.t1"; gene_id "jg2880";
dsecASM438219v1_0	AUGUSTUS	start_codon	21122697	21122699	.	+	0	transcript_id "jg2882.t1"; gene_id "jg2882";
dsecASM438219v1_0	AUGUSTUS	CDS	21122697	21122996	1	+	0	transcript_id "jg2882.t1"; gene_id "jg2882";
dsecASM438219v1_0	AUGUSTUS	exon	21122697	21122996	.	+	.	transcript_id "jg2882.t1"; gene_id "jg2882";
dsecASM438219v1_0	AUGUSTUS	stop_codon	21122994	21122996	.	+	0	transcript_id "jg2882.t1"; gene_id "jg2882";
dsecASM438219v1_0	AUGUSTUS	start_codon	21189724	21189726	.	+	0	transcript_id "jg2883.t1"; gene_id "jg2883";
dsecASM438219v1_0	AUGUSTUS	CDS	21189724	21190051	0.66	+	0	transcript_id "jg2883.t1"; gene_id "jg2883";
dsecASM438219v1_0	AUGUSTUS	exon	21189724	21190051	.	+	.	transcript_id "jg2883.t1"; gene_id "jg2883";
dsecASM438219v1_0	AUGUSTUS	intron	21190052	21190137	.	+	.	transcript_id "jg2883.t1"; gene_id "jg2883";
dsecASM438219v1_0	AUGUSTUS	CDS	21190138	21190874	0.64	+	2	transcript_id "jg2883.t1"; gene_id "jg2883";
dsecASM438219v1_0	AUGUSTUS	exon	21190138	21190874	.	+	.	transcript_id "jg2883.t1"; gene_id "jg2883";
dsecASM438219v1_0	AUGUSTUS	stop_codon	21190872	21190874	.	+	0	transcript_id "jg2883.t1"; gene_id "jg2883";
dsecASM438219v1_0	AUGUSTUS	start_codon	21216873	21216875	.	+	0	transcript_id "jg2884.t1"; gene_id "jg2884";
dsecASM438219v1_0	AUGUSTUS	CDS	21216873	21217056	0.67	+	0	transcript_id "jg2884.t1"; gene_id "jg2884";
dsecASM438219v1_0	AUGUSTUS	exon	21216873	21217056	.	+	.	transcript_id "jg2884.t1"; gene_id "jg2884";
dsecASM438219v1_0	AUGUSTUS	intron	21217057	21217131	.	+	.	transcript_id "jg2884.t1"; gene_id "jg2884";
dsecASM438219v1_0	AUGUSTUS	CDS	21217132	21217175	1	+	2	transcript_id "jg2884.t1"; gene_id "jg2884";
dsecASM438219v1_0	AUGUSTUS	exon	21217132	21217175	.	+	.	transcript_id "jg2884.t1"; gene_id "jg2884";
dsecASM438219v1_0	AUGUSTUS	intron	21217176	21217233	.	+	.	transcript_id "jg2884.t1"; gene_id "jg2884";
dsecASM438219v1_0	AUGUSTUS	CDS	21217234	21217326	0.99	+	0	transcript_id "jg2884.t1"; gene_id "jg2884";
dsecASM438219v1_0	AUGUSTUS	exon	21217234	21217326	.	+	.	transcript_id "jg2884.t1"; gene_id "jg2884";
dsecASM438219v1_0	AUGUSTUS	stop_codon	21217324	21217326	.	+	0	transcript_id "jg2884.t1"; gene_id "jg2884";
dsecASM438219v1_0	AUGUSTUS	start_codon	21392615	21392617	.	+	0	transcript_id "jg2885.t1"; gene_id "jg2885";
dsecASM438219v1_0	AUGUSTUS	CDS	21392615	21392940	0.95	+	0	transcript_id "jg2885.t1"; gene_id "jg2885";
dsecASM438219v1_0	AUGUSTUS	exon	21392615	21392940	.	+	.	transcript_id "jg2885.t1"; gene_id "jg2885";
dsecASM438219v1_0	AUGUSTUS	intron	21392941	21392992	.	+	.	transcript_id "jg2885.t1"; gene_id "jg2885";
dsecASM438219v1_0	AUGUSTUS	CDS	21392993	21393032	0.82	+	1	transcript_id "jg2885.t1"; gene_id "jg2885";
dsecASM438219v1_0	AUGUSTUS	exon	21392993	21393032	.	+	.	transcript_id "jg2885.t1"; gene_id "jg2885";
dsecASM438219v1_0	AUGUSTUS	intron	21393033	21393116	.	+	.	transcript_id "jg2885.t1"; gene_id "jg2885";
dsecASM438219v1_0	AUGUSTUS	CDS	21393117	21393277	0.85	+	0	transcript_id "jg2885.t1"; gene_id "jg2885";
dsecASM438219v1_0	AUGUSTUS	exon	21393117	21393277	.	+	.	transcript_id "jg2885.t1"; gene_id "jg2885";
dsecASM438219v1_0	AUGUSTUS	intron	21393278	21393331	.	+	.	transcript_id "jg2885.t1"; gene_id "jg2885";
dsecASM438219v1_0	AUGUSTUS	CDS	21393332	21393596	0.56	+	1	transcript_id "jg2885.t1"; gene_id "jg2885";
dsecASM438219v1_0	AUGUSTUS	exon	21393332	21393596	.	+	.	transcript_id "jg2885.t1"; gene_id "jg2885";
dsecASM438219v1_0	AUGUSTUS	intron	21393597	21396988	.	+	.	transcript_id "jg2885.t1"; gene_id "jg2885";
dsecASM438219v1_0	AUGUSTUS	CDS	21396989	21397096	0.7	+	0	transcript_id "jg2885.t1"; gene_id "jg2885";
dsecASM438219v1_0	AUGUSTUS	exon	21396989	21397096	.	+	.	transcript_id "jg2885.t1"; gene_id "jg2885";
dsecASM438219v1_0	AUGUSTUS	stop_codon	21397094	21397096	.	+	0	transcript_id "jg2885.t1"; gene_id "jg2885";
dsecASM438219v1_0	AUGUSTUS	start_codon	21423619	21423621	.	+	0	transcript_id "jg2886.t1"; gene_id "jg2886";
dsecASM438219v1_0	AUGUSTUS	CDS	21423619	21423951	1	+	0	transcript_id "jg2886.t1"; gene_id "jg2886";
dsecASM438219v1_0	AUGUSTUS	exon	21423619	21423951	.	+	.	transcript_id "jg2886.t1"; gene_id "jg2886";
dsecASM438219v1_0	AUGUSTUS	stop_codon	21423949	21423951	.	+	0	transcript_id "jg2886.t1"; gene_id "jg2886";
dsecASM438219v1_0	AUGUSTUS	start_codon	21494516	21494518	.	+	0	transcript_id "jg2887.t1"; gene_id "jg2887";
dsecASM438219v1_0	AUGUSTUS	CDS	21494516	21494707	0.68	+	0	transcript_id "jg2887.t1"; gene_id "jg2887";
dsecASM438219v1_0	AUGUSTUS	exon	21494516	21494707	.	+	.	transcript_id "jg2887.t1"; gene_id "jg2887";
dsecASM438219v1_0	AUGUSTUS	intron	21494708	21494826	.	+	.	transcript_id "jg2887.t1"; gene_id "jg2887";
dsecASM438219v1_0	AUGUSTUS	CDS	21494827	21495042	0.38	+	0	transcript_id "jg2887.t1"; gene_id "jg2887";
dsecASM438219v1_0	AUGUSTUS	exon	21494827	21495042	.	+	.	transcript_id "jg2887.t1"; gene_id "jg2887";
dsecASM438219v1_0	AUGUSTUS	stop_codon	21495040	21495042	.	+	0	transcript_id "jg2887.t1"; gene_id "jg2887";
dsecASM438219v1_0	AUGUSTUS	stop_codon	21495475	21495477	.	-	0	transcript_id "jg2888.t1"; gene_id "jg2888";
dsecASM438219v1_0	AUGUSTUS	CDS	21495475	21495846	1	-	0	transcript_id "jg2888.t1"; gene_id "jg2888";
dsecASM438219v1_0	AUGUSTUS	exon	21495475	21495846	.	-	.	transcript_id "jg2888.t1"; gene_id "jg2888";
dsecASM438219v1_0	AUGUSTUS	start_codon	21495844	21495846	.	-	0	transcript_id "jg2888.t1"; gene_id "jg2888";
dsecASM438219v1_0	AUGUSTUS	start_codon	21496071	21496073	.	+	0	transcript_id "jg2889.t1"; gene_id "jg2889";
dsecASM438219v1_0	AUGUSTUS	CDS	21496071	21496445	1	+	0	transcript_id "jg2889.t1"; gene_id "jg2889";
dsecASM438219v1_0	AUGUSTUS	exon	21496071	21496445	.	+	.	transcript_id "jg2889.t1"; gene_id "jg2889";
dsecASM438219v1_0	AUGUSTUS	stop_codon	21496443	21496445	.	+	0	transcript_id "jg2889.t1"; gene_id "jg2889";
dsecASM438219v1_0	AUGUSTUS	stop_codon	21496914	21496916	.	-	0	transcript_id "jg2890.t1"; gene_id "jg2890";
dsecASM438219v1_0	AUGUSTUS	CDS	21496914	21497225	1	-	0	transcript_id "jg2890.t1"; gene_id "jg2890";
dsecASM438219v1_0	AUGUSTUS	exon	21496914	21497225	.	-	.	transcript_id "jg2890.t1"; gene_id "jg2890";
dsecASM438219v1_0	AUGUSTUS	start_codon	21497223	21497225	.	-	0	transcript_id "jg2890.t1"; gene_id "jg2890";
dsecASM438219v1_0	AUGUSTUS	start_codon	21497506	21497508	.	+	0	transcript_id "jg2891.t1"; gene_id "jg2891";
dsecASM438219v1_0	AUGUSTUS	CDS	21497506	21497916	1	+	0	transcript_id "jg2891.t1"; gene_id "jg2891";
dsecASM438219v1_0	AUGUSTUS	exon	21497506	21497916	.	+	.	transcript_id "jg2891.t1"; gene_id "jg2891";
dsecASM438219v1_0	AUGUSTUS	stop_codon	21497914	21497916	.	+	0	transcript_id "jg2891.t1"; gene_id "jg2891";
dsecASM438219v1_0	AUGUSTUS	stop_codon	21501937	21501939	.	-	0	transcript_id "jg2892.t1"; gene_id "jg2892";
dsecASM438219v1_0	AUGUSTUS	CDS	21501937	21502248	1	-	0	transcript_id "jg2892.t1"; gene_id "jg2892";
dsecASM438219v1_0	AUGUSTUS	exon	21501937	21502248	.	-	.	transcript_id "jg2892.t1"; gene_id "jg2892";
dsecASM438219v1_0	AUGUSTUS	start_codon	21502246	21502248	.	-	0	transcript_id "jg2892.t1"; gene_id "jg2892";
dsecASM438219v1_0	AUGUSTUS	start_codon	21502529	21502531	.	+	0	transcript_id "jg2893.t1"; gene_id "jg2893";
dsecASM438219v1_0	AUGUSTUS	CDS	21502529	21502939	1	+	0	transcript_id "jg2893.t1"; gene_id "jg2893";
dsecASM438219v1_0	AUGUSTUS	exon	21502529	21502939	.	+	.	transcript_id "jg2893.t1"; gene_id "jg2893";
dsecASM438219v1_0	AUGUSTUS	stop_codon	21502937	21502939	.	+	0	transcript_id "jg2893.t1"; gene_id "jg2893";
dsecASM438219v1_0	AUGUSTUS	stop_codon	21505550	21505552	.	-	0	transcript_id "jg2894.t1"; gene_id "jg2894";
dsecASM438219v1_0	AUGUSTUS	CDS	21505550	21505819	0.99	-	0	transcript_id "jg2894.t1"; gene_id "jg2894";
dsecASM438219v1_0	AUGUSTUS	exon	21505550	21505819	.	-	.	transcript_id "jg2894.t1"; gene_id "jg2894";
dsecASM438219v1_0	AUGUSTUS	start_codon	21505817	21505819	.	-	0	transcript_id "jg2894.t1"; gene_id "jg2894";
dsecASM438219v1_0	AUGUSTUS	stop_codon	21507002	21507004	.	-	0	transcript_id "jg2895.t1"; gene_id "jg2895";
dsecASM438219v1_0	AUGUSTUS	CDS	21507002	21507313	1	-	0	transcript_id "jg2895.t1"; gene_id "jg2895";
dsecASM438219v1_0	AUGUSTUS	exon	21507002	21507313	.	-	.	transcript_id "jg2895.t1"; gene_id "jg2895";
dsecASM438219v1_0	AUGUSTUS	start_codon	21507311	21507313	.	-	0	transcript_id "jg2895.t1"; gene_id "jg2895";
dsecASM438219v1_0	AUGUSTUS	start_codon	21507594	21507596	.	+	0	transcript_id "jg2896.t1"; gene_id "jg2896";
dsecASM438219v1_0	AUGUSTUS	CDS	21507594	21508004	1	+	0	transcript_id "jg2896.t1"; gene_id "jg2896";
dsecASM438219v1_0	AUGUSTUS	exon	21507594	21508004	.	+	.	transcript_id "jg2896.t1"; gene_id "jg2896";
dsecASM438219v1_0	AUGUSTUS	stop_codon	21508002	21508004	.	+	0	transcript_id "jg2896.t1"; gene_id "jg2896";
dsecASM438219v1_0	AUGUSTUS	start_codon	21509369	21509371	.	+	0	transcript_id "jg2897.t1"; gene_id "jg2897";
dsecASM438219v1_0	AUGUSTUS	CDS	21509369	21509783	1	+	0	transcript_id "jg2897.t1"; gene_id "jg2897";
dsecASM438219v1_0	AUGUSTUS	exon	21509369	21509783	.	+	.	transcript_id "jg2897.t1"; gene_id "jg2897";
dsecASM438219v1_0	AUGUSTUS	intron	21509784	21509861	.	+	.	transcript_id "jg2897.t1"; gene_id "jg2897";
dsecASM438219v1_0	AUGUSTUS	CDS	21509862	21510121	0.84	+	2	transcript_id "jg2897.t1"; gene_id "jg2897";
dsecASM438219v1_0	AUGUSTUS	exon	21509862	21510121	.	+	.	transcript_id "jg2897.t1"; gene_id "jg2897";
dsecASM438219v1_0	AUGUSTUS	stop_codon	21510119	21510121	.	+	0	transcript_id "jg2897.t1"; gene_id "jg2897";
dsecASM438219v1_0	AUGUSTUS	stop_codon	21510558	21510560	.	-	0	transcript_id "jg2898.t1"; gene_id "jg2898";
dsecASM438219v1_0	AUGUSTUS	CDS	21510558	21510722	1	-	0	transcript_id "jg2898.t1"; gene_id "jg2898";
dsecASM438219v1_0	AUGUSTUS	exon	21510558	21510722	.	-	.	transcript_id "jg2898.t1"; gene_id "jg2898";
dsecASM438219v1_0	AUGUSTUS	intron	21510723	21510793	.	-	.	transcript_id "jg2898.t1"; gene_id "jg2898";
dsecASM438219v1_0	AUGUSTUS	CDS	21510794	21510928	0.71	-	0	transcript_id "jg2898.t1"; gene_id "jg2898";
dsecASM438219v1_0	AUGUSTUS	exon	21510794	21510928	.	-	.	transcript_id "jg2898.t1"; gene_id "jg2898";
dsecASM438219v1_0	AUGUSTUS	start_codon	21510926	21510928	.	-	0	transcript_id "jg2898.t1"; gene_id "jg2898";
dsecASM438219v1_0	ALN_BLOCK	exon	21511315	21511527	.	+	.	transcript_id "jg2899.t1"; gene_id "jg2899";
dsecASM438219v1_0	AUGUSTUS	stop_codon	21511994	21511996	.	-	0	transcript_id "jg2900.t1"; gene_id "jg2900";
dsecASM438219v1_0	AUGUSTUS	CDS	21511994	21512305	1	-	0	transcript_id "jg2900.t1"; gene_id "jg2900";
dsecASM438219v1_0	AUGUSTUS	exon	21511994	21512305	.	-	.	transcript_id "jg2900.t1"; gene_id "jg2900";
dsecASM438219v1_0	AUGUSTUS	start_codon	21512303	21512305	.	-	0	transcript_id "jg2900.t1"; gene_id "jg2900";
dsecASM438219v1_0	AUGUSTUS	start_codon	21512586	21512588	.	+	0	transcript_id "jg2901.t1"; gene_id "jg2901";
dsecASM438219v1_0	AUGUSTUS	CDS	21512586	21512996	1	+	0	transcript_id "jg2901.t1"; gene_id "jg2901";
dsecASM438219v1_0	AUGUSTUS	exon	21512586	21512996	.	+	.	transcript_id "jg2901.t1"; gene_id "jg2901";
dsecASM438219v1_0	AUGUSTUS	stop_codon	21512994	21512996	.	+	0	transcript_id "jg2901.t1"; gene_id "jg2901";
dsecASM438219v1_0	AUGUSTUS	start_codon	21514359	21514361	.	+	0	transcript_id "jg2902.t1"; gene_id "jg2902";
dsecASM438219v1_0	AUGUSTUS	CDS	21514359	21515123	1	+	0	transcript_id "jg2902.t1"; gene_id "jg2902";
dsecASM438219v1_0	AUGUSTUS	exon	21514359	21515123	.	+	.	transcript_id "jg2902.t1"; gene_id "jg2902";
dsecASM438219v1_0	AUGUSTUS	stop_codon	21515121	21515123	.	+	0	transcript_id "jg2902.t1"; gene_id "jg2902";
dsecASM438219v1_0	AUGUSTUS	stop_codon	21515560	21515562	.	-	0	transcript_id "jg2903.t1"; gene_id "jg2903";
dsecASM438219v1_0	AUGUSTUS	CDS	21515560	21515931	1	-	0	transcript_id "jg2903.t1"; gene_id "jg2903";
dsecASM438219v1_0	AUGUSTUS	exon	21515560	21515931	.	-	.	transcript_id "jg2903.t1"; gene_id "jg2903";
dsecASM438219v1_0	AUGUSTUS	start_codon	21515929	21515931	.	-	0	transcript_id "jg2903.t1"; gene_id "jg2903";
dsecASM438219v1_0	AUGUSTUS	start_codon	21516157	21516159	.	+	0	transcript_id "jg2904.t1"; gene_id "jg2904";
dsecASM438219v1_0	AUGUSTUS	CDS	21516157	21516531	1	+	0	transcript_id "jg2904.t1"; gene_id "jg2904";
dsecASM438219v1_0	AUGUSTUS	exon	21516157	21516531	.	+	.	transcript_id "jg2904.t1"; gene_id "jg2904";
dsecASM438219v1_0	AUGUSTUS	stop_codon	21516529	21516531	.	+	0	transcript_id "jg2904.t1"; gene_id "jg2904";
dsecASM438219v1_0	AUGUSTUS	stop_codon	21517000	21517002	.	-	0	transcript_id "jg2905.t1"; gene_id "jg2905";
dsecASM438219v1_0	AUGUSTUS	CDS	21517000	21517311	1	-	0	transcript_id "jg2905.t1"; gene_id "jg2905";
dsecASM438219v1_0	AUGUSTUS	exon	21517000	21517311	.	-	.	transcript_id "jg2905.t1"; gene_id "jg2905";
dsecASM438219v1_0	AUGUSTUS	start_codon	21517309	21517311	.	-	0	transcript_id "jg2905.t1"; gene_id "jg2905";
dsecASM438219v1_0	AUGUSTUS	start_codon	21517592	21517594	.	+	0	transcript_id "jg2906.t1"; gene_id "jg2906";
dsecASM438219v1_0	AUGUSTUS	CDS	21517592	21518002	1	+	0	transcript_id "jg2906.t1"; gene_id "jg2906";
dsecASM438219v1_0	AUGUSTUS	exon	21517592	21518002	.	+	.	transcript_id "jg2906.t1"; gene_id "jg2906";
dsecASM438219v1_0	AUGUSTUS	stop_codon	21518000	21518002	.	+	0	transcript_id "jg2906.t1"; gene_id "jg2906";
dsecASM438219v1_0	AUGUSTUS	start_codon	21519366	21519368	.	+	0	transcript_id "jg2907.t1"; gene_id "jg2907";
dsecASM438219v1_0	AUGUSTUS	CDS	21519366	21519572	0.64	+	0	transcript_id "jg2907.t1"; gene_id "jg2907";
dsecASM438219v1_0	AUGUSTUS	exon	21519366	21519572	.	+	.	transcript_id "jg2907.t1"; gene_id "jg2907";
dsecASM438219v1_0	AUGUSTUS	stop_codon	21519570	21519572	.	+	0	transcript_id "jg2907.t1"; gene_id "jg2907";
dsecASM438219v1_0	AUGUSTUS	start_codon	21519598	21519600	.	+	0	transcript_id "jg2908.t1"; gene_id "jg2908";
dsecASM438219v1_0	AUGUSTUS	CDS	21519598	21520128	0.86	+	0	transcript_id "jg2908.t1"; gene_id "jg2908";
dsecASM438219v1_0	AUGUSTUS	exon	21519598	21520128	.	+	.	transcript_id "jg2908.t1"; gene_id "jg2908";
dsecASM438219v1_0	AUGUSTUS	stop_codon	21520126	21520128	.	+	0	transcript_id "jg2908.t1"; gene_id "jg2908";
dsecASM438219v1_0	AUGUSTUS	stop_codon	21520564	21520566	.	-	0	transcript_id "jg2909.t1"; gene_id "jg2909";
dsecASM438219v1_0	AUGUSTUS	CDS	21520564	21520728	1	-	0	transcript_id "jg2909.t1"; gene_id "jg2909";
dsecASM438219v1_0	AUGUSTUS	exon	21520564	21520728	.	-	.	transcript_id "jg2909.t1"; gene_id "jg2909";
dsecASM438219v1_0	AUGUSTUS	intron	21520729	21520799	.	-	.	transcript_id "jg2909.t1"; gene_id "jg2909";
dsecASM438219v1_0	AUGUSTUS	CDS	21520800	21520934	0.8	-	0	transcript_id "jg2909.t1"; gene_id "jg2909";
dsecASM438219v1_0	AUGUSTUS	exon	21520800	21520934	.	-	.	transcript_id "jg2909.t1"; gene_id "jg2909";
dsecASM438219v1_0	AUGUSTUS	start_codon	21520932	21520934	.	-	0	transcript_id "jg2909.t1"; gene_id "jg2909";
dsecASM438219v1_0	AUGUSTUS	start_codon	21521160	21521162	.	+	0	transcript_id "jg2910.t1"; gene_id "jg2910";
dsecASM438219v1_0	AUGUSTUS	CDS	21521160	21521438	1	+	0	transcript_id "jg2910.t1"; gene_id "jg2910";
dsecASM438219v1_0	AUGUSTUS	exon	21521160	21521438	.	+	.	transcript_id "jg2910.t1"; gene_id "jg2910";
dsecASM438219v1_0	AUGUSTUS	stop_codon	21521436	21521438	.	+	0	transcript_id "jg2910.t1"; gene_id "jg2910";
dsecASM438219v1_0	AUGUSTUS	stop_codon	21526708	21526710	.	-	0	transcript_id "jg2911.t1"; gene_id "jg2911";
dsecASM438219v1_0	AUGUSTUS	CDS	21526708	21527019	1	-	0	transcript_id "jg2911.t1"; gene_id "jg2911";
dsecASM438219v1_0	AUGUSTUS	exon	21526708	21527019	.	-	.	transcript_id "jg2911.t1"; gene_id "jg2911";
dsecASM438219v1_0	AUGUSTUS	start_codon	21527017	21527019	.	-	0	transcript_id "jg2911.t1"; gene_id "jg2911";
dsecASM438219v1_0	AUGUSTUS	start_codon	21527298	21527300	.	+	0	transcript_id "jg2912.t1"; gene_id "jg2912";
dsecASM438219v1_0	AUGUSTUS	CDS	21527298	21527708	1	+	0	transcript_id "jg2912.t1"; gene_id "jg2912";
dsecASM438219v1_0	AUGUSTUS	exon	21527298	21527708	.	+	.	transcript_id "jg2912.t1"; gene_id "jg2912";
dsecASM438219v1_0	AUGUSTUS	stop_codon	21527706	21527708	.	+	0	transcript_id "jg2912.t1"; gene_id "jg2912";
dsecASM438219v1_0	AUGUSTUS	stop_codon	21530306	21530308	.	-	0	transcript_id "jg2913.t1"; gene_id "jg2913";
dsecASM438219v1_0	AUGUSTUS	CDS	21530306	21530629	0.95	-	0	transcript_id "jg2913.t1"; gene_id "jg2913";
dsecASM438219v1_0	AUGUSTUS	exon	21530306	21530629	.	-	.	transcript_id "jg2913.t1"; gene_id "jg2913";
dsecASM438219v1_0	AUGUSTUS	start_codon	21530627	21530629	.	-	0	transcript_id "jg2913.t1"; gene_id "jg2913";
dsecASM438219v1_0	AUGUSTUS	start_codon	21530853	21530855	.	+	0	transcript_id "jg2914.t1"; gene_id "jg2914";
dsecASM438219v1_0	AUGUSTUS	CDS	21530853	21530977	1	+	0	transcript_id "jg2914.t1"; gene_id "jg2914";
dsecASM438219v1_0	AUGUSTUS	exon	21530853	21530977	.	+	.	transcript_id "jg2914.t1"; gene_id "jg2914";
dsecASM438219v1_0	AUGUSTUS	intron	21530978	21531034	.	+	.	transcript_id "jg2914.t1"; gene_id "jg2914";
dsecASM438219v1_0	AUGUSTUS	CDS	21531035	21531227	1	+	1	transcript_id "jg2914.t1"; gene_id "jg2914";
dsecASM438219v1_0	AUGUSTUS	exon	21531035	21531227	.	+	.	transcript_id "jg2914.t1"; gene_id "jg2914";
dsecASM438219v1_0	AUGUSTUS	stop_codon	21531225	21531227	.	+	0	transcript_id "jg2914.t1"; gene_id "jg2914";
dsecASM438219v1_0	AUGUSTUS	start_codon	21532291	21532293	.	+	0	transcript_id "jg2915.t1"; gene_id "jg2915";
dsecASM438219v1_0	AUGUSTUS	CDS	21532291	21532503	0.89	+	0	transcript_id "jg2915.t1"; gene_id "jg2915";
dsecASM438219v1_0	AUGUSTUS	exon	21532291	21532503	.	+	.	transcript_id "jg2915.t1"; gene_id "jg2915";
dsecASM438219v1_0	AUGUSTUS	intron	21532504	21532571	.	+	.	transcript_id "jg2915.t1"; gene_id "jg2915";
dsecASM438219v1_0	AUGUSTUS	CDS	21532572	21532670	0.89	+	0	transcript_id "jg2915.t1"; gene_id "jg2915";
dsecASM438219v1_0	AUGUSTUS	exon	21532572	21532670	.	+	.	transcript_id "jg2915.t1"; gene_id "jg2915";
dsecASM438219v1_0	AUGUSTUS	stop_codon	21532668	21532670	.	+	0	transcript_id "jg2915.t1"; gene_id "jg2915";
dsecASM438219v1_0	AUGUSTUS	start_codon	21534345	21534347	.	+	0	transcript_id "jg2916.t1"; gene_id "jg2916";
dsecASM438219v1_0	AUGUSTUS	CDS	21534345	21534707	0.99	+	0	transcript_id "jg2916.t1"; gene_id "jg2916";
dsecASM438219v1_0	AUGUSTUS	exon	21534345	21534707	.	+	.	transcript_id "jg2916.t1"; gene_id "jg2916";
dsecASM438219v1_0	AUGUSTUS	stop_codon	21534705	21534707	.	+	0	transcript_id "jg2916.t1"; gene_id "jg2916";
dsecASM438219v1_0	AUGUSTUS	stop_codon	21535211	21535213	.	-	0	transcript_id "jg2917.t1"; gene_id "jg2917";
dsecASM438219v1_0	AUGUSTUS	CDS	21535211	21535579	1	-	0	transcript_id "jg2917.t1"; gene_id "jg2917";
dsecASM438219v1_0	AUGUSTUS	exon	21535211	21535579	.	-	.	transcript_id "jg2917.t1"; gene_id "jg2917";
dsecASM438219v1_0	AUGUSTUS	start_codon	21535577	21535579	.	-	0	transcript_id "jg2917.t1"; gene_id "jg2917";
dsecASM438219v1_0	AUGUSTUS	start_codon	21535806	21535808	.	+	0	transcript_id "jg2918.t1"; gene_id "jg2918";
dsecASM438219v1_0	AUGUSTUS	CDS	21535806	21536180	1	+	0	transcript_id "jg2918.t1"; gene_id "jg2918";
dsecASM438219v1_0	AUGUSTUS	exon	21535806	21536180	.	+	.	transcript_id "jg2918.t1"; gene_id "jg2918";
dsecASM438219v1_0	AUGUSTUS	stop_codon	21536178	21536180	.	+	0	transcript_id "jg2918.t1"; gene_id "jg2918";
dsecASM438219v1_0	AUGUSTUS	start_codon	21537241	21537243	.	+	0	transcript_id "jg2920.t1"; gene_id "jg2920";
dsecASM438219v1_0	AUGUSTUS	CDS	21537241	21537651	1	+	0	transcript_id "jg2920.t1"; gene_id "jg2920";
dsecASM438219v1_0	AUGUSTUS	exon	21537241	21537651	.	+	.	transcript_id "jg2920.t1"; gene_id "jg2920";
dsecASM438219v1_0	AUGUSTUS	stop_codon	21537649	21537651	.	+	0	transcript_id "jg2920.t1"; gene_id "jg2920";
dsecASM438219v1_0	AUGUSTUS	start_codon	21539016	21539018	.	+	0	transcript_id "jg2921.t1"; gene_id "jg2921";
dsecASM438219v1_0	AUGUSTUS	CDS	21539016	21539765	1	+	0	transcript_id "jg2921.t1"; gene_id "jg2921";
dsecASM438219v1_0	AUGUSTUS	exon	21539016	21539765	.	+	.	transcript_id "jg2921.t1"; gene_id "jg2921";
dsecASM438219v1_0	AUGUSTUS	stop_codon	21539763	21539765	.	+	0	transcript_id "jg2921.t1"; gene_id "jg2921";
dsecASM438219v1_0	AUGUSTUS	stop_codon	21540173	21540175	.	-	0	transcript_id "jg2922.t1"; gene_id "jg2922";
dsecASM438219v1_0	AUGUSTUS	CDS	21540173	21540544	1	-	0	transcript_id "jg2922.t1"; gene_id "jg2922";
dsecASM438219v1_0	AUGUSTUS	exon	21540173	21540544	.	-	.	transcript_id "jg2922.t1"; gene_id "jg2922";
dsecASM438219v1_0	AUGUSTUS	start_codon	21540542	21540544	.	-	0	transcript_id "jg2922.t1"; gene_id "jg2922";
dsecASM438219v1_0	AUGUSTUS	start_codon	21540771	21540773	.	+	0	transcript_id "jg2923.t1"; gene_id "jg2923";
dsecASM438219v1_0	AUGUSTUS	CDS	21540771	21541145	1	+	0	transcript_id "jg2923.t1"; gene_id "jg2923";
dsecASM438219v1_0	AUGUSTUS	exon	21540771	21541145	.	+	.	transcript_id "jg2923.t1"; gene_id "jg2923";
dsecASM438219v1_0	AUGUSTUS	stop_codon	21541143	21541145	.	+	0	transcript_id "jg2923.t1"; gene_id "jg2923";
dsecASM438219v1_0	AUGUSTUS	start_codon	21542209	21542211	.	+	0	transcript_id "jg2925.t1"; gene_id "jg2925";
dsecASM438219v1_0	AUGUSTUS	CDS	21542209	21542619	1	+	0	transcript_id "jg2925.t1"; gene_id "jg2925";
dsecASM438219v1_0	AUGUSTUS	exon	21542209	21542619	.	+	.	transcript_id "jg2925.t1"; gene_id "jg2925";
dsecASM438219v1_0	AUGUSTUS	stop_codon	21542617	21542619	.	+	0	transcript_id "jg2925.t1"; gene_id "jg2925";
dsecASM438219v1_0	AUGUSTUS	start_codon	21543984	21543986	.	+	0	transcript_id "jg2926.t1"; gene_id "jg2926";
dsecASM438219v1_0	AUGUSTUS	CDS	21543984	21544733	1	+	0	transcript_id "jg2926.t1"; gene_id "jg2926";
dsecASM438219v1_0	AUGUSTUS	exon	21543984	21544733	.	+	.	transcript_id "jg2926.t1"; gene_id "jg2926";
dsecASM438219v1_0	AUGUSTUS	stop_codon	21544731	21544733	.	+	0	transcript_id "jg2926.t1"; gene_id "jg2926";
dsecASM438219v1_0	AUGUSTUS	stop_codon	21544991	21544993	.	-	0	transcript_id "jg2927.t1"; gene_id "jg2927";
dsecASM438219v1_0	AUGUSTUS	CDS	21544991	21545512	0.99	-	0	transcript_id "jg2927.t1"; gene_id "jg2927";
dsecASM438219v1_0	AUGUSTUS	exon	21544991	21545512	.	-	.	transcript_id "jg2927.t1"; gene_id "jg2927";
dsecASM438219v1_0	AUGUSTUS	start_codon	21545510	21545512	.	-	0	transcript_id "jg2927.t1"; gene_id "jg2927";
dsecASM438219v1_0	AUGUSTUS	start_codon	21545739	21545741	.	+	0	transcript_id "jg2928.t1"; gene_id "jg2928";
dsecASM438219v1_0	AUGUSTUS	CDS	21545739	21546113	1	+	0	transcript_id "jg2928.t1"; gene_id "jg2928";
dsecASM438219v1_0	AUGUSTUS	exon	21545739	21546113	.	+	.	transcript_id "jg2928.t1"; gene_id "jg2928";
dsecASM438219v1_0	AUGUSTUS	stop_codon	21546111	21546113	.	+	0	transcript_id "jg2928.t1"; gene_id "jg2928";
dsecASM438219v1_0	AUGUSTUS	start_codon	21547973	21547975	.	+	0	transcript_id "jg2929.t1"; gene_id "jg2929";
dsecASM438219v1_0	AUGUSTUS	CDS	21547973	21548398	0.97	+	0	transcript_id "jg2929.t1"; gene_id "jg2929";
dsecASM438219v1_0	AUGUSTUS	exon	21547973	21548398	.	+	.	transcript_id "jg2929.t1"; gene_id "jg2929";
dsecASM438219v1_0	AUGUSTUS	intron	21548399	21554670	.	+	.	transcript_id "jg2929.t1"; gene_id "jg2929";
dsecASM438219v1_0	AUGUSTUS	CDS	21554671	21554886	0.95	+	0	transcript_id "jg2929.t1"; gene_id "jg2929";
dsecASM438219v1_0	AUGUSTUS	exon	21554671	21554886	.	+	.	transcript_id "jg2929.t1"; gene_id "jg2929";
dsecASM438219v1_0	AUGUSTUS	stop_codon	21554884	21554886	.	+	0	transcript_id "jg2929.t1"; gene_id "jg2929";
dsecASM438219v1_0	AUGUSTUS	stop_codon	21555144	21555146	.	-	0	transcript_id "jg2930.t1"; gene_id "jg2930";
dsecASM438219v1_0	AUGUSTUS	CDS	21555144	21555665	0.98	-	0	transcript_id "jg2930.t1"; gene_id "jg2930";
dsecASM438219v1_0	AUGUSTUS	exon	21555144	21555665	.	-	.	transcript_id "jg2930.t1"; gene_id "jg2930";
dsecASM438219v1_0	AUGUSTUS	start_codon	21555663	21555665	.	-	0	transcript_id "jg2930.t1"; gene_id "jg2930";
dsecASM438219v1_0	AUGUSTUS	start_codon	21555892	21555894	.	+	0	transcript_id "jg2931.t1"; gene_id "jg2931";
dsecASM438219v1_0	AUGUSTUS	CDS	21555892	21556266	1	+	0	transcript_id "jg2931.t1"; gene_id "jg2931";
dsecASM438219v1_0	AUGUSTUS	exon	21555892	21556266	.	+	.	transcript_id "jg2931.t1"; gene_id "jg2931";
dsecASM438219v1_0	AUGUSTUS	stop_codon	21556264	21556266	.	+	0	transcript_id "jg2931.t1"; gene_id "jg2931";
dsecASM438219v1_0	AUGUSTUS	start_codon	21558126	21558128	.	+	0	transcript_id "jg2932.t1"; gene_id "jg2932";
dsecASM438219v1_0	AUGUSTUS	CDS	21558126	21558869	1	+	0	transcript_id "jg2932.t1"; gene_id "jg2932";
dsecASM438219v1_0	AUGUSTUS	exon	21558126	21558869	.	+	.	transcript_id "jg2932.t1"; gene_id "jg2932";
dsecASM438219v1_0	AUGUSTUS	stop_codon	21558867	21558869	.	+	0	transcript_id "jg2932.t1"; gene_id "jg2932";
dsecASM438219v1_0	AUGUSTUS	stop_codon	21559156	21559158	.	-	0	transcript_id "jg2933.t1"; gene_id "jg2933";
dsecASM438219v1_0	AUGUSTUS	CDS	21559156	21559677	1	-	0	transcript_id "jg2933.t1"; gene_id "jg2933";
dsecASM438219v1_0	AUGUSTUS	exon	21559156	21559677	.	-	.	transcript_id "jg2933.t1"; gene_id "jg2933";
dsecASM438219v1_0	AUGUSTUS	start_codon	21559675	21559677	.	-	0	transcript_id "jg2933.t1"; gene_id "jg2933";
dsecASM438219v1_0	AUGUSTUS	start_codon	21559904	21559906	.	+	0	transcript_id "jg2934.t1"; gene_id "jg2934";
dsecASM438219v1_0	AUGUSTUS	CDS	21559904	21560178	1	+	0	transcript_id "jg2934.t1"; gene_id "jg2934";
dsecASM438219v1_0	AUGUSTUS	exon	21559904	21560178	.	+	.	transcript_id "jg2934.t1"; gene_id "jg2934";
dsecASM438219v1_0	AUGUSTUS	intron	21560179	21560403	.	+	.	transcript_id "jg2934.t1"; gene_id "jg2934";
dsecASM438219v1_0	AUGUSTUS	CDS	21560404	21560740	0.7	+	1	transcript_id "jg2934.t1"; gene_id "jg2934";
dsecASM438219v1_0	AUGUSTUS	exon	21560404	21560740	.	+	.	transcript_id "jg2934.t1"; gene_id "jg2934";
dsecASM438219v1_0	AUGUSTUS	stop_codon	21560738	21560740	.	+	0	transcript_id "jg2934.t1"; gene_id "jg2934";
dsecASM438219v1_0	AUGUSTUS	start_codon	21566638	21566640	.	+	0	transcript_id "jg2935.t1"; gene_id "jg2935";
dsecASM438219v1_0	AUGUSTUS	CDS	21566638	21567381	1	+	0	transcript_id "jg2935.t1"; gene_id "jg2935";
dsecASM438219v1_0	AUGUSTUS	exon	21566638	21567381	.	+	.	transcript_id "jg2935.t1"; gene_id "jg2935";
dsecASM438219v1_0	AUGUSTUS	stop_codon	21567379	21567381	.	+	0	transcript_id "jg2935.t1"; gene_id "jg2935";
dsecASM438219v1_0	AUGUSTUS	stop_codon	21567488	21567490	.	-	0	transcript_id "jg2936.t1"; gene_id "jg2936";
dsecASM438219v1_0	AUGUSTUS	CDS	21567488	21567493	0.93	-	0	transcript_id "jg2936.t1"; gene_id "jg2936";
dsecASM438219v1_0	AUGUSTUS	exon	21567488	21567493	.	-	.	transcript_id "jg2936.t1"; gene_id "jg2936";
dsecASM438219v1_0	AUGUSTUS	intron	21567494	21567579	.	-	.	transcript_id "jg2936.t1"; gene_id "jg2936";
dsecASM438219v1_0	AUGUSTUS	CDS	21567580	21567975	0.84	-	0	transcript_id "jg2936.t1"; gene_id "jg2936";
dsecASM438219v1_0	AUGUSTUS	exon	21567580	21567975	.	-	.	transcript_id "jg2936.t1"; gene_id "jg2936";
dsecASM438219v1_0	AUGUSTUS	start_codon	21567973	21567975	.	-	0	transcript_id "jg2936.t1"; gene_id "jg2936";
dsecASM438219v1_0	AUGUSTUS	stop_codon	21575079	21575081	.	-	0	transcript_id "jg2937.t1"; gene_id "jg2937";
dsecASM438219v1_0	AUGUSTUS	CDS	21575079	21575600	0.72	-	0	transcript_id "jg2937.t1"; gene_id "jg2937";
dsecASM438219v1_0	AUGUSTUS	exon	21575079	21575600	.	-	.	transcript_id "jg2937.t1"; gene_id "jg2937";
dsecASM438219v1_0	AUGUSTUS	start_codon	21575598	21575600	.	-	0	transcript_id "jg2937.t1"; gene_id "jg2937";
dsecASM438219v1_0	AUGUSTUS	start_codon	21668607	21668609	.	+	0	transcript_id "jg2939.t1"; gene_id "jg2939";
dsecASM438219v1_0	AUGUSTUS	CDS	21668607	21668631	0.84	+	0	transcript_id "jg2939.t1"; gene_id "jg2939";
dsecASM438219v1_0	AUGUSTUS	exon	21668607	21668631	.	+	.	transcript_id "jg2939.t1"; gene_id "jg2939";
dsecASM438219v1_0	AUGUSTUS	intron	21668632	21669836	.	+	.	transcript_id "jg2939.t1"; gene_id "jg2939";
dsecASM438219v1_0	AUGUSTUS	CDS	21669837	21670157	0.99	+	2	transcript_id "jg2939.t1"; gene_id "jg2939";
dsecASM438219v1_0	AUGUSTUS	exon	21669837	21670157	.	+	.	transcript_id "jg2939.t1"; gene_id "jg2939";
dsecASM438219v1_0	AUGUSTUS	intron	21670158	21674075	.	+	.	transcript_id "jg2939.t1"; gene_id "jg2939";
dsecASM438219v1_0	AUGUSTUS	CDS	21674076	21674297	1	+	2	transcript_id "jg2939.t1"; gene_id "jg2939";
dsecASM438219v1_0	AUGUSTUS	exon	21674076	21674297	.	+	.	transcript_id "jg2939.t1"; gene_id "jg2939";
dsecASM438219v1_0	AUGUSTUS	intron	21674298	21674353	.	+	.	transcript_id "jg2939.t1"; gene_id "jg2939";
dsecASM438219v1_0	AUGUSTUS	CDS	21674354	21674694	1	+	2	transcript_id "jg2939.t1"; gene_id "jg2939";
dsecASM438219v1_0	AUGUSTUS	exon	21674354	21674694	.	+	.	transcript_id "jg2939.t1"; gene_id "jg2939";
dsecASM438219v1_0	AUGUSTUS	stop_codon	21674692	21674694	.	+	0	transcript_id "jg2939.t1"; gene_id "jg2939";
dsecASM438219v1_0	AUGUSTUS	stop_codon	21676966	21676968	.	-	0	transcript_id "jg2940.t2"; gene_id "jg2940";
dsecASM438219v1_0	AUGUSTUS	CDS	21676966	21677087	1	-	2	transcript_id "jg2940.t2"; gene_id "jg2940";
dsecASM438219v1_0	AUGUSTUS	exon	21676966	21677087	.	-	.	transcript_id "jg2940.t2"; gene_id "jg2940";
dsecASM438219v1_0	AUGUSTUS	stop_codon	21676966	21676968	.	-	0	transcript_id "jg2940.t1"; gene_id "jg2940";
dsecASM438219v1_0	AUGUSTUS	CDS	21676966	21677087	1	-	2	transcript_id "jg2940.t1"; gene_id "jg2940";
dsecASM438219v1_0	AUGUSTUS	exon	21676966	21677087	.	-	.	transcript_id "jg2940.t1"; gene_id "jg2940";
dsecASM438219v1_0	AUGUSTUS	intron	21677088	21677146	.	-	.	transcript_id "jg2940.t2"; gene_id "jg2940";
dsecASM438219v1_0	AUGUSTUS	intron	21677088	21677194	.	-	.	transcript_id "jg2940.t1"; gene_id "jg2940";
dsecASM438219v1_0	AUGUSTUS	CDS	21677147	21677230	1	-	2	transcript_id "jg2940.t2"; gene_id "jg2940";
dsecASM438219v1_0	AUGUSTUS	exon	21677147	21677230	.	-	.	transcript_id "jg2940.t2"; gene_id "jg2940";
dsecASM438219v1_0	AUGUSTUS	CDS	21677195	21677230	1	-	2	transcript_id "jg2940.t1"; gene_id "jg2940";
dsecASM438219v1_0	AUGUSTUS	exon	21677195	21677230	.	-	.	transcript_id "jg2940.t1"; gene_id "jg2940";
dsecASM438219v1_0	AUGUSTUS	intron	21677231	21677284	.	-	.	transcript_id "jg2940.t2"; gene_id "jg2940";
dsecASM438219v1_0	AUGUSTUS	intron	21677231	21677284	.	-	.	transcript_id "jg2940.t1"; gene_id "jg2940";
dsecASM438219v1_0	AUGUSTUS	CDS	21677285	21677441	1	-	0	transcript_id "jg2940.t2"; gene_id "jg2940";
dsecASM438219v1_0	AUGUSTUS	exon	21677285	21677441	.	-	.	transcript_id "jg2940.t2"; gene_id "jg2940";
dsecASM438219v1_0	AUGUSTUS	CDS	21677285	21677441	1	-	0	transcript_id "jg2940.t1"; gene_id "jg2940";
dsecASM438219v1_0	AUGUSTUS	exon	21677285	21677441	.	-	.	transcript_id "jg2940.t1"; gene_id "jg2940";
dsecASM438219v1_0	AUGUSTUS	start_codon	21677439	21677441	.	-	0	transcript_id "jg2940.t2"; gene_id "jg2940";
dsecASM438219v1_0	AUGUSTUS	start_codon	21677439	21677441	.	-	0	transcript_id "jg2940.t1"; gene_id "jg2940";
dsecASM438219v1_0	ALN_BLOCK	exon	21679035	21679522	.	+	.	transcript_id "jg2941.t1"; gene_id "jg2941";
dsecASM438219v1_0	AUGUSTUS	stop_codon	21681794	21681796	.	-	0	transcript_id "jg2942.t2"; gene_id "jg2942";
dsecASM438219v1_0	AUGUSTUS	CDS	21681794	21681915	1	-	2	transcript_id "jg2942.t2"; gene_id "jg2942";
dsecASM438219v1_0	AUGUSTUS	exon	21681794	21681915	.	-	.	transcript_id "jg2942.t2"; gene_id "jg2942";
dsecASM438219v1_0	AUGUSTUS	stop_codon	21681794	21681796	.	-	0	transcript_id "jg2942.t1"; gene_id "jg2942";
dsecASM438219v1_0	AUGUSTUS	CDS	21681794	21681915	1	-	2	transcript_id "jg2942.t1"; gene_id "jg2942";
dsecASM438219v1_0	AUGUSTUS	exon	21681794	21681915	.	-	.	transcript_id "jg2942.t1"; gene_id "jg2942";
dsecASM438219v1_0	AUGUSTUS	intron	21681916	21681974	.	-	.	transcript_id "jg2942.t2"; gene_id "jg2942";
dsecASM438219v1_0	AUGUSTUS	intron	21681916	21682022	.	-	.	transcript_id "jg2942.t1"; gene_id "jg2942";
dsecASM438219v1_0	AUGUSTUS	CDS	21681975	21682058	1	-	2	transcript_id "jg2942.t2"; gene_id "jg2942";
dsecASM438219v1_0	AUGUSTUS	exon	21681975	21682058	.	-	.	transcript_id "jg2942.t2"; gene_id "jg2942";
dsecASM438219v1_0	AUGUSTUS	CDS	21682023	21682058	1	-	2	transcript_id "jg2942.t1"; gene_id "jg2942";
dsecASM438219v1_0	AUGUSTUS	exon	21682023	21682058	.	-	.	transcript_id "jg2942.t1"; gene_id "jg2942";
dsecASM438219v1_0	AUGUSTUS	intron	21682059	21682112	.	-	.	transcript_id "jg2942.t2"; gene_id "jg2942";
dsecASM438219v1_0	AUGUSTUS	intron	21682059	21682112	.	-	.	transcript_id "jg2942.t1"; gene_id "jg2942";
dsecASM438219v1_0	AUGUSTUS	CDS	21682113	21682269	1	-	0	transcript_id "jg2942.t2"; gene_id "jg2942";
dsecASM438219v1_0	AUGUSTUS	exon	21682113	21682269	.	-	.	transcript_id "jg2942.t2"; gene_id "jg2942";
dsecASM438219v1_0	AUGUSTUS	CDS	21682113	21682269	1	-	0	transcript_id "jg2942.t1"; gene_id "jg2942";
dsecASM438219v1_0	AUGUSTUS	exon	21682113	21682269	.	-	.	transcript_id "jg2942.t1"; gene_id "jg2942";
dsecASM438219v1_0	AUGUSTUS	start_codon	21682267	21682269	.	-	0	transcript_id "jg2942.t2"; gene_id "jg2942";
dsecASM438219v1_0	AUGUSTUS	start_codon	21682267	21682269	.	-	0	transcript_id "jg2942.t1"; gene_id "jg2942";
dsecASM438219v1_0	AUGUSTUS	start_codon	21683863	21683865	.	+	0	transcript_id "jg2943.t1"; gene_id "jg2943";
dsecASM438219v1_0	AUGUSTUS	CDS	21683863	21683953	1	+	0	transcript_id "jg2943.t1"; gene_id "jg2943";
dsecASM438219v1_0	AUGUSTUS	exon	21683863	21683953	.	+	.	transcript_id "jg2943.t1"; gene_id "jg2943";
dsecASM438219v1_0	AUGUSTUS	intron	21683954	21684009	.	+	.	transcript_id "jg2943.t1"; gene_id "jg2943";
dsecASM438219v1_0	AUGUSTUS	CDS	21684010	21684350	0.99	+	2	transcript_id "jg2943.t1"; gene_id "jg2943";
dsecASM438219v1_0	AUGUSTUS	exon	21684010	21684350	.	+	.	transcript_id "jg2943.t1"; gene_id "jg2943";
dsecASM438219v1_0	AUGUSTUS	stop_codon	21684348	21684350	.	+	0	transcript_id "jg2943.t1"; gene_id "jg2943";
dsecASM438219v1_0	ALN_BLOCK	exon	21686696	21687932	.	-	.	transcript_id "jg2944.t1"; gene_id "jg2944";
dsecASM438219v1_0	ALN_BLOCK	exon	21688498	21688792	.	-	.	transcript_id "jg2944.t1"; gene_id "jg2944";
dsecASM438219v1_0	ALN_BLOCK	exon	21688952	21689087	.	-	.	transcript_id "jg2944.t1"; gene_id "jg2944";
dsecASM438219v1_0	ALN_BLOCK	exon	21689284	21689293	.	-	.	transcript_id "jg2944.t1"; gene_id "jg2944";
dsecASM438219v1_0	ALN_BLOCK	exon	21689784	21690071	.	-	.	transcript_id "jg2944.t1"; gene_id "jg2944";
dsecASM438219v1_0	ALN_BLOCK	exon	21690420	21691702	.	-	.	transcript_id "jg2944.t1"; gene_id "jg2944";
dsecASM438219v1_0	ALN_BLOCK	exon	21696051	21696189	.	-	.	transcript_id "jg2944.t1"; gene_id "jg2944";
dsecASM438219v1_0	ALN_BLOCK	exon	21696571	21696616	.	-	.	transcript_id "jg2944.t1"; gene_id "jg2944";
dsecASM438219v1_0	ALN_BLOCK	exon	21697229	21697241	.	-	.	transcript_id "jg2944.t1"; gene_id "jg2944";
dsecASM438219v1_0	ALN_BLOCK	exon	21697921	21697926	.	-	.	transcript_id "jg2944.t1"; gene_id "jg2944";
dsecASM438219v1_0	ALN_BLOCK	exon	21698172	21698185	.	-	.	transcript_id "jg2944.t1"; gene_id "jg2944";
dsecASM438219v1_0	ALN_BLOCK	exon	21698491	21698513	.	-	.	transcript_id "jg2944.t1"; gene_id "jg2944";
dsecASM438219v1_0	ALN_BLOCK	exon	21699458	21699468	.	-	.	transcript_id "jg2944.t1"; gene_id "jg2944";
dsecASM438219v1_0	ALN_BLOCK	exon	21700161	21700186	.	-	.	transcript_id "jg2944.t1"; gene_id "jg2944";
dsecASM438219v1_0	ALN_BLOCK	exon	21700979	21701063	.	-	.	transcript_id "jg2944.t1"; gene_id "jg2944";
dsecASM438219v1_0	ALN_BLOCK	exon	21701293	21701301	.	-	.	transcript_id "jg2944.t1"; gene_id "jg2944";
dsecASM438219v1_0	ALN_BLOCK	exon	21701551	21701571	.	-	.	transcript_id "jg2944.t1"; gene_id "jg2944";
dsecASM438219v1_0	ALN_BLOCK	exon	21702351	21702366	.	-	.	transcript_id "jg2944.t1"; gene_id "jg2944";
dsecASM438219v1_0	ALN_BLOCK	exon	21702567	21702576	.	-	.	transcript_id "jg2944.t1"; gene_id "jg2944";
dsecASM438219v1_0	ALN_BLOCK	exon	21703861	21704246	.	-	.	transcript_id "jg2944.t1"; gene_id "jg2944";
dsecASM438219v1_0	AUGUSTUS	start_codon	21733287	21733289	.	+	0	transcript_id "jg2945.t1"; gene_id "jg2945";
dsecASM438219v1_0	AUGUSTUS	CDS	21733287	21733334	1	+	0	transcript_id "jg2945.t1"; gene_id "jg2945";
dsecASM438219v1_0	AUGUSTUS	exon	21733287	21733334	.	+	.	transcript_id "jg2945.t1"; gene_id "jg2945";
dsecASM438219v1_0	AUGUSTUS	intron	21733335	21733403	.	+	.	transcript_id "jg2945.t1"; gene_id "jg2945";
dsecASM438219v1_0	AUGUSTUS	CDS	21733404	21733652	1	+	0	transcript_id "jg2945.t1"; gene_id "jg2945";
dsecASM438219v1_0	AUGUSTUS	exon	21733404	21733652	.	+	.	transcript_id "jg2945.t1"; gene_id "jg2945";
dsecASM438219v1_0	AUGUSTUS	stop_codon	21733650	21733652	.	+	0	transcript_id "jg2945.t1"; gene_id "jg2945";
dsecASM438219v1_0	ALN_BLOCK	exon	21748871	21749451	.	-	.	transcript_id "jg2946.t1"; gene_id "jg2946";
dsecASM438219v1_0	ALN_BLOCK	exon	21750132	21750386	.	-	.	transcript_id "jg2946.t1"; gene_id "jg2946";
dsecASM438219v1_0	ALN_BLOCK	exon	21750544	21750573	.	-	.	transcript_id "jg2946.t1"; gene_id "jg2946";
dsecASM438219v1_0	ALN_BLOCK	exon	21750910	21753734	.	-	.	transcript_id "jg2946.t1"; gene_id "jg2946";
dsecASM438219v1_0	ALN_BLOCK	exon	21768001	21770025	.	-	.	transcript_id "jg2947.t1"; gene_id "jg2947";
dsecASM438219v1_0	ALN_BLOCK	exon	21788936	21789331	.	+	.	transcript_id "jg2948.t1"; gene_id "jg2948";
dsecASM438219v1_0	ALN_BLOCK	exon	21790802	21791129	.	+	.	transcript_id "jg2948.t1"; gene_id "jg2948";
dsecASM438219v1_0	ALN_BLOCK	exon	21791423	21793081	.	+	.	transcript_id "jg2948.t1"; gene_id "jg2948";
dsecASM438219v1_0	ALN_BLOCK	exon	21793500	21793509	.	+	.	transcript_id "jg2948.t1"; gene_id "jg2948";
dsecASM438219v1_0	ALN_BLOCK	exon	21793805	21793938	.	+	.	transcript_id "jg2948.t1"; gene_id "jg2948";
dsecASM438219v1_0	ALN_BLOCK	exon	21794444	21794455	.	+	.	transcript_id "jg2948.t1"; gene_id "jg2948";
dsecASM438219v1_0	ALN_BLOCK	exon	21795704	21795716	.	+	.	transcript_id "jg2948.t1"; gene_id "jg2948";
dsecASM438219v1_0	ALN_BLOCK	exon	21796070	21796135	.	+	.	transcript_id "jg2948.t1"; gene_id "jg2948";
dsecASM438219v1_0	ALN_BLOCK	exon	21796458	21797888	.	+	.	transcript_id "jg2948.t1"; gene_id "jg2948";
dsecASM438219v1_0	ALN_BLOCK	exon	21798475	21799471	.	+	.	transcript_id "jg2948.t1"; gene_id "jg2948";
dsecASM438219v1_0	ALN_BLOCK	exon	21799861	21800948	.	+	.	transcript_id "jg2948.t1"; gene_id "jg2948";
dsecASM438219v1_0	ALN_BLOCK	exon	21806243	21806251	.	+	.	transcript_id "jg2948.t1"; gene_id "jg2948";
dsecASM438219v1_0	ALN_BLOCK	exon	21806460	21806556	.	+	.	transcript_id "jg2948.t1"; gene_id "jg2948";
dsecASM438219v1_0	ALN_BLOCK	exon	21806761	21807596	.	+	.	transcript_id "jg2948.t1"; gene_id "jg2948";
dsecASM438219v1_0	ALN_BLOCK	exon	21808034	21808131	.	+	.	transcript_id "jg2948.t1"; gene_id "jg2948";
dsecASM438219v1_0	ALN_BLOCK	exon	21808283	21808367	.	+	.	transcript_id "jg2948.t1"; gene_id "jg2948";
dsecASM438219v1_0	ALN_BLOCK	exon	21808669	21809077	.	+	.	transcript_id "jg2948.t1"; gene_id "jg2948";
dsecASM438219v1_0	ALN_BLOCK	exon	21848080	21850638	.	+	.	transcript_id "jg2949.t1"; gene_id "jg2949";
dsecASM438219v1_0	ALN_BLOCK	exon	21850883	21851769	.	+	.	transcript_id "jg2949.t1"; gene_id "jg2949";
dsecASM438219v1_0	ALN_BLOCK	exon	21859554	21861547	.	-	.	transcript_id "jg2950.t1"; gene_id "jg2950";
dsecASM438219v1_0	ALN_BLOCK	exon	21861752	21862935	.	-	.	transcript_id "jg2950.t1"; gene_id "jg2950";
dsecASM438219v1_0	ALN_BLOCK	exon	21863181	21864174	.	-	.	transcript_id "jg2950.t1"; gene_id "jg2950";
dsecASM438219v1_0	ALN_BLOCK	exon	21866523	21870176	.	-	.	transcript_id "jg2951.t1"; gene_id "jg2951";
dsecASM438219v1_0	AUGUSTUS	start_codon	21884533	21884535	.	+	0	transcript_id "jg2952.t1"; gene_id "jg2952";
dsecASM438219v1_0	AUGUSTUS	CDS	21884533	21884562	0.84	+	0	transcript_id "jg2952.t1"; gene_id "jg2952";
dsecASM438219v1_0	AUGUSTUS	exon	21884533	21884562	.	+	.	transcript_id "jg2952.t1"; gene_id "jg2952";
dsecASM438219v1_0	AUGUSTUS	intron	21884563	21885382	.	+	.	transcript_id "jg2952.t1"; gene_id "jg2952";
dsecASM438219v1_0	AUGUSTUS	CDS	21885383	21885493	0.94	+	0	transcript_id "jg2952.t1"; gene_id "jg2952";
dsecASM438219v1_0	AUGUSTUS	exon	21885383	21885493	.	+	.	transcript_id "jg2952.t1"; gene_id "jg2952";
dsecASM438219v1_0	AUGUSTUS	intron	21885494	21885564	.	+	.	transcript_id "jg2952.t1"; gene_id "jg2952";
dsecASM438219v1_0	AUGUSTUS	CDS	21885565	21885890	0.97	+	0	transcript_id "jg2952.t1"; gene_id "jg2952";
dsecASM438219v1_0	AUGUSTUS	exon	21885565	21885890	.	+	.	transcript_id "jg2952.t1"; gene_id "jg2952";
dsecASM438219v1_0	AUGUSTUS	intron	21885891	21886390	.	+	.	transcript_id "jg2952.t1"; gene_id "jg2952";
dsecASM438219v1_0	AUGUSTUS	CDS	21886391	21886565	1	+	1	transcript_id "jg2952.t1"; gene_id "jg2952";
dsecASM438219v1_0	AUGUSTUS	exon	21886391	21886565	.	+	.	transcript_id "jg2952.t1"; gene_id "jg2952";
dsecASM438219v1_0	AUGUSTUS	intron	21886566	21887289	.	+	.	transcript_id "jg2952.t1"; gene_id "jg2952";
dsecASM438219v1_0	AUGUSTUS	CDS	21887290	21887434	0.76	+	0	transcript_id "jg2952.t1"; gene_id "jg2952";
dsecASM438219v1_0	AUGUSTUS	exon	21887290	21887434	.	+	.	transcript_id "jg2952.t1"; gene_id "jg2952";
dsecASM438219v1_0	AUGUSTUS	intron	21887435	21897277	.	+	.	transcript_id "jg2952.t1"; gene_id "jg2952";
dsecASM438219v1_0	AUGUSTUS	CDS	21897278	21897336	0.72	+	2	transcript_id "jg2952.t1"; gene_id "jg2952";
dsecASM438219v1_0	AUGUSTUS	exon	21897278	21897336	.	+	.	transcript_id "jg2952.t1"; gene_id "jg2952";
dsecASM438219v1_0	AUGUSTUS	stop_codon	21897334	21897336	.	+	0	transcript_id "jg2952.t1"; gene_id "jg2952";
dsecASM438219v1_0	ALN_BLOCK	exon	21901421	21902281	.	+	.	transcript_id "jg2953.t1"; gene_id "jg2953";
dsecASM438219v1_0	ALN_BLOCK	exon	21902502	21905098	.	+	.	transcript_id "jg2953.t1"; gene_id "jg2953";
dsecASM438219v1_0	ALN_BLOCK	exon	21905365	21905402	.	+	.	transcript_id "jg2953.t1"; gene_id "jg2953";
dsecASM438219v1_0	ALN_BLOCK	exon	21905672	21908261	.	+	.	transcript_id "jg2953.t1"; gene_id "jg2953";
dsecASM438219v1_0	ALN_BLOCK	exon	21908412	21908597	.	+	.	transcript_id "jg2953.t1"; gene_id "jg2953";
dsecASM438219v1_0	ALN_BLOCK	exon	21909036	21910746	.	+	.	transcript_id "jg2953.t1"; gene_id "jg2953";
dsecASM438219v1_0	ALN_BLOCK	exon	21910925	21911988	.	+	.	transcript_id "jg2953.t1"; gene_id "jg2953";
dsecASM438219v1_0	ALN_BLOCK	exon	21912253	21913874	.	+	.	transcript_id "jg2953.t1"; gene_id "jg2953";
dsecASM438219v1_0	ALN_BLOCK	exon	21914077	21917057	.	+	.	transcript_id "jg2953.t1"; gene_id "jg2953";
dsecASM438219v1_0	ALN_BLOCK	exon	21999585	22000313	.	-	.	transcript_id "jg2954.t1"; gene_id "jg2954";
dsecASM438219v1_0	ALN_BLOCK	exon	22004764	22007539	.	-	.	transcript_id "jg2954.t1"; gene_id "jg2954";
dsecASM438219v1_0	ALN_BLOCK	exon	22007724	22008839	.	-	.	transcript_id "jg2954.t1"; gene_id "jg2954";
dsecASM438219v1_0	ALN_BLOCK	exon	22032929	22035329	.	+	.	transcript_id "jg2955.t1"; gene_id "jg2955";
dsecASM438219v1_0	AUGUSTUS	stop_codon	22036647	22036649	.	-	0	transcript_id "jg2956.t1"; gene_id "jg2956";
dsecASM438219v1_0	AUGUSTUS	CDS	22036647	22036983	1	-	1	transcript_id "jg2956.t1"; gene_id "jg2956";
dsecASM438219v1_0	AUGUSTUS	exon	22036647	22036983	.	-	.	transcript_id "jg2956.t1"; gene_id "jg2956";
dsecASM438219v1_0	AUGUSTUS	intron	22036984	22040064	.	-	.	transcript_id "jg2956.t1"; gene_id "jg2956";
dsecASM438219v1_0	AUGUSTUS	CDS	22040065	22040262	1	-	1	transcript_id "jg2956.t1"; gene_id "jg2956";
dsecASM438219v1_0	AUGUSTUS	exon	22040065	22040262	.	-	.	transcript_id "jg2956.t1"; gene_id "jg2956";
dsecASM438219v1_0	AUGUSTUS	intron	22040263	22046450	.	-	.	transcript_id "jg2956.t1"; gene_id "jg2956";
dsecASM438219v1_0	AUGUSTUS	CDS	22046451	22046544	1	-	2	transcript_id "jg2956.t1"; gene_id "jg2956";
dsecASM438219v1_0	AUGUSTUS	exon	22046451	22046544	.	-	.	transcript_id "jg2956.t1"; gene_id "jg2956";
dsecASM438219v1_0	AUGUSTUS	intron	22046545	22048245	.	-	.	transcript_id "jg2956.t1"; gene_id "jg2956";
dsecASM438219v1_0	AUGUSTUS	CDS	22048246	22048703	0.77	-	1	transcript_id "jg2956.t1"; gene_id "jg2956";
dsecASM438219v1_0	AUGUSTUS	exon	22048246	22048703	.	-	.	transcript_id "jg2956.t1"; gene_id "jg2956";
dsecASM438219v1_0	AUGUSTUS	intron	22048704	22048850	.	-	.	transcript_id "jg2956.t1"; gene_id "jg2956";
dsecASM438219v1_0	AUGUSTUS	CDS	22048851	22048891	0.97	-	0	transcript_id "jg2956.t1"; gene_id "jg2956";
dsecASM438219v1_0	AUGUSTUS	exon	22048851	22048891	.	-	.	transcript_id "jg2956.t1"; gene_id "jg2956";
dsecASM438219v1_0	AUGUSTUS	start_codon	22048889	22048891	.	-	0	transcript_id "jg2956.t1"; gene_id "jg2956";
dsecASM438219v1_0	ALN_BLOCK	exon	22056214	22058109	.	-	.	transcript_id "jg2957.t1"; gene_id "jg2957";
dsecASM438219v1_0	ALN_BLOCK	exon	22102631	22108917	.	+	.	transcript_id "jg2958.t1"; gene_id "jg2958";
dsecASM438219v1_0	AUGUSTUS	start_codon	22160463	22160465	.	+	0	transcript_id "jg2959.t1"; gene_id "jg2959";
dsecASM438219v1_0	AUGUSTUS	CDS	22160463	22160744	0.74	+	0	transcript_id "jg2959.t1"; gene_id "jg2959";
dsecASM438219v1_0	AUGUSTUS	exon	22160463	22160744	.	+	.	transcript_id "jg2959.t1"; gene_id "jg2959";
dsecASM438219v1_0	AUGUSTUS	stop_codon	22160742	22160744	.	+	0	transcript_id "jg2959.t1"; gene_id "jg2959";
dsecASM438219v1_0	ALN_BLOCK	exon	22172595	22173976	.	-	.	transcript_id "jg2960.t1"; gene_id "jg2960";
dsecASM438219v1_0	AUGUSTUS	start_codon	22178586	22178588	.	+	0	transcript_id "jg2961.t1"; gene_id "jg2961";
dsecASM438219v1_0	AUGUSTUS	CDS	22178586	22179152	1	+	0	transcript_id "jg2961.t1"; gene_id "jg2961";
dsecASM438219v1_0	AUGUSTUS	exon	22178586	22179152	.	+	.	transcript_id "jg2961.t1"; gene_id "jg2961";
dsecASM438219v1_0	AUGUSTUS	stop_codon	22179150	22179152	.	+	0	transcript_id "jg2961.t1"; gene_id "jg2961";
dsecASM438219v1_0	ALN_BLOCK	exon	22181862	22183715	.	+	.	transcript_id "jg2962.t1"; gene_id "jg2962";
dsecASM438219v1_0	ALN_BLOCK	exon	22190953	22191640	.	+	.	transcript_id "jg2963.t1"; gene_id "jg2963";
dsecASM438219v1_0	AUGUSTUS	start_codon	22196455	22196457	.	+	0	transcript_id "jg2964.t1"; gene_id "jg2964";
dsecASM438219v1_0	AUGUSTUS	CDS	22196455	22196778	0.46	+	0	transcript_id "jg2964.t1"; gene_id "jg2964";
dsecASM438219v1_0	AUGUSTUS	exon	22196455	22196778	.	+	.	transcript_id "jg2964.t1"; gene_id "jg2964";
dsecASM438219v1_0	AUGUSTUS	stop_codon	22196776	22196778	.	+	0	transcript_id "jg2964.t1"; gene_id "jg2964";
dsecASM438219v1_0	AUGUSTUS	start_codon	22231344	22231346	.	+	0	transcript_id "jg2965.t1"; gene_id "jg2965";
dsecASM438219v1_0	AUGUSTUS	CDS	22231344	22231437	0.41	+	0	transcript_id "jg2965.t1"; gene_id "jg2965";
dsecASM438219v1_0	AUGUSTUS	exon	22231344	22231437	.	+	.	transcript_id "jg2965.t1"; gene_id "jg2965";
dsecASM438219v1_0	AUGUSTUS	intron	22231438	22231737	.	+	.	transcript_id "jg2965.t1"; gene_id "jg2965";
dsecASM438219v1_0	AUGUSTUS	CDS	22231738	22231982	0.77	+	2	transcript_id "jg2965.t1"; gene_id "jg2965";
dsecASM438219v1_0	AUGUSTUS	exon	22231738	22231982	.	+	.	transcript_id "jg2965.t1"; gene_id "jg2965";
dsecASM438219v1_0	AUGUSTUS	stop_codon	22231980	22231982	.	+	0	transcript_id "jg2965.t1"; gene_id "jg2965";
dsecASM438219v1_0	AUGUSTUS	start_codon	22244627	22244629	.	+	0	transcript_id "jg2966.t1"; gene_id "jg2966";
dsecASM438219v1_0	AUGUSTUS	CDS	22244627	22244884	0.79	+	0	transcript_id "jg2966.t1"; gene_id "jg2966";
dsecASM438219v1_0	AUGUSTUS	exon	22244627	22244884	.	+	.	transcript_id "jg2966.t1"; gene_id "jg2966";
dsecASM438219v1_0	AUGUSTUS	stop_codon	22244882	22244884	.	+	0	transcript_id "jg2966.t1"; gene_id "jg2966";
dsecASM438219v1_0	AUGUSTUS	stop_codon	22256596	22256598	.	-	0	transcript_id "jg2967.t1"; gene_id "jg2967";
dsecASM438219v1_0	AUGUSTUS	CDS	22256596	22258791	0.95	-	0	transcript_id "jg2967.t1"; gene_id "jg2967";
dsecASM438219v1_0	AUGUSTUS	exon	22256596	22258791	.	-	.	transcript_id "jg2967.t1"; gene_id "jg2967";
dsecASM438219v1_0	AUGUSTUS	start_codon	22258789	22258791	.	-	0	transcript_id "jg2967.t1"; gene_id "jg2967";
dsecASM438219v1_0	AUGUSTUS	start_codon	22282318	22282320	.	+	0	transcript_id "jg2968.t1"; gene_id "jg2968";
dsecASM438219v1_0	AUGUSTUS	CDS	22282318	22284369	1	+	0	transcript_id "jg2968.t1"; gene_id "jg2968";
dsecASM438219v1_0	AUGUSTUS	exon	22282318	22284369	.	+	.	transcript_id "jg2968.t1"; gene_id "jg2968";
dsecASM438219v1_0	AUGUSTUS	stop_codon	22284367	22284369	.	+	0	transcript_id "jg2968.t1"; gene_id "jg2968";
dsecASM438219v1_0	ALN_BLOCK	exon	22286856	22290721	.	+	.	transcript_id "jg2969.t1"; gene_id "jg2969";
dsecASM438219v1_0	AUGUSTUS	stop_codon	22323201	22323203	.	-	0	transcript_id "jg2971.t1"; gene_id "jg2971";
dsecASM438219v1_0	AUGUSTUS	CDS	22323201	22323698	0.61	-	0	transcript_id "jg2971.t1"; gene_id "jg2971";
dsecASM438219v1_0	AUGUSTUS	exon	22323201	22323698	.	-	.	transcript_id "jg2971.t1"; gene_id "jg2971";
dsecASM438219v1_0	AUGUSTUS	start_codon	22323696	22323698	.	-	0	transcript_id "jg2971.t1"; gene_id "jg2971";
dsecASM438219v1_0	AUGUSTUS	stop_codon	22331729	22331731	.	-	0	transcript_id "jg2972.t1"; gene_id "jg2972";
dsecASM438219v1_0	AUGUSTUS	CDS	22331729	22332205	1	-	0	transcript_id "jg2972.t1"; gene_id "jg2972";
dsecASM438219v1_0	AUGUSTUS	exon	22331729	22332205	.	-	.	transcript_id "jg2972.t1"; gene_id "jg2972";
dsecASM438219v1_0	AUGUSTUS	start_codon	22332203	22332205	.	-	0	transcript_id "jg2972.t1"; gene_id "jg2972";
dsecASM438219v1_0	AUGUSTUS	start_codon	22337720	22337722	.	+	0	transcript_id "jg2973.t1"; gene_id "jg2973";
dsecASM438219v1_0	AUGUSTUS	CDS	22337720	22338965	0.99	+	0	transcript_id "jg2973.t1"; gene_id "jg2973";
dsecASM438219v1_0	AUGUSTUS	exon	22337720	22338965	.	+	.	transcript_id "jg2973.t1"; gene_id "jg2973";
dsecASM438219v1_0	AUGUSTUS	intron	22338966	22339013	.	+	.	transcript_id "jg2973.t1"; gene_id "jg2973";
dsecASM438219v1_0	AUGUSTUS	CDS	22339014	22339081	1	+	2	transcript_id "jg2973.t1"; gene_id "jg2973";
dsecASM438219v1_0	AUGUSTUS	exon	22339014	22339081	.	+	.	transcript_id "jg2973.t1"; gene_id "jg2973";
dsecASM438219v1_0	AUGUSTUS	stop_codon	22339079	22339081	.	+	0	transcript_id "jg2973.t1"; gene_id "jg2973";
dsecASM438219v1_0	ALN_BLOCK	exon	22350865	22351896	.	+	.	transcript_id "jg2974.t1"; gene_id "jg2974";
dsecASM438219v1_0	AUGUSTUS	stop_codon	22376766	22376768	.	-	0	transcript_id "jg2975.t1"; gene_id "jg2975";
dsecASM438219v1_0	AUGUSTUS	CDS	22376766	22376886	0.84	-	1	transcript_id "jg2975.t1"; gene_id "jg2975";
dsecASM438219v1_0	AUGUSTUS	exon	22376766	22376886	.	-	.	transcript_id "jg2975.t1"; gene_id "jg2975";
dsecASM438219v1_0	AUGUSTUS	intron	22376887	22376934	.	-	.	transcript_id "jg2975.t1"; gene_id "jg2975";
dsecASM438219v1_0	AUGUSTUS	CDS	22376935	22377116	0.84	-	0	transcript_id "jg2975.t1"; gene_id "jg2975";
dsecASM438219v1_0	AUGUSTUS	exon	22376935	22377116	.	-	.	transcript_id "jg2975.t1"; gene_id "jg2975";
dsecASM438219v1_0	AUGUSTUS	intron	22377117	22377169	.	-	.	transcript_id "jg2975.t1"; gene_id "jg2975";
dsecASM438219v1_0	AUGUSTUS	CDS	22377170	22377220	0.82	-	0	transcript_id "jg2975.t1"; gene_id "jg2975";
dsecASM438219v1_0	AUGUSTUS	exon	22377170	22377220	.	-	.	transcript_id "jg2975.t1"; gene_id "jg2975";
dsecASM438219v1_0	AUGUSTUS	start_codon	22377218	22377220	.	-	0	transcript_id "jg2975.t1"; gene_id "jg2975";
dsecASM438219v1_0	AUGUSTUS	stop_codon	22379300	22379302	.	-	0	transcript_id "jg2976.t1"; gene_id "jg2976";
dsecASM438219v1_0	AUGUSTUS	CDS	22379300	22379593	1	-	0	transcript_id "jg2976.t1"; gene_id "jg2976";
dsecASM438219v1_0	AUGUSTUS	exon	22379300	22379593	.	-	.	transcript_id "jg2976.t1"; gene_id "jg2976";
dsecASM438219v1_0	AUGUSTUS	start_codon	22379591	22379593	.	-	0	transcript_id "jg2976.t1"; gene_id "jg2976";
dsecASM438219v1_0	ALN_BLOCK	exon	22381269	22382501	.	+	.	transcript_id "jg2977.t1"; gene_id "jg2977";
dsecASM438219v1_0	AUGUSTUS	start_codon	22393059	22393061	.	+	0	transcript_id "jg2978.t1"; gene_id "jg2978";
dsecASM438219v1_0	AUGUSTUS	CDS	22393059	22393286	0.49	+	0	transcript_id "jg2978.t1"; gene_id "jg2978";
dsecASM438219v1_0	AUGUSTUS	exon	22393059	22393286	.	+	.	transcript_id "jg2978.t1"; gene_id "jg2978";
dsecASM438219v1_0	AUGUSTUS	intron	22393287	22393437	.	+	.	transcript_id "jg2978.t1"; gene_id "jg2978";
dsecASM438219v1_0	AUGUSTUS	CDS	22393438	22394850	0.97	+	0	transcript_id "jg2978.t1"; gene_id "jg2978";
dsecASM438219v1_0	AUGUSTUS	exon	22393438	22394850	.	+	.	transcript_id "jg2978.t1"; gene_id "jg2978";
dsecASM438219v1_0	AUGUSTUS	intron	22394851	22394909	.	+	.	transcript_id "jg2978.t1"; gene_id "jg2978";
dsecASM438219v1_0	AUGUSTUS	CDS	22394910	22395197	1	+	0	transcript_id "jg2978.t1"; gene_id "jg2978";
dsecASM438219v1_0	AUGUSTUS	exon	22394910	22395197	.	+	.	transcript_id "jg2978.t1"; gene_id "jg2978";
dsecASM438219v1_0	AUGUSTUS	intron	22395198	22395257	.	+	.	transcript_id "jg2978.t1"; gene_id "jg2978";
dsecASM438219v1_0	AUGUSTUS	CDS	22395258	22395384	1	+	0	transcript_id "jg2978.t1"; gene_id "jg2978";
dsecASM438219v1_0	AUGUSTUS	exon	22395258	22395384	.	+	.	transcript_id "jg2978.t1"; gene_id "jg2978";
dsecASM438219v1_0	AUGUSTUS	intron	22395385	22396422	.	+	.	transcript_id "jg2978.t1"; gene_id "jg2978";
dsecASM438219v1_0	AUGUSTUS	CDS	22396423	22396580	1	+	2	transcript_id "jg2978.t1"; gene_id "jg2978";
dsecASM438219v1_0	AUGUSTUS	exon	22396423	22396580	.	+	.	transcript_id "jg2978.t1"; gene_id "jg2978";
dsecASM438219v1_0	AUGUSTUS	stop_codon	22396578	22396580	.	+	0	transcript_id "jg2978.t1"; gene_id "jg2978";
dsecASM438219v1_0	ALN_BLOCK	exon	22404840	22406042	.	-	.	transcript_id "jg2979.t1"; gene_id "jg2979";
dsecASM438219v1_0	ALN_BLOCK	exon	22416042	22416933	.	+	.	transcript_id "jg2980.t1"; gene_id "jg2980";
dsecASM438219v1_0	ALN_BLOCK	exon	22417097	22417518	.	+	.	transcript_id "jg2980.t1"; gene_id "jg2980";
dsecASM438219v1_0	ALN_BLOCK	exon	22417713	22419268	.	+	.	transcript_id "jg2980.t1"; gene_id "jg2980";
dsecASM438219v1_0	ALN_BLOCK	exon	22419444	22419998	.	+	.	transcript_id "jg2980.t1"; gene_id "jg2980";
dsecASM438219v1_0	ALN_BLOCK	exon	22420235	22420255	.	+	.	transcript_id "jg2980.t1"; gene_id "jg2980";
dsecASM438219v1_0	ALN_BLOCK	exon	22420623	22420639	.	+	.	transcript_id "jg2980.t1"; gene_id "jg2980";
dsecASM438219v1_0	ALN_BLOCK	exon	22420887	22422074	.	+	.	transcript_id "jg2980.t1"; gene_id "jg2980";
dsecASM438219v1_0	ALN_BLOCK	exon	22422226	22423426	.	+	.	transcript_id "jg2980.t1"; gene_id "jg2980";
dsecASM438219v1_0	ALN_BLOCK	exon	22423587	22427327	.	+	.	transcript_id "jg2980.t1"; gene_id "jg2980";
dsecASM438219v1_0	ALN_BLOCK	exon	22427765	22429235	.	+	.	transcript_id "jg2980.t1"; gene_id "jg2980";
dsecASM438219v1_0	ALN_BLOCK	exon	22429396	22429523	.	+	.	transcript_id "jg2980.t1"; gene_id "jg2980";
dsecASM438219v1_0	ALN_BLOCK	exon	22429828	22431954	.	+	.	transcript_id "jg2980.t1"; gene_id "jg2980";
dsecASM438219v1_0	ALN_BLOCK	exon	22432183	22432395	.	+	.	transcript_id "jg2980.t1"; gene_id "jg2980";
dsecASM438219v1_0	ALN_BLOCK	exon	22432678	22432686	.	+	.	transcript_id "jg2980.t1"; gene_id "jg2980";
dsecASM438219v1_0	ALN_BLOCK	exon	22432843	22434201	.	+	.	transcript_id "jg2980.t1"; gene_id "jg2980";
dsecASM438219v1_0	ALN_BLOCK	exon	22434371	22435661	.	+	.	transcript_id "jg2980.t1"; gene_id "jg2980";
dsecASM438219v1_0	ALN_BLOCK	exon	22435912	22436187	.	+	.	transcript_id "jg2980.t1"; gene_id "jg2980";
dsecASM438219v1_0	ALN_BLOCK	exon	22436378	22438247	.	+	.	transcript_id "jg2980.t1"; gene_id "jg2980";
dsecASM438219v1_0	ALN_BLOCK	exon	22441525	22443520	.	-	.	transcript_id "jg2981.t1"; gene_id "jg2981";
dsecASM438219v1_0	AUGUSTUS	stop_codon	22576191	22576193	.	-	0	transcript_id "jg2982.t1"; gene_id "jg2982";
dsecASM438219v1_0	AUGUSTUS	CDS	22576191	22576294	1	-	2	transcript_id "jg2982.t1"; gene_id "jg2982";
dsecASM438219v1_0	AUGUSTUS	exon	22576191	22576294	.	-	.	transcript_id "jg2982.t1"; gene_id "jg2982";
dsecASM438219v1_0	AUGUSTUS	intron	22576295	22576351	.	-	.	transcript_id "jg2982.t1"; gene_id "jg2982";
dsecASM438219v1_0	AUGUSTUS	CDS	22576352	22576581	0.97	-	1	transcript_id "jg2982.t1"; gene_id "jg2982";
dsecASM438219v1_0	AUGUSTUS	exon	22576352	22576581	.	-	.	transcript_id "jg2982.t1"; gene_id "jg2982";
dsecASM438219v1_0	AUGUSTUS	intron	22576582	22605787	.	-	.	transcript_id "jg2982.t1"; gene_id "jg2982";
dsecASM438219v1_0	AUGUSTUS	CDS	22605788	22606125	0.92	-	0	transcript_id "jg2982.t1"; gene_id "jg2982";
dsecASM438219v1_0	AUGUSTUS	exon	22605788	22606125	.	-	.	transcript_id "jg2982.t1"; gene_id "jg2982";
dsecASM438219v1_0	AUGUSTUS	start_codon	22606123	22606125	.	-	0	transcript_id "jg2982.t1"; gene_id "jg2982";
dsecASM438219v1_0	AUGUSTUS	stop_codon	22627660	22627662	.	-	0	transcript_id "jg2983.t1"; gene_id "jg2983";
dsecASM438219v1_0	AUGUSTUS	CDS	22627660	22627761	0.5	-	0	transcript_id "jg2983.t1"; gene_id "jg2983";
dsecASM438219v1_0	AUGUSTUS	exon	22627660	22627761	.	-	.	transcript_id "jg2983.t1"; gene_id "jg2983";
dsecASM438219v1_0	AUGUSTUS	intron	22627762	22627842	.	-	.	transcript_id "jg2983.t1"; gene_id "jg2983";
dsecASM438219v1_0	AUGUSTUS	CDS	22627843	22628091	0.79	-	0	transcript_id "jg2983.t1"; gene_id "jg2983";
dsecASM438219v1_0	AUGUSTUS	exon	22627843	22628091	.	-	.	transcript_id "jg2983.t1"; gene_id "jg2983";
dsecASM438219v1_0	AUGUSTUS	intron	22628092	22628148	.	-	.	transcript_id "jg2983.t1"; gene_id "jg2983";
dsecASM438219v1_0	AUGUSTUS	CDS	22628149	22628412	1	-	0	transcript_id "jg2983.t1"; gene_id "jg2983";
dsecASM438219v1_0	AUGUSTUS	exon	22628149	22628412	.	-	.	transcript_id "jg2983.t1"; gene_id "jg2983";
dsecASM438219v1_0	AUGUSTUS	intron	22628413	22628473	.	-	.	transcript_id "jg2983.t1"; gene_id "jg2983";
dsecASM438219v1_0	AUGUSTUS	CDS	22628474	22629042	1	-	2	transcript_id "jg2983.t1"; gene_id "jg2983";
dsecASM438219v1_0	AUGUSTUS	exon	22628474	22629042	.	-	.	transcript_id "jg2983.t1"; gene_id "jg2983";
dsecASM438219v1_0	AUGUSTUS	intron	22629043	22629105	.	-	.	transcript_id "jg2983.t1"; gene_id "jg2983";
dsecASM438219v1_0	AUGUSTUS	CDS	22629106	22629208	1	-	0	transcript_id "jg2983.t1"; gene_id "jg2983";
dsecASM438219v1_0	AUGUSTUS	exon	22629106	22629208	.	-	.	transcript_id "jg2983.t1"; gene_id "jg2983";
dsecASM438219v1_0	AUGUSTUS	start_codon	22629206	22629208	.	-	0	transcript_id "jg2983.t1"; gene_id "jg2983";
dsecASM438219v1_0	ALN_BLOCK	exon	22635907	22636420	.	+	.	transcript_id "jg2984.t1"; gene_id "jg2984";
dsecASM438219v1_0	ALN_BLOCK	exon	22659064	22659542	.	-	.	transcript_id "jg2985.t1"; gene_id "jg2985";
dsecASM438219v1_0	AUGUSTUS	start_codon	22662596	22662598	.	+	0	transcript_id "jg2987.t1"; gene_id "jg2987";
dsecASM438219v1_0	AUGUSTUS	CDS	22662596	22662811	1	+	0	transcript_id "jg2987.t1"; gene_id "jg2987";
dsecASM438219v1_0	AUGUSTUS	exon	22662596	22662811	.	+	.	transcript_id "jg2987.t1"; gene_id "jg2987";
dsecASM438219v1_0	AUGUSTUS	intron	22662812	22662868	.	+	.	transcript_id "jg2987.t1"; gene_id "jg2987";
dsecASM438219v1_0	AUGUSTUS	CDS	22662869	22662877	0.18	+	0	transcript_id "jg2987.t1"; gene_id "jg2987";
dsecASM438219v1_0	AUGUSTUS	exon	22662869	22662877	.	+	.	transcript_id "jg2987.t1"; gene_id "jg2987";
dsecASM438219v1_0	AUGUSTUS	intron	22662878	22663340	.	+	.	transcript_id "jg2987.t1"; gene_id "jg2987";
dsecASM438219v1_0	AUGUSTUS	CDS	22663341	22663350	0.38	+	0	transcript_id "jg2987.t1"; gene_id "jg2987";
dsecASM438219v1_0	AUGUSTUS	exon	22663341	22663350	.	+	.	transcript_id "jg2987.t1"; gene_id "jg2987";
dsecASM438219v1_0	AUGUSTUS	intron	22663351	22664420	.	+	.	transcript_id "jg2987.t1"; gene_id "jg2987";
dsecASM438219v1_0	AUGUSTUS	CDS	22664421	22664434	0.38	+	2	transcript_id "jg2987.t1"; gene_id "jg2987";
dsecASM438219v1_0	AUGUSTUS	exon	22664421	22664434	.	+	.	transcript_id "jg2987.t1"; gene_id "jg2987";
dsecASM438219v1_0	AUGUSTUS	stop_codon	22664432	22664434	.	+	0	transcript_id "jg2987.t1"; gene_id "jg2987";
dsecASM438219v1_0	ALN_BLOCK	exon	22670513	22670858	.	+	.	transcript_id "jg2986.t1"; gene_id "jg2986";
dsecASM438219v1_0	AUGUSTUS	start_codon	22677160	22677162	.	+	0	transcript_id "jg2988.t1"; gene_id "jg2988";
dsecASM438219v1_0	AUGUSTUS	CDS	22677160	22677438	0.82	+	0	transcript_id "jg2988.t1"; gene_id "jg2988";
dsecASM438219v1_0	AUGUSTUS	exon	22677160	22677438	.	+	.	transcript_id "jg2988.t1"; gene_id "jg2988";
dsecASM438219v1_0	AUGUSTUS	stop_codon	22677436	22677438	.	+	0	transcript_id "jg2988.t1"; gene_id "jg2988";
dsecASM438219v1_0	AUGUSTUS	start_codon	22687580	22687582	.	+	0	transcript_id "jg2989.t1"; gene_id "jg2989";
dsecASM438219v1_0	AUGUSTUS	CDS	22687580	22687858	0.7	+	0	transcript_id "jg2989.t1"; gene_id "jg2989";
dsecASM438219v1_0	AUGUSTUS	exon	22687580	22687858	.	+	.	transcript_id "jg2989.t1"; gene_id "jg2989";
dsecASM438219v1_0	AUGUSTUS	stop_codon	22687856	22687858	.	+	0	transcript_id "jg2989.t1"; gene_id "jg2989";
dsecASM438219v1_0	AUGUSTUS	start_codon	22842649	22842651	.	+	0	transcript_id "jg2990.t1"; gene_id "jg2990";
dsecASM438219v1_0	AUGUSTUS	CDS	22842649	22843449	0.97	+	0	transcript_id "jg2990.t1"; gene_id "jg2990";
dsecASM438219v1_0	AUGUSTUS	exon	22842649	22843449	.	+	.	transcript_id "jg2990.t1"; gene_id "jg2990";
dsecASM438219v1_0	AUGUSTUS	intron	22843450	22844053	.	+	.	transcript_id "jg2990.t1"; gene_id "jg2990";
dsecASM438219v1_0	AUGUSTUS	CDS	22844054	22844185	1	+	0	transcript_id "jg2990.t1"; gene_id "jg2990";
dsecASM438219v1_0	AUGUSTUS	exon	22844054	22844185	.	+	.	transcript_id "jg2990.t1"; gene_id "jg2990";
dsecASM438219v1_0	AUGUSTUS	intron	22844186	22844238	.	+	.	transcript_id "jg2990.t1"; gene_id "jg2990";
dsecASM438219v1_0	AUGUSTUS	CDS	22844239	22844264	0.98	+	0	transcript_id "jg2990.t1"; gene_id "jg2990";
dsecASM438219v1_0	AUGUSTUS	exon	22844239	22844264	.	+	.	transcript_id "jg2990.t1"; gene_id "jg2990";
dsecASM438219v1_0	AUGUSTUS	intron	22844265	22845965	.	+	.	transcript_id "jg2990.t1"; gene_id "jg2990";
dsecASM438219v1_0	AUGUSTUS	CDS	22845966	22846035	0.61	+	1	transcript_id "jg2990.t1"; gene_id "jg2990";
dsecASM438219v1_0	AUGUSTUS	exon	22845966	22846035	.	+	.	transcript_id "jg2990.t1"; gene_id "jg2990";
dsecASM438219v1_0	AUGUSTUS	intron	22846036	22846097	.	+	.	transcript_id "jg2990.t1"; gene_id "jg2990";
dsecASM438219v1_0	AUGUSTUS	CDS	22846098	22846359	0.99	+	0	transcript_id "jg2990.t1"; gene_id "jg2990";
dsecASM438219v1_0	AUGUSTUS	exon	22846098	22846359	.	+	.	transcript_id "jg2990.t1"; gene_id "jg2990";
dsecASM438219v1_0	AUGUSTUS	intron	22846360	22846448	.	+	.	transcript_id "jg2990.t1"; gene_id "jg2990";
dsecASM438219v1_0	AUGUSTUS	CDS	22846449	22846476	1	+	2	transcript_id "jg2990.t1"; gene_id "jg2990";
dsecASM438219v1_0	AUGUSTUS	exon	22846449	22846476	.	+	.	transcript_id "jg2990.t1"; gene_id "jg2990";
dsecASM438219v1_0	AUGUSTUS	intron	22846477	22846998	.	+	.	transcript_id "jg2990.t1"; gene_id "jg2990";
dsecASM438219v1_0	AUGUSTUS	CDS	22846999	22847056	0.97	+	1	transcript_id "jg2990.t1"; gene_id "jg2990";
dsecASM438219v1_0	AUGUSTUS	exon	22846999	22847056	.	+	.	transcript_id "jg2990.t1"; gene_id "jg2990";
dsecASM438219v1_0	AUGUSTUS	intron	22847057	22847110	.	+	.	transcript_id "jg2990.t1"; gene_id "jg2990";
dsecASM438219v1_0	AUGUSTUS	CDS	22847111	22847308	1	+	0	transcript_id "jg2990.t1"; gene_id "jg2990";
dsecASM438219v1_0	AUGUSTUS	exon	22847111	22847308	.	+	.	transcript_id "jg2990.t1"; gene_id "jg2990";
dsecASM438219v1_0	AUGUSTUS	stop_codon	22847306	22847308	.	+	0	transcript_id "jg2990.t1"; gene_id "jg2990";
dsecASM438219v1_0	AUGUSTUS	start_codon	22849870	22849872	.	+	0	transcript_id "jg2991.t1"; gene_id "jg2991";
dsecASM438219v1_0	AUGUSTUS	CDS	22849870	22849973	0.69	+	0	transcript_id "jg2991.t1"; gene_id "jg2991";
dsecASM438219v1_0	AUGUSTUS	exon	22849870	22849973	.	+	.	transcript_id "jg2991.t1"; gene_id "jg2991";
dsecASM438219v1_0	AUGUSTUS	intron	22849974	22850077	.	+	.	transcript_id "jg2991.t1"; gene_id "jg2991";
dsecASM438219v1_0	AUGUSTUS	CDS	22850078	22850327	0.69	+	1	transcript_id "jg2991.t1"; gene_id "jg2991";
dsecASM438219v1_0	AUGUSTUS	exon	22850078	22850327	.	+	.	transcript_id "jg2991.t1"; gene_id "jg2991";
dsecASM438219v1_0	AUGUSTUS	intron	22850328	22850931	.	+	.	transcript_id "jg2991.t1"; gene_id "jg2991";
dsecASM438219v1_0	AUGUSTUS	CDS	22850932	22851063	0.95	+	0	transcript_id "jg2991.t1"; gene_id "jg2991";
dsecASM438219v1_0	AUGUSTUS	exon	22850932	22851063	.	+	.	transcript_id "jg2991.t1"; gene_id "jg2991";
dsecASM438219v1_0	AUGUSTUS	intron	22851064	22852592	.	+	.	transcript_id "jg2991.t1"; gene_id "jg2991";
dsecASM438219v1_0	AUGUSTUS	CDS	22852593	22852854	0.71	+	0	transcript_id "jg2991.t1"; gene_id "jg2991";
dsecASM438219v1_0	AUGUSTUS	exon	22852593	22852854	.	+	.	transcript_id "jg2991.t1"; gene_id "jg2991";
dsecASM438219v1_0	AUGUSTUS	intron	22852855	22852943	.	+	.	transcript_id "jg2991.t1"; gene_id "jg2991";
dsecASM438219v1_0	AUGUSTUS	CDS	22852944	22852971	1	+	2	transcript_id "jg2991.t1"; gene_id "jg2991";
dsecASM438219v1_0	AUGUSTUS	exon	22852944	22852971	.	+	.	transcript_id "jg2991.t1"; gene_id "jg2991";
dsecASM438219v1_0	AUGUSTUS	intron	22852972	22853496	.	+	.	transcript_id "jg2991.t1"; gene_id "jg2991";
dsecASM438219v1_0	AUGUSTUS	CDS	22853497	22853554	1	+	1	transcript_id "jg2991.t1"; gene_id "jg2991";
dsecASM438219v1_0	AUGUSTUS	exon	22853497	22853554	.	+	.	transcript_id "jg2991.t1"; gene_id "jg2991";
dsecASM438219v1_0	AUGUSTUS	intron	22853555	22853608	.	+	.	transcript_id "jg2991.t1"; gene_id "jg2991";
dsecASM438219v1_0	AUGUSTUS	CDS	22853609	22853806	1	+	0	transcript_id "jg2991.t1"; gene_id "jg2991";
dsecASM438219v1_0	AUGUSTUS	exon	22853609	22853806	.	+	.	transcript_id "jg2991.t1"; gene_id "jg2991";
dsecASM438219v1_0	AUGUSTUS	stop_codon	22853804	22853806	.	+	0	transcript_id "jg2991.t1"; gene_id "jg2991";
dsecASM438219v1_0	ALN_BLOCK	exon	23265725	23267351	.	-	.	transcript_id "jg2992.t1"; gene_id "jg2992";
dsecASM438219v1_0	AUGUSTUS	stop_codon	23306352	23306354	.	-	0	transcript_id "jg2993.t1"; gene_id "jg2993";
dsecASM438219v1_0	AUGUSTUS	CDS	23306352	23306612	0.99	-	0	transcript_id "jg2993.t1"; gene_id "jg2993";
dsecASM438219v1_0	AUGUSTUS	exon	23306352	23306612	.	-	.	transcript_id "jg2993.t1"; gene_id "jg2993";
dsecASM438219v1_0	AUGUSTUS	start_codon	23306610	23306612	.	-	0	transcript_id "jg2993.t1"; gene_id "jg2993";
dsecASM438219v1_0	ALN_BLOCK	exon	23346841	23347389	.	+	.	transcript_id "jg2994.t1"; gene_id "jg2994";
dsecASM438219v1_0	AUGUSTUS	start_codon	23388408	23388410	.	+	0	transcript_id "jg2995.t1"; gene_id "jg2995";
dsecASM438219v1_0	AUGUSTUS	CDS	23388408	23388749	0.55	+	0	transcript_id "jg2995.t1"; gene_id "jg2995";
dsecASM438219v1_0	AUGUSTUS	exon	23388408	23388749	.	+	.	transcript_id "jg2995.t1"; gene_id "jg2995";
dsecASM438219v1_0	AUGUSTUS	intron	23388750	23389085	.	+	.	transcript_id "jg2995.t1"; gene_id "jg2995";
dsecASM438219v1_0	AUGUSTUS	CDS	23389086	23389140	0.49	+	0	transcript_id "jg2995.t1"; gene_id "jg2995";
dsecASM438219v1_0	AUGUSTUS	exon	23389086	23389140	.	+	.	transcript_id "jg2995.t1"; gene_id "jg2995";
dsecASM438219v1_0	AUGUSTUS	intron	23389141	23389203	.	+	.	transcript_id "jg2995.t1"; gene_id "jg2995";
dsecASM438219v1_0	AUGUSTUS	CDS	23389204	23389685	0.92	+	2	transcript_id "jg2995.t1"; gene_id "jg2995";
dsecASM438219v1_0	AUGUSTUS	exon	23389204	23389685	.	+	.	transcript_id "jg2995.t1"; gene_id "jg2995";
dsecASM438219v1_0	AUGUSTUS	intron	23389686	23391063	.	+	.	transcript_id "jg2995.t1"; gene_id "jg2995";
dsecASM438219v1_0	AUGUSTUS	CDS	23391064	23391627	1	+	0	transcript_id "jg2995.t1"; gene_id "jg2995";
dsecASM438219v1_0	AUGUSTUS	exon	23391064	23391627	.	+	.	transcript_id "jg2995.t1"; gene_id "jg2995";
dsecASM438219v1_0	AUGUSTUS	intron	23391628	23391686	.	+	.	transcript_id "jg2995.t1"; gene_id "jg2995";
dsecASM438219v1_0	AUGUSTUS	CDS	23391687	23391880	0.95	+	0	transcript_id "jg2995.t1"; gene_id "jg2995";
dsecASM438219v1_0	AUGUSTUS	exon	23391687	23391880	.	+	.	transcript_id "jg2995.t1"; gene_id "jg2995";
dsecASM438219v1_0	AUGUSTUS	intron	23391881	23392507	.	+	.	transcript_id "jg2995.t1"; gene_id "jg2995";
dsecASM438219v1_0	AUGUSTUS	CDS	23392508	23392517	0.99	+	1	transcript_id "jg2995.t1"; gene_id "jg2995";
dsecASM438219v1_0	AUGUSTUS	exon	23392508	23392517	.	+	.	transcript_id "jg2995.t1"; gene_id "jg2995";
dsecASM438219v1_0	AUGUSTUS	stop_codon	23392515	23392517	.	+	0	transcript_id "jg2995.t1"; gene_id "jg2995";
dsecASM438219v1_0	ALN_BLOCK	exon	23429143	23429152	.	-	.	transcript_id "jg2996.t1"; gene_id "jg2996";
dsecASM438219v1_0	ALN_BLOCK	exon	23430372	23430379	.	-	.	transcript_id "jg2996.t1"; gene_id "jg2996";
dsecASM438219v1_0	ALN_BLOCK	exon	23438476	23438481	.	-	.	transcript_id "jg2996.t1"; gene_id "jg2996";
dsecASM438219v1_0	ALN_BLOCK	exon	23438660	23438666	.	-	.	transcript_id "jg2996.t1"; gene_id "jg2996";
dsecASM438219v1_0	ALN_BLOCK	exon	23442849	23442856	.	-	.	transcript_id "jg2996.t1"; gene_id "jg2996";
dsecASM438219v1_0	ALN_BLOCK	exon	23443301	23443309	.	-	.	transcript_id "jg2996.t1"; gene_id "jg2996";
dsecASM438219v1_0	ALN_BLOCK	exon	23443567	23443575	.	-	.	transcript_id "jg2996.t1"; gene_id "jg2996";
dsecASM438219v1_0	ALN_BLOCK	exon	23444334	23444336	.	-	.	transcript_id "jg2996.t1"; gene_id "jg2996";
dsecASM438219v1_0	ALN_BLOCK	exon	23444806	23444858	.	-	.	transcript_id "jg2996.t1"; gene_id "jg2996";
dsecASM438219v1_0	ALN_BLOCK	exon	23445696	23445703	.	-	.	transcript_id "jg2996.t1"; gene_id "jg2996";
dsecASM438219v1_0	ALN_BLOCK	exon	23447791	23447827	.	-	.	transcript_id "jg2996.t1"; gene_id "jg2996";
dsecASM438219v1_0	ALN_BLOCK	exon	23448032	23448042	.	-	.	transcript_id "jg2996.t1"; gene_id "jg2996";
dsecASM438219v1_0	ALN_BLOCK	exon	23448836	23448846	.	-	.	transcript_id "jg2996.t1"; gene_id "jg2996";
dsecASM438219v1_0	ALN_BLOCK	exon	23449307	23449399	.	-	.	transcript_id "jg2996.t1"; gene_id "jg2996";
dsecASM438219v1_0	ALN_BLOCK	exon	23449762	23449768	.	-	.	transcript_id "jg2996.t1"; gene_id "jg2996";
dsecASM438219v1_0	ALN_BLOCK	exon	23453094	23453108	.	-	.	transcript_id "jg2996.t1"; gene_id "jg2996";
dsecASM438219v1_0	ALN_BLOCK	exon	23453432	23453449	.	-	.	transcript_id "jg2996.t1"; gene_id "jg2996";
dsecASM438219v1_0	ALN_BLOCK	exon	23467476	23467483	.	-	.	transcript_id "jg2996.t1"; gene_id "jg2996";
dsecASM438219v1_0	ALN_BLOCK	exon	23511788	23514406	.	-	.	transcript_id "jg2996.t1"; gene_id "jg2996";
dsecASM438219v1_0	ALN_BLOCK	exon	23517553	23519514	.	-	.	transcript_id "jg2996.t1"; gene_id "jg2996";
dsecASM438219v1_0	ALN_BLOCK	exon	23522709	23525893	.	-	.	transcript_id "jg2996.t1"; gene_id "jg2996";
dsecASM438219v1_0	ALN_BLOCK	exon	23526388	23528353	.	-	.	transcript_id "jg2996.t1"; gene_id "jg2996";
dsecASM438219v1_0	ALN_BLOCK	exon	23528606	23534326	.	-	.	transcript_id "jg2996.t1"; gene_id "jg2996";
dsecASM438219v1_0	ALN_BLOCK	exon	23534531	23534992	.	-	.	transcript_id "jg2996.t1"; gene_id "jg2996";
dsecASM438219v1_0	ALN_BLOCK	exon	23535183	23535847	.	-	.	transcript_id "jg2996.t1"; gene_id "jg2996";
dsecASM438219v1_0	ALN_BLOCK	exon	23536045	23536816	.	-	.	transcript_id "jg2996.t1"; gene_id "jg2996";
dsecASM438219v1_0	AUGUSTUS	start_codon	23559188	23559190	.	+	0	transcript_id "jg2997.t1"; gene_id "jg2997";
dsecASM438219v1_0	AUGUSTUS	CDS	23559188	23559325	0.66	+	0	transcript_id "jg2997.t1"; gene_id "jg2997";
dsecASM438219v1_0	AUGUSTUS	exon	23559188	23559325	.	+	.	transcript_id "jg2997.t1"; gene_id "jg2997";
dsecASM438219v1_0	AUGUSTUS	intron	23559326	23559393	.	+	.	transcript_id "jg2997.t1"; gene_id "jg2997";
dsecASM438219v1_0	AUGUSTUS	CDS	23559394	23559762	0.65	+	0	transcript_id "jg2997.t1"; gene_id "jg2997";
dsecASM438219v1_0	AUGUSTUS	exon	23559394	23559762	.	+	.	transcript_id "jg2997.t1"; gene_id "jg2997";
dsecASM438219v1_0	AUGUSTUS	intron	23559763	23559821	.	+	.	transcript_id "jg2997.t1"; gene_id "jg2997";
dsecASM438219v1_0	AUGUSTUS	CDS	23559822	23559872	1	+	0	transcript_id "jg2997.t1"; gene_id "jg2997";
dsecASM438219v1_0	AUGUSTUS	exon	23559822	23559872	.	+	.	transcript_id "jg2997.t1"; gene_id "jg2997";
dsecASM438219v1_0	AUGUSTUS	stop_codon	23559870	23559872	.	+	0	transcript_id "jg2997.t1"; gene_id "jg2997";
dsecASM438219v1_0	ALN_BLOCK	exon	23698321	23698929	.	-	.	transcript_id "jg2998.t1"; gene_id "jg2998";
dsecASM438219v1_0	ALN_BLOCK	exon	23699264	23699274	.	-	.	transcript_id "jg2998.t1"; gene_id "jg2998";
dsecASM438219v1_0	ALN_BLOCK	exon	23701077	23701092	.	-	.	transcript_id "jg2998.t1"; gene_id "jg2998";
dsecASM438219v1_0	ALN_BLOCK	exon	23701341	23701351	.	-	.	transcript_id "jg2998.t1"; gene_id "jg2998";
dsecASM438219v1_0	ALN_BLOCK	exon	23702993	23703003	.	-	.	transcript_id "jg2998.t1"; gene_id "jg2998";
dsecASM438219v1_0	ALN_BLOCK	exon	23703537	23703558	.	-	.	transcript_id "jg2998.t1"; gene_id "jg2998";
dsecASM438219v1_0	ALN_BLOCK	exon	23704628	23704634	.	-	.	transcript_id "jg2998.t1"; gene_id "jg2998";
dsecASM438219v1_0	ALN_BLOCK	exon	23705382	23705386	.	-	.	transcript_id "jg2998.t1"; gene_id "jg2998";
dsecASM438219v1_0	ALN_BLOCK	exon	23705617	23705623	.	-	.	transcript_id "jg2998.t1"; gene_id "jg2998";
dsecASM438219v1_0	ALN_BLOCK	exon	23776163	23776507	.	-	.	transcript_id "jg2999.t1"; gene_id "jg2999";
dsecASM438219v1_0	ALN_BLOCK	exon	23777945	23778965	.	-	.	transcript_id "jg2999.t1"; gene_id "jg2999";
dsecASM438219v1_0	ALN_BLOCK	exon	23849020	23849734	.	+	.	transcript_id "jg3000.t1"; gene_id "jg3000";
dsecASM438219v1_0	ALN_BLOCK	exon	23849915	23849958	.	+	.	transcript_id "jg3000.t1"; gene_id "jg3000";
dsecASM438219v1_0	ALN_BLOCK	exon	23850164	23850601	.	+	.	transcript_id "jg3000.t1"; gene_id "jg3000";
dsecASM438219v1_0	ALN_BLOCK	exon	23850784	23850812	.	+	.	transcript_id "jg3000.t1"; gene_id "jg3000";
dsecASM438219v1_0	ALN_BLOCK	exon	23851077	23852548	.	+	.	transcript_id "jg3000.t1"; gene_id "jg3000";
dsecASM438219v1_0	ALN_BLOCK	exon	23852756	23852956	.	+	.	transcript_id "jg3000.t1"; gene_id "jg3000";
dsecASM438219v1_0	ALN_BLOCK	exon	23853243	23854189	.	+	.	transcript_id "jg3000.t1"; gene_id "jg3000";
dsecASM438219v1_0	ALN_BLOCK	exon	23854443	23854980	.	+	.	transcript_id "jg3000.t1"; gene_id "jg3000";
dsecASM438219v1_0	ALN_BLOCK	exon	23855191	23855434	.	+	.	transcript_id "jg3000.t1"; gene_id "jg3000";
dsecASM438219v1_0	ALN_BLOCK	exon	23855599	23855614	.	+	.	transcript_id "jg3000.t1"; gene_id "jg3000";
dsecASM438219v1_0	ALN_BLOCK	exon	23856204	23856220	.	+	.	transcript_id "jg3000.t1"; gene_id "jg3000";
dsecASM438219v1_0	ALN_BLOCK	exon	23857397	23857442	.	+	.	transcript_id "jg3000.t1"; gene_id "jg3000";
dsecASM438219v1_0	ALN_BLOCK	exon	23857598	23858909	.	+	.	transcript_id "jg3000.t1"; gene_id "jg3000";
dsecASM438219v1_0	ALN_BLOCK	exon	23881833	23883806	.	-	.	transcript_id "jg3001.t1"; gene_id "jg3001";
dsecASM438219v1_0	ALN_BLOCK	exon	23884446	23884466	.	-	.	transcript_id "jg3001.t1"; gene_id "jg3001";
dsecASM438219v1_0	ALN_BLOCK	exon	23885025	23889550	.	-	.	transcript_id "jg3001.t1"; gene_id "jg3001";
dsecASM438219v1_0	ALN_BLOCK	exon	23889703	23890290	.	-	.	transcript_id "jg3001.t1"; gene_id "jg3001";
dsecASM438219v1_0	ALN_BLOCK	exon	23890481	23890496	.	-	.	transcript_id "jg3001.t1"; gene_id "jg3001";
dsecASM438219v1_0	ALN_BLOCK	exon	23890741	23892120	.	-	.	transcript_id "jg3001.t1"; gene_id "jg3001";
dsecASM438219v1_0	AUGUSTUS	start_codon	23904130	23904132	.	+	0	transcript_id "jg3002.t1"; gene_id "jg3002";
dsecASM438219v1_0	AUGUSTUS	CDS	23904130	23904177	0.95	+	0	transcript_id "jg3002.t1"; gene_id "jg3002";
dsecASM438219v1_0	AUGUSTUS	exon	23904130	23904177	.	+	.	transcript_id "jg3002.t1"; gene_id "jg3002";
dsecASM438219v1_0	AUGUSTUS	intron	23904178	23904229	.	+	.	transcript_id "jg3002.t1"; gene_id "jg3002";
dsecASM438219v1_0	AUGUSTUS	CDS	23904230	23904356	1	+	0	transcript_id "jg3002.t1"; gene_id "jg3002";
dsecASM438219v1_0	AUGUSTUS	exon	23904230	23904356	.	+	.	transcript_id "jg3002.t1"; gene_id "jg3002";
dsecASM438219v1_0	AUGUSTUS	intron	23904357	23904417	.	+	.	transcript_id "jg3002.t1"; gene_id "jg3002";
dsecASM438219v1_0	AUGUSTUS	CDS	23904418	23904522	1	+	2	transcript_id "jg3002.t1"; gene_id "jg3002";
dsecASM438219v1_0	AUGUSTUS	exon	23904418	23904522	.	+	.	transcript_id "jg3002.t1"; gene_id "jg3002";
dsecASM438219v1_0	AUGUSTUS	intron	23904523	23904588	.	+	.	transcript_id "jg3002.t1"; gene_id "jg3002";
dsecASM438219v1_0	AUGUSTUS	CDS	23904589	23904662	1	+	2	transcript_id "jg3002.t1"; gene_id "jg3002";
dsecASM438219v1_0	AUGUSTUS	exon	23904589	23904662	.	+	.	transcript_id "jg3002.t1"; gene_id "jg3002";
dsecASM438219v1_0	AUGUSTUS	intron	23904663	23906714	.	+	.	transcript_id "jg3002.t1"; gene_id "jg3002";
dsecASM438219v1_0	AUGUSTUS	CDS	23906715	23906734	0.92	+	0	transcript_id "jg3002.t1"; gene_id "jg3002";
dsecASM438219v1_0	AUGUSTUS	exon	23906715	23906734	.	+	.	transcript_id "jg3002.t1"; gene_id "jg3002";
dsecASM438219v1_0	AUGUSTUS	intron	23906735	23906795	.	+	.	transcript_id "jg3002.t1"; gene_id "jg3002";
dsecASM438219v1_0	AUGUSTUS	CDS	23906796	23906811	0.92	+	1	transcript_id "jg3002.t1"; gene_id "jg3002";
dsecASM438219v1_0	AUGUSTUS	exon	23906796	23906811	.	+	.	transcript_id "jg3002.t1"; gene_id "jg3002";
dsecASM438219v1_0	AUGUSTUS	stop_codon	23906809	23906811	.	+	0	transcript_id "jg3002.t1"; gene_id "jg3002";
dsecASM438219v1_0	ALN_BLOCK	exon	23956235	23956888	.	+	.	transcript_id "jg3003.t1"; gene_id "jg3003";
dsecASM438219v1_0	AUGUSTUS	start_codon	23998838	23998840	.	+	0	transcript_id "jg3004.t1"; gene_id "jg3004";
dsecASM438219v1_0	AUGUSTUS	CDS	23998838	23998889	1	+	0	transcript_id "jg3004.t1"; gene_id "jg3004";
dsecASM438219v1_0	AUGUSTUS	exon	23998838	23998889	.	+	.	transcript_id "jg3004.t1"; gene_id "jg3004";
dsecASM438219v1_0	AUGUSTUS	intron	23998890	23998991	.	+	.	transcript_id "jg3004.t1"; gene_id "jg3004";
dsecASM438219v1_0	AUGUSTUS	CDS	23998992	23999274	1	+	2	transcript_id "jg3004.t1"; gene_id "jg3004";
dsecASM438219v1_0	AUGUSTUS	exon	23998992	23999274	.	+	.	transcript_id "jg3004.t1"; gene_id "jg3004";
dsecASM438219v1_0	AUGUSTUS	intron	23999275	23999333	.	+	.	transcript_id "jg3004.t1"; gene_id "jg3004";
dsecASM438219v1_0	AUGUSTUS	CDS	23999334	23999503	1	+	1	transcript_id "jg3004.t1"; gene_id "jg3004";
dsecASM438219v1_0	AUGUSTUS	exon	23999334	23999503	.	+	.	transcript_id "jg3004.t1"; gene_id "jg3004";
dsecASM438219v1_0	AUGUSTUS	intron	23999504	23999567	.	+	.	transcript_id "jg3004.t1"; gene_id "jg3004";
dsecASM438219v1_0	AUGUSTUS	CDS	23999568	23999683	1	+	2	transcript_id "jg3004.t1"; gene_id "jg3004";
dsecASM438219v1_0	AUGUSTUS	exon	23999568	23999683	.	+	.	transcript_id "jg3004.t1"; gene_id "jg3004";
dsecASM438219v1_0	AUGUSTUS	stop_codon	23999681	23999683	.	+	0	transcript_id "jg3004.t1"; gene_id "jg3004";
dsecASM438219v1_0	AUGUSTUS	stop_codon	24073419	24073421	.	-	0	transcript_id "jg3006.t1"; gene_id "jg3006";
dsecASM438219v1_0	AUGUSTUS	CDS	24073419	24074226	0.29	-	1	transcript_id "jg3006.t1"; gene_id "jg3006";
dsecASM438219v1_0	AUGUSTUS	exon	24073419	24074226	.	-	.	transcript_id "jg3006.t1"; gene_id "jg3006";
dsecASM438219v1_0	AUGUSTUS	intron	24074227	24074409	.	-	.	transcript_id "jg3006.t1"; gene_id "jg3006";
dsecASM438219v1_0	AUGUSTUS	CDS	24074410	24074450	0.41	-	0	transcript_id "jg3006.t1"; gene_id "jg3006";
dsecASM438219v1_0	AUGUSTUS	exon	24074410	24074450	.	-	.	transcript_id "jg3006.t1"; gene_id "jg3006";
dsecASM438219v1_0	AUGUSTUS	start_codon	24074448	24074450	.	-	0	transcript_id "jg3006.t1"; gene_id "jg3006";
dsecASM438219v1_0	AUGUSTUS	start_codon	24136016	24136018	.	+	0	transcript_id "jg3007.t1"; gene_id "jg3007";
dsecASM438219v1_0	AUGUSTUS	CDS	24136016	24136104	0.71	+	0	transcript_id "jg3007.t1"; gene_id "jg3007";
dsecASM438219v1_0	AUGUSTUS	exon	24136016	24136104	.	+	.	transcript_id "jg3007.t1"; gene_id "jg3007";
dsecASM438219v1_0	AUGUSTUS	intron	24136105	24136175	.	+	.	transcript_id "jg3007.t1"; gene_id "jg3007";
dsecASM438219v1_0	AUGUSTUS	CDS	24136176	24136526	0.71	+	1	transcript_id "jg3007.t1"; gene_id "jg3007";
dsecASM438219v1_0	AUGUSTUS	exon	24136176	24136526	.	+	.	transcript_id "jg3007.t1"; gene_id "jg3007";
dsecASM438219v1_0	AUGUSTUS	intron	24136527	24136600	.	+	.	transcript_id "jg3007.t1"; gene_id "jg3007";
dsecASM438219v1_0	AUGUSTUS	CDS	24136601	24136845	0.5	+	1	transcript_id "jg3007.t1"; gene_id "jg3007";
dsecASM438219v1_0	AUGUSTUS	exon	24136601	24136845	.	+	.	transcript_id "jg3007.t1"; gene_id "jg3007";
dsecASM438219v1_0	AUGUSTUS	intron	24136846	24136999	.	+	.	transcript_id "jg3007.t1"; gene_id "jg3007";
dsecASM438219v1_0	AUGUSTUS	CDS	24137000	24137319	0.55	+	2	transcript_id "jg3007.t1"; gene_id "jg3007";
dsecASM438219v1_0	AUGUSTUS	exon	24137000	24137319	.	+	.	transcript_id "jg3007.t1"; gene_id "jg3007";
dsecASM438219v1_0	AUGUSTUS	stop_codon	24137317	24137319	.	+	0	transcript_id "jg3007.t1"; gene_id "jg3007";
dsecASM438219v1_0	AUGUSTUS	start_codon	24137385	24137387	.	+	0	transcript_id "jg3008.t1"; gene_id "jg3008";
dsecASM438219v1_0	AUGUSTUS	CDS	24137385	24137428	0.9	+	0	transcript_id "jg3008.t1"; gene_id "jg3008";
dsecASM438219v1_0	AUGUSTUS	exon	24137385	24137428	.	+	.	transcript_id "jg3008.t1"; gene_id "jg3008";
dsecASM438219v1_0	AUGUSTUS	intron	24137429	24137494	.	+	.	transcript_id "jg3008.t1"; gene_id "jg3008";
dsecASM438219v1_0	AUGUSTUS	CDS	24137495	24137780	0.88	+	1	transcript_id "jg3008.t1"; gene_id "jg3008";
dsecASM438219v1_0	AUGUSTUS	exon	24137495	24137780	.	+	.	transcript_id "jg3008.t1"; gene_id "jg3008";
dsecASM438219v1_0	AUGUSTUS	stop_codon	24137778	24137780	.	+	0	transcript_id "jg3008.t1"; gene_id "jg3008";
dsecASM438219v1_0	AUGUSTUS	start_codon	24138052	24138054	.	+	0	transcript_id "jg3009.t1"; gene_id "jg3009";
dsecASM438219v1_0	AUGUSTUS	CDS	24138052	24139224	0.6	+	0	transcript_id "jg3009.t1"; gene_id "jg3009";
dsecASM438219v1_0	AUGUSTUS	exon	24138052	24139224	.	+	.	transcript_id "jg3009.t1"; gene_id "jg3009";
dsecASM438219v1_0	AUGUSTUS	stop_codon	24139222	24139224	.	+	0	transcript_id "jg3009.t1"; gene_id "jg3009";
dsecASM438219v1_0	AUGUSTUS	start_codon	24139433	24139435	.	+	0	transcript_id "jg3010.t1"; gene_id "jg3010";
dsecASM438219v1_0	AUGUSTUS	CDS	24139433	24139753	0.61	+	0	transcript_id "jg3010.t1"; gene_id "jg3010";
dsecASM438219v1_0	AUGUSTUS	exon	24139433	24139753	.	+	.	transcript_id "jg3010.t1"; gene_id "jg3010";
dsecASM438219v1_0	AUGUSTUS	stop_codon	24139751	24139753	.	+	0	transcript_id "jg3010.t1"; gene_id "jg3010";
dsecASM438219v1_0	ALN_BLOCK	exon	24211854	24213050	.	-	.	transcript_id "jg3011.t1"; gene_id "jg3011";
dsecASM438219v1_0	ALN_BLOCK	exon	24218767	24218814	.	-	.	transcript_id "jg3011.t1"; gene_id "jg3011";
dsecASM438219v1_0	ALN_BLOCK	exon	24219026	24219499	.	-	.	transcript_id "jg3011.t1"; gene_id "jg3011";
dsecASM438219v1_0	ALN_BLOCK	exon	24219833	24220267	.	-	.	transcript_id "jg3011.t1"; gene_id "jg3011";
dsecASM438219v1_0	ALN_BLOCK	exon	24220523	24220586	.	-	.	transcript_id "jg3011.t1"; gene_id "jg3011";
dsecASM438219v1_0	ALN_BLOCK	exon	24220863	24226239	.	-	.	transcript_id "jg3011.t1"; gene_id "jg3011";
dsecASM438219v1_0	ALN_BLOCK	exon	24226428	24227862	.	-	.	transcript_id "jg3011.t1"; gene_id "jg3011";
dsecASM438219v1_0	AUGUSTUS	stop_codon	24349453	24349455	.	-	0	transcript_id "jg3013.t1"; gene_id "jg3013";
dsecASM438219v1_0	AUGUSTUS	CDS	24349453	24350247	0.95	-	0	transcript_id "jg3013.t1"; gene_id "jg3013";
dsecASM438219v1_0	AUGUSTUS	exon	24349453	24350247	.	-	.	transcript_id "jg3013.t1"; gene_id "jg3013";
dsecASM438219v1_0	AUGUSTUS	start_codon	24350245	24350247	.	-	0	transcript_id "jg3013.t1"; gene_id "jg3013";
dsecASM438219v1_0	AUGUSTUS	stop_codon	24412725	24412727	.	-	0	transcript_id "jg3014.t1"; gene_id "jg3014";
dsecASM438219v1_0	AUGUSTUS	CDS	24412725	24413267	0.71	-	0	transcript_id "jg3014.t1"; gene_id "jg3014";
dsecASM438219v1_0	AUGUSTUS	exon	24412725	24413267	.	-	.	transcript_id "jg3014.t1"; gene_id "jg3014";
dsecASM438219v1_0	AUGUSTUS	intron	24413268	24413378	.	-	.	transcript_id "jg3014.t1"; gene_id "jg3014";
dsecASM438219v1_0	AUGUSTUS	CDS	24413379	24413663	0.65	-	0	transcript_id "jg3014.t1"; gene_id "jg3014";
dsecASM438219v1_0	AUGUSTUS	exon	24413379	24413663	.	-	.	transcript_id "jg3014.t1"; gene_id "jg3014";
dsecASM438219v1_0	AUGUSTUS	start_codon	24413661	24413663	.	-	0	transcript_id "jg3014.t1"; gene_id "jg3014";
dsecASM438219v1_0	AUGUSTUS	stop_codon	24413764	24413766	.	-	0	transcript_id "jg3015.t1"; gene_id "jg3015";
dsecASM438219v1_0	AUGUSTUS	CDS	24413764	24414123	0.54	-	0	transcript_id "jg3015.t1"; gene_id "jg3015";
dsecASM438219v1_0	AUGUSTUS	exon	24413764	24414123	.	-	.	transcript_id "jg3015.t1"; gene_id "jg3015";
dsecASM438219v1_0	AUGUSTUS	start_codon	24414121	24414123	.	-	0	transcript_id "jg3015.t1"; gene_id "jg3015";
dsecASM438219v1_0	AUGUSTUS	stop_codon	24414808	24414810	.	-	0	transcript_id "jg3016.t1"; gene_id "jg3016";
dsecASM438219v1_0	AUGUSTUS	CDS	24414808	24416358	0.46	-	0	transcript_id "jg3016.t1"; gene_id "jg3016";
dsecASM438219v1_0	AUGUSTUS	exon	24414808	24416358	.	-	.	transcript_id "jg3016.t1"; gene_id "jg3016";
dsecASM438219v1_0	AUGUSTUS	intron	24416359	24416489	.	-	.	transcript_id "jg3016.t1"; gene_id "jg3016";
dsecASM438219v1_0	AUGUSTUS	CDS	24416490	24416576	0.54	-	0	transcript_id "jg3016.t1"; gene_id "jg3016";
dsecASM438219v1_0	AUGUSTUS	exon	24416490	24416576	.	-	.	transcript_id "jg3016.t1"; gene_id "jg3016";
dsecASM438219v1_0	AUGUSTUS	intron	24416577	24416672	.	-	.	transcript_id "jg3016.t1"; gene_id "jg3016";
dsecASM438219v1_0	AUGUSTUS	CDS	24416673	24417542	0.41	-	0	transcript_id "jg3016.t1"; gene_id "jg3016";
dsecASM438219v1_0	AUGUSTUS	exon	24416673	24417542	.	-	.	transcript_id "jg3016.t1"; gene_id "jg3016";
dsecASM438219v1_0	AUGUSTUS	intron	24417543	24418031	.	-	.	transcript_id "jg3016.t1"; gene_id "jg3016";
dsecASM438219v1_0	AUGUSTUS	CDS	24418032	24418317	0.32	-	1	transcript_id "jg3016.t1"; gene_id "jg3016";
dsecASM438219v1_0	AUGUSTUS	exon	24418032	24418317	.	-	.	transcript_id "jg3016.t1"; gene_id "jg3016";
dsecASM438219v1_0	AUGUSTUS	intron	24418318	24418666	.	-	.	transcript_id "jg3016.t1"; gene_id "jg3016";
dsecASM438219v1_0	AUGUSTUS	CDS	24418667	24418935	0.44	-	0	transcript_id "jg3016.t1"; gene_id "jg3016";
dsecASM438219v1_0	AUGUSTUS	exon	24418667	24418935	.	-	.	transcript_id "jg3016.t1"; gene_id "jg3016";
dsecASM438219v1_0	AUGUSTUS	start_codon	24418933	24418935	.	-	0	transcript_id "jg3016.t1"; gene_id "jg3016";
dsecASM438219v1_0	AUGUSTUS	stop_codon	24420046	24420048	.	-	0	transcript_id "jg3017.t1"; gene_id "jg3017";
dsecASM438219v1_0	AUGUSTUS	CDS	24420046	24420915	0.89	-	0	transcript_id "jg3017.t1"; gene_id "jg3017";
dsecASM438219v1_0	AUGUSTUS	exon	24420046	24420915	.	-	.	transcript_id "jg3017.t1"; gene_id "jg3017";
dsecASM438219v1_0	AUGUSTUS	start_codon	24420913	24420915	.	-	0	transcript_id "jg3017.t1"; gene_id "jg3017";
dsecASM438219v1_0	AUGUSTUS	stop_codon	24421789	24421791	.	-	0	transcript_id "jg3018.t1"; gene_id "jg3018";
dsecASM438219v1_0	AUGUSTUS	CDS	24421789	24422331	0.77	-	0	transcript_id "jg3018.t1"; gene_id "jg3018";
dsecASM438219v1_0	AUGUSTUS	exon	24421789	24422331	.	-	.	transcript_id "jg3018.t1"; gene_id "jg3018";
dsecASM438219v1_0	AUGUSTUS	intron	24422332	24422442	.	-	.	transcript_id "jg3018.t1"; gene_id "jg3018";
dsecASM438219v1_0	AUGUSTUS	CDS	24422443	24422727	0.71	-	0	transcript_id "jg3018.t1"; gene_id "jg3018";
dsecASM438219v1_0	AUGUSTUS	exon	24422443	24422727	.	-	.	transcript_id "jg3018.t1"; gene_id "jg3018";
dsecASM438219v1_0	AUGUSTUS	start_codon	24422725	24422727	.	-	0	transcript_id "jg3018.t1"; gene_id "jg3018";
dsecASM438219v1_0	AUGUSTUS	stop_codon	24422828	24422830	.	-	0	transcript_id "jg3019.t1"; gene_id "jg3019";
dsecASM438219v1_0	AUGUSTUS	CDS	24422828	24423187	0.62	-	0	transcript_id "jg3019.t1"; gene_id "jg3019";
dsecASM438219v1_0	AUGUSTUS	exon	24422828	24423187	.	-	.	transcript_id "jg3019.t1"; gene_id "jg3019";
dsecASM438219v1_0	AUGUSTUS	start_codon	24423185	24423187	.	-	0	transcript_id "jg3019.t1"; gene_id "jg3019";
dsecASM438219v1_0	AUGUSTUS	stop_codon	24423872	24423874	.	-	0	transcript_id "jg3020.t1"; gene_id "jg3020";
dsecASM438219v1_0	AUGUSTUS	CDS	24423872	24425365	0.27	-	0	transcript_id "jg3020.t1"; gene_id "jg3020";
dsecASM438219v1_0	AUGUSTUS	exon	24423872	24425365	.	-	.	transcript_id "jg3020.t1"; gene_id "jg3020";
dsecASM438219v1_0	AUGUSTUS	start_codon	24425363	24425365	.	-	0	transcript_id "jg3020.t1"; gene_id "jg3020";
dsecASM438219v1_1	AUGUSTUS	start_codon	150348	150350	.	+	0	transcript_id "jg12311.t1"; gene_id "jg12311";
dsecASM438219v1_1	AUGUSTUS	CDS	150348	150743	0.95	+	0	transcript_id "jg12311.t1"; gene_id "jg12311";
dsecASM438219v1_1	AUGUSTUS	exon	150348	150743	.	+	.	transcript_id "jg12311.t1"; gene_id "jg12311";
dsecASM438219v1_1	AUGUSTUS	stop_codon	150741	150743	.	+	0	transcript_id "jg12311.t1"; gene_id "jg12311";
dsecASM438219v1_1	AUGUSTUS	start_codon	158352	158354	.	+	0	transcript_id "jg12312.t1"; gene_id "jg12312";
dsecASM438219v1_1	AUGUSTUS	CDS	158352	158747	1	+	0	transcript_id "jg12312.t1"; gene_id "jg12312";
dsecASM438219v1_1	AUGUSTUS	exon	158352	158747	.	+	.	transcript_id "jg12312.t1"; gene_id "jg12312";
dsecASM438219v1_1	AUGUSTUS	stop_codon	158745	158747	.	+	0	transcript_id "jg12312.t1"; gene_id "jg12312";
dsecASM438219v1_1	AUGUSTUS	stop_codon	191196	191198	.	-	0	transcript_id "jg12313.t1"; gene_id "jg12313";
dsecASM438219v1_1	AUGUSTUS	CDS	191196	191633	0.65	-	0	transcript_id "jg12313.t1"; gene_id "jg12313";
dsecASM438219v1_1	AUGUSTUS	exon	191196	191633	.	-	.	transcript_id "jg12313.t1"; gene_id "jg12313";
dsecASM438219v1_1	AUGUSTUS	start_codon	191631	191633	.	-	0	transcript_id "jg12313.t1"; gene_id "jg12313";
dsecASM438219v1_1	ALN_BLOCK	exon	322667	325294	.	-	.	transcript_id "jg12314.t1"; gene_id "jg12314";
dsecASM438219v1_1	ALN_BLOCK	exon	325579	325807	.	-	.	transcript_id "jg12314.t1"; gene_id "jg12314";
dsecASM438219v1_1	ALN_BLOCK	exon	326060	328418	.	-	.	transcript_id "jg12314.t1"; gene_id "jg12314";
dsecASM438219v1_1	ALN_BLOCK	exon	329407	329412	.	-	.	transcript_id "jg12314.t1"; gene_id "jg12314";
dsecASM438219v1_1	ALN_BLOCK	exon	329683	329777	.	-	.	transcript_id "jg12314.t1"; gene_id "jg12314";
dsecASM438219v1_1	ALN_BLOCK	exon	335941	338777	.	-	.	transcript_id "jg12314.t1"; gene_id "jg12314";
dsecASM438219v1_1	ALN_BLOCK	exon	339342	339358	.	-	.	transcript_id "jg12314.t1"; gene_id "jg12314";
dsecASM438219v1_1	ALN_BLOCK	exon	341947	342448	.	-	.	transcript_id "jg12314.t1"; gene_id "jg12314";
dsecASM438219v1_1	ALN_BLOCK	exon	343108	343831	.	-	.	transcript_id "jg12314.t1"; gene_id "jg12314";
dsecASM438219v1_1	ALN_BLOCK	exon	344878	346350	.	-	.	transcript_id "jg12314.t1"; gene_id "jg12314";
dsecASM438219v1_1	ALN_BLOCK	exon	346550	347224	.	-	.	transcript_id "jg12314.t1"; gene_id "jg12314";
dsecASM438219v1_1	ALN_BLOCK	exon	347381	347763	.	-	.	transcript_id "jg12314.t1"; gene_id "jg12314";
dsecASM438219v1_1	ALN_BLOCK	exon	347969	348324	.	-	.	transcript_id "jg12314.t1"; gene_id "jg12314";
dsecASM438219v1_1	ALN_BLOCK	exon	348480	348977	.	-	.	transcript_id "jg12314.t1"; gene_id "jg12314";
dsecASM438219v1_1	ALN_BLOCK	exon	349134	349227	.	-	.	transcript_id "jg12314.t1"; gene_id "jg12314";
dsecASM438219v1_1	ALN_BLOCK	exon	349409	350562	.	-	.	transcript_id "jg12314.t1"; gene_id "jg12314";
dsecASM438219v1_1	ALN_BLOCK	exon	351004	351020	.	-	.	transcript_id "jg12314.t1"; gene_id "jg12314";
dsecASM438219v1_1	ALN_BLOCK	exon	351192	351358	.	-	.	transcript_id "jg12314.t1"; gene_id "jg12314";
dsecASM438219v1_1	ALN_BLOCK	exon	355054	355322	.	-	.	transcript_id "jg12314.t1"; gene_id "jg12314";
dsecASM438219v1_1	ALN_BLOCK	exon	355488	355590	.	-	.	transcript_id "jg12314.t1"; gene_id "jg12314";
dsecASM438219v1_1	ALN_BLOCK	exon	355763	356003	.	-	.	transcript_id "jg12314.t1"; gene_id "jg12314";
dsecASM438219v1_1	ALN_BLOCK	exon	356273	356287	.	-	.	transcript_id "jg12314.t1"; gene_id "jg12314";
dsecASM438219v1_1	ALN_BLOCK	exon	357397	357419	.	-	.	transcript_id "jg12314.t1"; gene_id "jg12314";
dsecASM438219v1_1	ALN_BLOCK	exon	357914	358231	.	-	.	transcript_id "jg12314.t1"; gene_id "jg12314";
dsecASM438219v1_1	ALN_BLOCK	exon	358578	358961	.	-	.	transcript_id "jg12314.t1"; gene_id "jg12314";
dsecASM438219v1_1	ALN_BLOCK	exon	359241	360092	.	-	.	transcript_id "jg12314.t1"; gene_id "jg12314";
dsecASM438219v1_1	AUGUSTUS	stop_codon	568992	568994	.	-	0	transcript_id "jg12316.t1"; gene_id "jg12316";
dsecASM438219v1_1	AUGUSTUS	CDS	568992	569309	0.86	-	0	transcript_id "jg12316.t1"; gene_id "jg12316";
dsecASM438219v1_1	AUGUSTUS	exon	568992	569309	.	-	.	transcript_id "jg12316.t1"; gene_id "jg12316";
dsecASM438219v1_1	AUGUSTUS	start_codon	569307	569309	.	-	0	transcript_id "jg12316.t1"; gene_id "jg12316";
dsecASM438219v1_1	AUGUSTUS	start_codon	741308	741310	.	+	0	transcript_id "jg12317.t1"; gene_id "jg12317";
dsecASM438219v1_1	AUGUSTUS	CDS	741308	741337	0.98	+	0	transcript_id "jg12317.t1"; gene_id "jg12317";
dsecASM438219v1_1	AUGUSTUS	exon	741308	741337	.	+	.	transcript_id "jg12317.t1"; gene_id "jg12317";
dsecASM438219v1_1	AUGUSTUS	intron	741338	741395	.	+	.	transcript_id "jg12317.t1"; gene_id "jg12317";
dsecASM438219v1_1	AUGUSTUS	CDS	741396	741426	0.64	+	0	transcript_id "jg12317.t1"; gene_id "jg12317";
dsecASM438219v1_1	AUGUSTUS	exon	741396	741426	.	+	.	transcript_id "jg12317.t1"; gene_id "jg12317";
dsecASM438219v1_1	AUGUSTUS	intron	741427	742124	.	+	.	transcript_id "jg12317.t1"; gene_id "jg12317";
dsecASM438219v1_1	AUGUSTUS	CDS	742125	742180	0.52	+	2	transcript_id "jg12317.t1"; gene_id "jg12317";
dsecASM438219v1_1	AUGUSTUS	exon	742125	742180	.	+	.	transcript_id "jg12317.t1"; gene_id "jg12317";
dsecASM438219v1_1	AUGUSTUS	intron	742181	742231	.	+	.	transcript_id "jg12317.t1"; gene_id "jg12317";
dsecASM438219v1_1	AUGUSTUS	CDS	742232	742341	0.98	+	0	transcript_id "jg12317.t1"; gene_id "jg12317";
dsecASM438219v1_1	AUGUSTUS	exon	742232	742341	.	+	.	transcript_id "jg12317.t1"; gene_id "jg12317";
dsecASM438219v1_1	AUGUSTUS	intron	742342	742397	.	+	.	transcript_id "jg12317.t1"; gene_id "jg12317";
dsecASM438219v1_1	AUGUSTUS	CDS	742398	742428	0.98	+	1	transcript_id "jg12317.t1"; gene_id "jg12317";
dsecASM438219v1_1	AUGUSTUS	exon	742398	742428	.	+	.	transcript_id "jg12317.t1"; gene_id "jg12317";
dsecASM438219v1_1	AUGUSTUS	intron	742429	742501	.	+	.	transcript_id "jg12317.t1"; gene_id "jg12317";
dsecASM438219v1_1	AUGUSTUS	CDS	742502	742513	0.79	+	0	transcript_id "jg12317.t1"; gene_id "jg12317";
dsecASM438219v1_1	AUGUSTUS	exon	742502	742513	.	+	.	transcript_id "jg12317.t1"; gene_id "jg12317";
dsecASM438219v1_1	AUGUSTUS	stop_codon	742511	742513	.	+	0	transcript_id "jg12317.t1"; gene_id "jg12317";
dsecASM438219v1_1	ALN_BLOCK	exon	765393	765864	.	-	.	transcript_id "jg12318.t1"; gene_id "jg12318";
dsecASM438219v1_1	ALN_BLOCK	exon	771278	771516	.	-	.	transcript_id "jg12319.t1"; gene_id "jg12319";
dsecASM438219v1_1	ALN_BLOCK	exon	771722	772139	.	-	.	transcript_id "jg12319.t1"; gene_id "jg12319";
dsecASM438219v1_1	ALN_BLOCK	exon	772414	772429	.	-	.	transcript_id "jg12319.t1"; gene_id "jg12319";
dsecASM438219v1_1	ALN_BLOCK	exon	772642	772978	.	-	.	transcript_id "jg12319.t1"; gene_id "jg12319";
dsecASM438219v1_1	ALN_BLOCK	exon	773186	773295	.	-	.	transcript_id "jg12319.t1"; gene_id "jg12319";
dsecASM438219v1_1	ALN_BLOCK	exon	773705	780162	.	-	.	transcript_id "jg12319.t1"; gene_id "jg12319";
dsecASM438219v1_1	AUGUSTUS	stop_codon	821676	821678	.	-	0	transcript_id "jg12320.t1"; gene_id "jg12320";
dsecASM438219v1_1	AUGUSTUS	CDS	821676	821680	0.56	-	2	transcript_id "jg12320.t1"; gene_id "jg12320";
dsecASM438219v1_1	AUGUSTUS	exon	821676	821680	.	-	.	transcript_id "jg12320.t1"; gene_id "jg12320";
dsecASM438219v1_1	AUGUSTUS	intron	821681	821739	.	-	.	transcript_id "jg12320.t1"; gene_id "jg12320";
dsecASM438219v1_1	AUGUSTUS	CDS	821740	821770	0.55	-	0	transcript_id "jg12320.t1"; gene_id "jg12320";
dsecASM438219v1_1	AUGUSTUS	exon	821740	821770	.	-	.	transcript_id "jg12320.t1"; gene_id "jg12320";
dsecASM438219v1_1	AUGUSTUS	intron	821771	821852	.	-	.	transcript_id "jg12320.t1"; gene_id "jg12320";
dsecASM438219v1_1	AUGUSTUS	CDS	821853	821899	0.67	-	2	transcript_id "jg12320.t1"; gene_id "jg12320";
dsecASM438219v1_1	AUGUSTUS	exon	821853	821899	.	-	.	transcript_id "jg12320.t1"; gene_id "jg12320";
dsecASM438219v1_1	AUGUSTUS	intron	821900	821954	.	-	.	transcript_id "jg12320.t1"; gene_id "jg12320";
dsecASM438219v1_1	AUGUSTUS	CDS	821955	822070	0.97	-	1	transcript_id "jg12320.t1"; gene_id "jg12320";
dsecASM438219v1_1	AUGUSTUS	exon	821955	822070	.	-	.	transcript_id "jg12320.t1"; gene_id "jg12320";
dsecASM438219v1_1	AUGUSTUS	intron	822071	822125	.	-	.	transcript_id "jg12320.t1"; gene_id "jg12320";
dsecASM438219v1_1	AUGUSTUS	CDS	822126	822297	0.9	-	2	transcript_id "jg12320.t1"; gene_id "jg12320";
dsecASM438219v1_1	AUGUSTUS	exon	822126	822297	.	-	.	transcript_id "jg12320.t1"; gene_id "jg12320";
dsecASM438219v1_1	AUGUSTUS	intron	822298	822384	.	-	.	transcript_id "jg12320.t1"; gene_id "jg12320";
dsecASM438219v1_1	AUGUSTUS	CDS	822385	822451	0.9	-	0	transcript_id "jg12320.t1"; gene_id "jg12320";
dsecASM438219v1_1	AUGUSTUS	exon	822385	822451	.	-	.	transcript_id "jg12320.t1"; gene_id "jg12320";
dsecASM438219v1_1	AUGUSTUS	start_codon	822449	822451	.	-	0	transcript_id "jg12320.t1"; gene_id "jg12320";
dsecASM438219v1_1	ALN_BLOCK	exon	870183	870715	.	-	.	transcript_id "jg12321.t1"; gene_id "jg12321";
dsecASM438219v1_1	ALN_BLOCK	exon	905636	907020	.	+	.	transcript_id "jg12323.t1"; gene_id "jg12323";
dsecASM438219v1_1	ALN_BLOCK	exon	907182	907553	.	+	.	transcript_id "jg12323.t1"; gene_id "jg12323";
dsecASM438219v1_1	ALN_BLOCK	exon	908160	908529	.	+	.	transcript_id "jg12323.t1"; gene_id "jg12323";
dsecASM438219v1_1	ALN_BLOCK	exon	908717	909202	.	+	.	transcript_id "jg12323.t1"; gene_id "jg12323";
dsecASM438219v1_1	ALN_BLOCK	exon	909799	910491	.	+	.	transcript_id "jg12323.t1"; gene_id "jg12323";
dsecASM438219v1_1	AUGUSTUS	stop_codon	929114	929116	.	-	0	transcript_id "jg12324.t1"; gene_id "jg12324";
dsecASM438219v1_1	AUGUSTUS	CDS	929114	929168	1	-	1	transcript_id "jg12324.t1"; gene_id "jg12324";
dsecASM438219v1_1	AUGUSTUS	exon	929114	929168	.	-	.	transcript_id "jg12324.t1"; gene_id "jg12324";
dsecASM438219v1_1	AUGUSTUS	intron	929169	929221	.	-	.	transcript_id "jg12324.t1"; gene_id "jg12324";
dsecASM438219v1_1	AUGUSTUS	CDS	929222	929233	1	-	1	transcript_id "jg12324.t1"; gene_id "jg12324";
dsecASM438219v1_1	AUGUSTUS	exon	929222	929233	.	-	.	transcript_id "jg12324.t1"; gene_id "jg12324";
dsecASM438219v1_1	AUGUSTUS	intron	929234	929290	.	-	.	transcript_id "jg12324.t1"; gene_id "jg12324";
dsecASM438219v1_1	AUGUSTUS	CDS	929291	929381	0.41	-	2	transcript_id "jg12324.t1"; gene_id "jg12324";
dsecASM438219v1_1	AUGUSTUS	exon	929291	929381	.	-	.	transcript_id "jg12324.t1"; gene_id "jg12324";
dsecASM438219v1_1	AUGUSTUS	intron	929382	929467	.	-	.	transcript_id "jg12324.t1"; gene_id "jg12324";
dsecASM438219v1_1	AUGUSTUS	CDS	929468	929499	0.47	-	1	transcript_id "jg12324.t1"; gene_id "jg12324";
dsecASM438219v1_1	AUGUSTUS	exon	929468	929499	.	-	.	transcript_id "jg12324.t1"; gene_id "jg12324";
dsecASM438219v1_1	AUGUSTUS	intron	929500	929553	.	-	.	transcript_id "jg12324.t1"; gene_id "jg12324";
dsecASM438219v1_1	AUGUSTUS	CDS	929554	929594	0.48	-	0	transcript_id "jg12324.t1"; gene_id "jg12324";
dsecASM438219v1_1	AUGUSTUS	exon	929554	929594	.	-	.	transcript_id "jg12324.t1"; gene_id "jg12324";
dsecASM438219v1_1	AUGUSTUS	start_codon	929592	929594	.	-	0	transcript_id "jg12324.t1"; gene_id "jg12324";
dsecASM438219v1_1	AUGUSTUS	start_codon	932253	932255	.	+	0	transcript_id "jg12325.t1"; gene_id "jg12325";
dsecASM438219v1_1	AUGUSTUS	CDS	932253	932359	0.76	+	0	transcript_id "jg12325.t1"; gene_id "jg12325";
dsecASM438219v1_1	AUGUSTUS	exon	932253	932359	.	+	.	transcript_id "jg12325.t1"; gene_id "jg12325";
dsecASM438219v1_1	AUGUSTUS	intron	932360	933968	.	+	.	transcript_id "jg12325.t1"; gene_id "jg12325";
dsecASM438219v1_1	AUGUSTUS	CDS	933969	934248	0.23	+	1	transcript_id "jg12325.t1"; gene_id "jg12325";
dsecASM438219v1_1	AUGUSTUS	exon	933969	934248	.	+	.	transcript_id "jg12325.t1"; gene_id "jg12325";
dsecASM438219v1_1	AUGUSTUS	intron	934249	934953	.	+	.	transcript_id "jg12325.t1"; gene_id "jg12325";
dsecASM438219v1_1	AUGUSTUS	CDS	934954	934977	0.22	+	0	transcript_id "jg12325.t1"; gene_id "jg12325";
dsecASM438219v1_1	AUGUSTUS	exon	934954	934977	.	+	.	transcript_id "jg12325.t1"; gene_id "jg12325";
dsecASM438219v1_1	AUGUSTUS	stop_codon	934975	934977	.	+	0	transcript_id "jg12325.t1"; gene_id "jg12325";
dsecASM438219v1_1	AUGUSTUS	start_codon	1042368	1042370	.	+	0	transcript_id "jg12326.t1"; gene_id "jg12326";
dsecASM438219v1_1	AUGUSTUS	CDS	1042368	1042495	0.99	+	0	transcript_id "jg12326.t1"; gene_id "jg12326";
dsecASM438219v1_1	AUGUSTUS	exon	1042368	1042495	.	+	.	transcript_id "jg12326.t1"; gene_id "jg12326";
dsecASM438219v1_1	AUGUSTUS	intron	1042496	1042557	.	+	.	transcript_id "jg12326.t1"; gene_id "jg12326";
dsecASM438219v1_1	AUGUSTUS	CDS	1042558	1042648	1	+	1	transcript_id "jg12326.t1"; gene_id "jg12326";
dsecASM438219v1_1	AUGUSTUS	exon	1042558	1042648	.	+	.	transcript_id "jg12326.t1"; gene_id "jg12326";
dsecASM438219v1_1	AUGUSTUS	stop_codon	1042646	1042648	.	+	0	transcript_id "jg12326.t1"; gene_id "jg12326";
dsecASM438219v1_1	AUGUSTUS	stop_codon	1132442	1132444	.	-	0	transcript_id "jg12327.t1"; gene_id "jg12327";
dsecASM438219v1_1	AUGUSTUS	CDS	1132442	1132840	0.95	-	0	transcript_id "jg12327.t1"; gene_id "jg12327";
dsecASM438219v1_1	AUGUSTUS	exon	1132442	1132840	.	-	.	transcript_id "jg12327.t1"; gene_id "jg12327";
dsecASM438219v1_1	AUGUSTUS	start_codon	1132838	1132840	.	-	0	transcript_id "jg12327.t1"; gene_id "jg12327";
dsecASM438219v1_1	AUGUSTUS	stop_codon	1169320	1169322	.	-	0	transcript_id "jg12328.t1"; gene_id "jg12328";
dsecASM438219v1_1	AUGUSTUS	CDS	1169320	1169565	0.92	-	0	transcript_id "jg12328.t1"; gene_id "jg12328";
dsecASM438219v1_1	AUGUSTUS	exon	1169320	1169565	.	-	.	transcript_id "jg12328.t1"; gene_id "jg12328";
dsecASM438219v1_1	AUGUSTUS	intron	1169566	1169684	.	-	.	transcript_id "jg12328.t1"; gene_id "jg12328";
dsecASM438219v1_1	AUGUSTUS	CDS	1169685	1169771	1	-	0	transcript_id "jg12328.t1"; gene_id "jg12328";
dsecASM438219v1_1	AUGUSTUS	exon	1169685	1169771	.	-	.	transcript_id "jg12328.t1"; gene_id "jg12328";
dsecASM438219v1_1	AUGUSTUS	start_codon	1169769	1169771	.	-	0	transcript_id "jg12328.t1"; gene_id "jg12328";
dsecASM438219v1_1	AUGUSTUS	stop_codon	1203884	1203886	.	-	0	transcript_id "jg12329.t1"; gene_id "jg12329";
dsecASM438219v1_1	AUGUSTUS	CDS	1203884	1204174	1	-	0	transcript_id "jg12329.t1"; gene_id "jg12329";
dsecASM438219v1_1	AUGUSTUS	exon	1203884	1204174	.	-	.	transcript_id "jg12329.t1"; gene_id "jg12329";
dsecASM438219v1_1	AUGUSTUS	start_codon	1204172	1204174	.	-	0	transcript_id "jg12329.t1"; gene_id "jg12329";
dsecASM438219v1_1	AUGUSTUS	stop_codon	1350926	1350928	.	-	0	transcript_id "jg12330.t1"; gene_id "jg12330";
dsecASM438219v1_1	AUGUSTUS	CDS	1350926	1351216	0.51	-	0	transcript_id "jg12330.t1"; gene_id "jg12330";
dsecASM438219v1_1	AUGUSTUS	exon	1350926	1351216	.	-	.	transcript_id "jg12330.t1"; gene_id "jg12330";
dsecASM438219v1_1	AUGUSTUS	intron	1351217	1351290	.	-	.	transcript_id "jg12330.t1"; gene_id "jg12330";
dsecASM438219v1_1	AUGUSTUS	CDS	1351291	1351377	1	-	0	transcript_id "jg12330.t1"; gene_id "jg12330";
dsecASM438219v1_1	AUGUSTUS	exon	1351291	1351377	.	-	.	transcript_id "jg12330.t1"; gene_id "jg12330";
dsecASM438219v1_1	AUGUSTUS	start_codon	1351375	1351377	.	-	0	transcript_id "jg12330.t1"; gene_id "jg12330";
dsecASM438219v1_1	AUGUSTUS	stop_codon	1369838	1369840	.	-	0	transcript_id "jg12331.t1"; gene_id "jg12331";
dsecASM438219v1_1	AUGUSTUS	CDS	1369838	1370077	0.82	-	0	transcript_id "jg12331.t1"; gene_id "jg12331";
dsecASM438219v1_1	AUGUSTUS	exon	1369838	1370077	.	-	.	transcript_id "jg12331.t1"; gene_id "jg12331";
dsecASM438219v1_1	AUGUSTUS	start_codon	1370075	1370077	.	-	0	transcript_id "jg12331.t1"; gene_id "jg12331";
dsecASM438219v1_1	AUGUSTUS	start_codon	1409901	1409903	.	+	0	transcript_id "jg12332.t1"; gene_id "jg12332";
dsecASM438219v1_1	AUGUSTUS	CDS	1409901	1410266	1	+	0	transcript_id "jg12332.t1"; gene_id "jg12332";
dsecASM438219v1_1	AUGUSTUS	exon	1409901	1410266	.	+	.	transcript_id "jg12332.t1"; gene_id "jg12332";
dsecASM438219v1_1	AUGUSTUS	stop_codon	1410264	1410266	.	+	0	transcript_id "jg12332.t1"; gene_id "jg12332";
dsecASM438219v1_1	ALN_BLOCK	exon	1457400	1457438	.	+	.	transcript_id "jg12333.t1"; gene_id "jg12333";
dsecASM438219v1_1	ALN_BLOCK	exon	1457593	1457605	.	+	.	transcript_id "jg12333.t1"; gene_id "jg12333";
dsecASM438219v1_1	ALN_BLOCK	exon	1459060	1459480	.	+	.	transcript_id "jg12333.t1"; gene_id "jg12333";
dsecASM438219v1_1	ALN_BLOCK	exon	1459761	1460590	.	+	.	transcript_id "jg12333.t1"; gene_id "jg12333";
dsecASM438219v1_1	ALN_BLOCK	exon	1460816	1461050	.	+	.	transcript_id "jg12333.t1"; gene_id "jg12333";
dsecASM438219v1_1	ALN_BLOCK	exon	1461214	1461357	.	+	.	transcript_id "jg12333.t1"; gene_id "jg12333";
dsecASM438219v1_1	ALN_BLOCK	exon	1461689	1462993	.	+	.	transcript_id "jg12333.t1"; gene_id "jg12333";
dsecASM438219v1_1	AUGUSTUS	stop_codon	1592368	1592370	.	-	0	transcript_id "jg12334.t1"; gene_id "jg12334";
dsecASM438219v1_1	AUGUSTUS	CDS	1592368	1592685	1	-	0	transcript_id "jg12334.t1"; gene_id "jg12334";
dsecASM438219v1_1	AUGUSTUS	exon	1592368	1592685	.	-	.	transcript_id "jg12334.t1"; gene_id "jg12334";
dsecASM438219v1_1	AUGUSTUS	start_codon	1592683	1592685	.	-	0	transcript_id "jg12334.t1"; gene_id "jg12334";
dsecASM438219v1_1	ALN_BLOCK	exon	1704689	1706073	.	+	.	transcript_id "jg12335.t1"; gene_id "jg12335";
dsecASM438219v1_1	AUGUSTUS	start_codon	1720201	1720203	.	+	0	transcript_id "jg12338.t1"; gene_id "jg12338";
dsecASM438219v1_1	AUGUSTUS	CDS	1720201	1720227	1	+	0	transcript_id "jg12338.t1"; gene_id "jg12338";
dsecASM438219v1_1	AUGUSTUS	exon	1720201	1720227	.	+	.	transcript_id "jg12338.t1"; gene_id "jg12338";
dsecASM438219v1_1	AUGUSTUS	intron	1720228	1730009	.	+	.	transcript_id "jg12338.t1"; gene_id "jg12338";
dsecASM438219v1_1	AUGUSTUS	CDS	1730010	1730087	0.85	+	0	transcript_id "jg12338.t1"; gene_id "jg12338";
dsecASM438219v1_1	AUGUSTUS	exon	1730010	1730087	.	+	.	transcript_id "jg12338.t1"; gene_id "jg12338";
dsecASM438219v1_1	AUGUSTUS	intron	1730088	1730143	.	+	.	transcript_id "jg12338.t1"; gene_id "jg12338";
dsecASM438219v1_1	AUGUSTUS	CDS	1730144	1730220	0.84	+	0	transcript_id "jg12338.t1"; gene_id "jg12338";
dsecASM438219v1_1	AUGUSTUS	exon	1730144	1730220	.	+	.	transcript_id "jg12338.t1"; gene_id "jg12338";
dsecASM438219v1_1	AUGUSTUS	intron	1730221	1732998	.	+	.	transcript_id "jg12338.t1"; gene_id "jg12338";
dsecASM438219v1_1	AUGUSTUS	stop_codon	1731320	1731322	.	-	0	transcript_id "jg12337.t1"; gene_id "jg12337";
dsecASM438219v1_1	AUGUSTUS	CDS	1731320	1731485	0.99	-	1	transcript_id "jg12337.t1"; gene_id "jg12337";
dsecASM438219v1_1	AUGUSTUS	exon	1731320	1731485	.	-	.	transcript_id "jg12337.t1"; gene_id "jg12337";
dsecASM438219v1_1	AUGUSTUS	intron	1731486	1731574	.	-	.	transcript_id "jg12337.t1"; gene_id "jg12337";
dsecASM438219v1_1	AUGUSTUS	CDS	1731575	1731678	0.99	-	0	transcript_id "jg12337.t1"; gene_id "jg12337";
dsecASM438219v1_1	AUGUSTUS	exon	1731575	1731678	.	-	.	transcript_id "jg12337.t1"; gene_id "jg12337";
dsecASM438219v1_1	AUGUSTUS	start_codon	1731676	1731678	.	-	0	transcript_id "jg12337.t1"; gene_id "jg12337";
dsecASM438219v1_1	AUGUSTUS	CDS	1732999	1733182	0.91	+	1	transcript_id "jg12338.t1"; gene_id "jg12338";
dsecASM438219v1_1	AUGUSTUS	exon	1732999	1733182	.	+	.	transcript_id "jg12338.t1"; gene_id "jg12338";
dsecASM438219v1_1	AUGUSTUS	intron	1733183	1733237	.	+	.	transcript_id "jg12338.t1"; gene_id "jg12338";
dsecASM438219v1_1	AUGUSTUS	CDS	1733238	1733306	1	+	0	transcript_id "jg12338.t1"; gene_id "jg12338";
dsecASM438219v1_1	AUGUSTUS	exon	1733238	1733306	.	+	.	transcript_id "jg12338.t1"; gene_id "jg12338";
dsecASM438219v1_1	AUGUSTUS	intron	1733307	1733455	.	+	.	transcript_id "jg12338.t1"; gene_id "jg12338";
dsecASM438219v1_1	AUGUSTUS	CDS	1733456	1733652	0.97	+	0	transcript_id "jg12338.t1"; gene_id "jg12338";
dsecASM438219v1_1	AUGUSTUS	exon	1733456	1733652	.	+	.	transcript_id "jg12338.t1"; gene_id "jg12338";
dsecASM438219v1_1	AUGUSTUS	intron	1733653	1738988	.	+	.	transcript_id "jg12338.t1"; gene_id "jg12338";
dsecASM438219v1_1	AUGUSTUS	CDS	1738989	1739184	1	+	1	transcript_id "jg12338.t1"; gene_id "jg12338";
dsecASM438219v1_1	AUGUSTUS	exon	1738989	1739184	.	+	.	transcript_id "jg12338.t1"; gene_id "jg12338";
dsecASM438219v1_1	AUGUSTUS	intron	1739185	1739247	.	+	.	transcript_id "jg12338.t1"; gene_id "jg12338";
dsecASM438219v1_1	AUGUSTUS	CDS	1739248	1739345	0.7	+	0	transcript_id "jg12338.t1"; gene_id "jg12338";
dsecASM438219v1_1	AUGUSTUS	exon	1739248	1739345	.	+	.	transcript_id "jg12338.t1"; gene_id "jg12338";
dsecASM438219v1_1	AUGUSTUS	intron	1739346	1740968	.	+	.	transcript_id "jg12338.t1"; gene_id "jg12338";
dsecASM438219v1_1	AUGUSTUS	CDS	1740969	1740976	0.42	+	1	transcript_id "jg12338.t1"; gene_id "jg12338";
dsecASM438219v1_1	AUGUSTUS	exon	1740969	1740976	.	+	.	transcript_id "jg12338.t1"; gene_id "jg12338";
dsecASM438219v1_1	AUGUSTUS	intron	1740977	1741032	.	+	.	transcript_id "jg12338.t1"; gene_id "jg12338";
dsecASM438219v1_1	AUGUSTUS	CDS	1741033	1741049	0.87	+	2	transcript_id "jg12338.t1"; gene_id "jg12338";
dsecASM438219v1_1	AUGUSTUS	exon	1741033	1741049	.	+	.	transcript_id "jg12338.t1"; gene_id "jg12338";
dsecASM438219v1_1	AUGUSTUS	intron	1741050	1741206	.	+	.	transcript_id "jg12338.t1"; gene_id "jg12338";
dsecASM438219v1_1	AUGUSTUS	CDS	1741207	1741213	0.99	+	0	transcript_id "jg12338.t1"; gene_id "jg12338";
dsecASM438219v1_1	AUGUSTUS	exon	1741207	1741213	.	+	.	transcript_id "jg12338.t1"; gene_id "jg12338";
dsecASM438219v1_1	AUGUSTUS	intron	1741214	1742569	.	+	.	transcript_id "jg12338.t1"; gene_id "jg12338";
dsecASM438219v1_1	AUGUSTUS	CDS	1742570	1742613	0.99	+	2	transcript_id "jg12338.t1"; gene_id "jg12338";
dsecASM438219v1_1	AUGUSTUS	exon	1742570	1742613	.	+	.	transcript_id "jg12338.t1"; gene_id "jg12338";
dsecASM438219v1_1	AUGUSTUS	stop_codon	1742611	1742613	.	+	0	transcript_id "jg12338.t1"; gene_id "jg12338";
dsecASM438219v1_1	AUGUSTUS	start_codon	1776503	1776505	.	+	0	transcript_id "jg12339.t1"; gene_id "jg12339";
dsecASM438219v1_1	AUGUSTUS	CDS	1776503	1776991	0.87	+	0	transcript_id "jg12339.t1"; gene_id "jg12339";
dsecASM438219v1_1	AUGUSTUS	exon	1776503	1776991	.	+	.	transcript_id "jg12339.t1"; gene_id "jg12339";
dsecASM438219v1_1	AUGUSTUS	stop_codon	1776989	1776991	.	+	0	transcript_id "jg12339.t1"; gene_id "jg12339";
dsecASM438219v1_1	ALN_BLOCK	exon	1780511	1780554	.	-	.	transcript_id "jg12340.t1"; gene_id "jg12340";
dsecASM438219v1_1	ALN_BLOCK	exon	1780737	1781658	.	-	.	transcript_id "jg12340.t1"; gene_id "jg12340";
dsecASM438219v1_1	ALN_BLOCK	exon	1782045	1782204	.	-	.	transcript_id "jg12340.t1"; gene_id "jg12340";
dsecASM438219v1_1	AUGUSTUS	start_codon	1791365	1791367	.	+	0	transcript_id "jg12341.t1"; gene_id "jg12341";
dsecASM438219v1_1	AUGUSTUS	CDS	1791365	1791880	0.89	+	0	transcript_id "jg12341.t1"; gene_id "jg12341";
dsecASM438219v1_1	AUGUSTUS	exon	1791365	1791880	.	+	.	transcript_id "jg12341.t1"; gene_id "jg12341";
dsecASM438219v1_1	AUGUSTUS	stop_codon	1791878	1791880	.	+	0	transcript_id "jg12341.t1"; gene_id "jg12341";
dsecASM438219v1_1	AUGUSTUS	start_codon	1859235	1859237	.	+	0	transcript_id "jg12342.t1"; gene_id "jg12342";
dsecASM438219v1_1	AUGUSTUS	CDS	1859235	1859318	0.59	+	0	transcript_id "jg12342.t1"; gene_id "jg12342";
dsecASM438219v1_1	AUGUSTUS	exon	1859235	1859318	.	+	.	transcript_id "jg12342.t1"; gene_id "jg12342";
dsecASM438219v1_1	AUGUSTUS	intron	1859319	1866126	.	+	.	transcript_id "jg12342.t1"; gene_id "jg12342";
dsecASM438219v1_1	AUGUSTUS	CDS	1866127	1866136	0.42	+	0	transcript_id "jg12342.t1"; gene_id "jg12342";
dsecASM438219v1_1	AUGUSTUS	exon	1866127	1866136	.	+	.	transcript_id "jg12342.t1"; gene_id "jg12342";
dsecASM438219v1_1	AUGUSTUS	intron	1866137	1866782	.	+	.	transcript_id "jg12342.t1"; gene_id "jg12342";
dsecASM438219v1_1	AUGUSTUS	CDS	1866783	1866887	0.45	+	2	transcript_id "jg12342.t1"; gene_id "jg12342";
dsecASM438219v1_1	AUGUSTUS	exon	1866783	1866887	.	+	.	transcript_id "jg12342.t1"; gene_id "jg12342";
dsecASM438219v1_1	AUGUSTUS	intron	1866888	1869732	.	+	.	transcript_id "jg12342.t1"; gene_id "jg12342";
dsecASM438219v1_1	AUGUSTUS	CDS	1869733	1869917	1	+	2	transcript_id "jg12342.t1"; gene_id "jg12342";
dsecASM438219v1_1	AUGUSTUS	exon	1869733	1869917	.	+	.	transcript_id "jg12342.t1"; gene_id "jg12342";
dsecASM438219v1_1	AUGUSTUS	intron	1869918	1870815	.	+	.	transcript_id "jg12342.t1"; gene_id "jg12342";
dsecASM438219v1_1	AUGUSTUS	CDS	1870816	1871011	0.58	+	0	transcript_id "jg12342.t1"; gene_id "jg12342";
dsecASM438219v1_1	AUGUSTUS	exon	1870816	1871011	.	+	.	transcript_id "jg12342.t1"; gene_id "jg12342";
dsecASM438219v1_1	AUGUSTUS	intron	1871012	1871063	.	+	.	transcript_id "jg12342.t1"; gene_id "jg12342";
dsecASM438219v1_1	AUGUSTUS	CDS	1871064	1871276	0.95	+	2	transcript_id "jg12342.t1"; gene_id "jg12342";
dsecASM438219v1_1	AUGUSTUS	exon	1871064	1871276	.	+	.	transcript_id "jg12342.t1"; gene_id "jg12342";
dsecASM438219v1_1	AUGUSTUS	intron	1871277	1879076	.	+	.	transcript_id "jg12342.t1"; gene_id "jg12342";
dsecASM438219v1_1	AUGUSTUS	CDS	1879077	1879307	1	+	2	transcript_id "jg12342.t1"; gene_id "jg12342";
dsecASM438219v1_1	AUGUSTUS	exon	1879077	1879307	.	+	.	transcript_id "jg12342.t1"; gene_id "jg12342";
dsecASM438219v1_1	AUGUSTUS	intron	1879308	1879369	.	+	.	transcript_id "jg12342.t1"; gene_id "jg12342";
dsecASM438219v1_1	AUGUSTUS	CDS	1879370	1879518	0.99	+	2	transcript_id "jg12342.t1"; gene_id "jg12342";
dsecASM438219v1_1	AUGUSTUS	exon	1879370	1879518	.	+	.	transcript_id "jg12342.t1"; gene_id "jg12342";
dsecASM438219v1_1	AUGUSTUS	stop_codon	1879516	1879518	.	+	0	transcript_id "jg12342.t1"; gene_id "jg12342";
dsecASM438219v1_1	AUGUSTUS	start_codon	1894123	1894125	.	+	0	transcript_id "jg12343.t1"; gene_id "jg12343";
dsecASM438219v1_1	AUGUSTUS	CDS	1894123	1894334	0.46	+	0	transcript_id "jg12343.t1"; gene_id "jg12343";
dsecASM438219v1_1	AUGUSTUS	exon	1894123	1894334	.	+	.	transcript_id "jg12343.t1"; gene_id "jg12343";
dsecASM438219v1_1	AUGUSTUS	intron	1894335	1894499	.	+	.	transcript_id "jg12343.t1"; gene_id "jg12343";
dsecASM438219v1_1	AUGUSTUS	CDS	1894500	1895488	0.38	+	1	transcript_id "jg12343.t1"; gene_id "jg12343";
dsecASM438219v1_1	AUGUSTUS	exon	1894500	1895488	.	+	.	transcript_id "jg12343.t1"; gene_id "jg12343";
dsecASM438219v1_1	AUGUSTUS	intron	1895489	1895753	.	+	.	transcript_id "jg12343.t1"; gene_id "jg12343";
dsecASM438219v1_1	AUGUSTUS	CDS	1895754	1895891	0.96	+	2	transcript_id "jg12343.t1"; gene_id "jg12343";
dsecASM438219v1_1	AUGUSTUS	exon	1895754	1895891	.	+	.	transcript_id "jg12343.t1"; gene_id "jg12343";
dsecASM438219v1_1	AUGUSTUS	intron	1895892	1896388	.	+	.	transcript_id "jg12343.t1"; gene_id "jg12343";
dsecASM438219v1_1	AUGUSTUS	CDS	1896389	1896903	0.6	+	2	transcript_id "jg12343.t1"; gene_id "jg12343";
dsecASM438219v1_1	AUGUSTUS	exon	1896389	1896903	.	+	.	transcript_id "jg12343.t1"; gene_id "jg12343";
dsecASM438219v1_1	AUGUSTUS	stop_codon	1896901	1896903	.	+	0	transcript_id "jg12343.t1"; gene_id "jg12343";
dsecASM438219v1_1	AUGUSTUS	start_codon	1897205	1897207	.	+	0	transcript_id "jg12344.t1"; gene_id "jg12344";
dsecASM438219v1_1	AUGUSTUS	CDS	1897205	1897840	0.99	+	0	transcript_id "jg12344.t1"; gene_id "jg12344";
dsecASM438219v1_1	AUGUSTUS	exon	1897205	1897840	.	+	.	transcript_id "jg12344.t1"; gene_id "jg12344";
dsecASM438219v1_1	AUGUSTUS	stop_codon	1897838	1897840	.	+	0	transcript_id "jg12344.t1"; gene_id "jg12344";
dsecASM438219v1_1	AUGUSTUS	stop_codon	1924611	1924613	.	-	0	transcript_id "jg12345.t1"; gene_id "jg12345";
dsecASM438219v1_1	AUGUSTUS	CDS	1924611	1924615	0.89	-	2	transcript_id "jg12345.t1"; gene_id "jg12345";
dsecASM438219v1_1	AUGUSTUS	exon	1924611	1924615	.	-	.	transcript_id "jg12345.t1"; gene_id "jg12345";
dsecASM438219v1_1	AUGUSTUS	intron	1924616	1924677	.	-	.	transcript_id "jg12345.t1"; gene_id "jg12345";
dsecASM438219v1_1	AUGUSTUS	CDS	1924678	1924722	0.66	-	2	transcript_id "jg12345.t1"; gene_id "jg12345";
dsecASM438219v1_1	AUGUSTUS	exon	1924678	1924722	.	-	.	transcript_id "jg12345.t1"; gene_id "jg12345";
dsecASM438219v1_1	AUGUSTUS	intron	1924723	1925171	.	-	.	transcript_id "jg12345.t1"; gene_id "jg12345";
dsecASM438219v1_1	AUGUSTUS	CDS	1925172	1925223	0.99	-	0	transcript_id "jg12345.t1"; gene_id "jg12345";
dsecASM438219v1_1	AUGUSTUS	exon	1925172	1925223	.	-	.	transcript_id "jg12345.t1"; gene_id "jg12345";
dsecASM438219v1_1	AUGUSTUS	intron	1925224	1926516	.	-	.	transcript_id "jg12345.t1"; gene_id "jg12345";
dsecASM438219v1_1	AUGUSTUS	CDS	1926517	1926612	1	-	0	transcript_id "jg12345.t1"; gene_id "jg12345";
dsecASM438219v1_1	AUGUSTUS	exon	1926517	1926612	.	-	.	transcript_id "jg12345.t1"; gene_id "jg12345";
dsecASM438219v1_1	AUGUSTUS	intron	1926613	1931420	.	-	.	transcript_id "jg12345.t1"; gene_id "jg12345";
dsecASM438219v1_1	AUGUSTUS	CDS	1931421	1931534	1	-	0	transcript_id "jg12345.t1"; gene_id "jg12345";
dsecASM438219v1_1	AUGUSTUS	exon	1931421	1931534	.	-	.	transcript_id "jg12345.t1"; gene_id "jg12345";
dsecASM438219v1_1	AUGUSTUS	intron	1931535	1932756	.	-	.	transcript_id "jg12345.t1"; gene_id "jg12345";
dsecASM438219v1_1	AUGUSTUS	CDS	1932757	1932851	0.98	-	2	transcript_id "jg12345.t1"; gene_id "jg12345";
dsecASM438219v1_1	AUGUSTUS	exon	1932757	1932851	.	-	.	transcript_id "jg12345.t1"; gene_id "jg12345";
dsecASM438219v1_1	AUGUSTUS	intron	1932852	1934036	.	-	.	transcript_id "jg12345.t1"; gene_id "jg12345";
dsecASM438219v1_1	AUGUSTUS	CDS	1934037	1934130	0.94	-	0	transcript_id "jg12345.t1"; gene_id "jg12345";
dsecASM438219v1_1	AUGUSTUS	exon	1934037	1934130	.	-	.	transcript_id "jg12345.t1"; gene_id "jg12345";
dsecASM438219v1_1	AUGUSTUS	start_codon	1934128	1934130	.	-	0	transcript_id "jg12345.t1"; gene_id "jg12345";
dsecASM438219v1_1	ALN_BLOCK	exon	1946245	1946811	.	-	.	transcript_id "jg12346.t1"; gene_id "jg12346";
dsecASM438219v1_1	ALN_BLOCK	exon	1978482	1978502	.	+	.	transcript_id "jg12347.t1"; gene_id "jg12347";
dsecASM438219v1_1	ALN_BLOCK	exon	1981267	1982586	.	+	.	transcript_id "jg12347.t1"; gene_id "jg12347";
dsecASM438219v1_1	ALN_BLOCK	exon	1991896	1992013	.	-	.	transcript_id "jg12348.t1"; gene_id "jg12348";
dsecASM438219v1_1	AUGUSTUS	start_codon	2055287	2055289	.	+	0	transcript_id "jg12349.t1"; gene_id "jg12349";
dsecASM438219v1_1	AUGUSTUS	CDS	2055287	2055456	0.98	+	0	transcript_id "jg12349.t1"; gene_id "jg12349";
dsecASM438219v1_1	AUGUSTUS	exon	2055287	2055456	.	+	.	transcript_id "jg12349.t1"; gene_id "jg12349";
dsecASM438219v1_1	AUGUSTUS	intron	2055457	2055513	.	+	.	transcript_id "jg12349.t1"; gene_id "jg12349";
dsecASM438219v1_1	AUGUSTUS	CDS	2055514	2055785	0.67	+	1	transcript_id "jg12349.t1"; gene_id "jg12349";
dsecASM438219v1_1	AUGUSTUS	exon	2055514	2055785	.	+	.	transcript_id "jg12349.t1"; gene_id "jg12349";
dsecASM438219v1_1	AUGUSTUS	intron	2055786	2055892	.	+	.	transcript_id "jg12349.t1"; gene_id "jg12349";
dsecASM438219v1_1	AUGUSTUS	CDS	2055893	2056059	0.95	+	2	transcript_id "jg12349.t1"; gene_id "jg12349";
dsecASM438219v1_1	AUGUSTUS	exon	2055893	2056059	.	+	.	transcript_id "jg12349.t1"; gene_id "jg12349";
dsecASM438219v1_1	AUGUSTUS	intron	2056060	2056122	.	+	.	transcript_id "jg12349.t1"; gene_id "jg12349";
dsecASM438219v1_1	AUGUSTUS	CDS	2056123	2056623	0.91	+	0	transcript_id "jg12349.t1"; gene_id "jg12349";
dsecASM438219v1_1	AUGUSTUS	exon	2056123	2056623	.	+	.	transcript_id "jg12349.t1"; gene_id "jg12349";
dsecASM438219v1_1	AUGUSTUS	stop_codon	2056621	2056623	.	+	0	transcript_id "jg12349.t1"; gene_id "jg12349";
dsecASM438219v1_1	AUGUSTUS	stop_codon	2056647	2056649	.	-	0	transcript_id "jg12350.t1"; gene_id "jg12350";
dsecASM438219v1_1	AUGUSTUS	CDS	2056647	2056925	0.57	-	0	transcript_id "jg12350.t1"; gene_id "jg12350";
dsecASM438219v1_1	AUGUSTUS	exon	2056647	2056925	.	-	.	transcript_id "jg12350.t1"; gene_id "jg12350";
dsecASM438219v1_1	AUGUSTUS	start_codon	2056923	2056925	.	-	0	transcript_id "jg12350.t1"; gene_id "jg12350";
dsecASM438219v1_1	AUGUSTUS	start_codon	2057073	2057075	.	+	0	transcript_id "jg12351.t1"; gene_id "jg12351";
dsecASM438219v1_1	AUGUSTUS	CDS	2057073	2057675	0.97	+	0	transcript_id "jg12351.t1"; gene_id "jg12351";
dsecASM438219v1_1	AUGUSTUS	exon	2057073	2057675	.	+	.	transcript_id "jg12351.t1"; gene_id "jg12351";
dsecASM438219v1_1	AUGUSTUS	stop_codon	2057673	2057675	.	+	0	transcript_id "jg12351.t1"; gene_id "jg12351";
dsecASM438219v1_1	ALN_BLOCK	exon	2058294	2059342	.	-	.	transcript_id "jg12352.t1"; gene_id "jg12352";
dsecASM438219v1_1	AUGUSTUS	start_codon	2063771	2063773	.	+	0	transcript_id "jg12353.t1"; gene_id "jg12353";
dsecASM438219v1_1	AUGUSTUS	CDS	2063771	2063864	0.61	+	0	transcript_id "jg12353.t1"; gene_id "jg12353";
dsecASM438219v1_1	AUGUSTUS	exon	2063771	2063864	.	+	.	transcript_id "jg12353.t1"; gene_id "jg12353";
dsecASM438219v1_1	AUGUSTUS	intron	2063865	2064420	.	+	.	transcript_id "jg12353.t1"; gene_id "jg12353";
dsecASM438219v1_1	AUGUSTUS	CDS	2064421	2064613	0.74	+	2	transcript_id "jg12353.t1"; gene_id "jg12353";
dsecASM438219v1_1	AUGUSTUS	exon	2064421	2064613	.	+	.	transcript_id "jg12353.t1"; gene_id "jg12353";
dsecASM438219v1_1	AUGUSTUS	intron	2064614	2065720	.	+	.	transcript_id "jg12353.t1"; gene_id "jg12353";
dsecASM438219v1_1	AUGUSTUS	CDS	2065721	2065858	0.35	+	1	transcript_id "jg12353.t1"; gene_id "jg12353";
dsecASM438219v1_1	AUGUSTUS	exon	2065721	2065858	.	+	.	transcript_id "jg12353.t1"; gene_id "jg12353";
dsecASM438219v1_1	AUGUSTUS	intron	2065859	2066912	.	+	.	transcript_id "jg12353.t1"; gene_id "jg12353";
dsecASM438219v1_1	AUGUSTUS	CDS	2066913	2066940	0.27	+	1	transcript_id "jg12353.t1"; gene_id "jg12353";
dsecASM438219v1_1	AUGUSTUS	exon	2066913	2066940	.	+	.	transcript_id "jg12353.t1"; gene_id "jg12353";
dsecASM438219v1_1	AUGUSTUS	stop_codon	2066938	2066940	.	+	0	transcript_id "jg12353.t1"; gene_id "jg12353";
dsecASM438219v1_1	ALN_BLOCK	exon	2100472	2101758	.	-	.	transcript_id "jg12354.t1"; gene_id "jg12354";
dsecASM438219v1_1	ALN_BLOCK	exon	2116398	2116860	.	+	.	transcript_id "jg12355.t1"; gene_id "jg12355";
dsecASM438219v1_1	ALN_BLOCK	exon	2119833	2121226	.	-	.	transcript_id "jg12356.t1"; gene_id "jg12356";
dsecASM438219v1_1	ALN_BLOCK	exon	2121380	2121449	.	-	.	transcript_id "jg12356.t1"; gene_id "jg12356";
dsecASM438219v1_1	ALN_BLOCK	exon	2121927	2121940	.	-	.	transcript_id "jg12356.t1"; gene_id "jg12356";
dsecASM438219v1_1	ALN_BLOCK	exon	2122164	2122166	.	-	.	transcript_id "jg12356.t1"; gene_id "jg12356";
dsecASM438219v1_1	ALN_BLOCK	exon	2122473	2122610	.	-	.	transcript_id "jg12356.t1"; gene_id "jg12356";
dsecASM438219v1_1	ALN_BLOCK	exon	2122798	2122808	.	-	.	transcript_id "jg12356.t1"; gene_id "jg12356";
dsecASM438219v1_1	ALN_BLOCK	exon	2123177	2125798	.	-	.	transcript_id "jg12356.t1"; gene_id "jg12356";
dsecASM438219v1_1	ALN_BLOCK	exon	2131568	2132441	.	+	.	transcript_id "jg12357.t1"; gene_id "jg12357";
dsecASM438219v1_1	ALN_BLOCK	exon	2139521	2139943	.	-	.	transcript_id "jg12358.t1"; gene_id "jg12358";
dsecASM438219v1_1	ALN_BLOCK	exon	2140101	2140359	.	-	.	transcript_id "jg12358.t1"; gene_id "jg12358";
dsecASM438219v1_1	ALN_BLOCK	exon	2140782	2146890	.	-	.	transcript_id "jg12358.t1"; gene_id "jg12358";
dsecASM438219v1_1	ALN_BLOCK	exon	2147226	2149366	.	-	.	transcript_id "jg12358.t1"; gene_id "jg12358";
dsecASM438219v1_1	ALN_BLOCK	exon	2160191	2162306	.	+	.	transcript_id "jg12360.t1"; gene_id "jg12360";
dsecASM438219v1_1	AUGUSTUS	start_codon	2164975	2164977	.	+	0	transcript_id "jg12359.t1"; gene_id "jg12359";
dsecASM438219v1_1	AUGUSTUS	CDS	2164975	2165044	1	+	0	transcript_id "jg12359.t1"; gene_id "jg12359";
dsecASM438219v1_1	AUGUSTUS	exon	2164975	2165044	.	+	.	transcript_id "jg12359.t1"; gene_id "jg12359";
dsecASM438219v1_1	AUGUSTUS	intron	2165045	2165137	.	+	.	transcript_id "jg12359.t1"; gene_id "jg12359";
dsecASM438219v1_1	AUGUSTUS	CDS	2165138	2166306	1	+	2	transcript_id "jg12359.t1"; gene_id "jg12359";
dsecASM438219v1_1	AUGUSTUS	exon	2165138	2166306	.	+	.	transcript_id "jg12359.t1"; gene_id "jg12359";
dsecASM438219v1_1	AUGUSTUS	intron	2166307	2166375	.	+	.	transcript_id "jg12359.t1"; gene_id "jg12359";
dsecASM438219v1_1	AUGUSTUS	CDS	2166376	2166472	1	+	0	transcript_id "jg12359.t1"; gene_id "jg12359";
dsecASM438219v1_1	AUGUSTUS	exon	2166376	2166472	.	+	.	transcript_id "jg12359.t1"; gene_id "jg12359";
dsecASM438219v1_1	AUGUSTUS	intron	2166473	2166526	.	+	.	transcript_id "jg12359.t1"; gene_id "jg12359";
dsecASM438219v1_1	AUGUSTUS	CDS	2166527	2167017	1	+	2	transcript_id "jg12359.t1"; gene_id "jg12359";
dsecASM438219v1_1	AUGUSTUS	exon	2166527	2167017	.	+	.	transcript_id "jg12359.t1"; gene_id "jg12359";
dsecASM438219v1_1	AUGUSTUS	stop_codon	2167015	2167017	.	+	0	transcript_id "jg12359.t1"; gene_id "jg12359";
dsecASM438219v1_1	ALN_BLOCK	exon	2170026	2172847	.	-	.	transcript_id "jg12361.t1"; gene_id "jg12361";
dsecASM438219v1_1	ALN_BLOCK	exon	2173120	2176058	.	-	.	transcript_id "jg12361.t1"; gene_id "jg12361";
dsecASM438219v1_1	ALN_BLOCK	exon	2176215	2181729	.	-	.	transcript_id "jg12361.t1"; gene_id "jg12361";
dsecASM438219v1_1	ALN_BLOCK	exon	2181918	2182569	.	-	.	transcript_id "jg12361.t1"; gene_id "jg12361";
dsecASM438219v1_1	ALN_BLOCK	exon	2182753	2182958	.	-	.	transcript_id "jg12361.t1"; gene_id "jg12361";
dsecASM438219v1_1	ALN_BLOCK	exon	2183494	2184318	.	-	.	transcript_id "jg12361.t1"; gene_id "jg12361";
dsecASM438219v1_1	ALN_BLOCK	exon	2184488	2184674	.	-	.	transcript_id "jg12361.t1"; gene_id "jg12361";
dsecASM438219v1_1	ALN_BLOCK	exon	2184870	2187215	.	-	.	transcript_id "jg12361.t1"; gene_id "jg12361";
dsecASM438219v1_1	AUGUSTUS	stop_codon	2207699	2207701	.	-	0	transcript_id "jg12362.t1"; gene_id "jg12362";
dsecASM438219v1_1	AUGUSTUS	CDS	2207699	2207796	0.95	-	2	transcript_id "jg12362.t1"; gene_id "jg12362";
dsecASM438219v1_1	AUGUSTUS	exon	2207699	2207796	.	-	.	transcript_id "jg12362.t1"; gene_id "jg12362";
dsecASM438219v1_1	AUGUSTUS	intron	2207797	2211506	.	-	.	transcript_id "jg12362.t1"; gene_id "jg12362";
dsecASM438219v1_1	AUGUSTUS	CDS	2211507	2211639	0.46	-	0	transcript_id "jg12362.t1"; gene_id "jg12362";
dsecASM438219v1_1	AUGUSTUS	exon	2211507	2211639	.	-	.	transcript_id "jg12362.t1"; gene_id "jg12362";
dsecASM438219v1_1	AUGUSTUS	start_codon	2211637	2211639	.	-	0	transcript_id "jg12362.t1"; gene_id "jg12362";
dsecASM438219v1_1	ALN_BLOCK	exon	2216511	2217884	.	+	.	transcript_id "jg12363.t1"; gene_id "jg12363";
dsecASM438219v1_1	AUGUSTUS	stop_codon	2219695	2219697	.	-	0	transcript_id "jg12364.t1"; gene_id "jg12364";
dsecASM438219v1_1	AUGUSTUS	CDS	2219695	2221129	1	-	1	transcript_id "jg12364.t1"; gene_id "jg12364";
dsecASM438219v1_1	AUGUSTUS	exon	2219695	2221129	.	-	.	transcript_id "jg12364.t1"; gene_id "jg12364";
dsecASM438219v1_1	AUGUSTUS	intron	2221130	2221184	.	-	.	transcript_id "jg12364.t1"; gene_id "jg12364";
dsecASM438219v1_1	AUGUSTUS	CDS	2221185	2221714	1	-	0	transcript_id "jg12364.t1"; gene_id "jg12364";
dsecASM438219v1_1	AUGUSTUS	exon	2221185	2221714	.	-	.	transcript_id "jg12364.t1"; gene_id "jg12364";
dsecASM438219v1_1	AUGUSTUS	intron	2221715	2221778	.	-	.	transcript_id "jg12364.t1"; gene_id "jg12364";
dsecASM438219v1_1	AUGUSTUS	CDS	2221779	2221913	1	-	0	transcript_id "jg12364.t1"; gene_id "jg12364";
dsecASM438219v1_1	AUGUSTUS	exon	2221779	2221913	.	-	.	transcript_id "jg12364.t1"; gene_id "jg12364";
dsecASM438219v1_1	AUGUSTUS	start_codon	2221911	2221913	.	-	0	transcript_id "jg12364.t1"; gene_id "jg12364";
dsecASM438219v1_1	AUGUSTUS	start_codon	2222923	2222925	.	+	0	transcript_id "jg12365.t1"; gene_id "jg12365";
dsecASM438219v1_1	AUGUSTUS	CDS	2222923	2223077	1	+	0	transcript_id "jg12365.t1"; gene_id "jg12365";
dsecASM438219v1_1	AUGUSTUS	exon	2222923	2223077	.	+	.	transcript_id "jg12365.t1"; gene_id "jg12365";
dsecASM438219v1_1	AUGUSTUS	intron	2223078	2223150	.	+	.	transcript_id "jg12365.t1"; gene_id "jg12365";
dsecASM438219v1_1	AUGUSTUS	CDS	2223151	2224210	1	+	1	transcript_id "jg12365.t1"; gene_id "jg12365";
dsecASM438219v1_1	AUGUSTUS	exon	2223151	2224210	.	+	.	transcript_id "jg12365.t1"; gene_id "jg12365";
dsecASM438219v1_1	AUGUSTUS	intron	2224211	2225111	.	+	.	transcript_id "jg12365.t1"; gene_id "jg12365";
dsecASM438219v1_1	AUGUSTUS	CDS	2225112	2226479	0.96	+	0	transcript_id "jg12365.t1"; gene_id "jg12365";
dsecASM438219v1_1	AUGUSTUS	exon	2225112	2226479	.	+	.	transcript_id "jg12365.t1"; gene_id "jg12365";
dsecASM438219v1_1	AUGUSTUS	intron	2226480	2226537	.	+	.	transcript_id "jg12365.t1"; gene_id "jg12365";
dsecASM438219v1_1	AUGUSTUS	CDS	2226538	2227288	0.93	+	0	transcript_id "jg12365.t1"; gene_id "jg12365";
dsecASM438219v1_1	AUGUSTUS	exon	2226538	2227288	.	+	.	transcript_id "jg12365.t1"; gene_id "jg12365";
dsecASM438219v1_1	AUGUSTUS	intron	2227289	2227347	.	+	.	transcript_id "jg12365.t1"; gene_id "jg12365";
dsecASM438219v1_1	AUGUSTUS	CDS	2227348	2227665	1	+	2	transcript_id "jg12365.t1"; gene_id "jg12365";
dsecASM438219v1_1	AUGUSTUS	exon	2227348	2227665	.	+	.	transcript_id "jg12365.t1"; gene_id "jg12365";
dsecASM438219v1_1	AUGUSTUS	intron	2227666	2228151	.	+	.	transcript_id "jg12365.t1"; gene_id "jg12365";
dsecASM438219v1_1	AUGUSTUS	CDS	2228152	2228283	1	+	2	transcript_id "jg12365.t1"; gene_id "jg12365";
dsecASM438219v1_1	AUGUSTUS	exon	2228152	2228283	.	+	.	transcript_id "jg12365.t1"; gene_id "jg12365";
dsecASM438219v1_1	AUGUSTUS	intron	2228284	2228346	.	+	.	transcript_id "jg12365.t1"; gene_id "jg12365";
dsecASM438219v1_1	AUGUSTUS	CDS	2228347	2228546	1	+	2	transcript_id "jg12365.t1"; gene_id "jg12365";
dsecASM438219v1_1	AUGUSTUS	exon	2228347	2228546	.	+	.	transcript_id "jg12365.t1"; gene_id "jg12365";
dsecASM438219v1_1	AUGUSTUS	intron	2228547	2228606	.	+	.	transcript_id "jg12365.t1"; gene_id "jg12365";
dsecASM438219v1_1	AUGUSTUS	CDS	2228607	2228870	1	+	0	transcript_id "jg12365.t1"; gene_id "jg12365";
dsecASM438219v1_1	AUGUSTUS	exon	2228607	2228870	.	+	.	transcript_id "jg12365.t1"; gene_id "jg12365";
dsecASM438219v1_1	AUGUSTUS	intron	2228871	2229101	.	+	.	transcript_id "jg12365.t1"; gene_id "jg12365";
dsecASM438219v1_1	AUGUSTUS	CDS	2229102	2229227	1	+	0	transcript_id "jg12365.t1"; gene_id "jg12365";
dsecASM438219v1_1	AUGUSTUS	exon	2229102	2229227	.	+	.	transcript_id "jg12365.t1"; gene_id "jg12365";
dsecASM438219v1_1	AUGUSTUS	intron	2229228	2229339	.	+	.	transcript_id "jg12365.t1"; gene_id "jg12365";
dsecASM438219v1_1	AUGUSTUS	CDS	2229340	2229445	1	+	0	transcript_id "jg12365.t1"; gene_id "jg12365";
dsecASM438219v1_1	AUGUSTUS	exon	2229340	2229445	.	+	.	transcript_id "jg12365.t1"; gene_id "jg12365";
dsecASM438219v1_1	AUGUSTUS	intron	2229446	2229810	.	+	.	transcript_id "jg12365.t1"; gene_id "jg12365";
dsecASM438219v1_1	AUGUSTUS	CDS	2229811	2229932	1	+	2	transcript_id "jg12365.t1"; gene_id "jg12365";
dsecASM438219v1_1	AUGUSTUS	exon	2229811	2229932	.	+	.	transcript_id "jg12365.t1"; gene_id "jg12365";
dsecASM438219v1_1	AUGUSTUS	intron	2229933	2229989	.	+	.	transcript_id "jg12365.t1"; gene_id "jg12365";
dsecASM438219v1_1	AUGUSTUS	CDS	2229990	2230088	1	+	0	transcript_id "jg12365.t1"; gene_id "jg12365";
dsecASM438219v1_1	AUGUSTUS	exon	2229990	2230088	.	+	.	transcript_id "jg12365.t1"; gene_id "jg12365";
dsecASM438219v1_1	AUGUSTUS	intron	2230089	2230148	.	+	.	transcript_id "jg12365.t1"; gene_id "jg12365";
dsecASM438219v1_1	AUGUSTUS	CDS	2230149	2230382	1	+	0	transcript_id "jg12365.t1"; gene_id "jg12365";
dsecASM438219v1_1	AUGUSTUS	exon	2230149	2230382	.	+	.	transcript_id "jg12365.t1"; gene_id "jg12365";
dsecASM438219v1_1	AUGUSTUS	intron	2230383	2230474	.	+	.	transcript_id "jg12365.t1"; gene_id "jg12365";
dsecASM438219v1_1	AUGUSTUS	CDS	2230475	2230621	1	+	0	transcript_id "jg12365.t1"; gene_id "jg12365";
dsecASM438219v1_1	AUGUSTUS	exon	2230475	2230621	.	+	.	transcript_id "jg12365.t1"; gene_id "jg12365";
dsecASM438219v1_1	AUGUSTUS	intron	2230622	2231423	.	+	.	transcript_id "jg12365.t1"; gene_id "jg12365";
dsecASM438219v1_1	AUGUSTUS	CDS	2231424	2231576	1	+	0	transcript_id "jg12365.t1"; gene_id "jg12365";
dsecASM438219v1_1	AUGUSTUS	exon	2231424	2231576	.	+	.	transcript_id "jg12365.t1"; gene_id "jg12365";
dsecASM438219v1_1	AUGUSTUS	intron	2231577	2232521	.	+	.	transcript_id "jg12365.t1"; gene_id "jg12365";
dsecASM438219v1_1	AUGUSTUS	CDS	2232522	2232657	1	+	0	transcript_id "jg12365.t1"; gene_id "jg12365";
dsecASM438219v1_1	AUGUSTUS	exon	2232522	2232657	.	+	.	transcript_id "jg12365.t1"; gene_id "jg12365";
dsecASM438219v1_1	AUGUSTUS	intron	2232658	2232932	.	+	.	transcript_id "jg12365.t1"; gene_id "jg12365";
dsecASM438219v1_1	AUGUSTUS	CDS	2232933	2232983	1	+	2	transcript_id "jg12365.t1"; gene_id "jg12365";
dsecASM438219v1_1	AUGUSTUS	exon	2232933	2232983	.	+	.	transcript_id "jg12365.t1"; gene_id "jg12365";
dsecASM438219v1_1	AUGUSTUS	intron	2232984	2233688	.	+	.	transcript_id "jg12365.t1"; gene_id "jg12365";
dsecASM438219v1_1	AUGUSTUS	CDS	2233689	2233763	1	+	2	transcript_id "jg12365.t1"; gene_id "jg12365";
dsecASM438219v1_1	AUGUSTUS	exon	2233689	2233763	.	+	.	transcript_id "jg12365.t1"; gene_id "jg12365";
dsecASM438219v1_1	AUGUSTUS	intron	2233764	2233831	.	+	.	transcript_id "jg12365.t1"; gene_id "jg12365";
dsecASM438219v1_1	AUGUSTUS	CDS	2233832	2233965	1	+	2	transcript_id "jg12365.t1"; gene_id "jg12365";
dsecASM438219v1_1	AUGUSTUS	exon	2233832	2233965	.	+	.	transcript_id "jg12365.t1"; gene_id "jg12365";
dsecASM438219v1_1	AUGUSTUS	stop_codon	2233963	2233965	.	+	0	transcript_id "jg12365.t1"; gene_id "jg12365";
dsecASM438219v1_1	ALN_BLOCK	exon	2239293	2240428	.	-	.	transcript_id "jg12366.t1"; gene_id "jg12366";
dsecASM438219v1_1	ALN_BLOCK	exon	2254689	2255430	.	-	.	transcript_id "jg12367.t1"; gene_id "jg12367";
dsecASM438219v1_1	ALN_BLOCK	exon	2267550	2268263	.	+	.	transcript_id "jg12368.t1"; gene_id "jg12368";
dsecASM438219v1_1	ALN_BLOCK	exon	2269135	2270458	.	-	.	transcript_id "jg12369.t1"; gene_id "jg12369";
dsecASM438219v1_1	ALN_BLOCK	exon	2318927	2325801	.	+	.	transcript_id "jg12370.t1"; gene_id "jg12370";
dsecASM438219v1_1	ALN_BLOCK	exon	2325982	2326409	.	+	.	transcript_id "jg12370.t1"; gene_id "jg12370";
dsecASM438219v1_1	ALN_BLOCK	exon	2326622	2330095	.	+	.	transcript_id "jg12370.t1"; gene_id "jg12370";
dsecASM438219v1_1	ALN_BLOCK	exon	2378253	2381588	.	+	.	transcript_id "jg12371.t1"; gene_id "jg12371";
dsecASM438219v1_1	ALN_BLOCK	exon	2381875	2388086	.	+	.	transcript_id "jg12371.t1"; gene_id "jg12371";
dsecASM438219v1_1	ALN_BLOCK	exon	2417726	2419480	.	+	.	transcript_id "jg12372.t1"; gene_id "jg12372";
dsecASM438219v1_1	ALN_BLOCK	exon	2421216	2422925	.	-	.	transcript_id "jg12373.t1"; gene_id "jg12373";
dsecASM438219v1_1	ALN_BLOCK	exon	2429860	2433903	.	-	.	transcript_id "jg12374.t1"; gene_id "jg12374";
dsecASM438219v1_1	ALN_BLOCK	exon	2434149	2435119	.	-	.	transcript_id "jg12374.t1"; gene_id "jg12374";
dsecASM438219v1_1	ALN_BLOCK	exon	2436429	2441634	.	-	.	transcript_id "jg12375.t1"; gene_id "jg12375";
dsecASM438219v1_1	ALN_BLOCK	exon	2443344	2446477	.	+	.	transcript_id "jg12376.t1"; gene_id "jg12376";
dsecASM438219v1_1	ALN_BLOCK	exon	2447082	2447550	.	+	.	transcript_id "jg12376.t1"; gene_id "jg12376";
dsecASM438219v1_1	ALN_BLOCK	exon	2459153	2464876	.	+	.	transcript_id "jg12377.t1"; gene_id "jg12377";
dsecASM438219v1_1	ALN_BLOCK	exon	2465211	2466857	.	+	.	transcript_id "jg12377.t1"; gene_id "jg12377";
dsecASM438219v1_1	ALN_BLOCK	exon	2467033	2468908	.	+	.	transcript_id "jg12377.t1"; gene_id "jg12377";
dsecASM438219v1_1	ALN_BLOCK	exon	2469267	2472341	.	+	.	transcript_id "jg12377.t1"; gene_id "jg12377";
dsecASM438219v1_1	ALN_BLOCK	exon	2476552	2477682	.	-	.	transcript_id "jg12378.t1"; gene_id "jg12378";
dsecASM438219v1_1	ALN_BLOCK	exon	2478903	2481091	.	+	.	transcript_id "jg12379.t1"; gene_id "jg12379";
dsecASM438219v1_1	ALN_BLOCK	exon	2482415	2484109	.	-	.	transcript_id "jg12380.t1"; gene_id "jg12380";
dsecASM438219v1_1	ALN_BLOCK	exon	2486215	2489962	.	-	.	transcript_id "jg12381.t1"; gene_id "jg12381";
dsecASM438219v1_1	ALN_BLOCK	exon	2490172	2490382	.	-	.	transcript_id "jg12381.t1"; gene_id "jg12381";
dsecASM438219v1_1	ALN_BLOCK	exon	2490544	2494018	.	-	.	transcript_id "jg12381.t1"; gene_id "jg12381";
dsecASM438219v1_1	ALN_BLOCK	exon	2495554	2496814	.	-	.	transcript_id "jg12382.t1"; gene_id "jg12382";
dsecASM438219v1_1	ALN_BLOCK	exon	2501062	2502873	.	+	.	transcript_id "jg12383.t1"; gene_id "jg12383";
dsecASM438219v1_1	ALN_BLOCK	exon	2515661	2517712	.	-	.	transcript_id "jg12384.t1"; gene_id "jg12384";
dsecASM438219v1_1	ALN_BLOCK	exon	2521035	2526769	.	+	.	transcript_id "jg12385.t1"; gene_id "jg12385";
dsecASM438219v1_1	ALN_BLOCK	exon	2533528	2534906	.	-	.	transcript_id "jg12386.t1"; gene_id "jg12386";
dsecASM438219v1_1	ALN_BLOCK	exon	2536077	2536560	.	+	.	transcript_id "jg12387.t1"; gene_id "jg12387";
dsecASM438219v1_1	ALN_BLOCK	exon	2537093	2538809	.	-	.	transcript_id "jg12388.t1"; gene_id "jg12388";
dsecASM438219v1_1	ALN_BLOCK	exon	2539223	2543480	.	-	.	transcript_id "jg12389.t1"; gene_id "jg12389";
dsecASM438219v1_1	ALN_BLOCK	exon	2554002	2556642	.	-	.	transcript_id "jg12390.t1"; gene_id "jg12390";
dsecASM438219v1_1	ALN_BLOCK	exon	2593338	2594234	.	+	.	transcript_id "jg12391.t1"; gene_id "jg12391";
dsecASM438219v1_1	ALN_BLOCK	exon	2607496	2608174	.	-	.	transcript_id "jg12392.t1"; gene_id "jg12392";
dsecASM438219v1_1	AUGUSTUS	start_codon	2629315	2629317	.	+	0	transcript_id "jg12393.t1"; gene_id "jg12393";
dsecASM438219v1_1	AUGUSTUS	CDS	2629315	2629770	1	+	0	transcript_id "jg12393.t1"; gene_id "jg12393";
dsecASM438219v1_1	AUGUSTUS	exon	2629315	2629770	.	+	.	transcript_id "jg12393.t1"; gene_id "jg12393";
dsecASM438219v1_1	AUGUSTUS	intron	2629771	2629873	.	+	.	transcript_id "jg12393.t1"; gene_id "jg12393";
dsecASM438219v1_1	AUGUSTUS	CDS	2629874	2630974	1	+	0	transcript_id "jg12393.t1"; gene_id "jg12393";
dsecASM438219v1_1	AUGUSTUS	exon	2629874	2630974	.	+	.	transcript_id "jg12393.t1"; gene_id "jg12393";
dsecASM438219v1_1	AUGUSTUS	stop_codon	2630972	2630974	.	+	0	transcript_id "jg12393.t1"; gene_id "jg12393";
dsecASM438219v1_1	ALN_BLOCK	exon	2635105	2635653	.	+	.	transcript_id "jg12394.t1"; gene_id "jg12394";
dsecASM438219v1_1	ALN_BLOCK	exon	2636717	2637315	.	-	.	transcript_id "jg12395.t1"; gene_id "jg12395";
dsecASM438219v1_1	ALN_BLOCK	exon	2638174	2642860	.	-	.	transcript_id "jg12396.t1"; gene_id "jg12396";
dsecASM438219v1_1	ALN_BLOCK	exon	2643075	2643087	.	-	.	transcript_id "jg12396.t1"; gene_id "jg12396";
dsecASM438219v1_1	ALN_BLOCK	exon	2643355	2645259	.	-	.	transcript_id "jg12396.t1"; gene_id "jg12396";
dsecASM438219v1_1	ALN_BLOCK	exon	2653697	2654095	.	-	.	transcript_id "jg12397.t1"; gene_id "jg12397";
dsecASM438219v1_1	ALN_BLOCK	exon	2656939	2657852	.	+	.	transcript_id "jg12398.t1"; gene_id "jg12398";
dsecASM438219v1_1	ALN_BLOCK	exon	2658988	2660929	.	+	.	transcript_id "jg12399.t1"; gene_id "jg12399";
dsecASM438219v1_1	ALN_BLOCK	exon	2663001	2664152	.	-	.	transcript_id "jg12400.t1"; gene_id "jg12400";
dsecASM438219v1_1	ALN_BLOCK	exon	2664333	2664950	.	-	.	transcript_id "jg12400.t1"; gene_id "jg12400";
dsecASM438219v1_1	ALN_BLOCK	exon	2665751	2669541	.	-	.	transcript_id "jg12401.t1"; gene_id "jg12401";
dsecASM438219v1_1	ALN_BLOCK	exon	2681338	2682360	.	+	.	transcript_id "jg12402.t1"; gene_id "jg12402";
dsecASM438219v1_1	ALN_BLOCK	exon	2689482	2691997	.	+	.	transcript_id "jg12403.t1"; gene_id "jg12403";
dsecASM438219v1_1	ALN_BLOCK	exon	2692211	2692654	.	+	.	transcript_id "jg12403.t1"; gene_id "jg12403";
dsecASM438219v1_1	ALN_BLOCK	exon	2692813	2695450	.	+	.	transcript_id "jg12403.t1"; gene_id "jg12403";
dsecASM438219v1_1	ALN_BLOCK	exon	2707789	2711307	.	+	.	transcript_id "jg12404.t1"; gene_id "jg12404";
dsecASM438219v1_1	ALN_BLOCK	exon	2711482	2713174	.	+	.	transcript_id "jg12404.t1"; gene_id "jg12404";
dsecASM438219v1_1	ALN_BLOCK	exon	2797604	2798257	.	+	.	transcript_id "jg12405.t1"; gene_id "jg12405";
dsecASM438219v1_1	AUGUSTUS	start_codon	2842012	2842014	.	+	0	transcript_id "jg12406.t1"; gene_id "jg12406";
dsecASM438219v1_1	AUGUSTUS	CDS	2842012	2842590	0.56	+	0	transcript_id "jg12406.t1"; gene_id "jg12406";
dsecASM438219v1_1	AUGUSTUS	exon	2842012	2842590	.	+	.	transcript_id "jg12406.t1"; gene_id "jg12406";
dsecASM438219v1_1	AUGUSTUS	stop_codon	2842588	2842590	.	+	0	transcript_id "jg12406.t1"; gene_id "jg12406";
dsecASM438219v1_1	AUGUSTUS	stop_codon	2888136	2888138	.	-	0	transcript_id "jg12407.t1"; gene_id "jg12407";
dsecASM438219v1_1	AUGUSTUS	CDS	2888136	2888395	1	-	2	transcript_id "jg12407.t1"; gene_id "jg12407";
dsecASM438219v1_1	AUGUSTUS	exon	2888136	2888395	.	-	.	transcript_id "jg12407.t1"; gene_id "jg12407";
dsecASM438219v1_1	AUGUSTUS	intron	2888396	2888454	.	-	.	transcript_id "jg12407.t1"; gene_id "jg12407";
dsecASM438219v1_1	AUGUSTUS	CDS	2888455	2888559	0.53	-	2	transcript_id "jg12407.t1"; gene_id "jg12407";
dsecASM438219v1_1	AUGUSTUS	exon	2888455	2888559	.	-	.	transcript_id "jg12407.t1"; gene_id "jg12407";
dsecASM438219v1_1	AUGUSTUS	intron	2888560	2888619	.	-	.	transcript_id "jg12407.t1"; gene_id "jg12407";
dsecASM438219v1_1	AUGUSTUS	CDS	2888620	2888643	0.52	-	2	transcript_id "jg12407.t1"; gene_id "jg12407";
dsecASM438219v1_1	AUGUSTUS	exon	2888620	2888643	.	-	.	transcript_id "jg12407.t1"; gene_id "jg12407";
dsecASM438219v1_1	AUGUSTUS	intron	2888644	2888697	.	-	.	transcript_id "jg12407.t1"; gene_id "jg12407";
dsecASM438219v1_1	AUGUSTUS	CDS	2888698	2888749	1	-	0	transcript_id "jg12407.t1"; gene_id "jg12407";
dsecASM438219v1_1	AUGUSTUS	exon	2888698	2888749	.	-	.	transcript_id "jg12407.t1"; gene_id "jg12407";
dsecASM438219v1_1	AUGUSTUS	start_codon	2888747	2888749	.	-	0	transcript_id "jg12407.t1"; gene_id "jg12407";
dsecASM438219v1_1	ALN_BLOCK	exon	2901808	2906806	.	+	.	transcript_id "jg12408.t1"; gene_id "jg12408";
dsecASM438219v1_1	AUGUSTUS	stop_codon	2911447	2911449	.	-	0	transcript_id "jg12409.t1"; gene_id "jg12409";
dsecASM438219v1_1	AUGUSTUS	CDS	2911447	2911617	0.99	-	0	transcript_id "jg12409.t1"; gene_id "jg12409";
dsecASM438219v1_1	AUGUSTUS	exon	2911447	2911617	.	-	.	transcript_id "jg12409.t1"; gene_id "jg12409";
dsecASM438219v1_1	AUGUSTUS	intron	2911618	2911679	.	-	.	transcript_id "jg12409.t1"; gene_id "jg12409";
dsecASM438219v1_1	AUGUSTUS	CDS	2911680	2911853	1	-	0	transcript_id "jg12409.t1"; gene_id "jg12409";
dsecASM438219v1_1	AUGUSTUS	exon	2911680	2911853	.	-	.	transcript_id "jg12409.t1"; gene_id "jg12409";
dsecASM438219v1_1	AUGUSTUS	intron	2911854	2911909	.	-	.	transcript_id "jg12409.t1"; gene_id "jg12409";
dsecASM438219v1_1	AUGUSTUS	CDS	2911910	2912065	1	-	0	transcript_id "jg12409.t1"; gene_id "jg12409";
dsecASM438219v1_1	AUGUSTUS	exon	2911910	2912065	.	-	.	transcript_id "jg12409.t1"; gene_id "jg12409";
dsecASM438219v1_1	AUGUSTUS	intron	2912066	2912117	.	-	.	transcript_id "jg12409.t1"; gene_id "jg12409";
dsecASM438219v1_1	AUGUSTUS	CDS	2912118	2912168	1	-	0	transcript_id "jg12409.t1"; gene_id "jg12409";
dsecASM438219v1_1	AUGUSTUS	exon	2912118	2912168	.	-	.	transcript_id "jg12409.t1"; gene_id "jg12409";
dsecASM438219v1_1	AUGUSTUS	start_codon	2912166	2912168	.	-	0	transcript_id "jg12409.t1"; gene_id "jg12409";
dsecASM438219v1_1	ALN_BLOCK	exon	2914969	2919614	.	-	.	transcript_id "jg12410.t1"; gene_id "jg12410";
dsecASM438219v1_1	ALN_BLOCK	exon	2921230	2923443	.	-	.	transcript_id "jg12411.t1"; gene_id "jg12411";
dsecASM438219v1_1	ALN_BLOCK	exon	2924121	2929773	.	+	.	transcript_id "jg12412.t1"; gene_id "jg12412";
dsecASM438219v1_1	ALN_BLOCK	exon	2930194	2932420	.	-	.	transcript_id "jg12413.t1"; gene_id "jg12413";
dsecASM438219v1_1	ALN_BLOCK	exon	2939837	2943194	.	+	.	transcript_id "jg12415.t1"; gene_id "jg12415";
dsecASM438219v1_1	ALN_BLOCK	exon	2943902	2944867	.	+	.	transcript_id "jg12416.t1"; gene_id "jg12416";
dsecASM438219v1_1	ALN_BLOCK	exon	2946201	2946779	.	-	.	transcript_id "jg12417.t1"; gene_id "jg12417";
dsecASM438219v1_1	ALN_BLOCK	exon	2947819	2950287	.	+	.	transcript_id "jg12418.t1"; gene_id "jg12418";
dsecASM438219v1_1	ALN_BLOCK	exon	2950984	2952230	.	-	.	transcript_id "jg12419.t1"; gene_id "jg12419";
dsecASM438219v1_1	ALN_BLOCK	exon	2952889	2954880	.	+	.	transcript_id "jg12420.t1"; gene_id "jg12420";
dsecASM438219v1_1	ALN_BLOCK	exon	2955057	2955129	.	+	.	transcript_id "jg12420.t1"; gene_id "jg12420";
dsecASM438219v1_1	ALN_BLOCK	exon	2956540	2957062	.	+	.	transcript_id "jg12421.t1"; gene_id "jg12421";
dsecASM438219v1_1	ALN_BLOCK	exon	2957534	2958320	.	+	.	transcript_id "jg12422.t1"; gene_id "jg12422";
dsecASM438219v1_1	ALN_BLOCK	exon	2959420	2959650	.	-	.	transcript_id "jg12423.t1"; gene_id "jg12423";
dsecASM438219v1_1	ALN_BLOCK	exon	2962077	2962849	.	+	.	transcript_id "jg12424.t1"; gene_id "jg12424";
dsecASM438219v1_1	ALN_BLOCK	exon	2963130	2963248	.	+	.	transcript_id "jg12424.t1"; gene_id "jg12424";
dsecASM438219v1_1	ALN_BLOCK	exon	2963458	2964072	.	-	.	transcript_id "jg12425.t1"; gene_id "jg12425";
dsecASM438219v1_1	ALN_BLOCK	exon	2966331	2968391	.	-	.	transcript_id "jg12426.t1"; gene_id "jg12426";
dsecASM438219v1_1	ALN_BLOCK	exon	2971785	2971902	.	+	.	transcript_id "jg12427.t1"; gene_id "jg12427";
dsecASM438219v1_1	ALN_BLOCK	exon	2973100	2976293	.	-	.	transcript_id "jg12428.t1"; gene_id "jg12428";
dsecASM438219v1_1	ALN_BLOCK	exon	2980255	2980705	.	+	.	transcript_id "jg12429.t1"; gene_id "jg12429";
dsecASM438219v1_1	ALN_BLOCK	exon	2981656	2983285	.	+	.	transcript_id "jg12430.t1"; gene_id "jg12430";
dsecASM438219v1_1	ALN_BLOCK	exon	2983824	2984625	.	-	.	transcript_id "jg12431.t1"; gene_id "jg12431";
dsecASM438219v1_1	ALN_BLOCK	exon	2985116	2986186	.	+	.	transcript_id "jg12432.t1"; gene_id "jg12432";
dsecASM438219v1_1	ALN_BLOCK	exon	2986388	2986945	.	+	.	transcript_id "jg12432.t1"; gene_id "jg12432";
dsecASM438219v1_1	ALN_BLOCK	exon	2989086	2991817	.	-	.	transcript_id "jg12433.t1"; gene_id "jg12433";
dsecASM438219v1_1	ALN_BLOCK	exon	2993650	2993971	.	-	.	transcript_id "jg12434.t1"; gene_id "jg12434";
dsecASM438219v1_1	ALN_BLOCK	exon	3004682	3005810	.	-	.	transcript_id "jg12435.t1"; gene_id "jg12435";
dsecASM438219v1_1	ALN_BLOCK	exon	3007051	3007618	.	-	.	transcript_id "jg12436.t1"; gene_id "jg12436";
dsecASM438219v1_1	ALN_BLOCK	exon	3022160	3036596	.	-	.	transcript_id "jg12437.t1"; gene_id "jg12437";
dsecASM438219v1_1	ALN_BLOCK	exon	3039090	3042074	.	+	.	transcript_id "jg12438.t1"; gene_id "jg12438";
dsecASM438219v1_1	ALN_BLOCK	exon	3042798	3043333	.	+	.	transcript_id "jg12439.t1"; gene_id "jg12439";
dsecASM438219v1_1	ALN_BLOCK	exon	3043521	3044952	.	+	.	transcript_id "jg12439.t1"; gene_id "jg12439";
dsecASM438219v1_1	ALN_BLOCK	exon	3048897	3049773	.	+	.	transcript_id "jg12440.t1"; gene_id "jg12440";
dsecASM438219v1_1	ALN_BLOCK	exon	3052650	3053256	.	-	.	transcript_id "jg12441.t1"; gene_id "jg12441";
dsecASM438219v1_1	ALN_BLOCK	exon	3054108	3055043	.	-	.	transcript_id "jg12442.t1"; gene_id "jg12442";
dsecASM438219v1_1	ALN_BLOCK	exon	3061531	3063593	.	-	.	transcript_id "jg12443.t1"; gene_id "jg12443";
dsecASM438219v1_1	ALN_BLOCK	exon	3064004	3065603	.	-	.	transcript_id "jg12443.t1"; gene_id "jg12443";
dsecASM438219v1_1	AUGUSTUS	stop_codon	3069685	3069687	.	-	0	transcript_id "jg12444.t1"; gene_id "jg12444";
dsecASM438219v1_1	AUGUSTUS	CDS	3069685	3069849	1	-	0	transcript_id "jg12444.t1"; gene_id "jg12444";
dsecASM438219v1_1	AUGUSTUS	exon	3069685	3069849	.	-	.	transcript_id "jg12444.t1"; gene_id "jg12444";
dsecASM438219v1_1	AUGUSTUS	intron	3069850	3072256	.	-	.	transcript_id "jg12444.t1"; gene_id "jg12444";
dsecASM438219v1_1	AUGUSTUS	CDS	3072257	3072316	1	-	0	transcript_id "jg12444.t1"; gene_id "jg12444";
dsecASM438219v1_1	AUGUSTUS	exon	3072257	3072316	.	-	.	transcript_id "jg12444.t1"; gene_id "jg12444";
dsecASM438219v1_1	AUGUSTUS	start_codon	3072314	3072316	.	-	0	transcript_id "jg12444.t1"; gene_id "jg12444";
dsecASM438219v1_1	ALN_BLOCK	exon	3075764	3077353	.	-	.	transcript_id "jg12445.t1"; gene_id "jg12445";
dsecASM438219v1_1	ALN_BLOCK	exon	3093479	3096698	.	-	.	transcript_id "jg12446.t1"; gene_id "jg12446";
dsecASM438219v1_1	ALN_BLOCK	exon	3096935	3097220	.	-	.	transcript_id "jg12446.t1"; gene_id "jg12446";
dsecASM438219v1_1	ALN_BLOCK	exon	3098669	3099409	.	-	.	transcript_id "jg12446.t1"; gene_id "jg12446";
dsecASM438219v1_1	ALN_BLOCK	exon	3109790	3111011	.	+	.	transcript_id "jg12447.t1"; gene_id "jg12447";
dsecASM438219v1_1	ALN_BLOCK	exon	3111252	3111725	.	-	.	transcript_id "jg12448.t1"; gene_id "jg12448";
dsecASM438219v1_1	ALN_BLOCK	exon	3112121	3112466	.	-	.	transcript_id "jg12449.t1"; gene_id "jg12449";
dsecASM438219v1_1	ALN_BLOCK	exon	3115260	3118988	.	+	.	transcript_id "jg12450.t1"; gene_id "jg12450";
dsecASM438219v1_1	AUGUSTUS	stop_codon	3122030	3122032	.	-	0	transcript_id "jg12451.t1"; gene_id "jg12451";
dsecASM438219v1_1	AUGUSTUS	CDS	3122030	3122302	0.72	-	0	transcript_id "jg12451.t1"; gene_id "jg12451";
dsecASM438219v1_1	AUGUSTUS	exon	3122030	3122302	.	-	.	transcript_id "jg12451.t1"; gene_id "jg12451";
dsecASM438219v1_1	AUGUSTUS	start_codon	3122300	3122302	.	-	0	transcript_id "jg12451.t1"; gene_id "jg12451";
dsecASM438219v1_1	ALN_BLOCK	exon	3132294	3136045	.	+	.	transcript_id "jg12452.t1"; gene_id "jg12452";
dsecASM438219v1_1	AUGUSTUS	stop_codon	3140959	3140961	.	-	0	transcript_id "jg12453.t1"; gene_id "jg12453";
dsecASM438219v1_1	AUGUSTUS	CDS	3140959	3141168	1	-	0	transcript_id "jg12453.t1"; gene_id "jg12453";
dsecASM438219v1_1	AUGUSTUS	exon	3140959	3141168	.	-	.	transcript_id "jg12453.t1"; gene_id "jg12453";
dsecASM438219v1_1	AUGUSTUS	start_codon	3141166	3141168	.	-	0	transcript_id "jg12453.t1"; gene_id "jg12453";
dsecASM438219v1_1	ALN_BLOCK	exon	3165243	3169079	.	-	.	transcript_id "jg12454.t1"; gene_id "jg12454";
dsecASM438219v1_1	ALN_BLOCK	exon	3175719	3176253	.	-	.	transcript_id "jg12455.t1"; gene_id "jg12455";
dsecASM438219v1_1	AUGUSTUS	stop_codon	3179551	3179553	.	-	0	transcript_id "jg12456.t1"; gene_id "jg12456";
dsecASM438219v1_1	AUGUSTUS	CDS	3179551	3179726	1	-	2	transcript_id "jg12456.t1"; gene_id "jg12456";
dsecASM438219v1_1	AUGUSTUS	exon	3179551	3179726	.	-	.	transcript_id "jg12456.t1"; gene_id "jg12456";
dsecASM438219v1_1	AUGUSTUS	intron	3179727	3179824	.	-	.	transcript_id "jg12456.t1"; gene_id "jg12456";
dsecASM438219v1_1	AUGUSTUS	CDS	3179825	3179966	1	-	0	transcript_id "jg12456.t1"; gene_id "jg12456";
dsecASM438219v1_1	AUGUSTUS	exon	3179825	3179966	.	-	.	transcript_id "jg12456.t1"; gene_id "jg12456";
dsecASM438219v1_1	AUGUSTUS	intron	3179967	3180030	.	-	.	transcript_id "jg12456.t1"; gene_id "jg12456";
dsecASM438219v1_1	AUGUSTUS	CDS	3180031	3180281	0.65	-	2	transcript_id "jg12456.t1"; gene_id "jg12456";
dsecASM438219v1_1	AUGUSTUS	exon	3180031	3180281	.	-	.	transcript_id "jg12456.t1"; gene_id "jg12456";
dsecASM438219v1_1	AUGUSTUS	intron	3180282	3180337	.	-	.	transcript_id "jg12456.t1"; gene_id "jg12456";
dsecASM438219v1_1	AUGUSTUS	CDS	3180338	3180438	0.65	-	1	transcript_id "jg12456.t1"; gene_id "jg12456";
dsecASM438219v1_1	AUGUSTUS	exon	3180338	3180438	.	-	.	transcript_id "jg12456.t1"; gene_id "jg12456";
dsecASM438219v1_1	AUGUSTUS	intron	3180439	3180495	.	-	.	transcript_id "jg12456.t1"; gene_id "jg12456";
dsecASM438219v1_1	AUGUSTUS	CDS	3180496	3180609	1	-	1	transcript_id "jg12456.t1"; gene_id "jg12456";
dsecASM438219v1_1	AUGUSTUS	exon	3180496	3180609	.	-	.	transcript_id "jg12456.t1"; gene_id "jg12456";
dsecASM438219v1_1	AUGUSTUS	intron	3180610	3180661	.	-	.	transcript_id "jg12456.t1"; gene_id "jg12456";
dsecASM438219v1_1	AUGUSTUS	CDS	3180662	3180741	1	-	0	transcript_id "jg12456.t1"; gene_id "jg12456";
dsecASM438219v1_1	AUGUSTUS	exon	3180662	3180741	.	-	.	transcript_id "jg12456.t1"; gene_id "jg12456";
dsecASM438219v1_1	AUGUSTUS	intron	3180742	3180835	.	-	.	transcript_id "jg12456.t1"; gene_id "jg12456";
dsecASM438219v1_1	AUGUSTUS	CDS	3180836	3181377	0.99	-	2	transcript_id "jg12456.t1"; gene_id "jg12456";
dsecASM438219v1_1	AUGUSTUS	exon	3180836	3181377	.	-	.	transcript_id "jg12456.t1"; gene_id "jg12456";
dsecASM438219v1_1	AUGUSTUS	intron	3181378	3181437	.	-	.	transcript_id "jg12456.t1"; gene_id "jg12456";
dsecASM438219v1_1	AUGUSTUS	CDS	3181438	3181578	1	-	2	transcript_id "jg12456.t1"; gene_id "jg12456";
dsecASM438219v1_1	AUGUSTUS	exon	3181438	3181578	.	-	.	transcript_id "jg12456.t1"; gene_id "jg12456";
dsecASM438219v1_1	AUGUSTUS	intron	3181579	3181701	.	-	.	transcript_id "jg12456.t1"; gene_id "jg12456";
dsecASM438219v1_1	AUGUSTUS	CDS	3181702	3182148	0.99	-	2	transcript_id "jg12456.t1"; gene_id "jg12456";
dsecASM438219v1_1	AUGUSTUS	exon	3181702	3182148	.	-	.	transcript_id "jg12456.t1"; gene_id "jg12456";
dsecASM438219v1_1	AUGUSTUS	intron	3182149	3182205	.	-	.	transcript_id "jg12456.t1"; gene_id "jg12456";
dsecASM438219v1_1	AUGUSTUS	CDS	3182206	3182287	1	-	0	transcript_id "jg12456.t1"; gene_id "jg12456";
dsecASM438219v1_1	AUGUSTUS	exon	3182206	3182287	.	-	.	transcript_id "jg12456.t1"; gene_id "jg12456";
dsecASM438219v1_1	AUGUSTUS	start_codon	3182285	3182287	.	-	0	transcript_id "jg12456.t1"; gene_id "jg12456";
dsecASM438219v1_1	ALN_BLOCK	exon	3183069	3184775	.	-	.	transcript_id "jg12457.t1"; gene_id "jg12457";
dsecASM438219v1_1	ALN_BLOCK	exon	3188104	3189457	.	+	.	transcript_id "jg12458.t1"; gene_id "jg12458";
dsecASM438219v1_1	ALN_BLOCK	exon	3189674	3191199	.	+	.	transcript_id "jg12459.t1"; gene_id "jg12459";
dsecASM438219v1_1	ALN_BLOCK	exon	3193343	3195151	.	+	.	transcript_id "jg12460.t1"; gene_id "jg12460";
dsecASM438219v1_1	ALN_BLOCK	exon	3213071	3220422	.	+	.	transcript_id "jg12461.t1"; gene_id "jg12461";
dsecASM438219v1_1	ALN_BLOCK	exon	3220657	3226902	.	+	.	transcript_id "jg12461.t1"; gene_id "jg12461";
dsecASM438219v1_1	ALN_BLOCK	exon	3229904	3230230	.	+	.	transcript_id "jg12462.t1"; gene_id "jg12462";
dsecASM438219v1_1	ALN_BLOCK	exon	3238335	3243744	.	-	.	transcript_id "jg12463.t1"; gene_id "jg12463";
dsecASM438219v1_1	ALN_BLOCK	exon	3244369	3245736	.	-	.	transcript_id "jg12463.t1"; gene_id "jg12463";
dsecASM438219v1_1	AUGUSTUS	stop_codon	3249656	3249658	.	-	0	transcript_id "jg12464.t1"; gene_id "jg12464";
dsecASM438219v1_1	AUGUSTUS	CDS	3249656	3249832	1	-	0	transcript_id "jg12464.t1"; gene_id "jg12464";
dsecASM438219v1_1	AUGUSTUS	exon	3249656	3249832	.	-	.	transcript_id "jg12464.t1"; gene_id "jg12464";
dsecASM438219v1_1	AUGUSTUS	intron	3249833	3250014	.	-	.	transcript_id "jg12464.t1"; gene_id "jg12464";
dsecASM438219v1_1	AUGUSTUS	CDS	3250015	3250191	1	-	0	transcript_id "jg12464.t1"; gene_id "jg12464";
dsecASM438219v1_1	AUGUSTUS	exon	3250015	3250191	.	-	.	transcript_id "jg12464.t1"; gene_id "jg12464";
dsecASM438219v1_1	AUGUSTUS	intron	3250192	3250256	.	-	.	transcript_id "jg12464.t1"; gene_id "jg12464";
dsecASM438219v1_1	AUGUSTUS	CDS	3250257	3250493	0.64	-	0	transcript_id "jg12464.t1"; gene_id "jg12464";
dsecASM438219v1_1	AUGUSTUS	exon	3250257	3250493	.	-	.	transcript_id "jg12464.t1"; gene_id "jg12464";
dsecASM438219v1_1	AUGUSTUS	start_codon	3250491	3250493	.	-	0	transcript_id "jg12464.t1"; gene_id "jg12464";
dsecASM438219v1_1	ALN_BLOCK	exon	3251245	3251961	.	-	.	transcript_id "jg12465.t1"; gene_id "jg12465";
dsecASM438219v1_1	ALN_BLOCK	exon	3256216	3256547	.	+	.	transcript_id "jg12466.t1"; gene_id "jg12466";
dsecASM438219v1_1	ALN_BLOCK	exon	3256718	3258391	.	+	.	transcript_id "jg12467.t1"; gene_id "jg12467";
dsecASM438219v1_1	ALN_BLOCK	exon	3270897	3271863	.	-	.	transcript_id "jg12468.t1"; gene_id "jg12468";
dsecASM438219v1_1	ALN_BLOCK	exon	3272689	3273454	.	-	.	transcript_id "jg12469.t1"; gene_id "jg12469";
dsecASM438219v1_1	ALN_BLOCK	exon	3275130	3278284	.	-	.	transcript_id "jg12470.t1"; gene_id "jg12470";
dsecASM438219v1_1	ALN_BLOCK	exon	3279128	3279138	.	-	.	transcript_id "jg12470.t1"; gene_id "jg12470";
dsecASM438219v1_1	ALN_BLOCK	exon	3279303	3279311	.	-	.	transcript_id "jg12470.t1"; gene_id "jg12470";
dsecASM438219v1_1	AUGUSTUS	stop_codon	3279911	3279913	.	-	0	transcript_id "jg12471.t1"; gene_id "jg12471";
dsecASM438219v1_1	AUGUSTUS	CDS	3279911	3280080	1	-	2	transcript_id "jg12471.t1"; gene_id "jg12471";
dsecASM438219v1_1	AUGUSTUS	exon	3279911	3280080	.	-	.	transcript_id "jg12471.t1"; gene_id "jg12471";
dsecASM438219v1_1	AUGUSTUS	intron	3280081	3280137	.	-	.	transcript_id "jg12471.t1"; gene_id "jg12471";
dsecASM438219v1_1	AUGUSTUS	CDS	3280138	3280304	1	-	1	transcript_id "jg12471.t1"; gene_id "jg12471";
dsecASM438219v1_1	AUGUSTUS	exon	3280138	3280304	.	-	.	transcript_id "jg12471.t1"; gene_id "jg12471";
dsecASM438219v1_1	AUGUSTUS	intron	3280305	3280363	.	-	.	transcript_id "jg12471.t1"; gene_id "jg12471";
dsecASM438219v1_1	AUGUSTUS	CDS	3280364	3281103	1	-	0	transcript_id "jg12471.t1"; gene_id "jg12471";
dsecASM438219v1_1	AUGUSTUS	exon	3280364	3281103	.	-	.	transcript_id "jg12471.t1"; gene_id "jg12471";
dsecASM438219v1_1	AUGUSTUS	start_codon	3281101	3281103	.	-	0	transcript_id "jg12471.t1"; gene_id "jg12471";
dsecASM438219v1_1	ALN_BLOCK	exon	3284874	3286861	.	+	.	transcript_id "jg12472.t1"; gene_id "jg12472";
dsecASM438219v1_1	ALN_BLOCK	exon	3287019	3287278	.	+	.	transcript_id "jg12472.t1"; gene_id "jg12472";
dsecASM438219v1_1	ALN_BLOCK	exon	3289943	3290662	.	+	.	transcript_id "jg12473.t1"; gene_id "jg12473";
dsecASM438219v1_1	ALN_BLOCK	exon	3293388	3294201	.	+	.	transcript_id "jg12474.t1"; gene_id "jg12474";
dsecASM438219v1_1	ALN_BLOCK	exon	3295483	3296274	.	+	.	transcript_id "jg12475.t1"; gene_id "jg12475";
dsecASM438219v1_1	ALN_BLOCK	exon	3296826	3298614	.	+	.	transcript_id "jg12476.t1"; gene_id "jg12476";
dsecASM438219v1_1	ALN_BLOCK	exon	3300151	3301738	.	-	.	transcript_id "jg12477.t1"; gene_id "jg12477";
dsecASM438219v1_1	AUGUSTUS	start_codon	3303120	3303122	.	+	0	transcript_id "jg12478.t1"; gene_id "jg12478";
dsecASM438219v1_1	AUGUSTUS	CDS	3303120	3303179	1	+	0	transcript_id "jg12478.t1"; gene_id "jg12478";
dsecASM438219v1_1	AUGUSTUS	exon	3303120	3303179	.	+	.	transcript_id "jg12478.t1"; gene_id "jg12478";
dsecASM438219v1_1	AUGUSTUS	intron	3303180	3307123	.	+	.	transcript_id "jg12478.t1"; gene_id "jg12478";
dsecASM438219v1_1	AUGUSTUS	CDS	3307124	3307486	1	+	0	transcript_id "jg12478.t1"; gene_id "jg12478";
dsecASM438219v1_1	AUGUSTUS	exon	3307124	3307486	.	+	.	transcript_id "jg12478.t1"; gene_id "jg12478";
dsecASM438219v1_1	AUGUSTUS	intron	3307487	3307545	.	+	.	transcript_id "jg12478.t1"; gene_id "jg12478";
dsecASM438219v1_1	AUGUSTUS	CDS	3307546	3307737	1	+	0	transcript_id "jg12478.t1"; gene_id "jg12478";
dsecASM438219v1_1	AUGUSTUS	exon	3307546	3307737	.	+	.	transcript_id "jg12478.t1"; gene_id "jg12478";
dsecASM438219v1_1	AUGUSTUS	intron	3307738	3307800	.	+	.	transcript_id "jg12478.t1"; gene_id "jg12478";
dsecASM438219v1_1	AUGUSTUS	CDS	3307801	3307872	1	+	0	transcript_id "jg12478.t1"; gene_id "jg12478";
dsecASM438219v1_1	AUGUSTUS	exon	3307801	3307872	.	+	.	transcript_id "jg12478.t1"; gene_id "jg12478";
dsecASM438219v1_1	AUGUSTUS	stop_codon	3307870	3307872	.	+	0	transcript_id "jg12478.t1"; gene_id "jg12478";
dsecASM438219v1_1	ALN_BLOCK	exon	3315190	3317226	.	+	.	transcript_id "jg12479.t1"; gene_id "jg12479";
dsecASM438219v1_1	ALN_BLOCK	exon	3318497	3321259	.	+	.	transcript_id "jg12480.t1"; gene_id "jg12480";
dsecASM438219v1_1	ALN_BLOCK	exon	3324485	3325273	.	+	.	transcript_id "jg12480.t1"; gene_id "jg12480";
dsecASM438219v1_1	ALN_BLOCK	exon	3326040	3327057	.	+	.	transcript_id "jg12481.t1"; gene_id "jg12481";
dsecASM438219v1_1	ALN_BLOCK	exon	3327693	3328880	.	+	.	transcript_id "jg12482.t1"; gene_id "jg12482";
dsecASM438219v1_1	AUGUSTUS	stop_codon	3329231	3329233	.	-	0	transcript_id "jg12483.t1"; gene_id "jg12483";
dsecASM438219v1_1	AUGUSTUS	CDS	3329231	3329395	1	-	0	transcript_id "jg12483.t1"; gene_id "jg12483";
dsecASM438219v1_1	AUGUSTUS	exon	3329231	3329395	.	-	.	transcript_id "jg12483.t1"; gene_id "jg12483";
dsecASM438219v1_1	AUGUSTUS	intron	3329396	3329456	.	-	.	transcript_id "jg12483.t1"; gene_id "jg12483";
dsecASM438219v1_1	AUGUSTUS	CDS	3329457	3329642	1	-	0	transcript_id "jg12483.t1"; gene_id "jg12483";
dsecASM438219v1_1	AUGUSTUS	exon	3329457	3329642	.	-	.	transcript_id "jg12483.t1"; gene_id "jg12483";
dsecASM438219v1_1	AUGUSTUS	intron	3329643	3329698	.	-	.	transcript_id "jg12483.t1"; gene_id "jg12483";
dsecASM438219v1_1	AUGUSTUS	CDS	3329699	3329851	1	-	0	transcript_id "jg12483.t1"; gene_id "jg12483";
dsecASM438219v1_1	AUGUSTUS	exon	3329699	3329851	.	-	.	transcript_id "jg12483.t1"; gene_id "jg12483";
dsecASM438219v1_1	AUGUSTUS	intron	3329852	3329909	.	-	.	transcript_id "jg12483.t1"; gene_id "jg12483";
dsecASM438219v1_1	AUGUSTUS	CDS	3329910	3329975	1	-	0	transcript_id "jg12483.t1"; gene_id "jg12483";
dsecASM438219v1_1	AUGUSTUS	exon	3329910	3329975	.	-	.	transcript_id "jg12483.t1"; gene_id "jg12483";
dsecASM438219v1_1	AUGUSTUS	start_codon	3329973	3329975	.	-	0	transcript_id "jg12483.t1"; gene_id "jg12483";
dsecASM438219v1_1	ALN_BLOCK	exon	3332781	3335136	.	+	.	transcript_id "jg12484.t1"; gene_id "jg12484";
dsecASM438219v1_1	ALN_BLOCK	exon	3336466	3336873	.	+	.	transcript_id "jg12485.t1"; gene_id "jg12485";
dsecASM438219v1_1	ALN_BLOCK	exon	3338321	3339007	.	+	.	transcript_id "jg12486.t1"; gene_id "jg12486";
dsecASM438219v1_1	ALN_BLOCK	exon	3339220	3340759	.	+	.	transcript_id "jg12486.t1"; gene_id "jg12486";
dsecASM438219v1_1	ALN_BLOCK	exon	3342471	3344158	.	+	.	transcript_id "jg12487.t1"; gene_id "jg12487";
dsecASM438219v1_1	ALN_BLOCK	exon	3345331	3346293	.	+	.	transcript_id "jg12488.t1"; gene_id "jg12488";
dsecASM438219v1_1	ALN_BLOCK	exon	3347256	3348868	.	+	.	transcript_id "jg12489.t1"; gene_id "jg12489";
dsecASM438219v1_1	ALN_BLOCK	exon	3348949	3349724	.	-	.	transcript_id "jg12490.t1"; gene_id "jg12490";
dsecASM438219v1_1	ALN_BLOCK	exon	3350489	3353699	.	-	.	transcript_id "jg12491.t1"; gene_id "jg12491";
dsecASM438219v1_1	ALN_BLOCK	exon	3354864	3355605	.	-	.	transcript_id "jg12492.t1"; gene_id "jg12492";
dsecASM438219v1_1	ALN_BLOCK	exon	3356864	3357786	.	+	.	transcript_id "jg12493.t1"; gene_id "jg12493";
dsecASM438219v1_1	ALN_BLOCK	exon	3361847	3362956	.	+	.	transcript_id "jg12494.t1"; gene_id "jg12494";
dsecASM438219v1_1	ALN_BLOCK	exon	3366247	3367092	.	-	.	transcript_id "jg12495.t1"; gene_id "jg12495";
dsecASM438219v1_1	ALN_BLOCK	exon	3400557	3420140	.	+	.	transcript_id "jg12497.t1"; gene_id "jg12497";
dsecASM438219v1_1	AUGUSTUS	stop_codon	3421333	3421335	.	-	0	transcript_id "jg12498.t1"; gene_id "jg12498";
dsecASM438219v1_1	AUGUSTUS	CDS	3421333	3421499	1	-	2	transcript_id "jg12498.t1"; gene_id "jg12498";
dsecASM438219v1_1	AUGUSTUS	exon	3421333	3421499	.	-	.	transcript_id "jg12498.t1"; gene_id "jg12498";
dsecASM438219v1_1	AUGUSTUS	intron	3421500	3421595	.	-	.	transcript_id "jg12498.t1"; gene_id "jg12498";
dsecASM438219v1_1	AUGUSTUS	CDS	3421596	3422232	0.98	-	0	transcript_id "jg12498.t1"; gene_id "jg12498";
dsecASM438219v1_1	AUGUSTUS	exon	3421596	3422232	.	-	.	transcript_id "jg12498.t1"; gene_id "jg12498";
dsecASM438219v1_1	AUGUSTUS	intron	3422233	3422289	.	-	.	transcript_id "jg12498.t1"; gene_id "jg12498";
dsecASM438219v1_1	AUGUSTUS	CDS	3422290	3422797	1	-	1	transcript_id "jg12498.t1"; gene_id "jg12498";
dsecASM438219v1_1	AUGUSTUS	exon	3422290	3422797	.	-	.	transcript_id "jg12498.t1"; gene_id "jg12498";
dsecASM438219v1_1	AUGUSTUS	intron	3422798	3422858	.	-	.	transcript_id "jg12498.t1"; gene_id "jg12498";
dsecASM438219v1_1	AUGUSTUS	CDS	3422859	3422881	1	-	0	transcript_id "jg12498.t1"; gene_id "jg12498";
dsecASM438219v1_1	AUGUSTUS	exon	3422859	3422881	.	-	.	transcript_id "jg12498.t1"; gene_id "jg12498";
dsecASM438219v1_1	AUGUSTUS	intron	3422882	3422941	.	-	.	transcript_id "jg12498.t1"; gene_id "jg12498";
dsecASM438219v1_1	AUGUSTUS	CDS	3422942	3423064	1	-	0	transcript_id "jg12498.t1"; gene_id "jg12498";
dsecASM438219v1_1	AUGUSTUS	exon	3422942	3423064	.	-	.	transcript_id "jg12498.t1"; gene_id "jg12498";
dsecASM438219v1_1	AUGUSTUS	start_codon	3423062	3423064	.	-	0	transcript_id "jg12498.t1"; gene_id "jg12498";
dsecASM438219v1_1	ALN_BLOCK	exon	3423802	3424762	.	-	.	transcript_id "jg12499.t1"; gene_id "jg12499";
dsecASM438219v1_1	ALN_BLOCK	exon	3439813	3441291	.	+	.	transcript_id "jg12500.t1"; gene_id "jg12500";
dsecASM438219v1_1	ALN_BLOCK	exon	3441383	3441732	.	-	.	transcript_id "jg12501.t1"; gene_id "jg12501";
dsecASM438219v1_1	ALN_BLOCK	exon	3443819	3445646	.	-	.	transcript_id "jg12502.t1"; gene_id "jg12502";
dsecASM438219v1_1	ALN_BLOCK	exon	3445963	3447345	.	-	.	transcript_id "jg12503.t1"; gene_id "jg12503";
dsecASM438219v1_1	ALN_BLOCK	exon	3448564	3449040	.	-	.	transcript_id "jg12504.t1"; gene_id "jg12504";
dsecASM438219v1_1	ALN_BLOCK	exon	3464092	3464330	.	+	.	transcript_id "jg12505.t1"; gene_id "jg12505";
dsecASM438219v1_1	ALN_BLOCK	exon	3467553	3469377	.	+	.	transcript_id "jg12506.t1"; gene_id "jg12506";
dsecASM438219v1_1	ALN_BLOCK	exon	3470055	3472214	.	+	.	transcript_id "jg12507.t1"; gene_id "jg12507";
dsecASM438219v1_1	ALN_BLOCK	exon	3472975	3473314	.	+	.	transcript_id "jg12508.t1"; gene_id "jg12508";
dsecASM438219v1_1	ALN_BLOCK	exon	3474663	3476789	.	+	.	transcript_id "jg12509.t1"; gene_id "jg12509";
dsecASM438219v1_1	ALN_BLOCK	exon	3484555	3502191	.	+	.	transcript_id "jg12510.t1"; gene_id "jg12510";
dsecASM438219v1_1	ALN_BLOCK	exon	3512770	3514354	.	-	.	transcript_id "jg12511.t1"; gene_id "jg12511";
dsecASM438219v1_1	ALN_BLOCK	exon	3518217	3519218	.	-	.	transcript_id "jg12512.t1"; gene_id "jg12512";
dsecASM438219v1_1	ALN_BLOCK	exon	3519384	3519922	.	-	.	transcript_id "jg12512.t1"; gene_id "jg12512";
dsecASM438219v1_1	ALN_BLOCK	exon	3524139	3524630	.	+	.	transcript_id "jg12514.t1"; gene_id "jg12514";
dsecASM438219v1_1	ALN_BLOCK	exon	3533488	3535542	.	-	.	transcript_id "jg12515.t1"; gene_id "jg12515";
dsecASM438219v1_1	ALN_BLOCK	exon	3540502	3545158	.	-	.	transcript_id "jg12516.t1"; gene_id "jg12516";
dsecASM438219v1_1	ALN_BLOCK	exon	3546004	3548765	.	+	.	transcript_id "jg12517.t1"; gene_id "jg12517";
dsecASM438219v1_1	ALN_BLOCK	exon	3553275	3566002	.	+	.	transcript_id "jg12518.t1"; gene_id "jg12518";
dsecASM438219v1_1	ALN_BLOCK	exon	3578078	3579595	.	+	.	transcript_id "jg12519.t1"; gene_id "jg12519";
dsecASM438219v1_1	AUGUSTUS	stop_codon	3587248	3587250	.	-	0	transcript_id "jg12521.t2"; gene_id "jg12521";
dsecASM438219v1_1	AUGUSTUS	CDS	3587248	3587336	1	-	2	transcript_id "jg12521.t2"; gene_id "jg12521";
dsecASM438219v1_1	AUGUSTUS	exon	3587248	3587336	.	-	.	transcript_id "jg12521.t2"; gene_id "jg12521";
dsecASM438219v1_1	AUGUSTUS	stop_codon	3587248	3587250	.	-	0	transcript_id "jg12521.t1"; gene_id "jg12521";
dsecASM438219v1_1	AUGUSTUS	CDS	3587248	3587336	1	-	2	transcript_id "jg12521.t1"; gene_id "jg12521";
dsecASM438219v1_1	AUGUSTUS	exon	3587248	3587336	.	-	.	transcript_id "jg12521.t1"; gene_id "jg12521";
dsecASM438219v1_1	AUGUSTUS	intron	3587337	3589125	.	-	.	transcript_id "jg12521.t2"; gene_id "jg12521";
dsecASM438219v1_1	AUGUSTUS	intron	3587337	3589125	.	-	.	transcript_id "jg12521.t1"; gene_id "jg12521";
dsecASM438219v1_1	AUGUSTUS	CDS	3589126	3589284	1	-	2	transcript_id "jg12521.t2"; gene_id "jg12521";
dsecASM438219v1_1	AUGUSTUS	exon	3589126	3589284	.	-	.	transcript_id "jg12521.t2"; gene_id "jg12521";
dsecASM438219v1_1	AUGUSTUS	CDS	3589126	3589284	1	-	2	transcript_id "jg12521.t1"; gene_id "jg12521";
dsecASM438219v1_1	AUGUSTUS	exon	3589126	3589284	.	-	.	transcript_id "jg12521.t1"; gene_id "jg12521";
dsecASM438219v1_1	AUGUSTUS	intron	3589285	3589342	.	-	.	transcript_id "jg12521.t2"; gene_id "jg12521";
dsecASM438219v1_1	AUGUSTUS	intron	3589285	3589342	.	-	.	transcript_id "jg12521.t1"; gene_id "jg12521";
dsecASM438219v1_1	AUGUSTUS	CDS	3589343	3589523	1	-	0	transcript_id "jg12521.t2"; gene_id "jg12521";
dsecASM438219v1_1	AUGUSTUS	exon	3589343	3589523	.	-	.	transcript_id "jg12521.t2"; gene_id "jg12521";
dsecASM438219v1_1	AUGUSTUS	CDS	3589343	3589523	1	-	0	transcript_id "jg12521.t1"; gene_id "jg12521";
dsecASM438219v1_1	AUGUSTUS	exon	3589343	3589523	.	-	.	transcript_id "jg12521.t1"; gene_id "jg12521";
dsecASM438219v1_1	AUGUSTUS	intron	3589524	3589587	.	-	.	transcript_id "jg12521.t2"; gene_id "jg12521";
dsecASM438219v1_1	AUGUSTUS	intron	3589524	3589587	.	-	.	transcript_id "jg12521.t1"; gene_id "jg12521";
dsecASM438219v1_1	AUGUSTUS	CDS	3589588	3589898	1	-	2	transcript_id "jg12521.t2"; gene_id "jg12521";
dsecASM438219v1_1	AUGUSTUS	exon	3589588	3589898	.	-	.	transcript_id "jg12521.t2"; gene_id "jg12521";
dsecASM438219v1_1	AUGUSTUS	CDS	3589588	3589898	1	-	2	transcript_id "jg12521.t1"; gene_id "jg12521";
dsecASM438219v1_1	AUGUSTUS	exon	3589588	3589898	.	-	.	transcript_id "jg12521.t1"; gene_id "jg12521";
dsecASM438219v1_1	AUGUSTUS	intron	3589899	3590381	.	-	.	transcript_id "jg12521.t2"; gene_id "jg12521";
dsecASM438219v1_1	AUGUSTUS	intron	3589899	3590381	.	-	.	transcript_id "jg12521.t1"; gene_id "jg12521";
dsecASM438219v1_1	AUGUSTUS	CDS	3590382	3590531	1	-	2	transcript_id "jg12521.t2"; gene_id "jg12521";
dsecASM438219v1_1	AUGUSTUS	exon	3590382	3590531	.	-	.	transcript_id "jg12521.t2"; gene_id "jg12521";
dsecASM438219v1_1	AUGUSTUS	CDS	3590382	3590531	1	-	2	transcript_id "jg12521.t1"; gene_id "jg12521";
dsecASM438219v1_1	AUGUSTUS	exon	3590382	3590531	.	-	.	transcript_id "jg12521.t1"; gene_id "jg12521";
dsecASM438219v1_1	AUGUSTUS	intron	3590532	3591141	.	-	.	transcript_id "jg12521.t2"; gene_id "jg12521";
dsecASM438219v1_1	AUGUSTUS	intron	3590532	3591129	.	-	.	transcript_id "jg12521.t1"; gene_id "jg12521";
dsecASM438219v1_1	AUGUSTUS	CDS	3591130	3591297	1	-	2	transcript_id "jg12521.t1"; gene_id "jg12521";
dsecASM438219v1_1	AUGUSTUS	exon	3591130	3591297	.	-	.	transcript_id "jg12521.t1"; gene_id "jg12521";
dsecASM438219v1_1	AUGUSTUS	CDS	3591142	3591297	1	-	2	transcript_id "jg12521.t2"; gene_id "jg12521";
dsecASM438219v1_1	AUGUSTUS	exon	3591142	3591297	.	-	.	transcript_id "jg12521.t2"; gene_id "jg12521";
dsecASM438219v1_1	AUGUSTUS	intron	3591298	3592703	.	-	.	transcript_id "jg12521.t2"; gene_id "jg12521";
dsecASM438219v1_1	AUGUSTUS	intron	3591298	3592703	.	-	.	transcript_id "jg12521.t1"; gene_id "jg12521";
dsecASM438219v1_1	AUGUSTUS	CDS	3592704	3592916	1	-	2	transcript_id "jg12521.t2"; gene_id "jg12521";
dsecASM438219v1_1	AUGUSTUS	exon	3592704	3592916	.	-	.	transcript_id "jg12521.t2"; gene_id "jg12521";
dsecASM438219v1_1	AUGUSTUS	CDS	3592704	3592916	1	-	2	transcript_id "jg12521.t1"; gene_id "jg12521";
dsecASM438219v1_1	AUGUSTUS	exon	3592704	3592916	.	-	.	transcript_id "jg12521.t1"; gene_id "jg12521";
dsecASM438219v1_1	AUGUSTUS	intron	3592917	3593161	.	-	.	transcript_id "jg12521.t2"; gene_id "jg12521";
dsecASM438219v1_1	AUGUSTUS	intron	3592917	3593161	.	-	.	transcript_id "jg12521.t1"; gene_id "jg12521";
dsecASM438219v1_1	AUGUSTUS	CDS	3593162	3593329	1	-	2	transcript_id "jg12521.t2"; gene_id "jg12521";
dsecASM438219v1_1	AUGUSTUS	exon	3593162	3593329	.	-	.	transcript_id "jg12521.t2"; gene_id "jg12521";
dsecASM438219v1_1	AUGUSTUS	CDS	3593162	3593329	1	-	2	transcript_id "jg12521.t1"; gene_id "jg12521";
dsecASM438219v1_1	AUGUSTUS	exon	3593162	3593329	.	-	.	transcript_id "jg12521.t1"; gene_id "jg12521";
dsecASM438219v1_1	AUGUSTUS	intron	3593330	3595797	.	-	.	transcript_id "jg12521.t2"; gene_id "jg12521";
dsecASM438219v1_1	AUGUSTUS	intron	3593330	3595797	.	-	.	transcript_id "jg12521.t1"; gene_id "jg12521";
dsecASM438219v1_1	AUGUSTUS	CDS	3595798	3595964	1	-	1	transcript_id "jg12521.t2"; gene_id "jg12521";
dsecASM438219v1_1	AUGUSTUS	exon	3595798	3595964	.	-	.	transcript_id "jg12521.t2"; gene_id "jg12521";
dsecASM438219v1_1	AUGUSTUS	CDS	3595798	3595964	1	-	1	transcript_id "jg12521.t1"; gene_id "jg12521";
dsecASM438219v1_1	AUGUSTUS	exon	3595798	3595964	.	-	.	transcript_id "jg12521.t1"; gene_id "jg12521";
dsecASM438219v1_1	AUGUSTUS	intron	3595965	3596021	.	-	.	transcript_id "jg12521.t2"; gene_id "jg12521";
dsecASM438219v1_1	AUGUSTUS	intron	3595965	3596021	.	-	.	transcript_id "jg12521.t1"; gene_id "jg12521";
dsecASM438219v1_1	AUGUSTUS	CDS	3596022	3596198	1	-	1	transcript_id "jg12521.t2"; gene_id "jg12521";
dsecASM438219v1_1	AUGUSTUS	exon	3596022	3596198	.	-	.	transcript_id "jg12521.t2"; gene_id "jg12521";
dsecASM438219v1_1	AUGUSTUS	CDS	3596022	3596198	1	-	1	transcript_id "jg12521.t1"; gene_id "jg12521";
dsecASM438219v1_1	AUGUSTUS	exon	3596022	3596198	.	-	.	transcript_id "jg12521.t1"; gene_id "jg12521";
dsecASM438219v1_1	AUGUSTUS	intron	3596199	3596253	.	-	.	transcript_id "jg12521.t2"; gene_id "jg12521";
dsecASM438219v1_1	AUGUSTUS	intron	3596199	3596253	.	-	.	transcript_id "jg12521.t1"; gene_id "jg12521";
dsecASM438219v1_1	AUGUSTUS	CDS	3596254	3596362	1	-	2	transcript_id "jg12521.t2"; gene_id "jg12521";
dsecASM438219v1_1	AUGUSTUS	exon	3596254	3596362	.	-	.	transcript_id "jg12521.t2"; gene_id "jg12521";
dsecASM438219v1_1	AUGUSTUS	CDS	3596254	3596362	1	-	2	transcript_id "jg12521.t1"; gene_id "jg12521";
dsecASM438219v1_1	AUGUSTUS	exon	3596254	3596362	.	-	.	transcript_id "jg12521.t1"; gene_id "jg12521";
dsecASM438219v1_1	AUGUSTUS	intron	3596363	3596435	.	-	.	transcript_id "jg12521.t2"; gene_id "jg12521";
dsecASM438219v1_1	AUGUSTUS	intron	3596363	3596435	.	-	.	transcript_id "jg12521.t1"; gene_id "jg12521";
dsecASM438219v1_1	AUGUSTUS	CDS	3596436	3597119	1	-	2	transcript_id "jg12521.t2"; gene_id "jg12521";
dsecASM438219v1_1	AUGUSTUS	exon	3596436	3597119	.	-	.	transcript_id "jg12521.t2"; gene_id "jg12521";
dsecASM438219v1_1	AUGUSTUS	CDS	3596436	3597119	1	-	2	transcript_id "jg12521.t1"; gene_id "jg12521";
dsecASM438219v1_1	AUGUSTUS	exon	3596436	3597119	.	-	.	transcript_id "jg12521.t1"; gene_id "jg12521";
dsecASM438219v1_1	AUGUSTUS	intron	3597120	3597177	.	-	.	transcript_id "jg12521.t2"; gene_id "jg12521";
dsecASM438219v1_1	AUGUSTUS	intron	3597120	3597177	.	-	.	transcript_id "jg12521.t1"; gene_id "jg12521";
dsecASM438219v1_1	AUGUSTUS	CDS	3597178	3597333	1	-	2	transcript_id "jg12521.t2"; gene_id "jg12521";
dsecASM438219v1_1	AUGUSTUS	exon	3597178	3597333	.	-	.	transcript_id "jg12521.t2"; gene_id "jg12521";
dsecASM438219v1_1	AUGUSTUS	CDS	3597178	3597333	1	-	2	transcript_id "jg12521.t1"; gene_id "jg12521";
dsecASM438219v1_1	AUGUSTUS	exon	3597178	3597333	.	-	.	transcript_id "jg12521.t1"; gene_id "jg12521";
dsecASM438219v1_1	AUGUSTUS	intron	3597334	3597445	.	-	.	transcript_id "jg12521.t2"; gene_id "jg12521";
dsecASM438219v1_1	AUGUSTUS	intron	3597334	3597445	.	-	.	transcript_id "jg12521.t1"; gene_id "jg12521";
dsecASM438219v1_1	AUGUSTUS	CDS	3597446	3598672	1	-	2	transcript_id "jg12521.t2"; gene_id "jg12521";
dsecASM438219v1_1	AUGUSTUS	exon	3597446	3598672	.	-	.	transcript_id "jg12521.t2"; gene_id "jg12521";
dsecASM438219v1_1	AUGUSTUS	CDS	3597446	3598672	1	-	2	transcript_id "jg12521.t1"; gene_id "jg12521";
dsecASM438219v1_1	AUGUSTUS	exon	3597446	3598672	.	-	.	transcript_id "jg12521.t1"; gene_id "jg12521";
dsecASM438219v1_1	AUGUSTUS	intron	3598673	3598731	.	-	.	transcript_id "jg12521.t2"; gene_id "jg12521";
dsecASM438219v1_1	AUGUSTUS	intron	3598673	3598731	.	-	.	transcript_id "jg12521.t1"; gene_id "jg12521";
dsecASM438219v1_1	AUGUSTUS	CDS	3598732	3598851	1	-	2	transcript_id "jg12521.t2"; gene_id "jg12521";
dsecASM438219v1_1	AUGUSTUS	exon	3598732	3598851	.	-	.	transcript_id "jg12521.t2"; gene_id "jg12521";
dsecASM438219v1_1	AUGUSTUS	CDS	3598732	3598851	1	-	2	transcript_id "jg12521.t1"; gene_id "jg12521";
dsecASM438219v1_1	AUGUSTUS	exon	3598732	3598851	.	-	.	transcript_id "jg12521.t1"; gene_id "jg12521";
dsecASM438219v1_1	AUGUSTUS	intron	3598852	3600840	.	-	.	transcript_id "jg12521.t2"; gene_id "jg12521";
dsecASM438219v1_1	AUGUSTUS	intron	3598852	3600840	.	-	.	transcript_id "jg12521.t1"; gene_id "jg12521";
dsecASM438219v1_1	AUGUSTUS	CDS	3600841	3601119	1	-	2	transcript_id "jg12521.t2"; gene_id "jg12521";
dsecASM438219v1_1	AUGUSTUS	exon	3600841	3601119	.	-	.	transcript_id "jg12521.t2"; gene_id "jg12521";
dsecASM438219v1_1	AUGUSTUS	CDS	3600841	3601119	1	-	2	transcript_id "jg12521.t1"; gene_id "jg12521";
dsecASM438219v1_1	AUGUSTUS	exon	3600841	3601119	.	-	.	transcript_id "jg12521.t1"; gene_id "jg12521";
dsecASM438219v1_1	AUGUSTUS	intron	3601120	3601371	.	-	.	transcript_id "jg12521.t2"; gene_id "jg12521";
dsecASM438219v1_1	AUGUSTUS	intron	3601120	3601371	.	-	.	transcript_id "jg12521.t1"; gene_id "jg12521";
dsecASM438219v1_1	AUGUSTUS	CDS	3601372	3601656	1	-	2	transcript_id "jg12521.t2"; gene_id "jg12521";
dsecASM438219v1_1	AUGUSTUS	exon	3601372	3601656	.	-	.	transcript_id "jg12521.t2"; gene_id "jg12521";
dsecASM438219v1_1	AUGUSTUS	CDS	3601372	3601656	1	-	2	transcript_id "jg12521.t1"; gene_id "jg12521";
dsecASM438219v1_1	AUGUSTUS	exon	3601372	3601656	.	-	.	transcript_id "jg12521.t1"; gene_id "jg12521";
dsecASM438219v1_1	AUGUSTUS	intron	3601657	3602063	.	-	.	transcript_id "jg12521.t2"; gene_id "jg12521";
dsecASM438219v1_1	AUGUSTUS	intron	3601657	3602063	.	-	.	transcript_id "jg12521.t1"; gene_id "jg12521";
dsecASM438219v1_1	AUGUSTUS	CDS	3602064	3602351	1	-	2	transcript_id "jg12521.t2"; gene_id "jg12521";
dsecASM438219v1_1	AUGUSTUS	exon	3602064	3602351	.	-	.	transcript_id "jg12521.t2"; gene_id "jg12521";
dsecASM438219v1_1	AUGUSTUS	CDS	3602064	3602351	1	-	2	transcript_id "jg12521.t1"; gene_id "jg12521";
dsecASM438219v1_1	AUGUSTUS	exon	3602064	3602351	.	-	.	transcript_id "jg12521.t1"; gene_id "jg12521";
dsecASM438219v1_1	AUGUSTUS	intron	3602352	3602470	.	-	.	transcript_id "jg12521.t2"; gene_id "jg12521";
dsecASM438219v1_1	AUGUSTUS	intron	3602352	3602470	.	-	.	transcript_id "jg12521.t1"; gene_id "jg12521";
dsecASM438219v1_1	AUGUSTUS	CDS	3602471	3602764	0.99	-	2	transcript_id "jg12521.t2"; gene_id "jg12521";
dsecASM438219v1_1	AUGUSTUS	exon	3602471	3602764	.	-	.	transcript_id "jg12521.t2"; gene_id "jg12521";
dsecASM438219v1_1	AUGUSTUS	CDS	3602471	3602764	0.99	-	2	transcript_id "jg12521.t1"; gene_id "jg12521";
dsecASM438219v1_1	AUGUSTUS	exon	3602471	3602764	.	-	.	transcript_id "jg12521.t1"; gene_id "jg12521";
dsecASM438219v1_1	AUGUSTUS	intron	3602765	3602879	.	-	.	transcript_id "jg12521.t2"; gene_id "jg12521";
dsecASM438219v1_1	AUGUSTUS	intron	3602765	3602879	.	-	.	transcript_id "jg12521.t1"; gene_id "jg12521";
dsecASM438219v1_1	AUGUSTUS	CDS	3602880	3603167	0.83	-	2	transcript_id "jg12521.t2"; gene_id "jg12521";
dsecASM438219v1_1	AUGUSTUS	exon	3602880	3603167	.	-	.	transcript_id "jg12521.t2"; gene_id "jg12521";
dsecASM438219v1_1	AUGUSTUS	CDS	3602880	3603167	0.77	-	2	transcript_id "jg12521.t1"; gene_id "jg12521";
dsecASM438219v1_1	AUGUSTUS	exon	3602880	3603167	.	-	.	transcript_id "jg12521.t1"; gene_id "jg12521";
dsecASM438219v1_1	AUGUSTUS	intron	3603168	3603437	.	-	.	transcript_id "jg12521.t2"; gene_id "jg12521";
dsecASM438219v1_1	AUGUSTUS	intron	3603168	3603437	.	-	.	transcript_id "jg12521.t1"; gene_id "jg12521";
dsecASM438219v1_1	AUGUSTUS	CDS	3603438	3603725	0.44	-	2	transcript_id "jg12521.t2"; gene_id "jg12521";
dsecASM438219v1_1	AUGUSTUS	exon	3603438	3603725	.	-	.	transcript_id "jg12521.t2"; gene_id "jg12521";
dsecASM438219v1_1	AUGUSTUS	CDS	3603438	3603725	0.44	-	2	transcript_id "jg12521.t1"; gene_id "jg12521";
dsecASM438219v1_1	AUGUSTUS	exon	3603438	3603725	.	-	.	transcript_id "jg12521.t1"; gene_id "jg12521";
dsecASM438219v1_1	AUGUSTUS	intron	3603726	3603842	.	-	.	transcript_id "jg12521.t2"; gene_id "jg12521";
dsecASM438219v1_1	AUGUSTUS	intron	3603726	3603842	.	-	.	transcript_id "jg12521.t1"; gene_id "jg12521";
dsecASM438219v1_1	AUGUSTUS	CDS	3603843	3604130	0.96	-	2	transcript_id "jg12521.t2"; gene_id "jg12521";
dsecASM438219v1_1	AUGUSTUS	exon	3603843	3604130	.	-	.	transcript_id "jg12521.t2"; gene_id "jg12521";
dsecASM438219v1_1	AUGUSTUS	CDS	3603843	3604130	0.99	-	2	transcript_id "jg12521.t1"; gene_id "jg12521";
dsecASM438219v1_1	AUGUSTUS	exon	3603843	3604130	.	-	.	transcript_id "jg12521.t1"; gene_id "jg12521";
dsecASM438219v1_1	AUGUSTUS	intron	3604131	3604220	.	-	.	transcript_id "jg12521.t2"; gene_id "jg12521";
dsecASM438219v1_1	AUGUSTUS	intron	3604131	3604220	.	-	.	transcript_id "jg12521.t1"; gene_id "jg12521";
dsecASM438219v1_1	AUGUSTUS	CDS	3604221	3604508	0.78	-	2	transcript_id "jg12521.t2"; gene_id "jg12521";
dsecASM438219v1_1	AUGUSTUS	exon	3604221	3604508	.	-	.	transcript_id "jg12521.t2"; gene_id "jg12521";
dsecASM438219v1_1	AUGUSTUS	CDS	3604221	3604508	0.7	-	2	transcript_id "jg12521.t1"; gene_id "jg12521";
dsecASM438219v1_1	AUGUSTUS	exon	3604221	3604508	.	-	.	transcript_id "jg12521.t1"; gene_id "jg12521";
dsecASM438219v1_1	AUGUSTUS	intron	3604509	3604598	.	-	.	transcript_id "jg12521.t2"; gene_id "jg12521";
dsecASM438219v1_1	AUGUSTUS	intron	3604509	3604598	.	-	.	transcript_id "jg12521.t1"; gene_id "jg12521";
dsecASM438219v1_1	AUGUSTUS	CDS	3604599	3604871	0.5	-	2	transcript_id "jg12521.t2"; gene_id "jg12521";
dsecASM438219v1_1	AUGUSTUS	exon	3604599	3604871	.	-	.	transcript_id "jg12521.t2"; gene_id "jg12521";
dsecASM438219v1_1	AUGUSTUS	CDS	3604599	3604871	0.48	-	2	transcript_id "jg12521.t1"; gene_id "jg12521";
dsecASM438219v1_1	AUGUSTUS	exon	3604599	3604871	.	-	.	transcript_id "jg12521.t1"; gene_id "jg12521";
dsecASM438219v1_1	AUGUSTUS	intron	3604872	3605060	.	-	.	transcript_id "jg12521.t2"; gene_id "jg12521";
dsecASM438219v1_1	AUGUSTUS	intron	3604872	3605060	.	-	.	transcript_id "jg12521.t1"; gene_id "jg12521";
dsecASM438219v1_1	AUGUSTUS	CDS	3605061	3605270	0.64	-	2	transcript_id "jg12521.t2"; gene_id "jg12521";
dsecASM438219v1_1	AUGUSTUS	exon	3605061	3605270	.	-	.	transcript_id "jg12521.t2"; gene_id "jg12521";
dsecASM438219v1_1	AUGUSTUS	CDS	3605061	3605270	0.65	-	2	transcript_id "jg12521.t1"; gene_id "jg12521";
dsecASM438219v1_1	AUGUSTUS	exon	3605061	3605270	.	-	.	transcript_id "jg12521.t1"; gene_id "jg12521";
dsecASM438219v1_1	AUGUSTUS	intron	3605271	3605373	.	-	.	transcript_id "jg12521.t2"; gene_id "jg12521";
dsecASM438219v1_1	AUGUSTUS	intron	3605271	3605373	.	-	.	transcript_id "jg12521.t1"; gene_id "jg12521";
dsecASM438219v1_1	AUGUSTUS	CDS	3605374	3605661	0.98	-	2	transcript_id "jg12521.t2"; gene_id "jg12521";
dsecASM438219v1_1	AUGUSTUS	exon	3605374	3605661	.	-	.	transcript_id "jg12521.t2"; gene_id "jg12521";
dsecASM438219v1_1	AUGUSTUS	CDS	3605374	3605661	0.97	-	2	transcript_id "jg12521.t1"; gene_id "jg12521";
dsecASM438219v1_1	AUGUSTUS	exon	3605374	3605661	.	-	.	transcript_id "jg12521.t1"; gene_id "jg12521";
dsecASM438219v1_1	AUGUSTUS	intron	3605662	3605748	.	-	.	transcript_id "jg12521.t2"; gene_id "jg12521";
dsecASM438219v1_1	AUGUSTUS	intron	3605662	3605748	.	-	.	transcript_id "jg12521.t1"; gene_id "jg12521";
dsecASM438219v1_1	AUGUSTUS	CDS	3605749	3606036	1	-	2	transcript_id "jg12521.t2"; gene_id "jg12521";
dsecASM438219v1_1	AUGUSTUS	exon	3605749	3606036	.	-	.	transcript_id "jg12521.t2"; gene_id "jg12521";
dsecASM438219v1_1	AUGUSTUS	CDS	3605749	3606036	1	-	2	transcript_id "jg12521.t1"; gene_id "jg12521";
dsecASM438219v1_1	AUGUSTUS	exon	3605749	3606036	.	-	.	transcript_id "jg12521.t1"; gene_id "jg12521";
dsecASM438219v1_1	AUGUSTUS	intron	3606037	3606128	.	-	.	transcript_id "jg12521.t2"; gene_id "jg12521";
dsecASM438219v1_1	AUGUSTUS	intron	3606037	3606128	.	-	.	transcript_id "jg12521.t1"; gene_id "jg12521";
dsecASM438219v1_1	AUGUSTUS	CDS	3606129	3606416	0.99	-	2	transcript_id "jg12521.t2"; gene_id "jg12521";
dsecASM438219v1_1	AUGUSTUS	exon	3606129	3606416	.	-	.	transcript_id "jg12521.t2"; gene_id "jg12521";
dsecASM438219v1_1	AUGUSTUS	CDS	3606129	3606416	1	-	2	transcript_id "jg12521.t1"; gene_id "jg12521";
dsecASM438219v1_1	AUGUSTUS	exon	3606129	3606416	.	-	.	transcript_id "jg12521.t1"; gene_id "jg12521";
dsecASM438219v1_1	AUGUSTUS	intron	3606417	3606501	.	-	.	transcript_id "jg12521.t2"; gene_id "jg12521";
dsecASM438219v1_1	AUGUSTUS	intron	3606417	3606501	.	-	.	transcript_id "jg12521.t1"; gene_id "jg12521";
dsecASM438219v1_1	AUGUSTUS	CDS	3606502	3606789	1	-	2	transcript_id "jg12521.t2"; gene_id "jg12521";
dsecASM438219v1_1	AUGUSTUS	exon	3606502	3606789	.	-	.	transcript_id "jg12521.t2"; gene_id "jg12521";
dsecASM438219v1_1	AUGUSTUS	CDS	3606502	3606789	1	-	2	transcript_id "jg12521.t1"; gene_id "jg12521";
dsecASM438219v1_1	AUGUSTUS	exon	3606502	3606789	.	-	.	transcript_id "jg12521.t1"; gene_id "jg12521";
dsecASM438219v1_1	AUGUSTUS	intron	3606790	3606887	.	-	.	transcript_id "jg12521.t2"; gene_id "jg12521";
dsecASM438219v1_1	AUGUSTUS	intron	3606790	3606887	.	-	.	transcript_id "jg12521.t1"; gene_id "jg12521";
dsecASM438219v1_1	AUGUSTUS	CDS	3606888	3607175	1	-	2	transcript_id "jg12521.t2"; gene_id "jg12521";
dsecASM438219v1_1	AUGUSTUS	exon	3606888	3607175	.	-	.	transcript_id "jg12521.t2"; gene_id "jg12521";
dsecASM438219v1_1	AUGUSTUS	CDS	3606888	3607175	0.99	-	2	transcript_id "jg12521.t1"; gene_id "jg12521";
dsecASM438219v1_1	AUGUSTUS	exon	3606888	3607175	.	-	.	transcript_id "jg12521.t1"; gene_id "jg12521";
dsecASM438219v1_1	AUGUSTUS	intron	3607176	3607265	.	-	.	transcript_id "jg12521.t2"; gene_id "jg12521";
dsecASM438219v1_1	AUGUSTUS	intron	3607176	3607265	.	-	.	transcript_id "jg12521.t1"; gene_id "jg12521";
dsecASM438219v1_1	AUGUSTUS	CDS	3607266	3607553	1	-	2	transcript_id "jg12521.t2"; gene_id "jg12521";
dsecASM438219v1_1	AUGUSTUS	exon	3607266	3607553	.	-	.	transcript_id "jg12521.t2"; gene_id "jg12521";
dsecASM438219v1_1	AUGUSTUS	CDS	3607266	3607553	1	-	2	transcript_id "jg12521.t1"; gene_id "jg12521";
dsecASM438219v1_1	AUGUSTUS	exon	3607266	3607553	.	-	.	transcript_id "jg12521.t1"; gene_id "jg12521";
dsecASM438219v1_1	AUGUSTUS	intron	3607554	3607654	.	-	.	transcript_id "jg12521.t2"; gene_id "jg12521";
dsecASM438219v1_1	AUGUSTUS	intron	3607554	3607654	.	-	.	transcript_id "jg12521.t1"; gene_id "jg12521";
dsecASM438219v1_1	AUGUSTUS	CDS	3607655	3607945	1	-	2	transcript_id "jg12521.t2"; gene_id "jg12521";
dsecASM438219v1_1	AUGUSTUS	exon	3607655	3607945	.	-	.	transcript_id "jg12521.t2"; gene_id "jg12521";
dsecASM438219v1_1	AUGUSTUS	CDS	3607655	3607945	1	-	2	transcript_id "jg12521.t1"; gene_id "jg12521";
dsecASM438219v1_1	AUGUSTUS	exon	3607655	3607945	.	-	.	transcript_id "jg12521.t1"; gene_id "jg12521";
dsecASM438219v1_1	AUGUSTUS	intron	3607946	3608031	.	-	.	transcript_id "jg12521.t2"; gene_id "jg12521";
dsecASM438219v1_1	AUGUSTUS	intron	3607946	3608031	.	-	.	transcript_id "jg12521.t1"; gene_id "jg12521";
dsecASM438219v1_1	AUGUSTUS	CDS	3608032	3608319	1	-	2	transcript_id "jg12521.t2"; gene_id "jg12521";
dsecASM438219v1_1	AUGUSTUS	exon	3608032	3608319	.	-	.	transcript_id "jg12521.t2"; gene_id "jg12521";
dsecASM438219v1_1	AUGUSTUS	CDS	3608032	3608319	1	-	2	transcript_id "jg12521.t1"; gene_id "jg12521";
dsecASM438219v1_1	AUGUSTUS	exon	3608032	3608319	.	-	.	transcript_id "jg12521.t1"; gene_id "jg12521";
dsecASM438219v1_1	AUGUSTUS	intron	3608320	3608427	.	-	.	transcript_id "jg12521.t2"; gene_id "jg12521";
dsecASM438219v1_1	AUGUSTUS	intron	3608320	3608427	.	-	.	transcript_id "jg12521.t1"; gene_id "jg12521";
dsecASM438219v1_1	AUGUSTUS	CDS	3608428	3608715	1	-	2	transcript_id "jg12521.t2"; gene_id "jg12521";
dsecASM438219v1_1	AUGUSTUS	exon	3608428	3608715	.	-	.	transcript_id "jg12521.t2"; gene_id "jg12521";
dsecASM438219v1_1	AUGUSTUS	CDS	3608428	3608715	1	-	2	transcript_id "jg12521.t1"; gene_id "jg12521";
dsecASM438219v1_1	AUGUSTUS	exon	3608428	3608715	.	-	.	transcript_id "jg12521.t1"; gene_id "jg12521";
dsecASM438219v1_1	AUGUSTUS	intron	3608716	3608895	.	-	.	transcript_id "jg12521.t2"; gene_id "jg12521";
dsecASM438219v1_1	AUGUSTUS	intron	3608716	3608895	.	-	.	transcript_id "jg12521.t1"; gene_id "jg12521";
dsecASM438219v1_1	AUGUSTUS	CDS	3608896	3609195	1	-	2	transcript_id "jg12521.t2"; gene_id "jg12521";
dsecASM438219v1_1	AUGUSTUS	exon	3608896	3609195	.	-	.	transcript_id "jg12521.t2"; gene_id "jg12521";
dsecASM438219v1_1	AUGUSTUS	CDS	3608896	3609195	1	-	2	transcript_id "jg12521.t1"; gene_id "jg12521";
dsecASM438219v1_1	AUGUSTUS	exon	3608896	3609195	.	-	.	transcript_id "jg12521.t1"; gene_id "jg12521";
dsecASM438219v1_1	AUGUSTUS	intron	3609196	3609281	.	-	.	transcript_id "jg12521.t2"; gene_id "jg12521";
dsecASM438219v1_1	AUGUSTUS	intron	3609196	3609281	.	-	.	transcript_id "jg12521.t1"; gene_id "jg12521";
dsecASM438219v1_1	AUGUSTUS	CDS	3609282	3609566	1	-	2	transcript_id "jg12521.t2"; gene_id "jg12521";
dsecASM438219v1_1	AUGUSTUS	exon	3609282	3609566	.	-	.	transcript_id "jg12521.t2"; gene_id "jg12521";
dsecASM438219v1_1	AUGUSTUS	CDS	3609282	3609566	1	-	2	transcript_id "jg12521.t1"; gene_id "jg12521";
dsecASM438219v1_1	AUGUSTUS	exon	3609282	3609566	.	-	.	transcript_id "jg12521.t1"; gene_id "jg12521";
dsecASM438219v1_1	AUGUSTUS	intron	3609567	3609656	.	-	.	transcript_id "jg12521.t2"; gene_id "jg12521";
dsecASM438219v1_1	AUGUSTUS	intron	3609567	3609656	.	-	.	transcript_id "jg12521.t1"; gene_id "jg12521";
dsecASM438219v1_1	AUGUSTUS	CDS	3609657	3609947	1	-	2	transcript_id "jg12521.t2"; gene_id "jg12521";
dsecASM438219v1_1	AUGUSTUS	exon	3609657	3609947	.	-	.	transcript_id "jg12521.t2"; gene_id "jg12521";
dsecASM438219v1_1	AUGUSTUS	CDS	3609657	3609947	1	-	2	transcript_id "jg12521.t1"; gene_id "jg12521";
dsecASM438219v1_1	AUGUSTUS	exon	3609657	3609947	.	-	.	transcript_id "jg12521.t1"; gene_id "jg12521";
dsecASM438219v1_1	AUGUSTUS	intron	3609948	3610042	.	-	.	transcript_id "jg12521.t2"; gene_id "jg12521";
dsecASM438219v1_1	AUGUSTUS	intron	3609948	3610042	.	-	.	transcript_id "jg12521.t1"; gene_id "jg12521";
dsecASM438219v1_1	AUGUSTUS	CDS	3610043	3610333	0.98	-	2	transcript_id "jg12521.t2"; gene_id "jg12521";
dsecASM438219v1_1	AUGUSTUS	exon	3610043	3610333	.	-	.	transcript_id "jg12521.t2"; gene_id "jg12521";
dsecASM438219v1_1	AUGUSTUS	CDS	3610043	3610333	0.99	-	2	transcript_id "jg12521.t1"; gene_id "jg12521";
dsecASM438219v1_1	AUGUSTUS	exon	3610043	3610333	.	-	.	transcript_id "jg12521.t1"; gene_id "jg12521";
dsecASM438219v1_1	AUGUSTUS	intron	3610334	3610602	.	-	.	transcript_id "jg12521.t2"; gene_id "jg12521";
dsecASM438219v1_1	AUGUSTUS	intron	3610334	3610602	.	-	.	transcript_id "jg12521.t1"; gene_id "jg12521";
dsecASM438219v1_1	AUGUSTUS	CDS	3610603	3610893	0.86	-	2	transcript_id "jg12521.t2"; gene_id "jg12521";
dsecASM438219v1_1	AUGUSTUS	exon	3610603	3610893	.	-	.	transcript_id "jg12521.t2"; gene_id "jg12521";
dsecASM438219v1_1	AUGUSTUS	CDS	3610603	3610893	0.9	-	2	transcript_id "jg12521.t1"; gene_id "jg12521";
dsecASM438219v1_1	AUGUSTUS	exon	3610603	3610893	.	-	.	transcript_id "jg12521.t1"; gene_id "jg12521";
dsecASM438219v1_1	AUGUSTUS	intron	3610894	3610988	.	-	.	transcript_id "jg12521.t2"; gene_id "jg12521";
dsecASM438219v1_1	AUGUSTUS	intron	3610894	3610988	.	-	.	transcript_id "jg12521.t1"; gene_id "jg12521";
dsecASM438219v1_1	AUGUSTUS	CDS	3610989	3611279	0.76	-	2	transcript_id "jg12521.t2"; gene_id "jg12521";
dsecASM438219v1_1	AUGUSTUS	exon	3610989	3611279	.	-	.	transcript_id "jg12521.t2"; gene_id "jg12521";
dsecASM438219v1_1	AUGUSTUS	CDS	3610989	3611279	0.8	-	2	transcript_id "jg12521.t1"; gene_id "jg12521";
dsecASM438219v1_1	AUGUSTUS	exon	3610989	3611279	.	-	.	transcript_id "jg12521.t1"; gene_id "jg12521";
dsecASM438219v1_1	AUGUSTUS	intron	3611280	3611385	.	-	.	transcript_id "jg12521.t2"; gene_id "jg12521";
dsecASM438219v1_1	AUGUSTUS	intron	3611280	3611385	.	-	.	transcript_id "jg12521.t1"; gene_id "jg12521";
dsecASM438219v1_1	AUGUSTUS	CDS	3611386	3611676	0.72	-	2	transcript_id "jg12521.t2"; gene_id "jg12521";
dsecASM438219v1_1	AUGUSTUS	exon	3611386	3611676	.	-	.	transcript_id "jg12521.t2"; gene_id "jg12521";
dsecASM438219v1_1	AUGUSTUS	CDS	3611386	3611676	0.81	-	2	transcript_id "jg12521.t1"; gene_id "jg12521";
dsecASM438219v1_1	AUGUSTUS	exon	3611386	3611676	.	-	.	transcript_id "jg12521.t1"; gene_id "jg12521";
dsecASM438219v1_1	AUGUSTUS	intron	3611677	3611810	.	-	.	transcript_id "jg12521.t2"; gene_id "jg12521";
dsecASM438219v1_1	AUGUSTUS	intron	3611677	3611810	.	-	.	transcript_id "jg12521.t1"; gene_id "jg12521";
dsecASM438219v1_1	AUGUSTUS	CDS	3611811	3612101	1	-	2	transcript_id "jg12521.t2"; gene_id "jg12521";
dsecASM438219v1_1	AUGUSTUS	exon	3611811	3612101	.	-	.	transcript_id "jg12521.t2"; gene_id "jg12521";
dsecASM438219v1_1	AUGUSTUS	CDS	3611811	3612101	1	-	2	transcript_id "jg12521.t1"; gene_id "jg12521";
dsecASM438219v1_1	AUGUSTUS	exon	3611811	3612101	.	-	.	transcript_id "jg12521.t1"; gene_id "jg12521";
dsecASM438219v1_1	AUGUSTUS	intron	3612102	3612200	.	-	.	transcript_id "jg12521.t2"; gene_id "jg12521";
dsecASM438219v1_1	AUGUSTUS	intron	3612102	3612200	.	-	.	transcript_id "jg12521.t1"; gene_id "jg12521";
dsecASM438219v1_1	AUGUSTUS	CDS	3612201	3612491	1	-	2	transcript_id "jg12521.t2"; gene_id "jg12521";
dsecASM438219v1_1	AUGUSTUS	exon	3612201	3612491	.	-	.	transcript_id "jg12521.t2"; gene_id "jg12521";
dsecASM438219v1_1	AUGUSTUS	CDS	3612201	3612491	0.99	-	2	transcript_id "jg12521.t1"; gene_id "jg12521";
dsecASM438219v1_1	AUGUSTUS	exon	3612201	3612491	.	-	.	transcript_id "jg12521.t1"; gene_id "jg12521";
dsecASM438219v1_1	AUGUSTUS	intron	3612492	3612588	.	-	.	transcript_id "jg12521.t2"; gene_id "jg12521";
dsecASM438219v1_1	AUGUSTUS	intron	3612492	3612588	.	-	.	transcript_id "jg12521.t1"; gene_id "jg12521";
dsecASM438219v1_1	AUGUSTUS	CDS	3612589	3612876	0.99	-	2	transcript_id "jg12521.t2"; gene_id "jg12521";
dsecASM438219v1_1	AUGUSTUS	exon	3612589	3612876	.	-	.	transcript_id "jg12521.t2"; gene_id "jg12521";
dsecASM438219v1_1	AUGUSTUS	CDS	3612589	3612876	0.98	-	2	transcript_id "jg12521.t1"; gene_id "jg12521";
dsecASM438219v1_1	AUGUSTUS	exon	3612589	3612876	.	-	.	transcript_id "jg12521.t1"; gene_id "jg12521";
dsecASM438219v1_1	AUGUSTUS	intron	3612877	3612961	.	-	.	transcript_id "jg12521.t2"; gene_id "jg12521";
dsecASM438219v1_1	AUGUSTUS	intron	3612877	3612961	.	-	.	transcript_id "jg12521.t1"; gene_id "jg12521";
dsecASM438219v1_1	AUGUSTUS	CDS	3612962	3613249	0.99	-	2	transcript_id "jg12521.t2"; gene_id "jg12521";
dsecASM438219v1_1	AUGUSTUS	exon	3612962	3613249	.	-	.	transcript_id "jg12521.t2"; gene_id "jg12521";
dsecASM438219v1_1	AUGUSTUS	CDS	3612962	3613249	0.98	-	2	transcript_id "jg12521.t1"; gene_id "jg12521";
dsecASM438219v1_1	AUGUSTUS	exon	3612962	3613249	.	-	.	transcript_id "jg12521.t1"; gene_id "jg12521";
dsecASM438219v1_1	AUGUSTUS	intron	3613250	3613326	.	-	.	transcript_id "jg12521.t2"; gene_id "jg12521";
dsecASM438219v1_1	AUGUSTUS	intron	3613250	3613326	.	-	.	transcript_id "jg12521.t1"; gene_id "jg12521";
dsecASM438219v1_1	AUGUSTUS	CDS	3613327	3613614	1	-	2	transcript_id "jg12521.t2"; gene_id "jg12521";
dsecASM438219v1_1	AUGUSTUS	exon	3613327	3613614	.	-	.	transcript_id "jg12521.t2"; gene_id "jg12521";
dsecASM438219v1_1	AUGUSTUS	CDS	3613327	3613614	1	-	2	transcript_id "jg12521.t1"; gene_id "jg12521";
dsecASM438219v1_1	AUGUSTUS	exon	3613327	3613614	.	-	.	transcript_id "jg12521.t1"; gene_id "jg12521";
dsecASM438219v1_1	AUGUSTUS	intron	3613615	3613711	.	-	.	transcript_id "jg12521.t2"; gene_id "jg12521";
dsecASM438219v1_1	AUGUSTUS	intron	3613615	3613711	.	-	.	transcript_id "jg12521.t1"; gene_id "jg12521";
dsecASM438219v1_1	AUGUSTUS	CDS	3613712	3614017	1	-	2	transcript_id "jg12521.t2"; gene_id "jg12521";
dsecASM438219v1_1	AUGUSTUS	exon	3613712	3614017	.	-	.	transcript_id "jg12521.t2"; gene_id "jg12521";
dsecASM438219v1_1	AUGUSTUS	CDS	3613712	3614017	1	-	2	transcript_id "jg12521.t1"; gene_id "jg12521";
dsecASM438219v1_1	AUGUSTUS	exon	3613712	3614017	.	-	.	transcript_id "jg12521.t1"; gene_id "jg12521";
dsecASM438219v1_1	AUGUSTUS	intron	3614018	3614165	.	-	.	transcript_id "jg12521.t2"; gene_id "jg12521";
dsecASM438219v1_1	AUGUSTUS	intron	3614018	3614165	.	-	.	transcript_id "jg12521.t1"; gene_id "jg12521";
dsecASM438219v1_1	AUGUSTUS	CDS	3614166	3614327	1	-	2	transcript_id "jg12521.t2"; gene_id "jg12521";
dsecASM438219v1_1	AUGUSTUS	exon	3614166	3614327	.	-	.	transcript_id "jg12521.t2"; gene_id "jg12521";
dsecASM438219v1_1	AUGUSTUS	CDS	3614166	3614327	1	-	2	transcript_id "jg12521.t1"; gene_id "jg12521";
dsecASM438219v1_1	AUGUSTUS	exon	3614166	3614327	.	-	.	transcript_id "jg12521.t1"; gene_id "jg12521";
dsecASM438219v1_1	AUGUSTUS	intron	3614328	3614409	.	-	.	transcript_id "jg12521.t2"; gene_id "jg12521";
dsecASM438219v1_1	AUGUSTUS	intron	3614328	3614409	.	-	.	transcript_id "jg12521.t1"; gene_id "jg12521";
dsecASM438219v1_1	AUGUSTUS	CDS	3614410	3615254	1	-	1	transcript_id "jg12521.t2"; gene_id "jg12521";
dsecASM438219v1_1	AUGUSTUS	exon	3614410	3615254	.	-	.	transcript_id "jg12521.t2"; gene_id "jg12521";
dsecASM438219v1_1	AUGUSTUS	CDS	3614410	3615254	1	-	1	transcript_id "jg12521.t1"; gene_id "jg12521";
dsecASM438219v1_1	AUGUSTUS	exon	3614410	3615254	.	-	.	transcript_id "jg12521.t1"; gene_id "jg12521";
dsecASM438219v1_1	AUGUSTUS	intron	3615255	3616052	.	-	.	transcript_id "jg12521.t2"; gene_id "jg12521";
dsecASM438219v1_1	AUGUSTUS	intron	3615255	3616052	.	-	.	transcript_id "jg12521.t1"; gene_id "jg12521";
dsecASM438219v1_1	AUGUSTUS	CDS	3616053	3616176	0.48	-	2	transcript_id "jg12521.t2"; gene_id "jg12521";
dsecASM438219v1_1	AUGUSTUS	exon	3616053	3616176	.	-	.	transcript_id "jg12521.t2"; gene_id "jg12521";
dsecASM438219v1_1	AUGUSTUS	CDS	3616053	3616176	0.59	-	2	transcript_id "jg12521.t1"; gene_id "jg12521";
dsecASM438219v1_1	AUGUSTUS	exon	3616053	3616176	.	-	.	transcript_id "jg12521.t1"; gene_id "jg12521";
dsecASM438219v1_1	AUGUSTUS	intron	3616177	3618049	.	-	.	transcript_id "jg12521.t2"; gene_id "jg12521";
dsecASM438219v1_1	AUGUSTUS	intron	3616177	3618049	.	-	.	transcript_id "jg12521.t1"; gene_id "jg12521";
dsecASM438219v1_1	AUGUSTUS	CDS	3618050	3618087	0.45	-	1	transcript_id "jg12521.t2"; gene_id "jg12521";
dsecASM438219v1_1	AUGUSTUS	exon	3618050	3618087	.	-	.	transcript_id "jg12521.t2"; gene_id "jg12521";
dsecASM438219v1_1	AUGUSTUS	CDS	3618050	3618087	0.51	-	1	transcript_id "jg12521.t1"; gene_id "jg12521";
dsecASM438219v1_1	AUGUSTUS	exon	3618050	3618087	.	-	.	transcript_id "jg12521.t1"; gene_id "jg12521";
dsecASM438219v1_1	AUGUSTUS	intron	3618088	3618180	.	-	.	transcript_id "jg12521.t2"; gene_id "jg12521";
dsecASM438219v1_1	AUGUSTUS	intron	3618088	3618180	.	-	.	transcript_id "jg12521.t1"; gene_id "jg12521";
dsecASM438219v1_1	AUGUSTUS	CDS	3618181	3618304	1	-	2	transcript_id "jg12521.t2"; gene_id "jg12521";
dsecASM438219v1_1	AUGUSTUS	exon	3618181	3618304	.	-	.	transcript_id "jg12521.t2"; gene_id "jg12521";
dsecASM438219v1_1	AUGUSTUS	CDS	3618181	3618304	0.99	-	2	transcript_id "jg12521.t1"; gene_id "jg12521";
dsecASM438219v1_1	AUGUSTUS	exon	3618181	3618304	.	-	.	transcript_id "jg12521.t1"; gene_id "jg12521";
dsecASM438219v1_1	AUGUSTUS	intron	3618305	3619186	.	-	.	transcript_id "jg12521.t2"; gene_id "jg12521";
dsecASM438219v1_1	AUGUSTUS	intron	3618305	3619186	.	-	.	transcript_id "jg12521.t1"; gene_id "jg12521";
dsecASM438219v1_1	AUGUSTUS	CDS	3619187	3619297	0.55	-	2	transcript_id "jg12521.t2"; gene_id "jg12521";
dsecASM438219v1_1	AUGUSTUS	exon	3619187	3619297	.	-	.	transcript_id "jg12521.t2"; gene_id "jg12521";
dsecASM438219v1_1	AUGUSTUS	CDS	3619187	3619297	0.64	-	2	transcript_id "jg12521.t1"; gene_id "jg12521";
dsecASM438219v1_1	AUGUSTUS	exon	3619187	3619297	.	-	.	transcript_id "jg12521.t1"; gene_id "jg12521";
dsecASM438219v1_1	AUGUSTUS	intron	3619298	3619578	.	-	.	transcript_id "jg12521.t2"; gene_id "jg12521";
dsecASM438219v1_1	AUGUSTUS	intron	3619298	3619578	.	-	.	transcript_id "jg12521.t1"; gene_id "jg12521";
dsecASM438219v1_1	AUGUSTUS	CDS	3619579	3619640	0.78	-	1	transcript_id "jg12521.t2"; gene_id "jg12521";
dsecASM438219v1_1	AUGUSTUS	exon	3619579	3619640	.	-	.	transcript_id "jg12521.t2"; gene_id "jg12521";
dsecASM438219v1_1	AUGUSTUS	CDS	3619579	3619640	0.78	-	1	transcript_id "jg12521.t1"; gene_id "jg12521";
dsecASM438219v1_1	AUGUSTUS	exon	3619579	3619640	.	-	.	transcript_id "jg12521.t1"; gene_id "jg12521";
dsecASM438219v1_1	AUGUSTUS	intron	3619641	3620047	.	-	.	transcript_id "jg12521.t2"; gene_id "jg12521";
dsecASM438219v1_1	AUGUSTUS	intron	3619641	3620047	.	-	.	transcript_id "jg12521.t1"; gene_id "jg12521";
dsecASM438219v1_1	AUGUSTUS	CDS	3620048	3620168	0.96	-	2	transcript_id "jg12521.t2"; gene_id "jg12521";
dsecASM438219v1_1	AUGUSTUS	exon	3620048	3620168	.	-	.	transcript_id "jg12521.t2"; gene_id "jg12521";
dsecASM438219v1_1	AUGUSTUS	CDS	3620048	3620168	0.95	-	2	transcript_id "jg12521.t1"; gene_id "jg12521";
dsecASM438219v1_1	AUGUSTUS	exon	3620048	3620168	.	-	.	transcript_id "jg12521.t1"; gene_id "jg12521";
dsecASM438219v1_1	AUGUSTUS	intron	3620169	3620524	.	-	.	transcript_id "jg12521.t2"; gene_id "jg12521";
dsecASM438219v1_1	AUGUSTUS	intron	3620169	3620524	.	-	.	transcript_id "jg12521.t1"; gene_id "jg12521";
dsecASM438219v1_1	AUGUSTUS	CDS	3620525	3620634	0.77	-	1	transcript_id "jg12521.t2"; gene_id "jg12521";
dsecASM438219v1_1	AUGUSTUS	exon	3620525	3620634	.	-	.	transcript_id "jg12521.t2"; gene_id "jg12521";
dsecASM438219v1_1	AUGUSTUS	CDS	3620525	3620634	0.83	-	1	transcript_id "jg12521.t1"; gene_id "jg12521";
dsecASM438219v1_1	AUGUSTUS	exon	3620525	3620634	.	-	.	transcript_id "jg12521.t1"; gene_id "jg12521";
dsecASM438219v1_1	AUGUSTUS	intron	3620635	3620912	.	-	.	transcript_id "jg12521.t2"; gene_id "jg12521";
dsecASM438219v1_1	AUGUSTUS	intron	3620635	3620912	.	-	.	transcript_id "jg12521.t1"; gene_id "jg12521";
dsecASM438219v1_1	AUGUSTUS	CDS	3620913	3621036	0.49	-	2	transcript_id "jg12521.t2"; gene_id "jg12521";
dsecASM438219v1_1	AUGUSTUS	exon	3620913	3621036	.	-	.	transcript_id "jg12521.t2"; gene_id "jg12521";
dsecASM438219v1_1	AUGUSTUS	CDS	3620913	3621036	0.71	-	2	transcript_id "jg12521.t1"; gene_id "jg12521";
dsecASM438219v1_1	AUGUSTUS	exon	3620913	3621036	.	-	.	transcript_id "jg12521.t1"; gene_id "jg12521";
dsecASM438219v1_1	AUGUSTUS	intron	3621037	3621108	.	-	.	transcript_id "jg12521.t2"; gene_id "jg12521";
dsecASM438219v1_1	AUGUSTUS	intron	3621037	3621108	.	-	.	transcript_id "jg12521.t1"; gene_id "jg12521";
dsecASM438219v1_1	AUGUSTUS	CDS	3621109	3621136	0.34	-	0	transcript_id "jg12521.t2"; gene_id "jg12521";
dsecASM438219v1_1	AUGUSTUS	exon	3621109	3621136	.	-	.	transcript_id "jg12521.t2"; gene_id "jg12521";
dsecASM438219v1_1	AUGUSTUS	CDS	3621109	3621136	0.43	-	0	transcript_id "jg12521.t1"; gene_id "jg12521";
dsecASM438219v1_1	AUGUSTUS	exon	3621109	3621136	.	-	.	transcript_id "jg12521.t1"; gene_id "jg12521";
dsecASM438219v1_1	AUGUSTUS	intron	3621137	3621323	.	-	.	transcript_id "jg12521.t2"; gene_id "jg12521";
dsecASM438219v1_1	AUGUSTUS	intron	3621137	3621323	.	-	.	transcript_id "jg12521.t1"; gene_id "jg12521";
dsecASM438219v1_1	AUGUSTUS	CDS	3621324	3621384	0.18	-	1	transcript_id "jg12521.t2"; gene_id "jg12521";
dsecASM438219v1_1	AUGUSTUS	exon	3621324	3621384	.	-	.	transcript_id "jg12521.t2"; gene_id "jg12521";
dsecASM438219v1_1	AUGUSTUS	CDS	3621324	3621384	0.23	-	1	transcript_id "jg12521.t1"; gene_id "jg12521";
dsecASM438219v1_1	AUGUSTUS	exon	3621324	3621384	.	-	.	transcript_id "jg12521.t1"; gene_id "jg12521";
dsecASM438219v1_1	AUGUSTUS	intron	3621385	3621513	.	-	.	transcript_id "jg12521.t2"; gene_id "jg12521";
dsecASM438219v1_1	AUGUSTUS	intron	3621385	3621513	.	-	.	transcript_id "jg12521.t1"; gene_id "jg12521";
dsecASM438219v1_1	AUGUSTUS	CDS	3621514	3621637	0.8	-	2	transcript_id "jg12521.t2"; gene_id "jg12521";
dsecASM438219v1_1	AUGUSTUS	exon	3621514	3621637	.	-	.	transcript_id "jg12521.t2"; gene_id "jg12521";
dsecASM438219v1_1	AUGUSTUS	CDS	3621514	3621637	0.82	-	2	transcript_id "jg12521.t1"; gene_id "jg12521";
dsecASM438219v1_1	AUGUSTUS	exon	3621514	3621637	.	-	.	transcript_id "jg12521.t1"; gene_id "jg12521";
dsecASM438219v1_1	AUGUSTUS	intron	3621638	3621910	.	-	.	transcript_id "jg12521.t2"; gene_id "jg12521";
dsecASM438219v1_1	AUGUSTUS	intron	3621638	3621910	.	-	.	transcript_id "jg12521.t1"; gene_id "jg12521";
dsecASM438219v1_1	AUGUSTUS	CDS	3621911	3622039	0.71	-	2	transcript_id "jg12521.t2"; gene_id "jg12521";
dsecASM438219v1_1	AUGUSTUS	exon	3621911	3622039	.	-	.	transcript_id "jg12521.t2"; gene_id "jg12521";
dsecASM438219v1_1	AUGUSTUS	CDS	3621911	3622039	0.74	-	2	transcript_id "jg12521.t1"; gene_id "jg12521";
dsecASM438219v1_1	AUGUSTUS	exon	3621911	3622039	.	-	.	transcript_id "jg12521.t1"; gene_id "jg12521";
dsecASM438219v1_1	AUGUSTUS	intron	3622040	3622449	.	-	.	transcript_id "jg12521.t2"; gene_id "jg12521";
dsecASM438219v1_1	AUGUSTUS	intron	3622040	3622449	.	-	.	transcript_id "jg12521.t1"; gene_id "jg12521";
dsecASM438219v1_1	AUGUSTUS	CDS	3622450	3622486	0.58	-	0	transcript_id "jg12521.t2"; gene_id "jg12521";
dsecASM438219v1_1	AUGUSTUS	exon	3622450	3622486	.	-	.	transcript_id "jg12521.t2"; gene_id "jg12521";
dsecASM438219v1_1	AUGUSTUS	CDS	3622450	3622486	0.54	-	0	transcript_id "jg12521.t1"; gene_id "jg12521";
dsecASM438219v1_1	AUGUSTUS	exon	3622450	3622486	.	-	.	transcript_id "jg12521.t1"; gene_id "jg12521";
dsecASM438219v1_1	AUGUSTUS	start_codon	3622484	3622486	.	-	0	transcript_id "jg12521.t2"; gene_id "jg12521";
dsecASM438219v1_1	AUGUSTUS	start_codon	3622484	3622486	.	-	0	transcript_id "jg12521.t1"; gene_id "jg12521";
dsecASM438219v1_1	AUGUSTUS	stop_codon	3623379	3623381	.	-	0	transcript_id "jg12520.t5"; gene_id "jg12520";
dsecASM438219v1_1	AUGUSTUS	CDS	3623379	3623506	0.46	-	2	transcript_id "jg12520.t5"; gene_id "jg12520";
dsecASM438219v1_1	AUGUSTUS	exon	3623379	3623506	.	-	.	transcript_id "jg12520.t5"; gene_id "jg12520";
dsecASM438219v1_1	AUGUSTUS	stop_codon	3623379	3623381	.	-	0	transcript_id "jg12520.t3"; gene_id "jg12520";
dsecASM438219v1_1	AUGUSTUS	CDS	3623379	3623506	0.41	-	2	transcript_id "jg12520.t3"; gene_id "jg12520";
dsecASM438219v1_1	AUGUSTUS	exon	3623379	3623506	.	-	.	transcript_id "jg12520.t3"; gene_id "jg12520";
dsecASM438219v1_1	AUGUSTUS	stop_codon	3623379	3623381	.	-	0	transcript_id "jg12520.t4"; gene_id "jg12520";
dsecASM438219v1_1	AUGUSTUS	CDS	3623379	3623506	0.38	-	2	transcript_id "jg12520.t4"; gene_id "jg12520";
dsecASM438219v1_1	AUGUSTUS	exon	3623379	3623506	.	-	.	transcript_id "jg12520.t4"; gene_id "jg12520";
dsecASM438219v1_1	AUGUSTUS	stop_codon	3623379	3623381	.	-	0	transcript_id "jg12520.t2"; gene_id "jg12520";
dsecASM438219v1_1	AUGUSTUS	CDS	3623379	3623506	0.42	-	2	transcript_id "jg12520.t2"; gene_id "jg12520";
dsecASM438219v1_1	AUGUSTUS	exon	3623379	3623506	.	-	.	transcript_id "jg12520.t2"; gene_id "jg12520";
dsecASM438219v1_1	AUGUSTUS	stop_codon	3623379	3623381	.	-	0	transcript_id "jg12520.t1"; gene_id "jg12520";
dsecASM438219v1_1	AUGUSTUS	CDS	3623379	3623506	0.46	-	2	transcript_id "jg12520.t1"; gene_id "jg12520";
dsecASM438219v1_1	AUGUSTUS	exon	3623379	3623506	.	-	.	transcript_id "jg12520.t1"; gene_id "jg12520";
dsecASM438219v1_1	AUGUSTUS	intron	3623507	3624015	.	-	.	transcript_id "jg12520.t5"; gene_id "jg12520";
dsecASM438219v1_1	AUGUSTUS	intron	3623507	3624015	.	-	.	transcript_id "jg12520.t3"; gene_id "jg12520";
dsecASM438219v1_1	AUGUSTUS	intron	3623507	3624015	.	-	.	transcript_id "jg12520.t4"; gene_id "jg12520";
dsecASM438219v1_1	AUGUSTUS	intron	3623507	3624015	.	-	.	transcript_id "jg12520.t2"; gene_id "jg12520";
dsecASM438219v1_1	AUGUSTUS	intron	3623507	3624015	.	-	.	transcript_id "jg12520.t1"; gene_id "jg12520";
dsecASM438219v1_1	AUGUSTUS	CDS	3624016	3624080	0.62	-	1	transcript_id "jg12520.t5"; gene_id "jg12520";
dsecASM438219v1_1	AUGUSTUS	exon	3624016	3624080	.	-	.	transcript_id "jg12520.t5"; gene_id "jg12520";
dsecASM438219v1_1	AUGUSTUS	CDS	3624016	3624080	0.6	-	1	transcript_id "jg12520.t3"; gene_id "jg12520";
dsecASM438219v1_1	AUGUSTUS	exon	3624016	3624080	.	-	.	transcript_id "jg12520.t3"; gene_id "jg12520";
dsecASM438219v1_1	AUGUSTUS	CDS	3624016	3624080	0.58	-	1	transcript_id "jg12520.t4"; gene_id "jg12520";
dsecASM438219v1_1	AUGUSTUS	exon	3624016	3624080	.	-	.	transcript_id "jg12520.t4"; gene_id "jg12520";
dsecASM438219v1_1	AUGUSTUS	CDS	3624016	3624080	0.64	-	1	transcript_id "jg12520.t2"; gene_id "jg12520";
dsecASM438219v1_1	AUGUSTUS	exon	3624016	3624080	.	-	.	transcript_id "jg12520.t2"; gene_id "jg12520";
dsecASM438219v1_1	AUGUSTUS	CDS	3624016	3624080	0.59	-	1	transcript_id "jg12520.t1"; gene_id "jg12520";
dsecASM438219v1_1	AUGUSTUS	exon	3624016	3624080	.	-	.	transcript_id "jg12520.t1"; gene_id "jg12520";
dsecASM438219v1_1	AUGUSTUS	intron	3624081	3624200	.	-	.	transcript_id "jg12520.t5"; gene_id "jg12520";
dsecASM438219v1_1	AUGUSTUS	intron	3624081	3624200	.	-	.	transcript_id "jg12520.t3"; gene_id "jg12520";
dsecASM438219v1_1	AUGUSTUS	intron	3624081	3624200	.	-	.	transcript_id "jg12520.t4"; gene_id "jg12520";
dsecASM438219v1_1	AUGUSTUS	intron	3624081	3624200	.	-	.	transcript_id "jg12520.t2"; gene_id "jg12520";
dsecASM438219v1_1	AUGUSTUS	intron	3624081	3624200	.	-	.	transcript_id "jg12520.t1"; gene_id "jg12520";
dsecASM438219v1_1	AUGUSTUS	CDS	3624201	3624327	0.88	-	2	transcript_id "jg12520.t5"; gene_id "jg12520";
dsecASM438219v1_1	AUGUSTUS	exon	3624201	3624327	.	-	.	transcript_id "jg12520.t5"; gene_id "jg12520";
dsecASM438219v1_1	AUGUSTUS	CDS	3624201	3624327	0.9	-	2	transcript_id "jg12520.t3"; gene_id "jg12520";
dsecASM438219v1_1	AUGUSTUS	exon	3624201	3624327	.	-	.	transcript_id "jg12520.t3"; gene_id "jg12520";
dsecASM438219v1_1	AUGUSTUS	CDS	3624201	3624327	0.94	-	2	transcript_id "jg12520.t4"; gene_id "jg12520";
dsecASM438219v1_1	AUGUSTUS	exon	3624201	3624327	.	-	.	transcript_id "jg12520.t4"; gene_id "jg12520";
dsecASM438219v1_1	AUGUSTUS	CDS	3624201	3624327	0.92	-	2	transcript_id "jg12520.t2"; gene_id "jg12520";
dsecASM438219v1_1	AUGUSTUS	exon	3624201	3624327	.	-	.	transcript_id "jg12520.t2"; gene_id "jg12520";
dsecASM438219v1_1	AUGUSTUS	CDS	3624201	3624327	0.92	-	2	transcript_id "jg12520.t1"; gene_id "jg12520";
dsecASM438219v1_1	AUGUSTUS	exon	3624201	3624327	.	-	.	transcript_id "jg12520.t1"; gene_id "jg12520";
dsecASM438219v1_1	AUGUSTUS	intron	3624328	3624781	.	-	.	transcript_id "jg12520.t5"; gene_id "jg12520";
dsecASM438219v1_1	AUGUSTUS	intron	3624328	3624781	.	-	.	transcript_id "jg12520.t3"; gene_id "jg12520";
dsecASM438219v1_1	AUGUSTUS	intron	3624328	3624781	.	-	.	transcript_id "jg12520.t4"; gene_id "jg12520";
dsecASM438219v1_1	AUGUSTUS	intron	3624328	3624781	.	-	.	transcript_id "jg12520.t2"; gene_id "jg12520";
dsecASM438219v1_1	AUGUSTUS	intron	3624328	3624781	.	-	.	transcript_id "jg12520.t1"; gene_id "jg12520";
dsecASM438219v1_1	AUGUSTUS	CDS	3624782	3624855	0.91	-	1	transcript_id "jg12520.t5"; gene_id "jg12520";
dsecASM438219v1_1	AUGUSTUS	exon	3624782	3624855	.	-	.	transcript_id "jg12520.t5"; gene_id "jg12520";
dsecASM438219v1_1	AUGUSTUS	CDS	3624782	3624855	0.87	-	1	transcript_id "jg12520.t3"; gene_id "jg12520";
dsecASM438219v1_1	AUGUSTUS	exon	3624782	3624855	.	-	.	transcript_id "jg12520.t3"; gene_id "jg12520";
dsecASM438219v1_1	AUGUSTUS	CDS	3624782	3624855	0.97	-	1	transcript_id "jg12520.t4"; gene_id "jg12520";
dsecASM438219v1_1	AUGUSTUS	exon	3624782	3624855	.	-	.	transcript_id "jg12520.t4"; gene_id "jg12520";
dsecASM438219v1_1	AUGUSTUS	CDS	3624782	3624855	0.91	-	1	transcript_id "jg12520.t2"; gene_id "jg12520";
dsecASM438219v1_1	AUGUSTUS	exon	3624782	3624855	.	-	.	transcript_id "jg12520.t2"; gene_id "jg12520";
dsecASM438219v1_1	AUGUSTUS	CDS	3624782	3624855	0.95	-	1	transcript_id "jg12520.t1"; gene_id "jg12520";
dsecASM438219v1_1	AUGUSTUS	exon	3624782	3624855	.	-	.	transcript_id "jg12520.t1"; gene_id "jg12520";
dsecASM438219v1_1	AUGUSTUS	intron	3624856	3624984	.	-	.	transcript_id "jg12520.t5"; gene_id "jg12520";
dsecASM438219v1_1	AUGUSTUS	intron	3624856	3624984	.	-	.	transcript_id "jg12520.t3"; gene_id "jg12520";
dsecASM438219v1_1	AUGUSTUS	intron	3624856	3624984	.	-	.	transcript_id "jg12520.t4"; gene_id "jg12520";
dsecASM438219v1_1	AUGUSTUS	intron	3624856	3624984	.	-	.	transcript_id "jg12520.t2"; gene_id "jg12520";
dsecASM438219v1_1	AUGUSTUS	intron	3624856	3624984	.	-	.	transcript_id "jg12520.t1"; gene_id "jg12520";
dsecASM438219v1_1	AUGUSTUS	CDS	3624985	3625095	1	-	1	transcript_id "jg12520.t5"; gene_id "jg12520";
dsecASM438219v1_1	AUGUSTUS	exon	3624985	3625095	.	-	.	transcript_id "jg12520.t5"; gene_id "jg12520";
dsecASM438219v1_1	AUGUSTUS	CDS	3624985	3625095	0.98	-	1	transcript_id "jg12520.t3"; gene_id "jg12520";
dsecASM438219v1_1	AUGUSTUS	exon	3624985	3625095	.	-	.	transcript_id "jg12520.t3"; gene_id "jg12520";
dsecASM438219v1_1	AUGUSTUS	CDS	3624985	3625095	1	-	1	transcript_id "jg12520.t4"; gene_id "jg12520";
dsecASM438219v1_1	AUGUSTUS	exon	3624985	3625095	.	-	.	transcript_id "jg12520.t4"; gene_id "jg12520";
dsecASM438219v1_1	AUGUSTUS	CDS	3624985	3625095	0.99	-	1	transcript_id "jg12520.t2"; gene_id "jg12520";
dsecASM438219v1_1	AUGUSTUS	exon	3624985	3625095	.	-	.	transcript_id "jg12520.t2"; gene_id "jg12520";
dsecASM438219v1_1	AUGUSTUS	CDS	3624985	3625095	1	-	1	transcript_id "jg12520.t1"; gene_id "jg12520";
dsecASM438219v1_1	AUGUSTUS	exon	3624985	3625095	.	-	.	transcript_id "jg12520.t1"; gene_id "jg12520";
dsecASM438219v1_1	AUGUSTUS	intron	3625096	3625193	.	-	.	transcript_id "jg12520.t5"; gene_id "jg12520";
dsecASM438219v1_1	AUGUSTUS	intron	3625096	3625193	.	-	.	transcript_id "jg12520.t3"; gene_id "jg12520";
dsecASM438219v1_1	AUGUSTUS	intron	3625096	3625193	.	-	.	transcript_id "jg12520.t4"; gene_id "jg12520";
dsecASM438219v1_1	AUGUSTUS	intron	3625096	3625193	.	-	.	transcript_id "jg12520.t2"; gene_id "jg12520";
dsecASM438219v1_1	AUGUSTUS	intron	3625096	3625193	.	-	.	transcript_id "jg12520.t1"; gene_id "jg12520";
dsecASM438219v1_1	AUGUSTUS	CDS	3625194	3625304	1	-	1	transcript_id "jg12520.t5"; gene_id "jg12520";
dsecASM438219v1_1	AUGUSTUS	exon	3625194	3625304	.	-	.	transcript_id "jg12520.t5"; gene_id "jg12520";
dsecASM438219v1_1	AUGUSTUS	CDS	3625194	3625304	0.97	-	1	transcript_id "jg12520.t3"; gene_id "jg12520";
dsecASM438219v1_1	AUGUSTUS	exon	3625194	3625304	.	-	.	transcript_id "jg12520.t3"; gene_id "jg12520";
dsecASM438219v1_1	AUGUSTUS	CDS	3625194	3625304	1	-	1	transcript_id "jg12520.t4"; gene_id "jg12520";
dsecASM438219v1_1	AUGUSTUS	exon	3625194	3625304	.	-	.	transcript_id "jg12520.t4"; gene_id "jg12520";
dsecASM438219v1_1	AUGUSTUS	CDS	3625194	3625304	0.99	-	1	transcript_id "jg12520.t2"; gene_id "jg12520";
dsecASM438219v1_1	AUGUSTUS	exon	3625194	3625304	.	-	.	transcript_id "jg12520.t2"; gene_id "jg12520";
dsecASM438219v1_1	AUGUSTUS	CDS	3625194	3625304	1	-	1	transcript_id "jg12520.t1"; gene_id "jg12520";
dsecASM438219v1_1	AUGUSTUS	exon	3625194	3625304	.	-	.	transcript_id "jg12520.t1"; gene_id "jg12520";
dsecASM438219v1_1	AUGUSTUS	intron	3625305	3625398	.	-	.	transcript_id "jg12520.t5"; gene_id "jg12520";
dsecASM438219v1_1	AUGUSTUS	intron	3625305	3625398	.	-	.	transcript_id "jg12520.t3"; gene_id "jg12520";
dsecASM438219v1_1	AUGUSTUS	intron	3625305	3625398	.	-	.	transcript_id "jg12520.t4"; gene_id "jg12520";
dsecASM438219v1_1	AUGUSTUS	intron	3625305	3625398	.	-	.	transcript_id "jg12520.t2"; gene_id "jg12520";
dsecASM438219v1_1	AUGUSTUS	intron	3625305	3625398	.	-	.	transcript_id "jg12520.t1"; gene_id "jg12520";
dsecASM438219v1_1	AUGUSTUS	CDS	3625399	3625522	0.95	-	2	transcript_id "jg12520.t5"; gene_id "jg12520";
dsecASM438219v1_1	AUGUSTUS	exon	3625399	3625522	.	-	.	transcript_id "jg12520.t5"; gene_id "jg12520";
dsecASM438219v1_1	AUGUSTUS	CDS	3625399	3625522	0.95	-	2	transcript_id "jg12520.t3"; gene_id "jg12520";
dsecASM438219v1_1	AUGUSTUS	exon	3625399	3625522	.	-	.	transcript_id "jg12520.t3"; gene_id "jg12520";
dsecASM438219v1_1	AUGUSTUS	CDS	3625399	3625522	0.94	-	2	transcript_id "jg12520.t4"; gene_id "jg12520";
dsecASM438219v1_1	AUGUSTUS	exon	3625399	3625522	.	-	.	transcript_id "jg12520.t4"; gene_id "jg12520";
dsecASM438219v1_1	AUGUSTUS	CDS	3625399	3625522	0.93	-	2	transcript_id "jg12520.t2"; gene_id "jg12520";
dsecASM438219v1_1	AUGUSTUS	exon	3625399	3625522	.	-	.	transcript_id "jg12520.t2"; gene_id "jg12520";
dsecASM438219v1_1	AUGUSTUS	CDS	3625399	3625522	0.98	-	2	transcript_id "jg12520.t1"; gene_id "jg12520";
dsecASM438219v1_1	AUGUSTUS	exon	3625399	3625522	.	-	.	transcript_id "jg12520.t1"; gene_id "jg12520";
dsecASM438219v1_1	AUGUSTUS	intron	3625523	3625661	.	-	.	transcript_id "jg12520.t5"; gene_id "jg12520";
dsecASM438219v1_1	AUGUSTUS	intron	3625523	3625661	.	-	.	transcript_id "jg12520.t3"; gene_id "jg12520";
dsecASM438219v1_1	AUGUSTUS	intron	3625523	3625661	.	-	.	transcript_id "jg12520.t4"; gene_id "jg12520";
dsecASM438219v1_1	AUGUSTUS	intron	3625523	3625661	.	-	.	transcript_id "jg12520.t2"; gene_id "jg12520";
dsecASM438219v1_1	AUGUSTUS	intron	3625523	3625661	.	-	.	transcript_id "jg12520.t1"; gene_id "jg12520";
dsecASM438219v1_1	AUGUSTUS	CDS	3625662	3625777	0.94	-	1	transcript_id "jg12520.t5"; gene_id "jg12520";
dsecASM438219v1_1	AUGUSTUS	exon	3625662	3625777	.	-	.	transcript_id "jg12520.t5"; gene_id "jg12520";
dsecASM438219v1_1	AUGUSTUS	CDS	3625662	3625777	0.96	-	1	transcript_id "jg12520.t3"; gene_id "jg12520";
dsecASM438219v1_1	AUGUSTUS	exon	3625662	3625777	.	-	.	transcript_id "jg12520.t3"; gene_id "jg12520";
dsecASM438219v1_1	AUGUSTUS	CDS	3625662	3625777	0.94	-	1	transcript_id "jg12520.t4"; gene_id "jg12520";
dsecASM438219v1_1	AUGUSTUS	exon	3625662	3625777	.	-	.	transcript_id "jg12520.t4"; gene_id "jg12520";
dsecASM438219v1_1	AUGUSTUS	CDS	3625662	3625742	0.93	-	2	transcript_id "jg12520.t2"; gene_id "jg12520";
dsecASM438219v1_1	AUGUSTUS	exon	3625662	3625742	.	-	.	transcript_id "jg12520.t2"; gene_id "jg12520";
dsecASM438219v1_1	AUGUSTUS	CDS	3625662	3625777	0.98	-	1	transcript_id "jg12520.t1"; gene_id "jg12520";
dsecASM438219v1_1	AUGUSTUS	exon	3625662	3625777	.	-	.	transcript_id "jg12520.t1"; gene_id "jg12520";
dsecASM438219v1_1	AUGUSTUS	intron	3625743	3627880	.	-	.	transcript_id "jg12520.t2"; gene_id "jg12520";
dsecASM438219v1_1	AUGUSTUS	intron	3625778	3625840	.	-	.	transcript_id "jg12520.t5"; gene_id "jg12520";
dsecASM438219v1_1	AUGUSTUS	intron	3625778	3625840	.	-	.	transcript_id "jg12520.t3"; gene_id "jg12520";
dsecASM438219v1_1	AUGUSTUS	intron	3625778	3625840	.	-	.	transcript_id "jg12520.t4"; gene_id "jg12520";
dsecASM438219v1_1	AUGUSTUS	intron	3625778	3625840	.	-	.	transcript_id "jg12520.t1"; gene_id "jg12520";
dsecASM438219v1_1	AUGUSTUS	CDS	3625841	3625951	0.9	-	1	transcript_id "jg12520.t5"; gene_id "jg12520";
dsecASM438219v1_1	AUGUSTUS	exon	3625841	3625951	.	-	.	transcript_id "jg12520.t5"; gene_id "jg12520";
dsecASM438219v1_1	AUGUSTUS	CDS	3625841	3625951	0.93	-	1	transcript_id "jg12520.t3"; gene_id "jg12520";
dsecASM438219v1_1	AUGUSTUS	exon	3625841	3625951	.	-	.	transcript_id "jg12520.t3"; gene_id "jg12520";
dsecASM438219v1_1	AUGUSTUS	CDS	3625841	3625951	0.94	-	1	transcript_id "jg12520.t4"; gene_id "jg12520";
dsecASM438219v1_1	AUGUSTUS	exon	3625841	3625951	.	-	.	transcript_id "jg12520.t4"; gene_id "jg12520";
dsecASM438219v1_1	AUGUSTUS	CDS	3625841	3625951	0.93	-	1	transcript_id "jg12520.t1"; gene_id "jg12520";
dsecASM438219v1_1	AUGUSTUS	exon	3625841	3625951	.	-	.	transcript_id "jg12520.t1"; gene_id "jg12520";
dsecASM438219v1_1	AUGUSTUS	intron	3625952	3626048	.	-	.	transcript_id "jg12520.t5"; gene_id "jg12520";
dsecASM438219v1_1	AUGUSTUS	intron	3625952	3626048	.	-	.	transcript_id "jg12520.t3"; gene_id "jg12520";
dsecASM438219v1_1	AUGUSTUS	intron	3625952	3626048	.	-	.	transcript_id "jg12520.t4"; gene_id "jg12520";
dsecASM438219v1_1	AUGUSTUS	intron	3625952	3626048	.	-	.	transcript_id "jg12520.t1"; gene_id "jg12520";
dsecASM438219v1_1	AUGUSTUS	CDS	3626049	3626168	0.97	-	1	transcript_id "jg12520.t5"; gene_id "jg12520";
dsecASM438219v1_1	AUGUSTUS	exon	3626049	3626168	.	-	.	transcript_id "jg12520.t5"; gene_id "jg12520";
dsecASM438219v1_1	AUGUSTUS	CDS	3626049	3626168	1	-	1	transcript_id "jg12520.t3"; gene_id "jg12520";
dsecASM438219v1_1	AUGUSTUS	exon	3626049	3626168	.	-	.	transcript_id "jg12520.t3"; gene_id "jg12520";
dsecASM438219v1_1	AUGUSTUS	CDS	3626049	3626168	0.99	-	1	transcript_id "jg12520.t4"; gene_id "jg12520";
dsecASM438219v1_1	AUGUSTUS	exon	3626049	3626168	.	-	.	transcript_id "jg12520.t4"; gene_id "jg12520";
dsecASM438219v1_1	AUGUSTUS	CDS	3626049	3626168	0.99	-	1	transcript_id "jg12520.t1"; gene_id "jg12520";
dsecASM438219v1_1	AUGUSTUS	exon	3626049	3626168	.	-	.	transcript_id "jg12520.t1"; gene_id "jg12520";
dsecASM438219v1_1	AUGUSTUS	intron	3626169	3626255	.	-	.	transcript_id "jg12520.t5"; gene_id "jg12520";
dsecASM438219v1_1	AUGUSTUS	intron	3626169	3626255	.	-	.	transcript_id "jg12520.t3"; gene_id "jg12520";
dsecASM438219v1_1	AUGUSTUS	intron	3626169	3626255	.	-	.	transcript_id "jg12520.t4"; gene_id "jg12520";
dsecASM438219v1_1	AUGUSTUS	intron	3626169	3626255	.	-	.	transcript_id "jg12520.t1"; gene_id "jg12520";
dsecASM438219v1_1	AUGUSTUS	CDS	3626256	3626537	0.37	-	1	transcript_id "jg12520.t5"; gene_id "jg12520";
dsecASM438219v1_1	AUGUSTUS	exon	3626256	3626537	.	-	.	transcript_id "jg12520.t5"; gene_id "jg12520";
dsecASM438219v1_1	AUGUSTUS	CDS	3626256	3626366	1	-	1	transcript_id "jg12520.t3"; gene_id "jg12520";
dsecASM438219v1_1	AUGUSTUS	exon	3626256	3626366	.	-	.	transcript_id "jg12520.t3"; gene_id "jg12520";
dsecASM438219v1_1	AUGUSTUS	CDS	3626256	3626366	1	-	1	transcript_id "jg12520.t4"; gene_id "jg12520";
dsecASM438219v1_1	AUGUSTUS	exon	3626256	3626366	.	-	.	transcript_id "jg12520.t4"; gene_id "jg12520";
dsecASM438219v1_1	AUGUSTUS	CDS	3626256	3626379	1	-	2	transcript_id "jg12520.t1"; gene_id "jg12520";
dsecASM438219v1_1	AUGUSTUS	exon	3626256	3626379	.	-	.	transcript_id "jg12520.t1"; gene_id "jg12520";
dsecASM438219v1_1	AUGUSTUS	intron	3626367	3626472	.	-	.	transcript_id "jg12520.t3"; gene_id "jg12520";
dsecASM438219v1_1	AUGUSTUS	intron	3626367	3626472	.	-	.	transcript_id "jg12520.t4"; gene_id "jg12520";
dsecASM438219v1_1	AUGUSTUS	intron	3626380	3627880	.	-	.	transcript_id "jg12520.t1"; gene_id "jg12520";
dsecASM438219v1_1	AUGUSTUS	CDS	3626473	3626596	1	-	2	transcript_id "jg12520.t3"; gene_id "jg12520";
dsecASM438219v1_1	AUGUSTUS	exon	3626473	3626596	.	-	.	transcript_id "jg12520.t3"; gene_id "jg12520";
dsecASM438219v1_1	AUGUSTUS	CDS	3626473	3626596	1	-	2	transcript_id "jg12520.t4"; gene_id "jg12520";
dsecASM438219v1_1	AUGUSTUS	exon	3626473	3626596	.	-	.	transcript_id "jg12520.t4"; gene_id "jg12520";
dsecASM438219v1_1	AUGUSTUS	intron	3626538	3626707	.	-	.	transcript_id "jg12520.t5"; gene_id "jg12520";
dsecASM438219v1_1	AUGUSTUS	intron	3626597	3627880	.	-	.	transcript_id "jg12520.t3"; gene_id "jg12520";
dsecASM438219v1_1	AUGUSTUS	intron	3626597	3627880	.	-	.	transcript_id "jg12520.t4"; gene_id "jg12520";
dsecASM438219v1_1	AUGUSTUS	CDS	3626708	3626831	0.99	-	2	transcript_id "jg12520.t5"; gene_id "jg12520";
dsecASM438219v1_1	AUGUSTUS	exon	3626708	3626831	.	-	.	transcript_id "jg12520.t5"; gene_id "jg12520";
dsecASM438219v1_1	AUGUSTUS	intron	3626832	3627880	.	-	.	transcript_id "jg12520.t5"; gene_id "jg12520";
dsecASM438219v1_1	AUGUSTUS	CDS	3627881	3628030	1	-	2	transcript_id "jg12520.t5"; gene_id "jg12520";
dsecASM438219v1_1	AUGUSTUS	exon	3627881	3628030	.	-	.	transcript_id "jg12520.t5"; gene_id "jg12520";
dsecASM438219v1_1	AUGUSTUS	CDS	3627881	3628030	1	-	2	transcript_id "jg12520.t3"; gene_id "jg12520";
dsecASM438219v1_1	AUGUSTUS	exon	3627881	3628030	.	-	.	transcript_id "jg12520.t3"; gene_id "jg12520";
dsecASM438219v1_1	AUGUSTUS	CDS	3627881	3628030	1	-	2	transcript_id "jg12520.t4"; gene_id "jg12520";
dsecASM438219v1_1	AUGUSTUS	exon	3627881	3628030	.	-	.	transcript_id "jg12520.t4"; gene_id "jg12520";
dsecASM438219v1_1	AUGUSTUS	CDS	3627881	3628030	1	-	2	transcript_id "jg12520.t2"; gene_id "jg12520";
dsecASM438219v1_1	AUGUSTUS	exon	3627881	3628030	.	-	.	transcript_id "jg12520.t2"; gene_id "jg12520";
dsecASM438219v1_1	AUGUSTUS	CDS	3627881	3628030	1	-	2	transcript_id "jg12520.t1"; gene_id "jg12520";
dsecASM438219v1_1	AUGUSTUS	exon	3627881	3628030	.	-	.	transcript_id "jg12520.t1"; gene_id "jg12520";
dsecASM438219v1_1	AUGUSTUS	intron	3628031	3629523	.	-	.	transcript_id "jg12520.t5"; gene_id "jg12520";
dsecASM438219v1_1	AUGUSTUS	intron	3628031	3629523	.	-	.	transcript_id "jg12520.t3"; gene_id "jg12520";
dsecASM438219v1_1	AUGUSTUS	intron	3628031	3629523	.	-	.	transcript_id "jg12520.t4"; gene_id "jg12520";
dsecASM438219v1_1	AUGUSTUS	intron	3628031	3629523	.	-	.	transcript_id "jg12520.t2"; gene_id "jg12520";
dsecASM438219v1_1	AUGUSTUS	intron	3628031	3629523	.	-	.	transcript_id "jg12520.t1"; gene_id "jg12520";
dsecASM438219v1_1	AUGUSTUS	CDS	3629524	3629682	1	-	2	transcript_id "jg12520.t5"; gene_id "jg12520";
dsecASM438219v1_1	AUGUSTUS	exon	3629524	3629682	.	-	.	transcript_id "jg12520.t5"; gene_id "jg12520";
dsecASM438219v1_1	AUGUSTUS	CDS	3629524	3629682	1	-	2	transcript_id "jg12520.t3"; gene_id "jg12520";
dsecASM438219v1_1	AUGUSTUS	exon	3629524	3629682	.	-	.	transcript_id "jg12520.t3"; gene_id "jg12520";
dsecASM438219v1_1	AUGUSTUS	CDS	3629524	3629682	1	-	2	transcript_id "jg12520.t4"; gene_id "jg12520";
dsecASM438219v1_1	AUGUSTUS	exon	3629524	3629682	.	-	.	transcript_id "jg12520.t4"; gene_id "jg12520";
dsecASM438219v1_1	AUGUSTUS	CDS	3629524	3629682	1	-	2	transcript_id "jg12520.t2"; gene_id "jg12520";
dsecASM438219v1_1	AUGUSTUS	exon	3629524	3629682	.	-	.	transcript_id "jg12520.t2"; gene_id "jg12520";
dsecASM438219v1_1	AUGUSTUS	CDS	3629524	3629682	1	-	2	transcript_id "jg12520.t1"; gene_id "jg12520";
dsecASM438219v1_1	AUGUSTUS	exon	3629524	3629682	.	-	.	transcript_id "jg12520.t1"; gene_id "jg12520";
dsecASM438219v1_1	AUGUSTUS	intron	3629683	3629785	.	-	.	transcript_id "jg12520.t5"; gene_id "jg12520";
dsecASM438219v1_1	AUGUSTUS	intron	3629683	3629785	.	-	.	transcript_id "jg12520.t3"; gene_id "jg12520";
dsecASM438219v1_1	AUGUSTUS	intron	3629683	3629785	.	-	.	transcript_id "jg12520.t4"; gene_id "jg12520";
dsecASM438219v1_1	AUGUSTUS	intron	3629683	3629785	.	-	.	transcript_id "jg12520.t2"; gene_id "jg12520";
dsecASM438219v1_1	AUGUSTUS	intron	3629683	3629785	.	-	.	transcript_id "jg12520.t1"; gene_id "jg12520";
dsecASM438219v1_1	AUGUSTUS	CDS	3629786	3629956	1	-	2	transcript_id "jg12520.t5"; gene_id "jg12520";
dsecASM438219v1_1	AUGUSTUS	exon	3629786	3629956	.	-	.	transcript_id "jg12520.t5"; gene_id "jg12520";
dsecASM438219v1_1	AUGUSTUS	CDS	3629786	3629956	1	-	2	transcript_id "jg12520.t3"; gene_id "jg12520";
dsecASM438219v1_1	AUGUSTUS	exon	3629786	3629956	.	-	.	transcript_id "jg12520.t3"; gene_id "jg12520";
dsecASM438219v1_1	AUGUSTUS	CDS	3629786	3629956	1	-	2	transcript_id "jg12520.t4"; gene_id "jg12520";
dsecASM438219v1_1	AUGUSTUS	exon	3629786	3629956	.	-	.	transcript_id "jg12520.t4"; gene_id "jg12520";
dsecASM438219v1_1	AUGUSTUS	CDS	3629786	3629956	1	-	2	transcript_id "jg12520.t2"; gene_id "jg12520";
dsecASM438219v1_1	AUGUSTUS	exon	3629786	3629956	.	-	.	transcript_id "jg12520.t2"; gene_id "jg12520";
dsecASM438219v1_1	AUGUSTUS	CDS	3629786	3629956	1	-	2	transcript_id "jg12520.t1"; gene_id "jg12520";
dsecASM438219v1_1	AUGUSTUS	exon	3629786	3629956	.	-	.	transcript_id "jg12520.t1"; gene_id "jg12520";
dsecASM438219v1_1	AUGUSTUS	intron	3629957	3630068	.	-	.	transcript_id "jg12520.t5"; gene_id "jg12520";
dsecASM438219v1_1	AUGUSTUS	intron	3629957	3630068	.	-	.	transcript_id "jg12520.t3"; gene_id "jg12520";
dsecASM438219v1_1	AUGUSTUS	intron	3629957	3630068	.	-	.	transcript_id "jg12520.t4"; gene_id "jg12520";
dsecASM438219v1_1	AUGUSTUS	intron	3629957	3630068	.	-	.	transcript_id "jg12520.t2"; gene_id "jg12520";
dsecASM438219v1_1	AUGUSTUS	intron	3629957	3630068	.	-	.	transcript_id "jg12520.t1"; gene_id "jg12520";
dsecASM438219v1_1	AUGUSTUS	CDS	3630069	3630236	1	-	2	transcript_id "jg12520.t5"; gene_id "jg12520";
dsecASM438219v1_1	AUGUSTUS	exon	3630069	3630236	.	-	.	transcript_id "jg12520.t5"; gene_id "jg12520";
dsecASM438219v1_1	AUGUSTUS	CDS	3630069	3630236	1	-	2	transcript_id "jg12520.t3"; gene_id "jg12520";
dsecASM438219v1_1	AUGUSTUS	exon	3630069	3630236	.	-	.	transcript_id "jg12520.t3"; gene_id "jg12520";
dsecASM438219v1_1	AUGUSTUS	CDS	3630069	3630236	1	-	2	transcript_id "jg12520.t4"; gene_id "jg12520";
dsecASM438219v1_1	AUGUSTUS	exon	3630069	3630236	.	-	.	transcript_id "jg12520.t4"; gene_id "jg12520";
dsecASM438219v1_1	AUGUSTUS	CDS	3630069	3630236	1	-	2	transcript_id "jg12520.t2"; gene_id "jg12520";
dsecASM438219v1_1	AUGUSTUS	exon	3630069	3630236	.	-	.	transcript_id "jg12520.t2"; gene_id "jg12520";
dsecASM438219v1_1	AUGUSTUS	CDS	3630069	3630236	1	-	2	transcript_id "jg12520.t1"; gene_id "jg12520";
dsecASM438219v1_1	AUGUSTUS	exon	3630069	3630236	.	-	.	transcript_id "jg12520.t1"; gene_id "jg12520";
dsecASM438219v1_1	AUGUSTUS	intron	3630237	3630365	.	-	.	transcript_id "jg12520.t5"; gene_id "jg12520";
dsecASM438219v1_1	AUGUSTUS	intron	3630237	3630365	.	-	.	transcript_id "jg12520.t3"; gene_id "jg12520";
dsecASM438219v1_1	AUGUSTUS	intron	3630237	3630365	.	-	.	transcript_id "jg12520.t4"; gene_id "jg12520";
dsecASM438219v1_1	AUGUSTUS	intron	3630237	3630365	.	-	.	transcript_id "jg12520.t2"; gene_id "jg12520";
dsecASM438219v1_1	AUGUSTUS	intron	3630237	3630365	.	-	.	transcript_id "jg12520.t1"; gene_id "jg12520";
dsecASM438219v1_1	AUGUSTUS	CDS	3630366	3630536	1	-	2	transcript_id "jg12520.t5"; gene_id "jg12520";
dsecASM438219v1_1	AUGUSTUS	exon	3630366	3630536	.	-	.	transcript_id "jg12520.t5"; gene_id "jg12520";
dsecASM438219v1_1	AUGUSTUS	CDS	3630366	3630536	1	-	2	transcript_id "jg12520.t3"; gene_id "jg12520";
dsecASM438219v1_1	AUGUSTUS	exon	3630366	3630536	.	-	.	transcript_id "jg12520.t3"; gene_id "jg12520";
dsecASM438219v1_1	AUGUSTUS	CDS	3630366	3630536	1	-	2	transcript_id "jg12520.t4"; gene_id "jg12520";
dsecASM438219v1_1	AUGUSTUS	exon	3630366	3630536	.	-	.	transcript_id "jg12520.t4"; gene_id "jg12520";
dsecASM438219v1_1	AUGUSTUS	CDS	3630366	3630536	1	-	2	transcript_id "jg12520.t2"; gene_id "jg12520";
dsecASM438219v1_1	AUGUSTUS	exon	3630366	3630536	.	-	.	transcript_id "jg12520.t2"; gene_id "jg12520";
dsecASM438219v1_1	AUGUSTUS	CDS	3630366	3630536	1	-	2	transcript_id "jg12520.t1"; gene_id "jg12520";
dsecASM438219v1_1	AUGUSTUS	exon	3630366	3630536	.	-	.	transcript_id "jg12520.t1"; gene_id "jg12520";
dsecASM438219v1_1	AUGUSTUS	intron	3630537	3630643	.	-	.	transcript_id "jg12520.t5"; gene_id "jg12520";
dsecASM438219v1_1	AUGUSTUS	intron	3630537	3630643	.	-	.	transcript_id "jg12520.t3"; gene_id "jg12520";
dsecASM438219v1_1	AUGUSTUS	intron	3630537	3630643	.	-	.	transcript_id "jg12520.t4"; gene_id "jg12520";
dsecASM438219v1_1	AUGUSTUS	intron	3630537	3630643	.	-	.	transcript_id "jg12520.t2"; gene_id "jg12520";
dsecASM438219v1_1	AUGUSTUS	intron	3630537	3630643	.	-	.	transcript_id "jg12520.t1"; gene_id "jg12520";
dsecASM438219v1_1	AUGUSTUS	CDS	3630644	3630805	1	-	2	transcript_id "jg12520.t5"; gene_id "jg12520";
dsecASM438219v1_1	AUGUSTUS	exon	3630644	3630805	.	-	.	transcript_id "jg12520.t5"; gene_id "jg12520";
dsecASM438219v1_1	AUGUSTUS	CDS	3630644	3630805	1	-	2	transcript_id "jg12520.t3"; gene_id "jg12520";
dsecASM438219v1_1	AUGUSTUS	exon	3630644	3630805	.	-	.	transcript_id "jg12520.t3"; gene_id "jg12520";
dsecASM438219v1_1	AUGUSTUS	CDS	3630644	3630805	1	-	2	transcript_id "jg12520.t4"; gene_id "jg12520";
dsecASM438219v1_1	AUGUSTUS	exon	3630644	3630805	.	-	.	transcript_id "jg12520.t4"; gene_id "jg12520";
dsecASM438219v1_1	AUGUSTUS	CDS	3630644	3630805	1	-	2	transcript_id "jg12520.t2"; gene_id "jg12520";
dsecASM438219v1_1	AUGUSTUS	exon	3630644	3630805	.	-	.	transcript_id "jg12520.t2"; gene_id "jg12520";
dsecASM438219v1_1	AUGUSTUS	CDS	3630644	3630805	1	-	2	transcript_id "jg12520.t1"; gene_id "jg12520";
dsecASM438219v1_1	AUGUSTUS	exon	3630644	3630805	.	-	.	transcript_id "jg12520.t1"; gene_id "jg12520";
dsecASM438219v1_1	AUGUSTUS	intron	3630806	3630919	.	-	.	transcript_id "jg12520.t5"; gene_id "jg12520";
dsecASM438219v1_1	AUGUSTUS	intron	3630806	3630919	.	-	.	transcript_id "jg12520.t3"; gene_id "jg12520";
dsecASM438219v1_1	AUGUSTUS	intron	3630806	3630919	.	-	.	transcript_id "jg12520.t4"; gene_id "jg12520";
dsecASM438219v1_1	AUGUSTUS	intron	3630806	3630919	.	-	.	transcript_id "jg12520.t2"; gene_id "jg12520";
dsecASM438219v1_1	AUGUSTUS	intron	3630806	3630919	.	-	.	transcript_id "jg12520.t1"; gene_id "jg12520";
dsecASM438219v1_1	AUGUSTUS	CDS	3630920	3631081	1	-	2	transcript_id "jg12520.t5"; gene_id "jg12520";
dsecASM438219v1_1	AUGUSTUS	exon	3630920	3631081	.	-	.	transcript_id "jg12520.t5"; gene_id "jg12520";
dsecASM438219v1_1	AUGUSTUS	CDS	3630920	3631081	1	-	2	transcript_id "jg12520.t3"; gene_id "jg12520";
dsecASM438219v1_1	AUGUSTUS	exon	3630920	3631081	.	-	.	transcript_id "jg12520.t3"; gene_id "jg12520";
dsecASM438219v1_1	AUGUSTUS	CDS	3630920	3631081	1	-	2	transcript_id "jg12520.t4"; gene_id "jg12520";
dsecASM438219v1_1	AUGUSTUS	exon	3630920	3631081	.	-	.	transcript_id "jg12520.t4"; gene_id "jg12520";
dsecASM438219v1_1	AUGUSTUS	CDS	3630920	3631081	1	-	2	transcript_id "jg12520.t2"; gene_id "jg12520";
dsecASM438219v1_1	AUGUSTUS	exon	3630920	3631081	.	-	.	transcript_id "jg12520.t2"; gene_id "jg12520";
dsecASM438219v1_1	AUGUSTUS	CDS	3630920	3631081	1	-	2	transcript_id "jg12520.t1"; gene_id "jg12520";
dsecASM438219v1_1	AUGUSTUS	exon	3630920	3631081	.	-	.	transcript_id "jg12520.t1"; gene_id "jg12520";
dsecASM438219v1_1	AUGUSTUS	intron	3631082	3631205	.	-	.	transcript_id "jg12520.t5"; gene_id "jg12520";
dsecASM438219v1_1	AUGUSTUS	intron	3631082	3631205	.	-	.	transcript_id "jg12520.t3"; gene_id "jg12520";
dsecASM438219v1_1	AUGUSTUS	intron	3631082	3631205	.	-	.	transcript_id "jg12520.t4"; gene_id "jg12520";
dsecASM438219v1_1	AUGUSTUS	intron	3631082	3631205	.	-	.	transcript_id "jg12520.t2"; gene_id "jg12520";
dsecASM438219v1_1	AUGUSTUS	intron	3631082	3631205	.	-	.	transcript_id "jg12520.t1"; gene_id "jg12520";
dsecASM438219v1_1	AUGUSTUS	CDS	3631206	3631367	1	-	2	transcript_id "jg12520.t5"; gene_id "jg12520";
dsecASM438219v1_1	AUGUSTUS	exon	3631206	3631367	.	-	.	transcript_id "jg12520.t5"; gene_id "jg12520";
dsecASM438219v1_1	AUGUSTUS	CDS	3631206	3631367	1	-	2	transcript_id "jg12520.t3"; gene_id "jg12520";
dsecASM438219v1_1	AUGUSTUS	exon	3631206	3631367	.	-	.	transcript_id "jg12520.t3"; gene_id "jg12520";
dsecASM438219v1_1	AUGUSTUS	CDS	3631206	3631367	1	-	2	transcript_id "jg12520.t4"; gene_id "jg12520";
dsecASM438219v1_1	AUGUSTUS	exon	3631206	3631367	.	-	.	transcript_id "jg12520.t4"; gene_id "jg12520";
dsecASM438219v1_1	AUGUSTUS	CDS	3631206	3631367	1	-	2	transcript_id "jg12520.t2"; gene_id "jg12520";
dsecASM438219v1_1	AUGUSTUS	exon	3631206	3631367	.	-	.	transcript_id "jg12520.t2"; gene_id "jg12520";
dsecASM438219v1_1	AUGUSTUS	CDS	3631206	3631367	1	-	2	transcript_id "jg12520.t1"; gene_id "jg12520";
dsecASM438219v1_1	AUGUSTUS	exon	3631206	3631367	.	-	.	transcript_id "jg12520.t1"; gene_id "jg12520";
dsecASM438219v1_1	AUGUSTUS	intron	3631368	3631499	.	-	.	transcript_id "jg12520.t5"; gene_id "jg12520";
dsecASM438219v1_1	AUGUSTUS	intron	3631368	3631499	.	-	.	transcript_id "jg12520.t3"; gene_id "jg12520";
dsecASM438219v1_1	AUGUSTUS	intron	3631368	3631499	.	-	.	transcript_id "jg12520.t4"; gene_id "jg12520";
dsecASM438219v1_1	AUGUSTUS	intron	3631368	3631499	.	-	.	transcript_id "jg12520.t2"; gene_id "jg12520";
dsecASM438219v1_1	AUGUSTUS	intron	3631368	3631499	.	-	.	transcript_id "jg12520.t1"; gene_id "jg12520";
dsecASM438219v1_1	AUGUSTUS	CDS	3631500	3631670	1	-	2	transcript_id "jg12520.t5"; gene_id "jg12520";
dsecASM438219v1_1	AUGUSTUS	exon	3631500	3631670	.	-	.	transcript_id "jg12520.t5"; gene_id "jg12520";
dsecASM438219v1_1	AUGUSTUS	CDS	3631500	3631670	1	-	2	transcript_id "jg12520.t3"; gene_id "jg12520";
dsecASM438219v1_1	AUGUSTUS	exon	3631500	3631670	.	-	.	transcript_id "jg12520.t3"; gene_id "jg12520";
dsecASM438219v1_1	AUGUSTUS	CDS	3631500	3631670	1	-	2	transcript_id "jg12520.t4"; gene_id "jg12520";
dsecASM438219v1_1	AUGUSTUS	exon	3631500	3631670	.	-	.	transcript_id "jg12520.t4"; gene_id "jg12520";
dsecASM438219v1_1	AUGUSTUS	CDS	3631500	3631670	1	-	2	transcript_id "jg12520.t2"; gene_id "jg12520";
dsecASM438219v1_1	AUGUSTUS	exon	3631500	3631670	.	-	.	transcript_id "jg12520.t2"; gene_id "jg12520";
dsecASM438219v1_1	AUGUSTUS	CDS	3631500	3631670	1	-	2	transcript_id "jg12520.t1"; gene_id "jg12520";
dsecASM438219v1_1	AUGUSTUS	exon	3631500	3631670	.	-	.	transcript_id "jg12520.t1"; gene_id "jg12520";
dsecASM438219v1_1	AUGUSTUS	intron	3631671	3632126	.	-	.	transcript_id "jg12520.t5"; gene_id "jg12520";
dsecASM438219v1_1	AUGUSTUS	intron	3631671	3632126	.	-	.	transcript_id "jg12520.t3"; gene_id "jg12520";
dsecASM438219v1_1	AUGUSTUS	intron	3631671	3632126	.	-	.	transcript_id "jg12520.t4"; gene_id "jg12520";
dsecASM438219v1_1	AUGUSTUS	intron	3631671	3632126	.	-	.	transcript_id "jg12520.t2"; gene_id "jg12520";
dsecASM438219v1_1	AUGUSTUS	intron	3631671	3632126	.	-	.	transcript_id "jg12520.t1"; gene_id "jg12520";
dsecASM438219v1_1	AUGUSTUS	CDS	3632127	3632288	1	-	2	transcript_id "jg12520.t5"; gene_id "jg12520";
dsecASM438219v1_1	AUGUSTUS	exon	3632127	3632288	.	-	.	transcript_id "jg12520.t5"; gene_id "jg12520";
dsecASM438219v1_1	AUGUSTUS	CDS	3632127	3632288	1	-	2	transcript_id "jg12520.t3"; gene_id "jg12520";
dsecASM438219v1_1	AUGUSTUS	exon	3632127	3632288	.	-	.	transcript_id "jg12520.t3"; gene_id "jg12520";
dsecASM438219v1_1	AUGUSTUS	CDS	3632127	3632288	1	-	2	transcript_id "jg12520.t4"; gene_id "jg12520";
dsecASM438219v1_1	AUGUSTUS	exon	3632127	3632288	.	-	.	transcript_id "jg12520.t4"; gene_id "jg12520";
dsecASM438219v1_1	AUGUSTUS	CDS	3632127	3632288	1	-	2	transcript_id "jg12520.t2"; gene_id "jg12520";
dsecASM438219v1_1	AUGUSTUS	exon	3632127	3632288	.	-	.	transcript_id "jg12520.t2"; gene_id "jg12520";
dsecASM438219v1_1	AUGUSTUS	CDS	3632127	3632288	1	-	2	transcript_id "jg12520.t1"; gene_id "jg12520";
dsecASM438219v1_1	AUGUSTUS	exon	3632127	3632288	.	-	.	transcript_id "jg12520.t1"; gene_id "jg12520";
dsecASM438219v1_1	AUGUSTUS	intron	3632289	3632652	.	-	.	transcript_id "jg12520.t5"; gene_id "jg12520";
dsecASM438219v1_1	AUGUSTUS	intron	3632289	3632652	.	-	.	transcript_id "jg12520.t3"; gene_id "jg12520";
dsecASM438219v1_1	AUGUSTUS	intron	3632289	3632982	.	-	.	transcript_id "jg12520.t4"; gene_id "jg12520";
dsecASM438219v1_1	AUGUSTUS	intron	3632289	3632652	.	-	.	transcript_id "jg12520.t2"; gene_id "jg12520";
dsecASM438219v1_1	AUGUSTUS	intron	3632289	3632652	.	-	.	transcript_id "jg12520.t1"; gene_id "jg12520";
dsecASM438219v1_1	AUGUSTUS	CDS	3632653	3632814	1	-	2	transcript_id "jg12520.t5"; gene_id "jg12520";
dsecASM438219v1_1	AUGUSTUS	exon	3632653	3632814	.	-	.	transcript_id "jg12520.t5"; gene_id "jg12520";
dsecASM438219v1_1	AUGUSTUS	CDS	3632653	3632814	1	-	2	transcript_id "jg12520.t3"; gene_id "jg12520";
dsecASM438219v1_1	AUGUSTUS	exon	3632653	3632814	.	-	.	transcript_id "jg12520.t3"; gene_id "jg12520";
dsecASM438219v1_1	AUGUSTUS	CDS	3632653	3632814	1	-	2	transcript_id "jg12520.t2"; gene_id "jg12520";
dsecASM438219v1_1	AUGUSTUS	exon	3632653	3632814	.	-	.	transcript_id "jg12520.t2"; gene_id "jg12520";
dsecASM438219v1_1	AUGUSTUS	CDS	3632653	3632814	1	-	2	transcript_id "jg12520.t1"; gene_id "jg12520";
dsecASM438219v1_1	AUGUSTUS	exon	3632653	3632814	.	-	.	transcript_id "jg12520.t1"; gene_id "jg12520";
dsecASM438219v1_1	AUGUSTUS	intron	3632815	3634672	.	-	.	transcript_id "jg12520.t5"; gene_id "jg12520";
dsecASM438219v1_1	AUGUSTUS	intron	3632815	3634672	.	-	.	transcript_id "jg12520.t3"; gene_id "jg12520";
dsecASM438219v1_1	AUGUSTUS	intron	3632815	3634672	.	-	.	transcript_id "jg12520.t2"; gene_id "jg12520";
dsecASM438219v1_1	AUGUSTUS	intron	3632815	3634672	.	-	.	transcript_id "jg12520.t1"; gene_id "jg12520";
dsecASM438219v1_1	AUGUSTUS	CDS	3632983	3633144	1	-	2	transcript_id "jg12520.t4"; gene_id "jg12520";
dsecASM438219v1_1	AUGUSTUS	exon	3632983	3633144	.	-	.	transcript_id "jg12520.t4"; gene_id "jg12520";
dsecASM438219v1_1	AUGUSTUS	intron	3633145	3634672	.	-	.	transcript_id "jg12520.t4"; gene_id "jg12520";
dsecASM438219v1_1	AUGUSTUS	CDS	3634673	3635017	1	-	2	transcript_id "jg12520.t5"; gene_id "jg12520";
dsecASM438219v1_1	AUGUSTUS	exon	3634673	3635017	.	-	.	transcript_id "jg12520.t5"; gene_id "jg12520";
dsecASM438219v1_1	AUGUSTUS	CDS	3634673	3635017	1	-	2	transcript_id "jg12520.t3"; gene_id "jg12520";
dsecASM438219v1_1	AUGUSTUS	exon	3634673	3635017	.	-	.	transcript_id "jg12520.t3"; gene_id "jg12520";
dsecASM438219v1_1	AUGUSTUS	CDS	3634673	3635017	1	-	2	transcript_id "jg12520.t4"; gene_id "jg12520";
dsecASM438219v1_1	AUGUSTUS	exon	3634673	3635017	.	-	.	transcript_id "jg12520.t4"; gene_id "jg12520";
dsecASM438219v1_1	AUGUSTUS	CDS	3634673	3635017	1	-	2	transcript_id "jg12520.t2"; gene_id "jg12520";
dsecASM438219v1_1	AUGUSTUS	exon	3634673	3635017	.	-	.	transcript_id "jg12520.t2"; gene_id "jg12520";
dsecASM438219v1_1	AUGUSTUS	CDS	3634673	3635017	1	-	2	transcript_id "jg12520.t1"; gene_id "jg12520";
dsecASM438219v1_1	AUGUSTUS	exon	3634673	3635017	.	-	.	transcript_id "jg12520.t1"; gene_id "jg12520";
dsecASM438219v1_1	AUGUSTUS	intron	3635018	3643868	.	-	.	transcript_id "jg12520.t5"; gene_id "jg12520";
dsecASM438219v1_1	AUGUSTUS	intron	3635018	3643868	.	-	.	transcript_id "jg12520.t3"; gene_id "jg12520";
dsecASM438219v1_1	AUGUSTUS	intron	3635018	3643868	.	-	.	transcript_id "jg12520.t4"; gene_id "jg12520";
dsecASM438219v1_1	AUGUSTUS	intron	3635018	3643868	.	-	.	transcript_id "jg12520.t2"; gene_id "jg12520";
dsecASM438219v1_1	AUGUSTUS	intron	3635018	3643868	.	-	.	transcript_id "jg12520.t1"; gene_id "jg12520";
dsecASM438219v1_1	AUGUSTUS	CDS	3643869	3643929	1	-	0	transcript_id "jg12520.t5"; gene_id "jg12520";
dsecASM438219v1_1	AUGUSTUS	exon	3643869	3643929	.	-	.	transcript_id "jg12520.t5"; gene_id "jg12520";
dsecASM438219v1_1	AUGUSTUS	CDS	3643869	3643929	1	-	0	transcript_id "jg12520.t3"; gene_id "jg12520";
dsecASM438219v1_1	AUGUSTUS	exon	3643869	3643929	.	-	.	transcript_id "jg12520.t3"; gene_id "jg12520";
dsecASM438219v1_1	AUGUSTUS	CDS	3643869	3643929	1	-	0	transcript_id "jg12520.t4"; gene_id "jg12520";
dsecASM438219v1_1	AUGUSTUS	exon	3643869	3643929	.	-	.	transcript_id "jg12520.t4"; gene_id "jg12520";
dsecASM438219v1_1	AUGUSTUS	CDS	3643869	3643929	1	-	0	transcript_id "jg12520.t2"; gene_id "jg12520";
dsecASM438219v1_1	AUGUSTUS	exon	3643869	3643929	.	-	.	transcript_id "jg12520.t2"; gene_id "jg12520";
dsecASM438219v1_1	AUGUSTUS	CDS	3643869	3643929	1	-	0	transcript_id "jg12520.t1"; gene_id "jg12520";
dsecASM438219v1_1	AUGUSTUS	exon	3643869	3643929	.	-	.	transcript_id "jg12520.t1"; gene_id "jg12520";
dsecASM438219v1_1	AUGUSTUS	start_codon	3643927	3643929	.	-	0	transcript_id "jg12520.t5"; gene_id "jg12520";
dsecASM438219v1_1	AUGUSTUS	start_codon	3643927	3643929	.	-	0	transcript_id "jg12520.t3"; gene_id "jg12520";
dsecASM438219v1_1	AUGUSTUS	start_codon	3643927	3643929	.	-	0	transcript_id "jg12520.t4"; gene_id "jg12520";
dsecASM438219v1_1	AUGUSTUS	start_codon	3643927	3643929	.	-	0	transcript_id "jg12520.t2"; gene_id "jg12520";
dsecASM438219v1_1	AUGUSTUS	start_codon	3643927	3643929	.	-	0	transcript_id "jg12520.t1"; gene_id "jg12520";
dsecASM438219v1_1	ALN_BLOCK	exon	3657049	3660472	.	-	.	transcript_id "jg12522.t1"; gene_id "jg12522";
dsecASM438219v1_1	ALN_BLOCK	exon	3661378	3664684	.	+	.	transcript_id "jg12523.t1"; gene_id "jg12523";
dsecASM438219v1_1	ALN_BLOCK	exon	3664904	3666057	.	-	.	transcript_id "jg12524.t1"; gene_id "jg12524";
dsecASM438219v1_1	ALN_BLOCK	exon	3667528	3668723	.	-	.	transcript_id "jg12525.t1"; gene_id "jg12525";
dsecASM438219v1_1	ALN_BLOCK	exon	3671320	3672841	.	-	.	transcript_id "jg12526.t1"; gene_id "jg12526";
dsecASM438219v1_1	AUGUSTUS	start_codon	3673669	3673671	.	+	0	transcript_id "jg12527.t1"; gene_id "jg12527";
dsecASM438219v1_1	AUGUSTUS	CDS	3673669	3673693	1	+	0	transcript_id "jg12527.t1"; gene_id "jg12527";
dsecASM438219v1_1	AUGUSTUS	exon	3673669	3673693	.	+	.	transcript_id "jg12527.t1"; gene_id "jg12527";
dsecASM438219v1_1	AUGUSTUS	intron	3673694	3673757	.	+	.	transcript_id "jg12527.t1"; gene_id "jg12527";
dsecASM438219v1_1	AUGUSTUS	CDS	3673758	3674344	1	+	2	transcript_id "jg12527.t1"; gene_id "jg12527";
dsecASM438219v1_1	AUGUSTUS	exon	3673758	3674344	.	+	.	transcript_id "jg12527.t1"; gene_id "jg12527";
dsecASM438219v1_1	AUGUSTUS	stop_codon	3674342	3674344	.	+	0	transcript_id "jg12527.t1"; gene_id "jg12527";
dsecASM438219v1_1	ALN_BLOCK	exon	3675617	3676269	.	+	.	transcript_id "jg12528.t1"; gene_id "jg12528";
dsecASM438219v1_1	AUGUSTUS	stop_codon	3677927	3677929	.	-	0	transcript_id "jg12530.t1"; gene_id "jg12530";
dsecASM438219v1_1	AUGUSTUS	CDS	3677927	3678018	0.69	-	2	transcript_id "jg12530.t1"; gene_id "jg12530";
dsecASM438219v1_1	AUGUSTUS	exon	3677927	3678018	.	-	.	transcript_id "jg12530.t1"; gene_id "jg12530";
dsecASM438219v1_1	AUGUSTUS	intron	3678019	3678844	.	-	.	transcript_id "jg12530.t1"; gene_id "jg12530";
dsecASM438219v1_1	AUGUSTUS	CDS	3678845	3678937	1	-	2	transcript_id "jg12530.t1"; gene_id "jg12530";
dsecASM438219v1_1	AUGUSTUS	exon	3678845	3678937	.	-	.	transcript_id "jg12530.t1"; gene_id "jg12530";
dsecASM438219v1_1	AUGUSTUS	intron	3678938	3678999	.	-	.	transcript_id "jg12530.t1"; gene_id "jg12530";
dsecASM438219v1_1	AUGUSTUS	CDS	3679000	3679557	0.53	-	2	transcript_id "jg12530.t1"; gene_id "jg12530";
dsecASM438219v1_1	AUGUSTUS	exon	3679000	3679557	.	-	.	transcript_id "jg12530.t1"; gene_id "jg12530";
dsecASM438219v1_1	AUGUSTUS	intron	3679558	3679793	.	-	.	transcript_id "jg12530.t1"; gene_id "jg12530";
dsecASM438219v1_1	AUGUSTUS	CDS	3679794	3679831	0.39	-	1	transcript_id "jg12530.t1"; gene_id "jg12530";
dsecASM438219v1_1	AUGUSTUS	exon	3679794	3679831	.	-	.	transcript_id "jg12530.t1"; gene_id "jg12530";
dsecASM438219v1_1	AUGUSTUS	intron	3679832	3679902	.	-	.	transcript_id "jg12530.t1"; gene_id "jg12530";
dsecASM438219v1_1	AUGUSTUS	CDS	3679903	3679946	0.95	-	0	transcript_id "jg12530.t1"; gene_id "jg12530";
dsecASM438219v1_1	AUGUSTUS	exon	3679903	3679946	.	-	.	transcript_id "jg12530.t1"; gene_id "jg12530";
dsecASM438219v1_1	AUGUSTUS	start_codon	3679944	3679946	.	-	0	transcript_id "jg12530.t1"; gene_id "jg12530";
dsecASM438219v1_1	AUGUSTUS	stop_codon	3681137	3681139	.	-	0	transcript_id "jg12529.t1"; gene_id "jg12529";
dsecASM438219v1_1	AUGUSTUS	CDS	3681137	3681516	1	-	2	transcript_id "jg12529.t1"; gene_id "jg12529";
dsecASM438219v1_1	AUGUSTUS	exon	3681137	3681516	.	-	.	transcript_id "jg12529.t1"; gene_id "jg12529";
dsecASM438219v1_1	AUGUSTUS	intron	3681517	3681579	.	-	.	transcript_id "jg12529.t1"; gene_id "jg12529";
dsecASM438219v1_1	AUGUSTUS	CDS	3681580	3681604	1	-	0	transcript_id "jg12529.t1"; gene_id "jg12529";
dsecASM438219v1_1	AUGUSTUS	exon	3681580	3681604	.	-	.	transcript_id "jg12529.t1"; gene_id "jg12529";
dsecASM438219v1_1	AUGUSTUS	start_codon	3681602	3681604	.	-	0	transcript_id "jg12529.t1"; gene_id "jg12529";
dsecASM438219v1_1	AUGUSTUS	start_codon	3684115	3684117	.	+	0	transcript_id "jg12531.t1"; gene_id "jg12531";
dsecASM438219v1_1	AUGUSTUS	CDS	3684115	3684177	0.64	+	0	transcript_id "jg12531.t1"; gene_id "jg12531";
dsecASM438219v1_1	AUGUSTUS	exon	3684115	3684177	.	+	.	transcript_id "jg12531.t1"; gene_id "jg12531";
dsecASM438219v1_1	AUGUSTUS	intron	3684178	3684737	.	+	.	transcript_id "jg12531.t1"; gene_id "jg12531";
dsecASM438219v1_1	AUGUSTUS	CDS	3684738	3684822	0.79	+	0	transcript_id "jg12531.t1"; gene_id "jg12531";
dsecASM438219v1_1	AUGUSTUS	exon	3684738	3684822	.	+	.	transcript_id "jg12531.t1"; gene_id "jg12531";
dsecASM438219v1_1	AUGUSTUS	intron	3684823	3685907	.	+	.	transcript_id "jg12531.t1"; gene_id "jg12531";
dsecASM438219v1_1	AUGUSTUS	CDS	3685908	3686048	0.58	+	2	transcript_id "jg12531.t1"; gene_id "jg12531";
dsecASM438219v1_1	AUGUSTUS	exon	3685908	3686048	.	+	.	transcript_id "jg12531.t1"; gene_id "jg12531";
dsecASM438219v1_1	AUGUSTUS	intron	3686049	3686110	.	+	.	transcript_id "jg12531.t1"; gene_id "jg12531";
dsecASM438219v1_1	AUGUSTUS	CDS	3686111	3686388	0.72	+	2	transcript_id "jg12531.t1"; gene_id "jg12531";
dsecASM438219v1_1	AUGUSTUS	exon	3686111	3686388	.	+	.	transcript_id "jg12531.t1"; gene_id "jg12531";
dsecASM438219v1_1	AUGUSTUS	stop_codon	3686386	3686388	.	+	0	transcript_id "jg12531.t1"; gene_id "jg12531";
dsecASM438219v1_1	ALN_BLOCK	exon	3696261	3698229	.	+	.	transcript_id "jg12532.t1"; gene_id "jg12532";
dsecASM438219v1_1	ALN_BLOCK	exon	3699903	3700467	.	-	.	transcript_id "jg12533.t1"; gene_id "jg12533";
dsecASM438219v1_1	ALN_BLOCK	exon	3704844	3705578	.	+	.	transcript_id "jg12534.t1"; gene_id "jg12534";
dsecASM438219v1_1	AUGUSTUS	start_codon	3706598	3706600	.	+	0	transcript_id "jg12536.t1"; gene_id "jg12536";
dsecASM438219v1_1	AUGUSTUS	CDS	3706598	3706891	0.99	+	0	transcript_id "jg12536.t1"; gene_id "jg12536";
dsecASM438219v1_1	AUGUSTUS	exon	3706598	3706891	.	+	.	transcript_id "jg12536.t1"; gene_id "jg12536";
dsecASM438219v1_1	AUGUSTUS	stop_codon	3706889	3706891	.	+	0	transcript_id "jg12536.t1"; gene_id "jg12536";
dsecASM438219v1_1	ALN_BLOCK	exon	3708063	3710112	.	+	.	transcript_id "jg12535.t1"; gene_id "jg12535";
dsecASM438219v1_1	ALN_BLOCK	exon	3710325	3710943	.	+	.	transcript_id "jg12537.t1"; gene_id "jg12537";
dsecASM438219v1_1	ALN_BLOCK	exon	3711209	3711793	.	-	.	transcript_id "jg12538.t1"; gene_id "jg12538";
dsecASM438219v1_1	ALN_BLOCK	exon	3712223	3712891	.	-	.	transcript_id "jg12539.t1"; gene_id "jg12539";
dsecASM438219v1_1	ALN_BLOCK	exon	3713604	3714361	.	-	.	transcript_id "jg12540.t1"; gene_id "jg12540";
dsecASM438219v1_1	ALN_BLOCK	exon	3714776	3716288	.	+	.	transcript_id "jg12541.t1"; gene_id "jg12541";
dsecASM438219v1_1	ALN_BLOCK	exon	3724776	3728407	.	-	.	transcript_id "jg12542.t1"; gene_id "jg12542";
dsecASM438219v1_1	ALN_BLOCK	exon	3739016	3741361	.	-	.	transcript_id "jg12543.t1"; gene_id "jg12543";
dsecASM438219v1_1	ALN_BLOCK	exon	3741940	3743253	.	+	.	transcript_id "jg12544.t1"; gene_id "jg12544";
dsecASM438219v1_1	ALN_BLOCK	exon	3743486	3745039	.	-	.	transcript_id "jg12545.t1"; gene_id "jg12545";
dsecASM438219v1_1	ALN_BLOCK	exon	3745671	3753803	.	-	.	transcript_id "jg12546.t1"; gene_id "jg12546";
dsecASM438219v1_1	ALN_BLOCK	exon	3761774	3764477	.	-	.	transcript_id "jg12547.t1"; gene_id "jg12547";
dsecASM438219v1_1	ALN_BLOCK	exon	3769409	3770551	.	-	.	transcript_id "jg12548.t1"; gene_id "jg12548";
dsecASM438219v1_1	ALN_BLOCK	exon	3772703	3774595	.	-	.	transcript_id "jg12549.t1"; gene_id "jg12549";
dsecASM438219v1_1	ALN_BLOCK	exon	3775131	3778090	.	-	.	transcript_id "jg12550.t1"; gene_id "jg12550";
dsecASM438219v1_1	ALN_BLOCK	exon	3778796	3783151	.	+	.	transcript_id "jg12551.t1"; gene_id "jg12551";
dsecASM438219v1_1	ALN_BLOCK	exon	3786922	3788417	.	-	.	transcript_id "jg12552.t1"; gene_id "jg12552";
dsecASM438219v1_1	ALN_BLOCK	exon	3789084	3790993	.	-	.	transcript_id "jg12553.t1"; gene_id "jg12553";
dsecASM438219v1_1	ALN_BLOCK	exon	3792560	3794489	.	-	.	transcript_id "jg12554.t1"; gene_id "jg12554";
dsecASM438219v1_1	ALN_BLOCK	exon	3795034	3795942	.	-	.	transcript_id "jg12555.t1"; gene_id "jg12555";
dsecASM438219v1_1	ALN_BLOCK	exon	3797382	3800508	.	+	.	transcript_id "jg12556.t1"; gene_id "jg12556";
dsecASM438219v1_1	ALN_BLOCK	exon	3800683	3803585	.	-	.	transcript_id "jg12557.t1"; gene_id "jg12557";
dsecASM438219v1_1	ALN_BLOCK	exon	3804704	3807104	.	-	.	transcript_id "jg12558.t1"; gene_id "jg12558";
dsecASM438219v1_1	ALN_BLOCK	exon	3811475	3813511	.	+	.	transcript_id "jg12559.t1"; gene_id "jg12559";
dsecASM438219v1_1	ALN_BLOCK	exon	3813935	3816076	.	+	.	transcript_id "jg12560.t1"; gene_id "jg12560";
dsecASM438219v1_1	ALN_BLOCK	exon	3816407	3817620	.	-	.	transcript_id "jg12561.t1"; gene_id "jg12561";
dsecASM438219v1_1	AUGUSTUS	stop_codon	3833753	3833755	.	-	0	transcript_id "jg12562.t1"; gene_id "jg12562";
dsecASM438219v1_1	AUGUSTUS	CDS	3833753	3834130	0.49	-	0	transcript_id "jg12562.t1"; gene_id "jg12562";
dsecASM438219v1_1	AUGUSTUS	exon	3833753	3834130	.	-	.	transcript_id "jg12562.t1"; gene_id "jg12562";
dsecASM438219v1_1	AUGUSTUS	start_codon	3834128	3834130	.	-	0	transcript_id "jg12562.t1"; gene_id "jg12562";
dsecASM438219v1_1	ALN_BLOCK	exon	3839837	3845623	.	+	.	transcript_id "jg12563.t1"; gene_id "jg12563";
dsecASM438219v1_1	ALN_BLOCK	exon	3848849	3849720	.	-	.	transcript_id "jg12564.t1"; gene_id "jg12564";
dsecASM438219v1_1	ALN_BLOCK	exon	3850178	3850881	.	-	.	transcript_id "jg12565.t1"; gene_id "jg12565";
dsecASM438219v1_1	ALN_BLOCK	exon	3851496	3852434	.	+	.	transcript_id "jg12566.t1"; gene_id "jg12566";
dsecASM438219v1_1	ALN_BLOCK	exon	3852595	3864787	.	+	.	transcript_id "jg12566.t1"; gene_id "jg12566";
dsecASM438219v1_1	ALN_BLOCK	exon	3865106	3869263	.	-	.	transcript_id "jg12567.t1"; gene_id "jg12567";
dsecASM438219v1_1	ALN_BLOCK	exon	3872642	3873831	.	-	.	transcript_id "jg12568.t1"; gene_id "jg12568";
dsecASM438219v1_1	ALN_BLOCK	exon	3874607	3878731	.	+	.	transcript_id "jg12569.t1"; gene_id "jg12569";
dsecASM438219v1_1	ALN_BLOCK	exon	3880709	3886400	.	-	.	transcript_id "jg12570.t1"; gene_id "jg12570";
dsecASM438219v1_1	ALN_BLOCK	exon	3886644	3889134	.	-	.	transcript_id "jg12570.t1"; gene_id "jg12570";
dsecASM438219v1_1	ALN_BLOCK	exon	3889355	3890101	.	-	.	transcript_id "jg12570.t1"; gene_id "jg12570";
dsecASM438219v1_1	AUGUSTUS	start_codon	3905182	3905184	.	+	0	transcript_id "jg12572.t1"; gene_id "jg12572";
dsecASM438219v1_1	AUGUSTUS	CDS	3905182	3905439	0.49	+	0	transcript_id "jg12572.t1"; gene_id "jg12572";
dsecASM438219v1_1	AUGUSTUS	exon	3905182	3905439	.	+	.	transcript_id "jg12572.t1"; gene_id "jg12572";
dsecASM438219v1_1	AUGUSTUS	stop_codon	3905437	3905439	.	+	0	transcript_id "jg12572.t1"; gene_id "jg12572";
dsecASM438219v1_1	ALN_BLOCK	exon	3908354	3920160	.	+	.	transcript_id "jg12573.t1"; gene_id "jg12573";
dsecASM438219v1_1	ALN_BLOCK	exon	3932298	3932975	.	-	.	transcript_id "jg12574.t1"; gene_id "jg12574";
dsecASM438219v1_1	ALN_BLOCK	exon	3933272	3934552	.	+	.	transcript_id "jg12575.t1"; gene_id "jg12575";
dsecASM438219v1_1	ALN_BLOCK	exon	3935068	3936293	.	+	.	transcript_id "jg12576.t1"; gene_id "jg12576";
dsecASM438219v1_1	ALN_BLOCK	exon	3936902	3938223	.	-	.	transcript_id "jg12577.t1"; gene_id "jg12577";
dsecASM438219v1_1	ALN_BLOCK	exon	3938984	3940130	.	+	.	transcript_id "jg12578.t1"; gene_id "jg12578";
dsecASM438219v1_1	AUGUSTUS	start_codon	3940883	3940885	.	+	0	transcript_id "jg12579.t1"; gene_id "jg12579";
dsecASM438219v1_1	AUGUSTUS	CDS	3940883	3940962	1	+	0	transcript_id "jg12579.t1"; gene_id "jg12579";
dsecASM438219v1_1	AUGUSTUS	exon	3940883	3940962	.	+	.	transcript_id "jg12579.t1"; gene_id "jg12579";
dsecASM438219v1_1	AUGUSTUS	intron	3940963	3941064	.	+	.	transcript_id "jg12579.t1"; gene_id "jg12579";
dsecASM438219v1_1	AUGUSTUS	CDS	3941065	3941328	1	+	1	transcript_id "jg12579.t1"; gene_id "jg12579";
dsecASM438219v1_1	AUGUSTUS	exon	3941065	3941328	.	+	.	transcript_id "jg12579.t1"; gene_id "jg12579";
dsecASM438219v1_1	AUGUSTUS	intron	3941329	3941384	.	+	.	transcript_id "jg12579.t1"; gene_id "jg12579";
dsecASM438219v1_1	AUGUSTUS	CDS	3941385	3941541	1	+	1	transcript_id "jg12579.t1"; gene_id "jg12579";
dsecASM438219v1_1	AUGUSTUS	exon	3941385	3941541	.	+	.	transcript_id "jg12579.t1"; gene_id "jg12579";
dsecASM438219v1_1	AUGUSTUS	intron	3941542	3941606	.	+	.	transcript_id "jg12579.t1"; gene_id "jg12579";
dsecASM438219v1_1	AUGUSTUS	CDS	3941607	3941866	1	+	0	transcript_id "jg12579.t1"; gene_id "jg12579";
dsecASM438219v1_1	AUGUSTUS	exon	3941607	3941866	.	+	.	transcript_id "jg12579.t1"; gene_id "jg12579";
dsecASM438219v1_1	AUGUSTUS	intron	3941867	3941925	.	+	.	transcript_id "jg12579.t1"; gene_id "jg12579";
dsecASM438219v1_1	AUGUSTUS	CDS	3941926	3942154	1	+	1	transcript_id "jg12579.t1"; gene_id "jg12579";
dsecASM438219v1_1	AUGUSTUS	exon	3941926	3942154	.	+	.	transcript_id "jg12579.t1"; gene_id "jg12579";
dsecASM438219v1_1	AUGUSTUS	stop_codon	3942152	3942154	.	+	0	transcript_id "jg12579.t1"; gene_id "jg12579";
dsecASM438219v1_1	AUGUSTUS	start_codon	3942951	3942953	.	+	0	transcript_id "jg12580.t1"; gene_id "jg12580";
dsecASM438219v1_1	AUGUSTUS	CDS	3942951	3943030	1	+	0	transcript_id "jg12580.t1"; gene_id "jg12580";
dsecASM438219v1_1	AUGUSTUS	exon	3942951	3943030	.	+	.	transcript_id "jg12580.t1"; gene_id "jg12580";
dsecASM438219v1_1	AUGUSTUS	intron	3943031	3943161	.	+	.	transcript_id "jg12580.t1"; gene_id "jg12580";
dsecASM438219v1_1	AUGUSTUS	CDS	3943162	3943425	1	+	1	transcript_id "jg12580.t1"; gene_id "jg12580";
dsecASM438219v1_1	AUGUSTUS	exon	3943162	3943425	.	+	.	transcript_id "jg12580.t1"; gene_id "jg12580";
dsecASM438219v1_1	AUGUSTUS	intron	3943426	3943474	.	+	.	transcript_id "jg12580.t1"; gene_id "jg12580";
dsecASM438219v1_1	AUGUSTUS	CDS	3943475	3943631	1	+	1	transcript_id "jg12580.t1"; gene_id "jg12580";
dsecASM438219v1_1	AUGUSTUS	exon	3943475	3943631	.	+	.	transcript_id "jg12580.t1"; gene_id "jg12580";
dsecASM438219v1_1	AUGUSTUS	intron	3943632	3943688	.	+	.	transcript_id "jg12580.t1"; gene_id "jg12580";
dsecASM438219v1_1	AUGUSTUS	CDS	3943689	3943948	1	+	0	transcript_id "jg12580.t1"; gene_id "jg12580";
dsecASM438219v1_1	AUGUSTUS	exon	3943689	3943948	.	+	.	transcript_id "jg12580.t1"; gene_id "jg12580";
dsecASM438219v1_1	AUGUSTUS	intron	3943949	3944005	.	+	.	transcript_id "jg12580.t1"; gene_id "jg12580";
dsecASM438219v1_1	AUGUSTUS	CDS	3944006	3944237	1	+	1	transcript_id "jg12580.t1"; gene_id "jg12580";
dsecASM438219v1_1	AUGUSTUS	exon	3944006	3944237	.	+	.	transcript_id "jg12580.t1"; gene_id "jg12580";
dsecASM438219v1_1	AUGUSTUS	stop_codon	3944235	3944237	.	+	0	transcript_id "jg12580.t1"; gene_id "jg12580";
dsecASM438219v1_1	ALN_BLOCK	exon	3944403	3945947	.	-	.	transcript_id "jg12581.t1"; gene_id "jg12581";
dsecASM438219v1_1	ALN_BLOCK	exon	3947139	3947603	.	-	.	transcript_id "jg12582.t1"; gene_id "jg12582";
dsecASM438219v1_1	ALN_BLOCK	exon	3950405	3950907	.	-	.	transcript_id "jg12583.t1"; gene_id "jg12583";
dsecASM438219v1_1	ALN_BLOCK	exon	3951159	3951697	.	+	.	transcript_id "jg12584.t1"; gene_id "jg12584";
dsecASM438219v1_1	ALN_BLOCK	exon	3952038	3952835	.	-	.	transcript_id "jg12585.t1"; gene_id "jg12585";
dsecASM438219v1_1	ALN_BLOCK	exon	3954242	3959543	.	-	.	transcript_id "jg12586.t1"; gene_id "jg12586";
dsecASM438219v1_1	AUGUSTUS	start_codon	3975834	3975836	.	+	0	transcript_id "jg12587.t1"; gene_id "jg12587";
dsecASM438219v1_1	AUGUSTUS	CDS	3975834	3977741	1	+	0	transcript_id "jg12587.t1"; gene_id "jg12587";
dsecASM438219v1_1	AUGUSTUS	exon	3975834	3977741	.	+	.	transcript_id "jg12587.t1"; gene_id "jg12587";
dsecASM438219v1_1	AUGUSTUS	stop_codon	3977739	3977741	.	+	0	transcript_id "jg12587.t1"; gene_id "jg12587";
dsecASM438219v1_1	ALN_BLOCK	exon	3978172	3979170	.	+	.	transcript_id "jg12588.t1"; gene_id "jg12588";
dsecASM438219v1_1	ALN_BLOCK	exon	3980227	3981070	.	-	.	transcript_id "jg12589.t1"; gene_id "jg12589";
dsecASM438219v1_1	ALN_BLOCK	exon	3981458	3985084	.	-	.	transcript_id "jg12590.t1"; gene_id "jg12590";
dsecASM438219v1_1	ALN_BLOCK	exon	3986699	3988088	.	+	.	transcript_id "jg12591.t1"; gene_id "jg12591";
dsecASM438219v1_1	ALN_BLOCK	exon	3988903	3990266	.	+	.	transcript_id "jg12592.t1"; gene_id "jg12592";
dsecASM438219v1_1	ALN_BLOCK	exon	3991126	3992827	.	+	.	transcript_id "jg12593.t1"; gene_id "jg12593";
dsecASM438219v1_1	ALN_BLOCK	exon	3995406	3998271	.	-	.	transcript_id "jg12594.t1"; gene_id "jg12594";
dsecASM438219v1_1	ALN_BLOCK	exon	4001893	4005824	.	-	.	transcript_id "jg12595.t1"; gene_id "jg12595";
dsecASM438219v1_1	AUGUSTUS	stop_codon	4015491	4015493	.	-	0	transcript_id "jg12596.t1"; gene_id "jg12596";
dsecASM438219v1_1	AUGUSTUS	CDS	4015491	4015829	1	-	0	transcript_id "jg12596.t1"; gene_id "jg12596";
dsecASM438219v1_1	AUGUSTUS	exon	4015491	4015829	.	-	.	transcript_id "jg12596.t1"; gene_id "jg12596";
dsecASM438219v1_1	AUGUSTUS	start_codon	4015827	4015829	.	-	0	transcript_id "jg12596.t1"; gene_id "jg12596";
dsecASM438219v1_1	ALN_BLOCK	exon	4016175	4017779	.	-	.	transcript_id "jg12597.t1"; gene_id "jg12597";
dsecASM438219v1_1	ALN_BLOCK	exon	4053540	4054741	.	-	.	transcript_id "jg12598.t1"; gene_id "jg12598";
dsecASM438219v1_1	ALN_BLOCK	exon	4060165	4061995	.	-	.	transcript_id "jg12599.t1"; gene_id "jg12599";
dsecASM438219v1_1	ALN_BLOCK	exon	4063350	4064921	.	+	.	transcript_id "jg12600.t1"; gene_id "jg12600";
dsecASM438219v1_1	ALN_BLOCK	exon	4066384	4067000	.	+	.	transcript_id "jg12601.t1"; gene_id "jg12601";
dsecASM438219v1_1	AUGUSTUS	start_codon	4067435	4067437	.	+	0	transcript_id "jg12602.t1"; gene_id "jg12602";
dsecASM438219v1_1	AUGUSTUS	CDS	4067435	4067531	1	+	0	transcript_id "jg12602.t1"; gene_id "jg12602";
dsecASM438219v1_1	AUGUSTUS	exon	4067435	4067531	.	+	.	transcript_id "jg12602.t1"; gene_id "jg12602";
dsecASM438219v1_1	AUGUSTUS	intron	4067532	4067589	.	+	.	transcript_id "jg12602.t1"; gene_id "jg12602";
dsecASM438219v1_1	AUGUSTUS	CDS	4067590	4067669	1	+	2	transcript_id "jg12602.t1"; gene_id "jg12602";
dsecASM438219v1_1	AUGUSTUS	exon	4067590	4067669	.	+	.	transcript_id "jg12602.t1"; gene_id "jg12602";
dsecASM438219v1_1	AUGUSTUS	intron	4067670	4067725	.	+	.	transcript_id "jg12602.t1"; gene_id "jg12602";
dsecASM438219v1_1	AUGUSTUS	CDS	4067726	4067846	0.62	+	0	transcript_id "jg12602.t1"; gene_id "jg12602";
dsecASM438219v1_1	AUGUSTUS	exon	4067726	4067846	.	+	.	transcript_id "jg12602.t1"; gene_id "jg12602";
dsecASM438219v1_1	AUGUSTUS	intron	4067847	4067910	.	+	.	transcript_id "jg12602.t1"; gene_id "jg12602";
dsecASM438219v1_1	AUGUSTUS	CDS	4067911	4068029	0.96	+	2	transcript_id "jg12602.t1"; gene_id "jg12602";
dsecASM438219v1_1	AUGUSTUS	exon	4067911	4068029	.	+	.	transcript_id "jg12602.t1"; gene_id "jg12602";
dsecASM438219v1_1	AUGUSTUS	stop_codon	4068027	4068029	.	+	0	transcript_id "jg12602.t1"; gene_id "jg12602";
dsecASM438219v1_1	ALN_BLOCK	exon	4069136	4070134	.	-	.	transcript_id "jg12603.t1"; gene_id "jg12603";
dsecASM438219v1_1	ALN_BLOCK	exon	4070726	4077767	.	+	.	transcript_id "jg12604.t1"; gene_id "jg12604";
dsecASM438219v1_1	ALN_BLOCK	exon	4078448	4081726	.	-	.	transcript_id "jg12605.t1"; gene_id "jg12605";
dsecASM438219v1_1	ALN_BLOCK	exon	4083480	4086327	.	+	.	transcript_id "jg12606.t1"; gene_id "jg12606";
dsecASM438219v1_1	ALN_BLOCK	exon	4087013	4088893	.	-	.	transcript_id "jg12607.t1"; gene_id "jg12607";
dsecASM438219v1_1	ALN_BLOCK	exon	4089788	4091440	.	+	.	transcript_id "jg12608.t1"; gene_id "jg12608";
dsecASM438219v1_1	ALN_BLOCK	exon	4092768	4094009	.	-	.	transcript_id "jg12609.t1"; gene_id "jg12609";
dsecASM438219v1_1	ALN_BLOCK	exon	4095372	4095801	.	-	.	transcript_id "jg12610.t1"; gene_id "jg12610";
dsecASM438219v1_1	ALN_BLOCK	exon	4096922	4097946	.	+	.	transcript_id "jg12611.t1"; gene_id "jg12611";
dsecASM438219v1_1	ALN_BLOCK	exon	4098064	4099190	.	-	.	transcript_id "jg12612.t1"; gene_id "jg12612";
dsecASM438219v1_1	ALN_BLOCK	exon	4099891	4101272	.	+	.	transcript_id "jg12613.t1"; gene_id "jg12613";
dsecASM438219v1_1	ALN_BLOCK	exon	4101518	4102157	.	+	.	transcript_id "jg12614.t1"; gene_id "jg12614";
dsecASM438219v1_1	AUGUSTUS	stop_codon	4104363	4104365	.	-	0	transcript_id "jg12615.t1"; gene_id "jg12615";
dsecASM438219v1_1	AUGUSTUS	CDS	4104363	4104452	1	-	0	transcript_id "jg12615.t1"; gene_id "jg12615";
dsecASM438219v1_1	AUGUSTUS	exon	4104363	4104452	.	-	.	transcript_id "jg12615.t1"; gene_id "jg12615";
dsecASM438219v1_1	AUGUSTUS	intron	4104453	4104510	.	-	.	transcript_id "jg12615.t1"; gene_id "jg12615";
dsecASM438219v1_1	AUGUSTUS	CDS	4104511	4104692	1	-	2	transcript_id "jg12615.t1"; gene_id "jg12615";
dsecASM438219v1_1	AUGUSTUS	exon	4104511	4104692	.	-	.	transcript_id "jg12615.t1"; gene_id "jg12615";
dsecASM438219v1_1	AUGUSTUS	intron	4104693	4104764	.	-	.	transcript_id "jg12615.t1"; gene_id "jg12615";
dsecASM438219v1_1	AUGUSTUS	CDS	4104765	4104993	1	-	0	transcript_id "jg12615.t1"; gene_id "jg12615";
dsecASM438219v1_1	AUGUSTUS	exon	4104765	4104993	.	-	.	transcript_id "jg12615.t1"; gene_id "jg12615";
dsecASM438219v1_1	AUGUSTUS	intron	4104994	4105106	.	-	.	transcript_id "jg12615.t1"; gene_id "jg12615";
dsecASM438219v1_1	AUGUSTUS	CDS	4105107	4105340	0.86	-	0	transcript_id "jg12615.t1"; gene_id "jg12615";
dsecASM438219v1_1	AUGUSTUS	exon	4105107	4105340	.	-	.	transcript_id "jg12615.t1"; gene_id "jg12615";
dsecASM438219v1_1	AUGUSTUS	start_codon	4105338	4105340	.	-	0	transcript_id "jg12615.t1"; gene_id "jg12615";
dsecASM438219v1_1	ALN_BLOCK	exon	4110533	4128485	.	-	.	transcript_id "jg12616.t1"; gene_id "jg12616";
dsecASM438219v1_1	ALN_BLOCK	exon	4159744	4159761	.	+	.	transcript_id "jg12617.t1"; gene_id "jg12617";
dsecASM438219v1_1	ALN_BLOCK	exon	4159922	4171417	.	+	.	transcript_id "jg12617.t1"; gene_id "jg12617";
dsecASM438219v1_1	ALN_BLOCK	exon	4172240	4173211	.	-	.	transcript_id "jg12618.t1"; gene_id "jg12618";
dsecASM438219v1_1	ALN_BLOCK	exon	4174837	4177285	.	+	.	transcript_id "jg12619.t1"; gene_id "jg12619";
dsecASM438219v1_1	ALN_BLOCK	exon	4177843	4179445	.	-	.	transcript_id "jg12620.t1"; gene_id "jg12620";
dsecASM438219v1_1	ALN_BLOCK	exon	4180170	4181846	.	-	.	transcript_id "jg12621.t1"; gene_id "jg12621";
dsecASM438219v1_1	ALN_BLOCK	exon	4185744	4187409	.	+	.	transcript_id "jg12622.t1"; gene_id "jg12622";
dsecASM438219v1_1	ALN_BLOCK	exon	4187780	4188781	.	-	.	transcript_id "jg12623.t1"; gene_id "jg12623";
dsecASM438219v1_1	ALN_BLOCK	exon	4188930	4190149	.	-	.	transcript_id "jg12624.t1"; gene_id "jg12624";
dsecASM438219v1_1	ALN_BLOCK	exon	4190314	4194415	.	+	.	transcript_id "jg12625.t1"; gene_id "jg12625";
dsecASM438219v1_1	ALN_BLOCK	exon	4194736	4196723	.	-	.	transcript_id "jg12626.t1"; gene_id "jg12626";
dsecASM438219v1_1	ALN_BLOCK	exon	4197023	4197331	.	-	.	transcript_id "jg12627.t1"; gene_id "jg12627";
dsecASM438219v1_1	AUGUSTUS	start_codon	4197744	4197746	.	+	0	transcript_id "jg12628.t2"; gene_id "jg12628";
dsecASM438219v1_1	AUGUSTUS	CDS	4197744	4197795	1	+	0	transcript_id "jg12628.t2"; gene_id "jg12628";
dsecASM438219v1_1	AUGUSTUS	exon	4197744	4197795	.	+	.	transcript_id "jg12628.t2"; gene_id "jg12628";
dsecASM438219v1_1	AUGUSTUS	start_codon	4197744	4197746	.	+	0	transcript_id "jg12628.t1"; gene_id "jg12628";
dsecASM438219v1_1	AUGUSTUS	CDS	4197744	4197795	1	+	0	transcript_id "jg12628.t1"; gene_id "jg12628";
dsecASM438219v1_1	AUGUSTUS	exon	4197744	4197795	.	+	.	transcript_id "jg12628.t1"; gene_id "jg12628";
dsecASM438219v1_1	AUGUSTUS	intron	4197796	4198775	.	+	.	transcript_id "jg12628.t2"; gene_id "jg12628";
dsecASM438219v1_1	AUGUSTUS	intron	4197796	4198838	.	+	.	transcript_id "jg12628.t1"; gene_id "jg12628";
dsecASM438219v1_1	AUGUSTUS	CDS	4198776	4199008	1	+	2	transcript_id "jg12628.t2"; gene_id "jg12628";
dsecASM438219v1_1	AUGUSTUS	exon	4198776	4199008	.	+	.	transcript_id "jg12628.t2"; gene_id "jg12628";
dsecASM438219v1_1	AUGUSTUS	CDS	4198839	4199008	1	+	2	transcript_id "jg12628.t1"; gene_id "jg12628";
dsecASM438219v1_1	AUGUSTUS	exon	4198839	4199008	.	+	.	transcript_id "jg12628.t1"; gene_id "jg12628";
dsecASM438219v1_1	AUGUSTUS	intron	4199009	4199059	.	+	.	transcript_id "jg12628.t2"; gene_id "jg12628";
dsecASM438219v1_1	AUGUSTUS	intron	4199009	4199059	.	+	.	transcript_id "jg12628.t1"; gene_id "jg12628";
dsecASM438219v1_1	AUGUSTUS	CDS	4199060	4199665	0.98	+	0	transcript_id "jg12628.t2"; gene_id "jg12628";
dsecASM438219v1_1	AUGUSTUS	exon	4199060	4199665	.	+	.	transcript_id "jg12628.t2"; gene_id "jg12628";
dsecASM438219v1_1	AUGUSTUS	CDS	4199060	4199665	1	+	0	transcript_id "jg12628.t1"; gene_id "jg12628";
dsecASM438219v1_1	AUGUSTUS	exon	4199060	4199665	.	+	.	transcript_id "jg12628.t1"; gene_id "jg12628";
dsecASM438219v1_1	AUGUSTUS	stop_codon	4199663	4199665	.	+	0	transcript_id "jg12628.t2"; gene_id "jg12628";
dsecASM438219v1_1	AUGUSTUS	stop_codon	4199663	4199665	.	+	0	transcript_id "jg12628.t1"; gene_id "jg12628";
dsecASM438219v1_1	ALN_BLOCK	exon	4200438	4200652	.	-	.	transcript_id "jg12629.t1"; gene_id "jg12629";
dsecASM438219v1_1	ALN_BLOCK	exon	4201269	4201912	.	+	.	transcript_id "jg12630.t1"; gene_id "jg12630";
dsecASM438219v1_1	ALN_BLOCK	exon	4205146	4206805	.	-	.	transcript_id "jg12631.t1"; gene_id "jg12631";
dsecASM438219v1_1	ALN_BLOCK	exon	4206971	4207300	.	-	.	transcript_id "jg12631.t1"; gene_id "jg12631";
dsecASM438219v1_1	ALN_BLOCK	exon	4207541	4207987	.	+	.	transcript_id "jg12632.t1"; gene_id "jg12632";
dsecASM438219v1_1	ALN_BLOCK	exon	4208174	4208620	.	+	.	transcript_id "jg12633.t1"; gene_id "jg12633";
dsecASM438219v1_1	ALN_BLOCK	exon	4213996	4214129	.	+	.	transcript_id "jg12634.t1"; gene_id "jg12634";
dsecASM438219v1_1	ALN_BLOCK	exon	4214445	4215537	.	+	.	transcript_id "jg12634.t1"; gene_id "jg12634";
dsecASM438219v1_1	AUGUSTUS	stop_codon	4216110	4216112	.	-	0	transcript_id "jg12635.t1"; gene_id "jg12635";
dsecASM438219v1_1	AUGUSTUS	CDS	4216110	4217102	1	-	0	transcript_id "jg12635.t1"; gene_id "jg12635";
dsecASM438219v1_1	AUGUSTUS	exon	4216110	4217102	.	-	.	transcript_id "jg12635.t1"; gene_id "jg12635";
dsecASM438219v1_1	AUGUSTUS	intron	4217103	4217161	.	-	.	transcript_id "jg12635.t1"; gene_id "jg12635";
dsecASM438219v1_1	AUGUSTUS	CDS	4217162	4217509	0.99	-	0	transcript_id "jg12635.t1"; gene_id "jg12635";
dsecASM438219v1_1	AUGUSTUS	exon	4217162	4217509	.	-	.	transcript_id "jg12635.t1"; gene_id "jg12635";
dsecASM438219v1_1	AUGUSTUS	start_codon	4217507	4217509	.	-	0	transcript_id "jg12635.t1"; gene_id "jg12635";
dsecASM438219v1_1	AUGUSTUS	stop_codon	4218089	4218091	.	-	0	transcript_id "jg12636.t1"; gene_id "jg12636";
dsecASM438219v1_1	AUGUSTUS	CDS	4218089	4219357	1	-	0	transcript_id "jg12636.t1"; gene_id "jg12636";
dsecASM438219v1_1	AUGUSTUS	exon	4218089	4219357	.	-	.	transcript_id "jg12636.t1"; gene_id "jg12636";
dsecASM438219v1_1	AUGUSTUS	start_codon	4219355	4219357	.	-	0	transcript_id "jg12636.t1"; gene_id "jg12636";
dsecASM438219v1_1	ALN_BLOCK	exon	4220824	4223263	.	+	.	transcript_id "jg12637.t1"; gene_id "jg12637";
dsecASM438219v1_1	ALN_BLOCK	exon	4224816	4225662	.	-	.	transcript_id "jg12638.t1"; gene_id "jg12638";
dsecASM438219v1_1	ALN_BLOCK	exon	4227225	4229698	.	-	.	transcript_id "jg12639.t1"; gene_id "jg12639";
dsecASM438219v1_1	ALN_BLOCK	exon	4230572	4231869	.	+	.	transcript_id "jg12640.t1"; gene_id "jg12640";
dsecASM438219v1_1	ALN_BLOCK	exon	4232454	4243696	.	-	.	transcript_id "jg12641.t1"; gene_id "jg12641";
dsecASM438219v1_1	ALN_BLOCK	exon	4247854	4249113	.	+	.	transcript_id "jg12642.t1"; gene_id "jg12642";
dsecASM438219v1_1	ALN_BLOCK	exon	4252135	4252830	.	-	.	transcript_id "jg12643.t1"; gene_id "jg12643";
dsecASM438219v1_1	ALN_BLOCK	exon	4253543	4255983	.	-	.	transcript_id "jg12644.t1"; gene_id "jg12644";
dsecASM438219v1_1	AUGUSTUS	start_codon	4256256	4256258	.	+	0	transcript_id "jg12645.t1"; gene_id "jg12645";
dsecASM438219v1_1	AUGUSTUS	CDS	4256256	4256365	0.67	+	0	transcript_id "jg12645.t1"; gene_id "jg12645";
dsecASM438219v1_1	AUGUSTUS	exon	4256256	4256365	.	+	.	transcript_id "jg12645.t1"; gene_id "jg12645";
dsecASM438219v1_1	AUGUSTUS	intron	4256366	4256467	.	+	.	transcript_id "jg12645.t1"; gene_id "jg12645";
dsecASM438219v1_1	AUGUSTUS	CDS	4256468	4256645	0.51	+	1	transcript_id "jg12645.t1"; gene_id "jg12645";
dsecASM438219v1_1	AUGUSTUS	exon	4256468	4256645	.	+	.	transcript_id "jg12645.t1"; gene_id "jg12645";
dsecASM438219v1_1	AUGUSTUS	stop_codon	4256643	4256645	.	+	0	transcript_id "jg12645.t1"; gene_id "jg12645";
dsecASM438219v1_1	ALN_BLOCK	exon	4258887	4259961	.	-	.	transcript_id "jg12646.t1"; gene_id "jg12646";
dsecASM438219v1_1	ALN_BLOCK	exon	4262746	4264482	.	+	.	transcript_id "jg12647.t1"; gene_id "jg12647";
dsecASM438219v1_1	ALN_BLOCK	exon	4265138	4265585	.	+	.	transcript_id "jg12648.t1"; gene_id "jg12648";
dsecASM438219v1_1	ALN_BLOCK	exon	4266340	4267613	.	+	.	transcript_id "jg12648.t1"; gene_id "jg12648";
dsecASM438219v1_1	ALN_BLOCK	exon	4269675	4271564	.	-	.	transcript_id "jg12649.t1"; gene_id "jg12649";
dsecASM438219v1_1	AUGUSTUS	stop_codon	4271629	4271631	.	-	0	transcript_id "jg12650.t1"; gene_id "jg12650";
dsecASM438219v1_1	AUGUSTUS	CDS	4271629	4271716	0.83	-	1	transcript_id "jg12650.t1"; gene_id "jg12650";
dsecASM438219v1_1	AUGUSTUS	exon	4271629	4271716	.	-	.	transcript_id "jg12650.t1"; gene_id "jg12650";
dsecASM438219v1_1	AUGUSTUS	intron	4271717	4271898	.	-	.	transcript_id "jg12650.t1"; gene_id "jg12650";
dsecASM438219v1_1	AUGUSTUS	CDS	4271899	4272071	0.64	-	0	transcript_id "jg12650.t1"; gene_id "jg12650";
dsecASM438219v1_1	AUGUSTUS	exon	4271899	4272071	.	-	.	transcript_id "jg12650.t1"; gene_id "jg12650";
dsecASM438219v1_1	AUGUSTUS	intron	4272072	4274662	.	-	.	transcript_id "jg12650.t1"; gene_id "jg12650";
dsecASM438219v1_1	AUGUSTUS	CDS	4274663	4274734	0.72	-	0	transcript_id "jg12650.t1"; gene_id "jg12650";
dsecASM438219v1_1	AUGUSTUS	exon	4274663	4274734	.	-	.	transcript_id "jg12650.t1"; gene_id "jg12650";
dsecASM438219v1_1	AUGUSTUS	start_codon	4274732	4274734	.	-	0	transcript_id "jg12650.t1"; gene_id "jg12650";
dsecASM438219v1_1	ALN_BLOCK	exon	4289228	4291860	.	+	.	transcript_id "jg12651.t1"; gene_id "jg12651";
dsecASM438219v1_1	ALN_BLOCK	exon	4316025	4316689	.	-	.	transcript_id "jg12652.t1"; gene_id "jg12652";
dsecASM438219v1_1	AUGUSTUS	stop_codon	4328119	4328121	.	-	0	transcript_id "jg12653.t1"; gene_id "jg12653";
dsecASM438219v1_1	AUGUSTUS	CDS	4328119	4328276	0.51	-	2	transcript_id "jg12653.t1"; gene_id "jg12653";
dsecASM438219v1_1	AUGUSTUS	exon	4328119	4328276	.	-	.	transcript_id "jg12653.t1"; gene_id "jg12653";
dsecASM438219v1_1	AUGUSTUS	intron	4328277	4328666	.	-	.	transcript_id "jg12653.t1"; gene_id "jg12653";
dsecASM438219v1_1	AUGUSTUS	CDS	4328667	4328832	0.6	-	0	transcript_id "jg12653.t1"; gene_id "jg12653";
dsecASM438219v1_1	AUGUSTUS	exon	4328667	4328832	.	-	.	transcript_id "jg12653.t1"; gene_id "jg12653";
dsecASM438219v1_1	AUGUSTUS	intron	4328833	4328897	.	-	.	transcript_id "jg12653.t1"; gene_id "jg12653";
dsecASM438219v1_1	AUGUSTUS	CDS	4328898	4329152	0.98	-	0	transcript_id "jg12653.t1"; gene_id "jg12653";
dsecASM438219v1_1	AUGUSTUS	exon	4328898	4329152	.	-	.	transcript_id "jg12653.t1"; gene_id "jg12653";
dsecASM438219v1_1	AUGUSTUS	start_codon	4329150	4329152	.	-	0	transcript_id "jg12653.t1"; gene_id "jg12653";
dsecASM438219v1_1	ALN_BLOCK	exon	4331569	4339485	.	+	.	transcript_id "jg12654.t1"; gene_id "jg12654";
dsecASM438219v1_1	ALN_BLOCK	exon	4341310	4341942	.	-	.	transcript_id "jg12655.t1"; gene_id "jg12655";
dsecASM438219v1_1	ALN_BLOCK	exon	4342828	4344051	.	-	.	transcript_id "jg12656.t1"; gene_id "jg12656";
dsecASM438219v1_1	ALN_BLOCK	exon	4345189	4347781	.	+	.	transcript_id "jg12657.t1"; gene_id "jg12657";
dsecASM438219v1_1	ALN_BLOCK	exon	4349413	4350614	.	+	.	transcript_id "jg12658.t1"; gene_id "jg12658";
dsecASM438219v1_1	ALN_BLOCK	exon	4351558	4353213	.	+	.	transcript_id "jg12659.t1"; gene_id "jg12659";
dsecASM438219v1_1	ALN_BLOCK	exon	4357297	4358886	.	+	.	transcript_id "jg12660.t1"; gene_id "jg12660";
dsecASM438219v1_1	ALN_BLOCK	exon	4359171	4360001	.	-	.	transcript_id "jg12661.t1"; gene_id "jg12661";
dsecASM438219v1_1	ALN_BLOCK	exon	4361680	4364014	.	+	.	transcript_id "jg12662.t1"; gene_id "jg12662";
dsecASM438219v1_1	ALN_BLOCK	exon	4364923	4367942	.	-	.	transcript_id "jg12663.t1"; gene_id "jg12663";
dsecASM438219v1_1	AUGUSTUS	start_codon	4368568	4368570	.	+	0	transcript_id "jg12664.t1"; gene_id "jg12664";
dsecASM438219v1_1	AUGUSTUS	CDS	4368568	4369050	1	+	0	transcript_id "jg12664.t1"; gene_id "jg12664";
dsecASM438219v1_1	AUGUSTUS	exon	4368568	4369050	.	+	.	transcript_id "jg12664.t1"; gene_id "jg12664";
dsecASM438219v1_1	AUGUSTUS	stop_codon	4369048	4369050	.	+	0	transcript_id "jg12664.t1"; gene_id "jg12664";
dsecASM438219v1_1	ALN_BLOCK	exon	4371096	4378162	.	-	.	transcript_id "jg12665.t1"; gene_id "jg12665";
dsecASM438219v1_1	ALN_BLOCK	exon	4378917	4380779	.	+	.	transcript_id "jg12666.t1"; gene_id "jg12666";
dsecASM438219v1_1	ALN_BLOCK	exon	4380898	4382964	.	-	.	transcript_id "jg12667.t1"; gene_id "jg12667";
dsecASM438219v1_1	ALN_BLOCK	exon	4383405	4384489	.	+	.	transcript_id "jg12668.t1"; gene_id "jg12668";
dsecASM438219v1_1	ALN_BLOCK	exon	4385187	4386320	.	-	.	transcript_id "jg12669.t1"; gene_id "jg12669";
dsecASM438219v1_1	ALN_BLOCK	exon	4386383	4386835	.	-	.	transcript_id "jg12670.t1"; gene_id "jg12670";
dsecASM438219v1_1	ALN_BLOCK	exon	4387776	4388943	.	+	.	transcript_id "jg12671.t1"; gene_id "jg12671";
dsecASM438219v1_1	ALN_BLOCK	exon	4390328	4390829	.	-	.	transcript_id "jg12672.t1"; gene_id "jg12672";
dsecASM438219v1_1	ALN_BLOCK	exon	4394017	4398609	.	-	.	transcript_id "jg12673.t1"; gene_id "jg12673";
dsecASM438219v1_1	ALN_BLOCK	exon	4403869	4404878	.	-	.	transcript_id "jg12674.t1"; gene_id "jg12674";
dsecASM438219v1_1	AUGUSTUS	stop_codon	4414660	4414662	.	-	0	transcript_id "jg12675.t1"; gene_id "jg12675";
dsecASM438219v1_1	AUGUSTUS	CDS	4414660	4414995	0.49	-	0	transcript_id "jg12675.t1"; gene_id "jg12675";
dsecASM438219v1_1	AUGUSTUS	exon	4414660	4414995	.	-	.	transcript_id "jg12675.t1"; gene_id "jg12675";
dsecASM438219v1_1	AUGUSTUS	start_codon	4414993	4414995	.	-	0	transcript_id "jg12675.t1"; gene_id "jg12675";
dsecASM438219v1_1	ALN_BLOCK	exon	4417473	4418933	.	-	.	transcript_id "jg12676.t1"; gene_id "jg12676";
dsecASM438219v1_1	ALN_BLOCK	exon	4419740	4421155	.	-	.	transcript_id "jg12677.t1"; gene_id "jg12677";
dsecASM438219v1_1	ALN_BLOCK	exon	4421891	4422428	.	-	.	transcript_id "jg12678.t1"; gene_id "jg12678";
dsecASM438219v1_1	ALN_BLOCK	exon	4422782	4425512	.	+	.	transcript_id "jg12679.t1"; gene_id "jg12679";
dsecASM438219v1_1	ALN_BLOCK	exon	4425916	4427540	.	+	.	transcript_id "jg12680.t1"; gene_id "jg12680";
dsecASM438219v1_1	ALN_BLOCK	exon	4428152	4430201	.	+	.	transcript_id "jg12681.t1"; gene_id "jg12681";
dsecASM438219v1_1	ALN_BLOCK	exon	4430352	4431355	.	-	.	transcript_id "jg12682.t1"; gene_id "jg12682";
dsecASM438219v1_1	ALN_BLOCK	exon	4464669	4465394	.	-	.	transcript_id "jg12683.t1"; gene_id "jg12683";
dsecASM438219v1_1	ALN_BLOCK	exon	4466379	4478165	.	+	.	transcript_id "jg12684.t1"; gene_id "jg12684";
dsecASM438219v1_1	ALN_BLOCK	exon	4478461	4485153	.	+	.	transcript_id "jg12684.t1"; gene_id "jg12684";
dsecASM438219v1_1	ALN_BLOCK	exon	4487924	4488340	.	-	.	transcript_id "jg12685.t1"; gene_id "jg12685";
dsecASM438219v1_1	ALN_BLOCK	exon	4489125	4491842	.	-	.	transcript_id "jg12686.t1"; gene_id "jg12686";
dsecASM438219v1_1	ALN_BLOCK	exon	4497882	4499501	.	+	.	transcript_id "jg12687.t1"; gene_id "jg12687";
dsecASM438219v1_1	ALN_BLOCK	exon	4513724	4515779	.	+	.	transcript_id "jg12688.t1"; gene_id "jg12688";
dsecASM438219v1_1	ALN_BLOCK	exon	4519159	4519539	.	+	.	transcript_id "jg12689.t1"; gene_id "jg12689";
dsecASM438219v1_1	ALN_BLOCK	exon	4520014	4520349	.	-	.	transcript_id "jg12690.t1"; gene_id "jg12690";
dsecASM438219v1_1	AUGUSTUS	stop_codon	4521919	4521921	.	-	0	transcript_id "jg12691.t1"; gene_id "jg12691";
dsecASM438219v1_1	AUGUSTUS	CDS	4521919	4522248	1	-	0	transcript_id "jg12691.t1"; gene_id "jg12691";
dsecASM438219v1_1	AUGUSTUS	exon	4521919	4522248	.	-	.	transcript_id "jg12691.t1"; gene_id "jg12691";
dsecASM438219v1_1	AUGUSTUS	start_codon	4522246	4522248	.	-	0	transcript_id "jg12691.t1"; gene_id "jg12691";
dsecASM438219v1_1	ALN_BLOCK	exon	4522668	4523348	.	-	.	transcript_id "jg12692.t1"; gene_id "jg12692";
dsecASM438219v1_1	ALN_BLOCK	exon	4525135	4526535	.	-	.	transcript_id "jg12694.t1"; gene_id "jg12694";
dsecASM438219v1_1	ALN_BLOCK	exon	4526951	4528569	.	-	.	transcript_id "jg12693.t1"; gene_id "jg12693";
dsecASM438219v1_1	AUGUSTUS	start_codon	4572259	4572261	.	+	0	transcript_id "jg12695.t1"; gene_id "jg12695";
dsecASM438219v1_1	AUGUSTUS	CDS	4572259	4572432	0.57	+	0	transcript_id "jg12695.t1"; gene_id "jg12695";
dsecASM438219v1_1	AUGUSTUS	exon	4572259	4572432	.	+	.	transcript_id "jg12695.t1"; gene_id "jg12695";
dsecASM438219v1_1	AUGUSTUS	intron	4572433	4575289	.	+	.	transcript_id "jg12695.t1"; gene_id "jg12695";
dsecASM438219v1_1	AUGUSTUS	CDS	4575290	4575420	0.28	+	0	transcript_id "jg12695.t1"; gene_id "jg12695";
dsecASM438219v1_1	AUGUSTUS	exon	4575290	4575420	.	+	.	transcript_id "jg12695.t1"; gene_id "jg12695";
dsecASM438219v1_1	AUGUSTUS	intron	4575421	4578217	.	+	.	transcript_id "jg12695.t1"; gene_id "jg12695";
dsecASM438219v1_1	AUGUSTUS	CDS	4578218	4578284	0.31	+	1	transcript_id "jg12695.t1"; gene_id "jg12695";
dsecASM438219v1_1	AUGUSTUS	exon	4578218	4578284	.	+	.	transcript_id "jg12695.t1"; gene_id "jg12695";
dsecASM438219v1_1	AUGUSTUS	stop_codon	4578282	4578284	.	+	0	transcript_id "jg12695.t1"; gene_id "jg12695";
dsecASM438219v1_1	ALN_BLOCK	exon	4606415	4607264	.	+	.	transcript_id "jg12696.t1"; gene_id "jg12696";
dsecASM438219v1_1	ALN_BLOCK	exon	4617423	4618098	.	+	.	transcript_id "jg12697.t1"; gene_id "jg12697";
dsecASM438219v1_1	ALN_BLOCK	exon	4618337	4619722	.	-	.	transcript_id "jg12698.t1"; gene_id "jg12698";
dsecASM438219v1_1	AUGUSTUS	stop_codon	4620012	4620014	.	-	0	transcript_id "jg12699.t1"; gene_id "jg12699";
dsecASM438219v1_1	AUGUSTUS	CDS	4620012	4620887	0.91	-	0	transcript_id "jg12699.t1"; gene_id "jg12699";
dsecASM438219v1_1	AUGUSTUS	exon	4620012	4620887	.	-	.	transcript_id "jg12699.t1"; gene_id "jg12699";
dsecASM438219v1_1	AUGUSTUS	start_codon	4620885	4620887	.	-	0	transcript_id "jg12699.t1"; gene_id "jg12699";
dsecASM438219v1_1	AUGUSTUS	stop_codon	4621303	4621305	.	-	0	transcript_id "jg12700.t1"; gene_id "jg12700";
dsecASM438219v1_1	AUGUSTUS	CDS	4621303	4621827	1	-	0	transcript_id "jg12700.t1"; gene_id "jg12700";
dsecASM438219v1_1	AUGUSTUS	exon	4621303	4621827	.	-	.	transcript_id "jg12700.t1"; gene_id "jg12700";
dsecASM438219v1_1	AUGUSTUS	start_codon	4621825	4621827	.	-	0	transcript_id "jg12700.t1"; gene_id "jg12700";
dsecASM438219v1_1	ALN_BLOCK	exon	4622285	4623142	.	-	.	transcript_id "jg12701.t1"; gene_id "jg12701";
dsecASM438219v1_1	ALN_BLOCK	exon	4623306	4624085	.	-	.	transcript_id "jg12702.t1"; gene_id "jg12702";
dsecASM438219v1_1	ALN_BLOCK	exon	4624397	4625155	.	-	.	transcript_id "jg12703.t1"; gene_id "jg12703";
dsecASM438219v1_1	ALN_BLOCK	exon	4625970	4626449	.	-	.	transcript_id "jg12704.t1"; gene_id "jg12704";
dsecASM438219v1_1	ALN_BLOCK	exon	4627149	4627418	.	-	.	transcript_id "jg12705.t1"; gene_id "jg12705";
dsecASM438219v1_1	ALN_BLOCK	exon	4627576	4628073	.	-	.	transcript_id "jg12706.t1"; gene_id "jg12706";
dsecASM438219v1_1	ALN_BLOCK	exon	4629787	4630527	.	+	.	transcript_id "jg12707.t1"; gene_id "jg12707";
dsecASM438219v1_1	ALN_BLOCK	exon	4653061	4654030	.	+	.	transcript_id "jg12708.t1"; gene_id "jg12708";
dsecASM438219v1_1	ALN_BLOCK	exon	4655062	4656522	.	-	.	transcript_id "jg12709.t1"; gene_id "jg12709";
dsecASM438219v1_1	ALN_BLOCK	exon	4656762	4657037	.	-	.	transcript_id "jg12709.t1"; gene_id "jg12709";
dsecASM438219v1_1	ALN_BLOCK	exon	4657295	4657307	.	-	.	transcript_id "jg12709.t1"; gene_id "jg12709";
dsecASM438219v1_1	ALN_BLOCK	exon	4657730	4657840	.	-	.	transcript_id "jg12709.t1"; gene_id "jg12709";
dsecASM438219v1_1	ALN_BLOCK	exon	4658053	4658059	.	-	.	transcript_id "jg12709.t1"; gene_id "jg12709";
dsecASM438219v1_1	ALN_BLOCK	exon	4674314	4681228	.	+	.	transcript_id "jg12710.t1"; gene_id "jg12710";
dsecASM438219v1_1	AUGUSTUS	stop_codon	4683611	4683613	.	-	0	transcript_id "jg12711.t1"; gene_id "jg12711";
dsecASM438219v1_1	AUGUSTUS	CDS	4683611	4683991	1	-	0	transcript_id "jg12711.t1"; gene_id "jg12711";
dsecASM438219v1_1	AUGUSTUS	exon	4683611	4683991	.	-	.	transcript_id "jg12711.t1"; gene_id "jg12711";
dsecASM438219v1_1	AUGUSTUS	intron	4683992	4684055	.	-	.	transcript_id "jg12711.t1"; gene_id "jg12711";
dsecASM438219v1_1	AUGUSTUS	CDS	4684056	4684067	1	-	0	transcript_id "jg12711.t1"; gene_id "jg12711";
dsecASM438219v1_1	AUGUSTUS	exon	4684056	4684067	.	-	.	transcript_id "jg12711.t1"; gene_id "jg12711";
dsecASM438219v1_1	AUGUSTUS	start_codon	4684065	4684067	.	-	0	transcript_id "jg12711.t1"; gene_id "jg12711";
dsecASM438219v1_1	AUGUSTUS	stop_codon	4687284	4687286	.	-	0	transcript_id "jg12712.t1"; gene_id "jg12712";
dsecASM438219v1_1	AUGUSTUS	CDS	4687284	4687643	1	-	0	transcript_id "jg12712.t1"; gene_id "jg12712";
dsecASM438219v1_1	AUGUSTUS	exon	4687284	4687643	.	-	.	transcript_id "jg12712.t1"; gene_id "jg12712";
dsecASM438219v1_1	AUGUSTUS	intron	4687644	4687695	.	-	.	transcript_id "jg12712.t1"; gene_id "jg12712";
dsecASM438219v1_1	AUGUSTUS	CDS	4687696	4687707	0.98	-	0	transcript_id "jg12712.t1"; gene_id "jg12712";
dsecASM438219v1_1	AUGUSTUS	exon	4687696	4687707	.	-	.	transcript_id "jg12712.t1"; gene_id "jg12712";
dsecASM438219v1_1	AUGUSTUS	start_codon	4687705	4687707	.	-	0	transcript_id "jg12712.t1"; gene_id "jg12712";
dsecASM438219v1_1	ALN_BLOCK	exon	4688505	4688949	.	-	.	transcript_id "jg12713.t1"; gene_id "jg12713";
dsecASM438219v1_1	ALN_BLOCK	exon	4689916	4690310	.	+	.	transcript_id "jg12714.t1"; gene_id "jg12714";
dsecASM438219v1_1	AUGUSTUS	start_codon	4691898	4691900	.	+	0	transcript_id "jg12715.t1"; gene_id "jg12715";
dsecASM438219v1_1	AUGUSTUS	CDS	4691898	4691909	1	+	0	transcript_id "jg12715.t1"; gene_id "jg12715";
dsecASM438219v1_1	AUGUSTUS	exon	4691898	4691909	.	+	.	transcript_id "jg12715.t1"; gene_id "jg12715";
dsecASM438219v1_1	AUGUSTUS	intron	4691910	4691966	.	+	.	transcript_id "jg12715.t1"; gene_id "jg12715";
dsecASM438219v1_1	AUGUSTUS	CDS	4691967	4692293	1	+	0	transcript_id "jg12715.t1"; gene_id "jg12715";
dsecASM438219v1_1	AUGUSTUS	exon	4691967	4692293	.	+	.	transcript_id "jg12715.t1"; gene_id "jg12715";
dsecASM438219v1_1	AUGUSTUS	stop_codon	4692291	4692293	.	+	0	transcript_id "jg12715.t1"; gene_id "jg12715";
dsecASM438219v1_1	ALN_BLOCK	exon	4693646	4696918	.	-	.	transcript_id "jg12716.t1"; gene_id "jg12716";
dsecASM438219v1_1	AUGUSTUS	start_codon	4699114	4699116	.	+	0	transcript_id "jg12717.t1"; gene_id "jg12717";
dsecASM438219v1_1	AUGUSTUS	CDS	4699114	4699273	1	+	0	transcript_id "jg12717.t1"; gene_id "jg12717";
dsecASM438219v1_1	AUGUSTUS	exon	4699114	4699273	.	+	.	transcript_id "jg12717.t1"; gene_id "jg12717";
dsecASM438219v1_1	AUGUSTUS	intron	4699274	4699692	.	+	.	transcript_id "jg12717.t1"; gene_id "jg12717";
dsecASM438219v1_1	AUGUSTUS	CDS	4699693	4699802	1	+	2	transcript_id "jg12717.t1"; gene_id "jg12717";
dsecASM438219v1_1	AUGUSTUS	exon	4699693	4699802	.	+	.	transcript_id "jg12717.t1"; gene_id "jg12717";
dsecASM438219v1_1	AUGUSTUS	intron	4699803	4699861	.	+	.	transcript_id "jg12717.t1"; gene_id "jg12717";
dsecASM438219v1_1	AUGUSTUS	CDS	4699862	4700211	1	+	0	transcript_id "jg12717.t1"; gene_id "jg12717";
dsecASM438219v1_1	AUGUSTUS	exon	4699862	4700211	.	+	.	transcript_id "jg12717.t1"; gene_id "jg12717";
dsecASM438219v1_1	AUGUSTUS	intron	4700212	4700269	.	+	.	transcript_id "jg12717.t1"; gene_id "jg12717";
dsecASM438219v1_1	AUGUSTUS	CDS	4700270	4700639	1	+	1	transcript_id "jg12717.t1"; gene_id "jg12717";
dsecASM438219v1_1	AUGUSTUS	exon	4700270	4700639	.	+	.	transcript_id "jg12717.t1"; gene_id "jg12717";
dsecASM438219v1_1	AUGUSTUS	intron	4700640	4700700	.	+	.	transcript_id "jg12717.t1"; gene_id "jg12717";
dsecASM438219v1_1	AUGUSTUS	CDS	4700701	4700875	1	+	0	transcript_id "jg12717.t1"; gene_id "jg12717";
dsecASM438219v1_1	AUGUSTUS	exon	4700701	4700875	.	+	.	transcript_id "jg12717.t1"; gene_id "jg12717";
dsecASM438219v1_1	AUGUSTUS	intron	4700876	4700935	.	+	.	transcript_id "jg12717.t1"; gene_id "jg12717";
dsecASM438219v1_1	AUGUSTUS	CDS	4700936	4701351	1	+	2	transcript_id "jg12717.t1"; gene_id "jg12717";
dsecASM438219v1_1	AUGUSTUS	exon	4700936	4701351	.	+	.	transcript_id "jg12717.t1"; gene_id "jg12717";
dsecASM438219v1_1	AUGUSTUS	stop_codon	4701349	4701351	.	+	0	transcript_id "jg12717.t1"; gene_id "jg12717";
dsecASM438219v1_1	AUGUSTUS	start_codon	4701818	4701820	.	+	0	transcript_id "jg12718.t1"; gene_id "jg12718";
dsecASM438219v1_1	AUGUSTUS	CDS	4701818	4701977	1	+	0	transcript_id "jg12718.t1"; gene_id "jg12718";
dsecASM438219v1_1	AUGUSTUS	exon	4701818	4701977	.	+	.	transcript_id "jg12718.t1"; gene_id "jg12718";
dsecASM438219v1_1	AUGUSTUS	intron	4701978	4702286	.	+	.	transcript_id "jg12718.t1"; gene_id "jg12718";
dsecASM438219v1_1	AUGUSTUS	CDS	4702287	4702396	1	+	2	transcript_id "jg12718.t1"; gene_id "jg12718";
dsecASM438219v1_1	AUGUSTUS	exon	4702287	4702396	.	+	.	transcript_id "jg12718.t1"; gene_id "jg12718";
dsecASM438219v1_1	AUGUSTUS	intron	4702397	4702455	.	+	.	transcript_id "jg12718.t1"; gene_id "jg12718";
dsecASM438219v1_1	AUGUSTUS	CDS	4702456	4702677	1	+	0	transcript_id "jg12718.t1"; gene_id "jg12718";
dsecASM438219v1_1	AUGUSTUS	exon	4702456	4702677	.	+	.	transcript_id "jg12718.t1"; gene_id "jg12718";
dsecASM438219v1_1	AUGUSTUS	stop_codon	4702675	4702677	.	+	0	transcript_id "jg12718.t1"; gene_id "jg12718";
dsecASM438219v1_1	ALN_BLOCK	exon	4702744	4703945	.	+	.	transcript_id "jg12719.t1"; gene_id "jg12719";
dsecASM438219v1_1	ALN_BLOCK	exon	4704122	4706320	.	-	.	transcript_id "jg12720.t1"; gene_id "jg12720";
dsecASM438219v1_1	ALN_BLOCK	exon	4708273	4710089	.	+	.	transcript_id "jg12721.t1"; gene_id "jg12721";
dsecASM438219v1_1	ALN_BLOCK	exon	4710559	4712472	.	-	.	transcript_id "jg12722.t1"; gene_id "jg12722";
dsecASM438219v1_1	ALN_BLOCK	exon	4714817	4716880	.	+	.	transcript_id "jg12723.t1"; gene_id "jg12723";
dsecASM438219v1_1	ALN_BLOCK	exon	4717725	4719897	.	+	.	transcript_id "jg12724.t1"; gene_id "jg12724";
dsecASM438219v1_1	AUGUSTUS	start_codon	4720035	4720037	.	+	0	transcript_id "jg12725.t1"; gene_id "jg12725";
dsecASM438219v1_1	AUGUSTUS	CDS	4720035	4720715	0.9	+	0	transcript_id "jg12725.t1"; gene_id "jg12725";
dsecASM438219v1_1	AUGUSTUS	exon	4720035	4720715	.	+	.	transcript_id "jg12725.t1"; gene_id "jg12725";
dsecASM438219v1_1	AUGUSTUS	stop_codon	4720713	4720715	.	+	0	transcript_id "jg12725.t1"; gene_id "jg12725";
dsecASM438219v1_1	ALN_BLOCK	exon	4720861	4721914	.	+	.	transcript_id "jg12726.t1"; gene_id "jg12726";
dsecASM438219v1_1	ALN_BLOCK	exon	4724311	4726411	.	-	.	transcript_id "jg12727.t1"; gene_id "jg12727";
dsecASM438219v1_1	ALN_BLOCK	exon	4726736	4728648	.	+	.	transcript_id "jg12728.t1"; gene_id "jg12728";
dsecASM438219v1_1	ALN_BLOCK	exon	4730068	4731736	.	-	.	transcript_id "jg12729.t1"; gene_id "jg12729";
dsecASM438219v1_1	ALN_BLOCK	exon	4732149	4738638	.	-	.	transcript_id "jg12729.t1"; gene_id "jg12729";
dsecASM438219v1_1	ALN_BLOCK	exon	4740482	4748653	.	-	.	transcript_id "jg12729.t1"; gene_id "jg12729";
dsecASM438219v1_1	AUGUSTUS	start_codon	4765087	4765089	.	+	0	transcript_id "jg12730.t1"; gene_id "jg12730";
dsecASM438219v1_1	AUGUSTUS	CDS	4765087	4765113	0.22	+	0	transcript_id "jg12730.t1"; gene_id "jg12730";
dsecASM438219v1_1	AUGUSTUS	exon	4765087	4765113	.	+	.	transcript_id "jg12730.t1"; gene_id "jg12730";
dsecASM438219v1_1	AUGUSTUS	intron	4765114	4766173	.	+	.	transcript_id "jg12730.t1"; gene_id "jg12730";
dsecASM438219v1_1	AUGUSTUS	CDS	4766174	4766398	0.64	+	0	transcript_id "jg12730.t1"; gene_id "jg12730";
dsecASM438219v1_1	AUGUSTUS	exon	4766174	4766398	.	+	.	transcript_id "jg12730.t1"; gene_id "jg12730";
dsecASM438219v1_1	AUGUSTUS	stop_codon	4766396	4766398	.	+	0	transcript_id "jg12730.t1"; gene_id "jg12730";
dsecASM438219v1_1	ALN_BLOCK	exon	4775653	4776127	.	-	.	transcript_id "jg12731.t1"; gene_id "jg12731";
dsecASM438219v1_1	AUGUSTUS	stop_codon	4806610	4806612	.	-	0	transcript_id "jg12734.t1"; gene_id "jg12734";
dsecASM438219v1_1	AUGUSTUS	CDS	4806610	4806912	0.54	-	0	transcript_id "jg12734.t1"; gene_id "jg12734";
dsecASM438219v1_1	AUGUSTUS	exon	4806610	4806912	.	-	.	transcript_id "jg12734.t1"; gene_id "jg12734";
dsecASM438219v1_1	AUGUSTUS	start_codon	4806910	4806912	.	-	0	transcript_id "jg12734.t1"; gene_id "jg12734";
dsecASM438219v1_1	ALN_BLOCK	exon	4818938	4820524	.	-	.	transcript_id "jg12732.t1"; gene_id "jg12732";
dsecASM438219v1_1	AUGUSTUS	start_codon	4822987	4822989	.	+	0	transcript_id "jg12735.t1"; gene_id "jg12735";
dsecASM438219v1_1	AUGUSTUS	CDS	4822987	4823304	0.98	+	0	transcript_id "jg12735.t1"; gene_id "jg12735";
dsecASM438219v1_1	AUGUSTUS	exon	4822987	4823304	.	+	.	transcript_id "jg12735.t1"; gene_id "jg12735";
dsecASM438219v1_1	AUGUSTUS	stop_codon	4823302	4823304	.	+	0	transcript_id "jg12735.t1"; gene_id "jg12735";
dsecASM438219v1_1	AUGUSTUS	start_codon	4823700	4823702	.	+	0	transcript_id "jg12737.t1"; gene_id "jg12737";
dsecASM438219v1_1	AUGUSTUS	CDS	4823700	4823952	1	+	0	transcript_id "jg12737.t1"; gene_id "jg12737";
dsecASM438219v1_1	AUGUSTUS	exon	4823700	4823952	.	+	.	transcript_id "jg12737.t1"; gene_id "jg12737";
dsecASM438219v1_1	AUGUSTUS	intron	4823953	4824010	.	+	.	transcript_id "jg12737.t1"; gene_id "jg12737";
dsecASM438219v1_1	AUGUSTUS	CDS	4824011	4824043	1	+	2	transcript_id "jg12737.t1"; gene_id "jg12737";
dsecASM438219v1_1	AUGUSTUS	exon	4824011	4824043	.	+	.	transcript_id "jg12737.t1"; gene_id "jg12737";
dsecASM438219v1_1	AUGUSTUS	intron	4824044	4824100	.	+	.	transcript_id "jg12737.t1"; gene_id "jg12737";
dsecASM438219v1_1	AUGUSTUS	CDS	4824101	4824531	1	+	2	transcript_id "jg12737.t1"; gene_id "jg12737";
dsecASM438219v1_1	AUGUSTUS	exon	4824101	4824531	.	+	.	transcript_id "jg12737.t1"; gene_id "jg12737";
dsecASM438219v1_1	AUGUSTUS	stop_codon	4824529	4824531	.	+	0	transcript_id "jg12737.t1"; gene_id "jg12737";
dsecASM438219v1_1	ALN_BLOCK	exon	4824934	4826415	.	+	.	transcript_id "jg12738.t1"; gene_id "jg12738";
dsecASM438219v1_1	ALN_BLOCK	exon	4827804	4832247	.	-	.	transcript_id "jg12739.t1"; gene_id "jg12739";
dsecASM438219v1_1	ALN_BLOCK	exon	4835245	4837834	.	-	.	transcript_id "jg12740.t1"; gene_id "jg12740";
dsecASM438219v1_1	ALN_BLOCK	exon	4844884	4846209	.	+	.	transcript_id "jg12741.t1"; gene_id "jg12741";
dsecASM438219v1_1	AUGUSTUS	start_codon	4846664	4846666	.	+	0	transcript_id "jg12742.t1"; gene_id "jg12742";
dsecASM438219v1_1	AUGUSTUS	CDS	4846664	4846787	1	+	0	transcript_id "jg12742.t1"; gene_id "jg12742";
dsecASM438219v1_1	AUGUSTUS	exon	4846664	4846787	.	+	.	transcript_id "jg12742.t1"; gene_id "jg12742";
dsecASM438219v1_1	AUGUSTUS	intron	4846788	4846838	.	+	.	transcript_id "jg12742.t1"; gene_id "jg12742";
dsecASM438219v1_1	AUGUSTUS	CDS	4846839	4846927	1	+	2	transcript_id "jg12742.t1"; gene_id "jg12742";
dsecASM438219v1_1	AUGUSTUS	exon	4846839	4846927	.	+	.	transcript_id "jg12742.t1"; gene_id "jg12742";
dsecASM438219v1_1	AUGUSTUS	intron	4846928	4846983	.	+	.	transcript_id "jg12742.t1"; gene_id "jg12742";
dsecASM438219v1_1	AUGUSTUS	CDS	4846984	4847116	1	+	0	transcript_id "jg12742.t1"; gene_id "jg12742";
dsecASM438219v1_1	AUGUSTUS	exon	4846984	4847116	.	+	.	transcript_id "jg12742.t1"; gene_id "jg12742";
dsecASM438219v1_1	AUGUSTUS	intron	4847117	4847174	.	+	.	transcript_id "jg12742.t1"; gene_id "jg12742";
dsecASM438219v1_1	AUGUSTUS	CDS	4847175	4847245	1	+	2	transcript_id "jg12742.t1"; gene_id "jg12742";
dsecASM438219v1_1	AUGUSTUS	exon	4847175	4847245	.	+	.	transcript_id "jg12742.t1"; gene_id "jg12742";
dsecASM438219v1_1	AUGUSTUS	stop_codon	4847243	4847245	.	+	0	transcript_id "jg12742.t1"; gene_id "jg12742";
dsecASM438219v1_1	ALN_BLOCK	exon	4848452	4849159	.	-	.	transcript_id "jg12743.t1"; gene_id "jg12743";
dsecASM438219v1_1	ALN_BLOCK	exon	4851938	4852556	.	-	.	transcript_id "jg12744.t1"; gene_id "jg12744";
dsecASM438219v1_1	ALN_BLOCK	exon	4852730	4854131	.	-	.	transcript_id "jg12744.t1"; gene_id "jg12744";
dsecASM438219v1_1	ALN_BLOCK	exon	4855082	4865383	.	+	.	transcript_id "jg12745.t1"; gene_id "jg12745";
dsecASM438219v1_1	ALN_BLOCK	exon	4866302	4868484	.	-	.	transcript_id "jg12746.t1"; gene_id "jg12746";
dsecASM438219v1_1	ALN_BLOCK	exon	4870859	4877838	.	+	.	transcript_id "jg12747.t1"; gene_id "jg12747";
dsecASM438219v1_1	ALN_BLOCK	exon	4879857	4880433	.	+	.	transcript_id "jg12748.t1"; gene_id "jg12748";
dsecASM438219v1_1	ALN_BLOCK	exon	4880745	4881893	.	-	.	transcript_id "jg12749.t1"; gene_id "jg12749";
dsecASM438219v1_1	ALN_BLOCK	exon	4882351	4884390	.	+	.	transcript_id "jg12750.t1"; gene_id "jg12750";
dsecASM438219v1_1	ALN_BLOCK	exon	4884612	4886010	.	-	.	transcript_id "jg12751.t1"; gene_id "jg12751";
dsecASM438219v1_1	ALN_BLOCK	exon	4905390	4915303	.	+	.	transcript_id "jg12752.t1"; gene_id "jg12752";
dsecASM438219v1_1	ALN_BLOCK	exon	4915471	4918983	.	+	.	transcript_id "jg12752.t1"; gene_id "jg12752";
dsecASM438219v1_1	ALN_BLOCK	exon	4929505	4936230	.	+	.	transcript_id "jg12753.t1"; gene_id "jg12753";
dsecASM438219v1_1	AUGUSTUS	start_codon	4945991	4945993	.	+	0	transcript_id "jg12754.t1"; gene_id "jg12754";
dsecASM438219v1_1	AUGUSTUS	CDS	4945991	4946181	1	+	0	transcript_id "jg12754.t1"; gene_id "jg12754";
dsecASM438219v1_1	AUGUSTUS	exon	4945991	4946181	.	+	.	transcript_id "jg12754.t1"; gene_id "jg12754";
dsecASM438219v1_1	AUGUSTUS	intron	4946182	4946243	.	+	.	transcript_id "jg12754.t1"; gene_id "jg12754";
dsecASM438219v1_1	AUGUSTUS	CDS	4946244	4946778	1	+	1	transcript_id "jg12754.t1"; gene_id "jg12754";
dsecASM438219v1_1	AUGUSTUS	exon	4946244	4946778	.	+	.	transcript_id "jg12754.t1"; gene_id "jg12754";
dsecASM438219v1_1	AUGUSTUS	stop_codon	4946776	4946778	.	+	0	transcript_id "jg12754.t1"; gene_id "jg12754";
dsecASM438219v1_1	ALN_BLOCK	exon	4948319	4949719	.	-	.	transcript_id "jg12755.t1"; gene_id "jg12755";
dsecASM438219v1_1	ALN_BLOCK	exon	4951031	4951720	.	+	.	transcript_id "jg12756.t1"; gene_id "jg12756";
dsecASM438219v1_1	ALN_BLOCK	exon	4951935	4952919	.	+	.	transcript_id "jg12756.t1"; gene_id "jg12756";
dsecASM438219v1_1	ALN_BLOCK	exon	4955081	4955962	.	-	.	transcript_id "jg12757.t1"; gene_id "jg12757";
dsecASM438219v1_1	ALN_BLOCK	exon	4956249	4958630	.	+	.	transcript_id "jg12758.t1"; gene_id "jg12758";
dsecASM438219v1_1	ALN_BLOCK	exon	4961738	4963582	.	-	.	transcript_id "jg12759.t1"; gene_id "jg12759";
dsecASM438219v1_1	AUGUSTUS	start_codon	4964155	4964157	.	+	0	transcript_id "jg12760.t1"; gene_id "jg12760";
dsecASM438219v1_1	AUGUSTUS	CDS	4964155	4964712	1	+	0	transcript_id "jg12760.t1"; gene_id "jg12760";
dsecASM438219v1_1	AUGUSTUS	exon	4964155	4964712	.	+	.	transcript_id "jg12760.t1"; gene_id "jg12760";
dsecASM438219v1_1	AUGUSTUS	start_codon	4964467	4964469	.	+	0	transcript_id "jg12760.t2"; gene_id "jg12760";
dsecASM438219v1_1	AUGUSTUS	CDS	4964467	4964712	1	+	0	transcript_id "jg12760.t2"; gene_id "jg12760";
dsecASM438219v1_1	AUGUSTUS	exon	4964467	4964712	.	+	.	transcript_id "jg12760.t2"; gene_id "jg12760";
dsecASM438219v1_1	AUGUSTUS	stop_codon	4964710	4964712	.	+	0	transcript_id "jg12760.t1"; gene_id "jg12760";
dsecASM438219v1_1	AUGUSTUS	stop_codon	4964710	4964712	.	+	0	transcript_id "jg12760.t2"; gene_id "jg12760";
dsecASM438219v1_1	ALN_BLOCK	exon	4964790	4967125	.	-	.	transcript_id "jg12761.t1"; gene_id "jg12761";
dsecASM438219v1_1	AUGUSTUS	start_codon	4968023	4968025	.	+	0	transcript_id "jg12762.t1"; gene_id "jg12762";
dsecASM438219v1_1	AUGUSTUS	CDS	4968023	4968580	1	+	0	transcript_id "jg12762.t1"; gene_id "jg12762";
dsecASM438219v1_1	AUGUSTUS	exon	4968023	4968580	.	+	.	transcript_id "jg12762.t1"; gene_id "jg12762";
dsecASM438219v1_1	AUGUSTUS	stop_codon	4968578	4968580	.	+	0	transcript_id "jg12762.t1"; gene_id "jg12762";
dsecASM438219v1_1	ALN_BLOCK	exon	4971557	4972080	.	+	.	transcript_id "jg12763.t1"; gene_id "jg12763";
dsecASM438219v1_1	ALN_BLOCK	exon	4973282	4977834	.	-	.	transcript_id "jg12764.t1"; gene_id "jg12764";
dsecASM438219v1_1	ALN_BLOCK	exon	4981095	4982927	.	+	.	transcript_id "jg12765.t1"; gene_id "jg12765";
dsecASM438219v1_1	ALN_BLOCK	exon	4983469	4983716	.	-	.	transcript_id "jg12766.t1"; gene_id "jg12766";
dsecASM438219v1_1	ALN_BLOCK	exon	4984184	4988412	.	-	.	transcript_id "jg12767.t1"; gene_id "jg12767";
dsecASM438219v1_1	AUGUSTUS	start_codon	4991922	4991924	.	+	0	transcript_id "jg12768.t1"; gene_id "jg12768";
dsecASM438219v1_1	AUGUSTUS	CDS	4991922	4992082	0.79	+	0	transcript_id "jg12768.t1"; gene_id "jg12768";
dsecASM438219v1_1	AUGUSTUS	exon	4991922	4992082	.	+	.	transcript_id "jg12768.t1"; gene_id "jg12768";
dsecASM438219v1_1	AUGUSTUS	intron	4992083	4993984	.	+	.	transcript_id "jg12768.t1"; gene_id "jg12768";
dsecASM438219v1_1	AUGUSTUS	CDS	4993985	4994129	0.34	+	1	transcript_id "jg12768.t1"; gene_id "jg12768";
dsecASM438219v1_1	AUGUSTUS	exon	4993985	4994129	.	+	.	transcript_id "jg12768.t1"; gene_id "jg12768";
dsecASM438219v1_1	AUGUSTUS	stop_codon	4994127	4994129	.	+	0	transcript_id "jg12768.t1"; gene_id "jg12768";
dsecASM438219v1_1	ALN_BLOCK	exon	5000395	5013046	.	+	.	transcript_id "jg12769.t1"; gene_id "jg12769";
dsecASM438219v1_1	ALN_BLOCK	exon	5013336	5013602	.	+	.	transcript_id "jg12769.t1"; gene_id "jg12769";
dsecASM438219v1_1	AUGUSTUS	stop_codon	5016835	5016837	.	-	0	transcript_id "jg12770.t1"; gene_id "jg12770";
dsecASM438219v1_1	AUGUSTUS	CDS	5016835	5016996	0.89	-	0	transcript_id "jg12770.t1"; gene_id "jg12770";
dsecASM438219v1_1	AUGUSTUS	exon	5016835	5016996	.	-	.	transcript_id "jg12770.t1"; gene_id "jg12770";
dsecASM438219v1_1	AUGUSTUS	intron	5016997	5017058	.	-	.	transcript_id "jg12770.t1"; gene_id "jg12770";
dsecASM438219v1_1	AUGUSTUS	CDS	5017059	5017148	0.92	-	0	transcript_id "jg12770.t1"; gene_id "jg12770";
dsecASM438219v1_1	AUGUSTUS	exon	5017059	5017148	.	-	.	transcript_id "jg12770.t1"; gene_id "jg12770";
dsecASM438219v1_1	AUGUSTUS	start_codon	5017146	5017148	.	-	0	transcript_id "jg12770.t1"; gene_id "jg12770";
dsecASM438219v1_1	AUGUSTUS	start_codon	5038494	5038496	.	+	0	transcript_id "jg12771.t1"; gene_id "jg12771";
dsecASM438219v1_1	AUGUSTUS	CDS	5038494	5038706	0.77	+	0	transcript_id "jg12771.t1"; gene_id "jg12771";
dsecASM438219v1_1	AUGUSTUS	exon	5038494	5038706	.	+	.	transcript_id "jg12771.t1"; gene_id "jg12771";
dsecASM438219v1_1	AUGUSTUS	stop_codon	5038704	5038706	.	+	0	transcript_id "jg12771.t1"; gene_id "jg12771";
dsecASM438219v1_1	ALN_BLOCK	exon	5040799	5041797	.	+	.	transcript_id "jg12772.t1"; gene_id "jg12772";
dsecASM438219v1_1	AUGUSTUS	start_codon	5047149	5047151	.	+	0	transcript_id "jg12773.t1"; gene_id "jg12773";
dsecASM438219v1_1	AUGUSTUS	CDS	5047149	5047299	0.89	+	0	transcript_id "jg12773.t1"; gene_id "jg12773";
dsecASM438219v1_1	AUGUSTUS	exon	5047149	5047299	.	+	.	transcript_id "jg12773.t1"; gene_id "jg12773";
dsecASM438219v1_1	AUGUSTUS	intron	5047300	5060599	.	+	.	transcript_id "jg12773.t1"; gene_id "jg12773";
dsecASM438219v1_1	AUGUSTUS	CDS	5060600	5060947	1	+	2	transcript_id "jg12773.t1"; gene_id "jg12773";
dsecASM438219v1_1	AUGUSTUS	exon	5060600	5060947	.	+	.	transcript_id "jg12773.t1"; gene_id "jg12773";
dsecASM438219v1_1	AUGUSTUS	intron	5060948	5067365	.	+	.	transcript_id "jg12773.t1"; gene_id "jg12773";
dsecASM438219v1_1	AUGUSTUS	CDS	5067366	5067518	1	+	2	transcript_id "jg12773.t1"; gene_id "jg12773";
dsecASM438219v1_1	AUGUSTUS	exon	5067366	5067518	.	+	.	transcript_id "jg12773.t1"; gene_id "jg12773";
dsecASM438219v1_1	AUGUSTUS	intron	5067519	5069489	.	+	.	transcript_id "jg12773.t1"; gene_id "jg12773";
dsecASM438219v1_1	AUGUSTUS	CDS	5069490	5069663	1	+	2	transcript_id "jg12773.t1"; gene_id "jg12773";
dsecASM438219v1_1	AUGUSTUS	exon	5069490	5069663	.	+	.	transcript_id "jg12773.t1"; gene_id "jg12773";
dsecASM438219v1_1	AUGUSTUS	intron	5069664	5071409	.	+	.	transcript_id "jg12773.t1"; gene_id "jg12773";
dsecASM438219v1_1	AUGUSTUS	CDS	5071410	5071563	1	+	2	transcript_id "jg12773.t1"; gene_id "jg12773";
dsecASM438219v1_1	AUGUSTUS	exon	5071410	5071563	.	+	.	transcript_id "jg12773.t1"; gene_id "jg12773";
dsecASM438219v1_1	AUGUSTUS	intron	5071564	5071674	.	+	.	transcript_id "jg12773.t1"; gene_id "jg12773";
dsecASM438219v1_1	AUGUSTUS	CDS	5071675	5071811	1	+	1	transcript_id "jg12773.t1"; gene_id "jg12773";
dsecASM438219v1_1	AUGUSTUS	exon	5071675	5071811	.	+	.	transcript_id "jg12773.t1"; gene_id "jg12773";
dsecASM438219v1_1	AUGUSTUS	intron	5071812	5073615	.	+	.	transcript_id "jg12773.t1"; gene_id "jg12773";
dsecASM438219v1_1	AUGUSTUS	CDS	5073616	5073783	1	+	2	transcript_id "jg12773.t1"; gene_id "jg12773";
dsecASM438219v1_1	AUGUSTUS	exon	5073616	5073783	.	+	.	transcript_id "jg12773.t1"; gene_id "jg12773";
dsecASM438219v1_1	AUGUSTUS	intron	5073784	5073851	.	+	.	transcript_id "jg12773.t1"; gene_id "jg12773";
dsecASM438219v1_1	AUGUSTUS	CDS	5073852	5074006	1	+	2	transcript_id "jg12773.t1"; gene_id "jg12773";
dsecASM438219v1_1	AUGUSTUS	exon	5073852	5074006	.	+	.	transcript_id "jg12773.t1"; gene_id "jg12773";
dsecASM438219v1_1	AUGUSTUS	stop_codon	5074004	5074006	.	+	0	transcript_id "jg12773.t1"; gene_id "jg12773";
dsecASM438219v1_1	AUGUSTUS	start_codon	5074221	5074223	.	+	0	transcript_id "jg12774.t1"; gene_id "jg12774";
dsecASM438219v1_1	AUGUSTUS	CDS	5074221	5075330	1	+	0	transcript_id "jg12774.t1"; gene_id "jg12774";
dsecASM438219v1_1	AUGUSTUS	exon	5074221	5075330	.	+	.	transcript_id "jg12774.t1"; gene_id "jg12774";
dsecASM438219v1_1	AUGUSTUS	stop_codon	5075328	5075330	.	+	0	transcript_id "jg12774.t1"; gene_id "jg12774";
dsecASM438219v1_1	ALN_BLOCK	exon	5076671	5083120	.	+	.	transcript_id "jg12775.t1"; gene_id "jg12775";
dsecASM438219v1_1	ALN_BLOCK	exon	5089181	5100372	.	+	.	transcript_id "jg12776.t1"; gene_id "jg12776";
dsecASM438219v1_1	ALN_BLOCK	exon	5110819	5112949	.	+	.	transcript_id "jg12777.t1"; gene_id "jg12777";
dsecASM438219v1_1	ALN_BLOCK	exon	5113121	5125674	.	+	.	transcript_id "jg12777.t1"; gene_id "jg12777";
dsecASM438219v1_1	ALN_BLOCK	exon	5125916	5135563	.	+	.	transcript_id "jg12777.t1"; gene_id "jg12777";
dsecASM438219v1_1	ALN_BLOCK	exon	5136755	5139018	.	-	.	transcript_id "jg12778.t1"; gene_id "jg12778";
dsecASM438219v1_1	ALN_BLOCK	exon	5139683	5140963	.	+	.	transcript_id "jg12779.t1"; gene_id "jg12779";
dsecASM438219v1_1	ALN_BLOCK	exon	5141672	5146302	.	+	.	transcript_id "jg12780.t1"; gene_id "jg12780";
dsecASM438219v1_1	ALN_BLOCK	exon	5146527	5147840	.	-	.	transcript_id "jg12781.t1"; gene_id "jg12781";
dsecASM438219v1_1	ALN_BLOCK	exon	5148036	5148268	.	+	.	transcript_id "jg12782.t1"; gene_id "jg12782";
dsecASM438219v1_1	ALN_BLOCK	exon	5148344	5149001	.	-	.	transcript_id "jg12783.t1"; gene_id "jg12783";
dsecASM438219v1_1	ALN_BLOCK	exon	5150036	5150248	.	+	.	transcript_id "jg12784.t1"; gene_id "jg12784";
dsecASM438219v1_1	ALN_BLOCK	exon	5152715	5154599	.	-	.	transcript_id "jg12785.t1"; gene_id "jg12785";
dsecASM438219v1_1	ALN_BLOCK	exon	5155312	5158561	.	+	.	transcript_id "jg12786.t1"; gene_id "jg12786";
dsecASM438219v1_1	ALN_BLOCK	exon	5158933	5161329	.	-	.	transcript_id "jg12787.t1"; gene_id "jg12787";
dsecASM438219v1_1	ALN_BLOCK	exon	5162857	5165433	.	+	.	transcript_id "jg12788.t1"; gene_id "jg12788";
dsecASM438219v1_1	ALN_BLOCK	exon	5166090	5167853	.	-	.	transcript_id "jg12789.t1"; gene_id "jg12789";
dsecASM438219v1_1	ALN_BLOCK	exon	5168270	5170409	.	-	.	transcript_id "jg12790.t1"; gene_id "jg12790";
dsecASM438219v1_1	ALN_BLOCK	exon	5170758	5172472	.	+	.	transcript_id "jg12791.t1"; gene_id "jg12791";
dsecASM438219v1_1	ALN_BLOCK	exon	5173523	5174521	.	+	.	transcript_id "jg12792.t1"; gene_id "jg12792";
dsecASM438219v1_1	ALN_BLOCK	exon	5174870	5175888	.	-	.	transcript_id "jg12793.t1"; gene_id "jg12793";
dsecASM438219v1_1	ALN_BLOCK	exon	5176089	5180689	.	+	.	transcript_id "jg12794.t1"; gene_id "jg12794";
dsecASM438219v1_1	AUGUSTUS	start_codon	5181216	5181218	.	+	0	transcript_id "jg12795.t1"; gene_id "jg12795";
dsecASM438219v1_1	AUGUSTUS	CDS	5181216	5181267	1	+	0	transcript_id "jg12795.t1"; gene_id "jg12795";
dsecASM438219v1_1	AUGUSTUS	exon	5181216	5181267	.	+	.	transcript_id "jg12795.t1"; gene_id "jg12795";
dsecASM438219v1_1	AUGUSTUS	intron	5181268	5181333	.	+	.	transcript_id "jg12795.t1"; gene_id "jg12795";
dsecASM438219v1_1	AUGUSTUS	CDS	5181334	5181546	1	+	2	transcript_id "jg12795.t1"; gene_id "jg12795";
dsecASM438219v1_1	AUGUSTUS	exon	5181334	5181546	.	+	.	transcript_id "jg12795.t1"; gene_id "jg12795";
dsecASM438219v1_1	AUGUSTUS	intron	5181547	5181605	.	+	.	transcript_id "jg12795.t1"; gene_id "jg12795";
dsecASM438219v1_1	AUGUSTUS	CDS	5181606	5182087	1	+	2	transcript_id "jg12795.t1"; gene_id "jg12795";
dsecASM438219v1_1	AUGUSTUS	exon	5181606	5182087	.	+	.	transcript_id "jg12795.t1"; gene_id "jg12795";
dsecASM438219v1_1	AUGUSTUS	intron	5182088	5182154	.	+	.	transcript_id "jg12795.t1"; gene_id "jg12795";
dsecASM438219v1_1	AUGUSTUS	CDS	5182155	5182160	1	+	0	transcript_id "jg12795.t1"; gene_id "jg12795";
dsecASM438219v1_1	AUGUSTUS	exon	5182155	5182160	.	+	.	transcript_id "jg12795.t1"; gene_id "jg12795";
dsecASM438219v1_1	AUGUSTUS	stop_codon	5182158	5182160	.	+	0	transcript_id "jg12795.t1"; gene_id "jg12795";
dsecASM438219v1_1	ALN_BLOCK	exon	5182371	5187535	.	-	.	transcript_id "jg12796.t1"; gene_id "jg12796";
dsecASM438219v1_1	ALN_BLOCK	exon	5188358	5188699	.	+	.	transcript_id "jg12797.t1"; gene_id "jg12797";
dsecASM438219v1_1	ALN_BLOCK	exon	5192638	5194997	.	-	.	transcript_id "jg12799.t1"; gene_id "jg12799";
dsecASM438219v1_1	AUGUSTUS	stop_codon	5196860	5196862	.	-	0	transcript_id "jg12800.t1"; gene_id "jg12800";
dsecASM438219v1_1	AUGUSTUS	CDS	5196860	5197048	1	-	0	transcript_id "jg12800.t1"; gene_id "jg12800";
dsecASM438219v1_1	AUGUSTUS	exon	5196860	5197048	.	-	.	transcript_id "jg12800.t1"; gene_id "jg12800";
dsecASM438219v1_1	AUGUSTUS	intron	5197049	5197940	.	-	.	transcript_id "jg12800.t1"; gene_id "jg12800";
dsecASM438219v1_1	AUGUSTUS	CDS	5197941	5197972	0.67	-	2	transcript_id "jg12800.t1"; gene_id "jg12800";
dsecASM438219v1_1	AUGUSTUS	exon	5197941	5197972	.	-	.	transcript_id "jg12800.t1"; gene_id "jg12800";
dsecASM438219v1_1	AUGUSTUS	intron	5197973	5198033	.	-	.	transcript_id "jg12800.t1"; gene_id "jg12800";
dsecASM438219v1_1	AUGUSTUS	CDS	5198034	5198682	0.49	-	0	transcript_id "jg12800.t1"; gene_id "jg12800";
dsecASM438219v1_1	AUGUSTUS	exon	5198034	5198682	.	-	.	transcript_id "jg12800.t1"; gene_id "jg12800";
dsecASM438219v1_1	AUGUSTUS	start_codon	5198680	5198682	.	-	0	transcript_id "jg12800.t1"; gene_id "jg12800";
dsecASM438219v1_1	ALN_BLOCK	exon	5201074	5208443	.	+	.	transcript_id "jg12801.t1"; gene_id "jg12801";
dsecASM438219v1_1	ALN_BLOCK	exon	5211524	5213369	.	-	.	transcript_id "jg12802.t1"; gene_id "jg12802";
dsecASM438219v1_1	ALN_BLOCK	exon	5217917	5224721	.	-	.	transcript_id "jg12803.t1"; gene_id "jg12803";
dsecASM438219v1_1	AUGUSTUS	stop_codon	5238781	5238783	.	-	0	transcript_id "jg12804.t1"; gene_id "jg12804";
dsecASM438219v1_1	AUGUSTUS	CDS	5238781	5239025	0.67	-	2	transcript_id "jg12804.t1"; gene_id "jg12804";
dsecASM438219v1_1	AUGUSTUS	exon	5238781	5239025	.	-	.	transcript_id "jg12804.t1"; gene_id "jg12804";
dsecASM438219v1_1	AUGUSTUS	intron	5239026	5239144	.	-	.	transcript_id "jg12804.t1"; gene_id "jg12804";
dsecASM438219v1_1	AUGUSTUS	CDS	5239145	5239157	0.52	-	0	transcript_id "jg12804.t1"; gene_id "jg12804";
dsecASM438219v1_1	AUGUSTUS	exon	5239145	5239157	.	-	.	transcript_id "jg12804.t1"; gene_id "jg12804";
dsecASM438219v1_1	AUGUSTUS	start_codon	5239155	5239157	.	-	0	transcript_id "jg12804.t1"; gene_id "jg12804";
dsecASM438219v1_1	ALN_BLOCK	exon	5241332	5248324	.	-	.	transcript_id "jg12805.t1"; gene_id "jg12805";
dsecASM438219v1_1	ALN_BLOCK	exon	5248512	5249244	.	-	.	transcript_id "jg12805.t1"; gene_id "jg12805";
dsecASM438219v1_1	ALN_BLOCK	exon	5255266	5259287	.	-	.	transcript_id "jg12806.t1"; gene_id "jg12806";
dsecASM438219v1_1	ALN_BLOCK	exon	5262065	5264290	.	-	.	transcript_id "jg12807.t1"; gene_id "jg12807";
dsecASM438219v1_1	ALN_BLOCK	exon	5265576	5266508	.	+	.	transcript_id "jg12808.t1"; gene_id "jg12808";
dsecASM438219v1_1	ALN_BLOCK	exon	5267014	5270907	.	-	.	transcript_id "jg12809.t1"; gene_id "jg12809";
dsecASM438219v1_1	ALN_BLOCK	exon	5286935	5289280	.	-	.	transcript_id "jg12810.t1"; gene_id "jg12810";
dsecASM438219v1_1	ALN_BLOCK	exon	5289590	5291820	.	-	.	transcript_id "jg12811.t1"; gene_id "jg12811";
dsecASM438219v1_1	ALN_BLOCK	exon	5293701	5306408	.	-	.	transcript_id "jg12812.t1"; gene_id "jg12812";
dsecASM438219v1_1	ALN_BLOCK	exon	5307627	5308864	.	-	.	transcript_id "jg12813.t1"; gene_id "jg12813";
dsecASM438219v1_1	ALN_BLOCK	exon	5316389	5323495	.	+	.	transcript_id "jg12814.t1"; gene_id "jg12814";
dsecASM438219v1_1	ALN_BLOCK	exon	5326778	5328960	.	+	.	transcript_id "jg12815.t1"; gene_id "jg12815";
dsecASM438219v1_1	ALN_BLOCK	exon	5329533	5331369	.	+	.	transcript_id "jg12816.t1"; gene_id "jg12816";
dsecASM438219v1_1	AUGUSTUS	stop_codon	5331445	5331447	.	-	0	transcript_id "jg12817.t1"; gene_id "jg12817";
dsecASM438219v1_1	AUGUSTUS	CDS	5331445	5332002	0.98	-	0	transcript_id "jg12817.t1"; gene_id "jg12817";
dsecASM438219v1_1	AUGUSTUS	exon	5331445	5332002	.	-	.	transcript_id "jg12817.t1"; gene_id "jg12817";
dsecASM438219v1_1	AUGUSTUS	intron	5332003	5332064	.	-	.	transcript_id "jg12817.t1"; gene_id "jg12817";
dsecASM438219v1_1	AUGUSTUS	CDS	5332065	5332365	1	-	1	transcript_id "jg12817.t1"; gene_id "jg12817";
dsecASM438219v1_1	AUGUSTUS	exon	5332065	5332365	.	-	.	transcript_id "jg12817.t1"; gene_id "jg12817";
dsecASM438219v1_1	AUGUSTUS	intron	5332366	5332421	.	-	.	transcript_id "jg12817.t1"; gene_id "jg12817";
dsecASM438219v1_1	AUGUSTUS	CDS	5332422	5332593	0.99	-	2	transcript_id "jg12817.t1"; gene_id "jg12817";
dsecASM438219v1_1	AUGUSTUS	exon	5332422	5332593	.	-	.	transcript_id "jg12817.t1"; gene_id "jg12817";
dsecASM438219v1_1	AUGUSTUS	intron	5332594	5332645	.	-	.	transcript_id "jg12817.t1"; gene_id "jg12817";
dsecASM438219v1_1	AUGUSTUS	CDS	5332646	5332793	1	-	0	transcript_id "jg12817.t1"; gene_id "jg12817";
dsecASM438219v1_1	AUGUSTUS	exon	5332646	5332793	.	-	.	transcript_id "jg12817.t1"; gene_id "jg12817";
dsecASM438219v1_1	AUGUSTUS	intron	5332794	5332877	.	-	.	transcript_id "jg12817.t1"; gene_id "jg12817";
dsecASM438219v1_1	AUGUSTUS	CDS	5332878	5332989	1	-	1	transcript_id "jg12817.t1"; gene_id "jg12817";
dsecASM438219v1_1	AUGUSTUS	exon	5332878	5332989	.	-	.	transcript_id "jg12817.t1"; gene_id "jg12817";
dsecASM438219v1_1	AUGUSTUS	intron	5332990	5333047	.	-	.	transcript_id "jg12817.t1"; gene_id "jg12817";
dsecASM438219v1_1	AUGUSTUS	CDS	5333048	5333202	1	-	0	transcript_id "jg12817.t1"; gene_id "jg12817";
dsecASM438219v1_1	AUGUSTUS	exon	5333048	5333202	.	-	.	transcript_id "jg12817.t1"; gene_id "jg12817";
dsecASM438219v1_1	AUGUSTUS	intron	5333203	5333261	.	-	.	transcript_id "jg12817.t1"; gene_id "jg12817";
dsecASM438219v1_1	AUGUSTUS	CDS	5333262	5333482	1	-	2	transcript_id "jg12817.t1"; gene_id "jg12817";
dsecASM438219v1_1	AUGUSTUS	exon	5333262	5333482	.	-	.	transcript_id "jg12817.t1"; gene_id "jg12817";
dsecASM438219v1_1	AUGUSTUS	intron	5333483	5333582	.	-	.	transcript_id "jg12817.t1"; gene_id "jg12817";
dsecASM438219v1_1	AUGUSTUS	CDS	5333583	5333689	1	-	1	transcript_id "jg12817.t1"; gene_id "jg12817";
dsecASM438219v1_1	AUGUSTUS	exon	5333583	5333689	.	-	.	transcript_id "jg12817.t1"; gene_id "jg12817";
dsecASM438219v1_1	AUGUSTUS	intron	5333690	5333755	.	-	.	transcript_id "jg12817.t1"; gene_id "jg12817";
dsecASM438219v1_1	AUGUSTUS	CDS	5333756	5333919	1	-	0	transcript_id "jg12817.t1"; gene_id "jg12817";
dsecASM438219v1_1	AUGUSTUS	exon	5333756	5333919	.	-	.	transcript_id "jg12817.t1"; gene_id "jg12817";
dsecASM438219v1_1	AUGUSTUS	intron	5333920	5333974	.	-	.	transcript_id "jg12817.t1"; gene_id "jg12817";
dsecASM438219v1_1	AUGUSTUS	CDS	5333975	5334226	1	-	0	transcript_id "jg12817.t1"; gene_id "jg12817";
dsecASM438219v1_1	AUGUSTUS	exon	5333975	5334226	.	-	.	transcript_id "jg12817.t1"; gene_id "jg12817";
dsecASM438219v1_1	AUGUSTUS	start_codon	5334224	5334226	.	-	0	transcript_id "jg12817.t1"; gene_id "jg12817";
dsecASM438219v1_1	ALN_BLOCK	exon	5334560	5336418	.	+	.	transcript_id "jg12818.t1"; gene_id "jg12818";
dsecASM438219v1_1	ALN_BLOCK	exon	5336564	5339182	.	-	.	transcript_id "jg12819.t1"; gene_id "jg12819";
dsecASM438219v1_1	ALN_BLOCK	exon	5339916	5340031	.	-	.	transcript_id "jg12820.t1"; gene_id "jg12820";
dsecASM438219v1_1	ALN_BLOCK	exon	5340195	5341238	.	-	.	transcript_id "jg12820.t1"; gene_id "jg12820";
dsecASM438219v1_1	ALN_BLOCK	exon	5344077	5345216	.	-	.	transcript_id "jg12821.t1"; gene_id "jg12821";
dsecASM438219v1_1	ALN_BLOCK	exon	5345355	5349987	.	+	.	transcript_id "jg12822.t1"; gene_id "jg12822";
dsecASM438219v1_1	ALN_BLOCK	exon	5350432	5352249	.	+	.	transcript_id "jg12823.t1"; gene_id "jg12823";
dsecASM438219v1_1	ALN_BLOCK	exon	5354206	5356200	.	-	.	transcript_id "jg12824.t1"; gene_id "jg12824";
dsecASM438219v1_1	ALN_BLOCK	exon	5357278	5357864	.	+	.	transcript_id "jg12825.t1"; gene_id "jg12825";
dsecASM438219v1_1	ALN_BLOCK	exon	5358053	5360247	.	-	.	transcript_id "jg12826.t1"; gene_id "jg12826";
dsecASM438219v1_1	ALN_BLOCK	exon	5360739	5362324	.	+	.	transcript_id "jg12827.t1"; gene_id "jg12827";
dsecASM438219v1_1	ALN_BLOCK	exon	5362714	5366901	.	+	.	transcript_id "jg12828.t1"; gene_id "jg12828";
dsecASM438219v1_1	ALN_BLOCK	exon	5368717	5369523	.	+	.	transcript_id "jg12829.t1"; gene_id "jg12829";
dsecASM438219v1_1	ALN_BLOCK	exon	5370054	5375433	.	-	.	transcript_id "jg12830.t1"; gene_id "jg12830";
dsecASM438219v1_1	ALN_BLOCK	exon	5377043	5379461	.	-	.	transcript_id "jg12830.t1"; gene_id "jg12830";
dsecASM438219v1_1	ALN_BLOCK	exon	5381094	5382987	.	+	.	transcript_id "jg12831.t1"; gene_id "jg12831";
dsecASM438219v1_1	ALN_BLOCK	exon	5383478	5385539	.	-	.	transcript_id "jg12832.t1"; gene_id "jg12832";
dsecASM438219v1_1	ALN_BLOCK	exon	5387812	5389182	.	+	.	transcript_id "jg12833.t1"; gene_id "jg12833";
dsecASM438219v1_1	ALN_BLOCK	exon	5390354	5391519	.	-	.	transcript_id "jg12834.t1"; gene_id "jg12834";
dsecASM438219v1_1	ALN_BLOCK	exon	5391855	5392847	.	+	.	transcript_id "jg12835.t1"; gene_id "jg12835";
dsecASM438219v1_1	ALN_BLOCK	exon	5393316	5395754	.	+	.	transcript_id "jg12836.t1"; gene_id "jg12836";
dsecASM438219v1_1	ALN_BLOCK	exon	5396382	5398881	.	+	.	transcript_id "jg12837.t1"; gene_id "jg12837";
dsecASM438219v1_1	ALN_BLOCK	exon	5399846	5402374	.	-	.	transcript_id "jg12838.t1"; gene_id "jg12838";
dsecASM438219v1_1	ALN_BLOCK	exon	5403879	5406113	.	-	.	transcript_id "jg12839.t1"; gene_id "jg12839";
dsecASM438219v1_1	ALN_BLOCK	exon	5406844	5407977	.	+	.	transcript_id "jg12840.t1"; gene_id "jg12840";
dsecASM438219v1_1	ALN_BLOCK	exon	5408279	5408577	.	-	.	transcript_id "jg12841.t1"; gene_id "jg12841";
dsecASM438219v1_1	ALN_BLOCK	exon	5409237	5417898	.	-	.	transcript_id "jg12842.t1"; gene_id "jg12842";
dsecASM438219v1_1	ALN_BLOCK	exon	5419546	5422253	.	-	.	transcript_id "jg12843.t1"; gene_id "jg12843";
dsecASM438219v1_1	ALN_BLOCK	exon	5426106	5426690	.	-	.	transcript_id "jg12844.t1"; gene_id "jg12844";
dsecASM438219v1_1	ALN_BLOCK	exon	5428005	5432516	.	-	.	transcript_id "jg12845.t1"; gene_id "jg12845";
dsecASM438219v1_1	ALN_BLOCK	exon	5436353	5439232	.	+	.	transcript_id "jg12846.t1"; gene_id "jg12846";
dsecASM438219v1_1	ALN_BLOCK	exon	5439522	5440726	.	+	.	transcript_id "jg12846.t1"; gene_id "jg12846";
dsecASM438219v1_1	ALN_BLOCK	exon	5445904	5448021	.	-	.	transcript_id "jg12847.t1"; gene_id "jg12847";
dsecASM438219v1_1	ALN_BLOCK	exon	5448766	5450106	.	+	.	transcript_id "jg12848.t1"; gene_id "jg12848";
dsecASM438219v1_1	AUGUSTUS	start_codon	5459644	5459646	.	+	0	transcript_id "jg12849.t1"; gene_id "jg12849";
dsecASM438219v1_1	AUGUSTUS	CDS	5459644	5459854	0.81	+	0	transcript_id "jg12849.t1"; gene_id "jg12849";
dsecASM438219v1_1	AUGUSTUS	exon	5459644	5459854	.	+	.	transcript_id "jg12849.t1"; gene_id "jg12849";
dsecASM438219v1_1	AUGUSTUS	intron	5459855	5461089	.	+	.	transcript_id "jg12849.t1"; gene_id "jg12849";
dsecASM438219v1_1	AUGUSTUS	CDS	5461090	5461145	0.67	+	2	transcript_id "jg12849.t1"; gene_id "jg12849";
dsecASM438219v1_1	AUGUSTUS	exon	5461090	5461145	.	+	.	transcript_id "jg12849.t1"; gene_id "jg12849";
dsecASM438219v1_1	AUGUSTUS	stop_codon	5461143	5461145	.	+	0	transcript_id "jg12849.t1"; gene_id "jg12849";
dsecASM438219v1_1	ALN_BLOCK	exon	5468796	5476231	.	-	.	transcript_id "jg12850.t1"; gene_id "jg12850";
dsecASM438219v1_1	ALN_BLOCK	exon	5478154	5480245	.	+	.	transcript_id "jg12851.t1"; gene_id "jg12851";
dsecASM438219v1_1	AUGUSTUS	start_codon	5480713	5480715	.	+	0	transcript_id "jg12852.t1"; gene_id "jg12852";
dsecASM438219v1_1	AUGUSTUS	CDS	5480713	5480911	1	+	0	transcript_id "jg12852.t1"; gene_id "jg12852";
dsecASM438219v1_1	AUGUSTUS	exon	5480713	5480911	.	+	.	transcript_id "jg12852.t1"; gene_id "jg12852";
dsecASM438219v1_1	AUGUSTUS	intron	5480912	5480963	.	+	.	transcript_id "jg12852.t1"; gene_id "jg12852";
dsecASM438219v1_1	AUGUSTUS	CDS	5480964	5481164	1	+	2	transcript_id "jg12852.t1"; gene_id "jg12852";
dsecASM438219v1_1	AUGUSTUS	exon	5480964	5481164	.	+	.	transcript_id "jg12852.t1"; gene_id "jg12852";
dsecASM438219v1_1	AUGUSTUS	intron	5481165	5481227	.	+	.	transcript_id "jg12852.t1"; gene_id "jg12852";
dsecASM438219v1_1	AUGUSTUS	CDS	5481228	5481309	1	+	2	transcript_id "jg12852.t1"; gene_id "jg12852";
dsecASM438219v1_1	AUGUSTUS	exon	5481228	5481309	.	+	.	transcript_id "jg12852.t1"; gene_id "jg12852";
dsecASM438219v1_1	AUGUSTUS	intron	5481310	5481363	.	+	.	transcript_id "jg12852.t1"; gene_id "jg12852";
dsecASM438219v1_1	AUGUSTUS	CDS	5481364	5481464	1	+	1	transcript_id "jg12852.t1"; gene_id "jg12852";
dsecASM438219v1_1	AUGUSTUS	exon	5481364	5481464	.	+	.	transcript_id "jg12852.t1"; gene_id "jg12852";
dsecASM438219v1_1	AUGUSTUS	intron	5481465	5481531	.	+	.	transcript_id "jg12852.t1"; gene_id "jg12852";
dsecASM438219v1_1	AUGUSTUS	CDS	5481532	5481802	1	+	2	transcript_id "jg12852.t1"; gene_id "jg12852";
dsecASM438219v1_1	AUGUSTUS	exon	5481532	5481802	.	+	.	transcript_id "jg12852.t1"; gene_id "jg12852";
dsecASM438219v1_1	AUGUSTUS	intron	5481803	5481861	.	+	.	transcript_id "jg12852.t1"; gene_id "jg12852";
dsecASM438219v1_1	AUGUSTUS	CDS	5481862	5482079	1	+	1	transcript_id "jg12852.t1"; gene_id "jg12852";
dsecASM438219v1_1	AUGUSTUS	exon	5481862	5482079	.	+	.	transcript_id "jg12852.t1"; gene_id "jg12852";
dsecASM438219v1_1	AUGUSTUS	intron	5482080	5482133	.	+	.	transcript_id "jg12852.t1"; gene_id "jg12852";
dsecASM438219v1_1	AUGUSTUS	CDS	5482134	5482448	1	+	2	transcript_id "jg12852.t1"; gene_id "jg12852";
dsecASM438219v1_1	AUGUSTUS	exon	5482134	5482448	.	+	.	transcript_id "jg12852.t1"; gene_id "jg12852";
dsecASM438219v1_1	AUGUSTUS	intron	5482449	5482510	.	+	.	transcript_id "jg12852.t1"; gene_id "jg12852";
dsecASM438219v1_1	AUGUSTUS	CDS	5482511	5482671	1	+	2	transcript_id "jg12852.t1"; gene_id "jg12852";
dsecASM438219v1_1	AUGUSTUS	exon	5482511	5482671	.	+	.	transcript_id "jg12852.t1"; gene_id "jg12852";
dsecASM438219v1_1	AUGUSTUS	stop_codon	5482669	5482671	.	+	0	transcript_id "jg12852.t1"; gene_id "jg12852";
dsecASM438219v1_1	AUGUSTUS	start_codon	5483018	5483020	.	+	0	transcript_id "jg12853.t1"; gene_id "jg12853";
dsecASM438219v1_1	AUGUSTUS	CDS	5483018	5483216	1	+	0	transcript_id "jg12853.t1"; gene_id "jg12853";
dsecASM438219v1_1	AUGUSTUS	exon	5483018	5483216	.	+	.	transcript_id "jg12853.t1"; gene_id "jg12853";
dsecASM438219v1_1	AUGUSTUS	intron	5483217	5483299	.	+	.	transcript_id "jg12853.t1"; gene_id "jg12853";
dsecASM438219v1_1	AUGUSTUS	CDS	5483300	5483500	1	+	2	transcript_id "jg12853.t1"; gene_id "jg12853";
dsecASM438219v1_1	AUGUSTUS	exon	5483300	5483500	.	+	.	transcript_id "jg12853.t1"; gene_id "jg12853";
dsecASM438219v1_1	AUGUSTUS	intron	5483501	5483557	.	+	.	transcript_id "jg12853.t1"; gene_id "jg12853";
dsecASM438219v1_1	AUGUSTUS	CDS	5483558	5483639	1	+	2	transcript_id "jg12853.t1"; gene_id "jg12853";
dsecASM438219v1_1	AUGUSTUS	exon	5483558	5483639	.	+	.	transcript_id "jg12853.t1"; gene_id "jg12853";
dsecASM438219v1_1	AUGUSTUS	intron	5483640	5483692	.	+	.	transcript_id "jg12853.t1"; gene_id "jg12853";
dsecASM438219v1_1	AUGUSTUS	CDS	5483693	5483793	1	+	1	transcript_id "jg12853.t1"; gene_id "jg12853";
dsecASM438219v1_1	AUGUSTUS	exon	5483693	5483793	.	+	.	transcript_id "jg12853.t1"; gene_id "jg12853";
dsecASM438219v1_1	AUGUSTUS	intron	5483794	5483851	.	+	.	transcript_id "jg12853.t1"; gene_id "jg12853";
dsecASM438219v1_1	AUGUSTUS	CDS	5483852	5484122	1	+	2	transcript_id "jg12853.t1"; gene_id "jg12853";
dsecASM438219v1_1	AUGUSTUS	exon	5483852	5484122	.	+	.	transcript_id "jg12853.t1"; gene_id "jg12853";
dsecASM438219v1_1	AUGUSTUS	intron	5484123	5484174	.	+	.	transcript_id "jg12853.t1"; gene_id "jg12853";
dsecASM438219v1_1	AUGUSTUS	CDS	5484175	5484392	1	+	1	transcript_id "jg12853.t1"; gene_id "jg12853";
dsecASM438219v1_1	AUGUSTUS	exon	5484175	5484392	.	+	.	transcript_id "jg12853.t1"; gene_id "jg12853";
dsecASM438219v1_1	AUGUSTUS	intron	5484393	5484449	.	+	.	transcript_id "jg12853.t1"; gene_id "jg12853";
dsecASM438219v1_1	AUGUSTUS	CDS	5484450	5484764	1	+	2	transcript_id "jg12853.t1"; gene_id "jg12853";
dsecASM438219v1_1	AUGUSTUS	exon	5484450	5484764	.	+	.	transcript_id "jg12853.t1"; gene_id "jg12853";
dsecASM438219v1_1	AUGUSTUS	intron	5484765	5484819	.	+	.	transcript_id "jg12853.t1"; gene_id "jg12853";
dsecASM438219v1_1	AUGUSTUS	CDS	5484820	5484980	1	+	2	transcript_id "jg12853.t1"; gene_id "jg12853";
dsecASM438219v1_1	AUGUSTUS	exon	5484820	5484980	.	+	.	transcript_id "jg12853.t1"; gene_id "jg12853";
dsecASM438219v1_1	AUGUSTUS	stop_codon	5484978	5484980	.	+	0	transcript_id "jg12853.t1"; gene_id "jg12853";
dsecASM438219v1_1	AUGUSTUS	stop_codon	5487302	5487304	.	-	0	transcript_id "jg12854.t1"; gene_id "jg12854";
dsecASM438219v1_1	AUGUSTUS	CDS	5487302	5487431	0.97	-	1	transcript_id "jg12854.t1"; gene_id "jg12854";
dsecASM438219v1_1	AUGUSTUS	exon	5487302	5487431	.	-	.	transcript_id "jg12854.t1"; gene_id "jg12854";
dsecASM438219v1_1	AUGUSTUS	intron	5487432	5488825	.	-	.	transcript_id "jg12854.t1"; gene_id "jg12854";
dsecASM438219v1_1	AUGUSTUS	CDS	5488826	5488983	0.63	-	0	transcript_id "jg12854.t1"; gene_id "jg12854";
dsecASM438219v1_1	AUGUSTUS	exon	5488826	5488983	.	-	.	transcript_id "jg12854.t1"; gene_id "jg12854";
dsecASM438219v1_1	AUGUSTUS	start_codon	5488981	5488983	.	-	0	transcript_id "jg12854.t1"; gene_id "jg12854";
dsecASM438219v1_1	AUGUSTUS	CDS	5492778	5492780	0.99	+	0	transcript_id "jg12855.t1"; gene_id "jg12855";
dsecASM438219v1_1	AUGUSTUS	exon	5492778	5492780	.	+	.	transcript_id "jg12855.t1"; gene_id "jg12855";
dsecASM438219v1_1	AUGUSTUS	start_codon	5492778	5492780	.	+	0	transcript_id "jg12855.t1"; gene_id "jg12855";
dsecASM438219v1_1	AUGUSTUS	intron	5492781	5492840	.	+	.	transcript_id "jg12855.t1"; gene_id "jg12855";
dsecASM438219v1_1	AUGUSTUS	CDS	5492841	5492925	0.99	+	0	transcript_id "jg12855.t1"; gene_id "jg12855";
dsecASM438219v1_1	AUGUSTUS	exon	5492841	5492925	.	+	.	transcript_id "jg12855.t1"; gene_id "jg12855";
dsecASM438219v1_1	AUGUSTUS	intron	5492926	5492978	.	+	.	transcript_id "jg12855.t1"; gene_id "jg12855";
dsecASM438219v1_1	AUGUSTUS	CDS	5492979	5493129	0.99	+	2	transcript_id "jg12855.t1"; gene_id "jg12855";
dsecASM438219v1_1	AUGUSTUS	exon	5492979	5493129	.	+	.	transcript_id "jg12855.t1"; gene_id "jg12855";
dsecASM438219v1_1	AUGUSTUS	intron	5493130	5493189	.	+	.	transcript_id "jg12855.t1"; gene_id "jg12855";
dsecASM438219v1_1	AUGUSTUS	CDS	5493190	5493292	0.99	+	1	transcript_id "jg12855.t1"; gene_id "jg12855";
dsecASM438219v1_1	AUGUSTUS	exon	5493190	5493292	.	+	.	transcript_id "jg12855.t1"; gene_id "jg12855";
dsecASM438219v1_1	AUGUSTUS	stop_codon	5493290	5493292	.	+	0	transcript_id "jg12855.t1"; gene_id "jg12855";
dsecASM438219v1_1	ALN_BLOCK	exon	5494667	5500935	.	-	.	transcript_id "jg12856.t1"; gene_id "jg12856";
dsecASM438219v1_1	ALN_BLOCK	exon	5501881	5501896	.	-	.	transcript_id "jg12856.t1"; gene_id "jg12856";
dsecASM438219v1_1	AUGUSTUS	stop_codon	5506071	5506073	.	-	0	transcript_id "jg12857.t1"; gene_id "jg12857";
dsecASM438219v1_1	AUGUSTUS	CDS	5506071	5506627	0.9	-	2	transcript_id "jg12857.t1"; gene_id "jg12857";
dsecASM438219v1_1	AUGUSTUS	exon	5506071	5506627	.	-	.	transcript_id "jg12857.t1"; gene_id "jg12857";
dsecASM438219v1_1	AUGUSTUS	intron	5506628	5508319	.	-	.	transcript_id "jg12857.t1"; gene_id "jg12857";
dsecASM438219v1_1	AUGUSTUS	CDS	5508320	5508641	1	-	0	transcript_id "jg12857.t1"; gene_id "jg12857";
dsecASM438219v1_1	AUGUSTUS	exon	5508320	5508641	.	-	.	transcript_id "jg12857.t1"; gene_id "jg12857";
dsecASM438219v1_1	AUGUSTUS	intron	5508642	5509092	.	-	.	transcript_id "jg12857.t1"; gene_id "jg12857";
dsecASM438219v1_1	AUGUSTUS	CDS	5509093	5509395	1	-	0	transcript_id "jg12857.t1"; gene_id "jg12857";
dsecASM438219v1_1	AUGUSTUS	exon	5509093	5509395	.	-	.	transcript_id "jg12857.t1"; gene_id "jg12857";
dsecASM438219v1_1	AUGUSTUS	start_codon	5509393	5509395	.	-	0	transcript_id "jg12857.t1"; gene_id "jg12857";
dsecASM438219v1_1	ALN_BLOCK	exon	5526148	5527250	.	-	.	transcript_id "jg12858.t1"; gene_id "jg12858";
dsecASM438219v1_1	ALN_BLOCK	exon	5527624	5529687	.	+	.	transcript_id "jg12859.t1"; gene_id "jg12859";
dsecASM438219v1_1	ALN_BLOCK	exon	5529939	5532311	.	-	.	transcript_id "jg12860.t1"; gene_id "jg12860";
dsecASM438219v1_1	ALN_BLOCK	exon	5536477	5540347	.	+	.	transcript_id "jg12861.t1"; gene_id "jg12861";
dsecASM438219v1_1	ALN_BLOCK	exon	5544759	5548485	.	-	.	transcript_id "jg12862.t1"; gene_id "jg12862";
dsecASM438219v1_1	ALN_BLOCK	exon	5558037	5560670	.	-	.	transcript_id "jg12863.t1"; gene_id "jg12863";
dsecASM438219v1_1	ALN_BLOCK	exon	5585719	5586909	.	+	.	transcript_id "jg12864.t1"; gene_id "jg12864";
dsecASM438219v1_1	ALN_BLOCK	exon	5600577	5605067	.	-	.	transcript_id "jg12865.t1"; gene_id "jg12865";
dsecASM438219v1_1	ALN_BLOCK	exon	5621294	5621312	.	+	.	transcript_id "jg12866.t1"; gene_id "jg12866";
dsecASM438219v1_1	ALN_BLOCK	exon	5621532	5625800	.	+	.	transcript_id "jg12866.t1"; gene_id "jg12866";
dsecASM438219v1_1	ALN_BLOCK	exon	5626053	5626737	.	-	.	transcript_id "jg12867.t1"; gene_id "jg12867";
dsecASM438219v1_1	ALN_BLOCK	exon	5627138	5629289	.	-	.	transcript_id "jg12868.t1"; gene_id "jg12868";
dsecASM438219v1_1	ALN_BLOCK	exon	5629760	5630422	.	+	.	transcript_id "jg12869.t1"; gene_id "jg12869";
dsecASM438219v1_1	ALN_BLOCK	exon	5631708	5639998	.	-	.	transcript_id "jg12870.t1"; gene_id "jg12870";
dsecASM438219v1_1	ALN_BLOCK	exon	5645399	5647995	.	+	.	transcript_id "jg12871.t1"; gene_id "jg12871";
dsecASM438219v1_1	ALN_BLOCK	exon	5652860	5654092	.	-	.	transcript_id "jg12872.t1"; gene_id "jg12872";
dsecASM438219v1_1	ALN_BLOCK	exon	5655050	5656069	.	+	.	transcript_id "jg12873.t1"; gene_id "jg12873";
dsecASM438219v1_1	ALN_BLOCK	exon	5657626	5658537	.	+	.	transcript_id "jg12874.t1"; gene_id "jg12874";
dsecASM438219v1_1	ALN_BLOCK	exon	5659662	5659671	.	+	.	transcript_id "jg12874.t1"; gene_id "jg12874";
dsecASM438219v1_1	ALN_BLOCK	exon	5659905	5666091	.	+	.	transcript_id "jg12874.t1"; gene_id "jg12874";
dsecASM438219v1_1	ALN_BLOCK	exon	5666941	5669391	.	-	.	transcript_id "jg12875.t1"; gene_id "jg12875";
dsecASM438219v1_1	ALN_BLOCK	exon	5678392	5682367	.	+	.	transcript_id "jg12876.t1"; gene_id "jg12876";
dsecASM438219v1_1	AUGUSTUS	stop_codon	5685360	5685362	.	-	0	transcript_id "jg12877.t1"; gene_id "jg12877";
dsecASM438219v1_1	AUGUSTUS	CDS	5685360	5685530	1	-	0	transcript_id "jg12877.t1"; gene_id "jg12877";
dsecASM438219v1_1	AUGUSTUS	exon	5685360	5685530	.	-	.	transcript_id "jg12877.t1"; gene_id "jg12877";
dsecASM438219v1_1	AUGUSTUS	intron	5685531	5685595	.	-	.	transcript_id "jg12877.t1"; gene_id "jg12877";
dsecASM438219v1_1	AUGUSTUS	CDS	5685596	5685760	1	-	0	transcript_id "jg12877.t1"; gene_id "jg12877";
dsecASM438219v1_1	AUGUSTUS	exon	5685596	5685760	.	-	.	transcript_id "jg12877.t1"; gene_id "jg12877";
dsecASM438219v1_1	AUGUSTUS	intron	5685761	5685821	.	-	.	transcript_id "jg12877.t1"; gene_id "jg12877";
dsecASM438219v1_1	AUGUSTUS	CDS	5685822	5686016	1	-	0	transcript_id "jg12877.t1"; gene_id "jg12877";
dsecASM438219v1_1	AUGUSTUS	exon	5685822	5686016	.	-	.	transcript_id "jg12877.t1"; gene_id "jg12877";
dsecASM438219v1_1	AUGUSTUS	start_codon	5686014	5686016	.	-	0	transcript_id "jg12877.t1"; gene_id "jg12877";
dsecASM438219v1_1	AUGUSTUS	stop_codon	5686261	5686263	.	-	0	transcript_id "jg12878.t1"; gene_id "jg12878";
dsecASM438219v1_1	AUGUSTUS	CDS	5686261	5686431	1	-	0	transcript_id "jg12878.t1"; gene_id "jg12878";
dsecASM438219v1_1	AUGUSTUS	exon	5686261	5686431	.	-	.	transcript_id "jg12878.t1"; gene_id "jg12878";
dsecASM438219v1_1	AUGUSTUS	intron	5686432	5686491	.	-	.	transcript_id "jg12878.t1"; gene_id "jg12878";
dsecASM438219v1_1	AUGUSTUS	CDS	5686492	5686659	1	-	0	transcript_id "jg12878.t1"; gene_id "jg12878";
dsecASM438219v1_1	AUGUSTUS	exon	5686492	5686659	.	-	.	transcript_id "jg12878.t1"; gene_id "jg12878";
dsecASM438219v1_1	AUGUSTUS	intron	5686660	5686718	.	-	.	transcript_id "jg12878.t1"; gene_id "jg12878";
dsecASM438219v1_1	AUGUSTUS	CDS	5686719	5686913	1	-	0	transcript_id "jg12878.t1"; gene_id "jg12878";
dsecASM438219v1_1	AUGUSTUS	exon	5686719	5686913	.	-	.	transcript_id "jg12878.t1"; gene_id "jg12878";
dsecASM438219v1_1	AUGUSTUS	start_codon	5686911	5686913	.	-	0	transcript_id "jg12878.t1"; gene_id "jg12878";
dsecASM438219v1_1	ALN_BLOCK	exon	5689787	5709464	.	+	.	transcript_id "jg12879.t1"; gene_id "jg12879";
dsecASM438219v1_1	ALN_BLOCK	exon	5722528	5724397	.	+	.	transcript_id "jg12880.t1"; gene_id "jg12880";
dsecASM438219v1_1	AUGUSTUS	start_codon	5729599	5729601	.	+	0	transcript_id "jg12882.t1"; gene_id "jg12882";
dsecASM438219v1_1	AUGUSTUS	CDS	5729599	5729734	1	+	0	transcript_id "jg12882.t1"; gene_id "jg12882";
dsecASM438219v1_1	AUGUSTUS	exon	5729599	5729734	.	+	.	transcript_id "jg12882.t1"; gene_id "jg12882";
dsecASM438219v1_1	AUGUSTUS	intron	5729735	5731354	.	+	.	transcript_id "jg12882.t1"; gene_id "jg12882";
dsecASM438219v1_1	AUGUSTUS	CDS	5731355	5731471	1	+	2	transcript_id "jg12882.t1"; gene_id "jg12882";
dsecASM438219v1_1	AUGUSTUS	exon	5731355	5731471	.	+	.	transcript_id "jg12882.t1"; gene_id "jg12882";
dsecASM438219v1_1	AUGUSTUS	intron	5731472	5731676	.	+	.	transcript_id "jg12882.t1"; gene_id "jg12882";
dsecASM438219v1_1	AUGUSTUS	CDS	5731677	5732110	1	+	2	transcript_id "jg12882.t1"; gene_id "jg12882";
dsecASM438219v1_1	AUGUSTUS	exon	5731677	5732110	.	+	.	transcript_id "jg12882.t1"; gene_id "jg12882";
dsecASM438219v1_1	AUGUSTUS	intron	5732111	5732252	.	+	.	transcript_id "jg12882.t1"; gene_id "jg12882";
dsecASM438219v1_1	AUGUSTUS	CDS	5732253	5732499	1	+	0	transcript_id "jg12882.t1"; gene_id "jg12882";
dsecASM438219v1_1	AUGUSTUS	exon	5732253	5732499	.	+	.	transcript_id "jg12882.t1"; gene_id "jg12882";
dsecASM438219v1_1	AUGUSTUS	intron	5732500	5732565	.	+	.	transcript_id "jg12882.t1"; gene_id "jg12882";
dsecASM438219v1_1	AUGUSTUS	CDS	5732566	5732621	1	+	2	transcript_id "jg12882.t1"; gene_id "jg12882";
dsecASM438219v1_1	AUGUSTUS	exon	5732566	5732621	.	+	.	transcript_id "jg12882.t1"; gene_id "jg12882";
dsecASM438219v1_1	AUGUSTUS	intron	5732622	5735535	.	+	.	transcript_id "jg12882.t1"; gene_id "jg12882";
dsecASM438219v1_1	AUGUSTUS	CDS	5735536	5735589	0.69	+	0	transcript_id "jg12882.t1"; gene_id "jg12882";
dsecASM438219v1_1	AUGUSTUS	exon	5735536	5735589	.	+	.	transcript_id "jg12882.t1"; gene_id "jg12882";
dsecASM438219v1_1	AUGUSTUS	intron	5735590	5737002	.	+	.	transcript_id "jg12882.t1"; gene_id "jg12882";
dsecASM438219v1_1	AUGUSTUS	CDS	5737003	5737131	0.33	+	0	transcript_id "jg12882.t1"; gene_id "jg12882";
dsecASM438219v1_1	AUGUSTUS	exon	5737003	5737131	.	+	.	transcript_id "jg12882.t1"; gene_id "jg12882";
dsecASM438219v1_1	AUGUSTUS	stop_codon	5737129	5737131	.	+	0	transcript_id "jg12882.t1"; gene_id "jg12882";
dsecASM438219v1_1	ALN_BLOCK	exon	5744408	5756331	.	+	.	transcript_id "jg12881.t1"; gene_id "jg12881";
dsecASM438219v1_1	ALN_BLOCK	exon	5766548	5768118	.	-	.	transcript_id "jg12883.t1"; gene_id "jg12883";
dsecASM438219v1_1	ALN_BLOCK	exon	5780731	5782197	.	+	.	transcript_id "jg12884.t1"; gene_id "jg12884";
dsecASM438219v1_1	ALN_BLOCK	exon	5782836	5785055	.	+	.	transcript_id "jg12885.t1"; gene_id "jg12885";
dsecASM438219v1_1	ALN_BLOCK	exon	5789223	5799458	.	-	.	transcript_id "jg12886.t1"; gene_id "jg12886";
dsecASM438219v1_1	ALN_BLOCK	exon	5800741	5802845	.	+	.	transcript_id "jg12887.t1"; gene_id "jg12887";
dsecASM438219v1_1	ALN_BLOCK	exon	5802969	5805388	.	-	.	transcript_id "jg12888.t1"; gene_id "jg12888";
dsecASM438219v1_1	ALN_BLOCK	exon	5805987	5807237	.	+	.	transcript_id "jg12889.t1"; gene_id "jg12889";
dsecASM438219v1_1	ALN_BLOCK	exon	5807320	5807857	.	-	.	transcript_id "jg12890.t1"; gene_id "jg12890";
dsecASM438219v1_1	ALN_BLOCK	exon	5808780	5809220	.	+	.	transcript_id "jg12891.t1"; gene_id "jg12891";
dsecASM438219v1_1	ALN_BLOCK	exon	5809300	5809873	.	-	.	transcript_id "jg12892.t1"; gene_id "jg12892";
dsecASM438219v1_1	ALN_BLOCK	exon	5810444	5811678	.	+	.	transcript_id "jg12893.t1"; gene_id "jg12893";
dsecASM438219v1_1	ALN_BLOCK	exon	5812482	5813874	.	+	.	transcript_id "jg12894.t1"; gene_id "jg12894";
dsecASM438219v1_1	AUGUSTUS	stop_codon	5813994	5813996	.	-	0	transcript_id "jg12895.t1"; gene_id "jg12895";
dsecASM438219v1_1	AUGUSTUS	CDS	5813994	5814046	0.76	-	2	transcript_id "jg12895.t1"; gene_id "jg12895";
dsecASM438219v1_1	AUGUSTUS	exon	5813994	5814046	.	-	.	transcript_id "jg12895.t1"; gene_id "jg12895";
dsecASM438219v1_1	AUGUSTUS	intron	5814047	5814204	.	-	.	transcript_id "jg12895.t1"; gene_id "jg12895";
dsecASM438219v1_1	AUGUSTUS	CDS	5814205	5814384	0.79	-	2	transcript_id "jg12895.t1"; gene_id "jg12895";
dsecASM438219v1_1	AUGUSTUS	exon	5814205	5814384	.	-	.	transcript_id "jg12895.t1"; gene_id "jg12895";
dsecASM438219v1_1	AUGUSTUS	intron	5814385	5814447	.	-	.	transcript_id "jg12895.t1"; gene_id "jg12895";
dsecASM438219v1_1	AUGUSTUS	CDS	5814448	5815220	0.98	-	1	transcript_id "jg12895.t1"; gene_id "jg12895";
dsecASM438219v1_1	AUGUSTUS	exon	5814448	5815220	.	-	.	transcript_id "jg12895.t1"; gene_id "jg12895";
dsecASM438219v1_1	AUGUSTUS	intron	5815221	5815836	.	-	.	transcript_id "jg12895.t1"; gene_id "jg12895";
dsecASM438219v1_1	AUGUSTUS	CDS	5815837	5816018	1	-	0	transcript_id "jg12895.t1"; gene_id "jg12895";
dsecASM438219v1_1	AUGUSTUS	exon	5815837	5816018	.	-	.	transcript_id "jg12895.t1"; gene_id "jg12895";
dsecASM438219v1_1	AUGUSTUS	intron	5816019	5816077	.	-	.	transcript_id "jg12895.t1"; gene_id "jg12895";
dsecASM438219v1_1	AUGUSTUS	CDS	5816078	5816460	1	-	2	transcript_id "jg12895.t1"; gene_id "jg12895";
dsecASM438219v1_1	AUGUSTUS	exon	5816078	5816460	.	-	.	transcript_id "jg12895.t1"; gene_id "jg12895";
dsecASM438219v1_1	AUGUSTUS	intron	5816461	5816516	.	-	.	transcript_id "jg12895.t1"; gene_id "jg12895";
dsecASM438219v1_1	AUGUSTUS	CDS	5816517	5817606	1	-	0	transcript_id "jg12895.t1"; gene_id "jg12895";
dsecASM438219v1_1	AUGUSTUS	exon	5816517	5817606	.	-	.	transcript_id "jg12895.t1"; gene_id "jg12895";
dsecASM438219v1_1	AUGUSTUS	intron	5817607	5817658	.	-	.	transcript_id "jg12895.t1"; gene_id "jg12895";
dsecASM438219v1_1	AUGUSTUS	CDS	5817659	5818393	1	-	0	transcript_id "jg12895.t1"; gene_id "jg12895";
dsecASM438219v1_1	AUGUSTUS	exon	5817659	5818393	.	-	.	transcript_id "jg12895.t1"; gene_id "jg12895";
dsecASM438219v1_1	AUGUSTUS	intron	5818394	5818448	.	-	.	transcript_id "jg12895.t1"; gene_id "jg12895";
dsecASM438219v1_1	AUGUSTUS	CDS	5818449	5818514	1	-	0	transcript_id "jg12895.t1"; gene_id "jg12895";
dsecASM438219v1_1	AUGUSTUS	exon	5818449	5818514	.	-	.	transcript_id "jg12895.t1"; gene_id "jg12895";
dsecASM438219v1_1	AUGUSTUS	intron	5818515	5818570	.	-	.	transcript_id "jg12895.t1"; gene_id "jg12895";
dsecASM438219v1_1	AUGUSTUS	CDS	5818571	5818737	1	-	2	transcript_id "jg12895.t1"; gene_id "jg12895";
dsecASM438219v1_1	AUGUSTUS	exon	5818571	5818737	.	-	.	transcript_id "jg12895.t1"; gene_id "jg12895";
dsecASM438219v1_1	AUGUSTUS	intron	5818738	5818789	.	-	.	transcript_id "jg12895.t1"; gene_id "jg12895";
dsecASM438219v1_1	AUGUSTUS	CDS	5818790	5818964	1	-	0	transcript_id "jg12895.t1"; gene_id "jg12895";
dsecASM438219v1_1	AUGUSTUS	exon	5818790	5818964	.	-	.	transcript_id "jg12895.t1"; gene_id "jg12895";
dsecASM438219v1_1	AUGUSTUS	intron	5818965	5819016	.	-	.	transcript_id "jg12895.t1"; gene_id "jg12895";
dsecASM438219v1_1	AUGUSTUS	CDS	5819017	5819870	1	-	2	transcript_id "jg12895.t1"; gene_id "jg12895";
dsecASM438219v1_1	AUGUSTUS	exon	5819017	5819870	.	-	.	transcript_id "jg12895.t1"; gene_id "jg12895";
dsecASM438219v1_1	AUGUSTUS	intron	5819871	5820961	.	-	.	transcript_id "jg12895.t1"; gene_id "jg12895";
dsecASM438219v1_1	AUGUSTUS	CDS	5820962	5821133	0.78	-	0	transcript_id "jg12895.t1"; gene_id "jg12895";
dsecASM438219v1_1	AUGUSTUS	exon	5820962	5821133	.	-	.	transcript_id "jg12895.t1"; gene_id "jg12895";
dsecASM438219v1_1	AUGUSTUS	start_codon	5821131	5821133	.	-	0	transcript_id "jg12895.t1"; gene_id "jg12895";
dsecASM438219v1_1	ALN_BLOCK	exon	5821367	5822668	.	-	.	transcript_id "jg12896.t1"; gene_id "jg12896";
dsecASM438219v1_1	ALN_BLOCK	exon	5822937	5824308	.	-	.	transcript_id "jg12897.t1"; gene_id "jg12897";
dsecASM438219v1_1	ALN_BLOCK	exon	5825299	5826361	.	+	.	transcript_id "jg12898.t1"; gene_id "jg12898";
dsecASM438219v1_1	ALN_BLOCK	exon	5827439	5828324	.	+	.	transcript_id "jg12899.t1"; gene_id "jg12899";
dsecASM438219v1_1	ALN_BLOCK	exon	5828727	5829585	.	+	.	transcript_id "jg12900.t1"; gene_id "jg12900";
dsecASM438219v1_1	ALN_BLOCK	exon	5829713	5830773	.	-	.	transcript_id "jg12901.t1"; gene_id "jg12901";
dsecASM438219v1_1	ALN_BLOCK	exon	5836025	5839426	.	-	.	transcript_id "jg12902.t1"; gene_id "jg12902";
dsecASM438219v1_1	ALN_BLOCK	exon	5890719	5891129	.	-	.	transcript_id "jg12903.t1"; gene_id "jg12903";
dsecASM438219v1_1	AUGUSTUS	stop_codon	5905333	5905335	.	-	0	transcript_id "jg12904.t1"; gene_id "jg12904";
dsecASM438219v1_1	AUGUSTUS	CDS	5905333	5905407	1	-	0	transcript_id "jg12904.t1"; gene_id "jg12904";
dsecASM438219v1_1	AUGUSTUS	exon	5905333	5905407	.	-	.	transcript_id "jg12904.t1"; gene_id "jg12904";
dsecASM438219v1_1	AUGUSTUS	intron	5905408	5905965	.	-	.	transcript_id "jg12904.t1"; gene_id "jg12904";
dsecASM438219v1_1	AUGUSTUS	CDS	5905966	5906133	1	-	0	transcript_id "jg12904.t1"; gene_id "jg12904";
dsecASM438219v1_1	AUGUSTUS	exon	5905966	5906133	.	-	.	transcript_id "jg12904.t1"; gene_id "jg12904";
dsecASM438219v1_1	AUGUSTUS	start_codon	5906131	5906133	.	-	0	transcript_id "jg12904.t1"; gene_id "jg12904";
dsecASM438219v1_1	ALN_BLOCK	exon	5913103	5917373	.	-	.	transcript_id "jg12905.t1"; gene_id "jg12905";
dsecASM438219v1_1	AUGUSTUS	start_codon	5928558	5928560	.	+	0	transcript_id "jg12907.t1"; gene_id "jg12907";
dsecASM438219v1_1	AUGUSTUS	CDS	5928558	5928769	0.94	+	0	transcript_id "jg12907.t1"; gene_id "jg12907";
dsecASM438219v1_1	AUGUSTUS	exon	5928558	5928769	.	+	.	transcript_id "jg12907.t1"; gene_id "jg12907";
dsecASM438219v1_1	AUGUSTUS	intron	5928770	5928932	.	+	.	transcript_id "jg12907.t1"; gene_id "jg12907";
dsecASM438219v1_1	AUGUSTUS	CDS	5928933	5929093	0.99	+	1	transcript_id "jg12907.t1"; gene_id "jg12907";
dsecASM438219v1_1	AUGUSTUS	exon	5928933	5929093	.	+	.	transcript_id "jg12907.t1"; gene_id "jg12907";
dsecASM438219v1_1	AUGUSTUS	intron	5929094	5929161	.	+	.	transcript_id "jg12907.t1"; gene_id "jg12907";
dsecASM438219v1_1	AUGUSTUS	CDS	5929162	5929292	0.52	+	2	transcript_id "jg12907.t1"; gene_id "jg12907";
dsecASM438219v1_1	AUGUSTUS	exon	5929162	5929292	.	+	.	transcript_id "jg12907.t1"; gene_id "jg12907";
dsecASM438219v1_1	AUGUSTUS	intron	5929293	5929356	.	+	.	transcript_id "jg12907.t1"; gene_id "jg12907";
dsecASM438219v1_1	AUGUSTUS	CDS	5929357	5929521	0.64	+	0	transcript_id "jg12907.t1"; gene_id "jg12907";
dsecASM438219v1_1	AUGUSTUS	exon	5929357	5929521	.	+	.	transcript_id "jg12907.t1"; gene_id "jg12907";
dsecASM438219v1_1	AUGUSTUS	stop_codon	5929519	5929521	.	+	0	transcript_id "jg12907.t1"; gene_id "jg12907";
dsecASM438219v1_1	ALN_BLOCK	exon	5930451	5931334	.	+	.	transcript_id "jg12906.t1"; gene_id "jg12906";
dsecASM438219v1_1	ALN_BLOCK	exon	5931521	5932489	.	+	.	transcript_id "jg12908.t1"; gene_id "jg12908";
dsecASM438219v1_1	ALN_BLOCK	exon	5936835	5938979	.	+	.	transcript_id "jg12909.t1"; gene_id "jg12909";
dsecASM438219v1_1	ALN_BLOCK	exon	5940459	5942060	.	-	.	transcript_id "jg12910.t1"; gene_id "jg12910";
dsecASM438219v1_1	ALN_BLOCK	exon	5942239	5947587	.	-	.	transcript_id "jg12910.t1"; gene_id "jg12910";
dsecASM438219v1_1	ALN_BLOCK	exon	5973343	5973809	.	-	.	transcript_id "jg12911.t1"; gene_id "jg12911";
dsecASM438219v1_1	ALN_BLOCK	exon	5975436	5981323	.	+	.	transcript_id "jg12912.t1"; gene_id "jg12912";
dsecASM438219v1_1	ALN_BLOCK	exon	5982509	5984638	.	-	.	transcript_id "jg12913.t1"; gene_id "jg12913";
dsecASM438219v1_1	ALN_BLOCK	exon	5984821	5995552	.	-	.	transcript_id "jg12913.t1"; gene_id "jg12913";
dsecASM438219v1_1	ALN_BLOCK	exon	6011198	6013709	.	+	.	transcript_id "jg12915.t1"; gene_id "jg12915";
dsecASM438219v1_1	ALN_BLOCK	exon	6027308	6028539	.	-	.	transcript_id "jg12916.t1"; gene_id "jg12916";
dsecASM438219v1_1	ALN_BLOCK	exon	6031227	6032256	.	+	.	transcript_id "jg12917.t1"; gene_id "jg12917";
dsecASM438219v1_1	ALN_BLOCK	exon	6033065	6034152	.	+	.	transcript_id "jg12918.t1"; gene_id "jg12918";
dsecASM438219v1_1	AUGUSTUS	stop_codon	6035141	6035143	.	-	0	transcript_id "jg12919.t1"; gene_id "jg12919";
dsecASM438219v1_1	AUGUSTUS	CDS	6035141	6035413	0.7	-	0	transcript_id "jg12919.t1"; gene_id "jg12919";
dsecASM438219v1_1	AUGUSTUS	exon	6035141	6035413	.	-	.	transcript_id "jg12919.t1"; gene_id "jg12919";
dsecASM438219v1_1	AUGUSTUS	start_codon	6035411	6035413	.	-	0	transcript_id "jg12919.t1"; gene_id "jg12919";
dsecASM438219v1_1	AUGUSTUS	start_codon	6036250	6036252	.	+	0	transcript_id "jg12920.t1"; gene_id "jg12920";
dsecASM438219v1_1	AUGUSTUS	CDS	6036250	6036360	1	+	0	transcript_id "jg12920.t1"; gene_id "jg12920";
dsecASM438219v1_1	AUGUSTUS	exon	6036250	6036360	.	+	.	transcript_id "jg12920.t1"; gene_id "jg12920";
dsecASM438219v1_1	AUGUSTUS	intron	6036361	6036418	.	+	.	transcript_id "jg12920.t1"; gene_id "jg12920";
dsecASM438219v1_1	AUGUSTUS	CDS	6036419	6036814	0.97	+	0	transcript_id "jg12920.t1"; gene_id "jg12920";
dsecASM438219v1_1	AUGUSTUS	exon	6036419	6036814	.	+	.	transcript_id "jg12920.t1"; gene_id "jg12920";
dsecASM438219v1_1	AUGUSTUS	stop_codon	6036812	6036814	.	+	0	transcript_id "jg12920.t1"; gene_id "jg12920";
dsecASM438219v1_1	ALN_BLOCK	exon	6036932	6038548	.	-	.	transcript_id "jg12921.t1"; gene_id "jg12921";
dsecASM438219v1_1	ALN_BLOCK	exon	6038829	6042797	.	-	.	transcript_id "jg12922.t1"; gene_id "jg12922";
dsecASM438219v1_1	ALN_BLOCK	exon	6044099	6045469	.	-	.	transcript_id "jg12923.t1"; gene_id "jg12923";
dsecASM438219v1_1	AUGUSTUS	start_codon	6052648	6052650	.	+	0	transcript_id "jg12924.t1"; gene_id "jg12924";
dsecASM438219v1_1	AUGUSTUS	CDS	6052648	6053025	1	+	0	transcript_id "jg12924.t1"; gene_id "jg12924";
dsecASM438219v1_1	AUGUSTUS	exon	6052648	6053025	.	+	.	transcript_id "jg12924.t1"; gene_id "jg12924";
dsecASM438219v1_1	AUGUSTUS	intron	6053026	6053083	.	+	.	transcript_id "jg12924.t1"; gene_id "jg12924";
dsecASM438219v1_1	AUGUSTUS	CDS	6053084	6054004	1	+	0	transcript_id "jg12924.t1"; gene_id "jg12924";
dsecASM438219v1_1	AUGUSTUS	exon	6053084	6054004	.	+	.	transcript_id "jg12924.t1"; gene_id "jg12924";
dsecASM438219v1_1	AUGUSTUS	stop_codon	6054002	6054004	.	+	0	transcript_id "jg12924.t1"; gene_id "jg12924";
dsecASM438219v1_1	ALN_BLOCK	exon	6054246	6055025	.	-	.	transcript_id "jg12925.t1"; gene_id "jg12925";
dsecASM438219v1_1	ALN_BLOCK	exon	6055452	6056674	.	+	.	transcript_id "jg12926.t1"; gene_id "jg12926";
dsecASM438219v1_1	ALN_BLOCK	exon	6056822	6057678	.	-	.	transcript_id "jg12927.t1"; gene_id "jg12927";
dsecASM438219v1_1	ALN_BLOCK	exon	6059869	6061076	.	+	.	transcript_id "jg12928.t1"; gene_id "jg12928";
dsecASM438219v1_1	ALN_BLOCK	exon	6061454	6062283	.	-	.	transcript_id "jg12929.t1"; gene_id "jg12929";
dsecASM438219v1_1	ALN_BLOCK	exon	6062612	6063580	.	-	.	transcript_id "jg12930.t1"; gene_id "jg12930";
dsecASM438219v1_1	ALN_BLOCK	exon	6064000	6066422	.	+	.	transcript_id "jg12931.t1"; gene_id "jg12931";
dsecASM438219v1_1	ALN_BLOCK	exon	6067009	6072068	.	-	.	transcript_id "jg12932.t1"; gene_id "jg12932";
dsecASM438219v1_1	ALN_BLOCK	exon	6080769	6081469	.	+	.	transcript_id "jg12933.t1"; gene_id "jg12933";
dsecASM438219v1_1	ALN_BLOCK	exon	6081541	6082459	.	-	.	transcript_id "jg12934.t1"; gene_id "jg12934";
dsecASM438219v1_1	ALN_BLOCK	exon	6082653	6083483	.	+	.	transcript_id "jg12935.t1"; gene_id "jg12935";
dsecASM438219v1_1	ALN_BLOCK	exon	6088405	6090001	.	+	.	transcript_id "jg12936.t1"; gene_id "jg12936";
dsecASM438219v1_1	ALN_BLOCK	exon	6092085	6092623	.	+	.	transcript_id "jg12937.t1"; gene_id "jg12937";
dsecASM438219v1_1	ALN_BLOCK	exon	6093687	6096447	.	-	.	transcript_id "jg12938.t1"; gene_id "jg12938";
dsecASM438219v1_1	ALN_BLOCK	exon	6100314	6107977	.	-	.	transcript_id "jg12939.t1"; gene_id "jg12939";
dsecASM438219v1_1	ALN_BLOCK	exon	6106559	6107654	.	+	.	transcript_id "jg12940.t1"; gene_id "jg12940";
dsecASM438219v1_1	ALN_BLOCK	exon	6111878	6111904	.	+	.	transcript_id "jg12941.t1"; gene_id "jg12941";
dsecASM438219v1_1	ALN_BLOCK	exon	6112163	6112174	.	+	.	transcript_id "jg12941.t1"; gene_id "jg12941";
dsecASM438219v1_1	ALN_BLOCK	exon	6112455	6112469	.	+	.	transcript_id "jg12941.t1"; gene_id "jg12941";
dsecASM438219v1_1	ALN_BLOCK	exon	6112822	6112834	.	+	.	transcript_id "jg12941.t1"; gene_id "jg12941";
dsecASM438219v1_1	ALN_BLOCK	exon	6112990	6113034	.	+	.	transcript_id "jg12941.t1"; gene_id "jg12941";
dsecASM438219v1_1	ALN_BLOCK	exon	6113335	6113350	.	+	.	transcript_id "jg12941.t1"; gene_id "jg12941";
dsecASM438219v1_1	ALN_BLOCK	exon	6113794	6113811	.	+	.	transcript_id "jg12941.t1"; gene_id "jg12941";
dsecASM438219v1_1	ALN_BLOCK	exon	6113980	6114889	.	+	.	transcript_id "jg12941.t1"; gene_id "jg12941";
dsecASM438219v1_1	ALN_BLOCK	exon	6115807	6117707	.	-	.	transcript_id "jg12942.t1"; gene_id "jg12942";
dsecASM438219v1_1	ALN_BLOCK	exon	6125601	6126638	.	+	.	transcript_id "jg12943.t1"; gene_id "jg12943";
dsecASM438219v1_1	ALN_BLOCK	exon	6127684	6129790	.	+	.	transcript_id "jg12944.t1"; gene_id "jg12944";
dsecASM438219v1_1	ALN_BLOCK	exon	6133132	6137993	.	-	.	transcript_id "jg12945.t1"; gene_id "jg12945";
dsecASM438219v1_1	AUGUSTUS	stop_codon	6151238	6151240	.	-	0	transcript_id "jg12946.t1"; gene_id "jg12946";
dsecASM438219v1_1	AUGUSTUS	CDS	6151238	6151576	0.84	-	0	transcript_id "jg12946.t1"; gene_id "jg12946";
dsecASM438219v1_1	AUGUSTUS	exon	6151238	6151576	.	-	.	transcript_id "jg12946.t1"; gene_id "jg12946";
dsecASM438219v1_1	AUGUSTUS	start_codon	6151574	6151576	.	-	0	transcript_id "jg12946.t1"; gene_id "jg12946";
dsecASM438219v1_1	ALN_BLOCK	exon	6174840	6175294	.	-	.	transcript_id "jg12947.t1"; gene_id "jg12947";
dsecASM438219v1_1	ALN_BLOCK	exon	6175814	6178897	.	+	.	transcript_id "jg12948.t1"; gene_id "jg12948";
dsecASM438219v1_1	ALN_BLOCK	exon	6179555	6180247	.	-	.	transcript_id "jg12949.t1"; gene_id "jg12949";
dsecASM438219v1_1	AUGUSTUS	start_codon	6182465	6182467	.	+	0	transcript_id "jg12950.t1"; gene_id "jg12950";
dsecASM438219v1_1	AUGUSTUS	CDS	6182465	6183019	0.34	+	0	transcript_id "jg12950.t1"; gene_id "jg12950";
dsecASM438219v1_1	AUGUSTUS	exon	6182465	6183019	.	+	.	transcript_id "jg12950.t1"; gene_id "jg12950";
dsecASM438219v1_1	AUGUSTUS	stop_codon	6183017	6183019	.	+	0	transcript_id "jg12950.t1"; gene_id "jg12950";
dsecASM438219v1_1	ALN_BLOCK	exon	6189172	6190475	.	+	.	transcript_id "jg12951.t1"; gene_id "jg12951";
dsecASM438219v1_1	ALN_BLOCK	exon	6191315	6192662	.	+	.	transcript_id "jg12952.t1"; gene_id "jg12952";
dsecASM438219v1_1	ALN_BLOCK	exon	6199395	6200595	.	+	.	transcript_id "jg12953.t1"; gene_id "jg12953";
dsecASM438219v1_1	ALN_BLOCK	exon	6210306	6213102	.	+	.	transcript_id "jg12954.t1"; gene_id "jg12954";
dsecASM438219v1_1	ALN_BLOCK	exon	6216324	6220645	.	-	.	transcript_id "jg12955.t1"; gene_id "jg12955";
dsecASM438219v1_1	ALN_BLOCK	exon	6246583	6248095	.	+	.	transcript_id "jg12956.t1"; gene_id "jg12956";
dsecASM438219v1_1	ALN_BLOCK	exon	6249438	6252208	.	-	.	transcript_id "jg12957.t1"; gene_id "jg12957";
dsecASM438219v1_1	ALN_BLOCK	exon	6253068	6254280	.	+	.	transcript_id "jg12958.t1"; gene_id "jg12958";
dsecASM438219v1_1	ALN_BLOCK	exon	6256661	6260276	.	-	.	transcript_id "jg12959.t1"; gene_id "jg12959";
dsecASM438219v1_1	ALN_BLOCK	exon	6269335	6269643	.	+	.	transcript_id "jg12960.t1"; gene_id "jg12960";
dsecASM438219v1_1	ALN_BLOCK	exon	6270761	6271612	.	-	.	transcript_id "jg12961.t1"; gene_id "jg12961";
dsecASM438219v1_1	ALN_BLOCK	exon	6273690	6273968	.	-	.	transcript_id "jg12962.t1"; gene_id "jg12962";
dsecASM438219v1_1	ALN_BLOCK	exon	6276736	6282560	.	+	.	transcript_id "jg12963.t1"; gene_id "jg12963";
dsecASM438219v1_1	ALN_BLOCK	exon	6283138	6285879	.	-	.	transcript_id "jg12964.t1"; gene_id "jg12964";
dsecASM438219v1_1	ALN_BLOCK	exon	6286235	6286609	.	+	.	transcript_id "jg12965.t1"; gene_id "jg12965";
dsecASM438219v1_1	ALN_BLOCK	exon	6286657	6288055	.	-	.	transcript_id "jg12966.t1"; gene_id "jg12966";
dsecASM438219v1_1	ALN_BLOCK	exon	6288612	6290401	.	+	.	transcript_id "jg12967.t1"; gene_id "jg12967";
dsecASM438219v1_1	ALN_BLOCK	exon	6290664	6295063	.	-	.	transcript_id "jg12968.t1"; gene_id "jg12968";
dsecASM438219v1_1	ALN_BLOCK	exon	6300970	6305700	.	+	.	transcript_id "jg12969.t1"; gene_id "jg12969";
dsecASM438219v1_1	ALN_BLOCK	exon	6307371	6308705	.	-	.	transcript_id "jg12970.t1"; gene_id "jg12970";
dsecASM438219v1_1	ALN_BLOCK	exon	6312371	6317010	.	+	.	transcript_id "jg12971.t1"; gene_id "jg12971";
dsecASM438219v1_1	ALN_BLOCK	exon	6319859	6320716	.	+	.	transcript_id "jg12972.t1"; gene_id "jg12972";
dsecASM438219v1_1	ALN_BLOCK	exon	6321171	6322054	.	-	.	transcript_id "jg12973.t1"; gene_id "jg12973";
dsecASM438219v1_1	ALN_BLOCK	exon	6326967	6328691	.	+	.	transcript_id "jg12974.t1"; gene_id "jg12974";
dsecASM438219v1_1	ALN_BLOCK	exon	6329035	6330269	.	+	.	transcript_id "jg12974.t1"; gene_id "jg12974";
dsecASM438219v1_1	ALN_BLOCK	exon	6334067	6339525	.	+	.	transcript_id "jg12975.t1"; gene_id "jg12975";
dsecASM438219v1_1	ALN_BLOCK	exon	6340750	6343653	.	+	.	transcript_id "jg12976.t1"; gene_id "jg12976";
dsecASM438219v1_1	ALN_BLOCK	exon	6344247	6345155	.	-	.	transcript_id "jg12977.t1"; gene_id "jg12977";
dsecASM438219v1_1	ALN_BLOCK	exon	6349989	6356196	.	+	.	transcript_id "jg12978.t1"; gene_id "jg12978";
dsecASM438219v1_1	ALN_BLOCK	exon	6356494	6360021	.	+	.	transcript_id "jg12978.t1"; gene_id "jg12978";
dsecASM438219v1_1	ALN_BLOCK	exon	6360809	6361982	.	+	.	transcript_id "jg12979.t1"; gene_id "jg12979";
dsecASM438219v1_1	ALN_BLOCK	exon	6362429	6365051	.	+	.	transcript_id "jg12980.t1"; gene_id "jg12980";
dsecASM438219v1_1	ALN_BLOCK	exon	6365405	6368888	.	+	.	transcript_id "jg12981.t1"; gene_id "jg12981";
dsecASM438219v1_1	ALN_BLOCK	exon	6369082	6377863	.	-	.	transcript_id "jg12982.t1"; gene_id "jg12982";
dsecASM438219v1_1	ALN_BLOCK	exon	6379755	6381134	.	-	.	transcript_id "jg12983.t1"; gene_id "jg12983";
dsecASM438219v1_1	ALN_BLOCK	exon	6411273	6413039	.	-	.	transcript_id "jg12984.t1"; gene_id "jg12984";
dsecASM438219v1_1	ALN_BLOCK	exon	6421639	6423727	.	-	.	transcript_id "jg12985.t1"; gene_id "jg12985";
dsecASM438219v1_1	AUGUSTUS	stop_codon	6447219	6447221	.	-	0	transcript_id "jg12986.t1"; gene_id "jg12986";
dsecASM438219v1_1	AUGUSTUS	CDS	6447219	6447545	1	-	0	transcript_id "jg12986.t1"; gene_id "jg12986";
dsecASM438219v1_1	AUGUSTUS	exon	6447219	6447545	.	-	.	transcript_id "jg12986.t1"; gene_id "jg12986";
dsecASM438219v1_1	AUGUSTUS	start_codon	6447543	6447545	.	-	0	transcript_id "jg12986.t1"; gene_id "jg12986";
dsecASM438219v1_1	ALN_BLOCK	exon	6454459	6456285	.	+	.	transcript_id "jg12987.t1"; gene_id "jg12987";
dsecASM438219v1_1	ALN_BLOCK	exon	6456454	6458887	.	+	.	transcript_id "jg12987.t1"; gene_id "jg12987";
dsecASM438219v1_1	ALN_BLOCK	exon	6459628	6460700	.	-	.	transcript_id "jg12988.t1"; gene_id "jg12988";
dsecASM438219v1_1	ALN_BLOCK	exon	6461446	6462510	.	+	.	transcript_id "jg12989.t1"; gene_id "jg12989";
dsecASM438219v1_1	ALN_BLOCK	exon	6463100	6465319	.	-	.	transcript_id "jg12990.t1"; gene_id "jg12990";
dsecASM438219v1_1	ALN_BLOCK	exon	6466293	6468158	.	+	.	transcript_id "jg12991.t1"; gene_id "jg12991";
dsecASM438219v1_1	ALN_BLOCK	exon	6470123	6471894	.	+	.	transcript_id "jg12992.t1"; gene_id "jg12992";
dsecASM438219v1_1	ALN_BLOCK	exon	6472067	6474328	.	+	.	transcript_id "jg12992.t1"; gene_id "jg12992";
dsecASM438219v1_1	ALN_BLOCK	exon	6480125	6482247	.	+	.	transcript_id "jg12993.t1"; gene_id "jg12993";
dsecASM438219v1_1	ALN_BLOCK	exon	6482327	6482840	.	+	.	transcript_id "jg12994.t1"; gene_id "jg12994";
dsecASM438219v1_1	ALN_BLOCK	exon	6500322	6518539	.	+	.	transcript_id "jg12995.t1"; gene_id "jg12995";
dsecASM438219v1_1	ALN_BLOCK	exon	6518805	6519642	.	+	.	transcript_id "jg12995.t1"; gene_id "jg12995";
dsecASM438219v1_1	ALN_BLOCK	exon	6520645	6523002	.	-	.	transcript_id "jg12996.t1"; gene_id "jg12996";
dsecASM438219v1_1	ALN_BLOCK	exon	6523523	6524368	.	+	.	transcript_id "jg12997.t1"; gene_id "jg12997";
dsecASM438219v1_1	ALN_BLOCK	exon	6524460	6525282	.	-	.	transcript_id "jg12998.t1"; gene_id "jg12998";
dsecASM438219v1_1	ALN_BLOCK	exon	6527902	6528002	.	+	.	transcript_id "jg12999.t1"; gene_id "jg12999";
dsecASM438219v1_1	ALN_BLOCK	exon	6528250	6528263	.	+	.	transcript_id "jg12999.t1"; gene_id "jg12999";
dsecASM438219v1_1	ALN_BLOCK	exon	6528506	6528625	.	+	.	transcript_id "jg12999.t1"; gene_id "jg12999";
dsecASM438219v1_1	ALN_BLOCK	exon	6529000	6529025	.	+	.	transcript_id "jg12999.t1"; gene_id "jg12999";
dsecASM438219v1_1	ALN_BLOCK	exon	6529366	6529388	.	+	.	transcript_id "jg12999.t1"; gene_id "jg12999";
dsecASM438219v1_1	ALN_BLOCK	exon	6529582	6529729	.	+	.	transcript_id "jg12999.t1"; gene_id "jg12999";
dsecASM438219v1_1	ALN_BLOCK	exon	6530144	6534836	.	+	.	transcript_id "jg12999.t1"; gene_id "jg12999";
dsecASM438219v1_1	ALN_BLOCK	exon	6536880	6553403	.	-	.	transcript_id "jg13000.t1"; gene_id "jg13000";
dsecASM438219v1_1	ALN_BLOCK	exon	6553868	6557007	.	-	.	transcript_id "jg13000.t1"; gene_id "jg13000";
dsecASM438219v1_1	ALN_BLOCK	exon	6566639	6567028	.	+	.	transcript_id "jg13001.t1"; gene_id "jg13001";
dsecASM438219v1_1	AUGUSTUS	stop_codon	6568051	6568053	.	-	0	transcript_id "jg13002.t1"; gene_id "jg13002";
dsecASM438219v1_1	AUGUSTUS	CDS	6568051	6568084	0.46	-	1	transcript_id "jg13002.t1"; gene_id "jg13002";
dsecASM438219v1_1	AUGUSTUS	exon	6568051	6568084	.	-	.	transcript_id "jg13002.t1"; gene_id "jg13002";
dsecASM438219v1_1	AUGUSTUS	intron	6568085	6568193	.	-	.	transcript_id "jg13002.t1"; gene_id "jg13002";
dsecASM438219v1_1	AUGUSTUS	CDS	6568194	6568384	0.57	-	0	transcript_id "jg13002.t1"; gene_id "jg13002";
dsecASM438219v1_1	AUGUSTUS	exon	6568194	6568384	.	-	.	transcript_id "jg13002.t1"; gene_id "jg13002";
dsecASM438219v1_1	AUGUSTUS	start_codon	6568382	6568384	.	-	0	transcript_id "jg13002.t1"; gene_id "jg13002";
dsecASM438219v1_1	AUGUSTUS	stop_codon	6569623	6569625	.	-	0	transcript_id "jg13003.t1"; gene_id "jg13003";
dsecASM438219v1_1	AUGUSTUS	CDS	6569623	6569832	0.75	-	0	transcript_id "jg13003.t1"; gene_id "jg13003";
dsecASM438219v1_1	AUGUSTUS	exon	6569623	6569832	.	-	.	transcript_id "jg13003.t1"; gene_id "jg13003";
dsecASM438219v1_1	AUGUSTUS	start_codon	6569830	6569832	.	-	0	transcript_id "jg13003.t1"; gene_id "jg13003";
dsecASM438219v1_1	AUGUSTUS	stop_codon	6570684	6570686	.	-	0	transcript_id "jg13004.t1"; gene_id "jg13004";
dsecASM438219v1_1	AUGUSTUS	CDS	6570684	6570917	0.83	-	0	transcript_id "jg13004.t1"; gene_id "jg13004";
dsecASM438219v1_1	AUGUSTUS	exon	6570684	6570917	.	-	.	transcript_id "jg13004.t1"; gene_id "jg13004";
dsecASM438219v1_1	AUGUSTUS	start_codon	6570915	6570917	.	-	0	transcript_id "jg13004.t1"; gene_id "jg13004";
dsecASM438219v1_1	AUGUSTUS	start_codon	6575104	6575106	.	+	0	transcript_id "jg13005.t1"; gene_id "jg13005";
dsecASM438219v1_1	AUGUSTUS	CDS	6575104	6576030	1	+	0	transcript_id "jg13005.t1"; gene_id "jg13005";
dsecASM438219v1_1	AUGUSTUS	exon	6575104	6576030	.	+	.	transcript_id "jg13005.t1"; gene_id "jg13005";
dsecASM438219v1_1	AUGUSTUS	intron	6576031	6576182	.	+	.	transcript_id "jg13005.t1"; gene_id "jg13005";
dsecASM438219v1_1	AUGUSTUS	CDS	6576183	6576341	1	+	0	transcript_id "jg13005.t1"; gene_id "jg13005";
dsecASM438219v1_1	AUGUSTUS	exon	6576183	6576341	.	+	.	transcript_id "jg13005.t1"; gene_id "jg13005";
dsecASM438219v1_1	AUGUSTUS	stop_codon	6576339	6576341	.	+	0	transcript_id "jg13005.t1"; gene_id "jg13005";
dsecASM438219v1_1	ALN_BLOCK	exon	6588748	6589446	.	-	.	transcript_id "jg13006.t1"; gene_id "jg13006";
dsecASM438219v1_1	ALN_BLOCK	exon	6606854	6607138	.	-	.	transcript_id "jg13007.t1"; gene_id "jg13007";
dsecASM438219v1_1	AUGUSTUS	stop_codon	6613832	6613834	.	-	0	transcript_id "jg13008.t1"; gene_id "jg13008";
dsecASM438219v1_1	AUGUSTUS	CDS	6613832	6614032	0.94	-	0	transcript_id "jg13008.t1"; gene_id "jg13008";
dsecASM438219v1_1	AUGUSTUS	exon	6613832	6614032	.	-	.	transcript_id "jg13008.t1"; gene_id "jg13008";
dsecASM438219v1_1	AUGUSTUS	start_codon	6614030	6614032	.	-	0	transcript_id "jg13008.t1"; gene_id "jg13008";
dsecASM438219v1_1	ALN_BLOCK	exon	6625612	6626082	.	-	.	transcript_id "jg13009.t1"; gene_id "jg13009";
dsecASM438219v1_1	AUGUSTUS	stop_codon	6628625	6628627	.	-	0	transcript_id "jg13010.t1"; gene_id "jg13010";
dsecASM438219v1_1	AUGUSTUS	CDS	6628625	6629101	1	-	0	transcript_id "jg13010.t1"; gene_id "jg13010";
dsecASM438219v1_1	AUGUSTUS	exon	6628625	6629101	.	-	.	transcript_id "jg13010.t1"; gene_id "jg13010";
dsecASM438219v1_1	AUGUSTUS	intron	6629102	6629157	.	-	.	transcript_id "jg13010.t1"; gene_id "jg13010";
dsecASM438219v1_1	AUGUSTUS	CDS	6629158	6629232	1	-	0	transcript_id "jg13010.t1"; gene_id "jg13010";
dsecASM438219v1_1	AUGUSTUS	exon	6629158	6629232	.	-	.	transcript_id "jg13010.t1"; gene_id "jg13010";
dsecASM438219v1_1	AUGUSTUS	start_codon	6629230	6629232	.	-	0	transcript_id "jg13010.t1"; gene_id "jg13010";
dsecASM438219v1_1	AUGUSTUS	stop_codon	6629404	6629406	.	-	0	transcript_id "jg13011.t1"; gene_id "jg13011";
dsecASM438219v1_1	AUGUSTUS	CDS	6629404	6629847	0.84	-	0	transcript_id "jg13011.t1"; gene_id "jg13011";
dsecASM438219v1_1	AUGUSTUS	exon	6629404	6629847	.	-	.	transcript_id "jg13011.t1"; gene_id "jg13011";
dsecASM438219v1_1	AUGUSTUS	start_codon	6629845	6629847	.	-	0	transcript_id "jg13011.t1"; gene_id "jg13011";
dsecASM438219v1_1	ALN_BLOCK	exon	6630814	6631476	.	-	.	transcript_id "jg13012.t1"; gene_id "jg13012";
dsecASM438219v1_1	ALN_BLOCK	exon	6637799	6638649	.	+	.	transcript_id "jg13013.t1"; gene_id "jg13013";
dsecASM438219v1_1	AUGUSTUS	stop_codon	6639785	6639787	.	-	0	transcript_id "jg13014.t1"; gene_id "jg13014";
dsecASM438219v1_1	AUGUSTUS	CDS	6639785	6640087	1	-	0	transcript_id "jg13014.t1"; gene_id "jg13014";
dsecASM438219v1_1	AUGUSTUS	exon	6639785	6640087	.	-	.	transcript_id "jg13014.t1"; gene_id "jg13014";
dsecASM438219v1_1	AUGUSTUS	start_codon	6640085	6640087	.	-	0	transcript_id "jg13014.t1"; gene_id "jg13014";
dsecASM438219v1_1	AUGUSTUS	start_codon	6641325	6641327	.	+	0	transcript_id "jg13015.t1"; gene_id "jg13015";
dsecASM438219v1_1	AUGUSTUS	CDS	6641325	6641930	1	+	0	transcript_id "jg13015.t1"; gene_id "jg13015";
dsecASM438219v1_1	AUGUSTUS	exon	6641325	6641930	.	+	.	transcript_id "jg13015.t1"; gene_id "jg13015";
dsecASM438219v1_1	AUGUSTUS	stop_codon	6641928	6641930	.	+	0	transcript_id "jg13015.t1"; gene_id "jg13015";
dsecASM438219v1_1	AUGUSTUS	start_codon	6643507	6643509	.	+	0	transcript_id "jg13016.t1"; gene_id "jg13016";
dsecASM438219v1_1	AUGUSTUS	CDS	6643507	6643589	1	+	0	transcript_id "jg13016.t1"; gene_id "jg13016";
dsecASM438219v1_1	AUGUSTUS	exon	6643507	6643589	.	+	.	transcript_id "jg13016.t1"; gene_id "jg13016";
dsecASM438219v1_1	AUGUSTUS	intron	6643590	6643651	.	+	.	transcript_id "jg13016.t1"; gene_id "jg13016";
dsecASM438219v1_1	AUGUSTUS	CDS	6643652	6644026	1	+	1	transcript_id "jg13016.t1"; gene_id "jg13016";
dsecASM438219v1_1	AUGUSTUS	exon	6643652	6644026	.	+	.	transcript_id "jg13016.t1"; gene_id "jg13016";
dsecASM438219v1_1	AUGUSTUS	intron	6644027	6644089	.	+	.	transcript_id "jg13016.t1"; gene_id "jg13016";
dsecASM438219v1_1	AUGUSTUS	CDS	6644090	6644165	1	+	1	transcript_id "jg13016.t1"; gene_id "jg13016";
dsecASM438219v1_1	AUGUSTUS	exon	6644090	6644165	.	+	.	transcript_id "jg13016.t1"; gene_id "jg13016";
dsecASM438219v1_1	AUGUSTUS	intron	6644166	6644228	.	+	.	transcript_id "jg13016.t1"; gene_id "jg13016";
dsecASM438219v1_1	AUGUSTUS	CDS	6644229	6644357	1	+	0	transcript_id "jg13016.t1"; gene_id "jg13016";
dsecASM438219v1_1	AUGUSTUS	exon	6644229	6644357	.	+	.	transcript_id "jg13016.t1"; gene_id "jg13016";
dsecASM438219v1_1	AUGUSTUS	stop_codon	6644355	6644357	.	+	0	transcript_id "jg13016.t1"; gene_id "jg13016";
dsecASM438219v1_1	ALN_BLOCK	exon	6645669	6646519	.	-	.	transcript_id "jg13017.t1"; gene_id "jg13017";
dsecASM438219v1_1	ALN_BLOCK	exon	6649308	6653507	.	+	.	transcript_id "jg13018.t1"; gene_id "jg13018";
dsecASM438219v1_1	AUGUSTUS	start_codon	6653532	6653534	.	+	0	transcript_id "jg13019.t1"; gene_id "jg13019";
dsecASM438219v1_1	AUGUSTUS	CDS	6653532	6654005	1	+	0	transcript_id "jg13019.t1"; gene_id "jg13019";
dsecASM438219v1_1	AUGUSTUS	exon	6653532	6654005	.	+	.	transcript_id "jg13019.t1"; gene_id "jg13019";
dsecASM438219v1_1	AUGUSTUS	stop_codon	6654003	6654005	.	+	0	transcript_id "jg13019.t1"; gene_id "jg13019";
dsecASM438219v1_1	ALN_BLOCK	exon	6655056	6655644	.	-	.	transcript_id "jg13020.t1"; gene_id "jg13020";
dsecASM438219v1_1	ALN_BLOCK	exon	6663341	6666390	.	+	.	transcript_id "jg13021.t1"; gene_id "jg13021";
dsecASM438219v1_1	ALN_BLOCK	exon	6667381	6673709	.	-	.	transcript_id "jg13022.t1"; gene_id "jg13022";
dsecASM438219v1_1	ALN_BLOCK	exon	6677633	6679211	.	+	.	transcript_id "jg13023.t1"; gene_id "jg13023";
dsecASM438219v1_1	ALN_BLOCK	exon	6683701	6686014	.	-	.	transcript_id "jg13024.t1"; gene_id "jg13024";
dsecASM438219v1_1	ALN_BLOCK	exon	6686203	6686994	.	+	.	transcript_id "jg13025.t1"; gene_id "jg13025";
dsecASM438219v1_1	ALN_BLOCK	exon	6687316	6690970	.	-	.	transcript_id "jg13026.t1"; gene_id "jg13026";
dsecASM438219v1_1	ALN_BLOCK	exon	6696622	6697571	.	-	.	transcript_id "jg13027.t1"; gene_id "jg13027";
dsecASM438219v1_1	ALN_BLOCK	exon	6697780	6699105	.	+	.	transcript_id "jg13028.t1"; gene_id "jg13028";
dsecASM438219v1_1	ALN_BLOCK	exon	6700429	6701766	.	-	.	transcript_id "jg13029.t1"; gene_id "jg13029";
dsecASM438219v1_1	ALN_BLOCK	exon	6705515	6706256	.	-	.	transcript_id "jg13030.t1"; gene_id "jg13030";
dsecASM438219v1_1	ALN_BLOCK	exon	6706305	6706600	.	-	.	transcript_id "jg13031.t1"; gene_id "jg13031";
dsecASM438219v1_1	ALN_BLOCK	exon	6707652	6708649	.	-	.	transcript_id "jg13032.t1"; gene_id "jg13032";
dsecASM438219v1_1	ALN_BLOCK	exon	6709483	6710155	.	-	.	transcript_id "jg13033.t1"; gene_id "jg13033";
dsecASM438219v1_1	ALN_BLOCK	exon	6714682	6715538	.	-	.	transcript_id "jg13034.t1"; gene_id "jg13034";
dsecASM438219v1_1	ALN_BLOCK	exon	6718066	6719821	.	-	.	transcript_id "jg13035.t1"; gene_id "jg13035";
dsecASM438219v1_1	ALN_BLOCK	exon	6722428	6723366	.	-	.	transcript_id "jg13036.t1"; gene_id "jg13036";
dsecASM438219v1_1	ALN_BLOCK	exon	6725693	6733329	.	-	.	transcript_id "jg13037.t1"; gene_id "jg13037";
dsecASM438219v1_1	ALN_BLOCK	exon	6735112	6735570	.	-	.	transcript_id "jg13038.t1"; gene_id "jg13038";
dsecASM438219v1_1	ALN_BLOCK	exon	6737550	6738298	.	-	.	transcript_id "jg13039.t1"; gene_id "jg13039";
dsecASM438219v1_1	ALN_BLOCK	exon	6739467	6739870	.	-	.	transcript_id "jg13040.t1"; gene_id "jg13040";
dsecASM438219v1_1	ALN_BLOCK	exon	6742459	6742896	.	-	.	transcript_id "jg13041.t1"; gene_id "jg13041";
dsecASM438219v1_1	ALN_BLOCK	exon	6743713	6750943	.	-	.	transcript_id "jg13042.t1"; gene_id "jg13042";
dsecASM438219v1_1	ALN_BLOCK	exon	6778823	6810390	.	+	.	transcript_id "jg13043.t1"; gene_id "jg13043";
dsecASM438219v1_1	ALN_BLOCK	exon	6810699	6822822	.	+	.	transcript_id "jg13043.t1"; gene_id "jg13043";
dsecASM438219v1_1	ALN_BLOCK	exon	6830819	6833857	.	+	.	transcript_id "jg13045.t1"; gene_id "jg13045";
dsecASM438219v1_1	ALN_BLOCK	exon	6835221	6838284	.	-	.	transcript_id "jg13046.t1"; gene_id "jg13046";
dsecASM438219v1_1	ALN_BLOCK	exon	6839007	6841756	.	+	.	transcript_id "jg13047.t1"; gene_id "jg13047";
dsecASM438219v1_1	ALN_BLOCK	exon	6842069	6842842	.	+	.	transcript_id "jg13048.t1"; gene_id "jg13048";
dsecASM438219v1_1	ALN_BLOCK	exon	6892454	6905700	.	+	.	transcript_id "jg13050.t1"; gene_id "jg13050";
dsecASM438219v1_1	ALN_BLOCK	exon	6909678	6910915	.	-	.	transcript_id "jg13051.t1"; gene_id "jg13051";
dsecASM438219v1_1	ALN_BLOCK	exon	6911340	6912913	.	+	.	transcript_id "jg13052.t1"; gene_id "jg13052";
dsecASM438219v1_1	ALN_BLOCK	exon	6915459	6916681	.	-	.	transcript_id "jg13053.t1"; gene_id "jg13053";
dsecASM438219v1_1	ALN_BLOCK	exon	6921658	6923110	.	+	.	transcript_id "jg13054.t1"; gene_id "jg13054";
dsecASM438219v1_1	ALN_BLOCK	exon	6924584	6925546	.	-	.	transcript_id "jg13055.t1"; gene_id "jg13055";
dsecASM438219v1_1	ALN_BLOCK	exon	6926752	6943124	.	-	.	transcript_id "jg13056.t1"; gene_id "jg13056";
dsecASM438219v1_1	AUGUSTUS	stop_codon	6943178	6943180	.	-	0	transcript_id "jg13057.t1"; gene_id "jg13057";
dsecASM438219v1_1	AUGUSTUS	CDS	6943178	6943218	1	-	2	transcript_id "jg13057.t1"; gene_id "jg13057";
dsecASM438219v1_1	AUGUSTUS	exon	6943178	6943218	.	-	.	transcript_id "jg13057.t1"; gene_id "jg13057";
dsecASM438219v1_1	AUGUSTUS	intron	6943219	6945271	.	-	.	transcript_id "jg13057.t1"; gene_id "jg13057";
dsecASM438219v1_1	AUGUSTUS	CDS	6945272	6945324	1	-	1	transcript_id "jg13057.t1"; gene_id "jg13057";
dsecASM438219v1_1	AUGUSTUS	exon	6945272	6945324	.	-	.	transcript_id "jg13057.t1"; gene_id "jg13057";
dsecASM438219v1_1	AUGUSTUS	intron	6945325	6967305	.	-	.	transcript_id "jg13057.t1"; gene_id "jg13057";
dsecASM438219v1_1	AUGUSTUS	CDS	6967306	6967388	1	-	0	transcript_id "jg13057.t1"; gene_id "jg13057";
dsecASM438219v1_1	AUGUSTUS	exon	6967306	6967388	.	-	.	transcript_id "jg13057.t1"; gene_id "jg13057";
dsecASM438219v1_1	AUGUSTUS	intron	6967389	6967534	.	-	.	transcript_id "jg13057.t1"; gene_id "jg13057";
dsecASM438219v1_1	AUGUSTUS	CDS	6967535	6967582	0.59	-	0	transcript_id "jg13057.t1"; gene_id "jg13057";
dsecASM438219v1_1	AUGUSTUS	exon	6967535	6967582	.	-	.	transcript_id "jg13057.t1"; gene_id "jg13057";
dsecASM438219v1_1	AUGUSTUS	start_codon	6967580	6967582	.	-	0	transcript_id "jg13057.t1"; gene_id "jg13057";
dsecASM438219v1_1	AUGUSTUS	stop_codon	6993516	6993518	.	-	0	transcript_id "jg13058.t1"; gene_id "jg13058";
dsecASM438219v1_1	AUGUSTUS	CDS	6993516	6993964	1	-	2	transcript_id "jg13058.t1"; gene_id "jg13058";
dsecASM438219v1_1	AUGUSTUS	exon	6993516	6993964	.	-	.	transcript_id "jg13058.t1"; gene_id "jg13058";
dsecASM438219v1_1	AUGUSTUS	intron	6993965	6994026	.	-	.	transcript_id "jg13058.t1"; gene_id "jg13058";
dsecASM438219v1_1	AUGUSTUS	CDS	6994027	6994469	1	-	1	transcript_id "jg13058.t1"; gene_id "jg13058";
dsecASM438219v1_1	AUGUSTUS	exon	6994027	6994469	.	-	.	transcript_id "jg13058.t1"; gene_id "jg13058";
dsecASM438219v1_1	AUGUSTUS	intron	6994470	6994944	.	-	.	transcript_id "jg13058.t1"; gene_id "jg13058";
dsecASM438219v1_1	AUGUSTUS	CDS	6994945	6997144	0.39	-	2	transcript_id "jg13058.t1"; gene_id "jg13058";
dsecASM438219v1_1	AUGUSTUS	exon	6994945	6997144	.	-	.	transcript_id "jg13058.t1"; gene_id "jg13058";
dsecASM438219v1_1	AUGUSTUS	intron	6997145	6997819	.	-	.	transcript_id "jg13058.t1"; gene_id "jg13058";
dsecASM438219v1_1	AUGUSTUS	CDS	6997820	6998086	0.58	-	2	transcript_id "jg13058.t1"; gene_id "jg13058";
dsecASM438219v1_1	AUGUSTUS	exon	6997820	6998086	.	-	.	transcript_id "jg13058.t1"; gene_id "jg13058";
dsecASM438219v1_1	AUGUSTUS	intron	6998087	6998147	.	-	.	transcript_id "jg13058.t1"; gene_id "jg13058";
dsecASM438219v1_1	AUGUSTUS	CDS	6998148	6998259	1	-	0	transcript_id "jg13058.t1"; gene_id "jg13058";
dsecASM438219v1_1	AUGUSTUS	exon	6998148	6998259	.	-	.	transcript_id "jg13058.t1"; gene_id "jg13058";
dsecASM438219v1_1	AUGUSTUS	start_codon	6998257	6998259	.	-	0	transcript_id "jg13058.t1"; gene_id "jg13058";
dsecASM438219v1_1	ALN_BLOCK	exon	7002504	7003258	.	+	.	transcript_id "jg13059.t1"; gene_id "jg13059";
dsecASM438219v1_1	ALN_BLOCK	exon	7003812	7004741	.	+	.	transcript_id "jg13060.t1"; gene_id "jg13060";
dsecASM438219v1_1	ALN_BLOCK	exon	7005049	7005435	.	-	.	transcript_id "jg13061.t1"; gene_id "jg13061";
dsecASM438219v1_1	ALN_BLOCK	exon	7006738	7007781	.	+	.	transcript_id "jg13062.t1"; gene_id "jg13062";
dsecASM438219v1_1	ALN_BLOCK	exon	7008852	7010464	.	-	.	transcript_id "jg13063.t1"; gene_id "jg13063";
dsecASM438219v1_1	ALN_BLOCK	exon	7012789	7013699	.	+	.	transcript_id "jg13064.t1"; gene_id "jg13064";
dsecASM438219v1_1	ALN_BLOCK	exon	7013867	7014292	.	-	.	transcript_id "jg13065.t1"; gene_id "jg13065";
dsecASM438219v1_1	ALN_BLOCK	exon	7014671	7015351	.	-	.	transcript_id "jg13066.t1"; gene_id "jg13066";
dsecASM438219v1_1	ALN_BLOCK	exon	7015788	7019461	.	+	.	transcript_id "jg13067.t1"; gene_id "jg13067";
dsecASM438219v1_1	ALN_BLOCK	exon	7020738	7025887	.	-	.	transcript_id "jg13068.t1"; gene_id "jg13068";
dsecASM438219v1_1	ALN_BLOCK	exon	7029118	7030652	.	-	.	transcript_id "jg13069.t1"; gene_id "jg13069";
dsecASM438219v1_1	ALN_BLOCK	exon	7031926	7035725	.	-	.	transcript_id "jg13070.t1"; gene_id "jg13070";
dsecASM438219v1_1	AUGUSTUS	stop_codon	7066404	7066406	.	-	0	transcript_id "jg13071.t1"; gene_id "jg13071";
dsecASM438219v1_1	AUGUSTUS	CDS	7066404	7066712	1	-	0	transcript_id "jg13071.t1"; gene_id "jg13071";
dsecASM438219v1_1	AUGUSTUS	exon	7066404	7066712	.	-	.	transcript_id "jg13071.t1"; gene_id "jg13071";
dsecASM438219v1_1	AUGUSTUS	intron	7066713	7066790	.	-	.	transcript_id "jg13071.t1"; gene_id "jg13071";
dsecASM438219v1_1	AUGUSTUS	CDS	7066791	7066823	1	-	0	transcript_id "jg13071.t1"; gene_id "jg13071";
dsecASM438219v1_1	AUGUSTUS	exon	7066791	7066823	.	-	.	transcript_id "jg13071.t1"; gene_id "jg13071";
dsecASM438219v1_1	AUGUSTUS	start_codon	7066821	7066823	.	-	0	transcript_id "jg13071.t1"; gene_id "jg13071";
dsecASM438219v1_1	ALN_BLOCK	exon	7067266	7068645	.	+	.	transcript_id "jg13072.t1"; gene_id "jg13072";
dsecASM438219v1_1	ALN_BLOCK	exon	7068907	7071021	.	-	.	transcript_id "jg13073.t1"; gene_id "jg13073";
dsecASM438219v1_1	ALN_BLOCK	exon	7074789	7075017	.	+	.	transcript_id "jg13074.t1"; gene_id "jg13074";
dsecASM438219v1_1	ALN_BLOCK	exon	7075546	7076712	.	+	.	transcript_id "jg13075.t1"; gene_id "jg13075";
dsecASM438219v1_1	ALN_BLOCK	exon	7077791	7078799	.	+	.	transcript_id "jg13076.t1"; gene_id "jg13076";
dsecASM438219v1_1	ALN_BLOCK	exon	7079442	7084979	.	+	.	transcript_id "jg13077.t1"; gene_id "jg13077";
dsecASM438219v1_1	ALN_BLOCK	exon	7085621	7086091	.	-	.	transcript_id "jg13078.t1"; gene_id "jg13078";
dsecASM438219v1_1	ALN_BLOCK	exon	7086941	7089292	.	+	.	transcript_id "jg13079.t1"; gene_id "jg13079";
dsecASM438219v1_1	ALN_BLOCK	exon	7089633	7090137	.	-	.	transcript_id "jg13080.t1"; gene_id "jg13080";
dsecASM438219v1_1	AUGUSTUS	stop_codon	7090726	7090728	.	-	0	transcript_id "jg13081.t1"; gene_id "jg13081";
dsecASM438219v1_1	AUGUSTUS	CDS	7090726	7091358	1	-	0	transcript_id "jg13081.t1"; gene_id "jg13081";
dsecASM438219v1_1	AUGUSTUS	exon	7090726	7091358	.	-	.	transcript_id "jg13081.t1"; gene_id "jg13081";
dsecASM438219v1_1	AUGUSTUS	start_codon	7091356	7091358	.	-	0	transcript_id "jg13081.t1"; gene_id "jg13081";
dsecASM438219v1_1	ALN_BLOCK	exon	7097858	7099675	.	+	.	transcript_id "jg13082.t1"; gene_id "jg13082";
dsecASM438219v1_1	ALN_BLOCK	exon	7104253	7104806	.	+	.	transcript_id "jg13083.t1"; gene_id "jg13083";
dsecASM438219v1_1	ALN_BLOCK	exon	7135825	7137206	.	-	.	transcript_id "jg13084.t1"; gene_id "jg13084";
dsecASM438219v1_1	ALN_BLOCK	exon	7170512	7178673	.	-	.	transcript_id "jg13085.t1"; gene_id "jg13085";
dsecASM438219v1_1	AUGUSTUS	stop_codon	7223277	7223279	.	-	0	transcript_id "jg13086.t1"; gene_id "jg13086";
dsecASM438219v1_1	AUGUSTUS	CDS	7223277	7223420	0.99	-	0	transcript_id "jg13086.t1"; gene_id "jg13086";
dsecASM438219v1_1	AUGUSTUS	exon	7223277	7223420	.	-	.	transcript_id "jg13086.t1"; gene_id "jg13086";
dsecASM438219v1_1	AUGUSTUS	intron	7223421	7228119	.	-	.	transcript_id "jg13086.t1"; gene_id "jg13086";
dsecASM438219v1_1	AUGUSTUS	CDS	7228120	7228197	0.57	-	0	transcript_id "jg13086.t1"; gene_id "jg13086";
dsecASM438219v1_1	AUGUSTUS	exon	7228120	7228197	.	-	.	transcript_id "jg13086.t1"; gene_id "jg13086";
dsecASM438219v1_1	AUGUSTUS	start_codon	7228195	7228197	.	-	0	transcript_id "jg13086.t1"; gene_id "jg13086";
dsecASM438219v1_1	AUGUSTUS	stop_codon	7274202	7274204	.	-	0	transcript_id "jg13087.t1"; gene_id "jg13087";
dsecASM438219v1_1	AUGUSTUS	CDS	7274202	7274300	0.4	-	0	transcript_id "jg13087.t1"; gene_id "jg13087";
dsecASM438219v1_1	AUGUSTUS	exon	7274202	7274300	.	-	.	transcript_id "jg13087.t1"; gene_id "jg13087";
dsecASM438219v1_1	AUGUSTUS	intron	7274301	7276005	.	-	.	transcript_id "jg13087.t1"; gene_id "jg13087";
dsecASM438219v1_1	AUGUSTUS	CDS	7276006	7276107	1	-	0	transcript_id "jg13087.t1"; gene_id "jg13087";
dsecASM438219v1_1	AUGUSTUS	exon	7276006	7276107	.	-	.	transcript_id "jg13087.t1"; gene_id "jg13087";
dsecASM438219v1_1	AUGUSTUS	start_codon	7276105	7276107	.	-	0	transcript_id "jg13087.t1"; gene_id "jg13087";
dsecASM438219v1_1	ALN_BLOCK	exon	7296406	7298146	.	-	.	transcript_id "jg13088.t1"; gene_id "jg13088";
dsecASM438219v1_1	AUGUSTUS	stop_codon	7299032	7299034	.	-	0	transcript_id "jg13089.t1"; gene_id "jg13089";
dsecASM438219v1_1	AUGUSTUS	CDS	7299032	7299802	0.77	-	0	transcript_id "jg13089.t1"; gene_id "jg13089";
dsecASM438219v1_1	AUGUSTUS	exon	7299032	7299802	.	-	.	transcript_id "jg13089.t1"; gene_id "jg13089";
dsecASM438219v1_1	AUGUSTUS	start_codon	7299800	7299802	.	-	0	transcript_id "jg13089.t1"; gene_id "jg13089";
dsecASM438219v1_1	AUGUSTUS	stop_codon	7299991	7299993	.	-	0	transcript_id "jg13090.t1"; gene_id "jg13090";
dsecASM438219v1_1	AUGUSTUS	CDS	7299991	7300018	1	-	1	transcript_id "jg13090.t1"; gene_id "jg13090";
dsecASM438219v1_1	AUGUSTUS	exon	7299991	7300018	.	-	.	transcript_id "jg13090.t1"; gene_id "jg13090";
dsecASM438219v1_1	AUGUSTUS	intron	7300019	7300078	.	-	.	transcript_id "jg13090.t1"; gene_id "jg13090";
dsecASM438219v1_1	AUGUSTUS	CDS	7300079	7300195	1	-	1	transcript_id "jg13090.t1"; gene_id "jg13090";
dsecASM438219v1_1	AUGUSTUS	exon	7300079	7300195	.	-	.	transcript_id "jg13090.t1"; gene_id "jg13090";
dsecASM438219v1_1	AUGUSTUS	intron	7300196	7300261	.	-	.	transcript_id "jg13090.t1"; gene_id "jg13090";
dsecASM438219v1_1	AUGUSTUS	CDS	7300262	7300295	0.71	-	2	transcript_id "jg13090.t1"; gene_id "jg13090";
dsecASM438219v1_1	AUGUSTUS	exon	7300262	7300295	.	-	.	transcript_id "jg13090.t1"; gene_id "jg13090";
dsecASM438219v1_1	AUGUSTUS	intron	7300296	7300450	.	-	.	transcript_id "jg13090.t1"; gene_id "jg13090";
dsecASM438219v1_1	AUGUSTUS	CDS	7300451	7300598	0.71	-	0	transcript_id "jg13090.t1"; gene_id "jg13090";
dsecASM438219v1_1	AUGUSTUS	exon	7300451	7300598	.	-	.	transcript_id "jg13090.t1"; gene_id "jg13090";
dsecASM438219v1_1	AUGUSTUS	intron	7300599	7300661	.	-	.	transcript_id "jg13090.t1"; gene_id "jg13090";
dsecASM438219v1_1	AUGUSTUS	CDS	7300662	7300682	1	-	0	transcript_id "jg13090.t1"; gene_id "jg13090";
dsecASM438219v1_1	AUGUSTUS	exon	7300662	7300682	.	-	.	transcript_id "jg13090.t1"; gene_id "jg13090";
dsecASM438219v1_1	AUGUSTUS	intron	7300683	7301438	.	-	.	transcript_id "jg13090.t1"; gene_id "jg13090";
dsecASM438219v1_1	AUGUSTUS	CDS	7301439	7301639	0.53	-	0	transcript_id "jg13090.t1"; gene_id "jg13090";
dsecASM438219v1_1	AUGUSTUS	exon	7301439	7301639	.	-	.	transcript_id "jg13090.t1"; gene_id "jg13090";
dsecASM438219v1_1	AUGUSTUS	start_codon	7301637	7301639	.	-	0	transcript_id "jg13090.t1"; gene_id "jg13090";
dsecASM438219v1_1	ALN_BLOCK	exon	7314545	7316757	.	+	.	transcript_id "jg13091.t1"; gene_id "jg13091";
dsecASM438219v1_1	ALN_BLOCK	exon	7316979	7318237	.	+	.	transcript_id "jg13091.t1"; gene_id "jg13091";
dsecASM438219v1_1	ALN_BLOCK	exon	7319015	7320469	.	-	.	transcript_id "jg13092.t1"; gene_id "jg13092";
dsecASM438219v1_1	ALN_BLOCK	exon	7320766	7322047	.	-	.	transcript_id "jg13092.t1"; gene_id "jg13092";
dsecASM438219v1_1	ALN_BLOCK	exon	7325324	7325755	.	+	.	transcript_id "jg13093.t1"; gene_id "jg13093";
dsecASM438219v1_1	ALN_BLOCK	exon	7326887	7328728	.	-	.	transcript_id "jg13094.t1"; gene_id "jg13094";
dsecASM438219v1_1	AUGUSTUS	start_codon	7333811	7333813	.	+	0	transcript_id "jg13095.t1"; gene_id "jg13095";
dsecASM438219v1_1	AUGUSTUS	CDS	7333811	7333931	1	+	0	transcript_id "jg13095.t1"; gene_id "jg13095";
dsecASM438219v1_1	AUGUSTUS	exon	7333811	7333931	.	+	.	transcript_id "jg13095.t1"; gene_id "jg13095";
dsecASM438219v1_1	AUGUSTUS	intron	7333932	7334011	.	+	.	transcript_id "jg13095.t1"; gene_id "jg13095";
dsecASM438219v1_1	AUGUSTUS	CDS	7334012	7334103	1	+	2	transcript_id "jg13095.t1"; gene_id "jg13095";
dsecASM438219v1_1	AUGUSTUS	exon	7334012	7334103	.	+	.	transcript_id "jg13095.t1"; gene_id "jg13095";
dsecASM438219v1_1	AUGUSTUS	stop_codon	7334101	7334103	.	+	0	transcript_id "jg13095.t1"; gene_id "jg13095";
dsecASM438219v1_1	ALN_BLOCK	exon	7387364	7394688	.	+	.	transcript_id "jg13096.t1"; gene_id "jg13096";
dsecASM438219v1_1	ALN_BLOCK	exon	7395918	7396327	.	-	.	transcript_id "jg13097.t1"; gene_id "jg13097";
dsecASM438219v1_1	ALN_BLOCK	exon	7398725	7400261	.	+	.	transcript_id "jg13098.t1"; gene_id "jg13098";
dsecASM438219v1_1	ALN_BLOCK	exon	7402891	7404420	.	+	.	transcript_id "jg13099.t1"; gene_id "jg13099";
dsecASM438219v1_1	ALN_BLOCK	exon	7405311	7408272	.	-	.	transcript_id "jg13100.t1"; gene_id "jg13100";
dsecASM438219v1_1	ALN_BLOCK	exon	7411536	7411976	.	-	.	transcript_id "jg13101.t1"; gene_id "jg13101";
dsecASM438219v1_1	ALN_BLOCK	exon	7412275	7412682	.	+	.	transcript_id "jg13102.t1"; gene_id "jg13102";
dsecASM438219v1_1	ALN_BLOCK	exon	7413570	7413932	.	+	.	transcript_id "jg13103.t1"; gene_id "jg13103";
dsecASM438219v1_1	ALN_BLOCK	exon	7414132	7414482	.	+	.	transcript_id "jg13104.t1"; gene_id "jg13104";
dsecASM438219v1_1	AUGUSTUS	stop_codon	7414545	7414547	.	-	0	transcript_id "jg13105.t1"; gene_id "jg13105";
dsecASM438219v1_1	AUGUSTUS	CDS	7414545	7414886	1	-	0	transcript_id "jg13105.t1"; gene_id "jg13105";
dsecASM438219v1_1	AUGUSTUS	exon	7414545	7414886	.	-	.	transcript_id "jg13105.t1"; gene_id "jg13105";
dsecASM438219v1_1	AUGUSTUS	start_codon	7414884	7414886	.	-	0	transcript_id "jg13105.t1"; gene_id "jg13105";
dsecASM438219v1_1	ALN_BLOCK	exon	7415517	7415870	.	-	.	transcript_id "jg13106.t1"; gene_id "jg13106";
dsecASM438219v1_1	ALN_BLOCK	exon	7416610	7417344	.	-	.	transcript_id "jg13107.t1"; gene_id "jg13107";
dsecASM438219v1_1	ALN_BLOCK	exon	7418027	7418377	.	-	.	transcript_id "jg13108.t1"; gene_id "jg13108";
dsecASM438219v1_1	ALN_BLOCK	exon	7420122	7420433	.	-	.	transcript_id "jg13109.t1"; gene_id "jg13109";
dsecASM438219v1_1	ALN_BLOCK	exon	7422297	7423004	.	+	.	transcript_id "jg13111.t1"; gene_id "jg13111";
dsecASM438219v1_1	AUGUSTUS	start_codon	7423404	7423406	.	+	0	transcript_id "jg13112.t1"; gene_id "jg13112";
dsecASM438219v1_1	AUGUSTUS	CDS	7423404	7423718	0.85	+	0	transcript_id "jg13112.t1"; gene_id "jg13112";
dsecASM438219v1_1	AUGUSTUS	exon	7423404	7423718	.	+	.	transcript_id "jg13112.t1"; gene_id "jg13112";
dsecASM438219v1_1	AUGUSTUS	stop_codon	7423716	7423718	.	+	0	transcript_id "jg13112.t1"; gene_id "jg13112";
dsecASM438219v1_1	ALN_BLOCK	exon	7424107	7424349	.	+	.	transcript_id "jg13113.t1"; gene_id "jg13113";
dsecASM438219v1_1	AUGUSTUS	start_codon	7426124	7426126	.	+	0	transcript_id "jg13114.t1"; gene_id "jg13114";
dsecASM438219v1_1	AUGUSTUS	CDS	7426124	7426438	1	+	0	transcript_id "jg13114.t1"; gene_id "jg13114";
dsecASM438219v1_1	AUGUSTUS	exon	7426124	7426438	.	+	.	transcript_id "jg13114.t1"; gene_id "jg13114";
dsecASM438219v1_1	AUGUSTUS	stop_codon	7426436	7426438	.	+	0	transcript_id "jg13114.t1"; gene_id "jg13114";
dsecASM438219v1_1	ALN_BLOCK	exon	7428208	7428444	.	+	.	transcript_id "jg13115.t1"; gene_id "jg13115";
dsecASM438219v1_1	ALN_BLOCK	exon	7429932	7430691	.	-	.	transcript_id "jg13116.t1"; gene_id "jg13116";
dsecASM438219v1_1	ALN_BLOCK	exon	7433018	7433662	.	+	.	transcript_id "jg13117.t1"; gene_id "jg13117";
dsecASM438219v1_1	ALN_BLOCK	exon	7434266	7436361	.	+	.	transcript_id "jg13118.t1"; gene_id "jg13118";
dsecASM438219v1_1	ALN_BLOCK	exon	7437253	7437649	.	-	.	transcript_id "jg13119.t1"; gene_id "jg13119";
dsecASM438219v1_1	AUGUSTUS	stop_codon	7439160	7439162	.	-	0	transcript_id "jg13120.t1"; gene_id "jg13120";
dsecASM438219v1_1	AUGUSTUS	CDS	7439160	7439531	1	-	0	transcript_id "jg13120.t1"; gene_id "jg13120";
dsecASM438219v1_1	AUGUSTUS	exon	7439160	7439531	.	-	.	transcript_id "jg13120.t1"; gene_id "jg13120";
dsecASM438219v1_1	AUGUSTUS	intron	7439532	7439637	.	-	.	transcript_id "jg13120.t1"; gene_id "jg13120";
dsecASM438219v1_1	AUGUSTUS	CDS	7439638	7439649	1	-	0	transcript_id "jg13120.t1"; gene_id "jg13120";
dsecASM438219v1_1	AUGUSTUS	exon	7439638	7439649	.	-	.	transcript_id "jg13120.t1"; gene_id "jg13120";
dsecASM438219v1_1	AUGUSTUS	start_codon	7439647	7439649	.	-	0	transcript_id "jg13120.t1"; gene_id "jg13120";
dsecASM438219v1_1	ALN_BLOCK	exon	7443221	7444501	.	+	.	transcript_id "jg13121.t1"; gene_id "jg13121";
dsecASM438219v1_1	AUGUSTUS	stop_codon	7444825	7444827	.	-	0	transcript_id "jg13122.t1"; gene_id "jg13122";
dsecASM438219v1_1	AUGUSTUS	CDS	7444825	7445036	1	-	2	transcript_id "jg13122.t1"; gene_id "jg13122";
dsecASM438219v1_1	AUGUSTUS	exon	7444825	7445036	.	-	.	transcript_id "jg13122.t1"; gene_id "jg13122";
dsecASM438219v1_1	AUGUSTUS	intron	7445037	7445402	.	-	.	transcript_id "jg13122.t1"; gene_id "jg13122";
dsecASM438219v1_1	AUGUSTUS	CDS	7445403	7445447	1	-	2	transcript_id "jg13122.t1"; gene_id "jg13122";
dsecASM438219v1_1	AUGUSTUS	exon	7445403	7445447	.	-	.	transcript_id "jg13122.t1"; gene_id "jg13122";
dsecASM438219v1_1	AUGUSTUS	intron	7445448	7445527	.	-	.	transcript_id "jg13122.t1"; gene_id "jg13122";
dsecASM438219v1_1	AUGUSTUS	CDS	7445528	7445602	1	-	2	transcript_id "jg13122.t1"; gene_id "jg13122";
dsecASM438219v1_1	AUGUSTUS	exon	7445528	7445602	.	-	.	transcript_id "jg13122.t1"; gene_id "jg13122";
dsecASM438219v1_1	AUGUSTUS	intron	7445603	7445722	.	-	.	transcript_id "jg13122.t1"; gene_id "jg13122";
dsecASM438219v1_1	AUGUSTUS	CDS	7445723	7445755	1	-	2	transcript_id "jg13122.t1"; gene_id "jg13122";
dsecASM438219v1_1	AUGUSTUS	exon	7445723	7445755	.	-	.	transcript_id "jg13122.t1"; gene_id "jg13122";
dsecASM438219v1_1	AUGUSTUS	intron	7445756	7445814	.	-	.	transcript_id "jg13122.t1"; gene_id "jg13122";
dsecASM438219v1_1	AUGUSTUS	CDS	7445815	7445871	1	-	2	transcript_id "jg13122.t1"; gene_id "jg13122";
dsecASM438219v1_1	AUGUSTUS	exon	7445815	7445871	.	-	.	transcript_id "jg13122.t1"; gene_id "jg13122";
dsecASM438219v1_1	AUGUSTUS	intron	7445872	7445928	.	-	.	transcript_id "jg13122.t1"; gene_id "jg13122";
dsecASM438219v1_1	AUGUSTUS	CDS	7445929	7446093	1	-	2	transcript_id "jg13122.t1"; gene_id "jg13122";
dsecASM438219v1_1	AUGUSTUS	exon	7445929	7446093	.	-	.	transcript_id "jg13122.t1"; gene_id "jg13122";
dsecASM438219v1_1	AUGUSTUS	intron	7446094	7446149	.	-	.	transcript_id "jg13122.t1"; gene_id "jg13122";
dsecASM438219v1_1	AUGUSTUS	CDS	7446150	7446206	1	-	2	transcript_id "jg13122.t1"; gene_id "jg13122";
dsecASM438219v1_1	AUGUSTUS	exon	7446150	7446206	.	-	.	transcript_id "jg13122.t1"; gene_id "jg13122";
dsecASM438219v1_1	AUGUSTUS	intron	7446207	7446261	.	-	.	transcript_id "jg13122.t1"; gene_id "jg13122";
dsecASM438219v1_1	AUGUSTUS	CDS	7446262	7446294	1	-	2	transcript_id "jg13122.t1"; gene_id "jg13122";
dsecASM438219v1_1	AUGUSTUS	exon	7446262	7446294	.	-	.	transcript_id "jg13122.t1"; gene_id "jg13122";
dsecASM438219v1_1	AUGUSTUS	intron	7446295	7446355	.	-	.	transcript_id "jg13122.t1"; gene_id "jg13122";
dsecASM438219v1_1	AUGUSTUS	CDS	7446356	7446460	1	-	2	transcript_id "jg13122.t1"; gene_id "jg13122";
dsecASM438219v1_1	AUGUSTUS	exon	7446356	7446460	.	-	.	transcript_id "jg13122.t1"; gene_id "jg13122";
dsecASM438219v1_1	AUGUSTUS	intron	7446461	7446551	.	-	.	transcript_id "jg13122.t1"; gene_id "jg13122";
dsecASM438219v1_1	AUGUSTUS	CDS	7446552	7446617	1	-	2	transcript_id "jg13122.t1"; gene_id "jg13122";
dsecASM438219v1_1	AUGUSTUS	exon	7446552	7446617	.	-	.	transcript_id "jg13122.t1"; gene_id "jg13122";
dsecASM438219v1_1	AUGUSTUS	intron	7446618	7446671	.	-	.	transcript_id "jg13122.t1"; gene_id "jg13122";
dsecASM438219v1_1	AUGUSTUS	CDS	7446672	7446704	1	-	2	transcript_id "jg13122.t1"; gene_id "jg13122";
dsecASM438219v1_1	AUGUSTUS	exon	7446672	7446704	.	-	.	transcript_id "jg13122.t1"; gene_id "jg13122";
```
