## Supplementary material for "Evolution of chemosensory tissues and cells across ecologically diverse *Drosophilids*": sup. file 4: Dsec_lookup_filtered_trimmed_1_1.gtf (part 2 of 5)

```
dsecASM438219v1_1	AUGUSTUS	intron	7446705	7446792	.	-	.	transcript_id "jg13122.t1"; gene_id "jg13122";
dsecASM438219v1_1	AUGUSTUS	CDS	7446793	7446831	1	-	2	transcript_id "jg13122.t1"; gene_id "jg13122";
dsecASM438219v1_1	AUGUSTUS	exon	7446793	7446831	.	-	.	transcript_id "jg13122.t1"; gene_id "jg13122";
dsecASM438219v1_1	AUGUSTUS	intron	7446832	7446900	.	-	.	transcript_id "jg13122.t1"; gene_id "jg13122";
dsecASM438219v1_1	AUGUSTUS	CDS	7446901	7447026	1	-	2	transcript_id "jg13122.t1"; gene_id "jg13122";
dsecASM438219v1_1	AUGUSTUS	exon	7446901	7447026	.	-	.	transcript_id "jg13122.t1"; gene_id "jg13122";
dsecASM438219v1_1	AUGUSTUS	intron	7447027	7447089	.	-	.	transcript_id "jg13122.t1"; gene_id "jg13122";
dsecASM438219v1_1	AUGUSTUS	CDS	7447090	7447825	1	-	0	transcript_id "jg13122.t1"; gene_id "jg13122";
dsecASM438219v1_1	AUGUSTUS	exon	7447090	7447825	.	-	.	transcript_id "jg13122.t1"; gene_id "jg13122";
dsecASM438219v1_1	AUGUSTUS	intron	7447826	7449907	.	-	.	transcript_id "jg13122.t1"; gene_id "jg13122";
dsecASM438219v1_1	AUGUSTUS	CDS	7449908	7449922	1	-	0	transcript_id "jg13122.t1"; gene_id "jg13122";
dsecASM438219v1_1	AUGUSTUS	exon	7449908	7449922	.	-	.	transcript_id "jg13122.t1"; gene_id "jg13122";
dsecASM438219v1_1	AUGUSTUS	start_codon	7449920	7449922	.	-	0	transcript_id "jg13122.t1"; gene_id "jg13122";
dsecASM438219v1_1	AUGUSTUS	stop_codon	7451646	7451648	.	-	0	transcript_id "jg13123.t1"; gene_id "jg13123";
dsecASM438219v1_1	AUGUSTUS	CDS	7451646	7451674	1	-	2	transcript_id "jg13123.t1"; gene_id "jg13123";
dsecASM438219v1_1	AUGUSTUS	exon	7451646	7451674	.	-	.	transcript_id "jg13123.t1"; gene_id "jg13123";
dsecASM438219v1_1	AUGUSTUS	intron	7451675	7452070	.	-	.	transcript_id "jg13123.t1"; gene_id "jg13123";
dsecASM438219v1_1	AUGUSTUS	CDS	7452071	7452322	1	-	2	transcript_id "jg13123.t1"; gene_id "jg13123";
dsecASM438219v1_1	AUGUSTUS	exon	7452071	7452322	.	-	.	transcript_id "jg13123.t1"; gene_id "jg13123";
dsecASM438219v1_1	AUGUSTUS	intron	7452323	7452386	.	-	.	transcript_id "jg13123.t1"; gene_id "jg13123";
dsecASM438219v1_1	AUGUSTUS	CDS	7452387	7452561	1	-	0	transcript_id "jg13123.t1"; gene_id "jg13123";
dsecASM438219v1_1	AUGUSTUS	exon	7452387	7452561	.	-	.	transcript_id "jg13123.t1"; gene_id "jg13123";
dsecASM438219v1_1	AUGUSTUS	intron	7452562	7452684	.	-	.	transcript_id "jg13123.t1"; gene_id "jg13123";
dsecASM438219v1_1	AUGUSTUS	CDS	7452685	7452696	1	-	0	transcript_id "jg13123.t1"; gene_id "jg13123";
dsecASM438219v1_1	AUGUSTUS	exon	7452685	7452696	.	-	.	transcript_id "jg13123.t1"; gene_id "jg13123";
dsecASM438219v1_1	AUGUSTUS	start_codon	7452694	7452696	.	-	0	transcript_id "jg13123.t1"; gene_id "jg13123";
dsecASM438219v1_1	ALN_BLOCK	exon	7455518	7455939	.	-	.	transcript_id "jg13124.t1"; gene_id "jg13124";
dsecASM438219v1_1	ALN_BLOCK	exon	7456469	7457121	.	-	.	transcript_id "jg13125.t1"; gene_id "jg13125";
dsecASM438219v1_1	ALN_BLOCK	exon	7457404	7457940	.	+	.	transcript_id "jg13126.t1"; gene_id "jg13126";
dsecASM438219v1_1	AUGUSTUS	stop_codon	7458618	7458620	.	-	0	transcript_id "jg13127.t1"; gene_id "jg13127";
dsecASM438219v1_1	AUGUSTUS	CDS	7458618	7458661	1	-	2	transcript_id "jg13127.t1"; gene_id "jg13127";
dsecASM438219v1_1	AUGUSTUS	exon	7458618	7458661	.	-	.	transcript_id "jg13127.t1"; gene_id "jg13127";
dsecASM438219v1_1	AUGUSTUS	intron	7458662	7458784	.	-	.	transcript_id "jg13127.t1"; gene_id "jg13127";
dsecASM438219v1_1	AUGUSTUS	CDS	7458785	7458890	1	-	0	transcript_id "jg13127.t1"; gene_id "jg13127";
dsecASM438219v1_1	AUGUSTUS	exon	7458785	7458890	.	-	.	transcript_id "jg13127.t1"; gene_id "jg13127";
dsecASM438219v1_1	AUGUSTUS	intron	7458891	7458948	.	-	.	transcript_id "jg13127.t1"; gene_id "jg13127";
dsecASM438219v1_1	AUGUSTUS	CDS	7458949	7459143	1	-	0	transcript_id "jg13127.t1"; gene_id "jg13127";
dsecASM438219v1_1	AUGUSTUS	exon	7458949	7459143	.	-	.	transcript_id "jg13127.t1"; gene_id "jg13127";
dsecASM438219v1_1	AUGUSTUS	intron	7459144	7459204	.	-	.	transcript_id "jg13127.t1"; gene_id "jg13127";
dsecASM438219v1_1	AUGUSTUS	CDS	7459205	7459400	1	-	1	transcript_id "jg13127.t1"; gene_id "jg13127";
dsecASM438219v1_1	AUGUSTUS	exon	7459205	7459400	.	-	.	transcript_id "jg13127.t1"; gene_id "jg13127";
dsecASM438219v1_1	AUGUSTUS	intron	7459401	7459469	.	-	.	transcript_id "jg13127.t1"; gene_id "jg13127";
dsecASM438219v1_1	AUGUSTUS	CDS	7459470	7459609	1	-	0	transcript_id "jg13127.t1"; gene_id "jg13127";
dsecASM438219v1_1	AUGUSTUS	exon	7459470	7459609	.	-	.	transcript_id "jg13127.t1"; gene_id "jg13127";
dsecASM438219v1_1	AUGUSTUS	intron	7459610	7459672	.	-	.	transcript_id "jg13127.t1"; gene_id "jg13127";
dsecASM438219v1_1	AUGUSTUS	CDS	7459673	7459777	1	-	0	transcript_id "jg13127.t1"; gene_id "jg13127";
dsecASM438219v1_1	AUGUSTUS	exon	7459673	7459777	.	-	.	transcript_id "jg13127.t1"; gene_id "jg13127";
dsecASM438219v1_1	AUGUSTUS	intron	7459778	7459831	.	-	.	transcript_id "jg13127.t1"; gene_id "jg13127";
dsecASM438219v1_1	AUGUSTUS	CDS	7459832	7460826	1	-	2	transcript_id "jg13127.t1"; gene_id "jg13127";
dsecASM438219v1_1	AUGUSTUS	exon	7459832	7460826	.	-	.	transcript_id "jg13127.t1"; gene_id "jg13127";
dsecASM438219v1_1	AUGUSTUS	intron	7460827	7460887	.	-	.	transcript_id "jg13127.t1"; gene_id "jg13127";
dsecASM438219v1_1	AUGUSTUS	CDS	7460888	7461107	1	-	0	transcript_id "jg13127.t1"; gene_id "jg13127";
dsecASM438219v1_1	AUGUSTUS	exon	7460888	7461107	.	-	.	transcript_id "jg13127.t1"; gene_id "jg13127";
dsecASM438219v1_1	AUGUSTUS	intron	7461108	7461185	.	-	.	transcript_id "jg13127.t1"; gene_id "jg13127";
dsecASM438219v1_1	AUGUSTUS	CDS	7461186	7461227	1	-	0	transcript_id "jg13127.t1"; gene_id "jg13127";
dsecASM438219v1_1	AUGUSTUS	exon	7461186	7461227	.	-	.	transcript_id "jg13127.t1"; gene_id "jg13127";
dsecASM438219v1_1	AUGUSTUS	start_codon	7461225	7461227	.	-	0	transcript_id "jg13127.t1"; gene_id "jg13127";
dsecASM438219v1_1	ALN_BLOCK	exon	7461988	7462449	.	+	.	transcript_id "jg13128.t1"; gene_id "jg13128";
dsecASM438219v1_1	ALN_BLOCK	exon	7463482	7465943	.	-	.	transcript_id "jg13129.t1"; gene_id "jg13129";
dsecASM438219v1_1	ALN_BLOCK	exon	7467434	7468468	.	-	.	transcript_id "jg13130.t1"; gene_id "jg13130";
dsecASM438219v1_1	ALN_BLOCK	exon	7468652	7470553	.	-	.	transcript_id "jg13131.t1"; gene_id "jg13131";
dsecASM438219v1_1	ALN_BLOCK	exon	7471355	7471698	.	-	.	transcript_id "jg13132.t1"; gene_id "jg13132";
dsecASM438219v1_1	ALN_BLOCK	exon	7472121	7473239	.	-	.	transcript_id "jg13133.t1"; gene_id "jg13133";
dsecASM438219v1_1	ALN_BLOCK	exon	7475348	7476073	.	-	.	transcript_id "jg13134.t1"; gene_id "jg13134";
dsecASM438219v1_1	ALN_BLOCK	exon	7476606	7478580	.	+	.	transcript_id "jg13135.t1"; gene_id "jg13135";
dsecASM438219v1_1	ALN_BLOCK	exon	7478717	7480510	.	-	.	transcript_id "jg13136.t1"; gene_id "jg13136";
dsecASM438219v1_1	ALN_BLOCK	exon	7480971	7482552	.	+	.	transcript_id "jg13137.t1"; gene_id "jg13137";
dsecASM438219v1_1	ALN_BLOCK	exon	7492707	7494306	.	-	.	transcript_id "jg13139.t1"; gene_id "jg13139";
dsecASM438219v1_1	ALN_BLOCK	exon	7502140	7505731	.	+	.	transcript_id "jg13140.t1"; gene_id "jg13140";
dsecASM438219v1_1	ALN_BLOCK	exon	7509670	7510488	.	+	.	transcript_id "jg13141.t1"; gene_id "jg13141";
dsecASM438219v1_1	AUGUSTUS	stop_codon	7510698	7510700	.	-	0	transcript_id "jg13142.t1"; gene_id "jg13142";
dsecASM438219v1_1	AUGUSTUS	CDS	7510698	7511501	1	-	0	transcript_id "jg13142.t1"; gene_id "jg13142";
dsecASM438219v1_1	AUGUSTUS	exon	7510698	7511501	.	-	.	transcript_id "jg13142.t1"; gene_id "jg13142";
dsecASM438219v1_1	AUGUSTUS	start_codon	7511499	7511501	.	-	0	transcript_id "jg13142.t1"; gene_id "jg13142";
dsecASM438219v1_1	ALN_BLOCK	exon	7512420	7513262	.	-	.	transcript_id "jg13143.t1"; gene_id "jg13143";
dsecASM438219v1_1	ALN_BLOCK	exon	7513801	7514589	.	-	.	transcript_id "jg13144.t1"; gene_id "jg13144";
dsecASM438219v1_1	ALN_BLOCK	exon	7515263	7515763	.	-	.	transcript_id "jg13145.t1"; gene_id "jg13145";
dsecASM438219v1_1	ALN_BLOCK	exon	7517281	7518051	.	-	.	transcript_id "jg13146.t1"; gene_id "jg13146";
dsecASM438219v1_1	ALN_BLOCK	exon	7518229	7518999	.	-	.	transcript_id "jg13147.t1"; gene_id "jg13147";
dsecASM438219v1_1	ALN_BLOCK	exon	7519296	7520012	.	+	.	transcript_id "jg13148.t1"; gene_id "jg13148";
dsecASM438219v1_1	ALN_BLOCK	exon	7521459	7521504	.	+	.	transcript_id "jg13148.t1"; gene_id "jg13148";
dsecASM438219v1_1	ALN_BLOCK	exon	7521576	7521881	.	-	.	transcript_id "jg13149.t1"; gene_id "jg13149";
dsecASM438219v1_1	ALN_BLOCK	exon	7522153	7522911	.	+	.	transcript_id "jg13150.t1"; gene_id "jg13150";
dsecASM438219v1_1	ALN_BLOCK	exon	7523527	7524593	.	-	.	transcript_id "jg13151.t1"; gene_id "jg13151";
dsecASM438219v1_1	ALN_BLOCK	exon	7524930	7525496	.	-	.	transcript_id "jg13152.t1"; gene_id "jg13152";
dsecASM438219v1_1	ALN_BLOCK	exon	7526222	7527139	.	+	.	transcript_id "jg13153.t1"; gene_id "jg13153";
dsecASM438219v1_1	ALN_BLOCK	exon	7527302	7528671	.	+	.	transcript_id "jg13154.t1"; gene_id "jg13154";
dsecASM438219v1_1	ALN_BLOCK	exon	7532590	7535899	.	+	.	transcript_id "jg13155.t1"; gene_id "jg13155";
dsecASM438219v1_1	ALN_BLOCK	exon	7536117	7536676	.	-	.	transcript_id "jg13156.t1"; gene_id "jg13156";
dsecASM438219v1_1	ALN_BLOCK	exon	7539667	7542386	.	+	.	transcript_id "jg13157.t1"; gene_id "jg13157";
dsecASM438219v1_1	ALN_BLOCK	exon	7543082	7544576	.	-	.	transcript_id "jg13158.t1"; gene_id "jg13158";
dsecASM438219v1_1	ALN_BLOCK	exon	7546185	7547812	.	-	.	transcript_id "jg13159.t1"; gene_id "jg13159";
dsecASM438219v1_1	ALN_BLOCK	exon	7550453	7552481	.	-	.	transcript_id "jg13160.t1"; gene_id "jg13160";
dsecASM438219v1_1	ALN_BLOCK	exon	7570728	7573031	.	+	.	transcript_id "jg13162.t1"; gene_id "jg13162";
dsecASM438219v1_1	AUGUSTUS	stop_codon	7573609	7573611	.	-	0	transcript_id "jg13163.t1"; gene_id "jg13163";
dsecASM438219v1_1	AUGUSTUS	CDS	7573609	7573754	1	-	2	transcript_id "jg13163.t1"; gene_id "jg13163";
dsecASM438219v1_1	AUGUSTUS	exon	7573609	7573754	.	-	.	transcript_id "jg13163.t1"; gene_id "jg13163";
dsecASM438219v1_1	AUGUSTUS	intron	7573755	7573806	.	-	.	transcript_id "jg13163.t1"; gene_id "jg13163";
dsecASM438219v1_1	AUGUSTUS	CDS	7573807	7574347	1	-	0	transcript_id "jg13163.t1"; gene_id "jg13163";
dsecASM438219v1_1	AUGUSTUS	exon	7573807	7574347	.	-	.	transcript_id "jg13163.t1"; gene_id "jg13163";
dsecASM438219v1_1	AUGUSTUS	start_codon	7574345	7574347	.	-	0	transcript_id "jg13163.t1"; gene_id "jg13163";
dsecASM438219v1_1	ALN_BLOCK	exon	7577347	7578188	.	-	.	transcript_id "jg13164.t1"; gene_id "jg13164";
dsecASM438219v1_1	ALN_BLOCK	exon	7601184	7603260	.	+	.	transcript_id "jg13165.t1"; gene_id "jg13165";
dsecASM438219v1_1	ALN_BLOCK	exon	7606101	7609079	.	+	.	transcript_id "jg13166.t1"; gene_id "jg13166";
dsecASM438219v1_1	ALN_BLOCK	exon	7614895	7615494	.	+	.	transcript_id "jg13167.t1"; gene_id "jg13167";
dsecASM438219v1_1	ALN_BLOCK	exon	7615619	7623077	.	+	.	transcript_id "jg13168.t1"; gene_id "jg13168";
dsecASM438219v1_1	ALN_BLOCK	exon	7665973	7666958	.	+	.	transcript_id "jg13169.t1"; gene_id "jg13169";
dsecASM438219v1_1	AUGUSTUS	start_codon	7673768	7673770	.	+	0	transcript_id "jg13170.t1"; gene_id "jg13170";
dsecASM438219v1_1	AUGUSTUS	CDS	7673768	7673865	0.47	+	0	transcript_id "jg13170.t1"; gene_id "jg13170";
dsecASM438219v1_1	AUGUSTUS	exon	7673768	7673865	.	+	.	transcript_id "jg13170.t1"; gene_id "jg13170";
dsecASM438219v1_1	AUGUSTUS	intron	7673866	7676628	.	+	.	transcript_id "jg13170.t1"; gene_id "jg13170";
dsecASM438219v1_1	AUGUSTUS	CDS	7676629	7676743	0.53	+	1	transcript_id "jg13170.t1"; gene_id "jg13170";
dsecASM438219v1_1	AUGUSTUS	exon	7676629	7676743	.	+	.	transcript_id "jg13170.t1"; gene_id "jg13170";
dsecASM438219v1_1	AUGUSTUS	stop_codon	7676741	7676743	.	+	0	transcript_id "jg13170.t1"; gene_id "jg13170";
dsecASM438219v1_1	ALN_BLOCK	exon	7684353	7687423	.	-	.	transcript_id "jg13171.t1"; gene_id "jg13171";
dsecASM438219v1_1	ALN_BLOCK	exon	7739221	7751481	.	-	.	transcript_id "jg13172.t1"; gene_id "jg13172";
dsecASM438219v1_1	AUGUSTUS	start_codon	7766017	7766019	.	+	0	transcript_id "jg13173.t1"; gene_id "jg13173";
dsecASM438219v1_1	AUGUSTUS	CDS	7766017	7766397	1	+	0	transcript_id "jg13173.t1"; gene_id "jg13173";
dsecASM438219v1_1	AUGUSTUS	exon	7766017	7766397	.	+	.	transcript_id "jg13173.t1"; gene_id "jg13173";
dsecASM438219v1_1	AUGUSTUS	stop_codon	7766395	7766397	.	+	0	transcript_id "jg13173.t1"; gene_id "jg13173";
dsecASM438219v1_1	ALN_BLOCK	exon	7775889	7777926	.	-	.	transcript_id "jg13174.t1"; gene_id "jg13174";
dsecASM438219v1_1	ALN_BLOCK	exon	7779769	7780386	.	-	.	transcript_id "jg13175.t1"; gene_id "jg13175";
dsecASM438219v1_1	ALN_BLOCK	exon	7780551	7784164	.	-	.	transcript_id "jg13175.t1"; gene_id "jg13175";
dsecASM438219v1_1	ALN_BLOCK	exon	7802024	7804923	.	-	.	transcript_id "jg13176.t1"; gene_id "jg13176";
dsecASM438219v1_1	ALN_BLOCK	exon	7811092	7811430	.	+	.	transcript_id "jg13177.t1"; gene_id "jg13177";
dsecASM438219v1_1	ALN_BLOCK	exon	7812036	7812514	.	-	.	transcript_id "jg13178.t1"; gene_id "jg13178";
dsecASM438219v1_1	AUGUSTUS	start_codon	7814076	7814078	.	+	0	transcript_id "jg13179.t1"; gene_id "jg13179";
dsecASM438219v1_1	AUGUSTUS	CDS	7814076	7814135	1	+	0	transcript_id "jg13179.t1"; gene_id "jg13179";
dsecASM438219v1_1	AUGUSTUS	exon	7814076	7814135	.	+	.	transcript_id "jg13179.t1"; gene_id "jg13179";
dsecASM438219v1_1	AUGUSTUS	intron	7814136	7814190	.	+	.	transcript_id "jg13179.t1"; gene_id "jg13179";
dsecASM438219v1_1	AUGUSTUS	CDS	7814191	7814526	1	+	0	transcript_id "jg13179.t1"; gene_id "jg13179";
dsecASM438219v1_1	AUGUSTUS	exon	7814191	7814526	.	+	.	transcript_id "jg13179.t1"; gene_id "jg13179";
dsecASM438219v1_1	AUGUSTUS	intron	7814527	7816162	.	+	.	transcript_id "jg13179.t1"; gene_id "jg13179";
dsecASM438219v1_1	AUGUSTUS	CDS	7816163	7816309	1	+	0	transcript_id "jg13179.t1"; gene_id "jg13179";
dsecASM438219v1_1	AUGUSTUS	exon	7816163	7816309	.	+	.	transcript_id "jg13179.t1"; gene_id "jg13179";
dsecASM438219v1_1	AUGUSTUS	stop_codon	7816307	7816309	.	+	0	transcript_id "jg13179.t1"; gene_id "jg13179";
dsecASM438219v1_1	ALN_BLOCK	exon	7828688	7832329	.	+	.	transcript_id "jg13180.t1"; gene_id "jg13180";
dsecASM438219v1_1	ALN_BLOCK	exon	7832818	7834573	.	+	.	transcript_id "jg13180.t1"; gene_id "jg13180";
dsecASM438219v1_1	AUGUSTUS	start_codon	7836259	7836261	.	+	0	transcript_id "jg13181.t1"; gene_id "jg13181";
dsecASM438219v1_1	AUGUSTUS	CDS	7836259	7836342	1	+	0	transcript_id "jg13181.t1"; gene_id "jg13181";
dsecASM438219v1_1	AUGUSTUS	exon	7836259	7836342	.	+	.	transcript_id "jg13181.t1"; gene_id "jg13181";
dsecASM438219v1_1	AUGUSTUS	intron	7836343	7836415	.	+	.	transcript_id "jg13181.t1"; gene_id "jg13181";
dsecASM438219v1_1	AUGUSTUS	CDS	7836416	7836541	1	+	0	transcript_id "jg13181.t1"; gene_id "jg13181";
dsecASM438219v1_1	AUGUSTUS	exon	7836416	7836541	.	+	.	transcript_id "jg13181.t1"; gene_id "jg13181";
dsecASM438219v1_1	AUGUSTUS	intron	7836542	7836727	.	+	.	transcript_id "jg13181.t1"; gene_id "jg13181";
dsecASM438219v1_1	AUGUSTUS	CDS	7836728	7837513	1	+	0	transcript_id "jg13181.t1"; gene_id "jg13181";
dsecASM438219v1_1	AUGUSTUS	exon	7836728	7837513	.	+	.	transcript_id "jg13181.t1"; gene_id "jg13181";
dsecASM438219v1_1	AUGUSTUS	intron	7837514	7837570	.	+	.	transcript_id "jg13181.t1"; gene_id "jg13181";
dsecASM438219v1_1	AUGUSTUS	CDS	7837571	7837856	1	+	0	transcript_id "jg13181.t1"; gene_id "jg13181";
dsecASM438219v1_1	AUGUSTUS	exon	7837571	7837856	.	+	.	transcript_id "jg13181.t1"; gene_id "jg13181";
dsecASM438219v1_1	AUGUSTUS	intron	7837857	7837924	.	+	.	transcript_id "jg13181.t1"; gene_id "jg13181";
dsecASM438219v1_1	AUGUSTUS	CDS	7837925	7838109	1	+	2	transcript_id "jg13181.t1"; gene_id "jg13181";
dsecASM438219v1_1	AUGUSTUS	exon	7837925	7838109	.	+	.	transcript_id "jg13181.t1"; gene_id "jg13181";
dsecASM438219v1_1	AUGUSTUS	stop_codon	7838107	7838109	.	+	0	transcript_id "jg13181.t1"; gene_id "jg13181";
dsecASM438219v1_1	ALN_BLOCK	exon	7844414	7846312	.	-	.	transcript_id "jg13182.t1"; gene_id "jg13182";
dsecASM438219v1_1	ALN_BLOCK	exon	7847361	7848453	.	+	.	transcript_id "jg13183.t1"; gene_id "jg13183";
dsecASM438219v1_1	ALN_BLOCK	exon	7848971	7850710	.	-	.	transcript_id "jg13184.t1"; gene_id "jg13184";
dsecASM438219v1_1	ALN_BLOCK	exon	7851419	7852230	.	+	.	transcript_id "jg13185.t1"; gene_id "jg13185";
dsecASM438219v1_1	ALN_BLOCK	exon	7852418	7854760	.	+	.	transcript_id "jg13185.t1"; gene_id "jg13185";
dsecASM438219v1_1	ALN_BLOCK	exon	7854958	7855575	.	+	.	transcript_id "jg13185.t1"; gene_id "jg13185";
dsecASM438219v1_1	AUGUSTUS	stop_codon	7856349	7856351	.	-	0	transcript_id "jg13186.t1"; gene_id "jg13186";
dsecASM438219v1_1	AUGUSTUS	CDS	7856349	7856430	0.61	-	1	transcript_id "jg13186.t1"; gene_id "jg13186";
dsecASM438219v1_1	AUGUSTUS	exon	7856349	7856430	.	-	.	transcript_id "jg13186.t1"; gene_id "jg13186";
dsecASM438219v1_1	AUGUSTUS	intron	7856431	7859594	.	-	.	transcript_id "jg13186.t1"; gene_id "jg13186";
dsecASM438219v1_1	AUGUSTUS	CDS	7859595	7859803	0.4	-	0	transcript_id "jg13186.t1"; gene_id "jg13186";
dsecASM438219v1_1	AUGUSTUS	exon	7859595	7859803	.	-	.	transcript_id "jg13186.t1"; gene_id "jg13186";
dsecASM438219v1_1	AUGUSTUS	start_codon	7859801	7859803	.	-	0	transcript_id "jg13186.t1"; gene_id "jg13186";
dsecASM438219v1_1	ALN_BLOCK	exon	7861383	7862063	.	-	.	transcript_id "jg13187.t1"; gene_id "jg13187";
dsecASM438219v1_1	ALN_BLOCK	exon	7883116	7886329	.	+	.	transcript_id "jg13188.t1"; gene_id "jg13188";
dsecASM438219v1_1	ALN_BLOCK	exon	7929720	7930364	.	+	.	transcript_id "jg13189.t1"; gene_id "jg13189";
dsecASM438219v1_1	AUGUSTUS	start_codon	7939333	7939335	.	+	0	transcript_id "jg13190.t1"; gene_id "jg13190";
dsecASM438219v1_1	AUGUSTUS	CDS	7939333	7939422	0.5	+	0	transcript_id "jg13190.t1"; gene_id "jg13190";
dsecASM438219v1_1	AUGUSTUS	exon	7939333	7939422	.	+	.	transcript_id "jg13190.t1"; gene_id "jg13190";
dsecASM438219v1_1	AUGUSTUS	intron	7939423	7939486	.	+	.	transcript_id "jg13190.t1"; gene_id "jg13190";
dsecASM438219v1_1	AUGUSTUS	CDS	7939487	7939589	0.93	+	0	transcript_id "jg13190.t1"; gene_id "jg13190";
dsecASM438219v1_1	AUGUSTUS	exon	7939487	7939589	.	+	.	transcript_id "jg13190.t1"; gene_id "jg13190";
dsecASM438219v1_1	AUGUSTUS	intron	7939590	7939639	.	+	.	transcript_id "jg13190.t1"; gene_id "jg13190";
dsecASM438219v1_1	AUGUSTUS	CDS	7939640	7939755	0.93	+	2	transcript_id "jg13190.t1"; gene_id "jg13190";
dsecASM438219v1_1	AUGUSTUS	exon	7939640	7939755	.	+	.	transcript_id "jg13190.t1"; gene_id "jg13190";
dsecASM438219v1_1	AUGUSTUS	stop_codon	7939753	7939755	.	+	0	transcript_id "jg13190.t1"; gene_id "jg13190";
dsecASM438219v1_1	ALN_BLOCK	exon	7948320	7949285	.	-	.	transcript_id "jg13191.t1"; gene_id "jg13191";
dsecASM438219v1_1	ALN_BLOCK	exon	7968543	7972438	.	+	.	transcript_id "jg13192.t1"; gene_id "jg13192";
dsecASM438219v1_1	ALN_BLOCK	exon	7985882	7987229	.	+	.	transcript_id "jg13193.t1"; gene_id "jg13193";
dsecASM438219v1_1	ALN_BLOCK	exon	7987795	7990879	.	-	.	transcript_id "jg13194.t1"; gene_id "jg13194";
dsecASM438219v1_1	ALN_BLOCK	exon	8001901	8002272	.	+	.	transcript_id "jg13195.t1"; gene_id "jg13195";
dsecASM438219v1_1	ALN_BLOCK	exon	8002498	8004141	.	-	.	transcript_id "jg13196.t1"; gene_id "jg13196";
dsecASM438219v1_1	ALN_BLOCK	exon	8004644	8005106	.	+	.	transcript_id "jg13197.t1"; gene_id "jg13197";
dsecASM438219v1_1	ALN_BLOCK	exon	8006320	8011976	.	+	.	transcript_id "jg13198.t1"; gene_id "jg13198";
dsecASM438219v1_1	ALN_BLOCK	exon	8012982	8020294	.	+	.	transcript_id "jg13199.t1"; gene_id "jg13199";
dsecASM438219v1_1	ALN_BLOCK	exon	8021649	8022198	.	+	.	transcript_id "jg13200.t1"; gene_id "jg13200";
dsecASM438219v1_1	ALN_BLOCK	exon	8022923	8023519	.	-	.	transcript_id "jg13201.t1"; gene_id "jg13201";
dsecASM438219v1_1	ALN_BLOCK	exon	8024483	8025067	.	+	.	transcript_id "jg13202.t1"; gene_id "jg13202";
dsecASM438219v1_1	ALN_BLOCK	exon	8027788	8045069	.	-	.	transcript_id "jg13203.t1"; gene_id "jg13203";
dsecASM438219v1_1	ALN_BLOCK	exon	8045767	8047164	.	+	.	transcript_id "jg13204.t1"; gene_id "jg13204";
dsecASM438219v1_1	ALN_BLOCK	exon	8047394	8050428	.	-	.	transcript_id "jg13205.t1"; gene_id "jg13205";
dsecASM438219v1_1	ALN_BLOCK	exon	8053465	8054856	.	+	.	transcript_id "jg13206.t1"; gene_id "jg13206";
dsecASM438219v1_1	ALN_BLOCK	exon	8056076	8058622	.	-	.	transcript_id "jg13207.t1"; gene_id "jg13207";
dsecASM438219v1_1	ALN_BLOCK	exon	8058775	8059114	.	-	.	transcript_id "jg13207.t1"; gene_id "jg13207";
dsecASM438219v1_1	ALN_BLOCK	exon	8059888	8060913	.	+	.	transcript_id "jg13208.t1"; gene_id "jg13208";
dsecASM438219v1_1	ALN_BLOCK	exon	8062176	8063596	.	-	.	transcript_id "jg13209.t1"; gene_id "jg13209";
dsecASM438219v1_1	ALN_BLOCK	exon	8064615	8066220	.	-	.	transcript_id "jg13210.t1"; gene_id "jg13210";
dsecASM438219v1_1	ALN_BLOCK	exon	8109929	8122745	.	+	.	transcript_id "jg13211.t1"; gene_id "jg13211";
dsecASM438219v1_1	ALN_BLOCK	exon	8122971	8126550	.	+	.	transcript_id "jg13211.t1"; gene_id "jg13211";
dsecASM438219v1_1	ALN_BLOCK	exon	8127246	8128161	.	-	.	transcript_id "jg13212.t1"; gene_id "jg13212";
dsecASM438219v1_1	ALN_BLOCK	exon	8130190	8134379	.	+	.	transcript_id "jg13213.t1"; gene_id "jg13213";
dsecASM438219v1_1	ALN_BLOCK	exon	8137855	8139167	.	-	.	transcript_id "jg13215.t1"; gene_id "jg13215";
dsecASM438219v1_1	ALN_BLOCK	exon	8139953	8141419	.	-	.	transcript_id "jg13216.t1"; gene_id "jg13216";
dsecASM438219v1_1	ALN_BLOCK	exon	8142169	8143987	.	-	.	transcript_id "jg13217.t1"; gene_id "jg13217";
dsecASM438219v1_1	AUGUSTUS	start_codon	8144829	8144831	.	+	0	transcript_id "jg13218.t1"; gene_id "jg13218";
dsecASM438219v1_1	AUGUSTUS	CDS	8144829	8144921	1	+	0	transcript_id "jg13218.t1"; gene_id "jg13218";
dsecASM438219v1_1	AUGUSTUS	exon	8144829	8144921	.	+	.	transcript_id "jg13218.t1"; gene_id "jg13218";
dsecASM438219v1_1	AUGUSTUS	intron	8144922	8144973	.	+	.	transcript_id "jg13218.t1"; gene_id "jg13218";
dsecASM438219v1_1	AUGUSTUS	CDS	8144974	8145118	0.95	+	0	transcript_id "jg13218.t1"; gene_id "jg13218";
dsecASM438219v1_1	AUGUSTUS	exon	8144974	8145118	.	+	.	transcript_id "jg13218.t1"; gene_id "jg13218";
dsecASM438219v1_1	AUGUSTUS	intron	8145119	8145171	.	+	.	transcript_id "jg13218.t1"; gene_id "jg13218";
dsecASM438219v1_1	AUGUSTUS	CDS	8145172	8145425	1	+	2	transcript_id "jg13218.t1"; gene_id "jg13218";
dsecASM438219v1_1	AUGUSTUS	exon	8145172	8145425	.	+	.	transcript_id "jg13218.t1"; gene_id "jg13218";
dsecASM438219v1_1	AUGUSTUS	stop_codon	8145423	8145425	.	+	0	transcript_id "jg13218.t1"; gene_id "jg13218";
dsecASM438219v1_1	ALN_BLOCK	exon	8145581	8147365	.	-	.	transcript_id "jg13219.t1"; gene_id "jg13219";
dsecASM438219v1_1	ALN_BLOCK	exon	8147922	8149941	.	+	.	transcript_id "jg13220.t1"; gene_id "jg13220";
dsecASM438219v1_1	ALN_BLOCK	exon	8160621	8172681	.	-	.	transcript_id "jg13221.t1"; gene_id "jg13221";
dsecASM438219v1_1	ALN_BLOCK	exon	8181473	8182932	.	-	.	transcript_id "jg13222.t1"; gene_id "jg13222";
dsecASM438219v1_1	ALN_BLOCK	exon	8183903	8185302	.	-	.	transcript_id "jg13223.t1"; gene_id "jg13223";
dsecASM438219v1_1	ALN_BLOCK	exon	8186664	8191065	.	+	.	transcript_id "jg13224.t1"; gene_id "jg13224";
dsecASM438219v1_1	ALN_BLOCK	exon	8192218	8193896	.	+	.	transcript_id "jg13225.t1"; gene_id "jg13225";
dsecASM438219v1_1	ALN_BLOCK	exon	8195441	8196794	.	+	.	transcript_id "jg13226.t1"; gene_id "jg13226";
dsecASM438219v1_1	ALN_BLOCK	exon	8197127	8200592	.	+	.	transcript_id "jg13227.t1"; gene_id "jg13227";
dsecASM438219v1_1	AUGUSTUS	stop_codon	8201134	8201136	.	-	0	transcript_id "jg13228.t1"; gene_id "jg13228";
dsecASM438219v1_1	AUGUSTUS	CDS	8201134	8201484	0.71	-	0	transcript_id "jg13228.t1"; gene_id "jg13228";
dsecASM438219v1_1	AUGUSTUS	exon	8201134	8201484	.	-	.	transcript_id "jg13228.t1"; gene_id "jg13228";
dsecASM438219v1_1	AUGUSTUS	start_codon	8201482	8201484	.	-	0	transcript_id "jg13228.t1"; gene_id "jg13228";
dsecASM438219v1_1	ALN_BLOCK	exon	8202875	8207103	.	+	.	transcript_id "jg13229.t1"; gene_id "jg13229";
dsecASM438219v1_1	ALN_BLOCK	exon	8210430	8210866	.	+	.	transcript_id "jg13230.t1"; gene_id "jg13230";
dsecASM438219v1_1	ALN_BLOCK	exon	8213576	8219438	.	+	.	transcript_id "jg13231.t1"; gene_id "jg13231";
dsecASM438219v1_1	ALN_BLOCK	exon	8223848	8236501	.	-	.	transcript_id "jg13232.t1"; gene_id "jg13232";
dsecASM438219v1_1	ALN_BLOCK	exon	8238411	8238842	.	+	.	transcript_id "jg13233.t1"; gene_id "jg13233";
dsecASM438219v1_1	AUGUSTUS	stop_codon	8249425	8249427	.	-	0	transcript_id "jg13234.t1"; gene_id "jg13234";
dsecASM438219v1_1	AUGUSTUS	CDS	8249425	8249484	1	-	0	transcript_id "jg13234.t1"; gene_id "jg13234";
dsecASM438219v1_1	AUGUSTUS	exon	8249425	8249484	.	-	.	transcript_id "jg13234.t1"; gene_id "jg13234";
dsecASM438219v1_1	AUGUSTUS	intron	8249485	8249563	.	-	.	transcript_id "jg13234.t1"; gene_id "jg13234";
dsecASM438219v1_1	AUGUSTUS	CDS	8249564	8249710	0.96	-	0	transcript_id "jg13234.t1"; gene_id "jg13234";
dsecASM438219v1_1	AUGUSTUS	exon	8249564	8249710	.	-	.	transcript_id "jg13234.t1"; gene_id "jg13234";
dsecASM438219v1_1	AUGUSTUS	start_codon	8249708	8249710	.	-	0	transcript_id "jg13234.t1"; gene_id "jg13234";
dsecASM438219v1_1	ALN_BLOCK	exon	8269825	8274424	.	-	.	transcript_id "jg13236.t1"; gene_id "jg13236";
dsecASM438219v1_1	ALN_BLOCK	exon	8295698	8295997	.	+	.	transcript_id "jg13237.t1"; gene_id "jg13237";
dsecASM438219v1_1	ALN_BLOCK	exon	8296313	8296798	.	-	.	transcript_id "jg13238.t1"; gene_id "jg13238";
dsecASM438219v1_1	ALN_BLOCK	exon	8297795	8299718	.	+	.	transcript_id "jg13239.t1"; gene_id "jg13239";
dsecASM438219v1_1	ALN_BLOCK	exon	8300234	8301365	.	-	.	transcript_id "jg13240.t1"; gene_id "jg13240";
dsecASM438219v1_1	ALN_BLOCK	exon	8302578	8302770	.	+	.	transcript_id "jg13241.t1"; gene_id "jg13241";
dsecASM438219v1_1	ALN_BLOCK	exon	8303475	8306737	.	-	.	transcript_id "jg13242.t1"; gene_id "jg13242";
dsecASM438219v1_1	ALN_BLOCK	exon	8308171	8309115	.	+	.	transcript_id "jg13243.t1"; gene_id "jg13243";
dsecASM438219v1_1	ALN_BLOCK	exon	8310214	8310873	.	+	.	transcript_id "jg13244.t1"; gene_id "jg13244";
dsecASM438219v1_1	ALN_BLOCK	exon	8311179	8319493	.	-	.	transcript_id "jg13245.t1"; gene_id "jg13245";
dsecASM438219v1_1	ALN_BLOCK	exon	8320606	8321001	.	+	.	transcript_id "jg13246.t1"; gene_id "jg13246";
dsecASM438219v1_1	ALN_BLOCK	exon	8321963	8322339	.	-	.	transcript_id "jg13247.t1"; gene_id "jg13247";
dsecASM438219v1_1	ALN_BLOCK	exon	8324242	8324939	.	-	.	transcript_id "jg13248.t1"; gene_id "jg13248";
dsecASM438219v1_1	ALN_BLOCK	exon	8325724	8326702	.	+	.	transcript_id "jg13249.t1"; gene_id "jg13249";
dsecASM438219v1_1	ALN_BLOCK	exon	8331710	8334097	.	+	.	transcript_id "jg13250.t1"; gene_id "jg13250";
dsecASM438219v1_1	ALN_BLOCK	exon	8334322	8335254	.	-	.	transcript_id "jg13251.t1"; gene_id "jg13251";
dsecASM438219v1_1	AUGUSTUS	stop_codon	8336103	8336105	.	-	0	transcript_id "jg13252.t1"; gene_id "jg13252";
dsecASM438219v1_1	AUGUSTUS	CDS	8336103	8336309	1	-	0	transcript_id "jg13252.t1"; gene_id "jg13252";
dsecASM438219v1_1	AUGUSTUS	exon	8336103	8336309	.	-	.	transcript_id "jg13252.t1"; gene_id "jg13252";
dsecASM438219v1_1	AUGUSTUS	start_codon	8336307	8336309	.	-	0	transcript_id "jg13252.t1"; gene_id "jg13252";
dsecASM438219v1_1	ALN_BLOCK	exon	8337001	8338500	.	+	.	transcript_id "jg13253.t1"; gene_id "jg13253";
dsecASM438219v1_1	AUGUSTUS	start_codon	8339134	8339136	.	+	0	transcript_id "jg13254.t1"; gene_id "jg13254";
dsecASM438219v1_1	AUGUSTUS	CDS	8339134	8339559	1	+	0	transcript_id "jg13254.t1"; gene_id "jg13254";
dsecASM438219v1_1	AUGUSTUS	exon	8339134	8339559	.	+	.	transcript_id "jg13254.t1"; gene_id "jg13254";
dsecASM438219v1_1	AUGUSTUS	stop_codon	8339557	8339559	.	+	0	transcript_id "jg13254.t1"; gene_id "jg13254";
dsecASM438219v1_1	ALN_BLOCK	exon	8341121	8341650	.	+	.	transcript_id "jg13255.t1"; gene_id "jg13255";
dsecASM438219v1_1	ALN_BLOCK	exon	8342731	8344434	.	+	.	transcript_id "jg13256.t1"; gene_id "jg13256";
dsecASM438219v1_1	ALN_BLOCK	exon	8345003	8346621	.	-	.	transcript_id "jg13257.t1"; gene_id "jg13257";
dsecASM438219v1_1	ALN_BLOCK	exon	8346941	8348506	.	+	.	transcript_id "jg13258.t1"; gene_id "jg13258";
dsecASM438219v1_1	ALN_BLOCK	exon	8348817	8355059	.	-	.	transcript_id "jg13259.t1"; gene_id "jg13259";
dsecASM438219v1_1	ALN_BLOCK	exon	8355699	8356815	.	-	.	transcript_id "jg13260.t1"; gene_id "jg13260";
dsecASM438219v1_1	ALN_BLOCK	exon	8369899	8371500	.	-	.	transcript_id "jg13261.t1"; gene_id "jg13261";
dsecASM438219v1_1	ALN_BLOCK	exon	8374270	8374590	.	+	.	transcript_id "jg13262.t1"; gene_id "jg13262";
dsecASM438219v1_1	ALN_BLOCK	exon	8384828	8386384	.	-	.	transcript_id "jg13263.t1"; gene_id "jg13263";
dsecASM438219v1_1	ALN_BLOCK	exon	8400569	8400931	.	+	.	transcript_id "jg13264.t1"; gene_id "jg13264";
dsecASM438219v1_1	AUGUSTUS	start_codon	8401438	8401440	.	+	0	transcript_id "jg13265.t1"; gene_id "jg13265";
dsecASM438219v1_1	AUGUSTUS	CDS	8401438	8401526	1	+	0	transcript_id "jg13265.t1"; gene_id "jg13265";
dsecASM438219v1_1	AUGUSTUS	exon	8401438	8401526	.	+	.	transcript_id "jg13265.t1"; gene_id "jg13265";
dsecASM438219v1_1	AUGUSTUS	intron	8401527	8401580	.	+	.	transcript_id "jg13265.t1"; gene_id "jg13265";
dsecASM438219v1_1	AUGUSTUS	CDS	8401581	8401720	1	+	1	transcript_id "jg13265.t1"; gene_id "jg13265";
dsecASM438219v1_1	AUGUSTUS	exon	8401581	8401720	.	+	.	transcript_id "jg13265.t1"; gene_id "jg13265";
dsecASM438219v1_1	AUGUSTUS	intron	8401721	8401780	.	+	.	transcript_id "jg13265.t1"; gene_id "jg13265";
dsecASM438219v1_1	AUGUSTUS	CDS	8401781	8401854	1	+	2	transcript_id "jg13265.t1"; gene_id "jg13265";
dsecASM438219v1_1	AUGUSTUS	exon	8401781	8401854	.	+	.	transcript_id "jg13265.t1"; gene_id "jg13265";
dsecASM438219v1_1	AUGUSTUS	stop_codon	8401852	8401854	.	+	0	transcript_id "jg13265.t1"; gene_id "jg13265";
dsecASM438219v1_1	ALN_BLOCK	exon	8402794	8403464	.	+	.	transcript_id "jg13266.t1"; gene_id "jg13266";
dsecASM438219v1_1	ALN_BLOCK	exon	8404568	8404809	.	-	.	transcript_id "jg13267.t1"; gene_id "jg13267";
dsecASM438219v1_1	ALN_BLOCK	exon	8414713	8415855	.	+	.	transcript_id "jg13268.t1"; gene_id "jg13268";
dsecASM438219v1_1	ALN_BLOCK	exon	8417557	8418692	.	+	.	transcript_id "jg13269.t1"; gene_id "jg13269";
dsecASM438219v1_1	ALN_BLOCK	exon	8420330	8433491	.	+	.	transcript_id "jg13270.t1"; gene_id "jg13270";
dsecASM438219v1_1	AUGUSTUS	start_codon	8439798	8439800	.	+	0	transcript_id "jg13271.t1"; gene_id "jg13271";
dsecASM438219v1_1	AUGUSTUS	CDS	8439798	8440008	1	+	0	transcript_id "jg13271.t1"; gene_id "jg13271";
dsecASM438219v1_1	AUGUSTUS	exon	8439798	8440008	.	+	.	transcript_id "jg13271.t1"; gene_id "jg13271";
dsecASM438219v1_1	AUGUSTUS	intron	8440009	8442084	.	+	.	transcript_id "jg13271.t1"; gene_id "jg13271";
dsecASM438219v1_1	AUGUSTUS	CDS	8442085	8442203	0.97	+	2	transcript_id "jg13271.t1"; gene_id "jg13271";
dsecASM438219v1_1	AUGUSTUS	exon	8442085	8442203	.	+	.	transcript_id "jg13271.t1"; gene_id "jg13271";
dsecASM438219v1_1	AUGUSTUS	stop_codon	8442201	8442203	.	+	0	transcript_id "jg13271.t1"; gene_id "jg13271";
dsecASM438219v1_1	ALN_BLOCK	exon	8452668	8457163	.	+	.	transcript_id "jg13272.t1"; gene_id "jg13272";
dsecASM438219v1_1	ALN_BLOCK	exon	8458485	8460669	.	-	.	transcript_id "jg13273.t1"; gene_id "jg13273";
dsecASM438219v1_1	ALN_BLOCK	exon	8462733	8465586	.	-	.	transcript_id "jg13274.t1"; gene_id "jg13274";
dsecASM438219v1_1	ALN_BLOCK	exon	8466778	8469722	.	+	.	transcript_id "jg13275.t1"; gene_id "jg13275";
dsecASM438219v1_1	ALN_BLOCK	exon	8470208	8473274	.	+	.	transcript_id "jg13276.t1"; gene_id "jg13276";
dsecASM438219v1_1	ALN_BLOCK	exon	8473745	8476726	.	+	.	transcript_id "jg13277.t1"; gene_id "jg13277";
dsecASM438219v1_1	ALN_BLOCK	exon	8478207	8478966	.	+	.	transcript_id "jg13278.t1"; gene_id "jg13278";
dsecASM438219v1_1	ALN_BLOCK	exon	8480105	8482680	.	-	.	transcript_id "jg13279.t1"; gene_id "jg13279";
dsecASM438219v1_1	ALN_BLOCK	exon	8483451	8490263	.	+	.	transcript_id "jg13280.t1"; gene_id "jg13280";
dsecASM438219v1_1	AUGUSTUS	start_codon	8492399	8492401	.	+	0	transcript_id "jg13281.t1"; gene_id "jg13281";
dsecASM438219v1_1	AUGUSTUS	CDS	8492399	8493061	1	+	0	transcript_id "jg13281.t1"; gene_id "jg13281";
dsecASM438219v1_1	AUGUSTUS	exon	8492399	8493061	.	+	.	transcript_id "jg13281.t1"; gene_id "jg13281";
dsecASM438219v1_1	AUGUSTUS	stop_codon	8493059	8493061	.	+	0	transcript_id "jg13281.t1"; gene_id "jg13281";
dsecASM438219v1_1	ALN_BLOCK	exon	8495250	8496083	.	+	.	transcript_id "jg13282.t1"; gene_id "jg13282";
dsecASM438219v1_1	ALN_BLOCK	exon	8496719	8498496	.	-	.	transcript_id "jg13283.t1"; gene_id "jg13283";
dsecASM438219v1_1	ALN_BLOCK	exon	8501947	8507954	.	+	.	transcript_id "jg13284.t1"; gene_id "jg13284";
dsecASM438219v1_1	ALN_BLOCK	exon	8508717	8512124	.	+	.	transcript_id "jg13285.t1"; gene_id "jg13285";
dsecASM438219v1_1	ALN_BLOCK	exon	8512804	8515791	.	+	.	transcript_id "jg13286.t1"; gene_id "jg13286";
dsecASM438219v1_1	ALN_BLOCK	exon	8516285	8519539	.	+	.	transcript_id "jg13287.t1"; gene_id "jg13287";
dsecASM438219v1_1	AUGUSTUS	start_codon	8520125	8520127	.	+	0	transcript_id "jg13288.t1"; gene_id "jg13288";
dsecASM438219v1_1	AUGUSTUS	CDS	8520125	8520145	1	+	0	transcript_id "jg13288.t1"; gene_id "jg13288";
dsecASM438219v1_1	AUGUSTUS	exon	8520125	8520145	.	+	.	transcript_id "jg13288.t1"; gene_id "jg13288";
dsecASM438219v1_1	AUGUSTUS	intron	8520146	8520201	.	+	.	transcript_id "jg13288.t1"; gene_id "jg13288";
dsecASM438219v1_1	AUGUSTUS	CDS	8520202	8520682	1	+	0	transcript_id "jg13288.t1"; gene_id "jg13288";
dsecASM438219v1_1	AUGUSTUS	exon	8520202	8520682	.	+	.	transcript_id "jg13288.t1"; gene_id "jg13288";
dsecASM438219v1_1	AUGUSTUS	intron	8520683	8520740	.	+	.	transcript_id "jg13288.t1"; gene_id "jg13288";
dsecASM438219v1_1	AUGUSTUS	CDS	8520741	8520915	1	+	2	transcript_id "jg13288.t1"; gene_id "jg13288";
dsecASM438219v1_1	AUGUSTUS	exon	8520741	8520915	.	+	.	transcript_id "jg13288.t1"; gene_id "jg13288";
dsecASM438219v1_1	AUGUSTUS	intron	8520916	8520971	.	+	.	transcript_id "jg13288.t1"; gene_id "jg13288";
dsecASM438219v1_1	AUGUSTUS	CDS	8520972	8521056	1	+	1	transcript_id "jg13288.t1"; gene_id "jg13288";
dsecASM438219v1_1	AUGUSTUS	exon	8520972	8521056	.	+	.	transcript_id "jg13288.t1"; gene_id "jg13288";
dsecASM438219v1_1	AUGUSTUS	intron	8521057	8521128	.	+	.	transcript_id "jg13288.t1"; gene_id "jg13288";
dsecASM438219v1_1	AUGUSTUS	CDS	8521129	8521249	1	+	0	transcript_id "jg13288.t1"; gene_id "jg13288";
dsecASM438219v1_1	AUGUSTUS	exon	8521129	8521249	.	+	.	transcript_id "jg13288.t1"; gene_id "jg13288";
dsecASM438219v1_1	AUGUSTUS	intron	8521250	8521303	.	+	.	transcript_id "jg13288.t1"; gene_id "jg13288";
dsecASM438219v1_1	AUGUSTUS	CDS	8521304	8521458	1	+	2	transcript_id "jg13288.t1"; gene_id "jg13288";
dsecASM438219v1_1	AUGUSTUS	exon	8521304	8521458	.	+	.	transcript_id "jg13288.t1"; gene_id "jg13288";
dsecASM438219v1_1	AUGUSTUS	intron	8521459	8521509	.	+	.	transcript_id "jg13288.t1"; gene_id "jg13288";
dsecASM438219v1_1	AUGUSTUS	CDS	8521510	8521896	1	+	0	transcript_id "jg13288.t1"; gene_id "jg13288";
dsecASM438219v1_1	AUGUSTUS	exon	8521510	8521896	.	+	.	transcript_id "jg13288.t1"; gene_id "jg13288";
dsecASM438219v1_1	AUGUSTUS	intron	8521897	8521954	.	+	.	transcript_id "jg13288.t1"; gene_id "jg13288";
dsecASM438219v1_1	AUGUSTUS	CDS	8521955	8522135	1	+	0	transcript_id "jg13288.t1"; gene_id "jg13288";
dsecASM438219v1_1	AUGUSTUS	exon	8521955	8522135	.	+	.	transcript_id "jg13288.t1"; gene_id "jg13288";
dsecASM438219v1_1	AUGUSTUS	intron	8522136	8522195	.	+	.	transcript_id "jg13288.t1"; gene_id "jg13288";
dsecASM438219v1_1	AUGUSTUS	CDS	8522196	8522380	1	+	2	transcript_id "jg13288.t1"; gene_id "jg13288";
dsecASM438219v1_1	AUGUSTUS	exon	8522196	8522380	.	+	.	transcript_id "jg13288.t1"; gene_id "jg13288";
dsecASM438219v1_1	AUGUSTUS	intron	8522381	8522436	.	+	.	transcript_id "jg13288.t1"; gene_id "jg13288";
dsecASM438219v1_1	AUGUSTUS	CDS	8522437	8522580	1	+	0	transcript_id "jg13288.t1"; gene_id "jg13288";
dsecASM438219v1_1	AUGUSTUS	exon	8522437	8522580	.	+	.	transcript_id "jg13288.t1"; gene_id "jg13288";
dsecASM438219v1_1	AUGUSTUS	intron	8522581	8522636	.	+	.	transcript_id "jg13288.t1"; gene_id "jg13288";
dsecASM438219v1_1	AUGUSTUS	CDS	8522637	8523119	1	+	0	transcript_id "jg13288.t1"; gene_id "jg13288";
dsecASM438219v1_1	AUGUSTUS	exon	8522637	8523119	.	+	.	transcript_id "jg13288.t1"; gene_id "jg13288";
dsecASM438219v1_1	AUGUSTUS	intron	8523120	8523170	.	+	.	transcript_id "jg13288.t1"; gene_id "jg13288";
dsecASM438219v1_1	AUGUSTUS	CDS	8523171	8523338	1	+	0	transcript_id "jg13288.t1"; gene_id "jg13288";
dsecASM438219v1_1	AUGUSTUS	exon	8523171	8523338	.	+	.	transcript_id "jg13288.t1"; gene_id "jg13288";
dsecASM438219v1_1	AUGUSTUS	stop_codon	8523336	8523338	.	+	0	transcript_id "jg13288.t1"; gene_id "jg13288";
dsecASM438219v1_1	ALN_BLOCK	exon	8524361	8527045	.	+	.	transcript_id "jg13290.t1"; gene_id "jg13290";
dsecASM438219v1_1	ALN_BLOCK	exon	8527903	8531280	.	+	.	transcript_id "jg13291.t1"; gene_id "jg13291";
dsecASM438219v1_1	AUGUSTUS	start_codon	8532948	8532950	.	+	0	transcript_id "jg13293.t1"; gene_id "jg13293";
dsecASM438219v1_1	AUGUSTUS	CDS	8532948	8532959	0.83	+	0	transcript_id "jg13293.t1"; gene_id "jg13293";
dsecASM438219v1_1	AUGUSTUS	exon	8532948	8532959	.	+	.	transcript_id "jg13293.t1"; gene_id "jg13293";
dsecASM438219v1_1	AUGUSTUS	intron	8532960	8533021	.	+	.	transcript_id "jg13293.t1"; gene_id "jg13293";
dsecASM438219v1_1	AUGUSTUS	CDS	8533022	8533231	0.98	+	0	transcript_id "jg13293.t1"; gene_id "jg13293";
dsecASM438219v1_1	AUGUSTUS	exon	8533022	8533231	.	+	.	transcript_id "jg13293.t1"; gene_id "jg13293";
dsecASM438219v1_1	AUGUSTUS	intron	8533232	8533337	.	+	.	transcript_id "jg13293.t1"; gene_id "jg13293";
dsecASM438219v1_1	AUGUSTUS	CDS	8533338	8533550	1	+	0	transcript_id "jg13293.t1"; gene_id "jg13293";
dsecASM438219v1_1	AUGUSTUS	exon	8533338	8533550	.	+	.	transcript_id "jg13293.t1"; gene_id "jg13293";
dsecASM438219v1_1	AUGUSTUS	stop_codon	8533548	8533550	.	+	0	transcript_id "jg13293.t1"; gene_id "jg13293";
dsecASM438219v1_1	ALN_BLOCK	exon	8534527	8535416	.	+	.	transcript_id "jg13294.t1"; gene_id "jg13294";
dsecASM438219v1_1	ALN_BLOCK	exon	8535710	8536478	.	-	.	transcript_id "jg13295.t1"; gene_id "jg13295";
dsecASM438219v1_1	AUGUSTUS	start_codon	8539806	8539808	.	+	0	transcript_id "jg13296.t1"; gene_id "jg13296";
dsecASM438219v1_1	AUGUSTUS	CDS	8539806	8540252	1	+	0	transcript_id "jg13296.t1"; gene_id "jg13296";
dsecASM438219v1_1	AUGUSTUS	exon	8539806	8540252	.	+	.	transcript_id "jg13296.t1"; gene_id "jg13296";
dsecASM438219v1_1	AUGUSTUS	stop_codon	8540250	8540252	.	+	0	transcript_id "jg13296.t1"; gene_id "jg13296";
dsecASM438219v1_1	ALN_BLOCK	exon	8542986	8545560	.	+	.	transcript_id "jg13297.t1"; gene_id "jg13297";
dsecASM438219v1_1	ALN_BLOCK	exon	8546880	8547502	.	-	.	transcript_id "jg13298.t1"; gene_id "jg13298";
dsecASM438219v1_1	AUGUSTUS	start_codon	8549605	8549607	.	+	0	transcript_id "jg13299.t1"; gene_id "jg13299";
dsecASM438219v1_1	AUGUSTUS	CDS	8549605	8550380	1	+	0	transcript_id "jg13299.t1"; gene_id "jg13299";
dsecASM438219v1_1	AUGUSTUS	exon	8549605	8550380	.	+	.	transcript_id "jg13299.t1"; gene_id "jg13299";
dsecASM438219v1_1	AUGUSTUS	intron	8550381	8550437	.	+	.	transcript_id "jg13299.t1"; gene_id "jg13299";
dsecASM438219v1_1	AUGUSTUS	CDS	8550438	8550639	1	+	1	transcript_id "jg13299.t1"; gene_id "jg13299";
dsecASM438219v1_1	AUGUSTUS	exon	8550438	8550639	.	+	.	transcript_id "jg13299.t1"; gene_id "jg13299";
dsecASM438219v1_1	AUGUSTUS	intron	8550640	8550693	.	+	.	transcript_id "jg13299.t1"; gene_id "jg13299";
dsecASM438219v1_1	AUGUSTUS	CDS	8550694	8550849	1	+	0	transcript_id "jg13299.t1"; gene_id "jg13299";
dsecASM438219v1_1	AUGUSTUS	exon	8550694	8550849	.	+	.	transcript_id "jg13299.t1"; gene_id "jg13299";
dsecASM438219v1_1	AUGUSTUS	intron	8550850	8550905	.	+	.	transcript_id "jg13299.t1"; gene_id "jg13299";
dsecASM438219v1_1	AUGUSTUS	CDS	8550906	8550962	1	+	0	transcript_id "jg13299.t1"; gene_id "jg13299";
dsecASM438219v1_1	AUGUSTUS	exon	8550906	8550962	.	+	.	transcript_id "jg13299.t1"; gene_id "jg13299";
dsecASM438219v1_1	AUGUSTUS	stop_codon	8550960	8550962	.	+	0	transcript_id "jg13299.t1"; gene_id "jg13299";
dsecASM438219v1_1	AUGUSTUS	start_codon	8551796	8551798	.	+	0	transcript_id "jg13300.t1"; gene_id "jg13300";
dsecASM438219v1_1	AUGUSTUS	CDS	8551796	8552099	0.98	+	0	transcript_id "jg13300.t1"; gene_id "jg13300";
dsecASM438219v1_1	AUGUSTUS	exon	8551796	8552099	.	+	.	transcript_id "jg13300.t1"; gene_id "jg13300";
dsecASM438219v1_1	AUGUSTUS	intron	8552100	8552153	.	+	.	transcript_id "jg13300.t1"; gene_id "jg13300";
dsecASM438219v1_1	AUGUSTUS	CDS	8552154	8552189	0.98	+	2	transcript_id "jg13300.t1"; gene_id "jg13300";
dsecASM438219v1_1	AUGUSTUS	exon	8552154	8552189	.	+	.	transcript_id "jg13300.t1"; gene_id "jg13300";
dsecASM438219v1_1	AUGUSTUS	intron	8552190	8553542	.	+	.	transcript_id "jg13300.t1"; gene_id "jg13300";
dsecASM438219v1_1	AUGUSTUS	CDS	8553543	8553985	0.98	+	2	transcript_id "jg13300.t1"; gene_id "jg13300";
dsecASM438219v1_1	AUGUSTUS	exon	8553543	8553985	.	+	.	transcript_id "jg13300.t1"; gene_id "jg13300";
dsecASM438219v1_1	AUGUSTUS	intron	8553986	8554492	.	+	.	transcript_id "jg13300.t1"; gene_id "jg13300";
dsecASM438219v1_1	AUGUSTUS	CDS	8554493	8555006	0.98	+	0	transcript_id "jg13300.t1"; gene_id "jg13300";
dsecASM438219v1_1	AUGUSTUS	exon	8554493	8555006	.	+	.	transcript_id "jg13300.t1"; gene_id "jg13300";
dsecASM438219v1_1	AUGUSTUS	intron	8555007	8555177	.	+	.	transcript_id "jg13300.t1"; gene_id "jg13300";
dsecASM438219v1_1	AUGUSTUS	CDS	8555178	8555227	1	+	2	transcript_id "jg13300.t1"; gene_id "jg13300";
dsecASM438219v1_1	AUGUSTUS	exon	8555178	8555227	.	+	.	transcript_id "jg13300.t1"; gene_id "jg13300";
dsecASM438219v1_1	AUGUSTUS	stop_codon	8555225	8555227	.	+	0	transcript_id "jg13300.t1"; gene_id "jg13300";
dsecASM438219v1_1	ALN_BLOCK	exon	8558439	8560646	.	+	.	transcript_id "jg13301.t1"; gene_id "jg13301";
dsecASM438219v1_1	ALN_BLOCK	exon	8562187	8562625	.	+	.	transcript_id "jg13302.t1"; gene_id "jg13302";
dsecASM438219v1_1	AUGUSTUS	stop_codon	8563572	8563574	.	-	0	transcript_id "jg13303.t1"; gene_id "jg13303";
dsecASM438219v1_1	AUGUSTUS	CDS	8563572	8563796	0.73	-	0	transcript_id "jg13303.t1"; gene_id "jg13303";
dsecASM438219v1_1	AUGUSTUS	exon	8563572	8563796	.	-	.	transcript_id "jg13303.t1"; gene_id "jg13303";
dsecASM438219v1_1	AUGUSTUS	start_codon	8563794	8563796	.	-	0	transcript_id "jg13303.t1"; gene_id "jg13303";
dsecASM438219v1_1	ALN_BLOCK	exon	8564051	8564536	.	+	.	transcript_id "jg13304.t1"; gene_id "jg13304";
dsecASM438219v1_1	ALN_BLOCK	exon	8565124	8565823	.	+	.	transcript_id "jg13305.t1"; gene_id "jg13305";
dsecASM438219v1_1	ALN_BLOCK	exon	8570444	8571279	.	+	.	transcript_id "jg13306.t1"; gene_id "jg13306";
dsecASM438219v1_1	ALN_BLOCK	exon	8572871	8574549	.	+	.	transcript_id "jg13307.t1"; gene_id "jg13307";
dsecASM438219v1_1	AUGUSTUS	stop_codon	8577218	8577220	.	-	0	transcript_id "jg13308.t1"; gene_id "jg13308";
dsecASM438219v1_1	AUGUSTUS	CDS	8577218	8578172	1	-	1	transcript_id "jg13308.t1"; gene_id "jg13308";
dsecASM438219v1_1	AUGUSTUS	exon	8577218	8578172	.	-	.	transcript_id "jg13308.t1"; gene_id "jg13308";
dsecASM438219v1_1	AUGUSTUS	intron	8578173	8578229	.	-	.	transcript_id "jg13308.t1"; gene_id "jg13308";
dsecASM438219v1_1	AUGUSTUS	CDS	8578230	8578346	1	-	1	transcript_id "jg13308.t1"; gene_id "jg13308";
dsecASM438219v1_1	AUGUSTUS	exon	8578230	8578346	.	-	.	transcript_id "jg13308.t1"; gene_id "jg13308";
dsecASM438219v1_1	AUGUSTUS	intron	8578347	8578401	.	-	.	transcript_id "jg13308.t1"; gene_id "jg13308";
dsecASM438219v1_1	AUGUSTUS	CDS	8578402	8578588	1	-	2	transcript_id "jg13308.t1"; gene_id "jg13308";
dsecASM438219v1_1	AUGUSTUS	exon	8578402	8578588	.	-	.	transcript_id "jg13308.t1"; gene_id "jg13308";
dsecASM438219v1_1	AUGUSTUS	intron	8578589	8578644	.	-	.	transcript_id "jg13308.t1"; gene_id "jg13308";
dsecASM438219v1_1	AUGUSTUS	CDS	8578645	8578852	1	-	0	transcript_id "jg13308.t1"; gene_id "jg13308";
dsecASM438219v1_1	AUGUSTUS	exon	8578645	8578852	.	-	.	transcript_id "jg13308.t1"; gene_id "jg13308";
dsecASM438219v1_1	AUGUSTUS	intron	8578853	8578918	.	-	.	transcript_id "jg13308.t1"; gene_id "jg13308";
dsecASM438219v1_1	AUGUSTUS	CDS	8578919	8579059	1	-	0	transcript_id "jg13308.t1"; gene_id "jg13308";
dsecASM438219v1_1	AUGUSTUS	exon	8578919	8579059	.	-	.	transcript_id "jg13308.t1"; gene_id "jg13308";
dsecASM438219v1_1	AUGUSTUS	start_codon	8579057	8579059	.	-	0	transcript_id "jg13308.t1"; gene_id "jg13308";
dsecASM438219v1_1	ALN_BLOCK	exon	8579667	8581516	.	-	.	transcript_id "jg13309.t1"; gene_id "jg13309";
dsecASM438219v1_1	ALN_BLOCK	exon	8584449	8585996	.	+	.	transcript_id "jg13310.t1"; gene_id "jg13310";
dsecASM438219v1_1	ALN_BLOCK	exon	8586471	8587626	.	+	.	transcript_id "jg13311.t1"; gene_id "jg13311";
dsecASM438219v1_1	ALN_BLOCK	exon	8587735	8588518	.	-	.	transcript_id "jg13312.t1"; gene_id "jg13312";
dsecASM438219v1_1	ALN_BLOCK	exon	8589265	8591703	.	-	.	transcript_id "jg13313.t1"; gene_id "jg13313";
dsecASM438219v1_1	ALN_BLOCK	exon	8593067	8595980	.	-	.	transcript_id "jg13314.t1"; gene_id "jg13314";
dsecASM438219v1_1	ALN_BLOCK	exon	8596902	8597551	.	+	.	transcript_id "jg13315.t1"; gene_id "jg13315";
dsecASM438219v1_1	ALN_BLOCK	exon	8608657	8612913	.	+	.	transcript_id "jg13317.t1"; gene_id "jg13317";
dsecASM438219v1_1	ALN_BLOCK	exon	8614390	8625664	.	+	.	transcript_id "jg13318.t1"; gene_id "jg13318";
dsecASM438219v1_1	ALN_BLOCK	exon	8626530	8628838	.	-	.	transcript_id "jg13319.t1"; gene_id "jg13319";
dsecASM438219v1_1	ALN_BLOCK	exon	8629518	8632304	.	+	.	transcript_id "jg13320.t1"; gene_id "jg13320";
dsecASM438219v1_1	ALN_BLOCK	exon	8632655	8634556	.	+	.	transcript_id "jg13321.t1"; gene_id "jg13321";
dsecASM438219v1_1	ALN_BLOCK	exon	8641923	8646080	.	+	.	transcript_id "jg13322.t1"; gene_id "jg13322";
dsecASM438219v1_1	AUGUSTUS	stop_codon	8646112	8646114	.	-	0	transcript_id "jg13323.t1"; gene_id "jg13323";
dsecASM438219v1_1	AUGUSTUS	CDS	8646112	8646441	1	-	0	transcript_id "jg13323.t1"; gene_id "jg13323";
dsecASM438219v1_1	AUGUSTUS	exon	8646112	8646441	.	-	.	transcript_id "jg13323.t1"; gene_id "jg13323";
dsecASM438219v1_1	AUGUSTUS	intron	8646442	8646498	.	-	.	transcript_id "jg13323.t1"; gene_id "jg13323";
dsecASM438219v1_1	AUGUSTUS	CDS	8646499	8646543	0.54	-	0	transcript_id "jg13323.t1"; gene_id "jg13323";
dsecASM438219v1_1	AUGUSTUS	exon	8646499	8646543	.	-	.	transcript_id "jg13323.t1"; gene_id "jg13323";
dsecASM438219v1_1	AUGUSTUS	start_codon	8646541	8646543	.	-	0	transcript_id "jg13323.t1"; gene_id "jg13323";
dsecASM438219v1_1	ALN_BLOCK	exon	8647628	8649873	.	-	.	transcript_id "jg13324.t1"; gene_id "jg13324";
dsecASM438219v1_1	ALN_BLOCK	exon	8654991	8660149	.	+	.	transcript_id "jg13325.t1"; gene_id "jg13325";
dsecASM438219v1_1	ALN_BLOCK	exon	8666186	8668299	.	-	.	transcript_id "jg13326.t1"; gene_id "jg13326";
dsecASM438219v1_1	AUGUSTUS	stop_codon	8669992	8669994	.	-	0	transcript_id "jg13327.t1"; gene_id "jg13327";
dsecASM438219v1_1	AUGUSTUS	CDS	8669992	8670110	1	-	2	transcript_id "jg13327.t1"; gene_id "jg13327";
dsecASM438219v1_1	AUGUSTUS	exon	8669992	8670110	.	-	.	transcript_id "jg13327.t1"; gene_id "jg13327";
dsecASM438219v1_1	AUGUSTUS	intron	8670111	8670160	.	-	.	transcript_id "jg13327.t1"; gene_id "jg13327";
dsecASM438219v1_1	AUGUSTUS	CDS	8670161	8670340	1	-	2	transcript_id "jg13327.t1"; gene_id "jg13327";
dsecASM438219v1_1	AUGUSTUS	exon	8670161	8670340	.	-	.	transcript_id "jg13327.t1"; gene_id "jg13327";
dsecASM438219v1_1	AUGUSTUS	intron	8670341	8670406	.	-	.	transcript_id "jg13327.t1"; gene_id "jg13327";
dsecASM438219v1_1	AUGUSTUS	CDS	8670407	8670531	1	-	1	transcript_id "jg13327.t1"; gene_id "jg13327";
dsecASM438219v1_1	AUGUSTUS	exon	8670407	8670531	.	-	.	transcript_id "jg13327.t1"; gene_id "jg13327";
dsecASM438219v1_1	AUGUSTUS	intron	8670532	8670590	.	-	.	transcript_id "jg13327.t1"; gene_id "jg13327";
dsecASM438219v1_1	AUGUSTUS	CDS	8670591	8670692	1	-	1	transcript_id "jg13327.t1"; gene_id "jg13327";
dsecASM438219v1_1	AUGUSTUS	exon	8670591	8670692	.	-	.	transcript_id "jg13327.t1"; gene_id "jg13327";
dsecASM438219v1_1	AUGUSTUS	intron	8670693	8670781	.	-	.	transcript_id "jg13327.t1"; gene_id "jg13327";
dsecASM438219v1_1	AUGUSTUS	CDS	8670782	8671165	1	-	1	transcript_id "jg13327.t1"; gene_id "jg13327";
dsecASM438219v1_1	AUGUSTUS	exon	8670782	8671165	.	-	.	transcript_id "jg13327.t1"; gene_id "jg13327";
dsecASM438219v1_1	AUGUSTUS	intron	8671166	8671256	.	-	.	transcript_id "jg13327.t1"; gene_id "jg13327";
dsecASM438219v1_1	AUGUSTUS	CDS	8671257	8671405	1	-	0	transcript_id "jg13327.t1"; gene_id "jg13327";
dsecASM438219v1_1	AUGUSTUS	exon	8671257	8671405	.	-	.	transcript_id "jg13327.t1"; gene_id "jg13327";
dsecASM438219v1_1	AUGUSTUS	intron	8671406	8671464	.	-	.	transcript_id "jg13327.t1"; gene_id "jg13327";
dsecASM438219v1_1	AUGUSTUS	CDS	8671465	8671961	1	-	2	transcript_id "jg13327.t1"; gene_id "jg13327";
dsecASM438219v1_1	AUGUSTUS	exon	8671465	8671961	.	-	.	transcript_id "jg13327.t1"; gene_id "jg13327";
dsecASM438219v1_1	AUGUSTUS	intron	8671962	8672027	.	-	.	transcript_id "jg13327.t1"; gene_id "jg13327";
dsecASM438219v1_1	AUGUSTUS	CDS	8672028	8672142	1	-	0	transcript_id "jg13327.t1"; gene_id "jg13327";
dsecASM438219v1_1	AUGUSTUS	exon	8672028	8672142	.	-	.	transcript_id "jg13327.t1"; gene_id "jg13327";
dsecASM438219v1_1	AUGUSTUS	start_codon	8672140	8672142	.	-	0	transcript_id "jg13327.t1"; gene_id "jg13327";
dsecASM438219v1_1	ALN_BLOCK	exon	8673371	8675185	.	+	.	transcript_id "jg13328.t1"; gene_id "jg13328";
dsecASM438219v1_1	ALN_BLOCK	exon	8675328	8676736	.	-	.	transcript_id "jg13329.t1"; gene_id "jg13329";
dsecASM438219v1_1	ALN_BLOCK	exon	8677168	8679118	.	+	.	transcript_id "jg13330.t1"; gene_id "jg13330";
dsecASM438219v1_1	ALN_BLOCK	exon	8711698	8720756	.	+	.	transcript_id "jg13331.t1"; gene_id "jg13331";
dsecASM438219v1_1	ALN_BLOCK	exon	8723993	8726594	.	+	.	transcript_id "jg13332.t1"; gene_id "jg13332";
dsecASM438219v1_1	ALN_BLOCK	exon	8726716	8727367	.	-	.	transcript_id "jg13333.t1"; gene_id "jg13333";
dsecASM438219v1_1	ALN_BLOCK	exon	8728068	8729400	.	+	.	transcript_id "jg13334.t1"; gene_id "jg13334";
dsecASM438219v1_1	ALN_BLOCK	exon	8729774	8732779	.	+	.	transcript_id "jg13335.t1"; gene_id "jg13335";
dsecASM438219v1_1	ALN_BLOCK	exon	8733587	8743286	.	-	.	transcript_id "jg13336.t1"; gene_id "jg13336";
dsecASM438219v1_1	ALN_BLOCK	exon	8751638	8768382	.	+	.	transcript_id "jg13337.t1"; gene_id "jg13337";
dsecASM438219v1_1	ALN_BLOCK	exon	8773673	8776243	.	+	.	transcript_id "jg13338.t1"; gene_id "jg13338";
dsecASM438219v1_1	ALN_BLOCK	exon	8781077	8781669	.	+	.	transcript_id "jg13339.t1"; gene_id "jg13339";
dsecASM438219v1_1	ALN_BLOCK	exon	8784250	8784842	.	+	.	transcript_id "jg13340.t1"; gene_id "jg13340";
dsecASM438219v1_1	ALN_BLOCK	exon	8786475	8789610	.	-	.	transcript_id "jg13341.t1"; gene_id "jg13341";
dsecASM438219v1_1	ALN_BLOCK	exon	8791125	8791602	.	+	.	transcript_id "jg13342.t1"; gene_id "jg13342";
dsecASM438219v1_1	ALN_BLOCK	exon	8791702	8792877	.	-	.	transcript_id "jg13343.t1"; gene_id "jg13343";
dsecASM438219v1_1	ALN_BLOCK	exon	8793281	8793541	.	-	.	transcript_id "jg13344.t1"; gene_id "jg13344";
dsecASM438219v1_1	ALN_BLOCK	exon	8794396	8797799	.	+	.	transcript_id "jg13345.t1"; gene_id "jg13345";
dsecASM438219v1_1	ALN_BLOCK	exon	8798480	8801545	.	-	.	transcript_id "jg13346.t1"; gene_id "jg13346";
dsecASM438219v1_1	ALN_BLOCK	exon	8808970	8809931	.	-	.	transcript_id "jg13347.t1"; gene_id "jg13347";
dsecASM438219v1_1	ALN_BLOCK	exon	8810700	8812999	.	+	.	transcript_id "jg13348.t1"; gene_id "jg13348";
dsecASM438219v1_1	ALN_BLOCK	exon	8814745	8816557	.	+	.	transcript_id "jg13349.t1"; gene_id "jg13349";
dsecASM438219v1_1	ALN_BLOCK	exon	8817729	8818825	.	-	.	transcript_id "jg13350.t1"; gene_id "jg13350";
dsecASM438219v1_1	ALN_BLOCK	exon	8828539	8836656	.	-	.	transcript_id "jg13351.t1"; gene_id "jg13351";
dsecASM438219v1_1	ALN_BLOCK	exon	8837298	8843337	.	-	.	transcript_id "jg13352.t1"; gene_id "jg13352";
dsecASM438219v1_1	ALN_BLOCK	exon	8844253	8845939	.	+	.	transcript_id "jg13353.t1"; gene_id "jg13353";
dsecASM438219v1_1	ALN_BLOCK	exon	8846040	8847103	.	-	.	transcript_id "jg13355.t1"; gene_id "jg13355";
dsecASM438219v1_1	ALN_BLOCK	exon	8847407	8848162	.	-	.	transcript_id "jg13354.t1"; gene_id "jg13354";
dsecASM438219v1_1	ALN_BLOCK	exon	8848780	8849854	.	-	.	transcript_id "jg13356.t1"; gene_id "jg13356";
dsecASM438219v1_1	ALN_BLOCK	exon	8857486	8857947	.	+	.	transcript_id "jg13357.t1"; gene_id "jg13357";
dsecASM438219v1_1	ALN_BLOCK	exon	8872314	8874345	.	+	.	transcript_id "jg13358.t1"; gene_id "jg13358";
dsecASM438219v1_1	ALN_BLOCK	exon	8874540	8899737	.	+	.	transcript_id "jg13358.t1"; gene_id "jg13358";
dsecASM438219v1_1	ALN_BLOCK	exon	8900822	8902020	.	-	.	transcript_id "jg13359.t1"; gene_id "jg13359";
dsecASM438219v1_1	ALN_BLOCK	exon	8902431	8905173	.	-	.	transcript_id "jg13360.t1"; gene_id "jg13360";
dsecASM438219v1_1	ALN_BLOCK	exon	8905670	8906239	.	+	.	transcript_id "jg13361.t1"; gene_id "jg13361";
dsecASM438219v1_1	ALN_BLOCK	exon	8906868	8908639	.	+	.	transcript_id "jg13362.t1"; gene_id "jg13362";
dsecASM438219v1_1	ALN_BLOCK	exon	8908977	8909630	.	-	.	transcript_id "jg13363.t1"; gene_id "jg13363";
dsecASM438219v1_1	ALN_BLOCK	exon	8911280	8912811	.	+	.	transcript_id "jg13364.t1"; gene_id "jg13364";
dsecASM438219v1_1	ALN_BLOCK	exon	8932845	8944297	.	+	.	transcript_id "jg13365.t1"; gene_id "jg13365";
dsecASM438219v1_1	ALN_BLOCK	exon	8950064	8950282	.	+	.	transcript_id "jg13366.t1"; gene_id "jg13366";
dsecASM438219v1_1	ALN_BLOCK	exon	8978838	8980580	.	-	.	transcript_id "jg13367.t1"; gene_id "jg13367";
dsecASM438219v1_1	ALN_BLOCK	exon	8981155	8982503	.	+	.	transcript_id "jg13368.t1"; gene_id "jg13368";
dsecASM438219v1_1	ALN_BLOCK	exon	8984026	8985018	.	-	.	transcript_id "jg13369.t1"; gene_id "jg13369";
dsecASM438219v1_1	ALN_BLOCK	exon	8985389	8986447	.	-	.	transcript_id "jg13370.t1"; gene_id "jg13370";
dsecASM438219v1_1	ALN_BLOCK	exon	8986523	8987415	.	-	.	transcript_id "jg13371.t1"; gene_id "jg13371";
dsecASM438219v1_1	ALN_BLOCK	exon	8988245	8989334	.	-	.	transcript_id "jg13372.t1"; gene_id "jg13372";
dsecASM438219v1_1	ALN_BLOCK	exon	8997296	8997805	.	+	.	transcript_id "jg13373.t1"; gene_id "jg13373";
dsecASM438219v1_1	ALN_BLOCK	exon	8999725	9001810	.	-	.	transcript_id "jg13374.t1"; gene_id "jg13374";
dsecASM438219v1_1	ALN_BLOCK	exon	9002151	9003667	.	-	.	transcript_id "jg13375.t1"; gene_id "jg13375";
dsecASM438219v1_1	ALN_BLOCK	exon	9004527	9005964	.	-	.	transcript_id "jg13376.t1"; gene_id "jg13376";
dsecASM438219v1_1	ALN_BLOCK	exon	9007552	9009654	.	+	.	transcript_id "jg13377.t1"; gene_id "jg13377";
dsecASM438219v1_1	ALN_BLOCK	exon	9024601	9025584	.	+	.	transcript_id "jg13378.t1"; gene_id "jg13378";
dsecASM438219v1_1	ALN_BLOCK	exon	9043498	9049444	.	+	.	transcript_id "jg13379.t1"; gene_id "jg13379";
dsecASM438219v1_1	ALN_BLOCK	exon	9050334	9050732	.	+	.	transcript_id "jg13380.t1"; gene_id "jg13380";
dsecASM438219v1_1	AUGUSTUS	stop_codon	9053906	9053908	.	-	0	transcript_id "jg13382.t1"; gene_id "jg13382";
dsecASM438219v1_1	AUGUSTUS	CDS	9053906	9054117	0.69	-	2	transcript_id "jg13382.t1"; gene_id "jg13382";
dsecASM438219v1_1	AUGUSTUS	exon	9053906	9054117	.	-	.	transcript_id "jg13382.t1"; gene_id "jg13382";
dsecASM438219v1_1	AUGUSTUS	intron	9054118	9055239	.	-	.	transcript_id "jg13382.t1"; gene_id "jg13382";
dsecASM438219v1_1	AUGUSTUS	CDS	9055240	9055393	0.88	-	0	transcript_id "jg13382.t1"; gene_id "jg13382";
dsecASM438219v1_1	AUGUSTUS	exon	9055240	9055393	.	-	.	transcript_id "jg13382.t1"; gene_id "jg13382";
dsecASM438219v1_1	AUGUSTUS	start_codon	9055391	9055393	.	-	0	transcript_id "jg13382.t1"; gene_id "jg13382";
dsecASM438219v1_1	ALN_BLOCK	exon	9055497	9057211	.	+	.	transcript_id "jg13383.t1"; gene_id "jg13383";
dsecASM438219v1_1	ALN_BLOCK	exon	9058024	9060395	.	-	.	transcript_id "jg13384.t1"; gene_id "jg13384";
dsecASM438219v1_1	ALN_BLOCK	exon	9061407	9062608	.	-	.	transcript_id "jg13385.t1"; gene_id "jg13385";
dsecASM438219v1_1	AUGUSTUS	stop_codon	9064381	9064383	.	-	0	transcript_id "jg13386.t1"; gene_id "jg13386";
dsecASM438219v1_1	AUGUSTUS	CDS	9064381	9064899	0.97	-	0	transcript_id "jg13386.t1"; gene_id "jg13386";
dsecASM438219v1_1	AUGUSTUS	exon	9064381	9064899	.	-	.	transcript_id "jg13386.t1"; gene_id "jg13386";
dsecASM438219v1_1	AUGUSTUS	start_codon	9064897	9064899	.	-	0	transcript_id "jg13386.t1"; gene_id "jg13386";
dsecASM438219v1_1	ALN_BLOCK	exon	9065082	9066941	.	+	.	transcript_id "jg13387.t1"; gene_id "jg13387";
dsecASM438219v1_1	ALN_BLOCK	exon	9067045	9071761	.	-	.	transcript_id "jg13388.t1"; gene_id "jg13388";
dsecASM438219v1_1	ALN_BLOCK	exon	9075166	9076521	.	-	.	transcript_id "jg13389.t1"; gene_id "jg13389";
dsecASM438219v1_1	ALN_BLOCK	exon	9077021	9078740	.	-	.	transcript_id "jg13390.t1"; gene_id "jg13390";
dsecASM438219v1_1	ALN_BLOCK	exon	9080167	9081562	.	+	.	transcript_id "jg13391.t1"; gene_id "jg13391";
dsecASM438219v1_1	ALN_BLOCK	exon	9093028	9104800	.	-	.	transcript_id "jg13392.t1"; gene_id "jg13392";
dsecASM438219v1_1	ALN_BLOCK	exon	9128572	9132824	.	+	.	transcript_id "jg13393.t1"; gene_id "jg13393";
dsecASM438219v1_1	AUGUSTUS	stop_codon	9174088	9174090	.	-	0	transcript_id "jg13394.t1"; gene_id "jg13394";
dsecASM438219v1_1	AUGUSTUS	CDS	9174088	9174426	1	-	0	transcript_id "jg13394.t1"; gene_id "jg13394";
dsecASM438219v1_1	AUGUSTUS	exon	9174088	9174426	.	-	.	transcript_id "jg13394.t1"; gene_id "jg13394";
dsecASM438219v1_1	AUGUSTUS	start_codon	9174424	9174426	.	-	0	transcript_id "jg13394.t1"; gene_id "jg13394";
dsecASM438219v1_1	AUGUSTUS	stop_codon	9176448	9176450	.	-	0	transcript_id "jg13395.t1"; gene_id "jg13395";
dsecASM438219v1_1	AUGUSTUS	CDS	9176448	9176786	1	-	0	transcript_id "jg13395.t1"; gene_id "jg13395";
dsecASM438219v1_1	AUGUSTUS	exon	9176448	9176786	.	-	.	transcript_id "jg13395.t1"; gene_id "jg13395";
dsecASM438219v1_1	AUGUSTUS	start_codon	9176784	9176786	.	-	0	transcript_id "jg13395.t1"; gene_id "jg13395";
dsecASM438219v1_1	ALN_BLOCK	exon	9185163	9199650	.	-	.	transcript_id "jg13396.t1"; gene_id "jg13396";
dsecASM438219v1_1	AUGUSTUS	start_codon	9240728	9240730	.	+	0	transcript_id "jg13397.t1"; gene_id "jg13397";
dsecASM438219v1_1	AUGUSTUS	CDS	9240728	9240767	0.78	+	0	transcript_id "jg13397.t1"; gene_id "jg13397";
dsecASM438219v1_1	AUGUSTUS	exon	9240728	9240767	.	+	.	transcript_id "jg13397.t1"; gene_id "jg13397";
dsecASM438219v1_1	AUGUSTUS	intron	9240768	9240822	.	+	.	transcript_id "jg13397.t1"; gene_id "jg13397";
dsecASM438219v1_1	AUGUSTUS	CDS	9240823	9241433	0.91	+	2	transcript_id "jg13397.t1"; gene_id "jg13397";
dsecASM438219v1_1	AUGUSTUS	exon	9240823	9241433	.	+	.	transcript_id "jg13397.t1"; gene_id "jg13397";
dsecASM438219v1_1	AUGUSTUS	stop_codon	9241431	9241433	.	+	0	transcript_id "jg13397.t1"; gene_id "jg13397";
dsecASM438219v1_1	AUGUSTUS	start_codon	9248148	9248150	.	+	0	transcript_id "jg13398.t1"; gene_id "jg13398";
dsecASM438219v1_1	AUGUSTUS	CDS	9248148	9248268	1	+	0	transcript_id "jg13398.t1"; gene_id "jg13398";
dsecASM438219v1_1	AUGUSTUS	exon	9248148	9248268	.	+	.	transcript_id "jg13398.t1"; gene_id "jg13398";
dsecASM438219v1_1	AUGUSTUS	intron	9248269	9257713	.	+	.	transcript_id "jg13398.t1"; gene_id "jg13398";
dsecASM438219v1_1	AUGUSTUS	CDS	9257714	9257792	0.67	+	2	transcript_id "jg13398.t1"; gene_id "jg13398";
dsecASM438219v1_1	AUGUSTUS	exon	9257714	9257792	.	+	.	transcript_id "jg13398.t1"; gene_id "jg13398";
dsecASM438219v1_1	AUGUSTUS	intron	9257793	9258856	.	+	.	transcript_id "jg13398.t1"; gene_id "jg13398";
dsecASM438219v1_1	AUGUSTUS	CDS	9258857	9259088	0.83	+	1	transcript_id "jg13398.t1"; gene_id "jg13398";
dsecASM438219v1_1	AUGUSTUS	exon	9258857	9259088	.	+	.	transcript_id "jg13398.t1"; gene_id "jg13398";
dsecASM438219v1_1	AUGUSTUS	stop_codon	9259086	9259088	.	+	0	transcript_id "jg13398.t1"; gene_id "jg13398";
dsecASM438219v1_1	AUGUSTUS	start_codon	9259707	9259709	.	+	0	transcript_id "jg13399.t1"; gene_id "jg13399";
dsecASM438219v1_1	AUGUSTUS	CDS	9259707	9259977	1	+	0	transcript_id "jg13399.t1"; gene_id "jg13399";
dsecASM438219v1_1	AUGUSTUS	exon	9259707	9259977	.	+	.	transcript_id "jg13399.t1"; gene_id "jg13399";
dsecASM438219v1_1	AUGUSTUS	intron	9259978	9260039	.	+	.	transcript_id "jg13399.t1"; gene_id "jg13399";
dsecASM438219v1_1	AUGUSTUS	CDS	9260040	9260406	1	+	2	transcript_id "jg13399.t1"; gene_id "jg13399";
dsecASM438219v1_1	AUGUSTUS	exon	9260040	9260406	.	+	.	transcript_id "jg13399.t1"; gene_id "jg13399";
dsecASM438219v1_1	AUGUSTUS	intron	9260407	9260457	.	+	.	transcript_id "jg13399.t1"; gene_id "jg13399";
dsecASM438219v1_1	AUGUSTUS	CDS	9260458	9260531	1	+	1	transcript_id "jg13399.t1"; gene_id "jg13399";
dsecASM438219v1_1	AUGUSTUS	exon	9260458	9260531	.	+	.	transcript_id "jg13399.t1"; gene_id "jg13399";
dsecASM438219v1_1	AUGUSTUS	intron	9260532	9260590	.	+	.	transcript_id "jg13399.t1"; gene_id "jg13399";
dsecASM438219v1_1	AUGUSTUS	CDS	9260591	9260793	1	+	2	transcript_id "jg13399.t1"; gene_id "jg13399";
dsecASM438219v1_1	AUGUSTUS	exon	9260591	9260793	.	+	.	transcript_id "jg13399.t1"; gene_id "jg13399";
dsecASM438219v1_1	AUGUSTUS	intron	9260794	9260849	.	+	.	transcript_id "jg13399.t1"; gene_id "jg13399";
dsecASM438219v1_1	AUGUSTUS	CDS	9260850	9260962	1	+	0	transcript_id "jg13399.t1"; gene_id "jg13399";
dsecASM438219v1_1	AUGUSTUS	exon	9260850	9260962	.	+	.	transcript_id "jg13399.t1"; gene_id "jg13399";
dsecASM438219v1_1	AUGUSTUS	intron	9260963	9261017	.	+	.	transcript_id "jg13399.t1"; gene_id "jg13399";
dsecASM438219v1_1	AUGUSTUS	CDS	9261018	9261228	1	+	1	transcript_id "jg13399.t1"; gene_id "jg13399";
dsecASM438219v1_1	AUGUSTUS	exon	9261018	9261228	.	+	.	transcript_id "jg13399.t1"; gene_id "jg13399";
dsecASM438219v1_1	AUGUSTUS	intron	9261229	9261288	.	+	.	transcript_id "jg13399.t1"; gene_id "jg13399";
dsecASM438219v1_1	AUGUSTUS	CDS	9261289	9261470	1	+	0	transcript_id "jg13399.t1"; gene_id "jg13399";
dsecASM438219v1_1	AUGUSTUS	exon	9261289	9261470	.	+	.	transcript_id "jg13399.t1"; gene_id "jg13399";
dsecASM438219v1_1	AUGUSTUS	intron	9261471	9261526	.	+	.	transcript_id "jg13399.t1"; gene_id "jg13399";
dsecASM438219v1_1	AUGUSTUS	CDS	9261527	9261992	1	+	1	transcript_id "jg13399.t1"; gene_id "jg13399";
dsecASM438219v1_1	AUGUSTUS	exon	9261527	9261992	.	+	.	transcript_id "jg13399.t1"; gene_id "jg13399";
dsecASM438219v1_1	AUGUSTUS	intron	9261993	9262046	.	+	.	transcript_id "jg13399.t1"; gene_id "jg13399";
dsecASM438219v1_1	AUGUSTUS	CDS	9262047	9262256	1	+	0	transcript_id "jg13399.t1"; gene_id "jg13399";
dsecASM438219v1_1	AUGUSTUS	exon	9262047	9262256	.	+	.	transcript_id "jg13399.t1"; gene_id "jg13399";
dsecASM438219v1_1	AUGUSTUS	stop_codon	9262254	9262256	.	+	0	transcript_id "jg13399.t1"; gene_id "jg13399";
dsecASM438219v1_1	ALN_BLOCK	exon	9264943	9265684	.	-	.	transcript_id "jg13400.t1"; gene_id "jg13400";
dsecASM438219v1_1	ALN_BLOCK	exon	9266295	9269070	.	-	.	transcript_id "jg13401.t1"; gene_id "jg13401";
dsecASM438219v1_1	ALN_BLOCK	exon	9270035	9274700	.	+	.	transcript_id "jg13402.t1"; gene_id "jg13402";
dsecASM438219v1_1	AUGUSTUS	stop_codon	9275160	9275162	.	-	0	transcript_id "jg13403.t1"; gene_id "jg13403";
dsecASM438219v1_1	AUGUSTUS	CDS	9275160	9275351	1	-	0	transcript_id "jg13403.t1"; gene_id "jg13403";
dsecASM438219v1_1	AUGUSTUS	exon	9275160	9275351	.	-	.	transcript_id "jg13403.t1"; gene_id "jg13403";
dsecASM438219v1_1	AUGUSTUS	stop_codon	9275160	9275162	.	-	0	transcript_id "jg13403.t2"; gene_id "jg13403";
dsecASM438219v1_1	AUGUSTUS	CDS	9275160	9275351	1	-	0	transcript_id "jg13403.t2"; gene_id "jg13403";
dsecASM438219v1_1	AUGUSTUS	exon	9275160	9275351	.	-	.	transcript_id "jg13403.t2"; gene_id "jg13403";
dsecASM438219v1_1	AUGUSTUS	intron	9275352	9275408	.	-	.	transcript_id "jg13403.t1"; gene_id "jg13403";
dsecASM438219v1_1	AUGUSTUS	intron	9275352	9275441	.	-	.	transcript_id "jg13403.t2"; gene_id "jg13403";
dsecASM438219v1_1	AUGUSTUS	CDS	9275409	9276716	1	-	0	transcript_id "jg13403.t1"; gene_id "jg13403";
dsecASM438219v1_1	AUGUSTUS	exon	9275409	9276716	.	-	.	transcript_id "jg13403.t1"; gene_id "jg13403";
dsecASM438219v1_1	AUGUSTUS	CDS	9275442	9276716	1	-	0	transcript_id "jg13403.t2"; gene_id "jg13403";
dsecASM438219v1_1	AUGUSTUS	exon	9275442	9276716	.	-	.	transcript_id "jg13403.t2"; gene_id "jg13403";
dsecASM438219v1_1	AUGUSTUS	intron	9276717	9278374	.	-	.	transcript_id "jg13403.t1"; gene_id "jg13403";
dsecASM438219v1_1	AUGUSTUS	intron	9276717	9278374	.	-	.	transcript_id "jg13403.t2"; gene_id "jg13403";
dsecASM438219v1_1	AUGUSTUS	CDS	9278375	9278470	0.29	-	0	transcript_id "jg13403.t1"; gene_id "jg13403";
dsecASM438219v1_1	AUGUSTUS	exon	9278375	9278470	.	-	.	transcript_id "jg13403.t1"; gene_id "jg13403";
dsecASM438219v1_1	AUGUSTUS	CDS	9278375	9278470	0.27	-	0	transcript_id "jg13403.t2"; gene_id "jg13403";
dsecASM438219v1_1	AUGUSTUS	exon	9278375	9278470	.	-	.	transcript_id "jg13403.t2"; gene_id "jg13403";
dsecASM438219v1_1	AUGUSTUS	start_codon	9278468	9278470	.	-	0	transcript_id "jg13403.t1"; gene_id "jg13403";
dsecASM438219v1_1	AUGUSTUS	start_codon	9278468	9278470	.	-	0	transcript_id "jg13403.t2"; gene_id "jg13403";
dsecASM438219v1_1	ALN_BLOCK	exon	9278534	9283849	.	-	.	transcript_id "jg13405.t1"; gene_id "jg13405";
dsecASM438219v1_1	ALN_BLOCK	exon	9284978	9287909	.	-	.	transcript_id "jg13404.t1"; gene_id "jg13404";
dsecASM438219v1_1	ALN_BLOCK	exon	9288484	9290632	.	-	.	transcript_id "jg13404.t1"; gene_id "jg13404";
dsecASM438219v1_1	AUGUSTUS	start_codon	9291232	9291234	.	+	0	transcript_id "jg13406.t2"; gene_id "jg13406";
dsecASM438219v1_1	AUGUSTUS	CDS	9291232	9291330	1	+	0	transcript_id "jg13406.t2"; gene_id "jg13406";
dsecASM438219v1_1	AUGUSTUS	exon	9291232	9291330	.	+	.	transcript_id "jg13406.t2"; gene_id "jg13406";
dsecASM438219v1_1	AUGUSTUS	start_codon	9291232	9291234	.	+	0	transcript_id "jg13406.t1"; gene_id "jg13406";
dsecASM438219v1_1	AUGUSTUS	CDS	9291232	9291330	1	+	0	transcript_id "jg13406.t1"; gene_id "jg13406";
dsecASM438219v1_1	AUGUSTUS	exon	9291232	9291330	.	+	.	transcript_id "jg13406.t1"; gene_id "jg13406";
dsecASM438219v1_1	AUGUSTUS	intron	9291331	9291500	.	+	.	transcript_id "jg13406.t2"; gene_id "jg13406";
dsecASM438219v1_1	AUGUSTUS	intron	9291331	9291500	.	+	.	transcript_id "jg13406.t1"; gene_id "jg13406";
dsecASM438219v1_1	AUGUSTUS	CDS	9291501	9291587	1	+	0	transcript_id "jg13406.t2"; gene_id "jg13406";
dsecASM438219v1_1	AUGUSTUS	exon	9291501	9291587	.	+	.	transcript_id "jg13406.t2"; gene_id "jg13406";
dsecASM438219v1_1	AUGUSTUS	CDS	9291501	9291587	1	+	0	transcript_id "jg13406.t1"; gene_id "jg13406";
dsecASM438219v1_1	AUGUSTUS	exon	9291501	9291587	.	+	.	transcript_id "jg13406.t1"; gene_id "jg13406";
dsecASM438219v1_1	AUGUSTUS	intron	9291588	9292219	.	+	.	transcript_id "jg13406.t2"; gene_id "jg13406";
dsecASM438219v1_1	AUGUSTUS	intron	9291588	9292022	.	+	.	transcript_id "jg13406.t1"; gene_id "jg13406";
dsecASM438219v1_1	AUGUSTUS	CDS	9292023	9292058	1	+	0	transcript_id "jg13406.t1"; gene_id "jg13406";
dsecASM438219v1_1	AUGUSTUS	exon	9292023	9292058	.	+	.	transcript_id "jg13406.t1"; gene_id "jg13406";
dsecASM438219v1_1	AUGUSTUS	stop_codon	9292056	9292058	.	+	0	transcript_id "jg13406.t1"; gene_id "jg13406";
dsecASM438219v1_1	AUGUSTUS	CDS	9292220	9292405	1	+	0	transcript_id "jg13406.t2"; gene_id "jg13406";
dsecASM438219v1_1	AUGUSTUS	exon	9292220	9292405	.	+	.	transcript_id "jg13406.t2"; gene_id "jg13406";
dsecASM438219v1_1	AUGUSTUS	stop_codon	9292403	9292405	.	+	0	transcript_id "jg13406.t2"; gene_id "jg13406";
dsecASM438219v1_1	ALN_BLOCK	exon	9292778	9295132	.	+	.	transcript_id "jg13407.t1"; gene_id "jg13407";
dsecASM438219v1_1	AUGUSTUS	stop_codon	9295931	9295933	.	-	0	transcript_id "jg13408.t1"; gene_id "jg13408";
dsecASM438219v1_1	AUGUSTUS	CDS	9295931	9296311	1	-	0	transcript_id "jg13408.t1"; gene_id "jg13408";
dsecASM438219v1_1	AUGUSTUS	exon	9295931	9296311	.	-	.	transcript_id "jg13408.t1"; gene_id "jg13408";
dsecASM438219v1_1	AUGUSTUS	start_codon	9296309	9296311	.	-	0	transcript_id "jg13408.t1"; gene_id "jg13408";
dsecASM438219v1_1	ALN_BLOCK	exon	9296682	9298996	.	-	.	transcript_id "jg13409.t1"; gene_id "jg13409";
dsecASM438219v1_1	ALN_BLOCK	exon	9301206	9302846	.	+	.	transcript_id "jg13410.t1"; gene_id "jg13410";
dsecASM438219v1_1	ALN_BLOCK	exon	9303886	9307070	.	+	.	transcript_id "jg13411.t1"; gene_id "jg13411";
dsecASM438219v1_1	AUGUSTUS	start_codon	9307940	9307942	.	+	0	transcript_id "jg13412.t1"; gene_id "jg13412";
dsecASM438219v1_1	AUGUSTUS	CDS	9307940	9307978	0.86	+	0	transcript_id "jg13412.t1"; gene_id "jg13412";
dsecASM438219v1_1	AUGUSTUS	exon	9307940	9307978	.	+	.	transcript_id "jg13412.t1"; gene_id "jg13412";
dsecASM438219v1_1	AUGUSTUS	intron	9307979	9308040	.	+	.	transcript_id "jg13412.t1"; gene_id "jg13412";
dsecASM438219v1_1	AUGUSTUS	CDS	9308041	9308403	0.87	+	0	transcript_id "jg13412.t1"; gene_id "jg13412";
dsecASM438219v1_1	AUGUSTUS	exon	9308041	9308403	.	+	.	transcript_id "jg13412.t1"; gene_id "jg13412";
dsecASM438219v1_1	AUGUSTUS	stop_codon	9308401	9308403	.	+	0	transcript_id "jg13412.t1"; gene_id "jg13412";
dsecASM438219v1_1	ALN_BLOCK	exon	9312352	9320072	.	-	.	transcript_id "jg13413.t1"; gene_id "jg13413";
dsecASM438219v1_1	ALN_BLOCK	exon	9330903	9334496	.	+	.	transcript_id "jg13414.t1"; gene_id "jg13414";
dsecASM438219v1_1	ALN_BLOCK	exon	9334753	9337111	.	-	.	transcript_id "jg13415.t1"; gene_id "jg13415";
dsecASM438219v1_1	ALN_BLOCK	exon	9339090	9341701	.	+	.	transcript_id "jg13416.t1"; gene_id "jg13416";
dsecASM438219v1_1	AUGUSTUS	stop_codon	9343368	9343370	.	-	0	transcript_id "jg13417.t1"; gene_id "jg13417";
dsecASM438219v1_1	AUGUSTUS	CDS	9343368	9343429	1	-	2	transcript_id "jg13417.t1"; gene_id "jg13417";
dsecASM438219v1_1	AUGUSTUS	exon	9343368	9343429	.	-	.	transcript_id "jg13417.t1"; gene_id "jg13417";
dsecASM438219v1_1	AUGUSTUS	intron	9343430	9343505	.	-	.	transcript_id "jg13417.t1"; gene_id "jg13417";
dsecASM438219v1_1	AUGUSTUS	CDS	9343506	9343641	1	-	0	transcript_id "jg13417.t1"; gene_id "jg13417";
dsecASM438219v1_1	AUGUSTUS	exon	9343506	9343641	.	-	.	transcript_id "jg13417.t1"; gene_id "jg13417";
dsecASM438219v1_1	AUGUSTUS	intron	9343642	9343706	.	-	.	transcript_id "jg13417.t1"; gene_id "jg13417";
dsecASM438219v1_1	AUGUSTUS	CDS	9343707	9343924	1	-	2	transcript_id "jg13417.t1"; gene_id "jg13417";
dsecASM438219v1_1	AUGUSTUS	exon	9343707	9343924	.	-	.	transcript_id "jg13417.t1"; gene_id "jg13417";
dsecASM438219v1_1	AUGUSTUS	intron	9343925	9343994	.	-	.	transcript_id "jg13417.t1"; gene_id "jg13417";
dsecASM438219v1_1	AUGUSTUS	CDS	9343995	9344103	1	-	0	transcript_id "jg13417.t1"; gene_id "jg13417";
dsecASM438219v1_1	AUGUSTUS	exon	9343995	9344103	.	-	.	transcript_id "jg13417.t1"; gene_id "jg13417";
dsecASM438219v1_1	AUGUSTUS	start_codon	9344101	9344103	.	-	0	transcript_id "jg13417.t1"; gene_id "jg13417";
dsecASM438219v1_1	ALN_BLOCK	exon	9344697	9345887	.	-	.	transcript_id "jg13418.t1"; gene_id "jg13418";
dsecASM438219v1_1	ALN_BLOCK	exon	9347189	9347638	.	+	.	transcript_id "jg13419.t1"; gene_id "jg13419";
dsecASM438219v1_1	ALN_BLOCK	exon	9347853	9350233	.	-	.	transcript_id "jg13420.t1"; gene_id "jg13420";
dsecASM438219v1_1	ALN_BLOCK	exon	9351755	9352305	.	-	.	transcript_id "jg13421.t1"; gene_id "jg13421";
dsecASM438219v1_1	ALN_BLOCK	exon	9352486	9352641	.	+	.	transcript_id "jg13422.t1"; gene_id "jg13422";
dsecASM438219v1_1	ALN_BLOCK	exon	9352822	9353010	.	+	.	transcript_id "jg13422.t1"; gene_id "jg13422";
dsecASM438219v1_1	ALN_BLOCK	exon	9353399	9354281	.	-	.	transcript_id "jg13423.t1"; gene_id "jg13423";
dsecASM438219v1_1	ALN_BLOCK	exon	9355154	9359357	.	+	.	transcript_id "jg13424.t1"; gene_id "jg13424";
dsecASM438219v1_1	ALN_BLOCK	exon	9360659	9362176	.	-	.	transcript_id "jg13425.t1"; gene_id "jg13425";
dsecASM438219v1_1	ALN_BLOCK	exon	9362856	9363855	.	+	.	transcript_id "jg13426.t1"; gene_id "jg13426";
dsecASM438219v1_1	ALN_BLOCK	exon	9364263	9365014	.	-	.	transcript_id "jg13427.t1"; gene_id "jg13427";
dsecASM438219v1_1	ALN_BLOCK	exon	9365226	9367217	.	-	.	transcript_id "jg13427.t1"; gene_id "jg13427";
dsecASM438219v1_1	ALN_BLOCK	exon	9368134	9369037	.	+	.	transcript_id "jg13428.t1"; gene_id "jg13428";
dsecASM438219v1_1	ALN_BLOCK	exon	9369416	9371428	.	-	.	transcript_id "jg13429.t1"; gene_id "jg13429";
dsecASM438219v1_1	ALN_BLOCK	exon	9371888	9372867	.	+	.	transcript_id "jg13430.t1"; gene_id "jg13430";
dsecASM438219v1_1	AUGUSTUS	stop_codon	9373366	9373368	.	-	0	transcript_id "jg13431.t1"; gene_id "jg13431";
dsecASM438219v1_1	AUGUSTUS	CDS	9373366	9373683	1	-	0	transcript_id "jg13431.t1"; gene_id "jg13431";
dsecASM438219v1_1	AUGUSTUS	exon	9373366	9373683	.	-	.	transcript_id "jg13431.t1"; gene_id "jg13431";
dsecASM438219v1_1	AUGUSTUS	start_codon	9373681	9373683	.	-	0	transcript_id "jg13431.t1"; gene_id "jg13431";
dsecASM438219v1_1	ALN_BLOCK	exon	9378753	9379512	.	+	.	transcript_id "jg13432.t1"; gene_id "jg13432";
dsecASM438219v1_1	ALN_BLOCK	exon	9380892	9381817	.	-	.	transcript_id "jg13433.t1"; gene_id "jg13433";
dsecASM438219v1_1	ALN_BLOCK	exon	9382015	9383556	.	-	.	transcript_id "jg13433.t1"; gene_id "jg13433";
dsecASM438219v1_1	ALN_BLOCK	exon	9383916	9386242	.	-	.	transcript_id "jg13434.t1"; gene_id "jg13434";
dsecASM438219v1_1	ALN_BLOCK	exon	9388634	9389290	.	+	.	transcript_id "jg13435.t1"; gene_id "jg13435";
dsecASM438219v1_1	ALN_BLOCK	exon	9389972	9390382	.	+	.	transcript_id "jg13437.t1"; gene_id "jg13437";
dsecASM438219v1_1	ALN_BLOCK	exon	9392660	9397513	.	+	.	transcript_id "jg13436.t1"; gene_id "jg13436";
dsecASM438219v1_1	AUGUSTUS	stop_codon	9400495	9400497	.	-	0	transcript_id "jg13438.t1"; gene_id "jg13438";
dsecASM438219v1_1	AUGUSTUS	CDS	9400495	9400815	0.99	-	0	transcript_id "jg13438.t1"; gene_id "jg13438";
dsecASM438219v1_1	AUGUSTUS	exon	9400495	9400815	.	-	.	transcript_id "jg13438.t1"; gene_id "jg13438";
dsecASM438219v1_1	AUGUSTUS	start_codon	9400813	9400815	.	-	0	transcript_id "jg13438.t1"; gene_id "jg13438";
dsecASM438219v1_1	ALN_BLOCK	exon	9400969	9410095	.	-	.	transcript_id "jg13439.t1"; gene_id "jg13439";
dsecASM438219v1_1	ALN_BLOCK	exon	9429373	9430595	.	-	.	transcript_id "jg13440.t1"; gene_id "jg13440";
dsecASM438219v1_1	ALN_BLOCK	exon	9431849	9433644	.	+	.	transcript_id "jg13441.t1"; gene_id "jg13441";
dsecASM438219v1_1	ALN_BLOCK	exon	9486106	9486595	.	-	.	transcript_id "jg13443.t1"; gene_id "jg13443";
dsecASM438219v1_1	ALN_BLOCK	exon	9508474	9510052	.	-	.	transcript_id "jg13444.t1"; gene_id "jg13444";
dsecASM438219v1_1	ALN_BLOCK	exon	9522182	9525527	.	-	.	transcript_id "jg13445.t1"; gene_id "jg13445";
dsecASM438219v1_1	ALN_BLOCK	exon	9526237	9527024	.	+	.	transcript_id "jg13446.t1"; gene_id "jg13446";
dsecASM438219v1_1	ALN_BLOCK	exon	9527188	9531743	.	-	.	transcript_id "jg13447.t1"; gene_id "jg13447";
dsecASM438219v1_1	ALN_BLOCK	exon	9539506	9540456	.	+	.	transcript_id "jg13448.t1"; gene_id "jg13448";
dsecASM438219v1_1	ALN_BLOCK	exon	9540640	9542284	.	-	.	transcript_id "jg13449.t1"; gene_id "jg13449";
dsecASM438219v1_1	ALN_BLOCK	exon	9545219	9553735	.	-	.	transcript_id "jg13450.t1"; gene_id "jg13450";
dsecASM438219v1_1	ALN_BLOCK	exon	9561570	9561873	.	+	.	transcript_id "jg13451.t1"; gene_id "jg13451";
dsecASM438219v1_1	AUGUSTUS	start_codon	9562640	9562642	.	+	0	transcript_id "jg13452.t1"; gene_id "jg13452";
dsecASM438219v1_1	AUGUSTUS	CDS	9562640	9563422	1	+	0	transcript_id "jg13452.t1"; gene_id "jg13452";
dsecASM438219v1_1	AUGUSTUS	exon	9562640	9563422	.	+	.	transcript_id "jg13452.t1"; gene_id "jg13452";
dsecASM438219v1_1	AUGUSTUS	stop_codon	9563420	9563422	.	+	0	transcript_id "jg13452.t1"; gene_id "jg13452";
dsecASM438219v1_1	ALN_BLOCK	exon	9564522	9565164	.	-	.	transcript_id "jg13453.t1"; gene_id "jg13453";
dsecASM438219v1_1	ALN_BLOCK	exon	9568486	9575607	.	-	.	transcript_id "jg13454.t1"; gene_id "jg13454";
dsecASM438219v1_1	ALN_BLOCK	exon	9579209	9581590	.	+	.	transcript_id "jg13455.t1"; gene_id "jg13455";
dsecASM438219v1_1	ALN_BLOCK	exon	9582787	9587869	.	-	.	transcript_id "jg13456.t1"; gene_id "jg13456";
dsecASM438219v1_1	AUGUSTUS	start_codon	9605961	9605963	.	+	0	transcript_id "jg13457.t1"; gene_id "jg13457";
dsecASM438219v1_1	AUGUSTUS	CDS	9605961	9606096	1	+	0	transcript_id "jg13457.t1"; gene_id "jg13457";
dsecASM438219v1_1	AUGUSTUS	exon	9605961	9606096	.	+	.	transcript_id "jg13457.t1"; gene_id "jg13457";
dsecASM438219v1_1	AUGUSTUS	intron	9606097	9606151	.	+	.	transcript_id "jg13457.t1"; gene_id "jg13457";
dsecASM438219v1_1	AUGUSTUS	CDS	9606152	9606294	1	+	2	transcript_id "jg13457.t1"; gene_id "jg13457";
dsecASM438219v1_1	AUGUSTUS	exon	9606152	9606294	.	+	.	transcript_id "jg13457.t1"; gene_id "jg13457";
dsecASM438219v1_1	AUGUSTUS	intron	9606295	9606345	.	+	.	transcript_id "jg13457.t1"; gene_id "jg13457";
dsecASM438219v1_1	AUGUSTUS	CDS	9606346	9606478	1	+	0	transcript_id "jg13457.t1"; gene_id "jg13457";
dsecASM438219v1_1	AUGUSTUS	exon	9606346	9606478	.	+	.	transcript_id "jg13457.t1"; gene_id "jg13457";
dsecASM438219v1_1	AUGUSTUS	intron	9606479	9606538	.	+	.	transcript_id "jg13457.t1"; gene_id "jg13457";
dsecASM438219v1_1	AUGUSTUS	CDS	9606539	9606639	1	+	2	transcript_id "jg13457.t1"; gene_id "jg13457";
dsecASM438219v1_1	AUGUSTUS	exon	9606539	9606639	.	+	.	transcript_id "jg13457.t1"; gene_id "jg13457";
dsecASM438219v1_1	AUGUSTUS	stop_codon	9606637	9606639	.	+	0	transcript_id "jg13457.t1"; gene_id "jg13457";
dsecASM438219v1_1	ALN_BLOCK	exon	9612309	9613786	.	-	.	transcript_id "jg13458.t1"; gene_id "jg13458";
dsecASM438219v1_1	ALN_BLOCK	exon	9614213	9614890	.	+	.	transcript_id "jg13459.t1"; gene_id "jg13459";
dsecASM438219v1_1	ALN_BLOCK	exon	9616094	9622915	.	-	.	transcript_id "jg13460.t1"; gene_id "jg13460";
dsecASM438219v1_1	ALN_BLOCK	exon	9625450	9630195	.	-	.	transcript_id "jg13461.t1"; gene_id "jg13461";
dsecASM438219v1_1	ALN_BLOCK	exon	9631342	9634186	.	+	.	transcript_id "jg13462.t1"; gene_id "jg13462";
dsecASM438219v1_1	ALN_BLOCK	exon	9636093	9637562	.	+	.	transcript_id "jg13464.t1"; gene_id "jg13464";
dsecASM438219v1_1	ALN_BLOCK	exon	9638028	9641144	.	+	.	transcript_id "jg13463.t1"; gene_id "jg13463";
dsecASM438219v1_1	ALN_BLOCK	exon	9643653	9645556	.	+	.	transcript_id "jg13465.t1"; gene_id "jg13465";
dsecASM438219v1_1	ALN_BLOCK	exon	9646384	9648530	.	-	.	transcript_id "jg13466.t1"; gene_id "jg13466";
dsecASM438219v1_1	ALN_BLOCK	exon	9650216	9651533	.	+	.	transcript_id "jg13467.t1"; gene_id "jg13467";
dsecASM438219v1_1	ALN_BLOCK	exon	9653591	9654013	.	+	.	transcript_id "jg13468.t1"; gene_id "jg13468";
dsecASM438219v1_1	ALN_BLOCK	exon	9655818	9656411	.	-	.	transcript_id "jg13470.t1"; gene_id "jg13470";
dsecASM438219v1_1	AUGUSTUS	stop_codon	9659637	9659639	.	-	0	transcript_id "jg13469.t1"; gene_id "jg13469";
dsecASM438219v1_1	AUGUSTUS	CDS	9659637	9659694	0.99	-	1	transcript_id "jg13469.t1"; gene_id "jg13469";
dsecASM438219v1_1	AUGUSTUS	exon	9659637	9659694	.	-	.	transcript_id "jg13469.t1"; gene_id "jg13469";
dsecASM438219v1_1	AUGUSTUS	intron	9659695	9660678	.	-	.	transcript_id "jg13469.t1"; gene_id "jg13469";
dsecASM438219v1_1	AUGUSTUS	CDS	9660679	9660688	0.98	-	2	transcript_id "jg13469.t1"; gene_id "jg13469";
dsecASM438219v1_1	AUGUSTUS	exon	9660679	9660688	.	-	.	transcript_id "jg13469.t1"; gene_id "jg13469";
dsecASM438219v1_1	AUGUSTUS	intron	9660689	9660935	.	-	.	transcript_id "jg13469.t1"; gene_id "jg13469";
dsecASM438219v1_1	AUGUSTUS	CDS	9660936	9661269	0.75	-	0	transcript_id "jg13469.t1"; gene_id "jg13469";
dsecASM438219v1_1	AUGUSTUS	exon	9660936	9661269	.	-	.	transcript_id "jg13469.t1"; gene_id "jg13469";
dsecASM438219v1_1	AUGUSTUS	start_codon	9661267	9661269	.	-	0	transcript_id "jg13469.t1"; gene_id "jg13469";
dsecASM438219v1_1	ALN_BLOCK	exon	9665847	9667601	.	-	.	transcript_id "jg13471.t1"; gene_id "jg13471";
dsecASM438219v1_1	ALN_BLOCK	exon	9670270	9670596	.	-	.	transcript_id "jg13472.t1"; gene_id "jg13472";
dsecASM438219v1_1	ALN_BLOCK	exon	9674280	9674532	.	-	.	transcript_id "jg13473.t1"; gene_id "jg13473";
dsecASM438219v1_1	ALN_BLOCK	exon	9675242	9675321	.	-	.	transcript_id "jg13473.t1"; gene_id "jg13473";
dsecASM438219v1_1	ALN_BLOCK	exon	9676341	9680044	.	-	.	transcript_id "jg13474.t1"; gene_id "jg13474";
dsecASM438219v1_1	ALN_BLOCK	exon	9681877	9682913	.	+	.	transcript_id "jg13475.t1"; gene_id "jg13475";
dsecASM438219v1_1	ALN_BLOCK	exon	9683605	9684780	.	+	.	transcript_id "jg13476.t1"; gene_id "jg13476";
dsecASM438219v1_1	ALN_BLOCK	exon	9686013	9687098	.	+	.	transcript_id "jg13477.t1"; gene_id "jg13477";
dsecASM438219v1_1	AUGUSTUS	stop_codon	9690601	9690603	.	-	0	transcript_id "jg13478.t1"; gene_id "jg13478";
dsecASM438219v1_1	AUGUSTUS	CDS	9690601	9690897	0.49	-	0	transcript_id "jg13478.t1"; gene_id "jg13478";
dsecASM438219v1_1	AUGUSTUS	exon	9690601	9690897	.	-	.	transcript_id "jg13478.t1"; gene_id "jg13478";
dsecASM438219v1_1	AUGUSTUS	start_codon	9690895	9690897	.	-	0	transcript_id "jg13478.t1"; gene_id "jg13478";
dsecASM438219v1_1	ALN_BLOCK	exon	9698950	9699850	.	-	.	transcript_id "jg13479.t1"; gene_id "jg13479";
dsecASM438219v1_1	ALN_BLOCK	exon	9701107	9701514	.	-	.	transcript_id "jg13480.t1"; gene_id "jg13480";
dsecASM438219v1_1	ALN_BLOCK	exon	9708223	9718590	.	-	.	transcript_id "jg13481.t1"; gene_id "jg13481";
dsecASM438219v1_1	ALN_BLOCK	exon	9720814	9723582	.	+	.	transcript_id "jg13482.t1"; gene_id "jg13482";
dsecASM438219v1_1	ALN_BLOCK	exon	9723898	9725547	.	+	.	transcript_id "jg13483.t1"; gene_id "jg13483";
dsecASM438219v1_1	ALN_BLOCK	exon	9727729	9728034	.	-	.	transcript_id "jg13484.t1"; gene_id "jg13484";
dsecASM438219v1_1	ALN_BLOCK	exon	9731623	9732380	.	-	.	transcript_id "jg13485.t1"; gene_id "jg13485";
dsecASM438219v1_1	ALN_BLOCK	exon	9735821	9736180	.	-	.	transcript_id "jg13486.t1"; gene_id "jg13486";
dsecASM438219v1_1	AUGUSTUS	stop_codon	9788145	9788147	.	-	0	transcript_id "jg13487.t1"; gene_id "jg13487";
dsecASM438219v1_1	AUGUSTUS	CDS	9788145	9788351	0.96	-	0	transcript_id "jg13487.t1"; gene_id "jg13487";
dsecASM438219v1_1	AUGUSTUS	exon	9788145	9788351	.	-	.	transcript_id "jg13487.t1"; gene_id "jg13487";
dsecASM438219v1_1	AUGUSTUS	start_codon	9788349	9788351	.	-	0	transcript_id "jg13487.t1"; gene_id "jg13487";
dsecASM438219v1_1	AUGUSTUS	stop_codon	9788630	9788632	.	-	0	transcript_id "jg13488.t1"; gene_id "jg13488";
dsecASM438219v1_1	AUGUSTUS	CDS	9788630	9788883	0.77	-	2	transcript_id "jg13488.t1"; gene_id "jg13488";
dsecASM438219v1_1	AUGUSTUS	exon	9788630	9788883	.	-	.	transcript_id "jg13488.t1"; gene_id "jg13488";
dsecASM438219v1_1	AUGUSTUS	intron	9788884	9789168	.	-	.	transcript_id "jg13488.t1"; gene_id "jg13488";
dsecASM438219v1_1	AUGUSTUS	CDS	9789169	9790205	0.23	-	1	transcript_id "jg13488.t1"; gene_id "jg13488";
dsecASM438219v1_1	AUGUSTUS	exon	9789169	9790205	.	-	.	transcript_id "jg13488.t1"; gene_id "jg13488";
dsecASM438219v1_1	AUGUSTUS	intron	9790206	9790268	.	-	.	transcript_id "jg13488.t1"; gene_id "jg13488";
dsecASM438219v1_1	AUGUSTUS	CDS	9790269	9790396	0.67	-	0	transcript_id "jg13488.t1"; gene_id "jg13488";
dsecASM438219v1_1	AUGUSTUS	exon	9790269	9790396	.	-	.	transcript_id "jg13488.t1"; gene_id "jg13488";
dsecASM438219v1_1	AUGUSTUS	start_codon	9790394	9790396	.	-	0	transcript_id "jg13488.t1"; gene_id "jg13488";
dsecASM438219v1_1	ALN_BLOCK	exon	9792120	9794158	.	+	.	transcript_id "jg13489.t1"; gene_id "jg13489";
dsecASM438219v1_1	AUGUSTUS	start_codon	9794776	9794778	.	+	0	transcript_id "jg13490.t1"; gene_id "jg13490";
dsecASM438219v1_1	AUGUSTUS	CDS	9794776	9795397	0.48	+	0	transcript_id "jg13490.t1"; gene_id "jg13490";
dsecASM438219v1_1	AUGUSTUS	exon	9794776	9795397	.	+	.	transcript_id "jg13490.t1"; gene_id "jg13490";
dsecASM438219v1_1	AUGUSTUS	intron	9795398	9795965	.	+	.	transcript_id "jg13490.t1"; gene_id "jg13490";
dsecASM438219v1_1	AUGUSTUS	CDS	9795966	9795997	0.46	+	2	transcript_id "jg13490.t1"; gene_id "jg13490";
dsecASM438219v1_1	AUGUSTUS	exon	9795966	9795997	.	+	.	transcript_id "jg13490.t1"; gene_id "jg13490";
dsecASM438219v1_1	AUGUSTUS	stop_codon	9795995	9795997	.	+	0	transcript_id "jg13490.t1"; gene_id "jg13490";
dsecASM438219v1_1	ALN_BLOCK	exon	9818781	9820107	.	-	.	transcript_id "jg13491.t1"; gene_id "jg13491";
dsecASM438219v1_1	ALN_BLOCK	exon	9839733	9852751	.	+	.	transcript_id "jg13492.t1"; gene_id "jg13492";
dsecASM438219v1_1	ALN_BLOCK	exon	9873780	9877290	.	+	.	transcript_id "jg13493.t1"; gene_id "jg13493";
dsecASM438219v1_1	ALN_BLOCK	exon	9889183	9894511	.	+	.	transcript_id "jg13494.t1"; gene_id "jg13494";
dsecASM438219v1_1	ALN_BLOCK	exon	9896313	9897896	.	-	.	transcript_id "jg13495.t1"; gene_id "jg13495";
dsecASM438219v1_1	ALN_BLOCK	exon	9904705	9905007	.	+	.	transcript_id "jg13496.t1"; gene_id "jg13496";
dsecASM438219v1_1	ALN_BLOCK	exon	9912991	9914526	.	+	.	transcript_id "jg13497.t1"; gene_id "jg13497";
dsecASM438219v1_1	ALN_BLOCK	exon	9914718	9922958	.	+	.	transcript_id "jg13497.t1"; gene_id "jg13497";
dsecASM438219v1_1	ALN_BLOCK	exon	9924393	9935826	.	+	.	transcript_id "jg13498.t1"; gene_id "jg13498";
dsecASM438219v1_1	ALN_BLOCK	exon	9937996	9941915	.	-	.	transcript_id "jg13499.t1"; gene_id "jg13499";
dsecASM438219v1_1	ALN_BLOCK	exon	9942704	9943215	.	+	.	transcript_id "jg13500.t1"; gene_id "jg13500";
dsecASM438219v1_1	ALN_BLOCK	exon	9947602	9948784	.	+	.	transcript_id "jg13501.t1"; gene_id "jg13501";
dsecASM438219v1_1	ALN_BLOCK	exon	9951655	9952840	.	-	.	transcript_id "jg13502.t1"; gene_id "jg13502";
dsecASM438219v1_1	ALN_BLOCK	exon	9955501	9957029	.	+	.	transcript_id "jg13503.t1"; gene_id "jg13503";
dsecASM438219v1_1	ALN_BLOCK	exon	9957854	9958177	.	+	.	transcript_id "jg13504.t1"; gene_id "jg13504";
dsecASM438219v1_1	ALN_BLOCK	exon	9958333	9958357	.	+	.	transcript_id "jg13504.t1"; gene_id "jg13504";
dsecASM438219v1_1	ALN_BLOCK	exon	9958621	9959378	.	+	.	transcript_id "jg13504.t1"; gene_id "jg13504";
dsecASM438219v1_1	ALN_BLOCK	exon	9961035	9963356	.	-	.	transcript_id "jg13505.t1"; gene_id "jg13505";
dsecASM438219v1_1	ALN_BLOCK	exon	9966129	9967238	.	+	.	transcript_id "jg13506.t1"; gene_id "jg13506";
dsecASM438219v1_1	ALN_BLOCK	exon	9967477	9970392	.	+	.	transcript_id "jg13507.t1"; gene_id "jg13507";
dsecASM438219v1_1	ALN_BLOCK	exon	9970630	9971775	.	-	.	transcript_id "jg13508.t1"; gene_id "jg13508";
dsecASM438219v1_1	AUGUSTUS	stop_codon	9972309	9972311	.	-	0	transcript_id "jg13509.t1"; gene_id "jg13509";
dsecASM438219v1_1	AUGUSTUS	CDS	9972309	9972490	1	-	2	transcript_id "jg13509.t1"; gene_id "jg13509";
dsecASM438219v1_1	AUGUSTUS	exon	9972309	9972490	.	-	.	transcript_id "jg13509.t1"; gene_id "jg13509";
dsecASM438219v1_1	AUGUSTUS	intron	9972491	9972546	.	-	.	transcript_id "jg13509.t1"; gene_id "jg13509";
dsecASM438219v1_1	AUGUSTUS	CDS	9972547	9973324	0.96	-	0	transcript_id "jg13509.t1"; gene_id "jg13509";
dsecASM438219v1_1	AUGUSTUS	exon	9972547	9973324	.	-	.	transcript_id "jg13509.t1"; gene_id "jg13509";
dsecASM438219v1_1	AUGUSTUS	start_codon	9973322	9973324	.	-	0	transcript_id "jg13509.t1"; gene_id "jg13509";
dsecASM438219v1_1	ALN_BLOCK	exon	9974011	9976073	.	-	.	transcript_id "jg13510.t1"; gene_id "jg13510";
dsecASM438219v1_1	ALN_BLOCK	exon	9976571	9977923	.	+	.	transcript_id "jg13511.t1"; gene_id "jg13511";
dsecASM438219v1_1	ALN_BLOCK	exon	9978004	9979436	.	-	.	transcript_id "jg13512.t1"; gene_id "jg13512";
dsecASM438219v1_1	ALN_BLOCK	exon	9979691	9980939	.	+	.	transcript_id "jg13513.t1"; gene_id "jg13513";
dsecASM438219v1_1	ALN_BLOCK	exon	9985207	10012790	.	-	.	transcript_id "jg13514.t1"; gene_id "jg13514";
dsecASM438219v1_1	ALN_BLOCK	exon	10032531	10037654	.	-	.	transcript_id "jg13516.t1"; gene_id "jg13516";
dsecASM438219v1_1	AUGUSTUS	stop_codon	10048213	10048215	.	-	0	transcript_id "jg13517.t1"; gene_id "jg13517";
dsecASM438219v1_1	AUGUSTUS	CDS	10048213	10048316	0.28	-	2	transcript_id "jg13517.t1"; gene_id "jg13517";
dsecASM438219v1_1	AUGUSTUS	exon	10048213	10048316	.	-	.	transcript_id "jg13517.t1"; gene_id "jg13517";
dsecASM438219v1_1	AUGUSTUS	intron	10048317	10048803	.	-	.	transcript_id "jg13517.t1"; gene_id "jg13517";
dsecASM438219v1_1	AUGUSTUS	CDS	10048804	10049206	0.82	-	0	transcript_id "jg13517.t1"; gene_id "jg13517";
dsecASM438219v1_1	AUGUSTUS	exon	10048804	10049206	.	-	.	transcript_id "jg13517.t1"; gene_id "jg13517";
dsecASM438219v1_1	AUGUSTUS	intron	10049207	10051402	.	-	.	transcript_id "jg13517.t1"; gene_id "jg13517";
dsecASM438219v1_1	AUGUSTUS	CDS	10051403	10051435	0.34	-	0	transcript_id "jg13517.t1"; gene_id "jg13517";
dsecASM438219v1_1	AUGUSTUS	exon	10051403	10051435	.	-	.	transcript_id "jg13517.t1"; gene_id "jg13517";
dsecASM438219v1_1	AUGUSTUS	start_codon	10051433	10051435	.	-	0	transcript_id "jg13517.t1"; gene_id "jg13517";
dsecASM438219v1_1	ALN_BLOCK	exon	10057746	10058510	.	-	.	transcript_id "jg13515.t1"; gene_id "jg13515";
dsecASM438219v1_1	ALN_BLOCK	exon	10063107	10068200	.	-	.	transcript_id "jg13518.t1"; gene_id "jg13518";
dsecASM438219v1_1	ALN_BLOCK	exon	10069440	10070426	.	+	.	transcript_id "jg13519.t1"; gene_id "jg13519";
dsecASM438219v1_1	ALN_BLOCK	exon	10073665	10075127	.	-	.	transcript_id "jg13520.t1"; gene_id "jg13520";
dsecASM438219v1_1	AUGUSTUS	start_codon	10075310	10075312	.	+	0	transcript_id "jg13521.t1"; gene_id "jg13521";
dsecASM438219v1_1	AUGUSTUS	CDS	10075310	10075347	1	+	0	transcript_id "jg13521.t1"; gene_id "jg13521";
dsecASM438219v1_1	AUGUSTUS	exon	10075310	10075347	.	+	.	transcript_id "jg13521.t1"; gene_id "jg13521";
dsecASM438219v1_1	AUGUSTUS	intron	10075348	10075879	.	+	.	transcript_id "jg13521.t1"; gene_id "jg13521";
dsecASM438219v1_1	AUGUSTUS	CDS	10075880	10075916	1	+	1	transcript_id "jg13521.t1"; gene_id "jg13521";
dsecASM438219v1_1	AUGUSTUS	exon	10075880	10075916	.	+	.	transcript_id "jg13521.t1"; gene_id "jg13521";
dsecASM438219v1_1	AUGUSTUS	intron	10075917	10077212	.	+	.	transcript_id "jg13521.t1"; gene_id "jg13521";
dsecASM438219v1_1	AUGUSTUS	CDS	10077213	10077353	0.85	+	0	transcript_id "jg13521.t1"; gene_id "jg13521";
dsecASM438219v1_1	AUGUSTUS	exon	10077213	10077353	.	+	.	transcript_id "jg13521.t1"; gene_id "jg13521";
dsecASM438219v1_1	AUGUSTUS	stop_codon	10077351	10077353	.	+	0	transcript_id "jg13521.t1"; gene_id "jg13521";
dsecASM438219v1_1	AUGUSTUS	start_codon	10079843	10079845	.	+	0	transcript_id "jg13522.t1"; gene_id "jg13522";
dsecASM438219v1_1	AUGUSTUS	CDS	10079843	10080109	1	+	0	transcript_id "jg13522.t1"; gene_id "jg13522";
dsecASM438219v1_1	AUGUSTUS	exon	10079843	10080109	.	+	.	transcript_id "jg13522.t1"; gene_id "jg13522";
dsecASM438219v1_1	AUGUSTUS	stop_codon	10080107	10080109	.	+	0	transcript_id "jg13522.t1"; gene_id "jg13522";
dsecASM438219v1_1	ALN_BLOCK	exon	10080856	10082699	.	+	.	transcript_id "jg13523.t1"; gene_id "jg13523";
dsecASM438219v1_1	ALN_BLOCK	exon	10083384	10084814	.	+	.	transcript_id "jg13524.t1"; gene_id "jg13524";
dsecASM438219v1_1	ALN_BLOCK	exon	10084890	10086108	.	-	.	transcript_id "jg13525.t1"; gene_id "jg13525";
dsecASM438219v1_1	ALN_BLOCK	exon	10086615	10087616	.	-	.	transcript_id "jg13527.t1"; gene_id "jg13527";
dsecASM438219v1_1	ALN_BLOCK	exon	10088603	10094229	.	-	.	transcript_id "jg13526.t1"; gene_id "jg13526";
dsecASM438219v1_1	ALN_BLOCK	exon	10095455	10098136	.	-	.	transcript_id "jg13528.t1"; gene_id "jg13528";
dsecASM438219v1_1	ALN_BLOCK	exon	10098591	10099710	.	+	.	transcript_id "jg13529.t1"; gene_id "jg13529";
dsecASM438219v1_1	ALN_BLOCK	exon	10100682	10104717	.	-	.	transcript_id "jg13530.t1"; gene_id "jg13530";
dsecASM438219v1_1	ALN_BLOCK	exon	10124885	10125674	.	+	.	transcript_id "jg13532.t1"; gene_id "jg13532";
dsecASM438219v1_1	ALN_BLOCK	exon	10142714	10143046	.	+	.	transcript_id "jg13533.t1"; gene_id "jg13533";
dsecASM438219v1_1	ALN_BLOCK	exon	10152290	10171460	.	+	.	transcript_id "jg13534.t1"; gene_id "jg13534";
dsecASM438219v1_1	ALN_BLOCK	exon	10175819	10183905	.	-	.	transcript_id "jg13535.t1"; gene_id "jg13535";
dsecASM438219v1_1	AUGUSTUS	start_codon	10203390	10203392	.	+	0	transcript_id "jg13536.t1"; gene_id "jg13536";
dsecASM438219v1_1	AUGUSTUS	CDS	10203390	10203611	1	+	0	transcript_id "jg13536.t1"; gene_id "jg13536";
dsecASM438219v1_1	AUGUSTUS	exon	10203390	10203611	.	+	.	transcript_id "jg13536.t1"; gene_id "jg13536";
dsecASM438219v1_1	AUGUSTUS	intron	10203612	10203672	.	+	.	transcript_id "jg13536.t1"; gene_id "jg13536";
dsecASM438219v1_1	AUGUSTUS	CDS	10203673	10203808	1	+	0	transcript_id "jg13536.t1"; gene_id "jg13536";
dsecASM438219v1_1	AUGUSTUS	exon	10203673	10203808	.	+	.	transcript_id "jg13536.t1"; gene_id "jg13536";
dsecASM438219v1_1	AUGUSTUS	intron	10203809	10203873	.	+	.	transcript_id "jg13536.t1"; gene_id "jg13536";
dsecASM438219v1_1	AUGUSTUS	CDS	10203874	10203953	1	+	2	transcript_id "jg13536.t1"; gene_id "jg13536";
dsecASM438219v1_1	AUGUSTUS	exon	10203874	10203953	.	+	.	transcript_id "jg13536.t1"; gene_id "jg13536";
dsecASM438219v1_1	AUGUSTUS	stop_codon	10203951	10203953	.	+	0	transcript_id "jg13536.t1"; gene_id "jg13536";
dsecASM438219v1_1	ALN_BLOCK	exon	10204123	10204725	.	+	.	transcript_id "jg13537.t1"; gene_id "jg13537";
dsecASM438219v1_1	AUGUSTUS	stop_codon	10205177	10205179	.	-	0	transcript_id "jg13538.t1"; gene_id "jg13538";
dsecASM438219v1_1	AUGUSTUS	CDS	10205177	10205203	1	-	0	transcript_id "jg13538.t1"; gene_id "jg13538";
dsecASM438219v1_1	AUGUSTUS	exon	10205177	10205203	.	-	.	transcript_id "jg13538.t1"; gene_id "jg13538";
dsecASM438219v1_1	AUGUSTUS	intron	10205204	10205260	.	-	.	transcript_id "jg13538.t1"; gene_id "jg13538";
dsecASM438219v1_1	AUGUSTUS	CDS	10205261	10205449	0.5	-	0	transcript_id "jg13538.t1"; gene_id "jg13538";
dsecASM438219v1_1	AUGUSTUS	exon	10205261	10205449	.	-	.	transcript_id "jg13538.t1"; gene_id "jg13538";
dsecASM438219v1_1	AUGUSTUS	intron	10205450	10205681	.	-	.	transcript_id "jg13538.t1"; gene_id "jg13538";
dsecASM438219v1_1	AUGUSTUS	CDS	10205682	10205757	0.7	-	1	transcript_id "jg13538.t1"; gene_id "jg13538";
dsecASM438219v1_1	AUGUSTUS	exon	10205682	10205757	.	-	.	transcript_id "jg13538.t1"; gene_id "jg13538";
dsecASM438219v1_1	AUGUSTUS	intron	10205758	10211295	.	-	.	transcript_id "jg13538.t1"; gene_id "jg13538";
dsecASM438219v1_1	AUGUSTUS	CDS	10211296	10211307	0.98	-	1	transcript_id "jg13538.t1"; gene_id "jg13538";
dsecASM438219v1_1	AUGUSTUS	exon	10211296	10211307	.	-	.	transcript_id "jg13538.t1"; gene_id "jg13538";
dsecASM438219v1_1	AUGUSTUS	intron	10211308	10215126	.	-	.	transcript_id "jg13538.t1"; gene_id "jg13538";
dsecASM438219v1_1	AUGUSTUS	CDS	10215127	10215137	0.74	-	0	transcript_id "jg13538.t1"; gene_id "jg13538";
dsecASM438219v1_1	AUGUSTUS	exon	10215127	10215137	.	-	.	transcript_id "jg13538.t1"; gene_id "jg13538";
dsecASM438219v1_1	AUGUSTUS	start_codon	10215135	10215137	.	-	0	transcript_id "jg13538.t1"; gene_id "jg13538";
dsecASM438219v1_1	ALN_BLOCK	exon	10245166	10249146	.	-	.	transcript_id "jg13539.t1"; gene_id "jg13539";
dsecASM438219v1_1	ALN_BLOCK	exon	10249978	10253762	.	+	.	transcript_id "jg13540.t1"; gene_id "jg13540";
dsecASM438219v1_1	ALN_BLOCK	exon	10253834	10254131	.	-	.	transcript_id "jg13541.t1"; gene_id "jg13541";
dsecASM438219v1_1	ALN_BLOCK	exon	10254562	10256077	.	+	.	transcript_id "jg13542.t1"; gene_id "jg13542";
dsecASM438219v1_1	ALN_BLOCK	exon	10256107	10257581	.	-	.	transcript_id "jg13543.t1"; gene_id "jg13543";
dsecASM438219v1_1	ALN_BLOCK	exon	10258153	10259416	.	+	.	transcript_id "jg13544.t1"; gene_id "jg13544";
dsecASM438219v1_1	ALN_BLOCK	exon	10259886	10261219	.	-	.	transcript_id "jg13545.t1"; gene_id "jg13545";
dsecASM438219v1_1	ALN_BLOCK	exon	10261951	10263374	.	+	.	transcript_id "jg13546.t1"; gene_id "jg13546";
dsecASM438219v1_1	ALN_BLOCK	exon	10263803	10264888	.	+	.	transcript_id "jg13547.t1"; gene_id "jg13547";
dsecASM438219v1_1	ALN_BLOCK	exon	10265484	10266732	.	+	.	transcript_id "jg13548.t1"; gene_id "jg13548";
dsecASM438219v1_1	AUGUSTUS	start_codon	10267225	10267227	.	+	0	transcript_id "jg13549.t1"; gene_id "jg13549";
dsecASM438219v1_1	AUGUSTUS	CDS	10267225	10267375	1	+	0	transcript_id "jg13549.t1"; gene_id "jg13549";
dsecASM438219v1_1	AUGUSTUS	exon	10267225	10267375	.	+	.	transcript_id "jg13549.t1"; gene_id "jg13549";
dsecASM438219v1_1	AUGUSTUS	intron	10267376	10268943	.	+	.	transcript_id "jg13549.t1"; gene_id "jg13549";
dsecASM438219v1_1	AUGUSTUS	start_codon	10268020	10268022	.	+	0	transcript_id "jg13549.t2"; gene_id "jg13549";
dsecASM438219v1_1	AUGUSTUS	CDS	10268020	10268107	0.99	+	0	transcript_id "jg13549.t2"; gene_id "jg13549";
dsecASM438219v1_1	AUGUSTUS	exon	10268020	10268107	.	+	.	transcript_id "jg13549.t2"; gene_id "jg13549";
dsecASM438219v1_1	AUGUSTUS	intron	10268108	10268820	.	+	.	transcript_id "jg13549.t2"; gene_id "jg13549";
dsecASM438219v1_1	AUGUSTUS	CDS	10268821	10268880	0.99	+	2	transcript_id "jg13549.t2"; gene_id "jg13549";
dsecASM438219v1_1	AUGUSTUS	exon	10268821	10268880	.	+	.	transcript_id "jg13549.t2"; gene_id "jg13549";
dsecASM438219v1_1	AUGUSTUS	intron	10268881	10268943	.	+	.	transcript_id "jg13549.t2"; gene_id "jg13549";
dsecASM438219v1_1	AUGUSTUS	CDS	10268944	10269176	1	+	2	transcript_id "jg13549.t1"; gene_id "jg13549";
dsecASM438219v1_1	AUGUSTUS	exon	10268944	10269176	.	+	.	transcript_id "jg13549.t1"; gene_id "jg13549";
dsecASM438219v1_1	AUGUSTUS	CDS	10268944	10269176	1	+	2	transcript_id "jg13549.t2"; gene_id "jg13549";
dsecASM438219v1_1	AUGUSTUS	exon	10268944	10269176	.	+	.	transcript_id "jg13549.t2"; gene_id "jg13549";
dsecASM438219v1_1	AUGUSTUS	intron	10269177	10269237	.	+	.	transcript_id "jg13549.t1"; gene_id "jg13549";
dsecASM438219v1_1	AUGUSTUS	intron	10269177	10269237	.	+	.	transcript_id "jg13549.t2"; gene_id "jg13549";
dsecASM438219v1_1	AUGUSTUS	CDS	10269238	10269337	1	+	0	transcript_id "jg13549.t1"; gene_id "jg13549";
dsecASM438219v1_1	AUGUSTUS	exon	10269238	10269337	.	+	.	transcript_id "jg13549.t1"; gene_id "jg13549";
dsecASM438219v1_1	AUGUSTUS	CDS	10269238	10269337	1	+	0	transcript_id "jg13549.t2"; gene_id "jg13549";
dsecASM438219v1_1	AUGUSTUS	exon	10269238	10269337	.	+	.	transcript_id "jg13549.t2"; gene_id "jg13549";
dsecASM438219v1_1	AUGUSTUS	intron	10269338	10269400	.	+	.	transcript_id "jg13549.t1"; gene_id "jg13549";
dsecASM438219v1_1	AUGUSTUS	intron	10269338	10269400	.	+	.	transcript_id "jg13549.t2"; gene_id "jg13549";
dsecASM438219v1_1	AUGUSTUS	CDS	10269401	10269462	1	+	2	transcript_id "jg13549.t1"; gene_id "jg13549";
dsecASM438219v1_1	AUGUSTUS	exon	10269401	10269462	.	+	.	transcript_id "jg13549.t1"; gene_id "jg13549";
dsecASM438219v1_1	AUGUSTUS	CDS	10269401	10269462	1	+	2	transcript_id "jg13549.t2"; gene_id "jg13549";
dsecASM438219v1_1	AUGUSTUS	exon	10269401	10269462	.	+	.	transcript_id "jg13549.t2"; gene_id "jg13549";
dsecASM438219v1_1	AUGUSTUS	stop_codon	10269460	10269462	.	+	0	transcript_id "jg13549.t1"; gene_id "jg13549";
dsecASM438219v1_1	AUGUSTUS	stop_codon	10269460	10269462	.	+	0	transcript_id "jg13549.t2"; gene_id "jg13549";
dsecASM438219v1_1	ALN_BLOCK	exon	10269685	10270139	.	-	.	transcript_id "jg13550.t1"; gene_id "jg13550";
dsecASM438219v1_1	ALN_BLOCK	exon	10271101	10278008	.	+	.	transcript_id "jg13551.t1"; gene_id "jg13551";
dsecASM438219v1_1	ALN_BLOCK	exon	10282280	10285406	.	+	.	transcript_id "jg13552.t1"; gene_id "jg13552";
dsecASM438219v1_1	ALN_BLOCK	exon	10286108	10286450	.	+	.	transcript_id "jg13552.t1"; gene_id "jg13552";
dsecASM438219v1_1	ALN_BLOCK	exon	10286798	10286933	.	+	.	transcript_id "jg13552.t1"; gene_id "jg13552";
dsecASM438219v1_1	ALN_BLOCK	exon	10287107	10287452	.	+	.	transcript_id "jg13552.t1"; gene_id "jg13552";
dsecASM438219v1_1	ALN_BLOCK	exon	10288497	10288727	.	+	.	transcript_id "jg13552.t1"; gene_id "jg13552";
dsecASM438219v1_1	ALN_BLOCK	exon	10288901	10289039	.	+	.	transcript_id "jg13552.t1"; gene_id "jg13552";
dsecASM438219v1_1	ALN_BLOCK	exon	10289732	10289882	.	+	.	transcript_id "jg13552.t1"; gene_id "jg13552";
dsecASM438219v1_1	ALN_BLOCK	exon	10290926	10291133	.	+	.	transcript_id "jg13552.t1"; gene_id "jg13552";
dsecASM438219v1_1	ALN_BLOCK	exon	10291307	10291325	.	+	.	transcript_id "jg13552.t1"; gene_id "jg13552";
dsecASM438219v1_1	ALN_BLOCK	exon	10291513	10291827	.	+	.	transcript_id "jg13552.t1"; gene_id "jg13552";
dsecASM438219v1_1	ALN_BLOCK	exon	10292771	10295198	.	+	.	transcript_id "jg13552.t1"; gene_id "jg13552";
dsecASM438219v1_1	ALN_BLOCK	exon	10295979	10297693	.	-	.	transcript_id "jg13553.t1"; gene_id "jg13553";
dsecASM438219v1_1	ALN_BLOCK	exon	10298585	10303271	.	-	.	transcript_id "jg13554.t1"; gene_id "jg13554";
dsecASM438219v1_1	ALN_BLOCK	exon	10307620	10307623	.	-	.	transcript_id "jg13554.t1"; gene_id "jg13554";
dsecASM438219v1_1	ALN_BLOCK	exon	10312898	10313983	.	-	.	transcript_id "jg13555.t1"; gene_id "jg13555";
dsecASM438219v1_1	ALN_BLOCK	exon	10324088	10326241	.	+	.	transcript_id "jg13556.t1"; gene_id "jg13556";
dsecASM438219v1_1	ALN_BLOCK	exon	10327441	10331969	.	-	.	transcript_id "jg13557.t1"; gene_id "jg13557";
dsecASM438219v1_1	ALN_BLOCK	exon	10332728	10335788	.	-	.	transcript_id "jg13558.t1"; gene_id "jg13558";
dsecASM438219v1_1	ALN_BLOCK	exon	10336678	10339916	.	+	.	transcript_id "jg13559.t1"; gene_id "jg13559";
dsecASM438219v1_1	ALN_BLOCK	exon	10340586	10342647	.	+	.	transcript_id "jg13560.t1"; gene_id "jg13560";
dsecASM438219v1_1	ALN_BLOCK	exon	10343661	10348995	.	+	.	transcript_id "jg13561.t1"; gene_id "jg13561";
dsecASM438219v1_1	ALN_BLOCK	exon	10349753	10352497	.	-	.	transcript_id "jg13562.t1"; gene_id "jg13562";
dsecASM438219v1_1	ALN_BLOCK	exon	10353305	10355223	.	+	.	transcript_id "jg13563.t1"; gene_id "jg13563";
dsecASM438219v1_1	ALN_BLOCK	exon	10355800	10357261	.	+	.	transcript_id "jg13564.t1"; gene_id "jg13564";
dsecASM438219v1_1	ALN_BLOCK	exon	10358416	10360843	.	-	.	transcript_id "jg13565.t1"; gene_id "jg13565";
dsecASM438219v1_1	ALN_BLOCK	exon	10365635	10366831	.	-	.	transcript_id "jg13566.t1"; gene_id "jg13566";
dsecASM438219v1_1	ALN_BLOCK	exon	10367849	10371601	.	+	.	transcript_id "jg13567.t1"; gene_id "jg13567";
dsecASM438219v1_1	ALN_BLOCK	exon	10376292	10394838	.	+	.	transcript_id "jg13568.t1"; gene_id "jg13568";
dsecASM438219v1_1	ALN_BLOCK	exon	10396610	10398604	.	-	.	transcript_id "jg13569.t1"; gene_id "jg13569";
dsecASM438219v1_1	ALN_BLOCK	exon	10430289	10448468	.	+	.	transcript_id "jg13570.t1"; gene_id "jg13570";
dsecASM438219v1_1	ALN_BLOCK	exon	10449358	10452212	.	+	.	transcript_id "jg13571.t1"; gene_id "jg13571";
dsecASM438219v1_1	ALN_BLOCK	exon	10453120	10454122	.	-	.	transcript_id "jg13572.t1"; gene_id "jg13572";
dsecASM438219v1_1	ALN_BLOCK	exon	10456508	10456885	.	-	.	transcript_id "jg13573.t1"; gene_id "jg13573";
dsecASM438219v1_1	ALN_BLOCK	exon	10458668	10459249	.	+	.	transcript_id "jg13574.t1"; gene_id "jg13574";
dsecASM438219v1_1	ALN_BLOCK	exon	10460101	10462090	.	+	.	transcript_id "jg13575.t1"; gene_id "jg13575";
dsecASM438219v1_1	AUGUSTUS	start_codon	10462891	10462893	.	+	0	transcript_id "jg13576.t1"; gene_id "jg13576";
dsecASM438219v1_1	AUGUSTUS	CDS	10462891	10462913	0.14	+	0	transcript_id "jg13576.t1"; gene_id "jg13576";
dsecASM438219v1_1	AUGUSTUS	exon	10462891	10462913	.	+	.	transcript_id "jg13576.t1"; gene_id "jg13576";
dsecASM438219v1_1	AUGUSTUS	intron	10462914	10463193	.	+	.	transcript_id "jg13576.t1"; gene_id "jg13576";
dsecASM438219v1_1	AUGUSTUS	CDS	10463194	10463302	0.54	+	1	transcript_id "jg13576.t1"; gene_id "jg13576";
dsecASM438219v1_1	AUGUSTUS	exon	10463194	10463302	.	+	.	transcript_id "jg13576.t1"; gene_id "jg13576";
dsecASM438219v1_1	AUGUSTUS	intron	10463303	10463940	.	+	.	transcript_id "jg13576.t1"; gene_id "jg13576";
dsecASM438219v1_1	AUGUSTUS	CDS	10463941	10463989	0.32	+	0	transcript_id "jg13576.t1"; gene_id "jg13576";
dsecASM438219v1_1	AUGUSTUS	exon	10463941	10463989	.	+	.	transcript_id "jg13576.t1"; gene_id "jg13576";
dsecASM438219v1_1	AUGUSTUS	intron	10463990	10467132	.	+	.	transcript_id "jg13576.t1"; gene_id "jg13576";
dsecASM438219v1_1	AUGUSTUS	CDS	10467133	10467218	0.01	+	2	transcript_id "jg13576.t1"; gene_id "jg13576";
dsecASM438219v1_1	AUGUSTUS	exon	10467133	10467218	.	+	.	transcript_id "jg13576.t1"; gene_id "jg13576";
dsecASM438219v1_1	AUGUSTUS	stop_codon	10467216	10467218	.	+	0	transcript_id "jg13576.t1"; gene_id "jg13576";
dsecASM438219v1_1	AUGUSTUS	start_codon	10469037	10469039	.	+	0	transcript_id "jg13577.t1"; gene_id "jg13577";
dsecASM438219v1_1	AUGUSTUS	CDS	10469037	10469132	1	+	0	transcript_id "jg13577.t1"; gene_id "jg13577";
dsecASM438219v1_1	AUGUSTUS	exon	10469037	10469132	.	+	.	transcript_id "jg13577.t1"; gene_id "jg13577";
dsecASM438219v1_1	AUGUSTUS	intron	10469133	10469196	.	+	.	transcript_id "jg13577.t1"; gene_id "jg13577";
dsecASM438219v1_1	AUGUSTUS	CDS	10469197	10469295	1	+	0	transcript_id "jg13577.t1"; gene_id "jg13577";
dsecASM438219v1_1	AUGUSTUS	exon	10469197	10469295	.	+	.	transcript_id "jg13577.t1"; gene_id "jg13577";
dsecASM438219v1_1	AUGUSTUS	intron	10469296	10469352	.	+	.	transcript_id "jg13577.t1"; gene_id "jg13577";
dsecASM438219v1_1	AUGUSTUS	CDS	10469353	10469715	1	+	0	transcript_id "jg13577.t1"; gene_id "jg13577";
dsecASM438219v1_1	AUGUSTUS	exon	10469353	10469715	.	+	.	transcript_id "jg13577.t1"; gene_id "jg13577";
dsecASM438219v1_1	AUGUSTUS	stop_codon	10469713	10469715	.	+	0	transcript_id "jg13577.t1"; gene_id "jg13577";
dsecASM438219v1_1	AUGUSTUS	start_codon	10469873	10469875	.	+	0	transcript_id "jg13578.t1"; gene_id "jg13578";
dsecASM438219v1_1	AUGUSTUS	CDS	10469873	10469959	1	+	0	transcript_id "jg13578.t1"; gene_id "jg13578";
dsecASM438219v1_1	AUGUSTUS	exon	10469873	10469959	.	+	.	transcript_id "jg13578.t1"; gene_id "jg13578";
dsecASM438219v1_1	AUGUSTUS	intron	10469960	10470014	.	+	.	transcript_id "jg13578.t1"; gene_id "jg13578";
dsecASM438219v1_1	AUGUSTUS	CDS	10470015	10470110	1	+	0	transcript_id "jg13578.t1"; gene_id "jg13578";
dsecASM438219v1_1	AUGUSTUS	exon	10470015	10470110	.	+	.	transcript_id "jg13578.t1"; gene_id "jg13578";
dsecASM438219v1_1	AUGUSTUS	intron	10470111	10470167	.	+	.	transcript_id "jg13578.t1"; gene_id "jg13578";
dsecASM438219v1_1	AUGUSTUS	CDS	10470168	10470506	1	+	0	transcript_id "jg13578.t1"; gene_id "jg13578";
dsecASM438219v1_1	AUGUSTUS	exon	10470168	10470506	.	+	.	transcript_id "jg13578.t1"; gene_id "jg13578";
dsecASM438219v1_1	AUGUSTUS	stop_codon	10470504	10470506	.	+	0	transcript_id "jg13578.t1"; gene_id "jg13578";
dsecASM438219v1_1	ALN_BLOCK	exon	10470583	10471077	.	-	.	transcript_id "jg13579.t1"; gene_id "jg13579";
dsecASM438219v1_1	ALN_BLOCK	exon	10471316	10472075	.	-	.	transcript_id "jg13580.t1"; gene_id "jg13580";
dsecASM438219v1_1	ALN_BLOCK	exon	10473016	10473357	.	+	.	transcript_id "jg13581.t1"; gene_id "jg13581";
dsecASM438219v1_1	ALN_BLOCK	exon	10480816	10483593	.	+	.	transcript_id "jg13582.t1"; gene_id "jg13582";
dsecASM438219v1_1	ALN_BLOCK	exon	10490941	10492155	.	+	.	transcript_id "jg13583.t1"; gene_id "jg13583";
dsecASM438219v1_1	ALN_BLOCK	exon	10505208	10506422	.	-	.	transcript_id "jg13584.t1"; gene_id "jg13584";
dsecASM438219v1_1	AUGUSTUS	start_codon	10507560	10507562	.	+	0	transcript_id "jg13585.t1"; gene_id "jg13585";
dsecASM438219v1_1	AUGUSTUS	CDS	10507560	10507597	0.82	+	0	transcript_id "jg13585.t1"; gene_id "jg13585";
dsecASM438219v1_1	AUGUSTUS	exon	10507560	10507597	.	+	.	transcript_id "jg13585.t1"; gene_id "jg13585";
dsecASM438219v1_1	AUGUSTUS	intron	10507598	10507668	.	+	.	transcript_id "jg13585.t1"; gene_id "jg13585";
dsecASM438219v1_1	AUGUSTUS	CDS	10507669	10508191	0.81	+	1	transcript_id "jg13585.t1"; gene_id "jg13585";
dsecASM438219v1_1	AUGUSTUS	exon	10507669	10508191	.	+	.	transcript_id "jg13585.t1"; gene_id "jg13585";
dsecASM438219v1_1	AUGUSTUS	stop_codon	10508189	10508191	.	+	0	transcript_id "jg13585.t1"; gene_id "jg13585";
dsecASM438219v1_1	AUGUSTUS	stop_codon	10509081	10509083	.	-	0	transcript_id "jg13588.t1"; gene_id "jg13588";
dsecASM438219v1_1	AUGUSTUS	CDS	10509081	10509137	0.61	-	0	transcript_id "jg13588.t1"; gene_id "jg13588";
dsecASM438219v1_1	AUGUSTUS	exon	10509081	10509137	.	-	.	transcript_id "jg13588.t1"; gene_id "jg13588";
dsecASM438219v1_1	AUGUSTUS	intron	10509138	10509195	.	-	.	transcript_id "jg13588.t1"; gene_id "jg13588";
dsecASM438219v1_1	AUGUSTUS	CDS	10509196	10509289	0.31	-	1	transcript_id "jg13588.t1"; gene_id "jg13588";
dsecASM438219v1_1	AUGUSTUS	exon	10509196	10509289	.	-	.	transcript_id "jg13588.t1"; gene_id "jg13588";
dsecASM438219v1_1	AUGUSTUS	intron	10509290	10509641	.	-	.	transcript_id "jg13588.t1"; gene_id "jg13588";
dsecASM438219v1_1	AUGUSTUS	CDS	10509642	10509672	0.26	-	2	transcript_id "jg13588.t1"; gene_id "jg13588";
dsecASM438219v1_1	AUGUSTUS	exon	10509642	10509672	.	-	.	transcript_id "jg13588.t1"; gene_id "jg13588";
dsecASM438219v1_1	AUGUSTUS	intron	10509673	10509721	.	-	.	transcript_id "jg13588.t1"; gene_id "jg13588";
dsecASM438219v1_1	AUGUSTUS	CDS	10509722	10509749	0.71	-	0	transcript_id "jg13588.t1"; gene_id "jg13588";
dsecASM438219v1_1	AUGUSTUS	exon	10509722	10509749	.	-	.	transcript_id "jg13588.t1"; gene_id "jg13588";
dsecASM438219v1_1	AUGUSTUS	start_codon	10509726	10509728	.	+	0	transcript_id "jg13586.t1"; gene_id "jg13586";
dsecASM438219v1_1	AUGUSTUS	CDS	10509726	10509902	0.73	+	0	transcript_id "jg13586.t1"; gene_id "jg13586";
dsecASM438219v1_1	AUGUSTUS	exon	10509726	10509902	.	+	.	transcript_id "jg13586.t1"; gene_id "jg13586";
dsecASM438219v1_1	AUGUSTUS	start_codon	10509747	10509749	.	-	0	transcript_id "jg13588.t1"; gene_id "jg13588";
dsecASM438219v1_1	AUGUSTUS	stop_codon	10509783	10509785	.	-	0	transcript_id "jg13587.t1"; gene_id "jg13587";
dsecASM438219v1_1	AUGUSTUS	CDS	10509783	10509921	1	-	1	transcript_id "jg13587.t1"; gene_id "jg13587";
dsecASM438219v1_1	AUGUSTUS	exon	10509783	10509921	.	-	.	transcript_id "jg13587.t1"; gene_id "jg13587";
dsecASM438219v1_1	AUGUSTUS	intron	10509903	10510126	.	+	.	transcript_id "jg13586.t1"; gene_id "jg13586";
dsecASM438219v1_1	AUGUSTUS	intron	10509922	10509988	.	-	.	transcript_id "jg13587.t1"; gene_id "jg13587";
dsecASM438219v1_1	AUGUSTUS	CDS	10509989	10510061	0.69	-	2	transcript_id "jg13587.t1"; gene_id "jg13587";
dsecASM438219v1_1	AUGUSTUS	exon	10509989	10510061	.	-	.	transcript_id "jg13587.t1"; gene_id "jg13587";
dsecASM438219v1_1	AUGUSTUS	intron	10510062	10510119	.	-	.	transcript_id "jg13587.t1"; gene_id "jg13587";
dsecASM438219v1_1	AUGUSTUS	CDS	10510120	10510262	0.55	-	1	transcript_id "jg13587.t1"; gene_id "jg13587";
dsecASM438219v1_1	AUGUSTUS	exon	10510120	10510262	.	-	.	transcript_id "jg13587.t1"; gene_id "jg13587";
dsecASM438219v1_1	AUGUSTUS	CDS	10510127	10510285	0.75	+	0	transcript_id "jg13586.t1"; gene_id "jg13586";
dsecASM438219v1_1	AUGUSTUS	exon	10510127	10510285	.	+	.	transcript_id "jg13586.t1"; gene_id "jg13586";
dsecASM438219v1_1	AUGUSTUS	intron	10510263	10510314	.	-	.	transcript_id "jg13587.t1"; gene_id "jg13587";
dsecASM438219v1_1	AUGUSTUS	stop_codon	10510283	10510285	.	+	0	transcript_id "jg13586.t1"; gene_id "jg13586";
dsecASM438219v1_1	AUGUSTUS	CDS	10510315	10510416	0.46	-	1	transcript_id "jg13587.t1"; gene_id "jg13587";
dsecASM438219v1_1	AUGUSTUS	exon	10510315	10510416	.	-	.	transcript_id "jg13587.t1"; gene_id "jg13587";
dsecASM438219v1_1	AUGUSTUS	intron	10510417	10510768	.	-	.	transcript_id "jg13587.t1"; gene_id "jg13587";
dsecASM438219v1_1	AUGUSTUS	CDS	10510769	10510799	0.6	-	2	transcript_id "jg13587.t1"; gene_id "jg13587";
dsecASM438219v1_1	AUGUSTUS	exon	10510769	10510799	.	-	.	transcript_id "jg13587.t1"; gene_id "jg13587";
dsecASM438219v1_1	AUGUSTUS	intron	10510800	10510848	.	-	.	transcript_id "jg13587.t1"; gene_id "jg13587";
dsecASM438219v1_1	AUGUSTUS	CDS	10510849	10510876	0.71	-	0	transcript_id "jg13587.t1"; gene_id "jg13587";
dsecASM438219v1_1	AUGUSTUS	exon	10510849	10510876	.	-	.	transcript_id "jg13587.t1"; gene_id "jg13587";
dsecASM438219v1_1	AUGUSTUS	start_codon	10510874	10510876	.	-	0	transcript_id "jg13587.t1"; gene_id "jg13587";
dsecASM438219v1_1	AUGUSTUS	stop_codon	10510910	10510912	.	-	0	transcript_id "jg13589.t1"; gene_id "jg13589";
dsecASM438219v1_1	AUGUSTUS	CDS	10510910	10511048	1	-	1	transcript_id "jg13589.t1"; gene_id "jg13589";
dsecASM438219v1_1	AUGUSTUS	exon	10510910	10511048	.	-	.	transcript_id "jg13589.t1"; gene_id "jg13589";
dsecASM438219v1_1	AUGUSTUS	intron	10511049	10511115	.	-	.	transcript_id "jg13589.t1"; gene_id "jg13589";
dsecASM438219v1_1	AUGUSTUS	CDS	10511116	10511188	0.99	-	2	transcript_id "jg13589.t1"; gene_id "jg13589";
dsecASM438219v1_1	AUGUSTUS	exon	10511116	10511188	.	-	.	transcript_id "jg13589.t1"; gene_id "jg13589";
dsecASM438219v1_1	AUGUSTUS	intron	10511189	10511370	.	-	.	transcript_id "jg13589.t1"; gene_id "jg13589";
dsecASM438219v1_1	AUGUSTUS	CDS	10511371	10511389	0.99	-	0	transcript_id "jg13589.t1"; gene_id "jg13589";
dsecASM438219v1_1	AUGUSTUS	exon	10511371	10511389	.	-	.	transcript_id "jg13589.t1"; gene_id "jg13589";
dsecASM438219v1_1	AUGUSTUS	intron	10511390	10511449	.	-	.	transcript_id "jg13589.t1"; gene_id "jg13589";
dsecASM438219v1_1	AUGUSTUS	CDS	10511450	10511518	0.91	-	0	transcript_id "jg13589.t1"; gene_id "jg13589";
dsecASM438219v1_1	AUGUSTUS	exon	10511450	10511518	.	-	.	transcript_id "jg13589.t1"; gene_id "jg13589";
dsecASM438219v1_1	AUGUSTUS	start_codon	10511516	10511518	.	-	0	transcript_id "jg13589.t1"; gene_id "jg13589";
dsecASM438219v1_1	ALN_BLOCK	exon	10512473	10514188	.	+	.	transcript_id "jg13590.t1"; gene_id "jg13590";
dsecASM438219v1_1	AUGUSTUS	start_codon	10517257	10517259	.	+	0	transcript_id "jg13592.t1"; gene_id "jg13592";
dsecASM438219v1_1	AUGUSTUS	CDS	10517257	10517583	0.65	+	0	transcript_id "jg13592.t1"; gene_id "jg13592";
dsecASM438219v1_1	AUGUSTUS	exon	10517257	10517583	.	+	.	transcript_id "jg13592.t1"; gene_id "jg13592";
dsecASM438219v1_1	AUGUSTUS	stop_codon	10517581	10517583	.	+	0	transcript_id "jg13592.t1"; gene_id "jg13592";
dsecASM438219v1_1	ALN_BLOCK	exon	10521636	10524239	.	+	.	transcript_id "jg13593.t1"; gene_id "jg13593";
dsecASM438219v1_1	ALN_BLOCK	exon	10530255	10534540	.	-	.	transcript_id "jg13594.t1"; gene_id "jg13594";
dsecASM438219v1_1	ALN_BLOCK	exon	10544584	10552045	.	+	.	transcript_id "jg13595.t1"; gene_id "jg13595";
dsecASM438219v1_1	ALN_BLOCK	exon	10560910	10567432	.	+	.	transcript_id "jg13596.t1"; gene_id "jg13596";
dsecASM438219v1_1	ALN_BLOCK	exon	10574391	10589111	.	+	.	transcript_id "jg13597.t1"; gene_id "jg13597";
dsecASM438219v1_1	ALN_BLOCK	exon	10590006	10594572	.	-	.	transcript_id "jg13598.t1"; gene_id "jg13598";
dsecASM438219v1_1	ALN_BLOCK	exon	10596474	10602591	.	+	.	transcript_id "jg13599.t1"; gene_id "jg13599";
dsecASM438219v1_1	ALN_BLOCK	exon	10603945	10606445	.	-	.	transcript_id "jg13600.t1"; gene_id "jg13600";
dsecASM438219v1_1	ALN_BLOCK	exon	10618513	10619316	.	+	.	transcript_id "jg13601.t1"; gene_id "jg13601";
dsecASM438219v1_1	ALN_BLOCK	exon	10639075	10640892	.	-	.	transcript_id "jg13602.t1"; gene_id "jg13602";
dsecASM438219v1_1	ALN_BLOCK	exon	10646938	10649968	.	+	.	transcript_id "jg13603.t1"; gene_id "jg13603";
dsecASM438219v1_1	ALN_BLOCK	exon	10651643	10656569	.	+	.	transcript_id "jg13603.t1"; gene_id "jg13603";
dsecASM438219v1_1	ALN_BLOCK	exon	10657017	10657030	.	+	.	transcript_id "jg13603.t1"; gene_id "jg13603";
dsecASM438219v1_1	ALN_BLOCK	exon	10657904	10657913	.	+	.	transcript_id "jg13603.t1"; gene_id "jg13603";
dsecASM438219v1_1	ALN_BLOCK	exon	10658494	10663092	.	+	.	transcript_id "jg13603.t1"; gene_id "jg13603";
dsecASM438219v1_1	ALN_BLOCK	exon	10669213	10673552	.	-	.	transcript_id "jg13604.t1"; gene_id "jg13604";
dsecASM438219v1_1	ALN_BLOCK	exon	10680620	10682119	.	+	.	transcript_id "jg13605.t1"; gene_id "jg13605";
dsecASM438219v1_1	ALN_BLOCK	exon	10690478	10692764	.	+	.	transcript_id "jg13606.t1"; gene_id "jg13606";
dsecASM438219v1_1	ALN_BLOCK	exon	10692886	10693209	.	+	.	transcript_id "jg13607.t1"; gene_id "jg13607";
dsecASM438219v1_1	ALN_BLOCK	exon	10693369	10698813	.	-	.	transcript_id "jg13608.t1"; gene_id "jg13608";
dsecASM438219v1_1	ALN_BLOCK	exon	10699038	10699539	.	+	.	transcript_id "jg13609.t1"; gene_id "jg13609";
dsecASM438219v1_1	ALN_BLOCK	exon	10700119	10701896	.	-	.	transcript_id "jg13610.t1"; gene_id "jg13610";
dsecASM438219v1_1	ALN_BLOCK	exon	10702326	10702890	.	-	.	transcript_id "jg13611.t1"; gene_id "jg13611";
dsecASM438219v1_1	AUGUSTUS	stop_codon	10704086	10704088	.	-	0	transcript_id "jg13612.t1"; gene_id "jg13612";
dsecASM438219v1_1	AUGUSTUS	CDS	10704086	10704573	0.83	-	2	transcript_id "jg13612.t1"; gene_id "jg13612";
dsecASM438219v1_1	AUGUSTUS	exon	10704086	10704573	.	-	.	transcript_id "jg13612.t1"; gene_id "jg13612";
dsecASM438219v1_1	AUGUSTUS	intron	10704574	10704640	.	-	.	transcript_id "jg13612.t1"; gene_id "jg13612";
dsecASM438219v1_1	AUGUSTUS	CDS	10704641	10704671	1	-	0	transcript_id "jg13612.t1"; gene_id "jg13612";
dsecASM438219v1_1	AUGUSTUS	exon	10704641	10704671	.	-	.	transcript_id "jg13612.t1"; gene_id "jg13612";
dsecASM438219v1_1	AUGUSTUS	start_codon	10704669	10704671	.	-	0	transcript_id "jg13612.t1"; gene_id "jg13612";
dsecASM438219v1_1	AUGUSTUS	stop_codon	10705143	10705145	.	-	0	transcript_id "jg13613.t1"; gene_id "jg13613";
dsecASM438219v1_1	AUGUSTUS	CDS	10705143	10705547	1	-	0	transcript_id "jg13613.t1"; gene_id "jg13613";
dsecASM438219v1_1	AUGUSTUS	exon	10705143	10705547	.	-	.	transcript_id "jg13613.t1"; gene_id "jg13613";
dsecASM438219v1_1	AUGUSTUS	intron	10705548	10705611	.	-	.	transcript_id "jg13613.t1"; gene_id "jg13613";
dsecASM438219v1_1	AUGUSTUS	CDS	10705612	10708244	0.31	-	2	transcript_id "jg13613.t1"; gene_id "jg13613";
dsecASM438219v1_1	AUGUSTUS	exon	10705612	10708244	.	-	.	transcript_id "jg13613.t1"; gene_id "jg13613";
dsecASM438219v1_1	AUGUSTUS	intron	10708245	10708820	.	-	.	transcript_id "jg13613.t1"; gene_id "jg13613";
dsecASM438219v1_1	AUGUSTUS	CDS	10708821	10709186	0.85	-	2	transcript_id "jg13613.t1"; gene_id "jg13613";
dsecASM438219v1_1	AUGUSTUS	exon	10708821	10709186	.	-	.	transcript_id "jg13613.t1"; gene_id "jg13613";
dsecASM438219v1_1	AUGUSTUS	intron	10709187	10709315	.	-	.	transcript_id "jg13613.t1"; gene_id "jg13613";
dsecASM438219v1_1	AUGUSTUS	CDS	10709316	10709378	1	-	2	transcript_id "jg13613.t1"; gene_id "jg13613";
dsecASM438219v1_1	AUGUSTUS	exon	10709316	10709378	.	-	.	transcript_id "jg13613.t1"; gene_id "jg13613";
dsecASM438219v1_1	AUGUSTUS	intron	10709379	10709467	.	-	.	transcript_id "jg13613.t1"; gene_id "jg13613";
dsecASM438219v1_1	AUGUSTUS	CDS	10709468	10709833	0.97	-	2	transcript_id "jg13613.t1"; gene_id "jg13613";
dsecASM438219v1_1	AUGUSTUS	exon	10709468	10709833	.	-	.	transcript_id "jg13613.t1"; gene_id "jg13613";
dsecASM438219v1_1	AUGUSTUS	intron	10709834	10711663	.	-	.	transcript_id "jg13613.t1"; gene_id "jg13613";
dsecASM438219v1_1	AUGUSTUS	CDS	10711664	10711802	0.82	-	0	transcript_id "jg13613.t1"; gene_id "jg13613";
dsecASM438219v1_1	AUGUSTUS	exon	10711664	10711802	.	-	.	transcript_id "jg13613.t1"; gene_id "jg13613";
dsecASM438219v1_1	AUGUSTUS	start_codon	10711800	10711802	.	-	0	transcript_id "jg13613.t1"; gene_id "jg13613";
dsecASM438219v1_1	ALN_BLOCK	exon	10713074	10715943	.	-	.	transcript_id "jg13614.t1"; gene_id "jg13614";
dsecASM438219v1_1	ALN_BLOCK	exon	10716674	10717109	.	+	.	transcript_id "jg13615.t1"; gene_id "jg13615";
dsecASM438219v1_1	ALN_BLOCK	exon	10717623	10719045	.	-	.	transcript_id "jg13616.t1"; gene_id "jg13616";
dsecASM438219v1_1	ALN_BLOCK	exon	10728356	10729359	.	+	.	transcript_id "jg13618.t1"; gene_id "jg13618";
dsecASM438219v1_1	ALN_BLOCK	exon	10738056	10738274	.	-	.	transcript_id "jg13619.t1"; gene_id "jg13619";
dsecASM438219v1_1	AUGUSTUS	stop_codon	10742342	10742344	.	-	0	transcript_id "jg13620.t1"; gene_id "jg13620";
dsecASM438219v1_1	AUGUSTUS	CDS	10742342	10742581	0.81	-	0	transcript_id "jg13620.t1"; gene_id "jg13620";
dsecASM438219v1_1	AUGUSTUS	exon	10742342	10742581	.	-	.	transcript_id "jg13620.t1"; gene_id "jg13620";
dsecASM438219v1_1	AUGUSTUS	intron	10742582	10742695	.	-	.	transcript_id "jg13620.t1"; gene_id "jg13620";
dsecASM438219v1_1	AUGUSTUS	CDS	10742696	10742713	0.76	-	0	transcript_id "jg13620.t1"; gene_id "jg13620";
dsecASM438219v1_1	AUGUSTUS	exon	10742696	10742713	.	-	.	transcript_id "jg13620.t1"; gene_id "jg13620";
dsecASM438219v1_1	AUGUSTUS	start_codon	10742711	10742713	.	-	0	transcript_id "jg13620.t1"; gene_id "jg13620";
dsecASM438219v1_1	ALN_BLOCK	exon	10745428	10746162	.	+	.	transcript_id "jg13621.t1"; gene_id "jg13621";
dsecASM438219v1_1	ALN_BLOCK	exon	10756987	10758779	.	-	.	transcript_id "jg13622.t1"; gene_id "jg13622";
dsecASM438219v1_1	ALN_BLOCK	exon	10764551	10765270	.	-	.	transcript_id "jg13623.t1"; gene_id "jg13623";
dsecASM438219v1_1	ALN_BLOCK	exon	10765766	10766713	.	-	.	transcript_id "jg13624.t1"; gene_id "jg13624";
dsecASM438219v1_1	ALN_BLOCK	exon	10768414	10771434	.	+	.	transcript_id "jg13625.t1"; gene_id "jg13625";
dsecASM438219v1_1	ALN_BLOCK	exon	10772297	10773061	.	-	.	transcript_id "jg13626.t1"; gene_id "jg13626";
dsecASM438219v1_1	AUGUSTUS	stop_codon	10774637	10774639	.	-	0	transcript_id "jg13627.t1"; gene_id "jg13627";
dsecASM438219v1_1	AUGUSTUS	CDS	10774637	10774960	1	-	0	transcript_id "jg13627.t1"; gene_id "jg13627";
dsecASM438219v1_1	AUGUSTUS	exon	10774637	10774960	.	-	.	transcript_id "jg13627.t1"; gene_id "jg13627";
dsecASM438219v1_1	AUGUSTUS	start_codon	10774958	10774960	.	-	0	transcript_id "jg13627.t1"; gene_id "jg13627";
dsecASM438219v1_1	ALN_BLOCK	exon	10775250	10778045	.	-	.	transcript_id "jg13628.t1"; gene_id "jg13628";
dsecASM438219v1_1	ALN_BLOCK	exon	10779877	10783789	.	-	.	transcript_id "jg13629.t1"; gene_id "jg13629";
dsecASM438219v1_1	ALN_BLOCK	exon	10783991	10786391	.	-	.	transcript_id "jg13629.t1"; gene_id "jg13629";
dsecASM438219v1_1	ALN_BLOCK	exon	10787980	10797997	.	-	.	transcript_id "jg13629.t1"; gene_id "jg13629";
dsecASM438219v1_1	ALN_BLOCK	exon	10798165	10814277	.	-	.	transcript_id "jg13629.t1"; gene_id "jg13629";
dsecASM438219v1_1	ALN_BLOCK	exon	10839388	10839577	.	+	.	transcript_id "jg13630.t1"; gene_id "jg13630";
dsecASM438219v1_1	ALN_BLOCK	exon	10841636	10844323	.	-	.	transcript_id "jg13631.t1"; gene_id "jg13631";
dsecASM438219v1_1	ALN_BLOCK	exon	10847728	10848448	.	+	.	transcript_id "jg13632.t1"; gene_id "jg13632";
dsecASM438219v1_1	ALN_BLOCK	exon	10848951	10850495	.	-	.	transcript_id "jg13633.t1"; gene_id "jg13633";
dsecASM438219v1_1	ALN_BLOCK	exon	10851125	10851652	.	+	.	transcript_id "jg13634.t1"; gene_id "jg13634";
dsecASM438219v1_1	ALN_BLOCK	exon	10852003	10854104	.	-	.	transcript_id "jg13635.t1"; gene_id "jg13635";
dsecASM438219v1_1	ALN_BLOCK	exon	10855099	10855520	.	+	.	transcript_id "jg13636.t1"; gene_id "jg13636";
dsecASM438219v1_1	ALN_BLOCK	exon	10855594	10856295	.	-	.	transcript_id "jg13637.t1"; gene_id "jg13637";
dsecASM438219v1_1	ALN_BLOCK	exon	10856616	10858056	.	-	.	transcript_id "jg13638.t1"; gene_id "jg13638";
dsecASM438219v1_1	ALN_BLOCK	exon	10860476	10862860	.	-	.	transcript_id "jg13639.t1"; gene_id "jg13639";
dsecASM438219v1_1	AUGUSTUS	stop_codon	10868451	10868453	.	-	0	transcript_id "jg13640.t1"; gene_id "jg13640";
dsecASM438219v1_1	AUGUSTUS	CDS	10868451	10868672	1	-	0	transcript_id "jg13640.t1"; gene_id "jg13640";
dsecASM438219v1_1	AUGUSTUS	exon	10868451	10868672	.	-	.	transcript_id "jg13640.t1"; gene_id "jg13640";
dsecASM438219v1_1	AUGUSTUS	start_codon	10868670	10868672	.	-	0	transcript_id "jg13640.t1"; gene_id "jg13640";
dsecASM438219v1_1	ALN_BLOCK	exon	10869209	10871030	.	+	.	transcript_id "jg13641.t1"; gene_id "jg13641";
dsecASM438219v1_1	ALN_BLOCK	exon	10873118	10874881	.	-	.	transcript_id "jg13642.t1"; gene_id "jg13642";
dsecASM438219v1_1	AUGUSTUS	stop_codon	10896896	10896898	.	-	0	transcript_id "jg13643.t1"; gene_id "jg13643";
dsecASM438219v1_1	AUGUSTUS	CDS	10896896	10897303	0.84	-	0	transcript_id "jg13643.t1"; gene_id "jg13643";
dsecASM438219v1_1	AUGUSTUS	exon	10896896	10897303	.	-	.	transcript_id "jg13643.t1"; gene_id "jg13643";
dsecASM438219v1_1	AUGUSTUS	intron	10897304	10898864	.	-	.	transcript_id "jg13643.t1"; gene_id "jg13643";
dsecASM438219v1_1	AUGUSTUS	CDS	10898865	10898879	0.59	-	0	transcript_id "jg13643.t1"; gene_id "jg13643";
dsecASM438219v1_1	AUGUSTUS	exon	10898865	10898879	.	-	.	transcript_id "jg13643.t1"; gene_id "jg13643";
dsecASM438219v1_1	AUGUSTUS	start_codon	10898877	10898879	.	-	0	transcript_id "jg13643.t1"; gene_id "jg13643";
dsecASM438219v1_1	ALN_BLOCK	exon	10907156	10908441	.	+	.	transcript_id "jg13644.t1"; gene_id "jg13644";
dsecASM438219v1_1	ALN_BLOCK	exon	10921278	10923229	.	-	.	transcript_id "jg13645.t1"; gene_id "jg13645";
dsecASM438219v1_1	AUGUSTUS	start_codon	10932466	10932468	.	+	0	transcript_id "jg13646.t1"; gene_id "jg13646";
dsecASM438219v1_1	AUGUSTUS	CDS	10932466	10932719	0.76	+	0	transcript_id "jg13646.t1"; gene_id "jg13646";
dsecASM438219v1_1	AUGUSTUS	exon	10932466	10932719	.	+	.	transcript_id "jg13646.t1"; gene_id "jg13646";
dsecASM438219v1_1	AUGUSTUS	intron	10932720	10932778	.	+	.	transcript_id "jg13646.t1"; gene_id "jg13646";
dsecASM438219v1_1	AUGUSTUS	CDS	10932779	10932866	0.76	+	1	transcript_id "jg13646.t1"; gene_id "jg13646";
dsecASM438219v1_1	AUGUSTUS	exon	10932779	10932866	.	+	.	transcript_id "jg13646.t1"; gene_id "jg13646";
dsecASM438219v1_1	AUGUSTUS	stop_codon	10932864	10932866	.	+	0	transcript_id "jg13646.t1"; gene_id "jg13646";
dsecASM438219v1_1	ALN_BLOCK	exon	10936124	10937035	.	+	.	transcript_id "jg13647.t1"; gene_id "jg13647";
dsecASM438219v1_1	ALN_BLOCK	exon	10946390	10948446	.	-	.	transcript_id "jg13648.t1"; gene_id "jg13648";
dsecASM438219v1_1	ALN_BLOCK	exon	10949449	10950974	.	-	.	transcript_id "jg13649.t1"; gene_id "jg13649";
dsecASM438219v1_1	ALN_BLOCK	exon	10951810	10955695	.	-	.	transcript_id "jg13650.t1"; gene_id "jg13650";
dsecASM438219v1_1	ALN_BLOCK	exon	10956098	10956935	.	+	.	transcript_id "jg13651.t1"; gene_id "jg13651";
dsecASM438219v1_1	ALN_BLOCK	exon	10957085	10958092	.	-	.	transcript_id "jg13652.t1"; gene_id "jg13652";
dsecASM438219v1_1	ALN_BLOCK	exon	10958651	10960441	.	+	.	transcript_id "jg13653.t1"; gene_id "jg13653";
dsecASM438219v1_1	ALN_BLOCK	exon	10960654	10961737	.	-	.	transcript_id "jg13654.t1"; gene_id "jg13654";
dsecASM438219v1_1	ALN_BLOCK	exon	10962145	10963819	.	-	.	transcript_id "jg13655.t1"; gene_id "jg13655";
dsecASM438219v1_1	ALN_BLOCK	exon	10964568	10973355	.	-	.	transcript_id "jg13656.t1"; gene_id "jg13656";
dsecASM438219v1_1	ALN_BLOCK	exon	10974897	10976451	.	+	.	transcript_id "jg13657.t1"; gene_id "jg13657";
dsecASM438219v1_1	ALN_BLOCK	exon	10977039	10978596	.	+	.	transcript_id "jg13658.t1"; gene_id "jg13658";
dsecASM438219v1_1	AUGUSTUS	start_codon	10978962	10978964	.	+	0	transcript_id "jg13659.t1"; gene_id "jg13659";
dsecASM438219v1_1	AUGUSTUS	CDS	10978962	10980048	0.97	+	0	transcript_id "jg13659.t1"; gene_id "jg13659";
dsecASM438219v1_1	AUGUSTUS	exon	10978962	10980048	.	+	.	transcript_id "jg13659.t1"; gene_id "jg13659";
dsecASM438219v1_1	AUGUSTUS	intron	10980049	10980110	.	+	.	transcript_id "jg13659.t1"; gene_id "jg13659";
dsecASM438219v1_1	AUGUSTUS	CDS	10980111	10980532	1	+	2	transcript_id "jg13659.t1"; gene_id "jg13659";
dsecASM438219v1_1	AUGUSTUS	exon	10980111	10980532	.	+	.	transcript_id "jg13659.t1"; gene_id "jg13659";
dsecASM438219v1_1	AUGUSTUS	stop_codon	10980530	10980532	.	+	0	transcript_id "jg13659.t1"; gene_id "jg13659";
dsecASM438219v1_1	AUGUSTUS	start_codon	10980915	10980917	.	+	0	transcript_id "jg13660.t1"; gene_id "jg13660";
dsecASM438219v1_1	AUGUSTUS	CDS	10980915	10980964	0.69	+	0	transcript_id "jg13660.t1"; gene_id "jg13660";
dsecASM438219v1_1	AUGUSTUS	exon	10980915	10980964	.	+	.	transcript_id "jg13660.t1"; gene_id "jg13660";
dsecASM438219v1_1	AUGUSTUS	intron	10980965	10981106	.	+	.	transcript_id "jg13660.t1"; gene_id "jg13660";
dsecASM438219v1_1	AUGUSTUS	CDS	10981107	10981545	0.43	+	1	transcript_id "jg13660.t1"; gene_id "jg13660";
dsecASM438219v1_1	AUGUSTUS	exon	10981107	10981545	.	+	.	transcript_id "jg13660.t1"; gene_id "jg13660";
dsecASM438219v1_1	AUGUSTUS	stop_codon	10981543	10981545	.	+	0	transcript_id "jg13660.t1"; gene_id "jg13660";
dsecASM438219v1_1	AUGUSTUS	start_codon	10981652	10981654	.	+	0	transcript_id "jg13661.t1"; gene_id "jg13661";
dsecASM438219v1_1	AUGUSTUS	CDS	10981652	10981928	0.74	+	0	transcript_id "jg13661.t1"; gene_id "jg13661";
dsecASM438219v1_1	AUGUSTUS	exon	10981652	10981928	.	+	.	transcript_id "jg13661.t1"; gene_id "jg13661";
dsecASM438219v1_1	AUGUSTUS	intron	10981929	10981998	.	+	.	transcript_id "jg13661.t1"; gene_id "jg13661";
dsecASM438219v1_1	AUGUSTUS	CDS	10981999	10982423	1	+	2	transcript_id "jg13661.t1"; gene_id "jg13661";
dsecASM438219v1_1	AUGUSTUS	exon	10981999	10982423	.	+	.	transcript_id "jg13661.t1"; gene_id "jg13661";
dsecASM438219v1_1	AUGUSTUS	stop_codon	10982421	10982423	.	+	0	transcript_id "jg13661.t1"; gene_id "jg13661";
dsecASM438219v1_1	AUGUSTUS	stop_codon	10982851	10982853	.	-	0	transcript_id "jg13662.t1"; gene_id "jg13662";
dsecASM438219v1_1	AUGUSTUS	CDS	10982851	10983269	1	-	2	transcript_id "jg13662.t1"; gene_id "jg13662";
dsecASM438219v1_1	AUGUSTUS	exon	10982851	10983269	.	-	.	transcript_id "jg13662.t1"; gene_id "jg13662";
dsecASM438219v1_1	AUGUSTUS	intron	10983270	10983322	.	-	.	transcript_id "jg13662.t1"; gene_id "jg13662";
dsecASM438219v1_1	AUGUSTUS	CDS	10983323	10984406	0.72	-	0	transcript_id "jg13662.t1"; gene_id "jg13662";
dsecASM438219v1_1	AUGUSTUS	exon	10983323	10984406	.	-	.	transcript_id "jg13662.t1"; gene_id "jg13662";
dsecASM438219v1_1	AUGUSTUS	intron	10984407	10984899	.	-	.	transcript_id "jg13662.t1"; gene_id "jg13662";
dsecASM438219v1_1	AUGUSTUS	CDS	10984900	10984956	0.54	-	0	transcript_id "jg13662.t1"; gene_id "jg13662";
dsecASM438219v1_1	AUGUSTUS	exon	10984900	10984956	.	-	.	transcript_id "jg13662.t1"; gene_id "jg13662";
dsecASM438219v1_1	AUGUSTUS	start_codon	10984954	10984956	.	-	0	transcript_id "jg13662.t1"; gene_id "jg13662";
dsecASM438219v1_1	AUGUSTUS	start_codon	10985489	10985491	.	+	0	transcript_id "jg13663.t1"; gene_id "jg13663";
dsecASM438219v1_1	AUGUSTUS	CDS	10985489	10985872	0.99	+	0	transcript_id "jg13663.t1"; gene_id "jg13663";
dsecASM438219v1_1	AUGUSTUS	exon	10985489	10985872	.	+	.	transcript_id "jg13663.t1"; gene_id "jg13663";
dsecASM438219v1_1	AUGUSTUS	stop_codon	10985870	10985872	.	+	0	transcript_id "jg13663.t1"; gene_id "jg13663";
dsecASM438219v1_1	ALN_BLOCK	exon	10985915	10986478	.	+	.	transcript_id "jg13664.t1"; gene_id "jg13664";
dsecASM438219v1_1	AUGUSTUS	start_codon	10986539	10986541	.	+	0	transcript_id "jg13665.t1"; gene_id "jg13665";
dsecASM438219v1_1	AUGUSTUS	CDS	10986539	10986575	0.83	+	0	transcript_id "jg13665.t1"; gene_id "jg13665";
dsecASM438219v1_1	AUGUSTUS	exon	10986539	10986575	.	+	.	transcript_id "jg13665.t1"; gene_id "jg13665";
dsecASM438219v1_1	AUGUSTUS	intron	10986576	10986700	.	+	.	transcript_id "jg13665.t1"; gene_id "jg13665";
dsecASM438219v1_1	AUGUSTUS	CDS	10986701	10987119	1	+	2	transcript_id "jg13665.t1"; gene_id "jg13665";
dsecASM438219v1_1	AUGUSTUS	exon	10986701	10987119	.	+	.	transcript_id "jg13665.t1"; gene_id "jg13665";
dsecASM438219v1_1	AUGUSTUS	stop_codon	10987117	10987119	.	+	0	transcript_id "jg13665.t1"; gene_id "jg13665";
dsecASM438219v1_1	AUGUSTUS	stop_codon	10988040	10988042	.	-	0	transcript_id "jg13666.t1"; gene_id "jg13666";
dsecASM438219v1_1	AUGUSTUS	CDS	10988040	10988458	1	-	2	transcript_id "jg13666.t1"; gene_id "jg13666";
dsecASM438219v1_1	AUGUSTUS	exon	10988040	10988458	.	-	.	transcript_id "jg13666.t1"; gene_id "jg13666";
dsecASM438219v1_1	AUGUSTUS	intron	10988459	10988510	.	-	.	transcript_id "jg13666.t1"; gene_id "jg13666";
dsecASM438219v1_1	AUGUSTUS	CDS	10988511	10988889	0.82	-	0	transcript_id "jg13666.t1"; gene_id "jg13666";
dsecASM438219v1_1	AUGUSTUS	exon	10988511	10988889	.	-	.	transcript_id "jg13666.t1"; gene_id "jg13666";
dsecASM438219v1_1	AUGUSTUS	start_codon	10988887	10988889	.	-	0	transcript_id "jg13666.t1"; gene_id "jg13666";
dsecASM438219v1_1	AUGUSTUS	stop_codon	10988977	10988979	.	-	0	transcript_id "jg13667.t1"; gene_id "jg13667";
dsecASM438219v1_1	AUGUSTUS	CDS	10988977	10989606	1	-	0	transcript_id "jg13667.t1"; gene_id "jg13667";
dsecASM438219v1_1	AUGUSTUS	exon	10988977	10989606	.	-	.	transcript_id "jg13667.t1"; gene_id "jg13667";
dsecASM438219v1_1	AUGUSTUS	start_codon	10989604	10989606	.	-	0	transcript_id "jg13667.t1"; gene_id "jg13667";
dsecASM438219v1_1	ALN_BLOCK	exon	10990115	10991695	.	-	.	transcript_id "jg13668.t1"; gene_id "jg13668";
dsecASM438219v1_1	ALN_BLOCK	exon	10993647	10995212	.	+	.	transcript_id "jg13669.t1"; gene_id "jg13669";
dsecASM438219v1_1	ALN_BLOCK	exon	10996131	11010954	.	-	.	transcript_id "jg13670.t1"; gene_id "jg13670";
dsecASM438219v1_1	ALN_BLOCK	exon	11024002	11026816	.	-	.	transcript_id "jg13671.t1"; gene_id "jg13671";
dsecASM438219v1_1	ALN_BLOCK	exon	11029985	11032901	.	+	.	transcript_id "jg13673.t1"; gene_id "jg13673";
dsecASM438219v1_1	ALN_BLOCK	exon	11036832	11038235	.	+	.	transcript_id "jg13674.t1"; gene_id "jg13674";
dsecASM438219v1_1	ALN_BLOCK	exon	11039953	11040368	.	-	.	transcript_id "jg13675.t1"; gene_id "jg13675";
dsecASM438219v1_1	ALN_BLOCK	exon	11040402	11047253	.	-	.	transcript_id "jg13676.t1"; gene_id "jg13676";
dsecASM438219v1_1	ALN_BLOCK	exon	11055095	11055503	.	-	.	transcript_id "jg13677.t1"; gene_id "jg13677";
dsecASM438219v1_1	ALN_BLOCK	exon	11065378	11073284	.	+	.	transcript_id "jg13678.t1"; gene_id "jg13678";
dsecASM438219v1_1	ALN_BLOCK	exon	11081613	11082813	.	-	.	transcript_id "jg13680.t1"; gene_id "jg13680";
dsecASM438219v1_1	ALN_BLOCK	exon	11083402	11084759	.	+	.	transcript_id "jg13681.t1"; gene_id "jg13681";
dsecASM438219v1_1	ALN_BLOCK	exon	11086326	11087437	.	-	.	transcript_id "jg13682.t1"; gene_id "jg13682";
dsecASM438219v1_1	ALN_BLOCK	exon	11126923	11131437	.	+	.	transcript_id "jg13683.t1"; gene_id "jg13683";
dsecASM438219v1_1	ALN_BLOCK	exon	11146219	11146955	.	-	.	transcript_id "jg13684.t1"; gene_id "jg13684";
dsecASM438219v1_1	AUGUSTUS	stop_codon	11202089	11202091	.	-	0	transcript_id "jg13685.t1"; gene_id "jg13685";
dsecASM438219v1_1	AUGUSTUS	CDS	11202089	11202364	0.93	-	0	transcript_id "jg13685.t1"; gene_id "jg13685";
dsecASM438219v1_1	AUGUSTUS	exon	11202089	11202364	.	-	.	transcript_id "jg13685.t1"; gene_id "jg13685";
dsecASM438219v1_1	AUGUSTUS	start_codon	11202362	11202364	.	-	0	transcript_id "jg13685.t1"; gene_id "jg13685";
dsecASM438219v1_1	ALN_BLOCK	exon	11213609	11218865	.	+	.	transcript_id "jg13686.t1"; gene_id "jg13686";
dsecASM438219v1_1	AUGUSTUS	stop_codon	11221147	11221149	.	-	0	transcript_id "jg13687.t1"; gene_id "jg13687";
dsecASM438219v1_1	AUGUSTUS	CDS	11221147	11221166	1	-	2	transcript_id "jg13687.t1"; gene_id "jg13687";
dsecASM438219v1_1	AUGUSTUS	exon	11221147	11221166	.	-	.	transcript_id "jg13687.t1"; gene_id "jg13687";
dsecASM438219v1_1	AUGUSTUS	intron	11221167	11222030	.	-	.	transcript_id "jg13687.t1"; gene_id "jg13687";
dsecASM438219v1_1	AUGUSTUS	CDS	11222031	11223036	1	-	0	transcript_id "jg13687.t1"; gene_id "jg13687";
dsecASM438219v1_1	AUGUSTUS	exon	11222031	11223036	.	-	.	transcript_id "jg13687.t1"; gene_id "jg13687";
dsecASM438219v1_1	AUGUSTUS	start_codon	11223034	11223036	.	-	0	transcript_id "jg13687.t1"; gene_id "jg13687";
dsecASM438219v1_1	ALN_BLOCK	exon	11223249	11224340	.	+	.	transcript_id "jg13688.t1"; gene_id "jg13688";
dsecASM438219v1_1	ALN_BLOCK	exon	11230960	11235219	.	+	.	transcript_id "jg13690.t1"; gene_id "jg13690";
dsecASM438219v1_1	AUGUSTUS	start_codon	11255633	11255635	.	+	0	transcript_id "jg13689.t1"; gene_id "jg13689";
dsecASM438219v1_1	AUGUSTUS	CDS	11255633	11255774	0.99	+	0	transcript_id "jg13689.t1"; gene_id "jg13689";
dsecASM438219v1_1	AUGUSTUS	exon	11255633	11255774	.	+	.	transcript_id "jg13689.t1"; gene_id "jg13689";
dsecASM438219v1_1	AUGUSTUS	intron	11255775	11263778	.	+	.	transcript_id "jg13689.t1"; gene_id "jg13689";
dsecASM438219v1_1	AUGUSTUS	CDS	11263779	11264005	1	+	2	transcript_id "jg13689.t1"; gene_id "jg13689";
dsecASM438219v1_1	AUGUSTUS	exon	11263779	11264005	.	+	.	transcript_id "jg13689.t1"; gene_id "jg13689";
dsecASM438219v1_1	AUGUSTUS	stop_codon	11264003	11264005	.	+	0	transcript_id "jg13689.t1"; gene_id "jg13689";
dsecASM438219v1_1	ALN_BLOCK	exon	11274278	11276001	.	-	.	transcript_id "jg13691.t1"; gene_id "jg13691";
dsecASM438219v1_1	ALN_BLOCK	exon	11276576	11279049	.	+	.	transcript_id "jg13692.t1"; gene_id "jg13692";
dsecASM438219v1_1	AUGUSTUS	start_codon	11279606	11279608	.	+	0	transcript_id "jg13693.t1"; gene_id "jg13693";
dsecASM438219v1_1	AUGUSTUS	CDS	11279606	11279762	0.52	+	0	transcript_id "jg13693.t1"; gene_id "jg13693";
dsecASM438219v1_1	AUGUSTUS	exon	11279606	11279762	.	+	.	transcript_id "jg13693.t1"; gene_id "jg13693";
dsecASM438219v1_1	AUGUSTUS	intron	11279763	11280122	.	+	.	transcript_id "jg13693.t1"; gene_id "jg13693";
dsecASM438219v1_1	AUGUSTUS	CDS	11280123	11281337	0.32	+	2	transcript_id "jg13693.t1"; gene_id "jg13693";
dsecASM438219v1_1	AUGUSTUS	exon	11280123	11281337	.	+	.	transcript_id "jg13693.t1"; gene_id "jg13693";
dsecASM438219v1_1	AUGUSTUS	intron	11281338	11281429	.	+	.	transcript_id "jg13693.t1"; gene_id "jg13693";
dsecASM438219v1_1	AUGUSTUS	CDS	11281430	11281434	0.62	+	2	transcript_id "jg13693.t1"; gene_id "jg13693";
dsecASM438219v1_1	AUGUSTUS	exon	11281430	11281434	.	+	.	transcript_id "jg13693.t1"; gene_id "jg13693";
dsecASM438219v1_1	AUGUSTUS	stop_codon	11281432	11281434	.	+	0	transcript_id "jg13693.t1"; gene_id "jg13693";
dsecASM438219v1_1	AUGUSTUS	start_codon	11282982	11282984	.	+	0	transcript_id "jg13695.t1"; gene_id "jg13695";
dsecASM438219v1_1	AUGUSTUS	CDS	11282982	11283005	0.32	+	0	transcript_id "jg13695.t1"; gene_id "jg13695";
dsecASM438219v1_1	AUGUSTUS	exon	11282982	11283005	.	+	.	transcript_id "jg13695.t1"; gene_id "jg13695";
dsecASM438219v1_1	AUGUSTUS	intron	11283006	11283629	.	+	.	transcript_id "jg13695.t1"; gene_id "jg13695";
dsecASM438219v1_1	AUGUSTUS	CDS	11283630	11283777	0.6	+	0	transcript_id "jg13695.t1"; gene_id "jg13695";
dsecASM438219v1_1	AUGUSTUS	exon	11283630	11283777	.	+	.	transcript_id "jg13695.t1"; gene_id "jg13695";
dsecASM438219v1_1	AUGUSTUS	intron	11283778	11284131	.	+	.	transcript_id "jg13695.t1"; gene_id "jg13695";
dsecASM438219v1_1	AUGUSTUS	CDS	11284132	11284775	0.95	+	2	transcript_id "jg13695.t1"; gene_id "jg13695";
dsecASM438219v1_1	AUGUSTUS	exon	11284132	11284775	.	+	.	transcript_id "jg13695.t1"; gene_id "jg13695";
dsecASM438219v1_1	AUGUSTUS	stop_codon	11284773	11284775	.	+	0	transcript_id "jg13695.t1"; gene_id "jg13695";
dsecASM438219v1_1	ALN_BLOCK	exon	11284797	11288477	.	-	.	transcript_id "jg13694.t1"; gene_id "jg13694";
dsecASM438219v1_1	ALN_BLOCK	exon	11289268	11290534	.	-	.	transcript_id "jg13696.t1"; gene_id "jg13696";
dsecASM438219v1_1	ALN_BLOCK	exon	11291234	11291956	.	+	.	transcript_id "jg13697.t1"; gene_id "jg13697";
dsecASM438219v1_1	ALN_BLOCK	exon	11291998	11292498	.	-	.	transcript_id "jg13698.t1"; gene_id "jg13698";
dsecASM438219v1_1	ALN_BLOCK	exon	11292905	11293132	.	+	.	transcript_id "jg13699.t1"; gene_id "jg13699";
dsecASM438219v1_1	ALN_BLOCK	exon	11293336	11294700	.	-	.	transcript_id "jg13700.t1"; gene_id "jg13700";
dsecASM438219v1_1	ALN_BLOCK	exon	11295905	11297992	.	+	.	transcript_id "jg13701.t1"; gene_id "jg13701";
dsecASM438219v1_1	ALN_BLOCK	exon	11298589	11301755	.	-	.	transcript_id "jg13702.t1"; gene_id "jg13702";
dsecASM438219v1_1	ALN_BLOCK	exon	11301965	11302732	.	-	.	transcript_id "jg13702.t1"; gene_id "jg13702";
dsecASM438219v1_1	ALN_BLOCK	exon	11302977	11308197	.	-	.	transcript_id "jg13702.t1"; gene_id "jg13702";
dsecASM438219v1_1	ALN_BLOCK	exon	11326416	11331385	.	+	.	transcript_id "jg13703.t1"; gene_id "jg13703";
dsecASM438219v1_1	ALN_BLOCK	exon	11332449	11336406	.	+	.	transcript_id "jg13704.t1"; gene_id "jg13704";
dsecASM438219v1_1	ALN_BLOCK	exon	11337411	11360159	.	-	.	transcript_id "jg13705.t1"; gene_id "jg13705";
dsecASM438219v1_1	ALN_BLOCK	exon	11370388	11371833	.	-	.	transcript_id "jg13706.t1"; gene_id "jg13706";
dsecASM438219v1_1	ALN_BLOCK	exon	11383576	11384585	.	-	.	transcript_id "jg13707.t1"; gene_id "jg13707";
dsecASM438219v1_1	ALN_BLOCK	exon	11389459	11391292	.	+	.	transcript_id "jg13708.t1"; gene_id "jg13708";
dsecASM438219v1_1	ALN_BLOCK	exon	11392127	11395571	.	-	.	transcript_id "jg13709.t1"; gene_id "jg13709";
dsecASM438219v1_1	ALN_BLOCK	exon	11397244	11398123	.	+	.	transcript_id "jg13710.t1"; gene_id "jg13710";
dsecASM438219v1_1	AUGUSTUS	stop_codon	11399805	11399807	.	-	0	transcript_id "jg13711.t1"; gene_id "jg13711";
dsecASM438219v1_1	AUGUSTUS	CDS	11399805	11400134	1	-	0	transcript_id "jg13711.t1"; gene_id "jg13711";
dsecASM438219v1_1	AUGUSTUS	exon	11399805	11400134	.	-	.	transcript_id "jg13711.t1"; gene_id "jg13711";
dsecASM438219v1_1	AUGUSTUS	intron	11400135	11400194	.	-	.	transcript_id "jg13711.t1"; gene_id "jg13711";
dsecASM438219v1_1	AUGUSTUS	CDS	11400195	11400206	1	-	0	transcript_id "jg13711.t1"; gene_id "jg13711";
dsecASM438219v1_1	AUGUSTUS	exon	11400195	11400206	.	-	.	transcript_id "jg13711.t1"; gene_id "jg13711";
dsecASM438219v1_1	AUGUSTUS	start_codon	11400204	11400206	.	-	0	transcript_id "jg13711.t1"; gene_id "jg13711";
dsecASM438219v1_1	AUGUSTUS	stop_codon	11401597	11401599	.	-	0	transcript_id "jg13712.t1"; gene_id "jg13712";
dsecASM438219v1_1	AUGUSTUS	CDS	11401597	11401926	1	-	0	transcript_id "jg13712.t1"; gene_id "jg13712";
dsecASM438219v1_1	AUGUSTUS	exon	11401597	11401926	.	-	.	transcript_id "jg13712.t1"; gene_id "jg13712";
dsecASM438219v1_1	AUGUSTUS	intron	11401927	11401983	.	-	.	transcript_id "jg13712.t1"; gene_id "jg13712";
dsecASM438219v1_1	AUGUSTUS	CDS	11401984	11401995	0.93	-	0	transcript_id "jg13712.t1"; gene_id "jg13712";
dsecASM438219v1_1	AUGUSTUS	exon	11401984	11401995	.	-	.	transcript_id "jg13712.t1"; gene_id "jg13712";
dsecASM438219v1_1	AUGUSTUS	start_codon	11401993	11401995	.	-	0	transcript_id "jg13712.t1"; gene_id "jg13712";
dsecASM438219v1_1	ALN_BLOCK	exon	11405306	11412886	.	+	.	transcript_id "jg13713.t1"; gene_id "jg13713";
dsecASM438219v1_1	ALN_BLOCK	exon	11422108	11432158	.	+	.	transcript_id "jg13714.t1"; gene_id "jg13714";
dsecASM438219v1_1	ALN_BLOCK	exon	11433364	11436481	.	-	.	transcript_id "jg13715.t1"; gene_id "jg13715";
dsecASM438219v1_1	ALN_BLOCK	exon	11437952	11441448	.	-	.	transcript_id "jg13716.t1"; gene_id "jg13716";
dsecASM438219v1_1	AUGUSTUS	start_codon	11443012	11443014	.	+	0	transcript_id "jg13717.t1"; gene_id "jg13717";
dsecASM438219v1_1	AUGUSTUS	CDS	11443012	11443513	1	+	0	transcript_id "jg13717.t1"; gene_id "jg13717";
dsecASM438219v1_1	AUGUSTUS	exon	11443012	11443513	.	+	.	transcript_id "jg13717.t1"; gene_id "jg13717";
dsecASM438219v1_1	AUGUSTUS	intron	11443514	11444122	.	+	.	transcript_id "jg13717.t1"; gene_id "jg13717";
dsecASM438219v1_1	AUGUSTUS	CDS	11444123	11445019	1	+	2	transcript_id "jg13717.t1"; gene_id "jg13717";
dsecASM438219v1_1	AUGUSTUS	exon	11444123	11445019	.	+	.	transcript_id "jg13717.t1"; gene_id "jg13717";
dsecASM438219v1_1	AUGUSTUS	intron	11445020	11445219	.	+	.	transcript_id "jg13717.t1"; gene_id "jg13717";
dsecASM438219v1_1	AUGUSTUS	CDS	11445220	11446121	1	+	2	transcript_id "jg13717.t1"; gene_id "jg13717";
dsecASM438219v1_1	AUGUSTUS	exon	11445220	11446121	.	+	.	transcript_id "jg13717.t1"; gene_id "jg13717";
dsecASM438219v1_1	AUGUSTUS	stop_codon	11446119	11446121	.	+	0	transcript_id "jg13717.t1"; gene_id "jg13717";
dsecASM438219v1_1	ALN_BLOCK	exon	11446347	11446631	.	+	.	transcript_id "jg13718.t1"; gene_id "jg13718";
dsecASM438219v1_1	ALN_BLOCK	exon	11513183	11527119	.	+	.	transcript_id "jg13719.t1"; gene_id "jg13719";
dsecASM438219v1_1	ALN_BLOCK	exon	11528692	11529474	.	+	.	transcript_id "jg13720.t1"; gene_id "jg13720";
dsecASM438219v1_1	ALN_BLOCK	exon	11532747	11542653	.	-	.	transcript_id "jg13721.t1"; gene_id "jg13721";
dsecASM438219v1_1	ALN_BLOCK	exon	11546660	11551521	.	-	.	transcript_id "jg13722.t1"; gene_id "jg13722";
dsecASM438219v1_1	ALN_BLOCK	exon	11560099	11561500	.	+	.	transcript_id "jg13723.t1"; gene_id "jg13723";
dsecASM438219v1_1	ALN_BLOCK	exon	11561709	11562037	.	+	.	transcript_id "jg13723.t1"; gene_id "jg13723";
dsecASM438219v1_1	ALN_BLOCK	exon	11562373	11562441	.	+	.	transcript_id "jg13723.t1"; gene_id "jg13723";
dsecASM438219v1_1	ALN_BLOCK	exon	11562651	11563189	.	+	.	transcript_id "jg13723.t1"; gene_id "jg13723";
dsecASM438219v1_1	AUGUSTUS	start_codon	11567806	11567808	.	+	0	transcript_id "jg13724.t1"; gene_id "jg13724";
dsecASM438219v1_1	AUGUSTUS	CDS	11567806	11567971	0.78	+	0	transcript_id "jg13724.t1"; gene_id "jg13724";
dsecASM438219v1_1	AUGUSTUS	exon	11567806	11567971	.	+	.	transcript_id "jg13724.t1"; gene_id "jg13724";
dsecASM438219v1_1	AUGUSTUS	intron	11567972	11568595	.	+	.	transcript_id "jg13724.t1"; gene_id "jg13724";
dsecASM438219v1_1	AUGUSTUS	CDS	11568596	11569003	0.29	+	2	transcript_id "jg13724.t1"; gene_id "jg13724";
dsecASM438219v1_1	AUGUSTUS	exon	11568596	11569003	.	+	.	transcript_id "jg13724.t1"; gene_id "jg13724";
dsecASM438219v1_1	AUGUSTUS	intron	11569004	11569180	.	+	.	transcript_id "jg13724.t1"; gene_id "jg13724";
dsecASM438219v1_1	AUGUSTUS	CDS	11569181	11569575	0.46	+	2	transcript_id "jg13724.t1"; gene_id "jg13724";
dsecASM438219v1_1	AUGUSTUS	exon	11569181	11569575	.	+	.	transcript_id "jg13724.t1"; gene_id "jg13724";
dsecASM438219v1_1	AUGUSTUS	stop_codon	11569573	11569575	.	+	0	transcript_id "jg13724.t1"; gene_id "jg13724";
dsecASM438219v1_1	AUGUSTUS	start_codon	11570378	11570380	.	+	0	transcript_id "jg13725.t1"; gene_id "jg13725";
dsecASM438219v1_1	AUGUSTUS	CDS	11570378	11571631	1	+	0	transcript_id "jg13725.t1"; gene_id "jg13725";
dsecASM438219v1_1	AUGUSTUS	exon	11570378	11571631	.	+	.	transcript_id "jg13725.t1"; gene_id "jg13725";
dsecASM438219v1_1	AUGUSTUS	stop_codon	11571629	11571631	.	+	0	transcript_id "jg13725.t1"; gene_id "jg13725";
dsecASM438219v1_1	ALN_BLOCK	exon	11573225	11573794	.	+	.	transcript_id "jg13726.t1"; gene_id "jg13726";
dsecASM438219v1_1	AUGUSTUS	start_codon	11574379	11574381	.	+	0	transcript_id "jg13727.t1"; gene_id "jg13727";
dsecASM438219v1_1	AUGUSTUS	CDS	11574379	11575710	1	+	0	transcript_id "jg13727.t1"; gene_id "jg13727";
dsecASM438219v1_1	AUGUSTUS	exon	11574379	11575710	.	+	.	transcript_id "jg13727.t1"; gene_id "jg13727";
dsecASM438219v1_1	AUGUSTUS	stop_codon	11575708	11575710	.	+	0	transcript_id "jg13727.t1"; gene_id "jg13727";
dsecASM438219v1_1	ALN_BLOCK	exon	11577256	11578081	.	+	.	transcript_id "jg13728.t1"; gene_id "jg13728";
dsecASM438219v1_1	ALN_BLOCK	exon	11582273	11585207	.	+	.	transcript_id "jg13729.t1"; gene_id "jg13729";
dsecASM438219v1_1	ALN_BLOCK	exon	11588941	11598713	.	-	.	transcript_id "jg13730.t1"; gene_id "jg13730";
dsecASM438219v1_1	ALN_BLOCK	exon	11599726	11602374	.	-	.	transcript_id "jg13730.t1"; gene_id "jg13730";
dsecASM438219v1_1	ALN_BLOCK	exon	11606347	11608794	.	+	.	transcript_id "jg13731.t1"; gene_id "jg13731";
dsecASM438219v1_1	ALN_BLOCK	exon	11609443	11611066	.	+	.	transcript_id "jg13732.t1"; gene_id "jg13732";
dsecASM438219v1_1	ALN_BLOCK	exon	11611159	11612389	.	-	.	transcript_id "jg13733.t1"; gene_id "jg13733";
dsecASM438219v1_1	ALN_BLOCK	exon	11612655	11613395	.	+	.	transcript_id "jg13734.t1"; gene_id "jg13734";
dsecASM438219v1_1	ALN_BLOCK	exon	11613872	11615447	.	+	.	transcript_id "jg13735.t1"; gene_id "jg13735";
dsecASM438219v1_1	ALN_BLOCK	exon	11615676	11617210	.	-	.	transcript_id "jg13736.t1"; gene_id "jg13736";
dsecASM438219v1_1	AUGUSTUS	start_codon	11625352	11625354	.	+	0	transcript_id "jg13737.t1"; gene_id "jg13737";
dsecASM438219v1_1	AUGUSTUS	CDS	11625352	11625531	0.66	+	0	transcript_id "jg13737.t1"; gene_id "jg13737";
dsecASM438219v1_1	AUGUSTUS	exon	11625352	11625531	.	+	.	transcript_id "jg13737.t1"; gene_id "jg13737";
dsecASM438219v1_1	AUGUSTUS	intron	11625532	11627127	.	+	.	transcript_id "jg13737.t1"; gene_id "jg13737";
dsecASM438219v1_1	AUGUSTUS	CDS	11627128	11627235	0.99	+	0	transcript_id "jg13737.t1"; gene_id "jg13737";
dsecASM438219v1_1	AUGUSTUS	exon	11627128	11627235	.	+	.	transcript_id "jg13737.t1"; gene_id "jg13737";
dsecASM438219v1_1	AUGUSTUS	stop_codon	11627233	11627235	.	+	0	transcript_id "jg13737.t1"; gene_id "jg13737";
dsecASM438219v1_1	ALN_BLOCK	exon	11627499	11628042	.	+	.	transcript_id "jg13738.t1"; gene_id "jg13738";
dsecASM438219v1_1	AUGUSTUS	start_codon	11629102	11629104	.	+	0	transcript_id "jg13739.t1"; gene_id "jg13739";
dsecASM438219v1_1	AUGUSTUS	CDS	11629102	11629170	1	+	0	transcript_id "jg13739.t1"; gene_id "jg13739";
dsecASM438219v1_1	AUGUSTUS	exon	11629102	11629170	.	+	.	transcript_id "jg13739.t1"; gene_id "jg13739";
dsecASM438219v1_1	AUGUSTUS	intron	11629171	11629243	.	+	.	transcript_id "jg13739.t1"; gene_id "jg13739";
dsecASM438219v1_1	AUGUSTUS	CDS	11629244	11629420	0.99	+	0	transcript_id "jg13739.t1"; gene_id "jg13739";
dsecASM438219v1_1	AUGUSTUS	exon	11629244	11629420	.	+	.	transcript_id "jg13739.t1"; gene_id "jg13739";
dsecASM438219v1_1	AUGUSTUS	stop_codon	11629418	11629420	.	+	0	transcript_id "jg13739.t1"; gene_id "jg13739";
dsecASM438219v1_1	ALN_BLOCK	exon	11632275	11632540	.	+	.	transcript_id "jg13740.t1"; gene_id "jg13740";
dsecASM438219v1_1	ALN_BLOCK	exon	11634464	11636106	.	-	.	transcript_id "jg13741.t1"; gene_id "jg13741";
dsecASM438219v1_1	ALN_BLOCK	exon	11637775	11640353	.	-	.	transcript_id "jg13742.t1"; gene_id "jg13742";
dsecASM438219v1_1	ALN_BLOCK	exon	11641330	11642511	.	-	.	transcript_id "jg13743.t1"; gene_id "jg13743";
dsecASM438219v1_1	AUGUSTUS	start_codon	11643222	11643224	.	+	0	transcript_id "jg13744.t1"; gene_id "jg13744";
dsecASM438219v1_1	AUGUSTUS	CDS	11643222	11643554	0.41	+	0	transcript_id "jg13744.t1"; gene_id "jg13744";
dsecASM438219v1_1	AUGUSTUS	exon	11643222	11643554	.	+	.	transcript_id "jg13744.t1"; gene_id "jg13744";
dsecASM438219v1_1	AUGUSTUS	intron	11643555	11643815	.	+	.	transcript_id "jg13744.t1"; gene_id "jg13744";
dsecASM438219v1_1	AUGUSTUS	CDS	11643816	11643944	0.85	+	0	transcript_id "jg13744.t1"; gene_id "jg13744";
dsecASM438219v1_1	AUGUSTUS	exon	11643816	11643944	.	+	.	transcript_id "jg13744.t1"; gene_id "jg13744";
dsecASM438219v1_1	AUGUSTUS	intron	11643945	11643999	.	+	.	transcript_id "jg13744.t1"; gene_id "jg13744";
dsecASM438219v1_1	AUGUSTUS	CDS	11644000	11644113	1	+	0	transcript_id "jg13744.t1"; gene_id "jg13744";
dsecASM438219v1_1	AUGUSTUS	exon	11644000	11644113	.	+	.	transcript_id "jg13744.t1"; gene_id "jg13744";
dsecASM438219v1_1	AUGUSTUS	stop_codon	11644111	11644113	.	+	0	transcript_id "jg13744.t1"; gene_id "jg13744";
dsecASM438219v1_1	ALN_BLOCK	exon	11644403	11644947	.	-	.	transcript_id "jg13745.t1"; gene_id "jg13745";
dsecASM438219v1_1	AUGUSTUS	stop_codon	11693532	11693534	.	-	0	transcript_id "jg13746.t1"; gene_id "jg13746";
dsecASM438219v1_1	AUGUSTUS	CDS	11693532	11693927	0.87	-	0	transcript_id "jg13746.t1"; gene_id "jg13746";
dsecASM438219v1_1	AUGUSTUS	exon	11693532	11693927	.	-	.	transcript_id "jg13746.t1"; gene_id "jg13746";
dsecASM438219v1_1	AUGUSTUS	start_codon	11693925	11693927	.	-	0	transcript_id "jg13746.t1"; gene_id "jg13746";
dsecASM438219v1_1	ALN_BLOCK	exon	11731527	11732629	.	-	.	transcript_id "jg13747.t1"; gene_id "jg13747";
dsecASM438219v1_1	ALN_BLOCK	exon	11735619	11745734	.	-	.	transcript_id "jg13748.t1"; gene_id "jg13748";
dsecASM438219v1_1	ALN_BLOCK	exon	11750873	11752360	.	-	.	transcript_id "jg13749.t1"; gene_id "jg13749";
dsecASM438219v1_1	ALN_BLOCK	exon	11753165	11753539	.	-	.	transcript_id "jg13750.t1"; gene_id "jg13750";
dsecASM438219v1_1	AUGUSTUS	start_codon	11754070	11754072	.	+	0	transcript_id "jg13751.t1"; gene_id "jg13751";
dsecASM438219v1_1	AUGUSTUS	CDS	11754070	11754299	0.86	+	0	transcript_id "jg13751.t1"; gene_id "jg13751";
dsecASM438219v1_1	AUGUSTUS	exon	11754070	11754299	.	+	.	transcript_id "jg13751.t1"; gene_id "jg13751";
dsecASM438219v1_1	AUGUSTUS	intron	11754300	11754359	.	+	.	transcript_id "jg13751.t1"; gene_id "jg13751";
dsecASM438219v1_1	AUGUSTUS	CDS	11754360	11755096	1	+	1	transcript_id "jg13751.t1"; gene_id "jg13751";
dsecASM438219v1_1	AUGUSTUS	exon	11754360	11755096	.	+	.	transcript_id "jg13751.t1"; gene_id "jg13751";
dsecASM438219v1_1	AUGUSTUS	intron	11755097	11755151	.	+	.	transcript_id "jg13751.t1"; gene_id "jg13751";
dsecASM438219v1_1	AUGUSTUS	CDS	11755152	11755197	1	+	2	transcript_id "jg13751.t1"; gene_id "jg13751";
dsecASM438219v1_1	AUGUSTUS	exon	11755152	11755197	.	+	.	transcript_id "jg13751.t1"; gene_id "jg13751";
dsecASM438219v1_1	AUGUSTUS	intron	11755198	11755270	.	+	.	transcript_id "jg13751.t1"; gene_id "jg13751";
dsecASM438219v1_1	AUGUSTUS	CDS	11755271	11755401	1	+	1	transcript_id "jg13751.t1"; gene_id "jg13751";
dsecASM438219v1_1	AUGUSTUS	exon	11755271	11755401	.	+	.	transcript_id "jg13751.t1"; gene_id "jg13751";
dsecASM438219v1_1	AUGUSTUS	intron	11755402	11755467	.	+	.	transcript_id "jg13751.t1"; gene_id "jg13751";
dsecASM438219v1_1	AUGUSTUS	CDS	11755468	11755859	1	+	2	transcript_id "jg13751.t1"; gene_id "jg13751";
dsecASM438219v1_1	AUGUSTUS	exon	11755468	11755859	.	+	.	transcript_id "jg13751.t1"; gene_id "jg13751";
dsecASM438219v1_1	AUGUSTUS	stop_codon	11755857	11755859	.	+	0	transcript_id "jg13751.t1"; gene_id "jg13751";
dsecASM438219v1_1	ALN_BLOCK	exon	11756319	11758463	.	+	.	transcript_id "jg13752.t1"; gene_id "jg13752";
dsecASM438219v1_1	ALN_BLOCK	exon	11758796	11759148	.	+	.	transcript_id "jg13752.t1"; gene_id "jg13752";
dsecASM438219v1_1	ALN_BLOCK	exon	11759566	11760789	.	+	.	transcript_id "jg13752.t1"; gene_id "jg13752";
dsecASM438219v1_1	ALN_BLOCK	exon	11760890	11762441	.	-	.	transcript_id "jg13753.t1"; gene_id "jg13753";
dsecASM438219v1_1	ALN_BLOCK	exon	11763278	11764364	.	+	.	transcript_id "jg13754.t1"; gene_id "jg13754";
dsecASM438219v1_1	ALN_BLOCK	exon	11764744	11765770	.	+	.	transcript_id "jg13755.t1"; gene_id "jg13755";
dsecASM438219v1_1	ALN_BLOCK	exon	11765988	11767226	.	+	.	transcript_id "jg13756.t1"; gene_id "jg13756";
dsecASM438219v1_1	AUGUSTUS	start_codon	11768115	11768117	.	+	0	transcript_id "jg13757.t1"; gene_id "jg13757";
dsecASM438219v1_1	AUGUSTUS	CDS	11768115	11768543	0.75	+	0	transcript_id "jg13757.t1"; gene_id "jg13757";
dsecASM438219v1_1	AUGUSTUS	exon	11768115	11768543	.	+	.	transcript_id "jg13757.t1"; gene_id "jg13757";
dsecASM438219v1_1	AUGUSTUS	stop_codon	11768541	11768543	.	+	0	transcript_id "jg13757.t1"; gene_id "jg13757";
dsecASM438219v1_1	AUGUSTUS	start_codon	11769734	11769736	.	+	0	transcript_id "jg13758.t1"; gene_id "jg13758";
dsecASM438219v1_1	AUGUSTUS	CDS	11769734	11769938	0.78	+	0	transcript_id "jg13758.t1"; gene_id "jg13758";
dsecASM438219v1_1	AUGUSTUS	exon	11769734	11769938	.	+	.	transcript_id "jg13758.t1"; gene_id "jg13758";
dsecASM438219v1_1	AUGUSTUS	intron	11769939	11769992	.	+	.	transcript_id "jg13758.t1"; gene_id "jg13758";
dsecASM438219v1_1	AUGUSTUS	CDS	11769993	11770038	1	+	2	transcript_id "jg13758.t1"; gene_id "jg13758";
dsecASM438219v1_1	AUGUSTUS	exon	11769993	11770038	.	+	.	transcript_id "jg13758.t1"; gene_id "jg13758";
dsecASM438219v1_1	AUGUSTUS	intron	11770039	11770114	.	+	.	transcript_id "jg13758.t1"; gene_id "jg13758";
dsecASM438219v1_1	AUGUSTUS	CDS	11770115	11770293	1	+	1	transcript_id "jg13758.t1"; gene_id "jg13758";
dsecASM438219v1_1	AUGUSTUS	exon	11770115	11770293	.	+	.	transcript_id "jg13758.t1"; gene_id "jg13758";
dsecASM438219v1_1	AUGUSTUS	intron	11770294	11770355	.	+	.	transcript_id "jg13758.t1"; gene_id "jg13758";
dsecASM438219v1_1	AUGUSTUS	CDS	11770356	11770834	1	+	2	transcript_id "jg13758.t1"; gene_id "jg13758";
dsecASM438219v1_1	AUGUSTUS	exon	11770356	11770834	.	+	.	transcript_id "jg13758.t1"; gene_id "jg13758";
dsecASM438219v1_1	AUGUSTUS	stop_codon	11770832	11770834	.	+	0	transcript_id "jg13758.t1"; gene_id "jg13758";
dsecASM438219v1_1	AUGUSTUS	stop_codon	11772588	11772590	.	-	0	transcript_id "jg13759.t1"; gene_id "jg13759";
dsecASM438219v1_1	AUGUSTUS	CDS	11772588	11772618	1	-	1	transcript_id "jg13759.t1"; gene_id "jg13759";
dsecASM438219v1_1	AUGUSTUS	exon	11772588	11772618	.	-	.	transcript_id "jg13759.t1"; gene_id "jg13759";
dsecASM438219v1_1	AUGUSTUS	intron	11772619	11772675	.	-	.	transcript_id "jg13759.t1"; gene_id "jg13759";
dsecASM438219v1_1	AUGUSTUS	CDS	11772676	11772851	1	-	0	transcript_id "jg13759.t1"; gene_id "jg13759";
dsecASM438219v1_1	AUGUSTUS	exon	11772676	11772851	.	-	.	transcript_id "jg13759.t1"; gene_id "jg13759";
dsecASM438219v1_1	AUGUSTUS	start_codon	11772849	11772851	.	-	0	transcript_id "jg13759.t1"; gene_id "jg13759";
dsecASM438219v1_1	AUGUSTUS	start_codon	11773335	11773337	.	+	0	transcript_id "jg13760.t1"; gene_id "jg13760";
dsecASM438219v1_1	AUGUSTUS	CDS	11773335	11773431	1	+	0	transcript_id "jg13760.t1"; gene_id "jg13760";
dsecASM438219v1_1	AUGUSTUS	exon	11773335	11773431	.	+	.	transcript_id "jg13760.t1"; gene_id "jg13760";
dsecASM438219v1_1	AUGUSTUS	intron	11773432	11773482	.	+	.	transcript_id "jg13760.t1"; gene_id "jg13760";
dsecASM438219v1_1	AUGUSTUS	CDS	11773483	11773640	1	+	2	transcript_id "jg13760.t1"; gene_id "jg13760";
dsecASM438219v1_1	AUGUSTUS	exon	11773483	11773640	.	+	.	transcript_id "jg13760.t1"; gene_id "jg13760";
dsecASM438219v1_1	AUGUSTUS	intron	11773641	11773692	.	+	.	transcript_id "jg13760.t1"; gene_id "jg13760";
dsecASM438219v1_1	AUGUSTUS	CDS	11773693	11773906	1	+	0	transcript_id "jg13760.t1"; gene_id "jg13760";
dsecASM438219v1_1	AUGUSTUS	exon	11773693	11773906	.	+	.	transcript_id "jg13760.t1"; gene_id "jg13760";
dsecASM438219v1_1	AUGUSTUS	intron	11773907	11773964	.	+	.	transcript_id "jg13760.t1"; gene_id "jg13760";
dsecASM438219v1_1	AUGUSTUS	CDS	11773965	11774004	1	+	2	transcript_id "jg13760.t1"; gene_id "jg13760";
dsecASM438219v1_1	AUGUSTUS	exon	11773965	11774004	.	+	.	transcript_id "jg13760.t1"; gene_id "jg13760";
dsecASM438219v1_1	AUGUSTUS	intron	11774005	11774129	.	+	.	transcript_id "jg13760.t1"; gene_id "jg13760";
dsecASM438219v1_1	AUGUSTUS	CDS	11774130	11774323	1	+	1	transcript_id "jg13760.t1"; gene_id "jg13760";
dsecASM438219v1_1	AUGUSTUS	exon	11774130	11774323	.	+	.	transcript_id "jg13760.t1"; gene_id "jg13760";
dsecASM438219v1_1	AUGUSTUS	intron	11774324	11774375	.	+	.	transcript_id "jg13760.t1"; gene_id "jg13760";
dsecASM438219v1_1	AUGUSTUS	CDS	11774376	11774785	1	+	2	transcript_id "jg13760.t1"; gene_id "jg13760";
dsecASM438219v1_1	AUGUSTUS	exon	11774376	11774785	.	+	.	transcript_id "jg13760.t1"; gene_id "jg13760";
dsecASM438219v1_1	AUGUSTUS	stop_codon	11774783	11774785	.	+	0	transcript_id "jg13760.t1"; gene_id "jg13760";
dsecASM438219v1_1	ALN_BLOCK	exon	11775110	11775571	.	-	.	transcript_id "jg13761.t1"; gene_id "jg13761";
dsecASM438219v1_1	AUGUSTUS	stop_codon	11785472	11785474	.	-	0	transcript_id "jg13762.t1"; gene_id "jg13762";
dsecASM438219v1_1	AUGUSTUS	CDS	11785472	11785756	0.64	-	0	transcript_id "jg13762.t1"; gene_id "jg13762";
dsecASM438219v1_1	AUGUSTUS	exon	11785472	11785756	.	-	.	transcript_id "jg13762.t1"; gene_id "jg13762";
dsecASM438219v1_1	AUGUSTUS	start_codon	11785754	11785756	.	-	0	transcript_id "jg13762.t1"; gene_id "jg13762";
dsecASM438219v1_1	ALN_BLOCK	exon	11805849	11821572	.	+	.	transcript_id "jg13763.t1"; gene_id "jg13763";
dsecASM438219v1_1	ALN_BLOCK	exon	11822029	11835388	.	+	.	transcript_id "jg13763.t1"; gene_id "jg13763";
dsecASM438219v1_1	ALN_BLOCK	exon	11837304	11877669	.	-	.	transcript_id "jg13764.t1"; gene_id "jg13764";
dsecASM438219v1_1	ALN_BLOCK	exon	11901702	11903948	.	-	.	transcript_id "jg13765.t1"; gene_id "jg13765";
dsecASM438219v1_1	ALN_BLOCK	exon	11904135	11905685	.	-	.	transcript_id "jg13765.t1"; gene_id "jg13765";
dsecASM438219v1_1	ALN_BLOCK	exon	11918836	11920767	.	-	.	transcript_id "jg13766.t1"; gene_id "jg13766";
dsecASM438219v1_1	AUGUSTUS	stop_codon	11923830	11923832	.	-	0	transcript_id "jg13767.t1"; gene_id "jg13767";
dsecASM438219v1_1	AUGUSTUS	CDS	11923830	11924099	0.83	-	0	transcript_id "jg13767.t1"; gene_id "jg13767";
dsecASM438219v1_1	AUGUSTUS	exon	11923830	11924099	.	-	.	transcript_id "jg13767.t1"; gene_id "jg13767";
dsecASM438219v1_1	AUGUSTUS	start_codon	11924097	11924099	.	-	0	transcript_id "jg13767.t1"; gene_id "jg13767";
dsecASM438219v1_1	ALN_BLOCK	exon	11924182	11927842	.	+	.	transcript_id "jg13768.t1"; gene_id "jg13768";
dsecASM438219v1_1	ALN_BLOCK	exon	11930618	11930928	.	+	.	transcript_id "jg13769.t1"; gene_id "jg13769";
dsecASM438219v1_1	ALN_BLOCK	exon	11931178	11932401	.	+	.	transcript_id "jg13769.t1"; gene_id "jg13769";
dsecASM438219v1_1	ALN_BLOCK	exon	11932838	11935590	.	-	.	transcript_id "jg13770.t1"; gene_id "jg13770";
dsecASM438219v1_1	ALN_BLOCK	exon	11939494	11943963	.	-	.	transcript_id "jg13771.t1"; gene_id "jg13771";
dsecASM438219v1_1	ALN_BLOCK	exon	11948359	11965353	.	-	.	transcript_id "jg13772.t1"; gene_id "jg13772";
dsecASM438219v1_1	AUGUSTUS	stop_codon	11970585	11970587	.	-	0	transcript_id "jg13773.t1"; gene_id "jg13773";
dsecASM438219v1_1	AUGUSTUS	CDS	11970585	11970743	0.98	-	0	transcript_id "jg13773.t1"; gene_id "jg13773";
dsecASM438219v1_1	AUGUSTUS	exon	11970585	11970743	.	-	.	transcript_id "jg13773.t1"; gene_id "jg13773";
dsecASM438219v1_1	AUGUSTUS	intron	11970744	11970818	.	-	.	transcript_id "jg13773.t1"; gene_id "jg13773";
dsecASM438219v1_1	AUGUSTUS	CDS	11970819	11970986	1	-	0	transcript_id "jg13773.t1"; gene_id "jg13773";
dsecASM438219v1_1	AUGUSTUS	exon	11970819	11970986	.	-	.	transcript_id "jg13773.t1"; gene_id "jg13773";
dsecASM438219v1_1	AUGUSTUS	intron	11970987	11971037	.	-	.	transcript_id "jg13773.t1"; gene_id "jg13773";
dsecASM438219v1_1	AUGUSTUS	CDS	11971038	11971193	1	-	0	transcript_id "jg13773.t1"; gene_id "jg13773";
dsecASM438219v1_1	AUGUSTUS	exon	11971038	11971193	.	-	.	transcript_id "jg13773.t1"; gene_id "jg13773";
dsecASM438219v1_1	AUGUSTUS	intron	11971194	11971254	.	-	.	transcript_id "jg13773.t1"; gene_id "jg13773";
dsecASM438219v1_1	AUGUSTUS	CDS	11971255	11971272	0.93	-	0	transcript_id "jg13773.t1"; gene_id "jg13773";
dsecASM438219v1_1	AUGUSTUS	exon	11971255	11971272	.	-	.	transcript_id "jg13773.t1"; gene_id "jg13773";
dsecASM438219v1_1	AUGUSTUS	start_codon	11971270	11971272	.	-	0	transcript_id "jg13773.t1"; gene_id "jg13773";
dsecASM438219v1_1	AUGUSTUS	stop_codon	11986304	11986306	.	-	0	transcript_id "jg13776.t1"; gene_id "jg13776";
dsecASM438219v1_1	AUGUSTUS	CDS	11986304	11986618	1	-	0	transcript_id "jg13776.t1"; gene_id "jg13776";
dsecASM438219v1_1	AUGUSTUS	exon	11986304	11986618	.	-	.	transcript_id "jg13776.t1"; gene_id "jg13776";
dsecASM438219v1_1	AUGUSTUS	start_codon	11986616	11986618	.	-	0	transcript_id "jg13776.t1"; gene_id "jg13776";
dsecASM438219v1_1	ALN_BLOCK	exon	12003534	12007907	.	-	.	transcript_id "jg13777.t1"; gene_id "jg13777";
dsecASM438219v1_1	ALN_BLOCK	exon	12012985	12014927	.	-	.	transcript_id "jg13778.t1"; gene_id "jg13778";
dsecASM438219v1_1	ALN_BLOCK	exon	12015254	12016198	.	+	.	transcript_id "jg13779.t1"; gene_id "jg13779";
dsecASM438219v1_1	ALN_BLOCK	exon	12016816	12020318	.	-	.	transcript_id "jg13780.t1"; gene_id "jg13780";
dsecASM438219v1_1	ALN_BLOCK	exon	12021043	12021825	.	-	.	transcript_id "jg13781.t1"; gene_id "jg13781";
dsecASM438219v1_1	AUGUSTUS	start_codon	12024302	12024304	.	+	0	transcript_id "jg13782.t1"; gene_id "jg13782";
dsecASM438219v1_1	AUGUSTUS	CDS	12024302	12024586	0.86	+	0	transcript_id "jg13782.t1"; gene_id "jg13782";
dsecASM438219v1_1	AUGUSTUS	exon	12024302	12024586	.	+	.	transcript_id "jg13782.t1"; gene_id "jg13782";
dsecASM438219v1_1	AUGUSTUS	stop_codon	12024584	12024586	.	+	0	transcript_id "jg13782.t1"; gene_id "jg13782";
dsecASM438219v1_1	ALN_BLOCK	exon	12025392	12027064	.	+	.	transcript_id "jg13783.t1"; gene_id "jg13783";
dsecASM438219v1_1	ALN_BLOCK	exon	12027462	12048368	.	-	.	transcript_id "jg13784.t1"; gene_id "jg13784";
dsecASM438219v1_1	ALN_BLOCK	exon	12035265	12036757	.	+	.	transcript_id "jg13785.t1"; gene_id "jg13785";
dsecASM438219v1_1	AUGUSTUS	stop_codon	12049103	12049105	.	-	0	transcript_id "jg13786.t1"; gene_id "jg13786";
dsecASM438219v1_1	AUGUSTUS	CDS	12049103	12051747	0.25	-	2	transcript_id "jg13786.t1"; gene_id "jg13786";
dsecASM438219v1_1	AUGUSTUS	exon	12049103	12051747	.	-	.	transcript_id "jg13786.t1"; gene_id "jg13786";
dsecASM438219v1_1	AUGUSTUS	stop_codon	12049103	12049105	.	-	0	transcript_id "jg13786.t2"; gene_id "jg13786";
dsecASM438219v1_1	AUGUSTUS	CDS	12049103	12051747	0.26	-	2	transcript_id "jg13786.t2"; gene_id "jg13786";
dsecASM438219v1_1	AUGUSTUS	exon	12049103	12051747	.	-	.	transcript_id "jg13786.t2"; gene_id "jg13786";
dsecASM438219v1_1	AUGUSTUS	intron	12051748	12052629	.	-	.	transcript_id "jg13786.t1"; gene_id "jg13786";
dsecASM438219v1_1	AUGUSTUS	intron	12051748	12052629	.	-	.	transcript_id "jg13786.t2"; gene_id "jg13786";
dsecASM438219v1_1	AUGUSTUS	CDS	12052630	12056426	0.36	-	1	transcript_id "jg13786.t1"; gene_id "jg13786";
dsecASM438219v1_1	AUGUSTUS	exon	12052630	12056426	.	-	.	transcript_id "jg13786.t1"; gene_id "jg13786";
dsecASM438219v1_1	AUGUSTUS	CDS	12052630	12056426	0.38	-	1	transcript_id "jg13786.t2"; gene_id "jg13786";
dsecASM438219v1_1	AUGUSTUS	exon	12052630	12056426	.	-	.	transcript_id "jg13786.t2"; gene_id "jg13786";
dsecASM438219v1_1	AUGUSTUS	intron	12056427	12057326	.	-	.	transcript_id "jg13786.t1"; gene_id "jg13786";
dsecASM438219v1_1	AUGUSTUS	intron	12056427	12057326	.	-	.	transcript_id "jg13786.t2"; gene_id "jg13786";
dsecASM438219v1_1	AUGUSTUS	CDS	12057327	12063033	0.62	-	2	transcript_id "jg13786.t1"; gene_id "jg13786";
dsecASM438219v1_1	AUGUSTUS	exon	12057327	12063033	.	-	.	transcript_id "jg13786.t1"; gene_id "jg13786";
dsecASM438219v1_1	AUGUSTUS	CDS	12057327	12063033	0.66	-	2	transcript_id "jg13786.t2"; gene_id "jg13786";
dsecASM438219v1_1	AUGUSTUS	exon	12057327	12063033	.	-	.	transcript_id "jg13786.t2"; gene_id "jg13786";
dsecASM438219v1_1	AUGUSTUS	intron	12063034	12063097	.	-	.	transcript_id "jg13786.t1"; gene_id "jg13786";
dsecASM438219v1_1	AUGUSTUS	intron	12063034	12063097	.	-	.	transcript_id "jg13786.t2"; gene_id "jg13786";
dsecASM438219v1_1	AUGUSTUS	CDS	12063098	12063310	1	-	2	transcript_id "jg13786.t1"; gene_id "jg13786";
dsecASM438219v1_1	AUGUSTUS	exon	12063098	12063310	.	-	.	transcript_id "jg13786.t1"; gene_id "jg13786";
dsecASM438219v1_1	AUGUSTUS	CDS	12063098	12063310	1	-	2	transcript_id "jg13786.t2"; gene_id "jg13786";
dsecASM438219v1_1	AUGUSTUS	exon	12063098	12063310	.	-	.	transcript_id "jg13786.t2"; gene_id "jg13786";
dsecASM438219v1_1	AUGUSTUS	intron	12063311	12063675	.	-	.	transcript_id "jg13786.t1"; gene_id "jg13786";
dsecASM438219v1_1	AUGUSTUS	intron	12063311	12063675	.	-	.	transcript_id "jg13786.t2"; gene_id "jg13786";
dsecASM438219v1_1	AUGUSTUS	CDS	12063676	12063767	1	-	1	transcript_id "jg13786.t1"; gene_id "jg13786";
dsecASM438219v1_1	AUGUSTUS	exon	12063676	12063767	.	-	.	transcript_id "jg13786.t1"; gene_id "jg13786";
dsecASM438219v1_1	AUGUSTUS	CDS	12063676	12063767	1	-	1	transcript_id "jg13786.t2"; gene_id "jg13786";
dsecASM438219v1_1	AUGUSTUS	exon	12063676	12063767	.	-	.	transcript_id "jg13786.t2"; gene_id "jg13786";
dsecASM438219v1_1	AUGUSTUS	intron	12063768	12063910	.	-	.	transcript_id "jg13786.t1"; gene_id "jg13786";
dsecASM438219v1_1	AUGUSTUS	intron	12063768	12063910	.	-	.	transcript_id "jg13786.t2"; gene_id "jg13786";
dsecASM438219v1_1	AUGUSTUS	CDS	12063911	12064395	1	-	0	transcript_id "jg13786.t1"; gene_id "jg13786";
dsecASM438219v1_1	AUGUSTUS	exon	12063911	12064395	.	-	.	transcript_id "jg13786.t1"; gene_id "jg13786";
dsecASM438219v1_1	AUGUSTUS	CDS	12063911	12064395	1	-	0	transcript_id "jg13786.t2"; gene_id "jg13786";
dsecASM438219v1_1	AUGUSTUS	exon	12063911	12064395	.	-	.	transcript_id "jg13786.t2"; gene_id "jg13786";
dsecASM438219v1_1	AUGUSTUS	intron	12064396	12064523	.	-	.	transcript_id "jg13786.t1"; gene_id "jg13786";
dsecASM438219v1_1	AUGUSTUS	intron	12064396	12064523	.	-	.	transcript_id "jg13786.t2"; gene_id "jg13786";
dsecASM438219v1_1	AUGUSTUS	CDS	12064524	12064815	1	-	1	transcript_id "jg13786.t1"; gene_id "jg13786";
dsecASM438219v1_1	AUGUSTUS	exon	12064524	12064815	.	-	.	transcript_id "jg13786.t1"; gene_id "jg13786";
dsecASM438219v1_1	AUGUSTUS	CDS	12064524	12064815	1	-	1	transcript_id "jg13786.t2"; gene_id "jg13786";
dsecASM438219v1_1	AUGUSTUS	exon	12064524	12064815	.	-	.	transcript_id "jg13786.t2"; gene_id "jg13786";
dsecASM438219v1_1	AUGUSTUS	intron	12064816	12066625	.	-	.	transcript_id "jg13786.t1"; gene_id "jg13786";
dsecASM438219v1_1	AUGUSTUS	intron	12064816	12064909	.	-	.	transcript_id "jg13786.t2"; gene_id "jg13786";
dsecASM438219v1_1	AUGUSTUS	CDS	12064910	12065001	1	-	0	transcript_id "jg13786.t2"; gene_id "jg13786";
dsecASM438219v1_1	AUGUSTUS	exon	12064910	12065001	.	-	.	transcript_id "jg13786.t2"; gene_id "jg13786";
dsecASM438219v1_1	AUGUSTUS	start_codon	12064999	12065001	.	-	0	transcript_id "jg13786.t2"; gene_id "jg13786";
dsecASM438219v1_1	AUGUSTUS	CDS	12066626	12066803	1	-	2	transcript_id "jg13786.t1"; gene_id "jg13786";
dsecASM438219v1_1	AUGUSTUS	exon	12066626	12066803	.	-	.	transcript_id "jg13786.t1"; gene_id "jg13786";
dsecASM438219v1_1	AUGUSTUS	intron	12066804	12067993	.	-	.	transcript_id "jg13786.t1"; gene_id "jg13786";
dsecASM438219v1_1	AUGUSTUS	CDS	12067994	12068024	1	-	0	transcript_id "jg13786.t1"; gene_id "jg13786";
dsecASM438219v1_1	AUGUSTUS	exon	12067994	12068024	.	-	.	transcript_id "jg13786.t1"; gene_id "jg13786";
dsecASM438219v1_1	AUGUSTUS	start_codon	12068022	12068024	.	-	0	transcript_id "jg13786.t1"; gene_id "jg13786";
dsecASM438219v1_1	ALN_BLOCK	exon	12069047	12070284	.	-	.	transcript_id "jg13787.t1"; gene_id "jg13787";
dsecASM438219v1_1	ALN_BLOCK	exon	12070640	12071424	.	-	.	transcript_id "jg13788.t1"; gene_id "jg13788";
dsecASM438219v1_1	ALN_BLOCK	exon	12071850	12072555	.	+	.	transcript_id "jg13789.t1"; gene_id "jg13789";
dsecASM438219v1_1	ALN_BLOCK	exon	12073346	12079142	.	-	.	transcript_id "jg13790.t1"; gene_id "jg13790";
dsecASM438219v1_1	ALN_BLOCK	exon	12081086	12085924	.	+	.	transcript_id "jg13791.t1"; gene_id "jg13791";
dsecASM438219v1_1	ALN_BLOCK	exon	12086132	12086758	.	-	.	transcript_id "jg13792.t1"; gene_id "jg13792";
dsecASM438219v1_1	ALN_BLOCK	exon	12088577	12090472	.	-	.	transcript_id "jg13793.t1"; gene_id "jg13793";
dsecASM438219v1_1	ALN_BLOCK	exon	12091125	12092667	.	+	.	transcript_id "jg13794.t1"; gene_id "jg13794";
dsecASM438219v1_1	ALN_BLOCK	exon	12093019	12093824	.	-	.	transcript_id "jg13795.t1"; gene_id "jg13795";
dsecASM438219v1_1	ALN_BLOCK	exon	12094119	12095171	.	+	.	transcript_id "jg13796.t1"; gene_id "jg13796";
dsecASM438219v1_1	ALN_BLOCK	exon	12095254	12096174	.	-	.	transcript_id "jg13797.t1"; gene_id "jg13797";
dsecASM438219v1_1	ALN_BLOCK	exon	12100939	12103411	.	+	.	transcript_id "jg13798.t1"; gene_id "jg13798";
dsecASM438219v1_1	ALN_BLOCK	exon	12104014	12106932	.	-	.	transcript_id "jg13799.t1"; gene_id "jg13799";
dsecASM438219v1_1	ALN_BLOCK	exon	12107607	12108970	.	+	.	transcript_id "jg13800.t1"; gene_id "jg13800";
dsecASM438219v1_1	ALN_BLOCK	exon	12117465	12124697	.	+	.	transcript_id "jg13801.t1"; gene_id "jg13801";
dsecASM438219v1_1	ALN_BLOCK	exon	12126923	12138266	.	+	.	transcript_id "jg13802.t1"; gene_id "jg13802";
dsecASM438219v1_1	AUGUSTUS	start_codon	12148020	12148022	.	+	0	transcript_id "jg13803.t1"; gene_id "jg13803";
dsecASM438219v1_1	AUGUSTUS	CDS	12148020	12148031	0.79	+	0	transcript_id "jg13803.t1"; gene_id "jg13803";
dsecASM438219v1_1	AUGUSTUS	exon	12148020	12148031	.	+	.	transcript_id "jg13803.t1"; gene_id "jg13803";
dsecASM438219v1_1	AUGUSTUS	intron	12148032	12148138	.	+	.	transcript_id "jg13803.t1"; gene_id "jg13803";
dsecASM438219v1_1	AUGUSTUS	CDS	12148139	12148390	0.88	+	0	transcript_id "jg13803.t1"; gene_id "jg13803";
dsecASM438219v1_1	AUGUSTUS	exon	12148139	12148390	.	+	.	transcript_id "jg13803.t1"; gene_id "jg13803";
dsecASM438219v1_1	AUGUSTUS	stop_codon	12148388	12148390	.	+	0	transcript_id "jg13803.t1"; gene_id "jg13803";
dsecASM438219v1_1	ALN_BLOCK	exon	12159271	12165686	.	-	.	transcript_id "jg13804.t1"; gene_id "jg13804";
dsecASM438219v1_1	ALN_BLOCK	exon	12175194	12178285	.	-	.	transcript_id "jg13805.t1"; gene_id "jg13805";
dsecASM438219v1_1	ALN_BLOCK	exon	12179378	12181772	.	+	.	transcript_id "jg13806.t1"; gene_id "jg13806";
dsecASM438219v1_1	ALN_BLOCK	exon	12184438	12185518	.	-	.	transcript_id "jg13807.t1"; gene_id "jg13807";
dsecASM438219v1_1	ALN_BLOCK	exon	12186254	12192371	.	+	.	transcript_id "jg13808.t1"; gene_id "jg13808";
dsecASM438219v1_1	ALN_BLOCK	exon	12192752	12194715	.	+	.	transcript_id "jg13809.t1"; gene_id "jg13809";
dsecASM438219v1_1	ALN_BLOCK	exon	12196056	12198268	.	+	.	transcript_id "jg13810.t1"; gene_id "jg13810";
dsecASM438219v1_1	ALN_BLOCK	exon	12199099	12200093	.	+	.	transcript_id "jg13811.t1"; gene_id "jg13811";
dsecASM438219v1_1	ALN_BLOCK	exon	12200857	12212597	.	+	.	transcript_id "jg13812.t1"; gene_id "jg13812";
dsecASM438219v1_1	ALN_BLOCK	exon	12216104	12218725	.	+	.	transcript_id "jg13813.t1"; gene_id "jg13813";
dsecASM438219v1_1	ALN_BLOCK	exon	12219367	12219911	.	+	.	transcript_id "jg13814.t1"; gene_id "jg13814";
dsecASM438219v1_1	ALN_BLOCK	exon	12220336	12222862	.	+	.	transcript_id "jg13815.t1"; gene_id "jg13815";
dsecASM438219v1_1	ALN_BLOCK	exon	12223466	12225736	.	-	.	transcript_id "jg13816.t1"; gene_id "jg13816";
dsecASM438219v1_1	ALN_BLOCK	exon	12226093	12226701	.	-	.	transcript_id "jg13817.t1"; gene_id "jg13817";
dsecASM438219v1_1	ALN_BLOCK	exon	12245234	12249966	.	+	.	transcript_id "jg13818.t1"; gene_id "jg13818";
dsecASM438219v1_1	ALN_BLOCK	exon	12250752	12251867	.	-	.	transcript_id "jg13819.t1"; gene_id "jg13819";
dsecASM438219v1_1	ALN_BLOCK	exon	12252332	12257692	.	-	.	transcript_id "jg13820.t1"; gene_id "jg13820";
dsecASM438219v1_1	ALN_BLOCK	exon	12263025	12264653	.	+	.	transcript_id "jg13821.t1"; gene_id "jg13821";
dsecASM438219v1_1	ALN_BLOCK	exon	12266142	12266988	.	-	.	transcript_id "jg13822.t1"; gene_id "jg13822";
dsecASM438219v1_1	ALN_BLOCK	exon	12267851	12274088	.	+	.	transcript_id "jg13823.t1"; gene_id "jg13823";
dsecASM438219v1_1	ALN_BLOCK	exon	12275339	12276813	.	-	.	transcript_id "jg13824.t1"; gene_id "jg13824";
dsecASM438219v1_1	ALN_BLOCK	exon	12277373	12277703	.	+	.	transcript_id "jg13825.t1"; gene_id "jg13825";
dsecASM438219v1_1	ALN_BLOCK	exon	12278669	12280065	.	+	.	transcript_id "jg13826.t1"; gene_id "jg13826";
dsecASM438219v1_1	ALN_BLOCK	exon	12280624	12283698	.	-	.	transcript_id "jg13827.t1"; gene_id "jg13827";
dsecASM438219v1_1	ALN_BLOCK	exon	12285127	12286749	.	-	.	transcript_id "jg13828.t1"; gene_id "jg13828";
dsecASM438219v1_1	ALN_BLOCK	exon	12302915	12303361	.	-	.	transcript_id "jg13829.t1"; gene_id "jg13829";
dsecASM438219v1_1	ALN_BLOCK	exon	12304039	12305910	.	-	.	transcript_id "jg13830.t1"; gene_id "jg13830";
dsecASM438219v1_1	ALN_BLOCK	exon	12307353	12310470	.	+	.	transcript_id "jg13831.t1"; gene_id "jg13831";
dsecASM438219v1_1	ALN_BLOCK	exon	12311000	12314699	.	+	.	transcript_id "jg13832.t1"; gene_id "jg13832";
dsecASM438219v1_1	ALN_BLOCK	exon	12315113	12315691	.	-	.	transcript_id "jg13833.t1"; gene_id "jg13833";
dsecASM438219v1_1	ALN_BLOCK	exon	12318018	12318506	.	+	.	transcript_id "jg13834.t1"; gene_id "jg13834";
dsecASM438219v1_1	ALN_BLOCK	exon	12319351	12319654	.	-	.	transcript_id "jg13835.t1"; gene_id "jg13835";
dsecASM438219v1_1	ALN_BLOCK	exon	12322023	12322822	.	-	.	transcript_id "jg13836.t1"; gene_id "jg13836";
dsecASM438219v1_1	ALN_BLOCK	exon	12324902	12330599	.	-	.	transcript_id "jg13837.t1"; gene_id "jg13837";
dsecASM438219v1_1	ALN_BLOCK	exon	12343413	12345554	.	-	.	transcript_id "jg13838.t1"; gene_id "jg13838";
dsecASM438219v1_1	ALN_BLOCK	exon	12345801	12347913	.	+	.	transcript_id "jg13839.t1"; gene_id "jg13839";
dsecASM438219v1_1	ALN_BLOCK	exon	12348303	12352526	.	-	.	transcript_id "jg13840.t1"; gene_id "jg13840";
dsecASM438219v1_1	AUGUSTUS	start_codon	12353352	12353354	.	+	0	transcript_id "jg13841.t1"; gene_id "jg13841";
dsecASM438219v1_1	AUGUSTUS	CDS	12353352	12353681	1	+	0	transcript_id "jg13841.t1"; gene_id "jg13841";
dsecASM438219v1_1	AUGUSTUS	exon	12353352	12353681	.	+	.	transcript_id "jg13841.t1"; gene_id "jg13841";
dsecASM438219v1_1	AUGUSTUS	intron	12353682	12353744	.	+	.	transcript_id "jg13841.t1"; gene_id "jg13841";
dsecASM438219v1_1	AUGUSTUS	CDS	12353745	12355127	0.73	+	0	transcript_id "jg13841.t1"; gene_id "jg13841";
dsecASM438219v1_1	AUGUSTUS	exon	12353745	12355127	.	+	.	transcript_id "jg13841.t1"; gene_id "jg13841";
dsecASM438219v1_1	AUGUSTUS	intron	12355128	12357429	.	+	.	transcript_id "jg13841.t1"; gene_id "jg13841";
dsecASM438219v1_1	AUGUSTUS	CDS	12357430	12357537	0.41	+	0	transcript_id "jg13841.t1"; gene_id "jg13841";
dsecASM438219v1_1	AUGUSTUS	exon	12357430	12357537	.	+	.	transcript_id "jg13841.t1"; gene_id "jg13841";
dsecASM438219v1_1	AUGUSTUS	intron	12357538	12357590	.	+	.	transcript_id "jg13841.t1"; gene_id "jg13841";
dsecASM438219v1_1	AUGUSTUS	CDS	12357591	12358268	0.99	+	0	transcript_id "jg13841.t1"; gene_id "jg13841";
dsecASM438219v1_1	AUGUSTUS	exon	12357591	12358268	.	+	.	transcript_id "jg13841.t1"; gene_id "jg13841";
dsecASM438219v1_1	AUGUSTUS	stop_codon	12358266	12358268	.	+	0	transcript_id "jg13841.t1"; gene_id "jg13841";
dsecASM438219v1_1	ALN_BLOCK	exon	12358798	12359364	.	-	.	transcript_id "jg13842.t1"; gene_id "jg13842";
dsecASM438219v1_1	AUGUSTUS	start_codon	12359544	12359546	.	+	0	transcript_id "jg13843.t1"; gene_id "jg13843";
dsecASM438219v1_1	AUGUSTUS	CDS	12359544	12359578	0.46	+	0	transcript_id "jg13843.t1"; gene_id "jg13843";
dsecASM438219v1_1	AUGUSTUS	exon	12359544	12359578	.	+	.	transcript_id "jg13843.t1"; gene_id "jg13843";
dsecASM438219v1_1	AUGUSTUS	intron	12359579	12361156	.	+	.	transcript_id "jg13843.t1"; gene_id "jg13843";
dsecASM438219v1_1	AUGUSTUS	CDS	12361157	12361325	0.63	+	1	transcript_id "jg13843.t1"; gene_id "jg13843";
dsecASM438219v1_1	AUGUSTUS	exon	12361157	12361325	.	+	.	transcript_id "jg13843.t1"; gene_id "jg13843";
dsecASM438219v1_1	AUGUSTUS	stop_codon	12361323	12361325	.	+	0	transcript_id "jg13843.t1"; gene_id "jg13843";
dsecASM438219v1_1	AUGUSTUS	start_codon	12362004	12362006	.	+	0	transcript_id "jg13844.t1"; gene_id "jg13844";
dsecASM438219v1_1	AUGUSTUS	CDS	12362004	12362300	1	+	0	transcript_id "jg13844.t1"; gene_id "jg13844";
dsecASM438219v1_1	AUGUSTUS	exon	12362004	12362300	.	+	.	transcript_id "jg13844.t1"; gene_id "jg13844";
dsecASM438219v1_1	AUGUSTUS	intron	12362301	12362522	.	+	.	transcript_id "jg13844.t1"; gene_id "jg13844";
dsecASM438219v1_1	AUGUSTUS	CDS	12362523	12362555	1	+	0	transcript_id "jg13844.t1"; gene_id "jg13844";
dsecASM438219v1_1	AUGUSTUS	exon	12362523	12362555	.	+	.	transcript_id "jg13844.t1"; gene_id "jg13844";
dsecASM438219v1_1	AUGUSTUS	stop_codon	12362553	12362555	.	+	0	transcript_id "jg13844.t1"; gene_id "jg13844";
dsecASM438219v1_1	ALN_BLOCK	exon	12362739	12363875	.	-	.	transcript_id "jg13845.t1"; gene_id "jg13845";
dsecASM438219v1_1	ALN_BLOCK	exon	12364412	12368409	.	+	.	transcript_id "jg13846.t1"; gene_id "jg13846";
dsecASM438219v1_1	ALN_BLOCK	exon	12368514	12369008	.	-	.	transcript_id "jg13847.t1"; gene_id "jg13847";
dsecASM438219v1_1	ALN_BLOCK	exon	12369139	12369777	.	-	.	transcript_id "jg13848.t1"; gene_id "jg13848";
dsecASM438219v1_1	ALN_BLOCK	exon	12370257	12372071	.	+	.	transcript_id "jg13849.t1"; gene_id "jg13849";
dsecASM438219v1_1	AUGUSTUS	start_codon	12372419	12372421	.	+	0	transcript_id "jg13850.t1"; gene_id "jg13850";
dsecASM438219v1_1	AUGUSTUS	CDS	12372419	12372586	0.62	+	0	transcript_id "jg13850.t1"; gene_id "jg13850";
dsecASM438219v1_1	AUGUSTUS	exon	12372419	12372586	.	+	.	transcript_id "jg13850.t1"; gene_id "jg13850";
dsecASM438219v1_1	AUGUSTUS	intron	12372587	12372640	.	+	.	transcript_id "jg13850.t1"; gene_id "jg13850";
dsecASM438219v1_1	AUGUSTUS	CDS	12372641	12372679	0.84	+	0	transcript_id "jg13850.t1"; gene_id "jg13850";
dsecASM438219v1_1	AUGUSTUS	exon	12372641	12372679	.	+	.	transcript_id "jg13850.t1"; gene_id "jg13850";
dsecASM438219v1_1	AUGUSTUS	stop_codon	12372677	12372679	.	+	0	transcript_id "jg13850.t1"; gene_id "jg13850";
dsecASM438219v1_1	ALN_BLOCK	exon	12372682	12373122	.	+	.	transcript_id "jg13851.t1"; gene_id "jg13851";
dsecASM438219v1_1	ALN_BLOCK	exon	12373184	12374908	.	-	.	transcript_id "jg13852.t1"; gene_id "jg13852";
dsecASM438219v1_1	ALN_BLOCK	exon	12375392	12377929	.	+	.	transcript_id "jg13853.t1"; gene_id "jg13853";
dsecASM438219v1_1	AUGUSTUS	stop_codon	12380424	12380426	.	-	0	transcript_id "jg13854.t1"; gene_id "jg13854";
dsecASM438219v1_1	AUGUSTUS	CDS	12380424	12380636	0.31	-	0	transcript_id "jg13854.t1"; gene_id "jg13854";
dsecASM438219v1_1	AUGUSTUS	exon	12380424	12380636	.	-	.	transcript_id "jg13854.t1"; gene_id "jg13854";
dsecASM438219v1_1	AUGUSTUS	start_codon	12380634	12380636	.	-	0	transcript_id "jg13854.t1"; gene_id "jg13854";
dsecASM438219v1_1	AUGUSTUS	stop_codon	12387834	12387836	.	-	0	transcript_id "jg13855.t1"; gene_id "jg13855";
dsecASM438219v1_1	AUGUSTUS	CDS	12387834	12388129	0.65	-	2	transcript_id "jg13855.t1"; gene_id "jg13855";
dsecASM438219v1_1	AUGUSTUS	exon	12387834	12388129	.	-	.	transcript_id "jg13855.t1"; gene_id "jg13855";
dsecASM438219v1_1	AUGUSTUS	intron	12388130	12390299	.	-	.	transcript_id "jg13855.t1"; gene_id "jg13855";
dsecASM438219v1_1	AUGUSTUS	CDS	12390300	12390514	0.55	-	1	transcript_id "jg13855.t1"; gene_id "jg13855";
dsecASM438219v1_1	AUGUSTUS	exon	12390300	12390514	.	-	.	transcript_id "jg13855.t1"; gene_id "jg13855";
dsecASM438219v1_1	AUGUSTUS	intron	12390515	12390657	.	-	.	transcript_id "jg13855.t1"; gene_id "jg13855";
dsecASM438219v1_1	AUGUSTUS	CDS	12390658	12390668	0.76	-	0	transcript_id "jg13855.t1"; gene_id "jg13855";
dsecASM438219v1_1	AUGUSTUS	exon	12390658	12390668	.	-	.	transcript_id "jg13855.t1"; gene_id "jg13855";
dsecASM438219v1_1	AUGUSTUS	start_codon	12390666	12390668	.	-	0	transcript_id "jg13855.t1"; gene_id "jg13855";
dsecASM438219v1_1	ALN_BLOCK	exon	12390797	12397812	.	+	.	transcript_id "jg13856.t1"; gene_id "jg13856";
dsecASM438219v1_1	ALN_BLOCK	exon	12397921	12401893	.	-	.	transcript_id "jg13857.t1"; gene_id "jg13857";
dsecASM438219v1_1	AUGUSTUS	stop_codon	12402570	12402572	.	-	0	transcript_id "jg13858.t1"; gene_id "jg13858";
dsecASM438219v1_1	AUGUSTUS	CDS	12402570	12402626	0.39	-	0	transcript_id "jg13858.t1"; gene_id "jg13858";
dsecASM438219v1_1	AUGUSTUS	exon	12402570	12402626	.	-	.	transcript_id "jg13858.t1"; gene_id "jg13858";
dsecASM438219v1_1	AUGUSTUS	intron	12402627	12402682	.	-	.	transcript_id "jg13858.t1"; gene_id "jg13858";
dsecASM438219v1_1	AUGUSTUS	CDS	12402683	12402754	0.7	-	0	transcript_id "jg13858.t1"; gene_id "jg13858";
dsecASM438219v1_1	AUGUSTUS	exon	12402683	12402754	.	-	.	transcript_id "jg13858.t1"; gene_id "jg13858";
dsecASM438219v1_1	AUGUSTUS	intron	12402755	12402812	.	-	.	transcript_id "jg13858.t1"; gene_id "jg13858";
dsecASM438219v1_1	AUGUSTUS	CDS	12402813	12403061	0.71	-	0	transcript_id "jg13858.t1"; gene_id "jg13858";
dsecASM438219v1_1	AUGUSTUS	exon	12402813	12403061	.	-	.	transcript_id "jg13858.t1"; gene_id "jg13858";
dsecASM438219v1_1	AUGUSTUS	intron	12403062	12403115	.	-	.	transcript_id "jg13858.t1"; gene_id "jg13858";
dsecASM438219v1_1	AUGUSTUS	CDS	12403116	12403139	1	-	0	transcript_id "jg13858.t1"; gene_id "jg13858";
dsecASM438219v1_1	AUGUSTUS	exon	12403116	12403139	.	-	.	transcript_id "jg13858.t1"; gene_id "jg13858";
dsecASM438219v1_1	AUGUSTUS	start_codon	12403137	12403139	.	-	0	transcript_id "jg13858.t1"; gene_id "jg13858";
dsecASM438219v1_1	ALN_BLOCK	exon	12403575	12405755	.	+	.	transcript_id "jg13859.t1"; gene_id "jg13859";
dsecASM438219v1_1	ALN_BLOCK	exon	12407222	12414564	.	-	.	transcript_id "jg13860.t1"; gene_id "jg13860";
dsecASM438219v1_1	ALN_BLOCK	exon	12420613	12422010	.	+	.	transcript_id "jg13861.t1"; gene_id "jg13861";
dsecASM438219v1_1	ALN_BLOCK	exon	12422522	12424303	.	-	.	transcript_id "jg13862.t1"; gene_id "jg13862";
dsecASM438219v1_1	ALN_BLOCK	exon	12425701	12426882	.	+	.	transcript_id "jg13863.t1"; gene_id "jg13863";
dsecASM438219v1_1	ALN_BLOCK	exon	12426992	12428512	.	-	.	transcript_id "jg13864.t1"; gene_id "jg13864";
dsecASM438219v1_1	ALN_BLOCK	exon	12428821	12429576	.	-	.	transcript_id "jg13865.t1"; gene_id "jg13865";
dsecASM438219v1_1	AUGUSTUS	stop_codon	12435394	12435396	.	-	0	transcript_id "jg13866.t1"; gene_id "jg13866";
dsecASM438219v1_1	AUGUSTUS	CDS	12435394	12435782	0.49	-	2	transcript_id "jg13866.t1"; gene_id "jg13866";
dsecASM438219v1_1	AUGUSTUS	exon	12435394	12435782	.	-	.	transcript_id "jg13866.t1"; gene_id "jg13866";
dsecASM438219v1_1	AUGUSTUS	intron	12435783	12435845	.	-	.	transcript_id "jg13866.t1"; gene_id "jg13866";
dsecASM438219v1_1	AUGUSTUS	CDS	12435846	12436000	1	-	1	transcript_id "jg13866.t1"; gene_id "jg13866";
dsecASM438219v1_1	AUGUSTUS	exon	12435846	12436000	.	-	.	transcript_id "jg13866.t1"; gene_id "jg13866";
dsecASM438219v1_1	AUGUSTUS	intron	12436001	12436069	.	-	.	transcript_id "jg13866.t1"; gene_id "jg13866";
dsecASM438219v1_1	AUGUSTUS	CDS	12436070	12436115	1	-	2	transcript_id "jg13866.t1"; gene_id "jg13866";
dsecASM438219v1_1	AUGUSTUS	exon	12436070	12436115	.	-	.	transcript_id "jg13866.t1"; gene_id "jg13866";
dsecASM438219v1_1	AUGUSTUS	intron	12436116	12436184	.	-	.	transcript_id "jg13866.t1"; gene_id "jg13866";
dsecASM438219v1_1	AUGUSTUS	CDS	12436185	12436284	0.85	-	0	transcript_id "jg13866.t1"; gene_id "jg13866";
dsecASM438219v1_1	AUGUSTUS	exon	12436185	12436284	.	-	.	transcript_id "jg13866.t1"; gene_id "jg13866";
dsecASM438219v1_1	AUGUSTUS	start_codon	12436282	12436284	.	-	0	transcript_id "jg13866.t1"; gene_id "jg13866";
dsecASM438219v1_1	ALN_BLOCK	exon	12440869	12444342	.	+	.	transcript_id "jg13867.t1"; gene_id "jg13867";
dsecASM438219v1_1	ALN_BLOCK	exon	12444645	12445205	.	-	.	transcript_id "jg13868.t1"; gene_id "jg13868";
dsecASM438219v1_1	ALN_BLOCK	exon	12461611	12462213	.	+	.	transcript_id "jg13869.t1"; gene_id "jg13869";
dsecASM438219v1_1	ALN_BLOCK	exon	12480324	12480668	.	+	.	transcript_id "jg13870.t1"; gene_id "jg13870";
dsecASM438219v1_1	ALN_BLOCK	exon	12496040	12498040	.	-	.	transcript_id "jg13871.t1"; gene_id "jg13871";
dsecASM438219v1_1	ALN_BLOCK	exon	12498127	12500126	.	-	.	transcript_id "jg13872.t1"; gene_id "jg13872";
dsecASM438219v1_1	ALN_BLOCK	exon	12501149	12509638	.	+	.	transcript_id "jg13873.t1"; gene_id "jg13873";
dsecASM438219v1_1	ALN_BLOCK	exon	12513130	12513940	.	+	.	transcript_id "jg13875.t1"; gene_id "jg13875";
dsecASM438219v1_1	ALN_BLOCK	exon	12514707	12516608	.	-	.	transcript_id "jg13876.t1"; gene_id "jg13876";
dsecASM438219v1_1	ALN_BLOCK	exon	12524136	12525674	.	+	.	transcript_id "jg13877.t1"; gene_id "jg13877";
dsecASM438219v1_1	ALN_BLOCK	exon	12527150	12528229	.	+	.	transcript_id "jg13878.t1"; gene_id "jg13878";
dsecASM438219v1_1	AUGUSTUS	start_codon	12547503	12547505	.	+	0	transcript_id "jg13879.t1"; gene_id "jg13879";
dsecASM438219v1_1	AUGUSTUS	CDS	12547503	12547760	1	+	0	transcript_id "jg13879.t1"; gene_id "jg13879";
dsecASM438219v1_1	AUGUSTUS	exon	12547503	12547760	.	+	.	transcript_id "jg13879.t1"; gene_id "jg13879";
dsecASM438219v1_1	AUGUSTUS	intron	12547761	12547826	.	+	.	transcript_id "jg13879.t1"; gene_id "jg13879";
dsecASM438219v1_1	AUGUSTUS	CDS	12547827	12548003	1	+	0	transcript_id "jg13879.t1"; gene_id "jg13879";
dsecASM438219v1_1	AUGUSTUS	exon	12547827	12548003	.	+	.	transcript_id "jg13879.t1"; gene_id "jg13879";
dsecASM438219v1_1	AUGUSTUS	intron	12548004	12548057	.	+	.	transcript_id "jg13879.t1"; gene_id "jg13879";
dsecASM438219v1_1	AUGUSTUS	CDS	12548058	12548222	1	+	0	transcript_id "jg13879.t1"; gene_id "jg13879";
dsecASM438219v1_1	AUGUSTUS	exon	12548058	12548222	.	+	.	transcript_id "jg13879.t1"; gene_id "jg13879";
dsecASM438219v1_1	AUGUSTUS	intron	12548223	12548287	.	+	.	transcript_id "jg13879.t1"; gene_id "jg13879";
dsecASM438219v1_1	AUGUSTUS	CDS	12548288	12548296	1	+	0	transcript_id "jg13879.t1"; gene_id "jg13879";
dsecASM438219v1_1	AUGUSTUS	exon	12548288	12548296	.	+	.	transcript_id "jg13879.t1"; gene_id "jg13879";
dsecASM438219v1_1	AUGUSTUS	stop_codon	12548294	12548296	.	+	0	transcript_id "jg13879.t1"; gene_id "jg13879";
dsecASM438219v1_1	ALN_BLOCK	exon	12549195	12549723	.	+	.	transcript_id "jg13880.t1"; gene_id "jg13880";
dsecASM438219v1_1	ALN_BLOCK	exon	12571764	12572463	.	-	.	transcript_id "jg13881.t1"; gene_id "jg13881";
dsecASM438219v1_1	AUGUSTUS	start_codon	12573877	12573879	.	+	0	transcript_id "jg13882.t1"; gene_id "jg13882";
dsecASM438219v1_1	AUGUSTUS	CDS	12573877	12574093	1	+	0	transcript_id "jg13882.t1"; gene_id "jg13882";
dsecASM438219v1_1	AUGUSTUS	exon	12573877	12574093	.	+	.	transcript_id "jg13882.t1"; gene_id "jg13882";
dsecASM438219v1_1	AUGUSTUS	intron	12574094	12574210	.	+	.	transcript_id "jg13882.t1"; gene_id "jg13882";
dsecASM438219v1_1	AUGUSTUS	CDS	12574211	12574259	1	+	2	transcript_id "jg13882.t1"; gene_id "jg13882";
dsecASM438219v1_1	AUGUSTUS	exon	12574211	12574259	.	+	.	transcript_id "jg13882.t1"; gene_id "jg13882";
dsecASM438219v1_1	AUGUSTUS	intron	12574260	12574317	.	+	.	transcript_id "jg13882.t1"; gene_id "jg13882";
dsecASM438219v1_1	AUGUSTUS	CDS	12574318	12574493	1	+	1	transcript_id "jg13882.t1"; gene_id "jg13882";
dsecASM438219v1_1	AUGUSTUS	exon	12574318	12574493	.	+	.	transcript_id "jg13882.t1"; gene_id "jg13882";
dsecASM438219v1_1	AUGUSTUS	intron	12574494	12574548	.	+	.	transcript_id "jg13882.t1"; gene_id "jg13882";
dsecASM438219v1_1	AUGUSTUS	CDS	12574549	12574958	1	+	2	transcript_id "jg13882.t1"; gene_id "jg13882";
dsecASM438219v1_1	AUGUSTUS	exon	12574549	12574958	.	+	.	transcript_id "jg13882.t1"; gene_id "jg13882";
dsecASM438219v1_1	AUGUSTUS	stop_codon	12574956	12574958	.	+	0	transcript_id "jg13882.t1"; gene_id "jg13882";
dsecASM438219v1_1	AUGUSTUS	start_codon	12575255	12575257	.	+	0	transcript_id "jg13883.t1"; gene_id "jg13883";
dsecASM438219v1_1	AUGUSTUS	CDS	12575255	12575465	1	+	0	transcript_id "jg13883.t1"; gene_id "jg13883";
dsecASM438219v1_1	AUGUSTUS	exon	12575255	12575465	.	+	.	transcript_id "jg13883.t1"; gene_id "jg13883";
dsecASM438219v1_1	AUGUSTUS	intron	12575466	12575524	.	+	.	transcript_id "jg13883.t1"; gene_id "jg13883";
dsecASM438219v1_1	AUGUSTUS	CDS	12575525	12575573	1	+	2	transcript_id "jg13883.t1"; gene_id "jg13883";
dsecASM438219v1_1	AUGUSTUS	exon	12575525	12575573	.	+	.	transcript_id "jg13883.t1"; gene_id "jg13883";
dsecASM438219v1_1	AUGUSTUS	intron	12575574	12575640	.	+	.	transcript_id "jg13883.t1"; gene_id "jg13883";
dsecASM438219v1_1	AUGUSTUS	CDS	12575641	12575816	1	+	1	transcript_id "jg13883.t1"; gene_id "jg13883";
dsecASM438219v1_1	AUGUSTUS	exon	12575641	12575816	.	+	.	transcript_id "jg13883.t1"; gene_id "jg13883";
dsecASM438219v1_1	AUGUSTUS	intron	12575817	12575876	.	+	.	transcript_id "jg13883.t1"; gene_id "jg13883";
dsecASM438219v1_1	AUGUSTUS	CDS	12575877	12576301	1	+	2	transcript_id "jg13883.t1"; gene_id "jg13883";
dsecASM438219v1_1	AUGUSTUS	exon	12575877	12576301	.	+	.	transcript_id "jg13883.t1"; gene_id "jg13883";
dsecASM438219v1_1	AUGUSTUS	stop_codon	12576299	12576301	.	+	0	transcript_id "jg13883.t1"; gene_id "jg13883";
dsecASM438219v1_1	ALN_BLOCK	exon	12578451	12580144	.	+	.	transcript_id "jg13884.t1"; gene_id "jg13884";
dsecASM438219v1_1	ALN_BLOCK	exon	12584175	12586564	.	-	.	transcript_id "jg13885.t1"; gene_id "jg13885";
dsecASM438219v1_1	ALN_BLOCK	exon	12604297	12619307	.	+	.	transcript_id "jg13886.t1"; gene_id "jg13886";
dsecASM438219v1_1	ALN_BLOCK	exon	12621990	12623570	.	+	.	transcript_id "jg13887.t1"; gene_id "jg13887";
dsecASM438219v1_1	ALN_BLOCK	exon	12636085	12638184	.	+	.	transcript_id "jg13888.t1"; gene_id "jg13888";
dsecASM438219v1_1	ALN_BLOCK	exon	12640760	12642741	.	-	.	transcript_id "jg13889.t1"; gene_id "jg13889";
dsecASM438219v1_1	ALN_BLOCK	exon	12648248	12651400	.	+	.	transcript_id "jg13890.t1"; gene_id "jg13890";
dsecASM438219v1_1	ALN_BLOCK	exon	12651596	12652639	.	-	.	transcript_id "jg13891.t1"; gene_id "jg13891";
dsecASM438219v1_1	ALN_BLOCK	exon	12653476	12654395	.	+	.	transcript_id "jg13892.t1"; gene_id "jg13892";
dsecASM438219v1_1	ALN_BLOCK	exon	12654587	12655379	.	+	.	transcript_id "jg13892.t1"; gene_id "jg13892";
dsecASM438219v1_1	ALN_BLOCK	exon	12656403	12657736	.	-	.	transcript_id "jg13893.t1"; gene_id "jg13893";
dsecASM438219v1_1	ALN_BLOCK	exon	12662243	12663080	.	+	.	transcript_id "jg13894.t1"; gene_id "jg13894";
dsecASM438219v1_1	ALN_BLOCK	exon	12663413	12666458	.	+	.	transcript_id "jg13894.t1"; gene_id "jg13894";
dsecASM438219v1_1	ALN_BLOCK	exon	12667607	12667948	.	+	.	transcript_id "jg13895.t1"; gene_id "jg13895";
dsecASM438219v1_1	ALN_BLOCK	exon	12668618	12670381	.	-	.	transcript_id "jg13896.t1"; gene_id "jg13896";
dsecASM438219v1_1	ALN_BLOCK	exon	12670951	12675288	.	-	.	transcript_id "jg13897.t1"; gene_id "jg13897";
dsecASM438219v1_1	ALN_BLOCK	exon	12676726	12679511	.	-	.	transcript_id "jg13898.t1"; gene_id "jg13898";
dsecASM438219v1_1	ALN_BLOCK	exon	12680271	12681575	.	+	.	transcript_id "jg13899.t1"; gene_id "jg13899";
dsecASM438219v1_1	ALN_BLOCK	exon	12700519	12704496	.	+	.	transcript_id "jg13900.t1"; gene_id "jg13900";
dsecASM438219v1_1	ALN_BLOCK	exon	12710029	12715636	.	-	.	transcript_id "jg13901.t1"; gene_id "jg13901";
dsecASM438219v1_1	ALN_BLOCK	exon	12724178	12730029	.	+	.	transcript_id "jg13902.t1"; gene_id "jg13902";
dsecASM438219v1_1	ALN_BLOCK	exon	12732390	12733928	.	-	.	transcript_id "jg13903.t1"; gene_id "jg13903";
dsecASM438219v1_1	ALN_BLOCK	exon	12734848	12736245	.	-	.	transcript_id "jg13904.t1"; gene_id "jg13904";
dsecASM438219v1_1	ALN_BLOCK	exon	12736918	12739945	.	-	.	transcript_id "jg13905.t1"; gene_id "jg13905";
dsecASM438219v1_1	ALN_BLOCK	exon	12751643	12752740	.	+	.	transcript_id "jg13906.t1"; gene_id "jg13906";
dsecASM438219v1_1	ALN_BLOCK	exon	12753205	12753978	.	+	.	transcript_id "jg13907.t1"; gene_id "jg13907";
dsecASM438219v1_1	ALN_BLOCK	exon	12759591	12762309	.	-	.	transcript_id "jg13908.t1"; gene_id "jg13908";
dsecASM438219v1_1	ALN_BLOCK	exon	12777567	12779423	.	+	.	transcript_id "jg13910.t1"; gene_id "jg13910";
dsecASM438219v1_1	ALN_BLOCK	exon	12783900	12791819	.	-	.	transcript_id "jg13911.t1"; gene_id "jg13911";
dsecASM438219v1_1	ALN_BLOCK	exon	12834631	12835358	.	-	.	transcript_id "jg13912.t1"; gene_id "jg13912";
dsecASM438219v1_1	AUGUSTUS	stop_codon	12837038	12837040	.	-	0	transcript_id "jg13913.t1"; gene_id "jg13913";
dsecASM438219v1_1	AUGUSTUS	CDS	12837038	12837361	1	-	0	transcript_id "jg13913.t1"; gene_id "jg13913";
dsecASM438219v1_1	AUGUSTUS	exon	12837038	12837361	.	-	.	transcript_id "jg13913.t1"; gene_id "jg13913";
dsecASM438219v1_1	AUGUSTUS	intron	12837362	12837413	.	-	.	transcript_id "jg13913.t1"; gene_id "jg13913";
dsecASM438219v1_1	AUGUSTUS	CDS	12837414	12837455	1	-	0	transcript_id "jg13913.t1"; gene_id "jg13913";
dsecASM438219v1_1	AUGUSTUS	exon	12837414	12837455	.	-	.	transcript_id "jg13913.t1"; gene_id "jg13913";
dsecASM438219v1_1	AUGUSTUS	start_codon	12837453	12837455	.	-	0	transcript_id "jg13913.t1"; gene_id "jg13913";
dsecASM438219v1_1	AUGUSTUS	stop_codon	12837870	12837872	.	-	0	transcript_id "jg13914.t1"; gene_id "jg13914";
dsecASM438219v1_1	AUGUSTUS	CDS	12837870	12838226	1	-	0	transcript_id "jg13914.t1"; gene_id "jg13914";
dsecASM438219v1_1	AUGUSTUS	exon	12837870	12838226	.	-	.	transcript_id "jg13914.t1"; gene_id "jg13914";
dsecASM438219v1_1	AUGUSTUS	intron	12838227	12838290	.	-	.	transcript_id "jg13914.t1"; gene_id "jg13914";
dsecASM438219v1_1	AUGUSTUS	CDS	12838291	12838332	1	-	0	transcript_id "jg13914.t1"; gene_id "jg13914";
dsecASM438219v1_1	AUGUSTUS	exon	12838291	12838332	.	-	.	transcript_id "jg13914.t1"; gene_id "jg13914";
dsecASM438219v1_1	AUGUSTUS	start_codon	12838330	12838332	.	-	0	transcript_id "jg13914.t1"; gene_id "jg13914";
dsecASM438219v1_1	AUGUSTUS	stop_codon	12838808	12838810	.	-	0	transcript_id "jg13915.t1"; gene_id "jg13915";
dsecASM438219v1_1	AUGUSTUS	CDS	12838808	12839128	0.95	-	0	transcript_id "jg13915.t1"; gene_id "jg13915";
dsecASM438219v1_1	AUGUSTUS	exon	12838808	12839128	.	-	.	transcript_id "jg13915.t1"; gene_id "jg13915";
dsecASM438219v1_1	AUGUSTUS	intron	12839129	12839190	.	-	.	transcript_id "jg13915.t1"; gene_id "jg13915";
dsecASM438219v1_1	AUGUSTUS	CDS	12839191	12839232	1	-	0	transcript_id "jg13915.t1"; gene_id "jg13915";
dsecASM438219v1_1	AUGUSTUS	exon	12839191	12839232	.	-	.	transcript_id "jg13915.t1"; gene_id "jg13915";
dsecASM438219v1_1	AUGUSTUS	start_codon	12839230	12839232	.	-	0	transcript_id "jg13915.t1"; gene_id "jg13915";
dsecASM438219v1_1	AUGUSTUS	stop_codon	12839749	12839751	.	-	0	transcript_id "jg13916.t1"; gene_id "jg13916";
dsecASM438219v1_1	AUGUSTUS	CDS	12839749	12840081	1	-	0	transcript_id "jg13916.t1"; gene_id "jg13916";
dsecASM438219v1_1	AUGUSTUS	exon	12839749	12840081	.	-	.	transcript_id "jg13916.t1"; gene_id "jg13916";
dsecASM438219v1_1	AUGUSTUS	intron	12840082	12840138	.	-	.	transcript_id "jg13916.t1"; gene_id "jg13916";
dsecASM438219v1_1	AUGUSTUS	CDS	12840139	12840180	1	-	0	transcript_id "jg13916.t1"; gene_id "jg13916";
dsecASM438219v1_1	AUGUSTUS	exon	12840139	12840180	.	-	.	transcript_id "jg13916.t1"; gene_id "jg13916";
dsecASM438219v1_1	AUGUSTUS	start_codon	12840178	12840180	.	-	0	transcript_id "jg13916.t1"; gene_id "jg13916";
dsecASM438219v1_1	ALN_BLOCK	exon	12842372	12852208	.	-	.	transcript_id "jg13917.t1"; gene_id "jg13917";
dsecASM438219v1_1	AUGUSTUS	start_codon	12854802	12854804	.	+	0	transcript_id "jg13918.t1"; gene_id "jg13918";
dsecASM438219v1_1	AUGUSTUS	CDS	12854802	12854986	0.84	+	0	transcript_id "jg13918.t1"; gene_id "jg13918";
dsecASM438219v1_1	AUGUSTUS	exon	12854802	12854986	.	+	.	transcript_id "jg13918.t1"; gene_id "jg13918";
dsecASM438219v1_1	AUGUSTUS	intron	12854987	12855175	.	+	.	transcript_id "jg13918.t1"; gene_id "jg13918";
dsecASM438219v1_1	AUGUSTUS	CDS	12855176	12855233	0.84	+	1	transcript_id "jg13918.t1"; gene_id "jg13918";
dsecASM438219v1_1	AUGUSTUS	exon	12855176	12855233	.	+	.	transcript_id "jg13918.t1"; gene_id "jg13918";
dsecASM438219v1_1	AUGUSTUS	stop_codon	12855231	12855233	.	+	0	transcript_id "jg13918.t1"; gene_id "jg13918";
dsecASM438219v1_1	ALN_BLOCK	exon	12855708	12857940	.	+	.	transcript_id "jg13919.t1"; gene_id "jg13919";
dsecASM438219v1_1	ALN_BLOCK	exon	12861692	12862472	.	-	.	transcript_id "jg13920.t1"; gene_id "jg13920";
dsecASM438219v1_1	ALN_BLOCK	exon	12863072	12864202	.	+	.	transcript_id "jg13921.t1"; gene_id "jg13921";
dsecASM438219v1_1	AUGUSTUS	start_codon	12868916	12868918	.	+	0	transcript_id "jg13923.t1"; gene_id "jg13923";
dsecASM438219v1_1	AUGUSTUS	CDS	12868916	12869935	0.82	+	0	transcript_id "jg13923.t1"; gene_id "jg13923";
dsecASM438219v1_1	AUGUSTUS	exon	12868916	12869935	.	+	.	transcript_id "jg13923.t1"; gene_id "jg13923";
dsecASM438219v1_1	AUGUSTUS	intron	12869936	12870289	.	+	.	transcript_id "jg13923.t1"; gene_id "jg13923";
dsecASM438219v1_1	AUGUSTUS	CDS	12870290	12870424	0.97	+	0	transcript_id "jg13923.t1"; gene_id "jg13923";
dsecASM438219v1_1	AUGUSTUS	exon	12870290	12870424	.	+	.	transcript_id "jg13923.t1"; gene_id "jg13923";
dsecASM438219v1_1	AUGUSTUS	intron	12870425	12870550	.	+	.	transcript_id "jg13923.t1"; gene_id "jg13923";
dsecASM438219v1_1	AUGUSTUS	CDS	12870551	12871267	1	+	0	transcript_id "jg13923.t1"; gene_id "jg13923";
dsecASM438219v1_1	AUGUSTUS	exon	12870551	12871267	.	+	.	transcript_id "jg13923.t1"; gene_id "jg13923";
dsecASM438219v1_1	AUGUSTUS	stop_codon	12871265	12871267	.	+	0	transcript_id "jg13923.t1"; gene_id "jg13923";
dsecASM438219v1_1	ALN_BLOCK	exon	12876515	12879612	.	+	.	transcript_id "jg13922.t1"; gene_id "jg13922";
dsecASM438219v1_1	ALN_BLOCK	exon	12880905	12881334	.	+	.	transcript_id "jg13924.t1"; gene_id "jg13924";
dsecASM438219v1_1	ALN_BLOCK	exon	12881557	12884543	.	-	.	transcript_id "jg13925.t1"; gene_id "jg13925";
dsecASM438219v1_1	ALN_BLOCK	exon	12904825	12905623	.	+	.	transcript_id "jg13926.t1"; gene_id "jg13926";
dsecASM438219v1_1	ALN_BLOCK	exon	12913890	12914853	.	+	.	transcript_id "jg13927.t1"; gene_id "jg13927";
dsecASM438219v1_1	AUGUSTUS	start_codon	12915182	12915184	.	+	0	transcript_id "jg13928.t1"; gene_id "jg13928";
dsecASM438219v1_1	AUGUSTUS	CDS	12915182	12915269	1	+	0	transcript_id "jg13928.t1"; gene_id "jg13928";
dsecASM438219v1_1	AUGUSTUS	exon	12915182	12915269	.	+	.	transcript_id "jg13928.t1"; gene_id "jg13928";
dsecASM438219v1_1	AUGUSTUS	intron	12915270	12915325	.	+	.	transcript_id "jg13928.t1"; gene_id "jg13928";
dsecASM438219v1_1	AUGUSTUS	CDS	12915326	12915443	1	+	2	transcript_id "jg13928.t1"; gene_id "jg13928";
dsecASM438219v1_1	AUGUSTUS	exon	12915326	12915443	.	+	.	transcript_id "jg13928.t1"; gene_id "jg13928";
dsecASM438219v1_1	AUGUSTUS	intron	12915444	12915551	.	+	.	transcript_id "jg13928.t1"; gene_id "jg13928";
dsecASM438219v1_1	AUGUSTUS	CDS	12915552	12915948	1	+	1	transcript_id "jg13928.t1"; gene_id "jg13928";
dsecASM438219v1_1	AUGUSTUS	exon	12915552	12915948	.	+	.	transcript_id "jg13928.t1"; gene_id "jg13928";
dsecASM438219v1_1	AUGUSTUS	stop_codon	12915946	12915948	.	+	0	transcript_id "jg13928.t1"; gene_id "jg13928";
dsecASM438219v1_1	AUGUSTUS	stop_codon	12931488	12931490	.	-	0	transcript_id "jg13929.t1"; gene_id "jg13929";
dsecASM438219v1_1	AUGUSTUS	CDS	12931488	12932252	0.59	-	0	transcript_id "jg13929.t1"; gene_id "jg13929";
dsecASM438219v1_1	AUGUSTUS	exon	12931488	12932252	.	-	.	transcript_id "jg13929.t1"; gene_id "jg13929";
dsecASM438219v1_1	AUGUSTUS	intron	12932253	12932460	.	-	.	transcript_id "jg13929.t1"; gene_id "jg13929";
dsecASM438219v1_1	AUGUSTUS	CDS	12932461	12932733	0.31	-	0	transcript_id "jg13929.t1"; gene_id "jg13929";
dsecASM438219v1_1	AUGUSTUS	exon	12932461	12932733	.	-	.	transcript_id "jg13929.t1"; gene_id "jg13929";
dsecASM438219v1_1	AUGUSTUS	start_codon	12932731	12932733	.	-	0	transcript_id "jg13929.t1"; gene_id "jg13929";
dsecASM438219v1_1	AUGUSTUS	stop_codon	12932769	12932771	.	-	0	transcript_id "jg13930.t1"; gene_id "jg13930";
dsecASM438219v1_1	AUGUSTUS	CDS	12932769	12933059	1	-	0	transcript_id "jg13930.t1"; gene_id "jg13930";
dsecASM438219v1_1	AUGUSTUS	exon	12932769	12933059	.	-	.	transcript_id "jg13930.t1"; gene_id "jg13930";
dsecASM438219v1_1	AUGUSTUS	start_codon	12933057	12933059	.	-	0	transcript_id "jg13930.t1"; gene_id "jg13930";
dsecASM438219v1_1	ALN_BLOCK	exon	12938459	12941848	.	+	.	transcript_id "jg13931.t1"; gene_id "jg13931";
dsecASM438219v1_1	ALN_BLOCK	exon	12942043	12943261	.	-	.	transcript_id "jg13932.t1"; gene_id "jg13932";
dsecASM438219v1_1	ALN_BLOCK	exon	12944760	12947890	.	+	.	transcript_id "jg13933.t1"; gene_id "jg13933";
dsecASM438219v1_1	ALN_BLOCK	exon	12952715	12955446	.	-	.	transcript_id "jg13934.t1"; gene_id "jg13934";
dsecASM438219v1_1	ALN_BLOCK	exon	12956350	12957108	.	+	.	transcript_id "jg13935.t1"; gene_id "jg13935";
dsecASM438219v1_1	ALN_BLOCK	exon	12957529	12959720	.	+	.	transcript_id "jg13936.t1"; gene_id "jg13936";
dsecASM438219v1_1	ALN_BLOCK	exon	12960417	12960950	.	+	.	transcript_id "jg13938.t1"; gene_id "jg13938";
dsecASM438219v1_1	ALN_BLOCK	exon	12961182	12961727	.	+	.	transcript_id "jg13937.t1"; gene_id "jg13937";
dsecASM438219v1_1	ALN_BLOCK	exon	12962366	12962807	.	+	.	transcript_id "jg13939.t1"; gene_id "jg13939";
dsecASM438219v1_1	ALN_BLOCK	exon	12963943	12966414	.	-	.	transcript_id "jg13940.t1"; gene_id "jg13940";
dsecASM438219v1_1	ALN_BLOCK	exon	12970899	12972384	.	+	.	transcript_id "jg13941.t1"; gene_id "jg13941";
dsecASM438219v1_1	ALN_BLOCK	exon	12986259	12989071	.	+	.	transcript_id "jg13942.t1"; gene_id "jg13942";
dsecASM438219v1_1	ALN_BLOCK	exon	13014003	13029778	.	+	.	transcript_id "jg13943.t1"; gene_id "jg13943";
dsecASM438219v1_1	ALN_BLOCK	exon	13032532	13034128	.	+	.	transcript_id "jg13944.t1"; gene_id "jg13944";
dsecASM438219v1_1	AUGUSTUS	stop_codon	13034172	13034174	.	-	0	transcript_id "jg13945.t1"; gene_id "jg13945";
dsecASM438219v1_1	AUGUSTUS	CDS	13034172	13034480	1	-	0	transcript_id "jg13945.t1"; gene_id "jg13945";
dsecASM438219v1_1	AUGUSTUS	exon	13034172	13034480	.	-	.	transcript_id "jg13945.t1"; gene_id "jg13945";
dsecASM438219v1_1	AUGUSTUS	start_codon	13034478	13034480	.	-	0	transcript_id "jg13945.t1"; gene_id "jg13945";
dsecASM438219v1_1	ALN_BLOCK	exon	13034671	13035147	.	-	.	transcript_id "jg13946.t1"; gene_id "jg13946";
dsecASM438219v1_1	ALN_BLOCK	exon	13035670	13042111	.	-	.	transcript_id "jg13947.t1"; gene_id "jg13947";
dsecASM438219v1_1	ALN_BLOCK	exon	13042714	13044063	.	+	.	transcript_id "jg13948.t1"; gene_id "jg13948";
dsecASM438219v1_1	ALN_BLOCK	exon	13044534	13045654	.	+	.	transcript_id "jg13949.t1"; gene_id "jg13949";
dsecASM438219v1_1	ALN_BLOCK	exon	13046025	13047059	.	-	.	transcript_id "jg13950.t1"; gene_id "jg13950";
dsecASM438219v1_1	ALN_BLOCK	exon	13076390	13086430	.	+	.	transcript_id "jg13951.t1"; gene_id "jg13951";
dsecASM438219v1_1	ALN_BLOCK	exon	13087932	13088887	.	-	.	transcript_id "jg13952.t1"; gene_id "jg13952";
dsecASM438219v1_1	ALN_BLOCK	exon	13088966	13090395	.	-	.	transcript_id "jg13953.t1"; gene_id "jg13953";
dsecASM438219v1_1	ALN_BLOCK	exon	13090528	13091924	.	-	.	transcript_id "jg13954.t1"; gene_id "jg13954";
dsecASM438219v1_1	ALN_BLOCK	exon	13092181	13093687	.	-	.	transcript_id "jg13955.t1"; gene_id "jg13955";
dsecASM438219v1_1	ALN_BLOCK	exon	13093857	13095363	.	+	.	transcript_id "jg13956.t1"; gene_id "jg13956";
dsecASM438219v1_1	ALN_BLOCK	exon	13095509	13096897	.	-	.	transcript_id "jg13957.t1"; gene_id "jg13957";
dsecASM438219v1_1	ALN_BLOCK	exon	13097638	13098524	.	+	.	transcript_id "jg13958.t1"; gene_id "jg13958";
dsecASM438219v1_1	ALN_BLOCK	exon	13098756	13099270	.	+	.	transcript_id "jg13958.t1"; gene_id "jg13958";
dsecASM438219v1_1	ALN_BLOCK	exon	13100562	13107239	.	-	.	transcript_id "jg13959.t1"; gene_id "jg13959";
dsecASM438219v1_1	ALN_BLOCK	exon	13109210	13111164	.	-	.	transcript_id "jg13960.t1"; gene_id "jg13960";
dsecASM438219v1_1	ALN_BLOCK	exon	13113340	13118365	.	+	.	transcript_id "jg13961.t1"; gene_id "jg13961";
dsecASM438219v1_1	ALN_BLOCK	exon	13120954	13136210	.	+	.	transcript_id "jg13962.t1"; gene_id "jg13962";
dsecASM438219v1_1	ALN_BLOCK	exon	13136867	13138441	.	+	.	transcript_id "jg13963.t1"; gene_id "jg13963";
dsecASM438219v1_1	ALN_BLOCK	exon	13138732	13140395	.	+	.	transcript_id "jg13964.t1"; gene_id "jg13964";
dsecASM438219v1_1	ALN_BLOCK	exon	13141306	13145516	.	+	.	transcript_id "jg13965.t1"; gene_id "jg13965";
dsecASM438219v1_1	AUGUSTUS	start_codon	13146083	13146085	.	+	0	transcript_id "jg13966.t1"; gene_id "jg13966";
dsecASM438219v1_1	AUGUSTUS	CDS	13146083	13146269	0.66	+	0	transcript_id "jg13966.t1"; gene_id "jg13966";
dsecASM438219v1_1	AUGUSTUS	exon	13146083	13146269	.	+	.	transcript_id "jg13966.t1"; gene_id "jg13966";
dsecASM438219v1_1	AUGUSTUS	intron	13146270	13146447	.	+	.	transcript_id "jg13966.t1"; gene_id "jg13966";
dsecASM438219v1_1	AUGUSTUS	CDS	13146448	13146464	0.67	+	2	transcript_id "jg13966.t1"; gene_id "jg13966";
dsecASM438219v1_1	AUGUSTUS	exon	13146448	13146464	.	+	.	transcript_id "jg13966.t1"; gene_id "jg13966";
dsecASM438219v1_1	AUGUSTUS	stop_codon	13146462	13146464	.	+	0	transcript_id "jg13966.t1"; gene_id "jg13966";
dsecASM438219v1_1	ALN_BLOCK	exon	13147142	13148732	.	-	.	transcript_id "jg13967.t1"; gene_id "jg13967";
dsecASM438219v1_1	ALN_BLOCK	exon	13149138	13151197	.	+	.	transcript_id "jg13968.t1"; gene_id "jg13968";
dsecASM438219v1_1	ALN_BLOCK	exon	13151952	13154614	.	-	.	transcript_id "jg13969.t1"; gene_id "jg13969";
dsecASM438219v1_1	ALN_BLOCK	exon	13154905	13157724	.	+	.	transcript_id "jg13970.t1"; gene_id "jg13970";
dsecASM438219v1_1	ALN_BLOCK	exon	13158752	13167847	.	-	.	transcript_id "jg13971.t1"; gene_id "jg13971";
dsecASM438219v1_1	ALN_BLOCK	exon	13182945	13185657	.	-	.	transcript_id "jg13972.t1"; gene_id "jg13972";
dsecASM438219v1_1	ALN_BLOCK	exon	13186161	13187075	.	+	.	transcript_id "jg13973.t1"; gene_id "jg13973";
dsecASM438219v1_1	ALN_BLOCK	exon	13188163	13189137	.	-	.	transcript_id "jg13974.t1"; gene_id "jg13974";
dsecASM438219v1_1	ALN_BLOCK	exon	13196750	13201048	.	+	.	transcript_id "jg13975.t1"; gene_id "jg13975";
dsecASM438219v1_1	ALN_BLOCK	exon	13202905	13208169	.	+	.	transcript_id "jg13976.t1"; gene_id "jg13976";
dsecASM438219v1_1	AUGUSTUS	stop_codon	13212604	13212606	.	-	0	transcript_id "jg13977.t1"; gene_id "jg13977";
dsecASM438219v1_1	AUGUSTUS	CDS	13212604	13214088	1	-	0	transcript_id "jg13977.t1"; gene_id "jg13977";
dsecASM438219v1_1	AUGUSTUS	exon	13212604	13214088	.	-	.	transcript_id "jg13977.t1"; gene_id "jg13977";
dsecASM438219v1_1	AUGUSTUS	start_codon	13214086	13214088	.	-	0	transcript_id "jg13977.t1"; gene_id "jg13977";
dsecASM438219v1_1	AUGUSTUS	stop_codon	13216804	13216806	.	-	0	transcript_id "jg13978.t1"; gene_id "jg13978";
dsecASM438219v1_1	AUGUSTUS	CDS	13216804	13216925	0.95	-	2	transcript_id "jg13978.t1"; gene_id "jg13978";
dsecASM438219v1_1	AUGUSTUS	exon	13216804	13216925	.	-	.	transcript_id "jg13978.t1"; gene_id "jg13978";
dsecASM438219v1_1	AUGUSTUS	intron	13216926	13216985	.	-	.	transcript_id "jg13978.t1"; gene_id "jg13978";
dsecASM438219v1_1	AUGUSTUS	CDS	13216986	13218003	1	-	0	transcript_id "jg13978.t1"; gene_id "jg13978";
dsecASM438219v1_1	AUGUSTUS	exon	13216986	13218003	.	-	.	transcript_id "jg13978.t1"; gene_id "jg13978";
dsecASM438219v1_1	AUGUSTUS	start_codon	13218001	13218003	.	-	0	transcript_id "jg13978.t1"; gene_id "jg13978";
dsecASM438219v1_1	ALN_BLOCK	exon	13224088	13224636	.	+	.	transcript_id "jg13979.t1"; gene_id "jg13979";
dsecASM438219v1_1	ALN_BLOCK	exon	13224681	13225541	.	+	.	transcript_id "jg13980.t1"; gene_id "jg13980";
dsecASM438219v1_1	ALN_BLOCK	exon	13225779	13226237	.	-	.	transcript_id "jg13981.t1"; gene_id "jg13981";
dsecASM438219v1_1	ALN_BLOCK	exon	13228095	13229510	.	+	.	transcript_id "jg13982.t1"; gene_id "jg13982";
dsecASM438219v1_1	AUGUSTUS	stop_codon	13230482	13230484	.	-	0	transcript_id "jg13983.t1"; gene_id "jg13983";
dsecASM438219v1_1	AUGUSTUS	CDS	13230482	13230748	0.63	-	0	transcript_id "jg13983.t1"; gene_id "jg13983";
dsecASM438219v1_1	AUGUSTUS	exon	13230482	13230748	.	-	.	transcript_id "jg13983.t1"; gene_id "jg13983";
dsecASM438219v1_1	AUGUSTUS	start_codon	13230746	13230748	.	-	0	transcript_id "jg13983.t1"; gene_id "jg13983";
dsecASM438219v1_1	AUGUSTUS	start_codon	13233293	13233295	.	+	0	transcript_id "jg13984.t1"; gene_id "jg13984";
dsecASM438219v1_1	AUGUSTUS	CDS	13233293	13233871	1	+	0	transcript_id "jg13984.t1"; gene_id "jg13984";
dsecASM438219v1_1	AUGUSTUS	exon	13233293	13233871	.	+	.	transcript_id "jg13984.t1"; gene_id "jg13984";
dsecASM438219v1_1	AUGUSTUS	stop_codon	13233869	13233871	.	+	0	transcript_id "jg13984.t1"; gene_id "jg13984";
dsecASM438219v1_1	ALN_BLOCK	exon	13235288	13235632	.	+	.	transcript_id "jg13986.t1"; gene_id "jg13986";
dsecASM438219v1_1	AUGUSTUS	start_codon	13236089	13236091	.	+	0	transcript_id "jg13985.t1"; gene_id "jg13985";
dsecASM438219v1_1	AUGUSTUS	CDS	13236089	13236114	1	+	0	transcript_id "jg13985.t1"; gene_id "jg13985";
dsecASM438219v1_1	AUGUSTUS	exon	13236089	13236114	.	+	.	transcript_id "jg13985.t1"; gene_id "jg13985";
dsecASM438219v1_1	AUGUSTUS	intron	13236115	13236169	.	+	.	transcript_id "jg13985.t1"; gene_id "jg13985";
dsecASM438219v1_1	AUGUSTUS	CDS	13236170	13236207	1	+	1	transcript_id "jg13985.t1"; gene_id "jg13985";
dsecASM438219v1_1	AUGUSTUS	exon	13236170	13236207	.	+	.	transcript_id "jg13985.t1"; gene_id "jg13985";
dsecASM438219v1_1	AUGUSTUS	intron	13236208	13236286	.	+	.	transcript_id "jg13985.t1"; gene_id "jg13985";
dsecASM438219v1_1	AUGUSTUS	CDS	13236287	13236534	0.68	+	2	transcript_id "jg13985.t1"; gene_id "jg13985";
dsecASM438219v1_1	AUGUSTUS	exon	13236287	13236534	.	+	.	transcript_id "jg13985.t1"; gene_id "jg13985";
dsecASM438219v1_1	AUGUSTUS	stop_codon	13236532	13236534	.	+	0	transcript_id "jg13985.t1"; gene_id "jg13985";
dsecASM438219v1_1	ALN_BLOCK	exon	13236619	13237529	.	+	.	transcript_id "jg13987.t1"; gene_id "jg13987";
dsecASM438219v1_1	ALN_BLOCK	exon	13238430	13238663	.	-	.	transcript_id "jg13988.t1"; gene_id "jg13988";
dsecASM438219v1_1	ALN_BLOCK	exon	13248480	13248863	.	+	.	transcript_id "jg13989.t1"; gene_id "jg13989";
dsecASM438219v1_1	ALN_BLOCK	exon	13250918	13251934	.	-	.	transcript_id "jg13990.t1"; gene_id "jg13990";
dsecASM438219v1_1	AUGUSTUS	stop_codon	13252189	13252191	.	-	0	transcript_id "jg13991.t1"; gene_id "jg13991";
dsecASM438219v1_1	AUGUSTUS	CDS	13252189	13252623	1	-	0	transcript_id "jg13991.t1"; gene_id "jg13991";
dsecASM438219v1_1	AUGUSTUS	exon	13252189	13252623	.	-	.	transcript_id "jg13991.t1"; gene_id "jg13991";
dsecASM438219v1_1	AUGUSTUS	intron	13252624	13252699	.	-	.	transcript_id "jg13991.t1"; gene_id "jg13991";
dsecASM438219v1_1	AUGUSTUS	CDS	13252700	13252702	1	-	0	transcript_id "jg13991.t1"; gene_id "jg13991";
dsecASM438219v1_1	AUGUSTUS	exon	13252700	13252702	.	-	.	transcript_id "jg13991.t1"; gene_id "jg13991";
dsecASM438219v1_1	AUGUSTUS	start_codon	13252700	13252702	.	-	0	transcript_id "jg13991.t1"; gene_id "jg13991";
dsecASM438219v1_1	ALN_BLOCK	exon	13253855	13254486	.	-	.	transcript_id "jg13992.t1"; gene_id "jg13992";
dsecASM438219v1_1	ALN_BLOCK	exon	13259269	13260194	.	-	.	transcript_id "jg13993.t1"; gene_id "jg13993";
dsecASM438219v1_1	ALN_BLOCK	exon	13282317	13284077	.	+	.	transcript_id "jg13994.t1"; gene_id "jg13994";
dsecASM438219v1_1	AUGUSTUS	stop_codon	13319859	13319861	.	-	0	transcript_id "jg13995.t1"; gene_id "jg13995";
dsecASM438219v1_1	AUGUSTUS	CDS	13319859	13320187	0.48	-	2	transcript_id "jg13995.t1"; gene_id "jg13995";
dsecASM438219v1_1	AUGUSTUS	exon	13319859	13320187	.	-	.	transcript_id "jg13995.t1"; gene_id "jg13995";
dsecASM438219v1_1	AUGUSTUS	intron	13320188	13320250	.	-	.	transcript_id "jg13995.t1"; gene_id "jg13995";
dsecASM438219v1_1	AUGUSTUS	CDS	13320251	13320314	1	-	0	transcript_id "jg13995.t1"; gene_id "jg13995";
dsecASM438219v1_1	AUGUSTUS	exon	13320251	13320314	.	-	.	transcript_id "jg13995.t1"; gene_id "jg13995";
dsecASM438219v1_1	AUGUSTUS	start_codon	13320312	13320314	.	-	0	transcript_id "jg13995.t1"; gene_id "jg13995";
dsecASM438219v1_1	AUGUSTUS	stop_codon	13327803	13327805	.	-	0	transcript_id "jg13996.t1"; gene_id "jg13996";
dsecASM438219v1_1	AUGUSTUS	CDS	13327803	13328177	0.97	-	0	transcript_id "jg13996.t1"; gene_id "jg13996";
dsecASM438219v1_1	AUGUSTUS	exon	13327803	13328177	.	-	.	transcript_id "jg13996.t1"; gene_id "jg13996";
dsecASM438219v1_1	AUGUSTUS	start_codon	13328175	13328177	.	-	0	transcript_id "jg13996.t1"; gene_id "jg13996";
dsecASM438219v1_1	ALN_BLOCK	exon	13329025	13329456	.	-	.	transcript_id "jg13997.t1"; gene_id "jg13997";
dsecASM438219v1_1	AUGUSTUS	start_codon	13360313	13360315	.	+	0	transcript_id "jg13998.t1"; gene_id "jg13998";
dsecASM438219v1_1	AUGUSTUS	CDS	13360313	13360579	0.79	+	0	transcript_id "jg13998.t1"; gene_id "jg13998";
dsecASM438219v1_1	AUGUSTUS	exon	13360313	13360579	.	+	.	transcript_id "jg13998.t1"; gene_id "jg13998";
dsecASM438219v1_1	AUGUSTUS	stop_codon	13360577	13360579	.	+	0	transcript_id "jg13998.t1"; gene_id "jg13998";
dsecASM438219v1_1	ALN_BLOCK	exon	13434779	13447479	.	+	.	transcript_id "jg13999.t1"; gene_id "jg13999";
dsecASM438219v1_1	ALN_BLOCK	exon	13456521	13458168	.	+	.	transcript_id "jg14000.t1"; gene_id "jg14000";
dsecASM438219v1_1	ALN_BLOCK	exon	13487248	13488138	.	+	.	transcript_id "jg14001.t1"; gene_id "jg14001";
dsecASM438219v1_1	ALN_BLOCK	exon	13488840	13490687	.	-	.	transcript_id "jg14002.t1"; gene_id "jg14002";
dsecASM438219v1_1	ALN_BLOCK	exon	13492063	13493414	.	-	.	transcript_id "jg14003.t1"; gene_id "jg14003";
dsecASM438219v1_1	ALN_BLOCK	exon	13496404	13497196	.	+	.	transcript_id "jg14004.t1"; gene_id "jg14004";
dsecASM438219v1_1	ALN_BLOCK	exon	13498048	13502925	.	-	.	transcript_id "jg14005.t1"; gene_id "jg14005";
dsecASM438219v1_1	ALN_BLOCK	exon	13505056	13509122	.	+	.	transcript_id "jg14006.t1"; gene_id "jg14006";
dsecASM438219v1_1	ALN_BLOCK	exon	13509227	13510957	.	-	.	transcript_id "jg14007.t1"; gene_id "jg14007";
dsecASM438219v1_1	ALN_BLOCK	exon	13511589	13512587	.	+	.	transcript_id "jg14008.t1"; gene_id "jg14008";
dsecASM438219v1_1	ALN_BLOCK	exon	13512969	13514383	.	-	.	transcript_id "jg14009.t1"; gene_id "jg14009";
dsecASM438219v1_1	ALN_BLOCK	exon	13514750	13515757	.	+	.	transcript_id "jg14010.t1"; gene_id "jg14010";
dsecASM438219v1_1	ALN_BLOCK	exon	13516174	13518552	.	-	.	transcript_id "jg14011.t1"; gene_id "jg14011";
dsecASM438219v1_1	AUGUSTUS	start_codon	13518181	13518183	.	+	0	transcript_id "jg14012.t1"; gene_id "jg14012";
dsecASM438219v1_1	AUGUSTUS	CDS	13518181	13518489	0.88	+	0	transcript_id "jg14012.t1"; gene_id "jg14012";
dsecASM438219v1_1	AUGUSTUS	exon	13518181	13518489	.	+	.	transcript_id "jg14012.t1"; gene_id "jg14012";
dsecASM438219v1_1	AUGUSTUS	stop_codon	13518487	13518489	.	+	0	transcript_id "jg14012.t1"; gene_id "jg14012";
dsecASM438219v1_1	ALN_BLOCK	exon	13519104	13519113	.	-	.	transcript_id "jg14011.t1"; gene_id "jg14011";
dsecASM438219v1_1	ALN_BLOCK	exon	13521889	13521897	.	-	.	transcript_id "jg14011.t1"; gene_id "jg14011";
dsecASM438219v1_1	AUGUSTUS	start_codon	13525302	13525304	.	+	0	transcript_id "jg14013.t1"; gene_id "jg14013";
dsecASM438219v1_1	AUGUSTUS	CDS	13525302	13525404	1	+	0	transcript_id "jg14013.t1"; gene_id "jg14013";
dsecASM438219v1_1	AUGUSTUS	exon	13525302	13525404	.	+	.	transcript_id "jg14013.t1"; gene_id "jg14013";
dsecASM438219v1_1	AUGUSTUS	intron	13525405	13525459	.	+	.	transcript_id "jg14013.t1"; gene_id "jg14013";
dsecASM438219v1_1	AUGUSTUS	CDS	13525460	13526070	1	+	2	transcript_id "jg14013.t1"; gene_id "jg14013";
dsecASM438219v1_1	AUGUSTUS	exon	13525460	13526070	.	+	.	transcript_id "jg14013.t1"; gene_id "jg14013";
dsecASM438219v1_1	AUGUSTUS	stop_codon	13526068	13526070	.	+	0	transcript_id "jg14013.t1"; gene_id "jg14013";
dsecASM438219v1_1	AUGUSTUS	stop_codon	13528933	13528935	.	-	0	transcript_id "jg14015.t1"; gene_id "jg14015";
dsecASM438219v1_1	AUGUSTUS	CDS	13528933	13529044	1	-	1	transcript_id "jg14015.t1"; gene_id "jg14015";
dsecASM438219v1_1	AUGUSTUS	exon	13528933	13529044	.	-	.	transcript_id "jg14015.t1"; gene_id "jg14015";
dsecASM438219v1_1	AUGUSTUS	intron	13529045	13529110	.	-	.	transcript_id "jg14015.t1"; gene_id "jg14015";
dsecASM438219v1_1	AUGUSTUS	CDS	13529111	13529305	0.85	-	1	transcript_id "jg14015.t1"; gene_id "jg14015";
dsecASM438219v1_1	AUGUSTUS	exon	13529111	13529305	.	-	.	transcript_id "jg14015.t1"; gene_id "jg14015";
dsecASM438219v1_1	AUGUSTUS	intron	13529306	13529372	.	-	.	transcript_id "jg14015.t1"; gene_id "jg14015";
dsecASM438219v1_1	AUGUSTUS	CDS	13529373	13529541	1	-	2	transcript_id "jg14015.t1"; gene_id "jg14015";
dsecASM438219v1_1	AUGUSTUS	exon	13529373	13529541	.	-	.	transcript_id "jg14015.t1"; gene_id "jg14015";
dsecASM438219v1_1	AUGUSTUS	intron	13529542	13529598	.	-	.	transcript_id "jg14015.t1"; gene_id "jg14015";
dsecASM438219v1_1	AUGUSTUS	CDS	13529599	13529853	1	-	2	transcript_id "jg14015.t1"; gene_id "jg14015";
dsecASM438219v1_1	AUGUSTUS	exon	13529599	13529853	.	-	.	transcript_id "jg14015.t1"; gene_id "jg14015";
dsecASM438219v1_1	AUGUSTUS	intron	13529854	13529915	.	-	.	transcript_id "jg14015.t1"; gene_id "jg14015";
dsecASM438219v1_1	AUGUSTUS	CDS	13529916	13530092	1	-	2	transcript_id "jg14015.t1"; gene_id "jg14015";
dsecASM438219v1_1	AUGUSTUS	exon	13529916	13530092	.	-	.	transcript_id "jg14015.t1"; gene_id "jg14015";
dsecASM438219v1_1	AUGUSTUS	intron	13530093	13530148	.	-	.	transcript_id "jg14015.t1"; gene_id "jg14015";
dsecASM438219v1_1	AUGUSTUS	CDS	13530149	13530299	1	-	0	transcript_id "jg14015.t1"; gene_id "jg14015";
dsecASM438219v1_1	AUGUSTUS	exon	13530149	13530299	.	-	.	transcript_id "jg14015.t1"; gene_id "jg14015";
dsecASM438219v1_1	AUGUSTUS	intron	13530300	13530358	.	-	.	transcript_id "jg14015.t1"; gene_id "jg14015";
dsecASM438219v1_1	AUGUSTUS	CDS	13530359	13530859	1	-	0	transcript_id "jg14015.t1"; gene_id "jg14015";
dsecASM438219v1_1	AUGUSTUS	exon	13530359	13530859	.	-	.	transcript_id "jg14015.t1"; gene_id "jg14015";
dsecASM438219v1_1	AUGUSTUS	start_codon	13530857	13530859	.	-	0	transcript_id "jg14015.t1"; gene_id "jg14015";
dsecASM438219v1_1	AUGUSTUS	stop_codon	13532563	13532565	.	-	0	transcript_id "jg14014.t1"; gene_id "jg14014";
dsecASM438219v1_1	AUGUSTUS	CDS	13532563	13532647	1	-	1	transcript_id "jg14014.t1"; gene_id "jg14014";
dsecASM438219v1_1	AUGUSTUS	exon	13532563	13532647	.	-	.	transcript_id "jg14014.t1"; gene_id "jg14014";
dsecASM438219v1_1	AUGUSTUS	intron	13532648	13532714	.	-	.	transcript_id "jg14014.t1"; gene_id "jg14014";
dsecASM438219v1_1	AUGUSTUS	CDS	13532715	13532909	1	-	1	transcript_id "jg14014.t1"; gene_id "jg14014";
dsecASM438219v1_1	AUGUSTUS	exon	13532715	13532909	.	-	.	transcript_id "jg14014.t1"; gene_id "jg14014";
dsecASM438219v1_1	AUGUSTUS	intron	13532910	13532987	.	-	.	transcript_id "jg14014.t1"; gene_id "jg14014";
dsecASM438219v1_1	AUGUSTUS	CDS	13532988	13533159	1	-	2	transcript_id "jg14014.t1"; gene_id "jg14014";
dsecASM438219v1_1	AUGUSTUS	exon	13532988	13533159	.	-	.	transcript_id "jg14014.t1"; gene_id "jg14014";
dsecASM438219v1_1	AUGUSTUS	intron	13533160	13533216	.	-	.	transcript_id "jg14014.t1"; gene_id "jg14014";
dsecASM438219v1_1	AUGUSTUS	CDS	13533217	13533471	1	-	2	transcript_id "jg14014.t1"; gene_id "jg14014";
dsecASM438219v1_1	AUGUSTUS	exon	13533217	13533471	.	-	.	transcript_id "jg14014.t1"; gene_id "jg14014";
dsecASM438219v1_1	AUGUSTUS	intron	13533472	13533533	.	-	.	transcript_id "jg14014.t1"; gene_id "jg14014";
dsecASM438219v1_1	AUGUSTUS	CDS	13533534	13533710	1	-	2	transcript_id "jg14014.t1"; gene_id "jg14014";
dsecASM438219v1_1	AUGUSTUS	exon	13533534	13533710	.	-	.	transcript_id "jg14014.t1"; gene_id "jg14014";
dsecASM438219v1_1	AUGUSTUS	intron	13533711	13533766	.	-	.	transcript_id "jg14014.t1"; gene_id "jg14014";
dsecASM438219v1_1	AUGUSTUS	CDS	13533767	13533917	1	-	0	transcript_id "jg14014.t1"; gene_id "jg14014";
dsecASM438219v1_1	AUGUSTUS	exon	13533767	13533917	.	-	.	transcript_id "jg14014.t1"; gene_id "jg14014";
dsecASM438219v1_1	AUGUSTUS	intron	13533918	13533976	.	-	.	transcript_id "jg14014.t1"; gene_id "jg14014";
dsecASM438219v1_1	AUGUSTUS	CDS	13533977	13534477	1	-	0	transcript_id "jg14014.t1"; gene_id "jg14014";
dsecASM438219v1_1	AUGUSTUS	exon	13533977	13534477	.	-	.	transcript_id "jg14014.t1"; gene_id "jg14014";
dsecASM438219v1_1	AUGUSTUS	start_codon	13534475	13534477	.	-	0	transcript_id "jg14014.t1"; gene_id "jg14014";
dsecASM438219v1_1	ALN_BLOCK	exon	13538179	13538193	.	-	.	transcript_id "jg14016.t1"; gene_id "jg14016";
dsecASM438219v1_1	ALN_BLOCK	exon	13543201	13544796	.	-	.	transcript_id "jg14017.t1"; gene_id "jg14017";
dsecASM438219v1_1	AUGUSTUS	stop_codon	13553510	13553512	.	-	0	transcript_id "jg14018.t1"; gene_id "jg14018";
dsecASM438219v1_1	AUGUSTUS	CDS	13553510	13553839	0.95	-	0	transcript_id "jg14018.t1"; gene_id "jg14018";
dsecASM438219v1_1	AUGUSTUS	exon	13553510	13553839	.	-	.	transcript_id "jg14018.t1"; gene_id "jg14018";
dsecASM438219v1_1	AUGUSTUS	start_codon	13553837	13553839	.	-	0	transcript_id "jg14018.t1"; gene_id "jg14018";
dsecASM438219v1_1	ALN_BLOCK	exon	13554880	13555647	.	+	.	transcript_id "jg14019.t1"; gene_id "jg14019";
dsecASM438219v1_1	AUGUSTUS	stop_codon	13558709	13558711	.	-	0	transcript_id "jg14020.t1"; gene_id "jg14020";
dsecASM438219v1_1	AUGUSTUS	CDS	13558709	13558820	1	-	1	transcript_id "jg14020.t1"; gene_id "jg14020";
dsecASM438219v1_1	AUGUSTUS	exon	13558709	13558820	.	-	.	transcript_id "jg14020.t1"; gene_id "jg14020";
dsecASM438219v1_1	AUGUSTUS	intron	13558821	13558886	.	-	.	transcript_id "jg14020.t1"; gene_id "jg14020";
dsecASM438219v1_1	AUGUSTUS	CDS	13558887	13559081	0.8	-	1	transcript_id "jg14020.t1"; gene_id "jg14020";
dsecASM438219v1_1	AUGUSTUS	exon	13558887	13559081	.	-	.	transcript_id "jg14020.t1"; gene_id "jg14020";
dsecASM438219v1_1	AUGUSTUS	intron	13559082	13559148	.	-	.	transcript_id "jg14020.t1"; gene_id "jg14020";
dsecASM438219v1_1	AUGUSTUS	CDS	13559149	13559317	1	-	2	transcript_id "jg14020.t1"; gene_id "jg14020";
dsecASM438219v1_1	AUGUSTUS	exon	13559149	13559317	.	-	.	transcript_id "jg14020.t1"; gene_id "jg14020";
dsecASM438219v1_1	AUGUSTUS	intron	13559318	13559374	.	-	.	transcript_id "jg14020.t1"; gene_id "jg14020";
dsecASM438219v1_1	AUGUSTUS	CDS	13559375	13559629	1	-	2	transcript_id "jg14020.t1"; gene_id "jg14020";
dsecASM438219v1_1	AUGUSTUS	exon	13559375	13559629	.	-	.	transcript_id "jg14020.t1"; gene_id "jg14020";
dsecASM438219v1_1	AUGUSTUS	intron	13559630	13559691	.	-	.	transcript_id "jg14020.t1"; gene_id "jg14020";
dsecASM438219v1_1	AUGUSTUS	CDS	13559692	13559868	1	-	2	transcript_id "jg14020.t1"; gene_id "jg14020";
dsecASM438219v1_1	AUGUSTUS	exon	13559692	13559868	.	-	.	transcript_id "jg14020.t1"; gene_id "jg14020";
dsecASM438219v1_1	AUGUSTUS	intron	13559869	13559924	.	-	.	transcript_id "jg14020.t1"; gene_id "jg14020";
dsecASM438219v1_1	AUGUSTUS	CDS	13559925	13560075	1	-	0	transcript_id "jg14020.t1"; gene_id "jg14020";
dsecASM438219v1_1	AUGUSTUS	exon	13559925	13560075	.	-	.	transcript_id "jg14020.t1"; gene_id "jg14020";
dsecASM438219v1_1	AUGUSTUS	intron	13560076	13560134	.	-	.	transcript_id "jg14020.t1"; gene_id "jg14020";
dsecASM438219v1_1	AUGUSTUS	CDS	13560135	13560590	0.8	-	0	transcript_id "jg14020.t1"; gene_id "jg14020";
dsecASM438219v1_1	AUGUSTUS	exon	13560135	13560590	.	-	.	transcript_id "jg14020.t1"; gene_id "jg14020";
dsecASM438219v1_1	AUGUSTUS	start_codon	13560588	13560590	.	-	0	transcript_id "jg14020.t1"; gene_id "jg14020";
dsecASM438219v1_1	AUGUSTUS	stop_codon	13562352	13562354	.	-	0	transcript_id "jg14021.t1"; gene_id "jg14021";
dsecASM438219v1_1	AUGUSTUS	CDS	13562352	13562436	0.99	-	1	transcript_id "jg14021.t1"; gene_id "jg14021";
dsecASM438219v1_1	AUGUSTUS	exon	13562352	13562436	.	-	.	transcript_id "jg14021.t1"; gene_id "jg14021";
dsecASM438219v1_1	AUGUSTUS	intron	13562437	13562503	.	-	.	transcript_id "jg14021.t1"; gene_id "jg14021";
dsecASM438219v1_1	AUGUSTUS	CDS	13562504	13562698	1	-	1	transcript_id "jg14021.t1"; gene_id "jg14021";
dsecASM438219v1_1	AUGUSTUS	exon	13562504	13562698	.	-	.	transcript_id "jg14021.t1"; gene_id "jg14021";
dsecASM438219v1_1	AUGUSTUS	intron	13562699	13562776	.	-	.	transcript_id "jg14021.t1"; gene_id "jg14021";
dsecASM438219v1_1	AUGUSTUS	CDS	13562777	13562948	1	-	2	transcript_id "jg14021.t1"; gene_id "jg14021";
dsecASM438219v1_1	AUGUSTUS	exon	13562777	13562948	.	-	.	transcript_id "jg14021.t1"; gene_id "jg14021";
dsecASM438219v1_1	AUGUSTUS	intron	13562949	13563005	.	-	.	transcript_id "jg14021.t1"; gene_id "jg14021";
dsecASM438219v1_1	AUGUSTUS	CDS	13563006	13563260	1	-	2	transcript_id "jg14021.t1"; gene_id "jg14021";
dsecASM438219v1_1	AUGUSTUS	exon	13563006	13563260	.	-	.	transcript_id "jg14021.t1"; gene_id "jg14021";
dsecASM438219v1_1	AUGUSTUS	intron	13563261	13563322	.	-	.	transcript_id "jg14021.t1"; gene_id "jg14021";
dsecASM438219v1_1	AUGUSTUS	CDS	13563323	13563499	1	-	2	transcript_id "jg14021.t1"; gene_id "jg14021";
dsecASM438219v1_1	AUGUSTUS	exon	13563323	13563499	.	-	.	transcript_id "jg14021.t1"; gene_id "jg14021";
dsecASM438219v1_1	AUGUSTUS	intron	13563500	13563555	.	-	.	transcript_id "jg14021.t1"; gene_id "jg14021";
dsecASM438219v1_1	AUGUSTUS	CDS	13563556	13563706	1	-	0	transcript_id "jg14021.t1"; gene_id "jg14021";
dsecASM438219v1_1	AUGUSTUS	exon	13563556	13563706	.	-	.	transcript_id "jg14021.t1"; gene_id "jg14021";
dsecASM438219v1_1	AUGUSTUS	intron	13563707	13563765	.	-	.	transcript_id "jg14021.t1"; gene_id "jg14021";
dsecASM438219v1_1	AUGUSTUS	CDS	13563766	13564266	1	-	0	transcript_id "jg14021.t1"; gene_id "jg14021";
dsecASM438219v1_1	AUGUSTUS	exon	13563766	13564266	.	-	.	transcript_id "jg14021.t1"; gene_id "jg14021";
dsecASM438219v1_1	AUGUSTUS	start_codon	13564264	13564266	.	-	0	transcript_id "jg14021.t1"; gene_id "jg14021";
dsecASM438219v1_1	AUGUSTUS	stop_codon	13568855	13568857	.	-	0	transcript_id "jg14022.t1"; gene_id "jg14022";
dsecASM438219v1_1	AUGUSTUS	CDS	13568855	13569169	1	-	0	transcript_id "jg14022.t1"; gene_id "jg14022";
dsecASM438219v1_1	AUGUSTUS	exon	13568855	13569169	.	-	.	transcript_id "jg14022.t1"; gene_id "jg14022";
dsecASM438219v1_1	AUGUSTUS	intron	13569170	13569226	.	-	.	transcript_id "jg14022.t1"; gene_id "jg14022";
dsecASM438219v1_1	AUGUSTUS	CDS	13569227	13569250	1	-	0	transcript_id "jg14022.t1"; gene_id "jg14022";
dsecASM438219v1_1	AUGUSTUS	exon	13569227	13569250	.	-	.	transcript_id "jg14022.t1"; gene_id "jg14022";
dsecASM438219v1_1	AUGUSTUS	start_codon	13569248	13569250	.	-	0	transcript_id "jg14022.t1"; gene_id "jg14022";
dsecASM438219v1_1	ALN_BLOCK	exon	13569640	13570056	.	+	.	transcript_id "jg14023.t1"; gene_id "jg14023";
dsecASM438219v1_1	AUGUSTUS	start_codon	13570456	13570458	.	+	0	transcript_id "jg14024.t1"; gene_id "jg14024";
dsecASM438219v1_1	AUGUSTUS	CDS	13570456	13570576	0.61	+	0	transcript_id "jg14024.t1"; gene_id "jg14024";
dsecASM438219v1_1	AUGUSTUS	exon	13570456	13570576	.	+	.	transcript_id "jg14024.t1"; gene_id "jg14024";
dsecASM438219v1_1	AUGUSTUS	intron	13570577	13570629	.	+	.	transcript_id "jg14024.t1"; gene_id "jg14024";
dsecASM438219v1_1	AUGUSTUS	CDS	13570630	13570729	0.52	+	2	transcript_id "jg14024.t1"; gene_id "jg14024";
dsecASM438219v1_1	AUGUSTUS	exon	13570630	13570729	.	+	.	transcript_id "jg14024.t1"; gene_id "jg14024";
dsecASM438219v1_1	AUGUSTUS	intron	13570730	13574782	.	+	.	transcript_id "jg14024.t1"; gene_id "jg14024";
dsecASM438219v1_1	AUGUSTUS	CDS	13574783	13574786	0.8	+	1	transcript_id "jg14024.t1"; gene_id "jg14024";
dsecASM438219v1_1	AUGUSTUS	exon	13574783	13574786	.	+	.	transcript_id "jg14024.t1"; gene_id "jg14024";
dsecASM438219v1_1	AUGUSTUS	stop_codon	13574784	13574786	.	+	0	transcript_id "jg14024.t1"; gene_id "jg14024";
dsecASM438219v1_1	ALN_BLOCK	exon	13575453	13576991	.	+	.	transcript_id "jg14025.t1"; gene_id "jg14025";
dsecASM438219v1_1	ALN_BLOCK	exon	13579143	13581786	.	-	.	transcript_id "jg14026.t1"; gene_id "jg14026";
dsecASM438219v1_1	ALN_BLOCK	exon	13583251	13584884	.	+	.	transcript_id "jg14027.t1"; gene_id "jg14027";
dsecASM438219v1_1	ALN_BLOCK	exon	13584957	13585786	.	+	.	transcript_id "jg14028.t1"; gene_id "jg14028";
dsecASM438219v1_1	ALN_BLOCK	exon	13588084	13588626	.	-	.	transcript_id "jg14029.t1"; gene_id "jg14029";
dsecASM438219v1_1	ALN_BLOCK	exon	13592621	13595417	.	+	.	transcript_id "jg14030.t1"; gene_id "jg14030";
dsecASM438219v1_1	AUGUSTUS	stop_codon	13595720	13595722	.	-	0	transcript_id "jg14031.t1"; gene_id "jg14031";
dsecASM438219v1_1	AUGUSTUS	CDS	13595720	13595771	0.82	-	1	transcript_id "jg14031.t1"; gene_id "jg14031";
dsecASM438219v1_1	AUGUSTUS	exon	13595720	13595771	.	-	.	transcript_id "jg14031.t1"; gene_id "jg14031";
dsecASM438219v1_1	AUGUSTUS	intron	13595772	13596005	.	-	.	transcript_id "jg14031.t1"; gene_id "jg14031";
dsecASM438219v1_1	AUGUSTUS	CDS	13596006	13596093	0.82	-	2	transcript_id "jg14031.t1"; gene_id "jg14031";
dsecASM438219v1_1	AUGUSTUS	exon	13596006	13596093	.	-	.	transcript_id "jg14031.t1"; gene_id "jg14031";
dsecASM438219v1_1	AUGUSTUS	intron	13596094	13596146	.	-	.	transcript_id "jg14031.t1"; gene_id "jg14031";
dsecASM438219v1_1	AUGUSTUS	CDS	13596147	13596253	1	-	1	transcript_id "jg14031.t1"; gene_id "jg14031";
dsecASM438219v1_1	AUGUSTUS	exon	13596147	13596253	.	-	.	transcript_id "jg14031.t1"; gene_id "jg14031";
dsecASM438219v1_1	AUGUSTUS	intron	13596254	13596318	.	-	.	transcript_id "jg14031.t1"; gene_id "jg14031";
dsecASM438219v1_1	AUGUSTUS	CDS	13596319	13596367	1	-	2	transcript_id "jg14031.t1"; gene_id "jg14031";
dsecASM438219v1_1	AUGUSTUS	exon	13596319	13596367	.	-	.	transcript_id "jg14031.t1"; gene_id "jg14031";
dsecASM438219v1_1	AUGUSTUS	intron	13596368	13596481	.	-	.	transcript_id "jg14031.t1"; gene_id "jg14031";
dsecASM438219v1_1	AUGUSTUS	CDS	13596482	13597009	1	-	2	transcript_id "jg14031.t1"; gene_id "jg14031";
dsecASM438219v1_1	AUGUSTUS	exon	13596482	13597009	.	-	.	transcript_id "jg14031.t1"; gene_id "jg14031";
dsecASM438219v1_1	AUGUSTUS	intron	13597010	13597065	.	-	.	transcript_id "jg14031.t1"; gene_id "jg14031";
dsecASM438219v1_1	AUGUSTUS	CDS	13597066	13597211	1	-	1	transcript_id "jg14031.t1"; gene_id "jg14031";
dsecASM438219v1_1	AUGUSTUS	exon	13597066	13597211	.	-	.	transcript_id "jg14031.t1"; gene_id "jg14031";
dsecASM438219v1_1	AUGUSTUS	intron	13597212	13597324	.	-	.	transcript_id "jg14031.t1"; gene_id "jg14031";
dsecASM438219v1_1	AUGUSTUS	CDS	13597325	13597367	1	-	2	transcript_id "jg14031.t1"; gene_id "jg14031";
dsecASM438219v1_1	AUGUSTUS	exon	13597325	13597367	.	-	.	transcript_id "jg14031.t1"; gene_id "jg14031";
dsecASM438219v1_1	AUGUSTUS	intron	13597368	13597439	.	-	.	transcript_id "jg14031.t1"; gene_id "jg14031";
dsecASM438219v1_1	AUGUSTUS	CDS	13597440	13597641	1	-	0	transcript_id "jg14031.t1"; gene_id "jg14031";
dsecASM438219v1_1	AUGUSTUS	exon	13597440	13597641	.	-	.	transcript_id "jg14031.t1"; gene_id "jg14031";
dsecASM438219v1_1	AUGUSTUS	start_codon	13597639	13597641	.	-	0	transcript_id "jg14031.t1"; gene_id "jg14031";
dsecASM438219v1_1	ALN_BLOCK	exon	13599724	13601781	.	+	.	transcript_id "jg14032.t1"; gene_id "jg14032";
dsecASM438219v1_1	ALN_BLOCK	exon	13605676	13607692	.	+	.	transcript_id "jg14033.t1"; gene_id "jg14033";
dsecASM438219v1_1	AUGUSTUS	stop_codon	13608264	13608266	.	-	0	transcript_id "jg14034.t1"; gene_id "jg14034";
dsecASM438219v1_1	AUGUSTUS	CDS	13608264	13608443	0.85	-	0	transcript_id "jg14034.t1"; gene_id "jg14034";
dsecASM438219v1_1	AUGUSTUS	exon	13608264	13608443	.	-	.	transcript_id "jg14034.t1"; gene_id "jg14034";
dsecASM438219v1_1	AUGUSTUS	intron	13608444	13608503	.	-	.	transcript_id "jg14034.t1"; gene_id "jg14034";
dsecASM438219v1_1	AUGUSTUS	CDS	13608504	13608674	0.56	-	0	transcript_id "jg14034.t1"; gene_id "jg14034";
dsecASM438219v1_1	AUGUSTUS	exon	13608504	13608674	.	-	.	transcript_id "jg14034.t1"; gene_id "jg14034";
dsecASM438219v1_1	AUGUSTUS	start_codon	13608672	13608674	.	-	0	transcript_id "jg14034.t1"; gene_id "jg14034";
dsecASM438219v1_1	ALN_BLOCK	exon	13614733	13620111	.	+	.	transcript_id "jg14035.t1"; gene_id "jg14035";
dsecASM438219v1_1	ALN_BLOCK	exon	13621752	13622046	.	+	.	transcript_id "jg14036.t1"; gene_id "jg14036";
dsecASM438219v1_1	ALN_BLOCK	exon	13624300	13625573	.	+	.	transcript_id "jg14037.t1"; gene_id "jg14037";
dsecASM438219v1_1	ALN_BLOCK	exon	13630211	13632582	.	+	.	transcript_id "jg14038.t1"; gene_id "jg14038";
dsecASM438219v1_1	ALN_BLOCK	exon	13632954	13633600	.	-	.	transcript_id "jg14039.t1"; gene_id "jg14039";
dsecASM438219v1_1	AUGUSTUS	start_codon	13633782	13633784	.	+	0	transcript_id "jg14040.t1"; gene_id "jg14040";
dsecASM438219v1_1	AUGUSTUS	CDS	13633782	13633918	1	+	0	transcript_id "jg14040.t1"; gene_id "jg14040";
dsecASM438219v1_1	AUGUSTUS	exon	13633782	13633918	.	+	.	transcript_id "jg14040.t1"; gene_id "jg14040";
dsecASM438219v1_1	AUGUSTUS	intron	13633919	13633974	.	+	.	transcript_id "jg14040.t1"; gene_id "jg14040";
dsecASM438219v1_1	AUGUSTUS	CDS	13633975	13634186	1	+	1	transcript_id "jg14040.t1"; gene_id "jg14040";
dsecASM438219v1_1	AUGUSTUS	exon	13633975	13634186	.	+	.	transcript_id "jg14040.t1"; gene_id "jg14040";
dsecASM438219v1_1	AUGUSTUS	intron	13634187	13634246	.	+	.	transcript_id "jg14040.t1"; gene_id "jg14040";
dsecASM438219v1_1	AUGUSTUS	CDS	13634247	13634443	1	+	2	transcript_id "jg14040.t1"; gene_id "jg14040";
dsecASM438219v1_1	AUGUSTUS	exon	13634247	13634443	.	+	.	transcript_id "jg14040.t1"; gene_id "jg14040";
dsecASM438219v1_1	AUGUSTUS	stop_codon	13634441	13634443	.	+	0	transcript_id "jg14040.t1"; gene_id "jg14040";
dsecASM438219v1_1	ALN_BLOCK	exon	13635937	13650349	.	-	.	transcript_id "jg14041.t1"; gene_id "jg14041";
dsecASM438219v1_1	ALN_BLOCK	exon	13651927	13654242	.	+	.	transcript_id "jg14042.t1"; gene_id "jg14042";
dsecASM438219v1_1	ALN_BLOCK	exon	13654783	13659425	.	+	.	transcript_id "jg14043.t1"; gene_id "jg14043";
dsecASM438219v1_1	ALN_BLOCK	exon	13659789	13660309	.	+	.	transcript_id "jg14044.t1"; gene_id "jg14044";
dsecASM438219v1_1	ALN_BLOCK	exon	13660595	13661690	.	+	.	transcript_id "jg14045.t1"; gene_id "jg14045";
dsecASM438219v1_1	ALN_BLOCK	exon	13661776	13662742	.	-	.	transcript_id "jg14046.t1"; gene_id "jg14046";
dsecASM438219v1_1	ALN_BLOCK	exon	13664420	13670954	.	+	.	transcript_id "jg14047.t1"; gene_id "jg14047";
dsecASM438219v1_1	ALN_BLOCK	exon	13672469	13677831	.	+	.	transcript_id "jg14048.t1"; gene_id "jg14048";
dsecASM438219v1_1	AUGUSTUS	start_codon	13678921	13678923	.	+	0	transcript_id "jg14049.t1"; gene_id "jg14049";
dsecASM438219v1_1	AUGUSTUS	CDS	13678921	13679121	1	+	0	transcript_id "jg14049.t1"; gene_id "jg14049";
dsecASM438219v1_1	AUGUSTUS	exon	13678921	13679121	.	+	.	transcript_id "jg14049.t1"; gene_id "jg14049";
dsecASM438219v1_1	AUGUSTUS	stop_codon	13679119	13679121	.	+	0	transcript_id "jg14049.t1"; gene_id "jg14049";
dsecASM438219v1_1	ALN_BLOCK	exon	13679997	13680874	.	+	.	transcript_id "jg14050.t1"; gene_id "jg14050";
dsecASM438219v1_1	ALN_BLOCK	exon	13680953	13683526	.	-	.	transcript_id "jg14051.t1"; gene_id "jg14051";
dsecASM438219v1_1	ALN_BLOCK	exon	13684263	13687199	.	+	.	transcript_id "jg14052.t1"; gene_id "jg14052";
dsecASM438219v1_1	ALN_BLOCK	exon	13688124	13688402	.	+	.	transcript_id "jg14053.t1"; gene_id "jg14053";
dsecASM438219v1_1	ALN_BLOCK	exon	13688886	13689721	.	+	.	transcript_id "jg14054.t1"; gene_id "jg14054";
dsecASM438219v1_1	ALN_BLOCK	exon	13690578	13696553	.	-	.	transcript_id "jg14055.t1"; gene_id "jg14055";
dsecASM438219v1_1	ALN_BLOCK	exon	13697312	13699122	.	-	.	transcript_id "jg14056.t1"; gene_id "jg14056";
dsecASM438219v1_1	ALN_BLOCK	exon	13700843	13701091	.	-	.	transcript_id "jg14057.t1"; gene_id "jg14057";
dsecASM438219v1_1	ALN_BLOCK	exon	13701730	13705394	.	-	.	transcript_id "jg14058.t1"; gene_id "jg14058";
dsecASM438219v1_1	ALN_BLOCK	exon	13706087	13706820	.	+	.	transcript_id "jg14059.t1"; gene_id "jg14059";
dsecASM438219v1_1	ALN_BLOCK	exon	13706935	13707460	.	-	.	transcript_id "jg14060.t1"; gene_id "jg14060";
dsecASM438219v1_1	ALN_BLOCK	exon	13710284	13712392	.	+	.	transcript_id "jg14061.t1"; gene_id "jg14061";
dsecASM438219v1_1	AUGUSTUS	stop_codon	13714091	13714093	.	-	0	transcript_id "jg14062.t1"; gene_id "jg14062";
dsecASM438219v1_1	AUGUSTUS	CDS	13714091	13714237	1	-	0	transcript_id "jg14062.t1"; gene_id "jg14062";
dsecASM438219v1_1	AUGUSTUS	exon	13714091	13714237	.	-	.	transcript_id "jg14062.t1"; gene_id "jg14062";
dsecASM438219v1_1	AUGUSTUS	intron	13714238	13714363	.	-	.	transcript_id "jg14062.t1"; gene_id "jg14062";
dsecASM438219v1_1	AUGUSTUS	CDS	13714364	13714433	0.68	-	1	transcript_id "jg14062.t1"; gene_id "jg14062";
dsecASM438219v1_1	AUGUSTUS	exon	13714364	13714433	.	-	.	transcript_id "jg14062.t1"; gene_id "jg14062";
dsecASM438219v1_1	AUGUSTUS	intron	13714434	13714507	.	-	.	transcript_id "jg14062.t1"; gene_id "jg14062";
dsecASM438219v1_1	AUGUSTUS	CDS	13714508	13714617	0.68	-	0	transcript_id "jg14062.t1"; gene_id "jg14062";
dsecASM438219v1_1	AUGUSTUS	exon	13714508	13714617	.	-	.	transcript_id "jg14062.t1"; gene_id "jg14062";
dsecASM438219v1_1	AUGUSTUS	start_codon	13714615	13714617	.	-	0	transcript_id "jg14062.t1"; gene_id "jg14062";
dsecASM438219v1_1	ALN_BLOCK	exon	13714844	13718203	.	+	.	transcript_id "jg14063.t1"; gene_id "jg14063";
dsecASM438219v1_1	ALN_BLOCK	exon	13746727	13746973	.	-	.	transcript_id "jg14065.t1"; gene_id "jg14065";
dsecASM438219v1_1	ALN_BLOCK	exon	13747132	13748449	.	-	.	transcript_id "jg14065.t1"; gene_id "jg14065";
dsecASM438219v1_1	ALN_BLOCK	exon	13748852	13749106	.	-	.	transcript_id "jg14066.t1"; gene_id "jg14066";
dsecASM438219v1_1	ALN_BLOCK	exon	13762696	13769479	.	-	.	transcript_id "jg14067.t1"; gene_id "jg14067";
dsecASM438219v1_1	ALN_BLOCK	exon	13781020	13783814	.	+	.	transcript_id "jg14068.t1"; gene_id "jg14068";
dsecASM438219v1_1	ALN_BLOCK	exon	13784460	13784780	.	+	.	transcript_id "jg14069.t1"; gene_id "jg14069";
dsecASM438219v1_1	ALN_BLOCK	exon	13785152	13785476	.	+	.	transcript_id "jg14070.t1"; gene_id "jg14070";
dsecASM438219v1_1	ALN_BLOCK	exon	13786449	13787418	.	-	.	transcript_id "jg14071.t1"; gene_id "jg14071";
dsecASM438219v1_1	ALN_BLOCK	exon	13789232	13793321	.	-	.	transcript_id "jg14072.t1"; gene_id "jg14072";
dsecASM438219v1_1	ALN_BLOCK	exon	13800401	13800903	.	+	.	transcript_id "jg14073.t1"; gene_id "jg14073";
dsecASM438219v1_1	ALN_BLOCK	exon	13801351	13801836	.	+	.	transcript_id "jg14074.t1"; gene_id "jg14074";
dsecASM438219v1_1	ALN_BLOCK	exon	13802415	13805625	.	+	.	transcript_id "jg14075.t1"; gene_id "jg14075";
dsecASM438219v1_1	ALN_BLOCK	exon	13806678	13810576	.	-	.	transcript_id "jg14076.t1"; gene_id "jg14076";
dsecASM438219v1_1	ALN_BLOCK	exon	13811677	13813064	.	-	.	transcript_id "jg14077.t1"; gene_id "jg14077";
dsecASM438219v1_1	ALN_BLOCK	exon	13819941	13824047	.	-	.	transcript_id "jg14078.t1"; gene_id "jg14078";
dsecASM438219v1_1	ALN_BLOCK	exon	13837492	13838085	.	+	.	transcript_id "jg14079.t1"; gene_id "jg14079";
dsecASM438219v1_1	ALN_BLOCK	exon	13838516	13839929	.	+	.	transcript_id "jg14080.t1"; gene_id "jg14080";
dsecASM438219v1_1	ALN_BLOCK	exon	13840429	13841776	.	-	.	transcript_id "jg14081.t1"; gene_id "jg14081";
dsecASM438219v1_1	ALN_BLOCK	exon	13842242	13843390	.	+	.	transcript_id "jg14082.t1"; gene_id "jg14082";
dsecASM438219v1_1	ALN_BLOCK	exon	13846237	13847807	.	+	.	transcript_id "jg14083.t1"; gene_id "jg14083";
dsecASM438219v1_1	ALN_BLOCK	exon	13848485	13849394	.	+	.	transcript_id "jg14084.t1"; gene_id "jg14084";
dsecASM438219v1_1	ALN_BLOCK	exon	13850321	13852014	.	-	.	transcript_id "jg14085.t1"; gene_id "jg14085";
dsecASM438219v1_1	ALN_BLOCK	exon	13853047	13854677	.	-	.	transcript_id "jg14086.t1"; gene_id "jg14086";
dsecASM438219v1_1	ALN_BLOCK	exon	13855095	13858560	.	+	.	transcript_id "jg14087.t1"; gene_id "jg14087";
dsecASM438219v1_1	ALN_BLOCK	exon	13860473	13860976	.	+	.	transcript_id "jg14088.t1"; gene_id "jg14088";
dsecASM438219v1_1	AUGUSTUS	stop_codon	13861089	13861091	.	-	0	transcript_id "jg14089.t1"; gene_id "jg14089";
dsecASM438219v1_1	AUGUSTUS	CDS	13861089	13861235	1	-	0	transcript_id "jg14089.t1"; gene_id "jg14089";
dsecASM438219v1_1	AUGUSTUS	exon	13861089	13861235	.	-	.	transcript_id "jg14089.t1"; gene_id "jg14089";
dsecASM438219v1_1	AUGUSTUS	intron	13861236	13861293	.	-	.	transcript_id "jg14089.t1"; gene_id "jg14089";
dsecASM438219v1_1	AUGUSTUS	CDS	13861294	13862492	1	-	2	transcript_id "jg14089.t1"; gene_id "jg14089";
dsecASM438219v1_1	AUGUSTUS	exon	13861294	13862492	.	-	.	transcript_id "jg14089.t1"; gene_id "jg14089";
dsecASM438219v1_1	AUGUSTUS	intron	13862493	13862553	.	-	.	transcript_id "jg14089.t1"; gene_id "jg14089";
dsecASM438219v1_1	AUGUSTUS	CDS	13862554	13863094	1	-	0	transcript_id "jg14089.t1"; gene_id "jg14089";
dsecASM438219v1_1	AUGUSTUS	exon	13862554	13863094	.	-	.	transcript_id "jg14089.t1"; gene_id "jg14089";
dsecASM438219v1_1	AUGUSTUS	start_codon	13863092	13863094	.	-	0	transcript_id "jg14089.t1"; gene_id "jg14089";
dsecASM438219v1_1	ALN_BLOCK	exon	13864184	13865245	.	+	.	transcript_id "jg14090.t1"; gene_id "jg14090";
dsecASM438219v1_1	ALN_BLOCK	exon	13865593	13868285	.	+	.	transcript_id "jg14091.t1"; gene_id "jg14091";
dsecASM438219v1_1	ALN_BLOCK	exon	13868723	13871526	.	-	.	transcript_id "jg14092.t1"; gene_id "jg14092";
dsecASM438219v1_1	ALN_BLOCK	exon	13872723	13872820	.	+	.	transcript_id "jg14093.t1"; gene_id "jg14093";
dsecASM438219v1_1	ALN_BLOCK	exon	13873066	13875492	.	+	.	transcript_id "jg14093.t1"; gene_id "jg14093";
dsecASM438219v1_1	ALN_BLOCK	exon	13876442	13879556	.	+	.	transcript_id "jg14094.t1"; gene_id "jg14094";
dsecASM438219v1_1	ALN_BLOCK	exon	13879869	13882069	.	-	.	transcript_id "jg14095.t1"; gene_id "jg14095";
dsecASM438219v1_1	ALN_BLOCK	exon	13882496	13882777	.	-	.	transcript_id "jg14096.t1"; gene_id "jg14096";
dsecASM438219v1_1	ALN_BLOCK	exon	13883080	13885140	.	-	.	transcript_id "jg14097.t1"; gene_id "jg14097";
dsecASM438219v1_1	ALN_BLOCK	exon	13885486	13889353	.	-	.	transcript_id "jg14098.t1"; gene_id "jg14098";
dsecASM438219v1_1	ALN_BLOCK	exon	13890342	13896231	.	-	.	transcript_id "jg14099.t1"; gene_id "jg14099";
dsecASM438219v1_1	ALN_BLOCK	exon	13896320	13896908	.	-	.	transcript_id "jg14100.t1"; gene_id "jg14100";
dsecASM438219v1_1	ALN_BLOCK	exon	13899947	13902159	.	+	.	transcript_id "jg14101.t1"; gene_id "jg14101";
dsecASM438219v1_1	ALN_BLOCK	exon	13902384	13902848	.	-	.	transcript_id "jg14102.t1"; gene_id "jg14102";
dsecASM438219v1_1	ALN_BLOCK	exon	13903474	13906082	.	+	.	transcript_id "jg14103.t1"; gene_id "jg14103";
dsecASM438219v1_1	ALN_BLOCK	exon	13907626	13911174	.	+	.	transcript_id "jg14104.t1"; gene_id "jg14104";
dsecASM438219v1_1	AUGUSTUS	start_codon	13915941	13915943	.	+	0	transcript_id "jg14105.t1"; gene_id "jg14105";
dsecASM438219v1_1	AUGUSTUS	CDS	13915941	13916056	0.61	+	0	transcript_id "jg14105.t1"; gene_id "jg14105";
dsecASM438219v1_1	AUGUSTUS	exon	13915941	13916056	.	+	.	transcript_id "jg14105.t1"; gene_id "jg14105";
dsecASM438219v1_1	AUGUSTUS	intron	13916057	13916244	.	+	.	transcript_id "jg14105.t1"; gene_id "jg14105";
dsecASM438219v1_1	AUGUSTUS	CDS	13916245	13916394	0.44	+	1	transcript_id "jg14105.t1"; gene_id "jg14105";
dsecASM438219v1_1	AUGUSTUS	exon	13916245	13916394	.	+	.	transcript_id "jg14105.t1"; gene_id "jg14105";
dsecASM438219v1_1	AUGUSTUS	intron	13916395	13920993	.	+	.	transcript_id "jg14105.t1"; gene_id "jg14105";
dsecASM438219v1_1	AUGUSTUS	CDS	13920994	13920997	0.67	+	1	transcript_id "jg14105.t1"; gene_id "jg14105";
dsecASM438219v1_1	AUGUSTUS	exon	13920994	13920997	.	+	.	transcript_id "jg14105.t1"; gene_id "jg14105";
dsecASM438219v1_1	AUGUSTUS	stop_codon	13920995	13920997	.	+	0	transcript_id "jg14105.t1"; gene_id "jg14105";
dsecASM438219v1_1	ALN_BLOCK	exon	13921305	13921306	.	+	.	transcript_id "jg14106.t1"; gene_id "jg14106";
dsecASM438219v1_1	ALN_BLOCK	exon	13929724	13953558	.	+	.	transcript_id "jg14106.t1"; gene_id "jg14106";
dsecASM438219v1_1	ALN_BLOCK	exon	13959979	13960728	.	+	.	transcript_id "jg14107.t1"; gene_id "jg14107";
dsecASM438219v1_1	AUGUSTUS	start_codon	13963345	13963347	.	+	0	transcript_id "jg14108.t1"; gene_id "jg14108";
dsecASM438219v1_1	AUGUSTUS	CDS	13963345	13963707	1	+	0	transcript_id "jg14108.t1"; gene_id "jg14108";
dsecASM438219v1_1	AUGUSTUS	exon	13963345	13963707	.	+	.	transcript_id "jg14108.t1"; gene_id "jg14108";
dsecASM438219v1_1	AUGUSTUS	intron	13963708	13964555	.	+	.	transcript_id "jg14108.t1"; gene_id "jg14108";
dsecASM438219v1_1	AUGUSTUS	CDS	13964556	13964660	0.52	+	0	transcript_id "jg14108.t1"; gene_id "jg14108";
dsecASM438219v1_1	AUGUSTUS	exon	13964556	13964660	.	+	.	transcript_id "jg14108.t1"; gene_id "jg14108";
dsecASM438219v1_1	AUGUSTUS	stop_codon	13964658	13964660	.	+	0	transcript_id "jg14108.t1"; gene_id "jg14108";
dsecASM438219v1_1	AUGUSTUS	start_codon	13965580	13965582	.	+	0	transcript_id "jg14109.t1"; gene_id "jg14109";
dsecASM438219v1_1	AUGUSTUS	CDS	13965580	13966074	0.75	+	0	transcript_id "jg14109.t1"; gene_id "jg14109";
dsecASM438219v1_1	AUGUSTUS	exon	13965580	13966074	.	+	.	transcript_id "jg14109.t1"; gene_id "jg14109";
dsecASM438219v1_1	AUGUSTUS	intron	13966075	13966164	.	+	.	transcript_id "jg14109.t1"; gene_id "jg14109";
dsecASM438219v1_1	AUGUSTUS	CDS	13966165	13966518	0.99	+	0	transcript_id "jg14109.t1"; gene_id "jg14109";
dsecASM438219v1_1	AUGUSTUS	exon	13966165	13966518	.	+	.	transcript_id "jg14109.t1"; gene_id "jg14109";
dsecASM438219v1_1	AUGUSTUS	stop_codon	13966516	13966518	.	+	0	transcript_id "jg14109.t1"; gene_id "jg14109";
dsecASM438219v1_1	ALN_BLOCK	exon	13969076	13971959	.	+	.	transcript_id "jg14110.t1"; gene_id "jg14110";
dsecASM438219v1_1	ALN_BLOCK	exon	13972922	13973708	.	+	.	transcript_id "jg14111.t1"; gene_id "jg14111";
dsecASM438219v1_1	ALN_BLOCK	exon	13973791	13978040	.	-	.	transcript_id "jg14112.t1"; gene_id "jg14112";
dsecASM438219v1_1	ALN_BLOCK	exon	13979483	13983556	.	-	.	transcript_id "jg14113.t1"; gene_id "jg14113";
dsecASM438219v1_1	AUGUSTUS	stop_codon	13989632	13989634	.	-	0	transcript_id "jg14114.t1"; gene_id "jg14114";
dsecASM438219v1_1	AUGUSTUS	CDS	13989632	13989960	0.75	-	2	transcript_id "jg14114.t1"; gene_id "jg14114";
dsecASM438219v1_1	AUGUSTUS	exon	13989632	13989960	.	-	.	transcript_id "jg14114.t1"; gene_id "jg14114";
dsecASM438219v1_1	AUGUSTUS	intron	13989961	13990191	.	-	.	transcript_id "jg14114.t1"; gene_id "jg14114";
dsecASM438219v1_1	AUGUSTUS	CDS	13990192	13990370	0.61	-	1	transcript_id "jg14114.t1"; gene_id "jg14114";
dsecASM438219v1_1	AUGUSTUS	exon	13990192	13990370	.	-	.	transcript_id "jg14114.t1"; gene_id "jg14114";
dsecASM438219v1_1	AUGUSTUS	intron	13990371	13991507	.	-	.	transcript_id "jg14114.t1"; gene_id "jg14114";
dsecASM438219v1_1	AUGUSTUS	CDS	13991508	13991908	0.98	-	0	transcript_id "jg14114.t1"; gene_id "jg14114";
dsecASM438219v1_1	AUGUSTUS	exon	13991508	13991908	.	-	.	transcript_id "jg14114.t1"; gene_id "jg14114";
dsecASM438219v1_1	AUGUSTUS	start_codon	13991906	13991908	.	-	0	transcript_id "jg14114.t1"; gene_id "jg14114";
dsecASM438219v1_1	ALN_BLOCK	exon	13999422	14001894	.	-	.	transcript_id "jg14115.t1"; gene_id "jg14115";
dsecASM438219v1_1	ALN_BLOCK	exon	14005400	14006122	.	-	.	transcript_id "jg14116.t1"; gene_id "jg14116";
dsecASM438219v1_1	AUGUSTUS	start_codon	14006638	14006640	.	+	0	transcript_id "jg14117.t1"; gene_id "jg14117";
dsecASM438219v1_1	AUGUSTUS	CDS	14006638	14006706	0.88	+	0	transcript_id "jg14117.t1"; gene_id "jg14117";
dsecASM438219v1_1	AUGUSTUS	exon	14006638	14006706	.	+	.	transcript_id "jg14117.t1"; gene_id "jg14117";
dsecASM438219v1_1	AUGUSTUS	intron	14006707	14006764	.	+	.	transcript_id "jg14117.t1"; gene_id "jg14117";
dsecASM438219v1_1	AUGUSTUS	CDS	14006765	14007266	0.8	+	0	transcript_id "jg14117.t1"; gene_id "jg14117";
dsecASM438219v1_1	AUGUSTUS	exon	14006765	14007266	.	+	.	transcript_id "jg14117.t1"; gene_id "jg14117";
dsecASM438219v1_1	AUGUSTUS	intron	14007267	14009911	.	+	.	transcript_id "jg14117.t1"; gene_id "jg14117";
dsecASM438219v1_1	AUGUSTUS	CDS	14009912	14010040	0.89	+	2	transcript_id "jg14117.t1"; gene_id "jg14117";
dsecASM438219v1_1	AUGUSTUS	exon	14009912	14010040	.	+	.	transcript_id "jg14117.t1"; gene_id "jg14117";
dsecASM438219v1_1	AUGUSTUS	intron	14010041	14013611	.	+	.	transcript_id "jg14117.t1"; gene_id "jg14117";
dsecASM438219v1_1	AUGUSTUS	CDS	14013612	14013731	1	+	2	transcript_id "jg14117.t1"; gene_id "jg14117";
dsecASM438219v1_1	AUGUSTUS	exon	14013612	14013731	.	+	.	transcript_id "jg14117.t1"; gene_id "jg14117";
dsecASM438219v1_1	AUGUSTUS	intron	14013732	14015177	.	+	.	transcript_id "jg14117.t1"; gene_id "jg14117";
dsecASM438219v1_1	AUGUSTUS	CDS	14015178	14015315	0.99	+	2	transcript_id "jg14117.t1"; gene_id "jg14117";
dsecASM438219v1_1	AUGUSTUS	exon	14015178	14015315	.	+	.	transcript_id "jg14117.t1"; gene_id "jg14117";
dsecASM438219v1_1	AUGUSTUS	intron	14015316	14019182	.	+	.	transcript_id "jg14117.t1"; gene_id "jg14117";
dsecASM438219v1_1	AUGUSTUS	CDS	14019183	14019427	0.54	+	2	transcript_id "jg14117.t1"; gene_id "jg14117";
dsecASM438219v1_1	AUGUSTUS	exon	14019183	14019427	.	+	.	transcript_id "jg14117.t1"; gene_id "jg14117";
dsecASM438219v1_1	AUGUSTUS	intron	14019428	14019919	.	+	.	transcript_id "jg14117.t1"; gene_id "jg14117";
dsecASM438219v1_1	AUGUSTUS	CDS	14019920	14020148	0.91	+	0	transcript_id "jg14117.t1"; gene_id "jg14117";
dsecASM438219v1_1	AUGUSTUS	exon	14019920	14020148	.	+	.	transcript_id "jg14117.t1"; gene_id "jg14117";
dsecASM438219v1_1	AUGUSTUS	intron	14020149	14020626	.	+	.	transcript_id "jg14117.t1"; gene_id "jg14117";
dsecASM438219v1_1	AUGUSTUS	CDS	14020627	14020790	1	+	2	transcript_id "jg14117.t1"; gene_id "jg14117";
dsecASM438219v1_1	AUGUSTUS	exon	14020627	14020790	.	+	.	transcript_id "jg14117.t1"; gene_id "jg14117";
dsecASM438219v1_1	AUGUSTUS	intron	14020791	14024300	.	+	.	transcript_id "jg14117.t1"; gene_id "jg14117";
dsecASM438219v1_1	AUGUSTUS	CDS	14024301	14024502	1	+	0	transcript_id "jg14117.t1"; gene_id "jg14117";
dsecASM438219v1_1	AUGUSTUS	exon	14024301	14024502	.	+	.	transcript_id "jg14117.t1"; gene_id "jg14117";
dsecASM438219v1_1	AUGUSTUS	intron	14024503	14025673	.	+	.	transcript_id "jg14117.t1"; gene_id "jg14117";
dsecASM438219v1_1	AUGUSTUS	CDS	14025674	14025853	1	+	2	transcript_id "jg14117.t1"; gene_id "jg14117";
dsecASM438219v1_1	AUGUSTUS	exon	14025674	14025853	.	+	.	transcript_id "jg14117.t1"; gene_id "jg14117";
dsecASM438219v1_1	AUGUSTUS	intron	14025854	14026348	.	+	.	transcript_id "jg14117.t1"; gene_id "jg14117";
dsecASM438219v1_1	AUGUSTUS	CDS	14026349	14026467	1	+	2	transcript_id "jg14117.t1"; gene_id "jg14117";
dsecASM438219v1_1	AUGUSTUS	exon	14026349	14026467	.	+	.	transcript_id "jg14117.t1"; gene_id "jg14117";
dsecASM438219v1_1	AUGUSTUS	intron	14026468	14026973	.	+	.	transcript_id "jg14117.t1"; gene_id "jg14117";
dsecASM438219v1_1	AUGUSTUS	CDS	14026974	14027054	1	+	0	transcript_id "jg14117.t1"; gene_id "jg14117";
dsecASM438219v1_1	AUGUSTUS	exon	14026974	14027054	.	+	.	transcript_id "jg14117.t1"; gene_id "jg14117";
dsecASM438219v1_1	AUGUSTUS	intron	14027055	14030220	.	+	.	transcript_id "jg14117.t1"; gene_id "jg14117";
dsecASM438219v1_1	AUGUSTUS	CDS	14030221	14030316	0.99	+	0	transcript_id "jg14117.t1"; gene_id "jg14117";
dsecASM438219v1_1	AUGUSTUS	exon	14030221	14030316	.	+	.	transcript_id "jg14117.t1"; gene_id "jg14117";
dsecASM438219v1_1	AUGUSTUS	intron	14030317	14032605	.	+	.	transcript_id "jg14117.t1"; gene_id "jg14117";
dsecASM438219v1_1	AUGUSTUS	CDS	14032606	14032759	1	+	0	transcript_id "jg14117.t1"; gene_id "jg14117";
dsecASM438219v1_1	AUGUSTUS	exon	14032606	14032759	.	+	.	transcript_id "jg14117.t1"; gene_id "jg14117";
dsecASM438219v1_1	AUGUSTUS	intron	14032760	14033328	.	+	.	transcript_id "jg14117.t1"; gene_id "jg14117";
dsecASM438219v1_1	AUGUSTUS	CDS	14033329	14033453	1	+	2	transcript_id "jg14117.t1"; gene_id "jg14117";
dsecASM438219v1_1	AUGUSTUS	exon	14033329	14033453	.	+	.	transcript_id "jg14117.t1"; gene_id "jg14117";
dsecASM438219v1_1	AUGUSTUS	intron	14033454	14035061	.	+	.	transcript_id "jg14117.t1"; gene_id "jg14117";
dsecASM438219v1_1	AUGUSTUS	CDS	14035062	14036861	1	+	0	transcript_id "jg14117.t1"; gene_id "jg14117";
dsecASM438219v1_1	AUGUSTUS	exon	14035062	14036861	.	+	.	transcript_id "jg14117.t1"; gene_id "jg14117";
dsecASM438219v1_1	AUGUSTUS	stop_codon	14036859	14036861	.	+	0	transcript_id "jg14117.t1"; gene_id "jg14117";
dsecASM438219v1_1	ALN_BLOCK	exon	14066703	14067647	.	-	.	transcript_id "jg14118.t1"; gene_id "jg14118";
dsecASM438219v1_1	ALN_BLOCK	exon	14087379	14100772	.	-	.	transcript_id "jg14119.t1"; gene_id "jg14119";
dsecASM438219v1_1	ALN_BLOCK	exon	14129292	14130357	.	+	.	transcript_id "jg14120.t1"; gene_id "jg14120";
dsecASM438219v1_1	ALN_BLOCK	exon	14130927	14132898	.	+	.	transcript_id "jg14121.t1"; gene_id "jg14121";
dsecASM438219v1_1	ALN_BLOCK	exon	14153627	14154102	.	-	.	transcript_id "jg14122.t1"; gene_id "jg14122";
dsecASM438219v1_1	AUGUSTUS	stop_codon	14154774	14154776	.	-	0	transcript_id "jg14123.t1"; gene_id "jg14123";
dsecASM438219v1_1	AUGUSTUS	CDS	14154774	14155040	1	-	0	transcript_id "jg14123.t1"; gene_id "jg14123";
dsecASM438219v1_1	AUGUSTUS	exon	14154774	14155040	.	-	.	transcript_id "jg14123.t1"; gene_id "jg14123";
dsecASM438219v1_1	AUGUSTUS	intron	14155041	14155103	.	-	.	transcript_id "jg14123.t1"; gene_id "jg14123";
dsecASM438219v1_1	AUGUSTUS	CDS	14155104	14155424	1	-	0	transcript_id "jg14123.t1"; gene_id "jg14123";
dsecASM438219v1_1	AUGUSTUS	exon	14155104	14155424	.	-	.	transcript_id "jg14123.t1"; gene_id "jg14123";
dsecASM438219v1_1	AUGUSTUS	intron	14155425	14155479	.	-	.	transcript_id "jg14123.t1"; gene_id "jg14123";
dsecASM438219v1_1	AUGUSTUS	CDS	14155480	14155530	1	-	0	transcript_id "jg14123.t1"; gene_id "jg14123";
dsecASM438219v1_1	AUGUSTUS	exon	14155480	14155530	.	-	.	transcript_id "jg14123.t1"; gene_id "jg14123";
dsecASM438219v1_1	AUGUSTUS	start_codon	14155528	14155530	.	-	0	transcript_id "jg14123.t1"; gene_id "jg14123";
dsecASM438219v1_1	ALN_BLOCK	exon	14156599	14157484	.	-	.	transcript_id "jg14124.t1"; gene_id "jg14124";
dsecASM438219v1_1	ALN_BLOCK	exon	14158171	14158830	.	+	.	transcript_id "jg14125.t1"; gene_id "jg14125";
dsecASM438219v1_1	ALN_BLOCK	exon	14159047	14159688	.	-	.	transcript_id "jg14126.t1"; gene_id "jg14126";
dsecASM438219v1_1	ALN_BLOCK	exon	14160302	14160696	.	-	.	transcript_id "jg14127.t1"; gene_id "jg14127";
dsecASM438219v1_1	ALN_BLOCK	exon	14160983	14162149	.	-	.	transcript_id "jg14127.t1"; gene_id "jg14127";
dsecASM438219v1_1	ALN_BLOCK	exon	14162741	14164081	.	-	.	transcript_id "jg14128.t1"; gene_id "jg14128";
dsecASM438219v1_1	ALN_BLOCK	exon	14166126	14167146	.	-	.	transcript_id "jg14129.t1"; gene_id "jg14129";
dsecASM438219v1_1	ALN_BLOCK	exon	14193374	14193390	.	+	.	transcript_id "jg14130.t1"; gene_id "jg14130";
dsecASM438219v1_1	ALN_BLOCK	exon	14194280	14194294	.	+	.	transcript_id "jg14130.t1"; gene_id "jg14130";
dsecASM438219v1_1	ALN_BLOCK	exon	14197924	14197932	.	+	.	transcript_id "jg14130.t1"; gene_id "jg14130";
dsecASM438219v1_1	ALN_BLOCK	exon	14201126	14204590	.	+	.	transcript_id "jg14130.t1"; gene_id "jg14130";
dsecASM438219v1_1	ALN_BLOCK	exon	14205036	14205791	.	-	.	transcript_id "jg14131.t1"; gene_id "jg14131";
dsecASM438219v1_1	ALN_BLOCK	exon	14206884	14211333	.	+	.	transcript_id "jg14132.t1"; gene_id "jg14132";
dsecASM438219v1_1	ALN_BLOCK	exon	14212352	14216428	.	-	.	transcript_id "jg14133.t1"; gene_id "jg14133";
dsecASM438219v1_1	AUGUSTUS	start_codon	14221090	14221092	.	+	0	transcript_id "jg14134.t1"; gene_id "jg14134";
dsecASM438219v1_1	AUGUSTUS	CDS	14221090	14221329	1	+	0	transcript_id "jg14134.t1"; gene_id "jg14134";
dsecASM438219v1_1	AUGUSTUS	exon	14221090	14221329	.	+	.	transcript_id "jg14134.t1"; gene_id "jg14134";
dsecASM438219v1_1	AUGUSTUS	stop_codon	14221327	14221329	.	+	0	transcript_id "jg14134.t1"; gene_id "jg14134";
dsecASM438219v1_1	ALN_BLOCK	exon	14226954	14232174	.	-	.	transcript_id "jg14135.t1"; gene_id "jg14135";
dsecASM438219v1_1	ALN_BLOCK	exon	14233738	14235439	.	+	.	transcript_id "jg14136.t1"; gene_id "jg14136";
dsecASM438219v1_1	ALN_BLOCK	exon	14235985	14237299	.	+	.	transcript_id "jg14137.t1"; gene_id "jg14137";
dsecASM438219v1_1	ALN_BLOCK	exon	14237931	14241306	.	-	.	transcript_id "jg14138.t1"; gene_id "jg14138";
dsecASM438219v1_1	ALN_BLOCK	exon	14243125	14246430	.	+	.	transcript_id "jg14139.t1"; gene_id "jg14139";
dsecASM438219v1_1	ALN_BLOCK	exon	14248789	14252538	.	+	.	transcript_id "jg14140.t1"; gene_id "jg14140";
dsecASM438219v1_1	ALN_BLOCK	exon	14254862	14255155	.	-	.	transcript_id "jg14141.t1"; gene_id "jg14141";
dsecASM438219v1_1	ALN_BLOCK	exon	14256919	14258550	.	-	.	transcript_id "jg14142.t1"; gene_id "jg14142";
dsecASM438219v1_1	ALN_BLOCK	exon	14259140	14261095	.	+	.	transcript_id "jg14143.t1"; gene_id "jg14143";
dsecASM438219v1_1	ALN_BLOCK	exon	14262401	14263208	.	-	.	transcript_id "jg14144.t1"; gene_id "jg14144";
dsecASM438219v1_1	ALN_BLOCK	exon	14265497	14267371	.	+	.	transcript_id "jg14145.t1"; gene_id "jg14145";
dsecASM438219v1_1	ALN_BLOCK	exon	14268227	14270704	.	+	.	transcript_id "jg14146.t1"; gene_id "jg14146";
dsecASM438219v1_1	ALN_BLOCK	exon	14271930	14274237	.	-	.	transcript_id "jg14147.t1"; gene_id "jg14147";
dsecASM438219v1_1	ALN_BLOCK	exon	14274484	14275102	.	+	.	transcript_id "jg14148.t1"; gene_id "jg14148";
dsecASM438219v1_1	ALN_BLOCK	exon	14275128	14275448	.	+	.	transcript_id "jg14149.t1"; gene_id "jg14149";
dsecASM438219v1_1	ALN_BLOCK	exon	14276215	14278409	.	-	.	transcript_id "jg14150.t1"; gene_id "jg14150";
dsecASM438219v1_1	AUGUSTUS	start_codon	14280657	14280659	.	+	0	transcript_id "jg14151.t1"; gene_id "jg14151";
dsecASM438219v1_1	AUGUSTUS	CDS	14280657	14281457	0.99	+	0	transcript_id "jg14151.t1"; gene_id "jg14151";
dsecASM438219v1_1	AUGUSTUS	exon	14280657	14281457	.	+	.	transcript_id "jg14151.t1"; gene_id "jg14151";
dsecASM438219v1_1	AUGUSTUS	stop_codon	14281455	14281457	.	+	0	transcript_id "jg14151.t1"; gene_id "jg14151";
dsecASM438219v1_1	ALN_BLOCK	exon	14282963	14286729	.	-	.	transcript_id "jg14152.t1"; gene_id "jg14152";
dsecASM438219v1_1	ALN_BLOCK	exon	14287614	14289258	.	+	.	transcript_id "jg14153.t1"; gene_id "jg14153";
dsecASM438219v1_1	ALN_BLOCK	exon	14289419	14290872	.	-	.	transcript_id "jg14154.t1"; gene_id "jg14154";
dsecASM438219v1_1	ALN_BLOCK	exon	14291682	14294403	.	-	.	transcript_id "jg14155.t1"; gene_id "jg14155";
dsecASM438219v1_1	AUGUSTUS	start_codon	14295521	14295523	.	+	0	transcript_id "jg14156.t1"; gene_id "jg14156";
dsecASM438219v1_1	AUGUSTUS	CDS	14295521	14296093	1	+	0	transcript_id "jg14156.t1"; gene_id "jg14156";
dsecASM438219v1_1	AUGUSTUS	exon	14295521	14296093	.	+	.	transcript_id "jg14156.t1"; gene_id "jg14156";
dsecASM438219v1_1	AUGUSTUS	stop_codon	14296091	14296093	.	+	0	transcript_id "jg14156.t1"; gene_id "jg14156";
dsecASM438219v1_1	AUGUSTUS	start_codon	14296814	14296816	.	+	0	transcript_id "jg14157.t1"; gene_id "jg14157";
dsecASM438219v1_1	AUGUSTUS	CDS	14296814	14296846	0.76	+	0	transcript_id "jg14157.t1"; gene_id "jg14157";
dsecASM438219v1_1	AUGUSTUS	exon	14296814	14296846	.	+	.	transcript_id "jg14157.t1"; gene_id "jg14157";
dsecASM438219v1_1	AUGUSTUS	intron	14296847	14296910	.	+	.	transcript_id "jg14157.t1"; gene_id "jg14157";
dsecASM438219v1_1	AUGUSTUS	CDS	14296911	14297372	1	+	0	transcript_id "jg14157.t1"; gene_id "jg14157";
dsecASM438219v1_1	AUGUSTUS	exon	14296911	14297372	.	+	.	transcript_id "jg14157.t1"; gene_id "jg14157";
dsecASM438219v1_1	AUGUSTUS	stop_codon	14297370	14297372	.	+	0	transcript_id "jg14157.t1"; gene_id "jg14157";
dsecASM438219v1_1	ALN_BLOCK	exon	14298274	14299332	.	-	.	transcript_id "jg14158.t1"; gene_id "jg14158";
dsecASM438219v1_1	AUGUSTUS	start_codon	14335189	14335191	.	+	0	transcript_id "jg14159.t1"; gene_id "jg14159";
dsecASM438219v1_1	AUGUSTUS	CDS	14335189	14335357	0.94	+	0	transcript_id "jg14159.t1"; gene_id "jg14159";
dsecASM438219v1_1	AUGUSTUS	exon	14335189	14335357	.	+	.	transcript_id "jg14159.t1"; gene_id "jg14159";
dsecASM438219v1_1	AUGUSTUS	intron	14335358	14335410	.	+	.	transcript_id "jg14159.t1"; gene_id "jg14159";
dsecASM438219v1_1	AUGUSTUS	CDS	14335411	14335499	0.86	+	2	transcript_id "jg14159.t1"; gene_id "jg14159";
dsecASM438219v1_1	AUGUSTUS	exon	14335411	14335499	.	+	.	transcript_id "jg14159.t1"; gene_id "jg14159";
dsecASM438219v1_1	AUGUSTUS	intron	14335500	14339434	.	+	.	transcript_id "jg14159.t1"; gene_id "jg14159";
dsecASM438219v1_1	AUGUSTUS	CDS	14339435	14339581	0.46	+	0	transcript_id "jg14159.t1"; gene_id "jg14159";
dsecASM438219v1_1	AUGUSTUS	exon	14339435	14339581	.	+	.	transcript_id "jg14159.t1"; gene_id "jg14159";
dsecASM438219v1_1	AUGUSTUS	intron	14339582	14339801	.	+	.	transcript_id "jg14159.t1"; gene_id "jg14159";
dsecASM438219v1_1	AUGUSTUS	CDS	14339802	14339987	0.84	+	0	transcript_id "jg14159.t1"; gene_id "jg14159";
dsecASM438219v1_1	AUGUSTUS	exon	14339802	14339987	.	+	.	transcript_id "jg14159.t1"; gene_id "jg14159";
dsecASM438219v1_1	AUGUSTUS	stop_codon	14339985	14339987	.	+	0	transcript_id "jg14159.t1"; gene_id "jg14159";
dsecASM438219v1_1	ALN_BLOCK	exon	14341788	14343539	.	+	.	transcript_id "jg14160.t1"; gene_id "jg14160";
dsecASM438219v1_1	AUGUSTUS	stop_codon	14359240	14359242	.	-	0	transcript_id "jg14161.t1"; gene_id "jg14161";
dsecASM438219v1_1	AUGUSTUS	CDS	14359240	14359409	0.7	-	2	transcript_id "jg14161.t1"; gene_id "jg14161";
dsecASM438219v1_1	AUGUSTUS	exon	14359240	14359409	.	-	.	transcript_id "jg14161.t1"; gene_id "jg14161";
dsecASM438219v1_1	AUGUSTUS	intron	14359410	14363816	.	-	.	transcript_id "jg14161.t1"; gene_id "jg14161";
dsecASM438219v1_1	AUGUSTUS	CDS	14363817	14364153	0.99	-	0	transcript_id "jg14161.t1"; gene_id "jg14161";
dsecASM438219v1_1	AUGUSTUS	exon	14363817	14364153	.	-	.	transcript_id "jg14161.t1"; gene_id "jg14161";
dsecASM438219v1_1	AUGUSTUS	start_codon	14364151	14364153	.	-	0	transcript_id "jg14161.t1"; gene_id "jg14161";
dsecASM438219v1_1	ALN_BLOCK	exon	14382989	14384263	.	-	.	transcript_id "jg14162.t1"; gene_id "jg14162";
dsecASM438219v1_1	ALN_BLOCK	exon	14384831	14385281	.	+	.	transcript_id "jg14163.t1"; gene_id "jg14163";
dsecASM438219v1_1	ALN_BLOCK	exon	14387279	14396667	.	-	.	transcript_id "jg14164.t1"; gene_id "jg14164";
dsecASM438219v1_1	ALN_BLOCK	exon	14400886	14401622	.	+	.	transcript_id "jg14165.t1"; gene_id "jg14165";
dsecASM438219v1_1	AUGUSTUS	CDS	14402226	14402228	0.74	+	0	transcript_id "jg14166.t1"; gene_id "jg14166";
dsecASM438219v1_1	AUGUSTUS	exon	14402226	14402228	.	+	.	transcript_id "jg14166.t1"; gene_id "jg14166";
dsecASM438219v1_1	AUGUSTUS	start_codon	14402226	14402228	.	+	0	transcript_id "jg14166.t1"; gene_id "jg14166";
dsecASM438219v1_1	AUGUSTUS	intron	14402229	14402288	.	+	.	transcript_id "jg14166.t1"; gene_id "jg14166";
dsecASM438219v1_1	AUGUSTUS	CDS	14402289	14402492	0.98	+	0	transcript_id "jg14166.t1"; gene_id "jg14166";
dsecASM438219v1_1	AUGUSTUS	exon	14402289	14402492	.	+	.	transcript_id "jg14166.t1"; gene_id "jg14166";
dsecASM438219v1_1	AUGUSTUS	intron	14402493	14403017	.	+	.	transcript_id "jg14166.t1"; gene_id "jg14166";
dsecASM438219v1_1	AUGUSTUS	CDS	14403018	14403170	0.99	+	0	transcript_id "jg14166.t1"; gene_id "jg14166";
dsecASM438219v1_1	AUGUSTUS	exon	14403018	14403170	.	+	.	transcript_id "jg14166.t1"; gene_id "jg14166";
dsecASM438219v1_1	AUGUSTUS	intron	14403171	14404082	.	+	.	transcript_id "jg14166.t1"; gene_id "jg14166";
dsecASM438219v1_1	AUGUSTUS	CDS	14404083	14404235	1	+	0	transcript_id "jg14166.t1"; gene_id "jg14166";
dsecASM438219v1_1	AUGUSTUS	exon	14404083	14404235	.	+	.	transcript_id "jg14166.t1"; gene_id "jg14166";
dsecASM438219v1_1	AUGUSTUS	intron	14404236	14404292	.	+	.	transcript_id "jg14166.t1"; gene_id "jg14166";
dsecASM438219v1_1	AUGUSTUS	CDS	14404293	14404637	1	+	0	transcript_id "jg14166.t1"; gene_id "jg14166";
dsecASM438219v1_1	AUGUSTUS	exon	14404293	14404637	.	+	.	transcript_id "jg14166.t1"; gene_id "jg14166";
dsecASM438219v1_1	AUGUSTUS	stop_codon	14404635	14404637	.	+	0	transcript_id "jg14166.t1"; gene_id "jg14166";
dsecASM438219v1_1	ALN_BLOCK	exon	14405073	14405746	.	+	.	transcript_id "jg14167.t1"; gene_id "jg14167";
dsecASM438219v1_1	ALN_BLOCK	exon	14406207	14406897	.	+	.	transcript_id "jg14168.t1"; gene_id "jg14168";
dsecASM438219v1_1	ALN_BLOCK	exon	14410416	14410775	.	-	.	transcript_id "jg14169.t1"; gene_id "jg14169";
dsecASM438219v1_1	ALN_BLOCK	exon	14474779	14475194	.	-	.	transcript_id "jg14170.t1"; gene_id "jg14170";
dsecASM438219v1_1	ALN_BLOCK	exon	14477241	14477763	.	-	.	transcript_id "jg14171.t1"; gene_id "jg14171";
dsecASM438219v1_1	ALN_BLOCK	exon	14485963	14487412	.	+	.	transcript_id "jg14172.t1"; gene_id "jg14172";
dsecASM438219v1_1	ALN_BLOCK	exon	14488850	14489572	.	-	.	transcript_id "jg14173.t1"; gene_id "jg14173";
dsecASM438219v1_1	ALN_BLOCK	exon	14490569	14491243	.	+	.	transcript_id "jg14174.t1"; gene_id "jg14174";
dsecASM438219v1_1	AUGUSTUS	start_codon	14492035	14492037	.	+	0	transcript_id "jg14175.t2"; gene_id "jg14175";
dsecASM438219v1_1	AUGUSTUS	CDS	14492035	14492044	0.67	+	0	transcript_id "jg14175.t2"; gene_id "jg14175";
dsecASM438219v1_1	AUGUSTUS	exon	14492035	14492044	.	+	.	transcript_id "jg14175.t2"; gene_id "jg14175";
dsecASM438219v1_1	AUGUSTUS	intron	14492045	14492172	.	+	.	transcript_id "jg14175.t2"; gene_id "jg14175";
dsecASM438219v1_1	AUGUSTUS	CDS	14492173	14492765	0.74	+	2	transcript_id "jg14175.t2"; gene_id "jg14175";
dsecASM438219v1_1	AUGUSTUS	exon	14492173	14492765	.	+	.	transcript_id "jg14175.t2"; gene_id "jg14175";
dsecASM438219v1_1	AUGUSTUS	CDS	14492281	14492283	0.76	+	0	transcript_id "jg14175.t1"; gene_id "jg14175";
dsecASM438219v1_1	AUGUSTUS	exon	14492281	14492283	.	+	.	transcript_id "jg14175.t1"; gene_id "jg14175";
dsecASM438219v1_1	AUGUSTUS	start_codon	14492281	14492283	.	+	0	transcript_id "jg14175.t1"; gene_id "jg14175";
dsecASM438219v1_1	AUGUSTUS	intron	14492284	14492333	.	+	.	transcript_id "jg14175.t1"; gene_id "jg14175";
dsecASM438219v1_1	AUGUSTUS	CDS	14492334	14492765	0.73	+	0	transcript_id "jg14175.t1"; gene_id "jg14175";
dsecASM438219v1_1	AUGUSTUS	exon	14492334	14492765	.	+	.	transcript_id "jg14175.t1"; gene_id "jg14175";
dsecASM438219v1_1	AUGUSTUS	stop_codon	14492763	14492765	.	+	0	transcript_id "jg14175.t2"; gene_id "jg14175";
dsecASM438219v1_1	AUGUSTUS	stop_codon	14492763	14492765	.	+	0	transcript_id "jg14175.t1"; gene_id "jg14175";
dsecASM438219v1_1	ALN_BLOCK	exon	14493225	14493890	.	+	.	transcript_id "jg14176.t1"; gene_id "jg14176";
dsecASM438219v1_1	ALN_BLOCK	exon	14494467	14495129	.	+	.	transcript_id "jg14177.t1"; gene_id "jg14177";
dsecASM438219v1_1	AUGUSTUS	start_codon	14496673	14496675	.	+	0	transcript_id "jg14179.t1"; gene_id "jg14179";
dsecASM438219v1_1	AUGUSTUS	CDS	14496673	14497332	1	+	0	transcript_id "jg14179.t1"; gene_id "jg14179";
dsecASM438219v1_1	AUGUSTUS	exon	14496673	14497332	.	+	.	transcript_id "jg14179.t1"; gene_id "jg14179";
dsecASM438219v1_1	AUGUSTUS	stop_codon	14497330	14497332	.	+	0	transcript_id "jg14179.t1"; gene_id "jg14179";
dsecASM438219v1_1	ALN_BLOCK	exon	14497821	14498489	.	+	.	transcript_id "jg14180.t1"; gene_id "jg14180";
dsecASM438219v1_1	AUGUSTUS	start_codon	14499218	14499220	.	+	0	transcript_id "jg14181.t1"; gene_id "jg14181";
dsecASM438219v1_1	AUGUSTUS	CDS	14499218	14499886	1	+	0	transcript_id "jg14181.t1"; gene_id "jg14181";
dsecASM438219v1_1	AUGUSTUS	exon	14499218	14499886	.	+	.	transcript_id "jg14181.t1"; gene_id "jg14181";
dsecASM438219v1_1	AUGUSTUS	stop_codon	14499884	14499886	.	+	0	transcript_id "jg14181.t1"; gene_id "jg14181";
dsecASM438219v1_1	ALN_BLOCK	exon	14500880	14501551	.	+	.	transcript_id "jg14182.t1"; gene_id "jg14182";
dsecASM438219v1_1	AUGUSTUS	start_codon	14501781	14501783	.	+	0	transcript_id "jg14183.t1"; gene_id "jg14183";
dsecASM438219v1_1	AUGUSTUS	CDS	14501781	14502449	1	+	0	transcript_id "jg14183.t1"; gene_id "jg14183";
dsecASM438219v1_1	AUGUSTUS	exon	14501781	14502449	.	+	.	transcript_id "jg14183.t1"; gene_id "jg14183";
dsecASM438219v1_1	AUGUSTUS	stop_codon	14502447	14502449	.	+	0	transcript_id "jg14183.t1"; gene_id "jg14183";
dsecASM438219v1_1	ALN_BLOCK	exon	14503205	14503870	.	+	.	transcript_id "jg14184.t1"; gene_id "jg14184";
dsecASM438219v1_1	ALN_BLOCK	exon	14504281	14505536	.	-	.	transcript_id "jg14185.t1"; gene_id "jg14185";
dsecASM438219v1_1	ALN_BLOCK	exon	14509344	14513520	.	+	.	transcript_id "jg14186.t1"; gene_id "jg14186";
dsecASM438219v1_1	ALN_BLOCK	exon	14517292	14519436	.	+	.	transcript_id "jg14187.t1"; gene_id "jg14187";
dsecASM438219v1_1	ALN_BLOCK	exon	14520659	14524197	.	+	.	transcript_id "jg14188.t1"; gene_id "jg14188";
dsecASM438219v1_1	ALN_BLOCK	exon	14524758	14533811	.	-	.	transcript_id "jg14189.t1"; gene_id "jg14189";
dsecASM438219v1_1	ALN_BLOCK	exon	14535285	14538625	.	+	.	transcript_id "jg14190.t1"; gene_id "jg14190";
dsecASM438219v1_1	ALN_BLOCK	exon	14540463	14540973	.	+	.	transcript_id "jg14191.t1"; gene_id "jg14191";
dsecASM438219v1_1	ALN_BLOCK	exon	14541300	14544749	.	-	.	transcript_id "jg14192.t1"; gene_id "jg14192";
dsecASM438219v1_1	ALN_BLOCK	exon	14541551	14543206	.	+	.	transcript_id "jg14193.t1"; gene_id "jg14193";
dsecASM438219v1_1	ALN_BLOCK	exon	14545209	14546549	.	+	.	transcript_id "jg14194.t1"; gene_id "jg14194";
dsecASM438219v1_1	ALN_BLOCK	exon	14546610	14548232	.	-	.	transcript_id "jg14195.t1"; gene_id "jg14195";
dsecASM438219v1_1	ALN_BLOCK	exon	14552266	14561844	.	-	.	transcript_id "jg14196.t1"; gene_id "jg14196";
dsecASM438219v1_1	ALN_BLOCK	exon	14562037	14570267	.	-	.	transcript_id "jg14196.t1"; gene_id "jg14196";
dsecASM438219v1_1	ALN_BLOCK	exon	14589801	14590896	.	+	.	transcript_id "jg14197.t1"; gene_id "jg14197";
dsecASM438219v1_1	ALN_BLOCK	exon	14604945	14610179	.	+	.	transcript_id "jg14198.t1"; gene_id "jg14198";
dsecASM438219v1_1	ALN_BLOCK	exon	14617978	14620484	.	+	.	transcript_id "jg14200.t1"; gene_id "jg14200";
dsecASM438219v1_1	ALN_BLOCK	exon	14622967	14625068	.	+	.	transcript_id "jg14201.t1"; gene_id "jg14201";
dsecASM438219v1_1	AUGUSTUS	stop_codon	14625676	14625678	.	-	0	transcript_id "jg14202.t1"; gene_id "jg14202";
dsecASM438219v1_1	AUGUSTUS	CDS	14625676	14626029	0.96	-	0	transcript_id "jg14202.t1"; gene_id "jg14202";
dsecASM438219v1_1	AUGUSTUS	exon	14625676	14626029	.	-	.	transcript_id "jg14202.t1"; gene_id "jg14202";
dsecASM438219v1_1	AUGUSTUS	start_codon	14626027	14626029	.	-	0	transcript_id "jg14202.t1"; gene_id "jg14202";
dsecASM438219v1_1	ALN_BLOCK	exon	14629683	14632776	.	+	.	transcript_id "jg14203.t1"; gene_id "jg14203";
dsecASM438219v1_1	AUGUSTUS	stop_codon	14640103	14640105	.	-	0	transcript_id "jg14204.t1"; gene_id "jg14204";
dsecASM438219v1_1	AUGUSTUS	CDS	14640103	14642189	1	-	2	transcript_id "jg14204.t1"; gene_id "jg14204";
dsecASM438219v1_1	AUGUSTUS	exon	14640103	14642189	.	-	.	transcript_id "jg14204.t1"; gene_id "jg14204";
dsecASM438219v1_1	AUGUSTUS	intron	14642190	14643597	.	-	.	transcript_id "jg14204.t1"; gene_id "jg14204";
dsecASM438219v1_1	AUGUSTUS	stop_codon	14642702	14642704	.	-	0	transcript_id "jg14204.t2"; gene_id "jg14204";
dsecASM438219v1_1	AUGUSTUS	CDS	14642702	14642766	1	-	2	transcript_id "jg14204.t2"; gene_id "jg14204";
dsecASM438219v1_1	AUGUSTUS	exon	14642702	14642766	.	-	.	transcript_id "jg14204.t2"; gene_id "jg14204";
dsecASM438219v1_1	AUGUSTUS	intron	14642767	14643597	.	-	.	transcript_id "jg14204.t2"; gene_id "jg14204";
dsecASM438219v1_1	AUGUSTUS	CDS	14643598	14643811	1	-	0	transcript_id "jg14204.t2"; gene_id "jg14204";
dsecASM438219v1_1	AUGUSTUS	exon	14643598	14643811	.	-	.	transcript_id "jg14204.t2"; gene_id "jg14204";
dsecASM438219v1_1	AUGUSTUS	CDS	14643598	14643811	1	-	0	transcript_id "jg14204.t1"; gene_id "jg14204";
dsecASM438219v1_1	AUGUSTUS	exon	14643598	14643811	.	-	.	transcript_id "jg14204.t1"; gene_id "jg14204";
dsecASM438219v1_1	AUGUSTUS	intron	14643812	14643869	.	-	.	transcript_id "jg14204.t2"; gene_id "jg14204";
dsecASM438219v1_1	AUGUSTUS	intron	14643812	14643869	.	-	.	transcript_id "jg14204.t1"; gene_id "jg14204";
dsecASM438219v1_1	AUGUSTUS	CDS	14643870	14644015	1	-	2	transcript_id "jg14204.t2"; gene_id "jg14204";
dsecASM438219v1_1	AUGUSTUS	exon	14643870	14644015	.	-	.	transcript_id "jg14204.t2"; gene_id "jg14204";
dsecASM438219v1_1	AUGUSTUS	CDS	14643870	14644015	1	-	2	transcript_id "jg14204.t1"; gene_id "jg14204";
dsecASM438219v1_1	AUGUSTUS	exon	14643870	14644015	.	-	.	transcript_id "jg14204.t1"; gene_id "jg14204";
dsecASM438219v1_1	AUGUSTUS	intron	14644016	14644083	.	-	.	transcript_id "jg14204.t2"; gene_id "jg14204";
dsecASM438219v1_1	AUGUSTUS	intron	14644016	14644083	.	-	.	transcript_id "jg14204.t1"; gene_id "jg14204";
dsecASM438219v1_1	AUGUSTUS	CDS	14644084	14644237	1	-	0	transcript_id "jg14204.t2"; gene_id "jg14204";
dsecASM438219v1_1	AUGUSTUS	exon	14644084	14644237	.	-	.	transcript_id "jg14204.t2"; gene_id "jg14204";
dsecASM438219v1_1	AUGUSTUS	CDS	14644084	14644237	1	-	0	transcript_id "jg14204.t1"; gene_id "jg14204";
dsecASM438219v1_1	AUGUSTUS	exon	14644084	14644237	.	-	.	transcript_id "jg14204.t1"; gene_id "jg14204";
dsecASM438219v1_1	AUGUSTUS	intron	14644238	14644301	.	-	.	transcript_id "jg14204.t2"; gene_id "jg14204";
dsecASM438219v1_1	AUGUSTUS	intron	14644238	14644301	.	-	.	transcript_id "jg14204.t1"; gene_id "jg14204";
dsecASM438219v1_1	AUGUSTUS	CDS	14644302	14644467	1	-	1	transcript_id "jg14204.t2"; gene_id "jg14204";
dsecASM438219v1_1	AUGUSTUS	exon	14644302	14644467	.	-	.	transcript_id "jg14204.t2"; gene_id "jg14204";
dsecASM438219v1_1	AUGUSTUS	CDS	14644302	14644467	1	-	1	transcript_id "jg14204.t1"; gene_id "jg14204";
dsecASM438219v1_1	AUGUSTUS	exon	14644302	14644467	.	-	.	transcript_id "jg14204.t1"; gene_id "jg14204";
dsecASM438219v1_1	AUGUSTUS	intron	14644468	14645054	.	-	.	transcript_id "jg14204.t2"; gene_id "jg14204";
dsecASM438219v1_1	AUGUSTUS	intron	14644468	14645054	.	-	.	transcript_id "jg14204.t1"; gene_id "jg14204";
dsecASM438219v1_1	AUGUSTUS	CDS	14645055	14645249	1	-	1	transcript_id "jg14204.t2"; gene_id "jg14204";
dsecASM438219v1_1	AUGUSTUS	exon	14645055	14645249	.	-	.	transcript_id "jg14204.t2"; gene_id "jg14204";
dsecASM438219v1_1	AUGUSTUS	CDS	14645055	14645249	1	-	1	transcript_id "jg14204.t1"; gene_id "jg14204";
dsecASM438219v1_1	AUGUSTUS	exon	14645055	14645249	.	-	.	transcript_id "jg14204.t1"; gene_id "jg14204";
dsecASM438219v1_1	AUGUSTUS	intron	14645250	14645306	.	-	.	transcript_id "jg14204.t2"; gene_id "jg14204";
dsecASM438219v1_1	AUGUSTUS	intron	14645250	14645306	.	-	.	transcript_id "jg14204.t1"; gene_id "jg14204";
dsecASM438219v1_1	AUGUSTUS	CDS	14645307	14646948	1	-	2	transcript_id "jg14204.t2"; gene_id "jg14204";
dsecASM438219v1_1	AUGUSTUS	exon	14645307	14646948	.	-	.	transcript_id "jg14204.t2"; gene_id "jg14204";
dsecASM438219v1_1	AUGUSTUS	CDS	14645307	14646948	1	-	2	transcript_id "jg14204.t1"; gene_id "jg14204";
dsecASM438219v1_1	AUGUSTUS	exon	14645307	14646948	.	-	.	transcript_id "jg14204.t1"; gene_id "jg14204";
dsecASM438219v1_1	AUGUSTUS	intron	14646949	14648711	.	-	.	transcript_id "jg14204.t2"; gene_id "jg14204";
dsecASM438219v1_1	AUGUSTUS	intron	14646949	14648711	.	-	.	transcript_id "jg14204.t1"; gene_id "jg14204";
dsecASM438219v1_1	AUGUSTUS	CDS	14648712	14648721	0.49	-	0	transcript_id "jg14204.t2"; gene_id "jg14204";
dsecASM438219v1_1	AUGUSTUS	exon	14648712	14648721	.	-	.	transcript_id "jg14204.t2"; gene_id "jg14204";
dsecASM438219v1_1	AUGUSTUS	CDS	14648712	14648721	0.55	-	0	transcript_id "jg14204.t1"; gene_id "jg14204";
dsecASM438219v1_1	AUGUSTUS	exon	14648712	14648721	.	-	.	transcript_id "jg14204.t1"; gene_id "jg14204";
dsecASM438219v1_1	AUGUSTUS	start_codon	14648719	14648721	.	-	0	transcript_id "jg14204.t2"; gene_id "jg14204";
dsecASM438219v1_1	AUGUSTUS	start_codon	14648719	14648721	.	-	0	transcript_id "jg14204.t1"; gene_id "jg14204";
dsecASM438219v1_1	ALN_BLOCK	exon	14682769	14683378	.	-	.	transcript_id "jg14205.t1"; gene_id "jg14205";
dsecASM438219v1_1	ALN_BLOCK	exon	14683807	14684889	.	+	.	transcript_id "jg14206.t1"; gene_id "jg14206";
dsecASM438219v1_1	ALN_BLOCK	exon	14684921	14685623	.	-	.	transcript_id "jg14207.t1"; gene_id "jg14207";
dsecASM438219v1_1	ALN_BLOCK	exon	14685840	14686411	.	+	.	transcript_id "jg14208.t1"; gene_id "jg14208";
dsecASM438219v1_1	ALN_BLOCK	exon	14686704	14687291	.	+	.	transcript_id "jg14209.t1"; gene_id "jg14209";
dsecASM438219v1_1	ALN_BLOCK	exon	14687578	14688365	.	-	.	transcript_id "jg14210.t1"; gene_id "jg14210";
dsecASM438219v1_1	ALN_BLOCK	exon	14691282	14695504	.	-	.	transcript_id "jg14211.t1"; gene_id "jg14211";
dsecASM438219v1_1	ALN_BLOCK	exon	14692344	14693482	.	+	.	transcript_id "jg14212.t1"; gene_id "jg14212";
dsecASM438219v1_1	ALN_BLOCK	exon	14695879	14698162	.	+	.	transcript_id "jg14213.t1"; gene_id "jg14213";
dsecASM438219v1_1	ALN_BLOCK	exon	14698556	14699737	.	+	.	transcript_id "jg14214.t1"; gene_id "jg14214";
dsecASM438219v1_1	ALN_BLOCK	exon	14700751	14702177	.	-	.	transcript_id "jg14215.t1"; gene_id "jg14215";
dsecASM438219v1_1	ALN_BLOCK	exon	14703422	14709541	.	-	.	transcript_id "jg14216.t1"; gene_id "jg14216";
dsecASM438219v1_1	ALN_BLOCK	exon	14712040	14713234	.	-	.	transcript_id "jg14217.t1"; gene_id "jg14217";
dsecASM438219v1_1	AUGUSTUS	stop_codon	14719704	14719706	.	-	0	transcript_id "jg14218.t1"; gene_id "jg14218";
dsecASM438219v1_1	AUGUSTUS	CDS	14719704	14719946	0.67	-	0	transcript_id "jg14218.t1"; gene_id "jg14218";
dsecASM438219v1_1	AUGUSTUS	exon	14719704	14719946	.	-	.	transcript_id "jg14218.t1"; gene_id "jg14218";
dsecASM438219v1_1	AUGUSTUS	start_codon	14719944	14719946	.	-	0	transcript_id "jg14218.t1"; gene_id "jg14218";
dsecASM438219v1_1	ALN_BLOCK	exon	14728985	14730492	.	-	.	transcript_id "jg14219.t1"; gene_id "jg14219";
dsecASM438219v1_1	AUGUSTUS	stop_codon	14730613	14730615	.	-	0	transcript_id "jg14220.t2"; gene_id "jg14220";
dsecASM438219v1_1	AUGUSTUS	CDS	14730613	14730933	0.99	-	0	transcript_id "jg14220.t2"; gene_id "jg14220";
dsecASM438219v1_1	AUGUSTUS	exon	14730613	14730933	.	-	.	transcript_id "jg14220.t2"; gene_id "jg14220";
dsecASM438219v1_1	AUGUSTUS	stop_codon	14730613	14730615	.	-	0	transcript_id "jg14220.t1"; gene_id "jg14220";
dsecASM438219v1_1	AUGUSTUS	CDS	14730613	14730888	0.97	-	0	transcript_id "jg14220.t1"; gene_id "jg14220";
dsecASM438219v1_1	AUGUSTUS	exon	14730613	14730888	.	-	.	transcript_id "jg14220.t1"; gene_id "jg14220";
dsecASM438219v1_1	AUGUSTUS	intron	14730889	14735807	.	-	.	transcript_id "jg14220.t1"; gene_id "jg14220";
dsecASM438219v1_1	AUGUSTUS	start_codon	14730931	14730933	.	-	0	transcript_id "jg14220.t2"; gene_id "jg14220";
dsecASM438219v1_1	AUGUSTUS	CDS	14735808	14736114	0.61	-	1	transcript_id "jg14220.t1"; gene_id "jg14220";
dsecASM438219v1_1	AUGUSTUS	exon	14735808	14736114	.	-	.	transcript_id "jg14220.t1"; gene_id "jg14220";
dsecASM438219v1_1	AUGUSTUS	intron	14736115	14736165	.	-	.	transcript_id "jg14220.t1"; gene_id "jg14220";
dsecASM438219v1_1	AUGUSTUS	CDS	14736166	14736194	0.62	-	0	transcript_id "jg14220.t1"; gene_id "jg14220";
dsecASM438219v1_1	AUGUSTUS	exon	14736166	14736194	.	-	.	transcript_id "jg14220.t1"; gene_id "jg14220";
dsecASM438219v1_1	AUGUSTUS	start_codon	14736192	14736194	.	-	0	transcript_id "jg14220.t1"; gene_id "jg14220";
dsecASM438219v1_1	ALN_BLOCK	exon	14738329	14738859	.	-	.	transcript_id "jg14221.t1"; gene_id "jg14221";
dsecASM438219v1_1	ALN_BLOCK	exon	14749344	14749537	.	-	.	transcript_id "jg14222.t1"; gene_id "jg14222";
dsecASM438219v1_1	AUGUSTUS	stop_codon	14751663	14751665	.	-	0	transcript_id "jg14223.t1"; gene_id "jg14223";
dsecASM438219v1_1	AUGUSTUS	CDS	14751663	14752504	1	-	2	transcript_id "jg14223.t1"; gene_id "jg14223";
dsecASM438219v1_1	AUGUSTUS	exon	14751663	14752504	.	-	.	transcript_id "jg14223.t1"; gene_id "jg14223";
dsecASM438219v1_1	AUGUSTUS	intron	14752505	14752563	.	-	.	transcript_id "jg14223.t1"; gene_id "jg14223";
dsecASM438219v1_1	AUGUSTUS	CDS	14752564	14752783	1	-	0	transcript_id "jg14223.t1"; gene_id "jg14223";
dsecASM438219v1_1	AUGUSTUS	exon	14752564	14752783	.	-	.	transcript_id "jg14223.t1"; gene_id "jg14223";
dsecASM438219v1_1	AUGUSTUS	intron	14752784	14752926	.	-	.	transcript_id "jg14223.t1"; gene_id "jg14223";
dsecASM438219v1_1	AUGUSTUS	CDS	14752927	14753573	0.52	-	2	transcript_id "jg14223.t1"; gene_id "jg14223";
dsecASM438219v1_1	AUGUSTUS	exon	14752927	14753573	.	-	.	transcript_id "jg14223.t1"; gene_id "jg14223";
dsecASM438219v1_1	AUGUSTUS	intron	14753574	14753696	.	-	.	transcript_id "jg14223.t1"; gene_id "jg14223";
dsecASM438219v1_1	AUGUSTUS	CDS	14753697	14754513	0.7	-	0	transcript_id "jg14223.t1"; gene_id "jg14223";
dsecASM438219v1_1	AUGUSTUS	exon	14753697	14754513	.	-	.	transcript_id "jg14223.t1"; gene_id "jg14223";
dsecASM438219v1_1	AUGUSTUS	start_codon	14754511	14754513	.	-	0	transcript_id "jg14223.t1"; gene_id "jg14223";
dsecASM438219v1_1	ALN_BLOCK	exon	14754829	14757080	.	-	.	transcript_id "jg14224.t1"; gene_id "jg14224";
dsecASM438219v1_1	AUGUSTUS	start_codon	14757917	14757919	.	+	0	transcript_id "jg14225.t1"; gene_id "jg14225";
dsecASM438219v1_1	AUGUSTUS	CDS	14757917	14758147	0.7	+	0	transcript_id "jg14225.t1"; gene_id "jg14225";
dsecASM438219v1_1	AUGUSTUS	exon	14757917	14758147	.	+	.	transcript_id "jg14225.t1"; gene_id "jg14225";
dsecASM438219v1_1	AUGUSTUS	stop_codon	14758145	14758147	.	+	0	transcript_id "jg14225.t1"; gene_id "jg14225";
dsecASM438219v1_1	ALN_BLOCK	exon	14769082	14775137	.	+	.	transcript_id "jg14227.t1"; gene_id "jg14227";
dsecASM438219v1_1	ALN_BLOCK	exon	14776422	14778356	.	+	.	transcript_id "jg14226.t1"; gene_id "jg14226";
dsecASM438219v1_1	ALN_BLOCK	exon	14778584	14781102	.	-	.	transcript_id "jg14228.t1"; gene_id "jg14228";
dsecASM438219v1_1	ALN_BLOCK	exon	14798494	14800656	.	-	.	transcript_id "jg14229.t1"; gene_id "jg14229";
dsecASM438219v1_1	ALN_BLOCK	exon	14810093	14810511	.	+	.	transcript_id "jg14230.t1"; gene_id "jg14230";
dsecASM438219v1_1	ALN_BLOCK	exon	14814212	14815126	.	-	.	transcript_id "jg14231.t1"; gene_id "jg14231";
dsecASM438219v1_1	ALN_BLOCK	exon	14815368	14816273	.	-	.	transcript_id "jg14232.t1"; gene_id "jg14232";
dsecASM438219v1_1	ALN_BLOCK	exon	14817441	14823835	.	+	.	transcript_id "jg14233.t1"; gene_id "jg14233";
dsecASM438219v1_1	ALN_BLOCK	exon	14826773	14828695	.	+	.	transcript_id "jg14234.t1"; gene_id "jg14234";
dsecASM438219v1_1	ALN_BLOCK	exon	14828850	14831300	.	-	.	transcript_id "jg14235.t1"; gene_id "jg14235";
dsecASM438219v1_1	ALN_BLOCK	exon	14838842	14845210	.	+	.	transcript_id "jg14236.t1"; gene_id "jg14236";
dsecASM438219v1_1	ALN_BLOCK	exon	14847292	14848266	.	-	.	transcript_id "jg14237.t1"; gene_id "jg14237";
dsecASM438219v1_1	ALN_BLOCK	exon	14860714	14865535	.	+	.	transcript_id "jg14238.t1"; gene_id "jg14238";
dsecASM438219v1_1	ALN_BLOCK	exon	14866217	14867945	.	-	.	transcript_id "jg14239.t1"; gene_id "jg14239";
dsecASM438219v1_1	ALN_BLOCK	exon	14868898	14873451	.	-	.	transcript_id "jg14240.t1"; gene_id "jg14240";
dsecASM438219v1_1	ALN_BLOCK	exon	14879921	14882393	.	-	.	transcript_id "jg14241.t1"; gene_id "jg14241";
dsecASM438219v1_1	ALN_BLOCK	exon	14882629	14882649	.	-	.	transcript_id "jg14241.t1"; gene_id "jg14241";
dsecASM438219v1_1	ALN_BLOCK	exon	14890590	14893051	.	+	.	transcript_id "jg14242.t1"; gene_id "jg14242";
dsecASM438219v1_1	ALN_BLOCK	exon	14893907	14896997	.	-	.	transcript_id "jg14243.t1"; gene_id "jg14243";
dsecASM438219v1_1	AUGUSTUS	stop_codon	14901776	14901778	.	-	0	transcript_id "jg14244.t1"; gene_id "jg14244";
dsecASM438219v1_1	AUGUSTUS	CDS	14901776	14902030	0.3	-	0	transcript_id "jg14244.t1"; gene_id "jg14244";
dsecASM438219v1_1	AUGUSTUS	exon	14901776	14902030	.	-	.	transcript_id "jg14244.t1"; gene_id "jg14244";
dsecASM438219v1_1	AUGUSTUS	start_codon	14902028	14902030	.	-	0	transcript_id "jg14244.t1"; gene_id "jg14244";
dsecASM438219v1_1	ALN_BLOCK	exon	14902122	14904040	.	+	.	transcript_id "jg14245.t1"; gene_id "jg14245";
dsecASM438219v1_1	ALN_BLOCK	exon	14904611	14905598	.	-	.	transcript_id "jg14246.t1"; gene_id "jg14246";
dsecASM438219v1_1	ALN_BLOCK	exon	14906411	14907680	.	+	.	transcript_id "jg14247.t1"; gene_id "jg14247";
dsecASM438219v1_1	ALN_BLOCK	exon	14908262	14916761	.	-	.	transcript_id "jg14248.t1"; gene_id "jg14248";
dsecASM438219v1_1	ALN_BLOCK	exon	14917994	14921400	.	-	.	transcript_id "jg14249.t1"; gene_id "jg14249";
dsecASM438219v1_1	ALN_BLOCK	exon	14921872	14922822	.	+	.	transcript_id "jg14250.t1"; gene_id "jg14250";
dsecASM438219v1_1	ALN_BLOCK	exon	14922893	14923693	.	-	.	transcript_id "jg14251.t1"; gene_id "jg14251";
dsecASM438219v1_1	ALN_BLOCK	exon	14924280	14925870	.	-	.	transcript_id "jg14252.t1"; gene_id "jg14252";
dsecASM438219v1_1	ALN_BLOCK	exon	14926713	14928634	.	-	.	transcript_id "jg14253.t1"; gene_id "jg14253";
dsecASM438219v1_1	ALN_BLOCK	exon	14929591	14931138	.	-	.	transcript_id "jg14254.t1"; gene_id "jg14254";
dsecASM438219v1_1	ALN_BLOCK	exon	14934779	14935096	.	+	.	transcript_id "jg14255.t1"; gene_id "jg14255";
dsecASM438219v1_1	ALN_BLOCK	exon	14936370	14936790	.	+	.	transcript_id "jg14256.t1"; gene_id "jg14256";
dsecASM438219v1_1	ALN_BLOCK	exon	14977820	14980534	.	-	.	transcript_id "jg14257.t1"; gene_id "jg14257";
dsecASM438219v1_1	ALN_BLOCK	exon	15023972	15024298	.	+	.	transcript_id "jg14258.t1"; gene_id "jg14258";
dsecASM438219v1_1	ALN_BLOCK	exon	15024362	15027046	.	+	.	transcript_id "jg14259.t1"; gene_id "jg14259";
dsecASM438219v1_1	AUGUSTUS	start_codon	15032902	15032904	.	+	0	transcript_id "jg14260.t1"; gene_id "jg14260";
dsecASM438219v1_1	AUGUSTUS	CDS	15032902	15033525	0.64	+	0	transcript_id "jg14260.t1"; gene_id "jg14260";
dsecASM438219v1_1	AUGUSTUS	exon	15032902	15033525	.	+	.	transcript_id "jg14260.t1"; gene_id "jg14260";
dsecASM438219v1_1	AUGUSTUS	stop_codon	15033523	15033525	.	+	0	transcript_id "jg14260.t1"; gene_id "jg14260";
dsecASM438219v1_1	ALN_BLOCK	exon	15038402	15039562	.	-	.	transcript_id "jg14261.t1"; gene_id "jg14261";
dsecASM438219v1_1	ALN_BLOCK	exon	15040189	15041032	.	-	.	transcript_id "jg14262.t1"; gene_id "jg14262";
dsecASM438219v1_1	ALN_BLOCK	exon	15041897	15045381	.	+	.	transcript_id "jg14263.t1"; gene_id "jg14263";
dsecASM438219v1_1	ALN_BLOCK	exon	15046467	15047226	.	+	.	transcript_id "jg14264.t1"; gene_id "jg14264";
dsecASM438219v1_1	ALN_BLOCK	exon	15047662	15048015	.	+	.	transcript_id "jg14264.t1"; gene_id "jg14264";
dsecASM438219v1_1	ALN_BLOCK	exon	15068355	15077435	.	+	.	transcript_id "jg14265.t1"; gene_id "jg14265";
dsecASM438219v1_1	ALN_BLOCK	exon	15077659	15083363	.	+	.	transcript_id "jg14265.t1"; gene_id "jg14265";
dsecASM438219v1_1	ALN_BLOCK	exon	15098221	15103961	.	-	.	transcript_id "jg14266.t1"; gene_id "jg14266";
dsecASM438219v1_1	AUGUSTUS	stop_codon	15104075	15104077	.	-	0	transcript_id "jg14267.t1"; gene_id "jg14267";
dsecASM438219v1_1	AUGUSTUS	CDS	15104075	15104282	1	-	1	transcript_id "jg14267.t1"; gene_id "jg14267";
dsecASM438219v1_1	AUGUSTUS	exon	15104075	15104282	.	-	.	transcript_id "jg14267.t1"; gene_id "jg14267";
dsecASM438219v1_1	AUGUSTUS	intron	15104283	15106993	.	-	.	transcript_id "jg14267.t1"; gene_id "jg14267";
dsecASM438219v1_1	AUGUSTUS	CDS	15106994	15107025	1	-	0	transcript_id "jg14267.t1"; gene_id "jg14267";
dsecASM438219v1_1	AUGUSTUS	exon	15106994	15107025	.	-	.	transcript_id "jg14267.t1"; gene_id "jg14267";
dsecASM438219v1_1	AUGUSTUS	start_codon	15107023	15107025	.	-	0	transcript_id "jg14267.t1"; gene_id "jg14267";
dsecASM438219v1_1	ALN_BLOCK	exon	15110424	15111358	.	-	.	transcript_id "jg14268.t1"; gene_id "jg14268";
dsecASM438219v1_1	ALN_BLOCK	exon	15129928	15130562	.	-	.	transcript_id "jg14269.t1"; gene_id "jg14269";
dsecASM438219v1_1	ALN_BLOCK	exon	15134317	15135559	.	+	.	transcript_id "jg14270.t1"; gene_id "jg14270";
dsecASM438219v1_1	AUGUSTUS	start_codon	15164772	15164774	.	+	0	transcript_id "jg14271.t1"; gene_id "jg14271";
dsecASM438219v1_1	AUGUSTUS	CDS	15164772	15164796	1	+	0	transcript_id "jg14271.t1"; gene_id "jg14271";
dsecASM438219v1_1	AUGUSTUS	exon	15164772	15164796	.	+	.	transcript_id "jg14271.t1"; gene_id "jg14271";
dsecASM438219v1_1	AUGUSTUS	intron	15164797	15165010	.	+	.	transcript_id "jg14271.t1"; gene_id "jg14271";
dsecASM438219v1_1	AUGUSTUS	CDS	15165011	15165712	1	+	2	transcript_id "jg14271.t1"; gene_id "jg14271";
dsecASM438219v1_1	AUGUSTUS	exon	15165011	15165712	.	+	.	transcript_id "jg14271.t1"; gene_id "jg14271";
dsecASM438219v1_1	AUGUSTUS	intron	15165713	15168277	.	+	.	transcript_id "jg14271.t1"; gene_id "jg14271";
dsecASM438219v1_1	AUGUSTUS	CDS	15168278	15168462	0.97	+	2	transcript_id "jg14271.t1"; gene_id "jg14271";
dsecASM438219v1_1	AUGUSTUS	exon	15168278	15168462	.	+	.	transcript_id "jg14271.t1"; gene_id "jg14271";
dsecASM438219v1_1	AUGUSTUS	stop_codon	15168460	15168462	.	+	0	transcript_id "jg14271.t1"; gene_id "jg14271";
dsecASM438219v1_1	AUGUSTUS	stop_codon	15168514	15168516	.	-	0	transcript_id "jg14272.t1"; gene_id "jg14272";
dsecASM438219v1_1	AUGUSTUS	CDS	15168514	15169026	0.55	-	0	transcript_id "jg14272.t1"; gene_id "jg14272";
dsecASM438219v1_1	AUGUSTUS	exon	15168514	15169026	.	-	.	transcript_id "jg14272.t1"; gene_id "jg14272";
dsecASM438219v1_1	AUGUSTUS	intron	15169027	15169476	.	-	.	transcript_id "jg14272.t1"; gene_id "jg14272";
dsecASM438219v1_1	AUGUSTUS	CDS	15169477	15169674	0.61	-	0	transcript_id "jg14272.t1"; gene_id "jg14272";
dsecASM438219v1_1	AUGUSTUS	exon	15169477	15169674	.	-	.	transcript_id "jg14272.t1"; gene_id "jg14272";
dsecASM438219v1_1	AUGUSTUS	intron	15169675	15169770	.	-	.	transcript_id "jg14272.t1"; gene_id "jg14272";
dsecASM438219v1_1	AUGUSTUS	CDS	15169771	15169813	0.54	-	1	transcript_id "jg14272.t1"; gene_id "jg14272";
dsecASM438219v1_1	AUGUSTUS	exon	15169771	15169813	.	-	.	transcript_id "jg14272.t1"; gene_id "jg14272";
dsecASM438219v1_1	AUGUSTUS	intron	15169814	15170029	.	-	.	transcript_id "jg14272.t1"; gene_id "jg14272";
dsecASM438219v1_1	AUGUSTUS	CDS	15170030	15170421	0.69	-	0	transcript_id "jg14272.t1"; gene_id "jg14272";
dsecASM438219v1_1	AUGUSTUS	exon	15170030	15170421	.	-	.	transcript_id "jg14272.t1"; gene_id "jg14272";
dsecASM438219v1_1	AUGUSTUS	start_codon	15170419	15170421	.	-	0	transcript_id "jg14272.t1"; gene_id "jg14272";
dsecASM438219v1_1	ALN_BLOCK	exon	15189923	15200621	.	+	.	transcript_id "jg14273.t1"; gene_id "jg14273";
dsecASM438219v1_1	ALN_BLOCK	exon	15203599	15208577	.	-	.	transcript_id "jg14274.t1"; gene_id "jg14274";
dsecASM438219v1_1	ALN_BLOCK	exon	15210836	15214271	.	+	.	transcript_id "jg14275.t1"; gene_id "jg14275";
dsecASM438219v1_1	ALN_BLOCK	exon	15215373	15218178	.	-	.	transcript_id "jg14276.t1"; gene_id "jg14276";
dsecASM438219v1_1	ALN_BLOCK	exon	15220260	15221898	.	+	.	transcript_id "jg14277.t1"; gene_id "jg14277";
dsecASM438219v1_1	ALN_BLOCK	exon	15236478	15242680	.	+	.	transcript_id "jg14278.t1"; gene_id "jg14278";
dsecASM438219v1_1	ALN_BLOCK	exon	15251432	15258693	.	+	.	transcript_id "jg14279.t1"; gene_id "jg14279";
dsecASM438219v1_1	AUGUSTUS	stop_codon	15259100	15259102	.	-	0	transcript_id "jg14280.t1"; gene_id "jg14280";
dsecASM438219v1_1	AUGUSTUS	CDS	15259100	15259892	0.8	-	1	transcript_id "jg14280.t1"; gene_id "jg14280";
dsecASM438219v1_1	AUGUSTUS	exon	15259100	15259892	.	-	.	transcript_id "jg14280.t1"; gene_id "jg14280";
dsecASM438219v1_1	AUGUSTUS	intron	15259893	15259960	.	-	.	transcript_id "jg14280.t1"; gene_id "jg14280";
dsecASM438219v1_1	AUGUSTUS	CDS	15259961	15260215	0.89	-	1	transcript_id "jg14280.t1"; gene_id "jg14280";
dsecASM438219v1_1	AUGUSTUS	exon	15259961	15260215	.	-	.	transcript_id "jg14280.t1"; gene_id "jg14280";
dsecASM438219v1_1	AUGUSTUS	intron	15260216	15260731	.	-	.	transcript_id "jg14280.t1"; gene_id "jg14280";
dsecASM438219v1_1	AUGUSTUS	CDS	15260732	15261036	0.61	-	0	transcript_id "jg14280.t1"; gene_id "jg14280";
dsecASM438219v1_1	AUGUSTUS	exon	15260732	15261036	.	-	.	transcript_id "jg14280.t1"; gene_id "jg14280";
dsecASM438219v1_1	AUGUSTUS	start_codon	15261034	15261036	.	-	0	transcript_id "jg14280.t1"; gene_id "jg14280";
dsecASM438219v1_1	ALN_BLOCK	exon	15262727	15293839	.	+	.	transcript_id "jg14281.t1"; gene_id "jg14281";
dsecASM438219v1_1	ALN_BLOCK	exon	15294042	15299365	.	+	.	transcript_id "jg14281.t1"; gene_id "jg14281";
dsecASM438219v1_1	ALN_BLOCK	exon	15299547	15308846	.	+	.	transcript_id "jg14281.t1"; gene_id "jg14281";
dsecASM438219v1_1	ALN_BLOCK	exon	15310100	15311170	.	+	.	transcript_id "jg14282.t1"; gene_id "jg14282";
dsecASM438219v1_1	ALN_BLOCK	exon	15318142	15325904	.	+	.	transcript_id "jg14283.t1"; gene_id "jg14283";
dsecASM438219v1_1	ALN_BLOCK	exon	15332394	15333375	.	+	.	transcript_id "jg14284.t1"; gene_id "jg14284";
dsecASM438219v1_1	ALN_BLOCK	exon	15342853	15344778	.	+	.	transcript_id "jg14285.t1"; gene_id "jg14285";
dsecASM438219v1_1	AUGUSTUS	start_codon	15360645	15360647	.	+	0	transcript_id "jg14286.t1"; gene_id "jg14286";
dsecASM438219v1_1	AUGUSTUS	CDS	15360645	15362630	1	+	0	transcript_id "jg14286.t1"; gene_id "jg14286";
dsecASM438219v1_1	AUGUSTUS	exon	15360645	15362630	.	+	.	transcript_id "jg14286.t1"; gene_id "jg14286";
dsecASM438219v1_1	AUGUSTUS	stop_codon	15362628	15362630	.	+	0	transcript_id "jg14286.t1"; gene_id "jg14286";
dsecASM438219v1_1	ALN_BLOCK	exon	15364138	15366291	.	-	.	transcript_id "jg14287.t1"; gene_id "jg14287";
dsecASM438219v1_1	AUGUSTUS	stop_codon	15367111	15367113	.	-	0	transcript_id "jg14288.t1"; gene_id "jg14288";
dsecASM438219v1_1	AUGUSTUS	CDS	15367111	15367524	0.84	-	0	transcript_id "jg14288.t1"; gene_id "jg14288";
dsecASM438219v1_1	AUGUSTUS	exon	15367111	15367524	.	-	.	transcript_id "jg14288.t1"; gene_id "jg14288";
dsecASM438219v1_1	AUGUSTUS	start_codon	15367522	15367524	.	-	0	transcript_id "jg14288.t1"; gene_id "jg14288";
dsecASM438219v1_1	AUGUSTUS	stop_codon	15367565	15367567	.	-	0	transcript_id "jg14289.t1"; gene_id "jg14289";
dsecASM438219v1_1	AUGUSTUS	CDS	15367565	15367780	1	-	0	transcript_id "jg14289.t1"; gene_id "jg14289";
dsecASM438219v1_1	AUGUSTUS	exon	15367565	15367780	.	-	.	transcript_id "jg14289.t1"; gene_id "jg14289";
dsecASM438219v1_1	AUGUSTUS	start_codon	15367778	15367780	.	-	0	transcript_id "jg14289.t1"; gene_id "jg14289";
dsecASM438219v1_1	AUGUSTUS	stop_codon	15368356	15368358	.	-	0	transcript_id "jg14290.t1"; gene_id "jg14290";
dsecASM438219v1_1	AUGUSTUS	CDS	15368356	15368597	1	-	2	transcript_id "jg14290.t1"; gene_id "jg14290";
dsecASM438219v1_1	AUGUSTUS	exon	15368356	15368597	.	-	.	transcript_id "jg14290.t1"; gene_id "jg14290";
dsecASM438219v1_1	AUGUSTUS	intron	15368598	15369735	.	-	.	transcript_id "jg14290.t1"; gene_id "jg14290";
dsecASM438219v1_1	AUGUSTUS	CDS	15369736	15369748	1	-	0	transcript_id "jg14290.t1"; gene_id "jg14290";
dsecASM438219v1_1	AUGUSTUS	exon	15369736	15369748	.	-	.	transcript_id "jg14290.t1"; gene_id "jg14290";
dsecASM438219v1_1	AUGUSTUS	start_codon	15369746	15369748	.	-	0	transcript_id "jg14290.t1"; gene_id "jg14290";
dsecASM438219v1_1	AUGUSTUS	start_codon	15369989	15369991	.	+	0	transcript_id "jg14291.t1"; gene_id "jg14291";
dsecASM438219v1_1	AUGUSTUS	CDS	15369989	15370204	1	+	0	transcript_id "jg14291.t1"; gene_id "jg14291";
dsecASM438219v1_1	AUGUSTUS	exon	15369989	15370204	.	+	.	transcript_id "jg14291.t1"; gene_id "jg14291";
dsecASM438219v1_1	AUGUSTUS	stop_codon	15370202	15370204	.	+	0	transcript_id "jg14291.t1"; gene_id "jg14291";
dsecASM438219v1_1	AUGUSTUS	start_codon	15370291	15370293	.	+	0	transcript_id "jg14292.t1"; gene_id "jg14292";
dsecASM438219v1_1	AUGUSTUS	CDS	15370291	15370659	1	+	0	transcript_id "jg14292.t1"; gene_id "jg14292";
dsecASM438219v1_1	AUGUSTUS	exon	15370291	15370659	.	+	.	transcript_id "jg14292.t1"; gene_id "jg14292";
dsecASM438219v1_1	AUGUSTUS	stop_codon	15370657	15370659	.	+	0	transcript_id "jg14292.t1"; gene_id "jg14292";
dsecASM438219v1_1	AUGUSTUS	start_codon	15371182	15371184	.	+	0	transcript_id "jg14293.t1"; gene_id "jg14293";
dsecASM438219v1_1	AUGUSTUS	CDS	15371182	15371856	1	+	0	transcript_id "jg14293.t1"; gene_id "jg14293";
dsecASM438219v1_1	AUGUSTUS	exon	15371182	15371856	.	+	.	transcript_id "jg14293.t1"; gene_id "jg14293";
dsecASM438219v1_1	AUGUSTUS	stop_codon	15371854	15371856	.	+	0	transcript_id "jg14293.t1"; gene_id "jg14293";
dsecASM438219v1_1	ALN_BLOCK	exon	15372224	15372773	.	+	.	transcript_id "jg14294.t1"; gene_id "jg14294";
dsecASM438219v1_1	ALN_BLOCK	exon	15373264	15374076	.	-	.	transcript_id "jg14295.t1"; gene_id "jg14295";
dsecASM438219v1_1	ALN_BLOCK	exon	15381180	15386288	.	+	.	transcript_id "jg14296.t1"; gene_id "jg14296";
dsecASM438219v1_1	ALN_BLOCK	exon	15387292	15389175	.	+	.	transcript_id "jg14297.t1"; gene_id "jg14297";
dsecASM438219v1_1	ALN_BLOCK	exon	15390452	15392603	.	-	.	transcript_id "jg14298.t1"; gene_id "jg14298";
dsecASM438219v1_1	ALN_BLOCK	exon	15399580	15399593	.	-	.	transcript_id "jg14299.t1"; gene_id "jg14299";
dsecASM438219v1_1	ALN_BLOCK	exon	15401932	15401941	.	-	.	transcript_id "jg14299.t1"; gene_id "jg14299";
dsecASM438219v1_1	ALN_BLOCK	exon	15403183	15403192	.	-	.	transcript_id "jg14299.t1"; gene_id "jg14299";
dsecASM438219v1_1	ALN_BLOCK	exon	15403439	15403446	.	-	.	transcript_id "jg14299.t1"; gene_id "jg14299";
dsecASM438219v1_1	ALN_BLOCK	exon	15405350	15405370	.	-	.	transcript_id "jg14299.t1"; gene_id "jg14299";
dsecASM438219v1_1	ALN_BLOCK	exon	15414425	15416866	.	+	.	transcript_id "jg14300.t1"; gene_id "jg14300";
dsecASM438219v1_1	ALN_BLOCK	exon	15423809	15426071	.	+	.	transcript_id "jg14301.t1"; gene_id "jg14301";
dsecASM438219v1_1	ALN_BLOCK	exon	15439841	15443704	.	+	.	transcript_id "jg14302.t1"; gene_id "jg14302";
dsecASM438219v1_1	ALN_BLOCK	exon	15445733	15448642	.	+	.	transcript_id "jg14303.t1"; gene_id "jg14303";
dsecASM438219v1_1	ALN_BLOCK	exon	15448909	15452033	.	-	.	transcript_id "jg14304.t1"; gene_id "jg14304";
dsecASM438219v1_1	ALN_BLOCK	exon	15457960	15461391	.	+	.	transcript_id "jg14305.t1"; gene_id "jg14305";
dsecASM438219v1_1	ALN_BLOCK	exon	15461912	15466190	.	+	.	transcript_id "jg14306.t1"; gene_id "jg14306";
dsecASM438219v1_1	AUGUSTUS	start_codon	15467488	15467490	.	+	0	transcript_id "jg14307.t1"; gene_id "jg14307";
dsecASM438219v1_1	AUGUSTUS	CDS	15467488	15467508	1	+	0	transcript_id "jg14307.t1"; gene_id "jg14307";
dsecASM438219v1_1	AUGUSTUS	exon	15467488	15467508	.	+	.	transcript_id "jg14307.t1"; gene_id "jg14307";
dsecASM438219v1_1	AUGUSTUS	intron	15467509	15467603	.	+	.	transcript_id "jg14307.t1"; gene_id "jg14307";
dsecASM438219v1_1	AUGUSTUS	CDS	15467604	15467837	1	+	0	transcript_id "jg14307.t1"; gene_id "jg14307";
dsecASM438219v1_1	AUGUSTUS	exon	15467604	15467837	.	+	.	transcript_id "jg14307.t1"; gene_id "jg14307";
dsecASM438219v1_1	AUGUSTUS	stop_codon	15467835	15467837	.	+	0	transcript_id "jg14307.t1"; gene_id "jg14307";
dsecASM438219v1_1	AUGUSTUS	start_codon	15467958	15467960	.	+	0	transcript_id "jg14309.t1"; gene_id "jg14309";
dsecASM438219v1_1	AUGUSTUS	CDS	15467958	15468173	0.94	+	0	transcript_id "jg14309.t1"; gene_id "jg14309";
dsecASM438219v1_1	AUGUSTUS	exon	15467958	15468173	.	+	.	transcript_id "jg14309.t1"; gene_id "jg14309";
dsecASM438219v1_1	AUGUSTUS	intron	15468174	15468250	.	+	.	transcript_id "jg14309.t1"; gene_id "jg14309";
dsecASM438219v1_1	AUGUSTUS	CDS	15468251	15468297	1	+	0	transcript_id "jg14309.t1"; gene_id "jg14309";
dsecASM438219v1_1	AUGUSTUS	exon	15468251	15468297	.	+	.	transcript_id "jg14309.t1"; gene_id "jg14309";
dsecASM438219v1_1	AUGUSTUS	intron	15468298	15468359	.	+	.	transcript_id "jg14309.t1"; gene_id "jg14309";
dsecASM438219v1_1	AUGUSTUS	CDS	15468360	15468444	1	+	1	transcript_id "jg14309.t1"; gene_id "jg14309";
dsecASM438219v1_1	AUGUSTUS	exon	15468360	15468444	.	+	.	transcript_id "jg14309.t1"; gene_id "jg14309";
dsecASM438219v1_1	AUGUSTUS	intron	15468445	15468511	.	+	.	transcript_id "jg14309.t1"; gene_id "jg14309";
dsecASM438219v1_1	AUGUSTUS	CDS	15468512	15468632	1	+	0	transcript_id "jg14309.t1"; gene_id "jg14309";
dsecASM438219v1_1	AUGUSTUS	exon	15468512	15468632	.	+	.	transcript_id "jg14309.t1"; gene_id "jg14309";
dsecASM438219v1_1	AUGUSTUS	intron	15468633	15468692	.	+	.	transcript_id "jg14309.t1"; gene_id "jg14309";
dsecASM438219v1_1	AUGUSTUS	CDS	15468693	15468847	1	+	2	transcript_id "jg14309.t1"; gene_id "jg14309";
dsecASM438219v1_1	AUGUSTUS	exon	15468693	15468847	.	+	.	transcript_id "jg14309.t1"; gene_id "jg14309";
dsecASM438219v1_1	AUGUSTUS	intron	15468848	15468910	.	+	.	transcript_id "jg14309.t1"; gene_id "jg14309";
dsecASM438219v1_1	AUGUSTUS	CDS	15468911	15469108	0.81	+	0	transcript_id "jg14309.t1"; gene_id "jg14309";
dsecASM438219v1_1	AUGUSTUS	exon	15468911	15469108	.	+	.	transcript_id "jg14309.t1"; gene_id "jg14309";
dsecASM438219v1_1	AUGUSTUS	intron	15469109	15469220	.	+	.	transcript_id "jg14309.t1"; gene_id "jg14309";
dsecASM438219v1_1	AUGUSTUS	CDS	15469221	15469300	0.89	+	0	transcript_id "jg14309.t1"; gene_id "jg14309";
dsecASM438219v1_1	AUGUSTUS	exon	15469221	15469300	.	+	.	transcript_id "jg14309.t1"; gene_id "jg14309";
dsecASM438219v1_1	AUGUSTUS	intron	15469301	15469355	.	+	.	transcript_id "jg14309.t1"; gene_id "jg14309";
dsecASM438219v1_1	AUGUSTUS	CDS	15469356	15469425	1	+	1	transcript_id "jg14309.t1"; gene_id "jg14309";
dsecASM438219v1_1	AUGUSTUS	exon	15469356	15469425	.	+	.	transcript_id "jg14309.t1"; gene_id "jg14309";
dsecASM438219v1_1	AUGUSTUS	intron	15469426	15469485	.	+	.	transcript_id "jg14309.t1"; gene_id "jg14309";
dsecASM438219v1_1	AUGUSTUS	CDS	15469486	15469502	0.75	+	0	transcript_id "jg14309.t1"; gene_id "jg14309";
dsecASM438219v1_1	AUGUSTUS	exon	15469486	15469502	.	+	.	transcript_id "jg14309.t1"; gene_id "jg14309";
dsecASM438219v1_1	AUGUSTUS	intron	15469503	15469571	.	+	.	transcript_id "jg14309.t1"; gene_id "jg14309";
dsecASM438219v1_1	AUGUSTUS	CDS	15469572	15469632	0.75	+	1	transcript_id "jg14309.t1"; gene_id "jg14309";
dsecASM438219v1_1	AUGUSTUS	exon	15469572	15469632	.	+	.	transcript_id "jg14309.t1"; gene_id "jg14309";
dsecASM438219v1_1	AUGUSTUS	intron	15469633	15469697	.	+	.	transcript_id "jg14309.t1"; gene_id "jg14309";
dsecASM438219v1_1	AUGUSTUS	CDS	15469698	15469915	0.76	+	0	transcript_id "jg14309.t1"; gene_id "jg14309";
dsecASM438219v1_1	AUGUSTUS	exon	15469698	15469915	.	+	.	transcript_id "jg14309.t1"; gene_id "jg14309";
dsecASM438219v1_1	AUGUSTUS	intron	15469916	15470031	.	+	.	transcript_id "jg14309.t1"; gene_id "jg14309";
dsecASM438219v1_1	AUGUSTUS	CDS	15470032	15470176	0.82	+	1	transcript_id "jg14309.t1"; gene_id "jg14309";
dsecASM438219v1_1	AUGUSTUS	exon	15470032	15470176	.	+	.	transcript_id "jg14309.t1"; gene_id "jg14309";
dsecASM438219v1_1	AUGUSTUS	intron	15470177	15470235	.	+	.	transcript_id "jg14309.t1"; gene_id "jg14309";
dsecASM438219v1_1	AUGUSTUS	CDS	15470236	15470397	1	+	0	transcript_id "jg14309.t1"; gene_id "jg14309";
dsecASM438219v1_1	AUGUSTUS	exon	15470236	15470397	.	+	.	transcript_id "jg14309.t1"; gene_id "jg14309";
dsecASM438219v1_1	AUGUSTUS	stop_codon	15470395	15470397	.	+	0	transcript_id "jg14309.t1"; gene_id "jg14309";
dsecASM438219v1_1	ALN_BLOCK	exon	15471197	15472858	.	+	.	transcript_id "jg14308.t1"; gene_id "jg14308";
dsecASM438219v1_1	ALN_BLOCK	exon	15473402	15476745	.	-	.	transcript_id "jg14310.t1"; gene_id "jg14310";
dsecASM438219v1_1	ALN_BLOCK	exon	15477362	15477662	.	-	.	transcript_id "jg14311.t1"; gene_id "jg14311";
dsecASM438219v1_1	ALN_BLOCK	exon	15480794	15492007	.	-	.	transcript_id "jg14312.t1"; gene_id "jg14312";
dsecASM438219v1_1	ALN_BLOCK	exon	15506908	15511154	.	+	.	transcript_id "jg14313.t1"; gene_id "jg14313";
dsecASM438219v1_1	ALN_BLOCK	exon	15511963	15517453	.	-	.	transcript_id "jg14314.t1"; gene_id "jg14314";
dsecASM438219v1_1	ALN_BLOCK	exon	15518830	15522651	.	+	.	transcript_id "jg14315.t1"; gene_id "jg14315";
dsecASM438219v1_1	ALN_BLOCK	exon	15523352	15524309	.	+	.	transcript_id "jg14316.t1"; gene_id "jg14316";
dsecASM438219v1_1	ALN_BLOCK	exon	15525101	15525884	.	+	.	transcript_id "jg14317.t1"; gene_id "jg14317";
dsecASM438219v1_1	ALN_BLOCK	exon	15526116	15527033	.	-	.	transcript_id "jg14318.t1"; gene_id "jg14318";
dsecASM438219v1_1	ALN_BLOCK	exon	15528332	15532329	.	-	.	transcript_id "jg14319.t1"; gene_id "jg14319";
dsecASM438219v1_1	ALN_BLOCK	exon	15533273	15535731	.	+	.	transcript_id "jg14320.t1"; gene_id "jg14320";
dsecASM438219v1_1	ALN_BLOCK	exon	15538629	15539682	.	+	.	transcript_id "jg14321.t1"; gene_id "jg14321";
dsecASM438219v1_1	ALN_BLOCK	exon	15540503	15541180	.	+	.	transcript_id "jg14322.t1"; gene_id "jg14322";
dsecASM438219v1_1	ALN_BLOCK	exon	15554137	15568591	.	+	.	transcript_id "jg14323.t1"; gene_id "jg14323";
dsecASM438219v1_1	ALN_BLOCK	exon	15568841	15569287	.	+	.	transcript_id "jg14324.t1"; gene_id "jg14324";
dsecASM438219v1_1	ALN_BLOCK	exon	15571002	15571918	.	-	.	transcript_id "jg14325.t1"; gene_id "jg14325";
dsecASM438219v1_1	ALN_BLOCK	exon	15572351	15576931	.	-	.	transcript_id "jg14326.t1"; gene_id "jg14326";
dsecASM438219v1_1	ALN_BLOCK	exon	15577389	15579053	.	+	.	transcript_id "jg14327.t1"; gene_id "jg14327";
dsecASM438219v1_1	ALN_BLOCK	exon	15579852	15581917	.	-	.	transcript_id "jg14328.t1"; gene_id "jg14328";
dsecASM438219v1_1	ALN_BLOCK	exon	15583007	15585503	.	+	.	transcript_id "jg14329.t1"; gene_id "jg14329";
dsecASM438219v1_1	ALN_BLOCK	exon	15585755	15586270	.	-	.	transcript_id "jg14330.t1"; gene_id "jg14330";
dsecASM438219v1_1	ALN_BLOCK	exon	15588426	15589241	.	+	.	transcript_id "jg14331.t1"; gene_id "jg14331";
dsecASM438219v1_1	ALN_BLOCK	exon	15594239	15595507	.	+	.	transcript_id "jg14332.t1"; gene_id "jg14332";
dsecASM438219v1_1	AUGUSTUS	start_codon	15595828	15595830	.	+	0	transcript_id "jg14333.t1"; gene_id "jg14333";
dsecASM438219v1_1	AUGUSTUS	CDS	15595828	15597531	1	+	0	transcript_id "jg14333.t1"; gene_id "jg14333";
dsecASM438219v1_1	AUGUSTUS	exon	15595828	15597531	.	+	.	transcript_id "jg14333.t1"; gene_id "jg14333";
dsecASM438219v1_1	AUGUSTUS	stop_codon	15597529	15597531	.	+	0	transcript_id "jg14333.t1"; gene_id "jg14333";
dsecASM438219v1_1	ALN_BLOCK	exon	15597727	15599631	.	-	.	transcript_id "jg14334.t1"; gene_id "jg14334";
dsecASM438219v1_1	ALN_BLOCK	exon	15616549	15630648	.	-	.	transcript_id "jg14335.t1"; gene_id "jg14335";
dsecASM438219v1_1	ALN_BLOCK	exon	15630815	15632943	.	-	.	transcript_id "jg14335.t1"; gene_id "jg14335";
dsecASM438219v1_1	ALN_BLOCK	exon	15638354	15638704	.	+	.	transcript_id "jg14336.t1"; gene_id "jg14336";
dsecASM438219v1_1	ALN_BLOCK	exon	15657236	15660077	.	-	.	transcript_id "jg14337.t1"; gene_id "jg14337";
dsecASM438219v1_1	ALN_BLOCK	exon	15679612	15682449	.	+	.	transcript_id "jg14338.t1"; gene_id "jg14338";
dsecASM438219v1_1	ALN_BLOCK	exon	15686397	15709723	.	-	.	transcript_id "jg14339.t1"; gene_id "jg14339";
dsecASM438219v1_1	ALN_BLOCK	exon	15717843	15718505	.	+	.	transcript_id "jg14340.t1"; gene_id "jg14340";
dsecASM438219v1_1	AUGUSTUS	start_codon	15718712	15718714	.	+	0	transcript_id "jg14341.t1"; gene_id "jg14341";
dsecASM438219v1_1	AUGUSTUS	CDS	15718712	15718822	1	+	0	transcript_id "jg14341.t1"; gene_id "jg14341";
dsecASM438219v1_1	AUGUSTUS	exon	15718712	15718822	.	+	.	transcript_id "jg14341.t1"; gene_id "jg14341";
dsecASM438219v1_1	AUGUSTUS	intron	15718823	15718893	.	+	.	transcript_id "jg14341.t1"; gene_id "jg14341";
dsecASM438219v1_1	AUGUSTUS	CDS	15718894	15719079	1	+	0	transcript_id "jg14341.t1"; gene_id "jg14341";
dsecASM438219v1_1	AUGUSTUS	exon	15718894	15719079	.	+	.	transcript_id "jg14341.t1"; gene_id "jg14341";
dsecASM438219v1_1	AUGUSTUS	stop_codon	15719077	15719079	.	+	0	transcript_id "jg14341.t1"; gene_id "jg14341";
dsecASM438219v1_1	ALN_BLOCK	exon	15724212	15724787	.	+	.	transcript_id "jg14342.t1"; gene_id "jg14342";
dsecASM438219v1_1	ALN_BLOCK	exon	15727787	15728775	.	-	.	transcript_id "jg14343.t1"; gene_id "jg14343";
dsecASM438219v1_1	ALN_BLOCK	exon	15739743	15740802	.	+	.	transcript_id "jg14344.t1"; gene_id "jg14344";
dsecASM438219v1_1	ALN_BLOCK	exon	15743810	15744816	.	+	.	transcript_id "jg14345.t1"; gene_id "jg14345";
dsecASM438219v1_1	AUGUSTUS	stop_codon	15745939	15745941	.	-	0	transcript_id "jg14346.t1"; gene_id "jg14346";
dsecASM438219v1_1	AUGUSTUS	CDS	15745939	15745943	1	-	2	transcript_id "jg14346.t1"; gene_id "jg14346";
dsecASM438219v1_1	AUGUSTUS	exon	15745939	15745943	.	-	.	transcript_id "jg14346.t1"; gene_id "jg14346";
dsecASM438219v1_1	AUGUSTUS	intron	15745944	15746799	.	-	.	transcript_id "jg14346.t1"; gene_id "jg14346";
dsecASM438219v1_1	AUGUSTUS	CDS	15746800	15747058	1	-	0	transcript_id "jg14346.t1"; gene_id "jg14346";
dsecASM438219v1_1	AUGUSTUS	exon	15746800	15747058	.	-	.	transcript_id "jg14346.t1"; gene_id "jg14346";
dsecASM438219v1_1	AUGUSTUS	start_codon	15747056	15747058	.	-	0	transcript_id "jg14346.t1"; gene_id "jg14346";
dsecASM438219v1_1	ALN_BLOCK	exon	15747296	15749519	.	-	.	transcript_id "jg14347.t1"; gene_id "jg14347";
dsecASM438219v1_1	ALN_BLOCK	exon	15751953	15754010	.	+	.	transcript_id "jg14348.t1"; gene_id "jg14348";
dsecASM438219v1_1	ALN_BLOCK	exon	15762028	15762285	.	-	.	transcript_id "jg14349.t1"; gene_id "jg14349";
dsecASM438219v1_1	ALN_BLOCK	exon	15766640	15768809	.	-	.	transcript_id "jg14350.t1"; gene_id "jg14350";
dsecASM438219v1_1	ALN_BLOCK	exon	15778727	15779356	.	+	.	transcript_id "jg14351.t1"; gene_id "jg14351";
dsecASM438219v1_1	ALN_BLOCK	exon	15779770	15780249	.	-	.	transcript_id "jg14352.t1"; gene_id "jg14352";
dsecASM438219v1_1	ALN_BLOCK	exon	15781077	15782000	.	-	.	transcript_id "jg14353.t1"; gene_id "jg14353";
dsecASM438219v1_1	ALN_BLOCK	exon	15784192	15784655	.	-	.	transcript_id "jg14354.t1"; gene_id "jg14354";
dsecASM438219v1_1	ALN_BLOCK	exon	15793238	15793685	.	+	.	transcript_id "jg14355.t1"; gene_id "jg14355";
dsecASM438219v1_1	ALN_BLOCK	exon	15794879	15795378	.	+	.	transcript_id "jg14356.t1"; gene_id "jg14356";
dsecASM438219v1_1	ALN_BLOCK	exon	15839916	15841720	.	-	.	transcript_id "jg14357.t1"; gene_id "jg14357";
dsecASM438219v1_1	ALN_BLOCK	exon	15850612	15851076	.	-	.	transcript_id "jg14358.t1"; gene_id "jg14358";
dsecASM438219v1_1	ALN_BLOCK	exon	15882769	15883233	.	+	.	transcript_id "jg14359.t1"; gene_id "jg14359";
dsecASM438219v1_1	ALN_BLOCK	exon	15894024	15898358	.	+	.	transcript_id "jg14361.t1"; gene_id "jg14361";
dsecASM438219v1_1	ALN_BLOCK	exon	15945646	15947540	.	-	.	transcript_id "jg14362.t1"; gene_id "jg14362";
dsecASM438219v1_1	AUGUSTUS	start_codon	16006372	16006374	.	+	0	transcript_id "jg14363.t1"; gene_id "jg14363";
dsecASM438219v1_1	AUGUSTUS	CDS	16006372	16006836	0.68	+	0	transcript_id "jg14363.t1"; gene_id "jg14363";
dsecASM438219v1_1	AUGUSTUS	exon	16006372	16006836	.	+	.	transcript_id "jg14363.t1"; gene_id "jg14363";
dsecASM438219v1_1	AUGUSTUS	stop_codon	16006834	16006836	.	+	0	transcript_id "jg14363.t1"; gene_id "jg14363";
dsecASM438219v1_1	ALN_BLOCK	exon	16010395	16010789	.	+	.	transcript_id "jg14364.t1"; gene_id "jg14364";
dsecASM438219v1_1	AUGUSTUS	start_codon	16017809	16017811	.	+	0	transcript_id "jg14365.t1"; gene_id "jg14365";
dsecASM438219v1_1	AUGUSTUS	CDS	16017809	16018094	0.47	+	0	transcript_id "jg14365.t1"; gene_id "jg14365";
dsecASM438219v1_1	AUGUSTUS	exon	16017809	16018094	.	+	.	transcript_id "jg14365.t1"; gene_id "jg14365";
dsecASM438219v1_1	AUGUSTUS	intron	16018095	16023763	.	+	.	transcript_id "jg14365.t1"; gene_id "jg14365";
dsecASM438219v1_1	AUGUSTUS	CDS	16023764	16023894	0.93	+	2	transcript_id "jg14365.t1"; gene_id "jg14365";
dsecASM438219v1_1	AUGUSTUS	exon	16023764	16023894	.	+	.	transcript_id "jg14365.t1"; gene_id "jg14365";
dsecASM438219v1_1	AUGUSTUS	stop_codon	16023892	16023894	.	+	0	transcript_id "jg14365.t1"; gene_id "jg14365";
dsecASM438219v1_1	ALN_BLOCK	exon	16036143	16036582	.	+	.	transcript_id "jg14366.t1"; gene_id "jg14366";
dsecASM438219v1_1	ALN_BLOCK	exon	16036734	16037921	.	+	.	transcript_id "jg14366.t1"; gene_id "jg14366";
dsecASM438219v1_1	AUGUSTUS	start_codon	16038632	16038634	.	+	0	transcript_id "jg14367.t1"; gene_id "jg14367";
dsecASM438219v1_1	AUGUSTUS	CDS	16038632	16038790	0.41	+	0	transcript_id "jg14367.t1"; gene_id "jg14367";
dsecASM438219v1_1	AUGUSTUS	exon	16038632	16038790	.	+	.	transcript_id "jg14367.t1"; gene_id "jg14367";
dsecASM438219v1_1	AUGUSTUS	intron	16038791	16046984	.	+	.	transcript_id "jg14367.t1"; gene_id "jg14367";
dsecASM438219v1_1	AUGUSTUS	CDS	16046985	16047481	0.93	+	0	transcript_id "jg14367.t1"; gene_id "jg14367";
dsecASM438219v1_1	AUGUSTUS	exon	16046985	16047481	.	+	.	transcript_id "jg14367.t1"; gene_id "jg14367";
dsecASM438219v1_1	AUGUSTUS	intron	16047482	16047544	.	+	.	transcript_id "jg14367.t1"; gene_id "jg14367";
dsecASM438219v1_1	AUGUSTUS	CDS	16047545	16047665	1	+	1	transcript_id "jg14367.t1"; gene_id "jg14367";
dsecASM438219v1_1	AUGUSTUS	exon	16047545	16047665	.	+	.	transcript_id "jg14367.t1"; gene_id "jg14367";
dsecASM438219v1_1	AUGUSTUS	stop_codon	16047663	16047665	.	+	0	transcript_id "jg14367.t1"; gene_id "jg14367";
dsecASM438219v1_1	AUGUSTUS	stop_codon	16058359	16058361	.	-	0	transcript_id "jg14368.t1"; gene_id "jg14368";
dsecASM438219v1_1	AUGUSTUS	CDS	16058359	16058552	1	-	2	transcript_id "jg14368.t1"; gene_id "jg14368";
dsecASM438219v1_1	AUGUSTUS	exon	16058359	16058552	.	-	.	transcript_id "jg14368.t1"; gene_id "jg14368";
dsecASM438219v1_1	AUGUSTUS	intron	16058553	16058610	.	-	.	transcript_id "jg14368.t1"; gene_id "jg14368";
dsecASM438219v1_1	AUGUSTUS	CDS	16058611	16058953	0.99	-	0	transcript_id "jg14368.t1"; gene_id "jg14368";
dsecASM438219v1_1	AUGUSTUS	exon	16058611	16058953	.	-	.	transcript_id "jg14368.t1"; gene_id "jg14368";
dsecASM438219v1_1	AUGUSTUS	start_codon	16058951	16058953	.	-	0	transcript_id "jg14368.t1"; gene_id "jg14368";
dsecASM438219v1_1	AUGUSTUS	stop_codon	16059133	16059135	.	-	0	transcript_id "jg14369.t1"; gene_id "jg14369";
dsecASM438219v1_1	AUGUSTUS	CDS	16059133	16059636	1	-	0	transcript_id "jg14369.t1"; gene_id "jg14369";
dsecASM438219v1_1	AUGUSTUS	exon	16059133	16059636	.	-	.	transcript_id "jg14369.t1"; gene_id "jg14369";
dsecASM438219v1_1	AUGUSTUS	start_codon	16059634	16059636	.	-	0	transcript_id "jg14369.t1"; gene_id "jg14369";
dsecASM438219v1_1	AUGUSTUS	stop_codon	16072231	16072233	.	-	0	transcript_id "jg14370.t1"; gene_id "jg14370";
dsecASM438219v1_1	AUGUSTUS	CDS	16072231	16072325	0.99	-	2	transcript_id "jg14370.t1"; gene_id "jg14370";
dsecASM438219v1_1	AUGUSTUS	exon	16072231	16072325	.	-	.	transcript_id "jg14370.t1"; gene_id "jg14370";
dsecASM438219v1_1	AUGUSTUS	intron	16072326	16072662	.	-	.	transcript_id "jg14370.t1"; gene_id "jg14370";
dsecASM438219v1_1	AUGUSTUS	CDS	16072663	16072918	0.77	-	0	transcript_id "jg14370.t1"; gene_id "jg14370";
dsecASM438219v1_1	AUGUSTUS	exon	16072663	16072918	.	-	.	transcript_id "jg14370.t1"; gene_id "jg14370";
dsecASM438219v1_1	AUGUSTUS	start_codon	16072916	16072918	.	-	0	transcript_id "jg14370.t1"; gene_id "jg14370";
dsecASM438219v1_1	ALN_BLOCK	exon	16163625	16167788	.	+	.	transcript_id "jg14372.t1"; gene_id "jg14372";
dsecASM438219v1_1	ALN_BLOCK	exon	16197581	16198222	.	+	.	transcript_id "jg14374.t1"; gene_id "jg14374";
dsecASM438219v1_1	ALN_BLOCK	exon	16262289	16263089	.	-	.	transcript_id "jg14375.t1"; gene_id "jg14375";
dsecASM438219v1_1	ALN_BLOCK	exon	16288411	16290963	.	+	.	transcript_id "jg14376.t1"; gene_id "jg14376";
dsecASM438219v1_1	ALN_BLOCK	exon	16292851	16294643	.	+	.	transcript_id "jg14377.t1"; gene_id "jg14377";
dsecASM438219v1_1	ALN_BLOCK	exon	16294792	16295625	.	-	.	transcript_id "jg14378.t1"; gene_id "jg14378";
dsecASM438219v1_1	ALN_BLOCK	exon	16296288	16298958	.	+	.	transcript_id "jg14379.t1"; gene_id "jg14379";
dsecASM438219v1_1	ALN_BLOCK	exon	16299068	16301423	.	-	.	transcript_id "jg14380.t1"; gene_id "jg14380";
dsecASM438219v1_1	ALN_BLOCK	exon	16301956	16303664	.	-	.	transcript_id "jg14381.t1"; gene_id "jg14381";
dsecASM438219v1_1	ALN_BLOCK	exon	16304396	16306383	.	-	.	transcript_id "jg14382.t1"; gene_id "jg14382";
dsecASM438219v1_1	ALN_BLOCK	exon	16310984	16313415	.	-	.	transcript_id "jg14383.t1"; gene_id "jg14383";
dsecASM438219v1_1	ALN_BLOCK	exon	16314288	16317057	.	+	.	transcript_id "jg14384.t1"; gene_id "jg14384";
dsecASM438219v1_1	ALN_BLOCK	exon	16317971	16318812	.	-	.	transcript_id "jg14385.t1"; gene_id "jg14385";
dsecASM438219v1_1	ALN_BLOCK	exon	16319116	16319750	.	-	.	transcript_id "jg14386.t1"; gene_id "jg14386";
dsecASM438219v1_1	ALN_BLOCK	exon	16319988	16320849	.	+	.	transcript_id "jg14387.t1"; gene_id "jg14387";
dsecASM438219v1_1	ALN_BLOCK	exon	16321019	16326784	.	+	.	transcript_id "jg14388.t1"; gene_id "jg14388";
dsecASM438219v1_1	ALN_BLOCK	exon	16328402	16330222	.	-	.	transcript_id "jg14389.t1"; gene_id "jg14389";
dsecASM438219v1_1	ALN_BLOCK	exon	16330674	16332066	.	+	.	transcript_id "jg14390.t1"; gene_id "jg14390";
dsecASM438219v1_1	ALN_BLOCK	exon	16332127	16334800	.	-	.	transcript_id "jg14391.t1"; gene_id "jg14391";
dsecASM438219v1_1	ALN_BLOCK	exon	16335146	16336406	.	-	.	transcript_id "jg14392.t1"; gene_id "jg14392";
dsecASM438219v1_1	ALN_BLOCK	exon	16338133	16342716	.	-	.	transcript_id "jg14393.t1"; gene_id "jg14393";
dsecASM438219v1_1	ALN_BLOCK	exon	16343487	16344261	.	+	.	transcript_id "jg14394.t1"; gene_id "jg14394";
dsecASM438219v1_1	ALN_BLOCK	exon	16344863	16345597	.	-	.	transcript_id "jg14395.t1"; gene_id "jg14395";
dsecASM438219v1_1	ALN_BLOCK	exon	16345672	16346404	.	+	.	transcript_id "jg14396.t1"; gene_id "jg14396";
dsecASM438219v1_1	ALN_BLOCK	exon	16360420	16362380	.	-	.	transcript_id "jg14397.t1"; gene_id "jg14397";
dsecASM438219v1_1	ALN_BLOCK	exon	16365390	16366937	.	-	.	transcript_id "jg14398.t1"; gene_id "jg14398";
dsecASM438219v1_1	ALN_BLOCK	exon	16367079	16368807	.	-	.	transcript_id "jg14399.t1"; gene_id "jg14399";
dsecASM438219v1_1	ALN_BLOCK	exon	16373189	16374763	.	+	.	transcript_id "jg14400.t1"; gene_id "jg14400";
dsecASM438219v1_1	ALN_BLOCK	exon	16375667	16381712	.	+	.	transcript_id "jg14401.t1"; gene_id "jg14401";
dsecASM438219v1_1	ALN_BLOCK	exon	16381854	16382612	.	-	.	transcript_id "jg14402.t1"; gene_id "jg14402";
dsecASM438219v1_1	ALN_BLOCK	exon	16383924	16386241	.	+	.	transcript_id "jg14403.t1"; gene_id "jg14403";
dsecASM438219v1_1	ALN_BLOCK	exon	16398179	16398738	.	+	.	transcript_id "jg14404.t1"; gene_id "jg14404";
dsecASM438219v1_1	ALN_BLOCK	exon	16399954	16401863	.	+	.	transcript_id "jg14405.t1"; gene_id "jg14405";
dsecASM438219v1_1	ALN_BLOCK	exon	16403159	16403422	.	+	.	transcript_id "jg14406.t1"; gene_id "jg14406";
dsecASM438219v1_1	ALN_BLOCK	exon	16410061	16410900	.	-	.	transcript_id "jg14407.t1"; gene_id "jg14407";
dsecASM438219v1_1	AUGUSTUS	start_codon	16465886	16465888	.	+	0	transcript_id "jg14408.t1"; gene_id "jg14408";
dsecASM438219v1_1	AUGUSTUS	CDS	16465886	16465959	0.74	+	0	transcript_id "jg14408.t1"; gene_id "jg14408";
dsecASM438219v1_1	AUGUSTUS	exon	16465886	16465959	.	+	.	transcript_id "jg14408.t1"; gene_id "jg14408";
dsecASM438219v1_1	AUGUSTUS	intron	16465960	16475382	.	+	.	transcript_id "jg14408.t1"; gene_id "jg14408";
dsecASM438219v1_1	AUGUSTUS	CDS	16475383	16475557	0.81	+	1	transcript_id "jg14408.t1"; gene_id "jg14408";
dsecASM438219v1_1	AUGUSTUS	exon	16475383	16475557	.	+	.	transcript_id "jg14408.t1"; gene_id "jg14408";
dsecASM438219v1_1	AUGUSTUS	stop_codon	16475555	16475557	.	+	0	transcript_id "jg14408.t1"; gene_id "jg14408";
dsecASM438219v1_1	ALN_BLOCK	exon	16505576	16523939	.	+	.	transcript_id "jg14409.t1"; gene_id "jg14409";
dsecASM438219v1_1	ALN_BLOCK	exon	16548967	16549478	.	+	.	transcript_id "jg14410.t1"; gene_id "jg14410";
dsecASM438219v1_1	AUGUSTUS	start_codon	16549566	16549568	.	+	0	transcript_id "jg14411.t1"; gene_id "jg14411";
dsecASM438219v1_1	AUGUSTUS	CDS	16549566	16549628	1	+	0	transcript_id "jg14411.t1"; gene_id "jg14411";
dsecASM438219v1_1	AUGUSTUS	exon	16549566	16549628	.	+	.	transcript_id "jg14411.t1"; gene_id "jg14411";
dsecASM438219v1_1	AUGUSTUS	intron	16549629	16549686	.	+	.	transcript_id "jg14411.t1"; gene_id "jg14411";
dsecASM438219v1_1	AUGUSTUS	CDS	16549687	16550049	1	+	0	transcript_id "jg14411.t1"; gene_id "jg14411";
dsecASM438219v1_1	AUGUSTUS	exon	16549687	16550049	.	+	.	transcript_id "jg14411.t1"; gene_id "jg14411";
dsecASM438219v1_1	AUGUSTUS	stop_codon	16550047	16550049	.	+	0	transcript_id "jg14411.t1"; gene_id "jg14411";
dsecASM438219v1_1	ALN_BLOCK	exon	16550468	16551029	.	+	.	transcript_id "jg14412.t1"; gene_id "jg14412";
dsecASM438219v1_1	ALN_BLOCK	exon	16558050	16558422	.	-	.	transcript_id "jg14413.t1"; gene_id "jg14413";
dsecASM438219v1_1	ALN_BLOCK	exon	16571414	16571872	.	+	.	transcript_id "jg14414.t1"; gene_id "jg14414";
dsecASM438219v1_1	AUGUSTUS	stop_codon	16573677	16573679	.	-	0	transcript_id "jg14415.t1"; gene_id "jg14415";
dsecASM438219v1_1	AUGUSTUS	CDS	16573677	16574405	1	-	0	transcript_id "jg14415.t1"; gene_id "jg14415";
dsecASM438219v1_1	AUGUSTUS	exon	16573677	16574405	.	-	.	transcript_id "jg14415.t1"; gene_id "jg14415";
dsecASM438219v1_1	AUGUSTUS	start_codon	16574403	16574405	.	-	0	transcript_id "jg14415.t1"; gene_id "jg14415";
dsecASM438219v1_1	ALN_BLOCK	exon	16579408	16580206	.	+	.	transcript_id "jg14416.t1"; gene_id "jg14416";
dsecASM438219v1_1	ALN_BLOCK	exon	16581427	16582914	.	+	.	transcript_id "jg14417.t1"; gene_id "jg14417";
dsecASM438219v1_1	ALN_BLOCK	exon	16583583	16583900	.	-	.	transcript_id "jg14418.t1"; gene_id "jg14418";
dsecASM438219v1_1	ALN_BLOCK	exon	16584246	16585010	.	-	.	transcript_id "jg14419.t1"; gene_id "jg14419";
dsecASM438219v1_1	AUGUSTUS	start_codon	16587899	16587901	.	+	0	transcript_id "jg14420.t1"; gene_id "jg14420";
dsecASM438219v1_1	AUGUSTUS	CDS	16587899	16588165	0.43	+	0	transcript_id "jg14420.t1"; gene_id "jg14420";
dsecASM438219v1_1	AUGUSTUS	exon	16587899	16588165	.	+	.	transcript_id "jg14420.t1"; gene_id "jg14420";
dsecASM438219v1_1	AUGUSTUS	stop_codon	16588163	16588165	.	+	0	transcript_id "jg14420.t1"; gene_id "jg14420";
dsecASM438219v1_1	ALN_BLOCK	exon	16591368	16591742	.	-	.	transcript_id "jg14421.t1"; gene_id "jg14421";
dsecASM438219v1_1	AUGUSTUS	stop_codon	16591945	16591947	.	-	0	transcript_id "jg14422.t1"; gene_id "jg14422";
dsecASM438219v1_1	AUGUSTUS	CDS	16591945	16592298	1	-	0	transcript_id "jg14422.t1"; gene_id "jg14422";
dsecASM438219v1_1	AUGUSTUS	exon	16591945	16592298	.	-	.	transcript_id "jg14422.t1"; gene_id "jg14422";
dsecASM438219v1_1	AUGUSTUS	intron	16592299	16592363	.	-	.	transcript_id "jg14422.t1"; gene_id "jg14422";
dsecASM438219v1_1	AUGUSTUS	CDS	16592364	16592420	1	-	0	transcript_id "jg14422.t1"; gene_id "jg14422";
dsecASM438219v1_1	AUGUSTUS	exon	16592364	16592420	.	-	.	transcript_id "jg14422.t1"; gene_id "jg14422";
dsecASM438219v1_1	AUGUSTUS	start_codon	16592418	16592420	.	-	0	transcript_id "jg14422.t1"; gene_id "jg14422";
dsecASM438219v1_1	ALN_BLOCK	exon	16593518	16594215	.	-	.	transcript_id "jg14423.t1"; gene_id "jg14423";
dsecASM438219v1_1	ALN_BLOCK	exon	16594648	16595451	.	-	.	transcript_id "jg14424.t1"; gene_id "jg14424";
dsecASM438219v1_1	ALN_BLOCK	exon	16595684	16596131	.	-	.	transcript_id "jg14425.t1"; gene_id "jg14425";
dsecASM438219v1_1	ALN_BLOCK	exon	16601203	16603350	.	+	.	transcript_id "jg14426.t1"; gene_id "jg14426";
dsecASM438219v1_1	ALN_BLOCK	exon	16604241	16605965	.	-	.	transcript_id "jg14427.t1"; gene_id "jg14427";
dsecASM438219v1_1	ALN_BLOCK	exon	16607699	16625598	.	-	.	transcript_id "jg14429.t1"; gene_id "jg14429";
dsecASM438219v1_1	AUGUSTUS	stop_codon	16630662	16630664	.	-	0	transcript_id "jg14428.t2"; gene_id "jg14428";
dsecASM438219v1_1	AUGUSTUS	CDS	16630662	16630817	1	-	0	transcript_id "jg14428.t2"; gene_id "jg14428";
dsecASM438219v1_1	AUGUSTUS	exon	16630662	16630817	.	-	.	transcript_id "jg14428.t2"; gene_id "jg14428";
dsecASM438219v1_1	AUGUSTUS	stop_codon	16630662	16630664	.	-	0	transcript_id "jg14428.t1"; gene_id "jg14428";
dsecASM438219v1_1	AUGUSTUS	CDS	16630662	16630817	1	-	0	transcript_id "jg14428.t1"; gene_id "jg14428";
dsecASM438219v1_1	AUGUSTUS	exon	16630662	16630817	.	-	.	transcript_id "jg14428.t1"; gene_id "jg14428";
dsecASM438219v1_1	AUGUSTUS	intron	16630818	16631062	.	-	.	transcript_id "jg14428.t2"; gene_id "jg14428";
dsecASM438219v1_1	AUGUSTUS	intron	16630818	16631062	.	-	.	transcript_id "jg14428.t1"; gene_id "jg14428";
dsecASM438219v1_1	AUGUSTUS	CDS	16631063	16631177	1	-	1	transcript_id "jg14428.t2"; gene_id "jg14428";
dsecASM438219v1_1	AUGUSTUS	exon	16631063	16631177	.	-	.	transcript_id "jg14428.t2"; gene_id "jg14428";
dsecASM438219v1_1	AUGUSTUS	CDS	16631063	16631177	1	-	1	transcript_id "jg14428.t1"; gene_id "jg14428";
dsecASM438219v1_1	AUGUSTUS	exon	16631063	16631177	.	-	.	transcript_id "jg14428.t1"; gene_id "jg14428";
dsecASM438219v1_1	AUGUSTUS	intron	16631178	16631236	.	-	.	transcript_id "jg14428.t2"; gene_id "jg14428";
dsecASM438219v1_1	AUGUSTUS	intron	16631178	16631242	.	-	.	transcript_id "jg14428.t1"; gene_id "jg14428";
dsecASM438219v1_1	AUGUSTUS	CDS	16631237	16631455	1	-	1	transcript_id "jg14428.t2"; gene_id "jg14428";
dsecASM438219v1_1	AUGUSTUS	exon	16631237	16631455	.	-	.	transcript_id "jg14428.t2"; gene_id "jg14428";
dsecASM438219v1_1	AUGUSTUS	CDS	16631243	16631455	1	-	1	transcript_id "jg14428.t1"; gene_id "jg14428";
dsecASM438219v1_1	AUGUSTUS	exon	16631243	16631455	.	-	.	transcript_id "jg14428.t1"; gene_id "jg14428";
dsecASM438219v1_1	AUGUSTUS	intron	16631456	16631510	.	-	.	transcript_id "jg14428.t2"; gene_id "jg14428";
dsecASM438219v1_1	AUGUSTUS	intron	16631456	16631510	.	-	.	transcript_id "jg14428.t1"; gene_id "jg14428";
dsecASM438219v1_1	AUGUSTUS	CDS	16631511	16631611	1	-	0	transcript_id "jg14428.t2"; gene_id "jg14428";
dsecASM438219v1_1	AUGUSTUS	exon	16631511	16631611	.	-	.	transcript_id "jg14428.t2"; gene_id "jg14428";
dsecASM438219v1_1	AUGUSTUS	CDS	16631511	16631611	1	-	0	transcript_id "jg14428.t1"; gene_id "jg14428";
dsecASM438219v1_1	AUGUSTUS	exon	16631511	16631611	.	-	.	transcript_id "jg14428.t1"; gene_id "jg14428";
dsecASM438219v1_1	AUGUSTUS	start_codon	16631609	16631611	.	-	0	transcript_id "jg14428.t2"; gene_id "jg14428";
dsecASM438219v1_1	AUGUSTUS	start_codon	16631609	16631611	.	-	0	transcript_id "jg14428.t1"; gene_id "jg14428";
dsecASM438219v1_1	ALN_BLOCK	exon	16639876	16650457	.	+	.	transcript_id "jg14430.t1"; gene_id "jg14430";
dsecASM438219v1_1	ALN_BLOCK	exon	16651384	16658452	.	-	.	transcript_id "jg14431.t1"; gene_id "jg14431";
dsecASM438219v1_1	ALN_BLOCK	exon	16662408	16664444	.	+	.	transcript_id "jg14432.t1"; gene_id "jg14432";
dsecASM438219v1_1	ALN_BLOCK	exon	16664760	16666990	.	-	.	transcript_id "jg14433.t1"; gene_id "jg14433";
dsecASM438219v1_1	ALN_BLOCK	exon	16669797	16671863	.	+	.	transcript_id "jg14434.t1"; gene_id "jg14434";
dsecASM438219v1_1	ALN_BLOCK	exon	16672465	16674497	.	-	.	transcript_id "jg14435.t1"; gene_id "jg14435";
dsecASM438219v1_1	ALN_BLOCK	exon	16677832	16679619	.	-	.	transcript_id "jg14436.t1"; gene_id "jg14436";
dsecASM438219v1_1	ALN_BLOCK	exon	16680111	16681965	.	+	.	transcript_id "jg14437.t1"; gene_id "jg14437";
dsecASM438219v1_1	ALN_BLOCK	exon	16681996	16684226	.	-	.	transcript_id "jg14438.t1"; gene_id "jg14438";
dsecASM438219v1_1	ALN_BLOCK	exon	16684728	16685188	.	+	.	transcript_id "jg14439.t1"; gene_id "jg14439";
dsecASM438219v1_1	ALN_BLOCK	exon	16685479	16686063	.	+	.	transcript_id "jg14440.t1"; gene_id "jg14440";
dsecASM438219v1_1	ALN_BLOCK	exon	16686261	16686947	.	-	.	transcript_id "jg14441.t1"; gene_id "jg14441";
dsecASM438219v1_1	ALN_BLOCK	exon	16687007	16687409	.	-	.	transcript_id "jg14442.t1"; gene_id "jg14442";
dsecASM438219v1_1	ALN_BLOCK	exon	16688078	16689624	.	+	.	transcript_id "jg14443.t1"; gene_id "jg14443";
dsecASM438219v1_1	ALN_BLOCK	exon	16697059	16698402	.	-	.	transcript_id "jg14444.t1"; gene_id "jg14444";
dsecASM438219v1_1	ALN_BLOCK	exon	16698638	16698678	.	-	.	transcript_id "jg14444.t1"; gene_id "jg14444";
dsecASM438219v1_1	ALN_BLOCK	exon	16699681	16700321	.	-	.	transcript_id "jg14445.t1"; gene_id "jg14445";
dsecASM438219v1_1	ALN_BLOCK	exon	16701055	16704278	.	+	.	transcript_id "jg14446.t1"; gene_id "jg14446";
dsecASM438219v1_1	ALN_BLOCK	exon	16705535	16706201	.	+	.	transcript_id "jg14447.t1"; gene_id "jg14447";
dsecASM438219v1_1	ALN_BLOCK	exon	16706703	16710890	.	-	.	transcript_id "jg14448.t1"; gene_id "jg14448";
dsecASM438219v1_1	ALN_BLOCK	exon	16712169	16713930	.	-	.	transcript_id "jg14449.t1"; gene_id "jg14449";
dsecASM438219v1_1	ALN_BLOCK	exon	16714943	16715950	.	+	.	transcript_id "jg14450.t1"; gene_id "jg14450";
dsecASM438219v1_1	ALN_BLOCK	exon	16729587	16730893	.	-	.	transcript_id "jg14451.t1"; gene_id "jg14451";
dsecASM438219v1_1	ALN_BLOCK	exon	16736023	16736452	.	+	.	transcript_id "jg14452.t1"; gene_id "jg14452";
dsecASM438219v1_1	ALN_BLOCK	exon	16736836	16737611	.	+	.	transcript_id "jg14453.t1"; gene_id "jg14453";
dsecASM438219v1_1	ALN_BLOCK	exon	16742718	16768698	.	+	.	transcript_id "jg14454.t1"; gene_id "jg14454";
dsecASM438219v1_1	ALN_BLOCK	exon	16770515	16772963	.	-	.	transcript_id "jg14455.t1"; gene_id "jg14455";
dsecASM438219v1_1	ALN_BLOCK	exon	16775286	16786127	.	+	.	transcript_id "jg14457.t1"; gene_id "jg14457";
dsecASM438219v1_1	ALN_BLOCK	exon	16788432	16789605	.	+	.	transcript_id "jg14456.t1"; gene_id "jg14456";
dsecASM438219v1_1	ALN_BLOCK	exon	16790087	16791167	.	+	.	transcript_id "jg14458.t1"; gene_id "jg14458";
dsecASM438219v1_1	ALN_BLOCK	exon	16810726	16812107	.	+	.	transcript_id "jg14459.t1"; gene_id "jg14459";
dsecASM438219v1_1	AUGUSTUS	stop_codon	16812864	16812866	.	-	0	transcript_id "jg14460.t1"; gene_id "jg14460";
dsecASM438219v1_1	AUGUSTUS	CDS	16812864	16813328	1	-	0	transcript_id "jg14460.t1"; gene_id "jg14460";
dsecASM438219v1_1	AUGUSTUS	exon	16812864	16813328	.	-	.	transcript_id "jg14460.t1"; gene_id "jg14460";
dsecASM438219v1_1	AUGUSTUS	start_codon	16813326	16813328	.	-	0	transcript_id "jg14460.t1"; gene_id "jg14460";
dsecASM438219v1_1	AUGUSTUS	stop_codon	16814525	16814527	.	-	0	transcript_id "jg14461.t1"; gene_id "jg14461";
dsecASM438219v1_1	AUGUSTUS	CDS	16814525	16814633	0.5	-	1	transcript_id "jg14461.t1"; gene_id "jg14461";
dsecASM438219v1_1	AUGUSTUS	exon	16814525	16814633	.	-	.	transcript_id "jg14461.t1"; gene_id "jg14461";
dsecASM438219v1_1	AUGUSTUS	intron	16814634	16814722	.	-	.	transcript_id "jg14461.t1"; gene_id "jg14461";
dsecASM438219v1_1	AUGUSTUS	CDS	16814723	16814934	0.42	-	0	transcript_id "jg14461.t1"; gene_id "jg14461";
dsecASM438219v1_1	AUGUSTUS	exon	16814723	16814934	.	-	.	transcript_id "jg14461.t1"; gene_id "jg14461";
dsecASM438219v1_1	AUGUSTUS	start_codon	16814932	16814934	.	-	0	transcript_id "jg14461.t1"; gene_id "jg14461";
dsecASM438219v1_1	AUGUSTUS	stop_codon	16817413	16817415	.	-	0	transcript_id "jg14462.t1"; gene_id "jg14462";
dsecASM438219v1_1	AUGUSTUS	CDS	16817413	16817551	0.16	-	1	transcript_id "jg14462.t1"; gene_id "jg14462";
dsecASM438219v1_1	AUGUSTUS	exon	16817413	16817551	.	-	.	transcript_id "jg14462.t1"; gene_id "jg14462";
dsecASM438219v1_1	AUGUSTUS	intron	16817552	16822867	.	-	.	transcript_id "jg14462.t1"; gene_id "jg14462";
dsecASM438219v1_1	AUGUSTUS	CDS	16822868	16823025	0.45	-	0	transcript_id "jg14462.t1"; gene_id "jg14462";
dsecASM438219v1_1	AUGUSTUS	exon	16822868	16823025	.	-	.	transcript_id "jg14462.t1"; gene_id "jg14462";
dsecASM438219v1_1	AUGUSTUS	intron	16823026	16824105	.	-	.	transcript_id "jg14462.t1"; gene_id "jg14462";
dsecASM438219v1_1	AUGUSTUS	CDS	16824106	16824111	0.98	-	0	transcript_id "jg14462.t1"; gene_id "jg14462";
dsecASM438219v1_1	AUGUSTUS	exon	16824106	16824111	.	-	.	transcript_id "jg14462.t1"; gene_id "jg14462";
dsecASM438219v1_1	AUGUSTUS	start_codon	16824109	16824111	.	-	0	transcript_id "jg14462.t1"; gene_id "jg14462";
dsecASM438219v1_1	ALN_BLOCK	exon	16824270	16825163	.	-	.	transcript_id "jg14463.t1"; gene_id "jg14463";
dsecASM438219v1_1	ALN_BLOCK	exon	16825536	16826162	.	-	.	transcript_id "jg14464.t1"; gene_id "jg14464";
dsecASM438219v1_1	AUGUSTUS	stop_codon	16827511	16827513	.	-	0	transcript_id "jg14465.t1"; gene_id "jg14465";
dsecASM438219v1_1	AUGUSTUS	CDS	16827511	16827537	0.99	-	0	transcript_id "jg14465.t1"; gene_id "jg14465";
dsecASM438219v1_1	AUGUSTUS	exon	16827511	16827537	.	-	.	transcript_id "jg14465.t1"; gene_id "jg14465";
dsecASM438219v1_1	AUGUSTUS	intron	16827538	16827593	.	-	.	transcript_id "jg14465.t1"; gene_id "jg14465";
dsecASM438219v1_1	AUGUSTUS	CDS	16827594	16828115	0.98	-	0	transcript_id "jg14465.t1"; gene_id "jg14465";
dsecASM438219v1_1	AUGUSTUS	exon	16827594	16828115	.	-	.	transcript_id "jg14465.t1"; gene_id "jg14465";
dsecASM438219v1_1	AUGUSTUS	start_codon	16828113	16828115	.	-	0	transcript_id "jg14465.t1"; gene_id "jg14465";
dsecASM438219v1_1	ALN_BLOCK	exon	16828921	16829685	.	+	.	transcript_id "jg14466.t1"; gene_id "jg14466";
dsecASM438219v1_1	ALN_BLOCK	exon	16857771	16861058	.	-	.	transcript_id "jg14467.t1"; gene_id "jg14467";
dsecASM438219v1_1	ALN_BLOCK	exon	16863419	16865797	.	-	.	transcript_id "jg14468.t1"; gene_id "jg14468";
dsecASM438219v1_1	ALN_BLOCK	exon	16883204	16885086	.	-	.	transcript_id "jg14470.t1"; gene_id "jg14470";
dsecASM438219v1_1	ALN_BLOCK	exon	16885417	16887226	.	-	.	transcript_id "jg14471.t1"; gene_id "jg14471";
dsecASM438219v1_1	ALN_BLOCK	exon	16901111	16901998	.	+	.	transcript_id "jg14472.t1"; gene_id "jg14472";
dsecASM438219v1_1	ALN_BLOCK	exon	16907019	16914439	.	+	.	transcript_id "jg14473.t1"; gene_id "jg14473";
dsecASM438219v1_1	ALN_BLOCK	exon	16915360	16917746	.	+	.	transcript_id "jg14474.t1"; gene_id "jg14474";
dsecASM438219v1_1	ALN_BLOCK	exon	16919743	16937160	.	-	.	transcript_id "jg14475.t1"; gene_id "jg14475";
dsecASM438219v1_1	ALN_BLOCK	exon	16950947	16951945	.	+	.	transcript_id "jg14476.t1"; gene_id "jg14476";
dsecASM438219v1_1	ALN_BLOCK	exon	16958179	16977589	.	+	.	transcript_id "jg14477.t1"; gene_id "jg14477";
dsecASM438219v1_1	ALN_BLOCK	exon	16985005	16986734	.	+	.	transcript_id "jg14478.t1"; gene_id "jg14478";
dsecASM438219v1_1	ALN_BLOCK	exon	16995549	17001144	.	-	.	transcript_id "jg14479.t1"; gene_id "jg14479";
dsecASM438219v1_1	ALN_BLOCK	exon	17013628	17014339	.	-	.	transcript_id "jg14480.t1"; gene_id "jg14480";
dsecASM438219v1_1	ALN_BLOCK	exon	17015985	17017222	.	+	.	transcript_id "jg14481.t1"; gene_id "jg14481";
dsecASM438219v1_1	ALN_BLOCK	exon	17017523	17017833	.	+	.	transcript_id "jg14482.t1"; gene_id "jg14482";
dsecASM438219v1_1	ALN_BLOCK	exon	17018118	17018627	.	-	.	transcript_id "jg14483.t1"; gene_id "jg14483";
dsecASM438219v1_1	ALN_BLOCK	exon	17019876	17024122	.	+	.	transcript_id "jg14484.t1"; gene_id "jg14484";
dsecASM438219v1_1	ALN_BLOCK	exon	17024707	17026540	.	-	.	transcript_id "jg14485.t1"; gene_id "jg14485";
dsecASM438219v1_1	ALN_BLOCK	exon	17027182	17031535	.	-	.	transcript_id "jg14486.t1"; gene_id "jg14486";
dsecASM438219v1_1	ALN_BLOCK	exon	17032667	17034653	.	-	.	transcript_id "jg14487.t1"; gene_id "jg14487";
dsecASM438219v1_1	ALN_BLOCK	exon	17035253	17036310	.	+	.	transcript_id "jg14488.t1"; gene_id "jg14488";
dsecASM438219v1_1	ALN_BLOCK	exon	17041109	17046535	.	+	.	transcript_id "jg14489.t1"; gene_id "jg14489";
dsecASM438219v1_1	ALN_BLOCK	exon	17048088	17049757	.	-	.	transcript_id "jg14490.t1"; gene_id "jg14490";
dsecASM438219v1_1	ALN_BLOCK	exon	17050130	17052103	.	-	.	transcript_id "jg14491.t1"; gene_id "jg14491";
dsecASM438219v1_1	ALN_BLOCK	exon	17052302	17055838	.	+	.	transcript_id "jg14492.t1"; gene_id "jg14492";
dsecASM438219v1_1	ALN_BLOCK	exon	17056160	17057458	.	-	.	transcript_id "jg14493.t1"; gene_id "jg14493";
dsecASM438219v1_1	ALN_BLOCK	exon	17059697	17064567	.	+	.	transcript_id "jg14494.t1"; gene_id "jg14494";
dsecASM438219v1_1	ALN_BLOCK	exon	17065609	17066239	.	+	.	transcript_id "jg14495.t1"; gene_id "jg14495";
dsecASM438219v1_1	AUGUSTUS	stop_codon	17080470	17080472	.	-	0	transcript_id "jg14497.t1"; gene_id "jg14497";
dsecASM438219v1_1	AUGUSTUS	CDS	17080470	17080658	0.57	-	0	transcript_id "jg14497.t1"; gene_id "jg14497";
dsecASM438219v1_1	AUGUSTUS	exon	17080470	17080658	.	-	.	transcript_id "jg14497.t1"; gene_id "jg14497";
dsecASM438219v1_1	AUGUSTUS	intron	17080659	17084923	.	-	.	transcript_id "jg14497.t1"; gene_id "jg14497";
dsecASM438219v1_1	AUGUSTUS	CDS	17084924	17085178	0.4	-	0	transcript_id "jg14497.t1"; gene_id "jg14497";
dsecASM438219v1_1	AUGUSTUS	exon	17084924	17085178	.	-	.	transcript_id "jg14497.t1"; gene_id "jg14497";
dsecASM438219v1_1	AUGUSTUS	start_codon	17085176	17085178	.	-	0	transcript_id "jg14497.t1"; gene_id "jg14497";
dsecASM438219v1_1	ALN_BLOCK	exon	17090532	17096285	.	-	.	transcript_id "jg14498.t1"; gene_id "jg14498";
dsecASM438219v1_1	ALN_BLOCK	exon	17097790	17098836	.	+	.	transcript_id "jg14499.t1"; gene_id "jg14499";
dsecASM438219v1_1	ALN_BLOCK	exon	17099673	17100242	.	-	.	transcript_id "jg14500.t1"; gene_id "jg14500";
dsecASM438219v1_1	ALN_BLOCK	exon	17100675	17101191	.	+	.	transcript_id "jg14501.t1"; gene_id "jg14501";
dsecASM438219v1_1	ALN_BLOCK	exon	17101414	17102962	.	+	.	transcript_id "jg14502.t1"; gene_id "jg14502";
dsecASM438219v1_1	ALN_BLOCK	exon	17103012	17104591	.	-	.	transcript_id "jg14503.t1"; gene_id "jg14503";
dsecASM438219v1_1	AUGUSTUS	stop_codon	17105214	17105216	.	-	0	transcript_id "jg14505.t1"; gene_id "jg14505";
dsecASM438219v1_1	AUGUSTUS	CDS	17105214	17105863	1	-	2	transcript_id "jg14505.t1"; gene_id "jg14505";
dsecASM438219v1_1	AUGUSTUS	exon	17105214	17105863	.	-	.	transcript_id "jg14505.t1"; gene_id "jg14505";
dsecASM438219v1_1	AUGUSTUS	intron	17105864	17105919	.	-	.	transcript_id "jg14505.t1"; gene_id "jg14505";
dsecASM438219v1_1	AUGUSTUS	CDS	17105920	17106128	1	-	1	transcript_id "jg14505.t1"; gene_id "jg14505";
dsecASM438219v1_1	AUGUSTUS	exon	17105920	17106128	.	-	.	transcript_id "jg14505.t1"; gene_id "jg14505";
dsecASM438219v1_1	AUGUSTUS	intron	17106129	17106183	.	-	.	transcript_id "jg14505.t1"; gene_id "jg14505";
dsecASM438219v1_1	AUGUSTUS	CDS	17106184	17106454	1	-	2	transcript_id "jg14505.t1"; gene_id "jg14505";
dsecASM438219v1_1	AUGUSTUS	exon	17106184	17106454	.	-	.	transcript_id "jg14505.t1"; gene_id "jg14505";
dsecASM438219v1_1	AUGUSTUS	intron	17106455	17106508	.	-	.	transcript_id "jg14505.t1"; gene_id "jg14505";
dsecASM438219v1_1	AUGUSTUS	CDS	17106509	17106637	0.95	-	2	transcript_id "jg14505.t1"; gene_id "jg14505";
dsecASM438219v1_1	AUGUSTUS	exon	17106509	17106637	.	-	.	transcript_id "jg14505.t1"; gene_id "jg14505";
dsecASM438219v1_1	AUGUSTUS	intron	17106638	17106706	.	-	.	transcript_id "jg14505.t1"; gene_id "jg14505";
dsecASM438219v1_1	AUGUSTUS	CDS	17106707	17106731	0.93	-	0	transcript_id "jg14505.t1"; gene_id "jg14505";
dsecASM438219v1_1	AUGUSTUS	exon	17106707	17106731	.	-	.	transcript_id "jg14505.t1"; gene_id "jg14505";
dsecASM438219v1_1	AUGUSTUS	start_codon	17106729	17106731	.	-	0	transcript_id "jg14505.t1"; gene_id "jg14505";
dsecASM438219v1_1	ALN_BLOCK	exon	17107328	17108566	.	-	.	transcript_id "jg14504.t1"; gene_id "jg14504";
dsecASM438219v1_1	ALN_BLOCK	exon	17109865	17112018	.	-	.	transcript_id "jg14506.t1"; gene_id "jg14506";
dsecASM438219v1_1	ALN_BLOCK	exon	17123415	17126812	.	+	.	transcript_id "jg14507.t1"; gene_id "jg14507";
dsecASM438219v1_1	ALN_BLOCK	exon	17127658	17129902	.	-	.	transcript_id "jg14508.t1"; gene_id "jg14508";
dsecASM438219v1_1	ALN_BLOCK	exon	17131383	17132117	.	+	.	transcript_id "jg14509.t1"; gene_id "jg14509";
dsecASM438219v1_1	ALN_BLOCK	exon	17132301	17132848	.	+	.	transcript_id "jg14509.t1"; gene_id "jg14509";
dsecASM438219v1_1	ALN_BLOCK	exon	17135077	17136154	.	-	.	transcript_id "jg14510.t1"; gene_id "jg14510";
dsecASM438219v1_1	ALN_BLOCK	exon	17137604	17139564	.	+	.	transcript_id "jg14511.t1"; gene_id "jg14511";
dsecASM438219v1_1	ALN_BLOCK	exon	17156915	17158954	.	+	.	transcript_id "jg14513.t1"; gene_id "jg14513";
dsecASM438219v1_1	ALN_BLOCK	exon	17159924	17161537	.	+	.	transcript_id "jg14514.t1"; gene_id "jg14514";
dsecASM438219v1_1	ALN_BLOCK	exon	17162403	17165304	.	-	.	transcript_id "jg14515.t1"; gene_id "jg14515";
dsecASM438219v1_1	ALN_BLOCK	exon	17166929	17167430	.	+	.	transcript_id "jg14516.t1"; gene_id "jg14516";
dsecASM438219v1_1	ALN_BLOCK	exon	17168125	17177096	.	-	.	transcript_id "jg14517.t1"; gene_id "jg14517";
dsecASM438219v1_1	ALN_BLOCK	exon	17180899	17181260	.	+	.	transcript_id "jg14518.t1"; gene_id "jg14518";
dsecASM438219v1_1	AUGUSTUS	start_codon	17181941	17181943	.	+	0	transcript_id "jg14519.t1"; gene_id "jg14519";
dsecASM438219v1_1	AUGUSTUS	CDS	17181941	17182200	1	+	0	transcript_id "jg14519.t1"; gene_id "jg14519";
dsecASM438219v1_1	AUGUSTUS	exon	17181941	17182200	.	+	.	transcript_id "jg14519.t1"; gene_id "jg14519";
dsecASM438219v1_1	AUGUSTUS	intron	17182201	17182263	.	+	.	transcript_id "jg14519.t1"; gene_id "jg14519";
dsecASM438219v1_1	AUGUSTUS	CDS	17182264	17182927	1	+	1	transcript_id "jg14519.t1"; gene_id "jg14519";
dsecASM438219v1_1	AUGUSTUS	exon	17182264	17182927	.	+	.	transcript_id "jg14519.t1"; gene_id "jg14519";
dsecASM438219v1_1	AUGUSTUS	stop_codon	17182925	17182927	.	+	0	transcript_id "jg14519.t1"; gene_id "jg14519";
dsecASM438219v1_1	ALN_BLOCK	exon	17183128	17183517	.	+	.	transcript_id "jg14520.t1"; gene_id "jg14520";
dsecASM438219v1_1	ALN_BLOCK	exon	17184346	17185535	.	+	.	transcript_id "jg14521.t1"; gene_id "jg14521";
dsecASM438219v1_1	ALN_BLOCK	exon	17185781	17186181	.	-	.	transcript_id "jg14522.t1"; gene_id "jg14522";
dsecASM438219v1_1	ALN_BLOCK	exon	17187395	17192337	.	-	.	transcript_id "jg14523.t1"; gene_id "jg14523";
dsecASM438219v1_1	ALN_BLOCK	exon	17197723	17203953	.	-	.	transcript_id "jg14524.t1"; gene_id "jg14524";
dsecASM438219v1_1	ALN_BLOCK	exon	17204558	17205499	.	+	.	transcript_id "jg14525.t1"; gene_id "jg14525";
dsecASM438219v1_1	ALN_BLOCK	exon	17205620	17206148	.	-	.	transcript_id "jg14526.t1"; gene_id "jg14526";
dsecASM438219v1_1	ALN_BLOCK	exon	17206717	17209728	.	+	.	transcript_id "jg14527.t1"; gene_id "jg14527";
dsecASM438219v1_1	ALN_BLOCK	exon	17211106	17211363	.	+	.	transcript_id "jg14528.t1"; gene_id "jg14528";
dsecASM438219v1_1	ALN_BLOCK	exon	17213342	17214063	.	-	.	transcript_id "jg14529.t1"; gene_id "jg14529";
dsecASM438219v1_1	ALN_BLOCK	exon	17214839	17217508	.	+	.	transcript_id "jg14530.t1"; gene_id "jg14530";
dsecASM438219v1_1	ALN_BLOCK	exon	17219662	17227719	.	+	.	transcript_id "jg14531.t1"; gene_id "jg14531";
dsecASM438219v1_1	ALN_BLOCK	exon	17233136	17234640	.	+	.	transcript_id "jg14532.t1"; gene_id "jg14532";
dsecASM438219v1_1	ALN_BLOCK	exon	17236078	17245871	.	+	.	transcript_id "jg14533.t1"; gene_id "jg14533";
dsecASM438219v1_1	ALN_BLOCK	exon	17246431	17247819	.	+	.	transcript_id "jg14534.t1"; gene_id "jg14534";
dsecASM438219v1_1	ALN_BLOCK	exon	17248167	17249840	.	-	.	transcript_id "jg14535.t1"; gene_id "jg14535";
dsecASM438219v1_1	ALN_BLOCK	exon	17251779	17252682	.	-	.	transcript_id "jg14536.t1"; gene_id "jg14536";
dsecASM438219v1_1	ALN_BLOCK	exon	17254292	17259127	.	-	.	transcript_id "jg14537.t1"; gene_id "jg14537";
dsecASM438219v1_1	AUGUSTUS	stop_codon	17263136	17263138	.	-	0	transcript_id "jg14538.t1"; gene_id "jg14538";
dsecASM438219v1_1	AUGUSTUS	CDS	17263136	17263438	0.61	-	0	transcript_id "jg14538.t1"; gene_id "jg14538";
dsecASM438219v1_1	AUGUSTUS	exon	17263136	17263438	.	-	.	transcript_id "jg14538.t1"; gene_id "jg14538";
dsecASM438219v1_1	AUGUSTUS	start_codon	17263436	17263438	.	-	0	transcript_id "jg14538.t1"; gene_id "jg14538";
dsecASM438219v1_1	ALN_BLOCK	exon	17303358	17303683	.	+	.	transcript_id "jg14539.t1"; gene_id "jg14539";
dsecASM438219v1_1	ALN_BLOCK	exon	17304173	17305270	.	-	.	transcript_id "jg14540.t1"; gene_id "jg14540";
dsecASM438219v1_1	AUGUSTUS	stop_codon	17305484	17305486	.	-	0	transcript_id "jg14541.t1"; gene_id "jg14541";
dsecASM438219v1_1	AUGUSTUS	CDS	17305484	17306566	1	-	0	transcript_id "jg14541.t1"; gene_id "jg14541";
dsecASM438219v1_1	AUGUSTUS	exon	17305484	17306566	.	-	.	transcript_id "jg14541.t1"; gene_id "jg14541";
dsecASM438219v1_1	AUGUSTUS	start_codon	17306564	17306566	.	-	0	transcript_id "jg14541.t1"; gene_id "jg14541";
dsecASM438219v1_1	ALN_BLOCK	exon	17308400	17308538	.	+	.	transcript_id "jg14542.t1"; gene_id "jg14542";
dsecASM438219v1_1	ALN_BLOCK	exon	17309760	17310944	.	+	.	transcript_id "jg14542.t1"; gene_id "jg14542";
dsecASM438219v1_1	ALN_BLOCK	exon	17311135	17318860	.	+	.	transcript_id "jg14542.t1"; gene_id "jg14542";
dsecASM438219v1_1	ALN_BLOCK	exon	17320073	17320472	.	-	.	transcript_id "jg14543.t1"; gene_id "jg14543";
dsecASM438219v1_1	ALN_BLOCK	exon	17321948	17324088	.	+	.	transcript_id "jg14544.t1"; gene_id "jg14544";
dsecASM438219v1_1	ALN_BLOCK	exon	17324574	17329193	.	-	.	transcript_id "jg14545.t1"; gene_id "jg14545";
dsecASM438219v1_1	ALN_BLOCK	exon	17330104	17330901	.	-	.	transcript_id "jg14546.t1"; gene_id "jg14546";
dsecASM438219v1_1	ALN_BLOCK	exon	17331132	17332169	.	-	.	transcript_id "jg14547.t1"; gene_id "jg14547";
dsecASM438219v1_1	AUGUSTUS	CDS	17332479	17332481	0.83	+	0	transcript_id "jg14548.t1"; gene_id "jg14548";
dsecASM438219v1_1	AUGUSTUS	exon	17332479	17332481	.	+	.	transcript_id "jg14548.t1"; gene_id "jg14548";
dsecASM438219v1_1	AUGUSTUS	start_codon	17332479	17332481	.	+	0	transcript_id "jg14548.t1"; gene_id "jg14548";
dsecASM438219v1_1	AUGUSTUS	intron	17332482	17332671	.	+	.	transcript_id "jg14548.t1"; gene_id "jg14548";
dsecASM438219v1_1	AUGUSTUS	CDS	17332672	17332692	0.79	+	0	transcript_id "jg14548.t1"; gene_id "jg14548";
dsecASM438219v1_1	AUGUSTUS	exon	17332672	17332692	.	+	.	transcript_id "jg14548.t1"; gene_id "jg14548";
dsecASM438219v1_1	AUGUSTUS	intron	17332693	17332869	.	+	.	transcript_id "jg14548.t1"; gene_id "jg14548";
dsecASM438219v1_1	AUGUSTUS	CDS	17332870	17332977	1	+	0	transcript_id "jg14548.t1"; gene_id "jg14548";
dsecASM438219v1_1	AUGUSTUS	exon	17332870	17332977	.	+	.	transcript_id "jg14548.t1"; gene_id "jg14548";
dsecASM438219v1_1	AUGUSTUS	intron	17332978	17333044	.	+	.	transcript_id "jg14548.t1"; gene_id "jg14548";
dsecASM438219v1_1	AUGUSTUS	CDS	17333045	17333173	1	+	0	transcript_id "jg14548.t1"; gene_id "jg14548";
dsecASM438219v1_1	AUGUSTUS	exon	17333045	17333173	.	+	.	transcript_id "jg14548.t1"; gene_id "jg14548";
dsecASM438219v1_1	AUGUSTUS	stop_codon	17333171	17333173	.	+	0	transcript_id "jg14548.t1"; gene_id "jg14548";
dsecASM438219v1_1	ALN_BLOCK	exon	17333249	17334342	.	-	.	transcript_id "jg14549.t1"; gene_id "jg14549";
dsecASM438219v1_1	AUGUSTUS	start_codon	17337125	17337127	.	+	0	transcript_id "jg14550.t1"; gene_id "jg14550";
dsecASM438219v1_1	AUGUSTUS	CDS	17337125	17337421	0.9	+	0	transcript_id "jg14550.t1"; gene_id "jg14550";
dsecASM438219v1_1	AUGUSTUS	exon	17337125	17337421	.	+	.	transcript_id "jg14550.t1"; gene_id "jg14550";
dsecASM438219v1_1	AUGUSTUS	stop_codon	17337419	17337421	.	+	0	transcript_id "jg14550.t1"; gene_id "jg14550";
dsecASM438219v1_1	AUGUSTUS	start_codon	17338741	17338743	.	+	0	transcript_id "jg14551.t1"; gene_id "jg14551";
dsecASM438219v1_1	AUGUSTUS	CDS	17338741	17339232	1	+	0	transcript_id "jg14551.t1"; gene_id "jg14551";
dsecASM438219v1_1	AUGUSTUS	exon	17338741	17339232	.	+	.	transcript_id "jg14551.t1"; gene_id "jg14551";
dsecASM438219v1_1	AUGUSTUS	stop_codon	17339230	17339232	.	+	0	transcript_id "jg14551.t1"; gene_id "jg14551";
dsecASM438219v1_1	ALN_BLOCK	exon	17341188	17348860	.	+	.	transcript_id "jg14552.t1"; gene_id "jg14552";
dsecASM438219v1_1	ALN_BLOCK	exon	17349164	17350786	.	-	.	transcript_id "jg14553.t1"; gene_id "jg14553";
dsecASM438219v1_1	ALN_BLOCK	exon	17352128	17358175	.	+	.	transcript_id "jg14554.t1"; gene_id "jg14554";
dsecASM438219v1_1	AUGUSTUS	stop_codon	17358352	17358354	.	-	0	transcript_id "jg14555.t1"; gene_id "jg14555";
dsecASM438219v1_1	AUGUSTUS	CDS	17358352	17358567	1	-	0	transcript_id "jg14555.t1"; gene_id "jg14555";
dsecASM438219v1_1	AUGUSTUS	exon	17358352	17358567	.	-	.	transcript_id "jg14555.t1"; gene_id "jg14555";
dsecASM438219v1_1	AUGUSTUS	intron	17358568	17358617	.	-	.	transcript_id "jg14555.t1"; gene_id "jg14555";
dsecASM438219v1_1	AUGUSTUS	CDS	17358618	17358716	1	-	0	transcript_id "jg14555.t1"; gene_id "jg14555";
dsecASM438219v1_1	AUGUSTUS	exon	17358618	17358716	.	-	.	transcript_id "jg14555.t1"; gene_id "jg14555";
dsecASM438219v1_1	AUGUSTUS	start_codon	17358714	17358716	.	-	0	transcript_id "jg14555.t1"; gene_id "jg14555";
dsecASM438219v1_1	ALN_BLOCK	exon	17358920	17361640	.	-	.	transcript_id "jg14556.t1"; gene_id "jg14556";
dsecASM438219v1_1	ALN_BLOCK	exon	17362988	17379896	.	+	.	transcript_id "jg14557.t1"; gene_id "jg14557";
dsecASM438219v1_1	ALN_BLOCK	exon	17380722	17384279	.	+	.	transcript_id "jg14558.t1"; gene_id "jg14558";
dsecASM438219v1_1	ALN_BLOCK	exon	17385652	17386567	.	-	.	transcript_id "jg14559.t1"; gene_id "jg14559";
dsecASM438219v1_1	ALN_BLOCK	exon	17387792	17389158	.	-	.	transcript_id "jg14560.t1"; gene_id "jg14560";
dsecASM438219v1_1	AUGUSTUS	start_codon	17390012	17390014	.	+	0	transcript_id "jg14561.t1"; gene_id "jg14561";
dsecASM438219v1_1	AUGUSTUS	CDS	17390012	17390036	0.88	+	0	transcript_id "jg14561.t1"; gene_id "jg14561";
dsecASM438219v1_1	AUGUSTUS	exon	17390012	17390036	.	+	.	transcript_id "jg14561.t1"; gene_id "jg14561";
dsecASM438219v1_1	AUGUSTUS	intron	17390037	17391678	.	+	.	transcript_id "jg14561.t1"; gene_id "jg14561";
dsecASM438219v1_1	AUGUSTUS	CDS	17391679	17391899	0.69	+	2	transcript_id "jg14561.t1"; gene_id "jg14561";
dsecASM438219v1_1	AUGUSTUS	exon	17391679	17391899	.	+	.	transcript_id "jg14561.t1"; gene_id "jg14561";
dsecASM438219v1_1	AUGUSTUS	stop_codon	17391897	17391899	.	+	0	transcript_id "jg14561.t1"; gene_id "jg14561";
dsecASM438219v1_1	AUGUSTUS	start_codon	17392241	17392243	.	+	0	transcript_id "jg14562.t1"; gene_id "jg14562";
dsecASM438219v1_1	AUGUSTUS	CDS	17392241	17392358	0.37	+	0	transcript_id "jg14562.t1"; gene_id "jg14562";
dsecASM438219v1_1	AUGUSTUS	exon	17392241	17392358	.	+	.	transcript_id "jg14562.t1"; gene_id "jg14562";
dsecASM438219v1_1	AUGUSTUS	intron	17392359	17393223	.	+	.	transcript_id "jg14562.t1"; gene_id "jg14562";
dsecASM438219v1_1	AUGUSTUS	CDS	17393224	17393405	0.61	+	2	transcript_id "jg14562.t1"; gene_id "jg14562";
dsecASM438219v1_1	AUGUSTUS	exon	17393224	17393405	.	+	.	transcript_id "jg14562.t1"; gene_id "jg14562";
dsecASM438219v1_1	AUGUSTUS	stop_codon	17393403	17393405	.	+	0	transcript_id "jg14562.t1"; gene_id "jg14562";
dsecASM438219v1_1	ALN_BLOCK	exon	17394715	17405560	.	-	.	transcript_id "jg14563.t1"; gene_id "jg14563";
dsecASM438219v1_1	ALN_BLOCK	exon	17422210	17422799	.	-	.	transcript_id "jg14565.t1"; gene_id "jg14565";
dsecASM438219v1_1	ALN_BLOCK	exon	17423206	17424801	.	-	.	transcript_id "jg14564.t1"; gene_id "jg14564";
dsecASM438219v1_1	ALN_BLOCK	exon	17425337	17427808	.	+	.	transcript_id "jg14566.t1"; gene_id "jg14566";
dsecASM438219v1_1	ALN_BLOCK	exon	17428186	17430999	.	+	.	transcript_id "jg14567.t1"; gene_id "jg14567";
dsecASM438219v1_1	ALN_BLOCK	exon	17433230	17455369	.	-	.	transcript_id "jg14568.t1"; gene_id "jg14568";
dsecASM438219v1_1	AUGUSTUS	start_codon	17492843	17492845	.	+	0	transcript_id "jg14569.t1"; gene_id "jg14569";
dsecASM438219v1_1	AUGUSTUS	CDS	17492843	17492944	0.27	+	0	transcript_id "jg14569.t1"; gene_id "jg14569";
dsecASM438219v1_1	AUGUSTUS	exon	17492843	17492944	.	+	.	transcript_id "jg14569.t1"; gene_id "jg14569";
dsecASM438219v1_1	AUGUSTUS	intron	17492945	17504020	.	+	.	transcript_id "jg14569.t1"; gene_id "jg14569";
dsecASM438219v1_1	AUGUSTUS	CDS	17504021	17504317	0.82	+	0	transcript_id "jg14569.t1"; gene_id "jg14569";
dsecASM438219v1_1	AUGUSTUS	exon	17504021	17504317	.	+	.	transcript_id "jg14569.t1"; gene_id "jg14569";
dsecASM438219v1_1	AUGUSTUS	stop_codon	17504315	17504317	.	+	0	transcript_id "jg14569.t1"; gene_id "jg14569";
dsecASM438219v1_1	ALN_BLOCK	exon	17519466	17523951	.	+	.	transcript_id "jg14570.t1"; gene_id "jg14570";
dsecASM438219v1_1	ALN_BLOCK	exon	17524847	17532419	.	-	.	transcript_id "jg14571.t1"; gene_id "jg14571";
dsecASM438219v1_1	ALN_BLOCK	exon	17536114	17538642	.	-	.	transcript_id "jg14572.t1"; gene_id "jg14572";
dsecASM438219v1_1	ALN_BLOCK	exon	17544487	17551191	.	+	.	transcript_id "jg14573.t1"; gene_id "jg14573";
dsecASM438219v1_1	AUGUSTUS	start_codon	17551931	17551933	.	+	0	transcript_id "jg14574.t1"; gene_id "jg14574";
dsecASM438219v1_1	AUGUSTUS	CDS	17551931	17552000	0.99	+	0	transcript_id "jg14574.t1"; gene_id "jg14574";
dsecASM438219v1_1	AUGUSTUS	exon	17551931	17552000	.	+	.	transcript_id "jg14574.t1"; gene_id "jg14574";
dsecASM438219v1_1	AUGUSTUS	intron	17552001	17552721	.	+	.	transcript_id "jg14574.t1"; gene_id "jg14574";
dsecASM438219v1_1	AUGUSTUS	CDS	17552722	17553167	0.96	+	2	transcript_id "jg14574.t1"; gene_id "jg14574";
dsecASM438219v1_1	AUGUSTUS	exon	17552722	17553167	.	+	.	transcript_id "jg14574.t1"; gene_id "jg14574";
dsecASM438219v1_1	AUGUSTUS	stop_codon	17553165	17553167	.	+	0	transcript_id "jg14574.t1"; gene_id "jg14574";
dsecASM438219v1_1	ALN_BLOCK	exon	17554063	17555811	.	-	.	transcript_id "jg14575.t1"; gene_id "jg14575";
dsecASM438219v1_1	AUGUSTUS	stop_codon	17556174	17556176	.	-	0	transcript_id "jg14576.t1"; gene_id "jg14576";
dsecASM438219v1_1	AUGUSTUS	CDS	17556174	17556565	0.67	-	2	transcript_id "jg14576.t1"; gene_id "jg14576";
dsecASM438219v1_1	AUGUSTUS	exon	17556174	17556565	.	-	.	transcript_id "jg14576.t1"; gene_id "jg14576";
dsecASM438219v1_1	AUGUSTUS	intron	17556566	17556628	.	-	.	transcript_id "jg14576.t1"; gene_id "jg14576";
dsecASM438219v1_1	AUGUSTUS	CDS	17556629	17556795	1	-	1	transcript_id "jg14576.t1"; gene_id "jg14576";
dsecASM438219v1_1	AUGUSTUS	exon	17556629	17556795	.	-	.	transcript_id "jg14576.t1"; gene_id "jg14576";
dsecASM438219v1_1	AUGUSTUS	intron	17556796	17556851	.	-	.	transcript_id "jg14576.t1"; gene_id "jg14576";
dsecASM438219v1_1	AUGUSTUS	CDS	17556852	17556894	1	-	2	transcript_id "jg14576.t1"; gene_id "jg14576";
dsecASM438219v1_1	AUGUSTUS	exon	17556852	17556894	.	-	.	transcript_id "jg14576.t1"; gene_id "jg14576";
dsecASM438219v1_1	AUGUSTUS	intron	17556895	17556956	.	-	.	transcript_id "jg14576.t1"; gene_id "jg14576";
dsecASM438219v1_1	AUGUSTUS	CDS	17556957	17557059	1	-	0	transcript_id "jg14576.t1"; gene_id "jg14576";
dsecASM438219v1_1	AUGUSTUS	exon	17556957	17557059	.	-	.	transcript_id "jg14576.t1"; gene_id "jg14576";
dsecASM438219v1_1	AUGUSTUS	intron	17557060	17557409	.	-	.	transcript_id "jg14576.t1"; gene_id "jg14576";
dsecASM438219v1_1	AUGUSTUS	CDS	17557410	17557538	0.69	-	0	transcript_id "jg14576.t1"; gene_id "jg14576";
dsecASM438219v1_1	AUGUSTUS	exon	17557410	17557538	.	-	.	transcript_id "jg14576.t1"; gene_id "jg14576";
dsecASM438219v1_1	AUGUSTUS	start_codon	17557536	17557538	.	-	0	transcript_id "jg14576.t1"; gene_id "jg14576";
dsecASM438219v1_1	ALN_BLOCK	exon	17558529	17558723	.	+	.	transcript_id "jg14577.t1"; gene_id "jg14577";
dsecASM438219v1_1	ALN_BLOCK	exon	17571287	17572291	.	-	.	transcript_id "jg14578.t1"; gene_id "jg14578";
dsecASM438219v1_1	ALN_BLOCK	exon	17572468	17573488	.	-	.	transcript_id "jg14581.t1"; gene_id "jg14581";
dsecASM438219v1_1	AUGUSTUS	stop_codon	17575251	17575253	.	-	0	transcript_id "jg14579.t1"; gene_id "jg14579";
dsecASM438219v1_1	AUGUSTUS	CDS	17575251	17575800	1	-	1	transcript_id "jg14579.t1"; gene_id "jg14579";
dsecASM438219v1_1	AUGUSTUS	exon	17575251	17575800	.	-	.	transcript_id "jg14579.t1"; gene_id "jg14579";
dsecASM438219v1_1	AUGUSTUS	intron	17575801	17575854	.	-	.	transcript_id "jg14579.t1"; gene_id "jg14579";
dsecASM438219v1_1	AUGUSTUS	CDS	17575855	17575897	1	-	2	transcript_id "jg14579.t1"; gene_id "jg14579";
dsecASM438219v1_1	AUGUSTUS	exon	17575855	17575897	.	-	.	transcript_id "jg14579.t1"; gene_id "jg14579";
dsecASM438219v1_1	AUGUSTUS	intron	17575898	17575946	.	-	.	transcript_id "jg14579.t1"; gene_id "jg14579";
dsecASM438219v1_1	AUGUSTUS	CDS	17575947	17576172	1	-	0	transcript_id "jg14579.t1"; gene_id "jg14579";
dsecASM438219v1_1	AUGUSTUS	exon	17575947	17576172	.	-	.	transcript_id "jg14579.t1"; gene_id "jg14579";
dsecASM438219v1_1	AUGUSTUS	start_codon	17576170	17576172	.	-	0	transcript_id "jg14579.t1"; gene_id "jg14579";
dsecASM438219v1_1	AUGUSTUS	stop_codon	17576398	17576400	.	-	0	transcript_id "jg14580.t1"; gene_id "jg14580";
dsecASM438219v1_1	AUGUSTUS	CDS	17576398	17576813	1	-	2	transcript_id "jg14580.t1"; gene_id "jg14580";
dsecASM438219v1_1	AUGUSTUS	exon	17576398	17576813	.	-	.	transcript_id "jg14580.t1"; gene_id "jg14580";
dsecASM438219v1_1	AUGUSTUS	intron	17576814	17576870	.	-	.	transcript_id "jg14580.t1"; gene_id "jg14580";
dsecASM438219v1_1	AUGUSTUS	CDS	17576871	17577046	1	-	1	transcript_id "jg14580.t1"; gene_id "jg14580";
dsecASM438219v1_1	AUGUSTUS	exon	17576871	17577046	.	-	.	transcript_id "jg14580.t1"; gene_id "jg14580";
dsecASM438219v1_1	AUGUSTUS	intron	17577047	17577105	.	-	.	transcript_id "jg14580.t1"; gene_id "jg14580";
dsecASM438219v1_1	AUGUSTUS	CDS	17577106	17577148	1	-	2	transcript_id "jg14580.t1"; gene_id "jg14580";
dsecASM438219v1_1	AUGUSTUS	exon	17577106	17577148	.	-	.	transcript_id "jg14580.t1"; gene_id "jg14580";
dsecASM438219v1_1	AUGUSTUS	intron	17577149	17577215	.	-	.	transcript_id "jg14580.t1"; gene_id "jg14580";
dsecASM438219v1_1	AUGUSTUS	CDS	17577216	17577447	1	-	0	transcript_id "jg14580.t1"; gene_id "jg14580";
dsecASM438219v1_1	AUGUSTUS	exon	17577216	17577447	.	-	.	transcript_id "jg14580.t1"; gene_id "jg14580";
dsecASM438219v1_1	AUGUSTUS	start_codon	17577445	17577447	.	-	0	transcript_id "jg14580.t1"; gene_id "jg14580";
dsecASM438219v1_1	AUGUSTUS	stop_codon	17578389	17578391	.	-	0	transcript_id "jg14582.t1"; gene_id "jg14582";
dsecASM438219v1_1	AUGUSTUS	CDS	17578389	17578670	1	-	0	transcript_id "jg14582.t1"; gene_id "jg14582";
dsecASM438219v1_1	AUGUSTUS	exon	17578389	17578670	.	-	.	transcript_id "jg14582.t1"; gene_id "jg14582";
dsecASM438219v1_1	AUGUSTUS	start_codon	17578668	17578670	.	-	0	transcript_id "jg14582.t1"; gene_id "jg14582";
dsecASM438219v1_1	ALN_BLOCK	exon	17584168	17595537	.	+	.	transcript_id "jg14583.t1"; gene_id "jg14583";
dsecASM438219v1_1	ALN_BLOCK	exon	17597616	17599065	.	-	.	transcript_id "jg14584.t1"; gene_id "jg14584";
dsecASM438219v1_1	ALN_BLOCK	exon	17619735	17621107	.	+	.	transcript_id "jg14586.t1"; gene_id "jg14586";
dsecASM438219v1_1	AUGUSTUS	start_codon	17622995	17622997	.	+	0	transcript_id "jg14587.t1"; gene_id "jg14587";
dsecASM438219v1_1	AUGUSTUS	CDS	17622995	17623353	0.98	+	0	transcript_id "jg14587.t1"; gene_id "jg14587";
dsecASM438219v1_1	AUGUSTUS	exon	17622995	17623353	.	+	.	transcript_id "jg14587.t1"; gene_id "jg14587";
dsecASM438219v1_1	AUGUSTUS	intron	17623354	17623643	.	+	.	transcript_id "jg14587.t1"; gene_id "jg14587";
dsecASM438219v1_1	AUGUSTUS	CDS	17623644	17623773	0.63	+	1	transcript_id "jg14587.t1"; gene_id "jg14587";
dsecASM438219v1_1	AUGUSTUS	exon	17623644	17623773	.	+	.	transcript_id "jg14587.t1"; gene_id "jg14587";
dsecASM438219v1_1	AUGUSTUS	stop_codon	17623771	17623773	.	+	0	transcript_id "jg14587.t1"; gene_id "jg14587";
dsecASM438219v1_1	AUGUSTUS	start_codon	17626623	17626625	.	+	0	transcript_id "jg14588.t1"; gene_id "jg14588";
dsecASM438219v1_1	AUGUSTUS	CDS	17626623	17626677	0.83	+	0	transcript_id "jg14588.t1"; gene_id "jg14588";
dsecASM438219v1_1	AUGUSTUS	exon	17626623	17626677	.	+	.	transcript_id "jg14588.t1"; gene_id "jg14588";
dsecASM438219v1_1	AUGUSTUS	intron	17626678	17626738	.	+	.	transcript_id "jg14588.t1"; gene_id "jg14588";
dsecASM438219v1_1	AUGUSTUS	CDS	17626739	17626781	1	+	2	transcript_id "jg14588.t1"; gene_id "jg14588";
dsecASM438219v1_1	AUGUSTUS	exon	17626739	17626781	.	+	.	transcript_id "jg14588.t1"; gene_id "jg14588";
dsecASM438219v1_1	AUGUSTUS	intron	17626782	17626833	.	+	.	transcript_id "jg14588.t1"; gene_id "jg14588";
dsecASM438219v1_1	AUGUSTUS	CDS	17626834	17626964	0.87	+	1	transcript_id "jg14588.t1"; gene_id "jg14588";
dsecASM438219v1_1	AUGUSTUS	exon	17626834	17626964	.	+	.	transcript_id "jg14588.t1"; gene_id "jg14588";
dsecASM438219v1_1	AUGUSTUS	intron	17626965	17628964	.	+	.	transcript_id "jg14588.t1"; gene_id "jg14588";
dsecASM438219v1_1	AUGUSTUS	CDS	17628965	17629047	0.53	+	2	transcript_id "jg14588.t1"; gene_id "jg14588";
dsecASM438219v1_1	AUGUSTUS	exon	17628965	17629047	.	+	.	transcript_id "jg14588.t1"; gene_id "jg14588";
dsecASM438219v1_1	AUGUSTUS	stop_codon	17629045	17629047	.	+	0	transcript_id "jg14588.t1"; gene_id "jg14588";
dsecASM438219v1_1	ALN_BLOCK	exon	17641505	17642245	.	-	.	transcript_id "jg14589.t1"; gene_id "jg14589";
dsecASM438219v1_1	ALN_BLOCK	exon	17644032	17648113	.	-	.	transcript_id "jg14590.t1"; gene_id "jg14590";
dsecASM438219v1_1	ALN_BLOCK	exon	17650868	17651996	.	-	.	transcript_id "jg14591.t1"; gene_id "jg14591";
dsecASM438219v1_1	ALN_BLOCK	exon	17652315	17654179	.	-	.	transcript_id "jg14592.t1"; gene_id "jg14592";
dsecASM438219v1_1	ALN_BLOCK	exon	17655347	17659532	.	-	.	transcript_id "jg14593.t1"; gene_id "jg14593";
dsecASM438219v1_1	ALN_BLOCK	exon	17660498	17666151	.	+	.	transcript_id "jg14594.t1"; gene_id "jg14594";
dsecASM438219v1_1	ALN_BLOCK	exon	17667589	17669495	.	+	.	transcript_id "jg14595.t1"; gene_id "jg14595";
dsecASM438219v1_1	ALN_BLOCK	exon	17670733	17673237	.	+	.	transcript_id "jg14596.t1"; gene_id "jg14596";
dsecASM438219v1_1	AUGUSTUS	start_codon	17677132	17677134	.	+	0	transcript_id "jg14597.t1"; gene_id "jg14597";
dsecASM438219v1_1	AUGUSTUS	CDS	17677132	17677209	0.77	+	0	transcript_id "jg14597.t1"; gene_id "jg14597";
dsecASM438219v1_1	AUGUSTUS	exon	17677132	17677209	.	+	.	transcript_id "jg14597.t1"; gene_id "jg14597";
dsecASM438219v1_1	AUGUSTUS	intron	17677210	17677272	.	+	.	transcript_id "jg14597.t1"; gene_id "jg14597";
dsecASM438219v1_1	AUGUSTUS	CDS	17677273	17677440	0.58	+	0	transcript_id "jg14597.t1"; gene_id "jg14597";
dsecASM438219v1_1	AUGUSTUS	exon	17677273	17677440	.	+	.	transcript_id "jg14597.t1"; gene_id "jg14597";
dsecASM438219v1_1	AUGUSTUS	intron	17677441	17681684	.	+	.	transcript_id "jg14597.t1"; gene_id "jg14597";
dsecASM438219v1_1	AUGUSTUS	CDS	17681685	17681749	0.98	+	0	transcript_id "jg14597.t1"; gene_id "jg14597";
dsecASM438219v1_1	AUGUSTUS	exon	17681685	17681749	.	+	.	transcript_id "jg14597.t1"; gene_id "jg14597";
dsecASM438219v1_1	AUGUSTUS	intron	17681750	17685290	.	+	.	transcript_id "jg14597.t1"; gene_id "jg14597";
dsecASM438219v1_1	AUGUSTUS	CDS	17685291	17685315	1	+	1	transcript_id "jg14597.t1"; gene_id "jg14597";
dsecASM438219v1_1	AUGUSTUS	exon	17685291	17685315	.	+	.	transcript_id "jg14597.t1"; gene_id "jg14597";
dsecASM438219v1_1	AUGUSTUS	stop_codon	17685313	17685315	.	+	0	transcript_id "jg14597.t1"; gene_id "jg14597";
dsecASM438219v1_1	ALN_BLOCK	exon	17685406	17685603	.	+	.	transcript_id "jg14598.t1"; gene_id "jg14598";
dsecASM438219v1_1	AUGUSTUS	stop_codon	17686027	17686029	.	-	0	transcript_id "jg14599.t1"; gene_id "jg14599";
dsecASM438219v1_1	AUGUSTUS	CDS	17686027	17686595	1	-	2	transcript_id "jg14599.t1"; gene_id "jg14599";
dsecASM438219v1_1	AUGUSTUS	exon	17686027	17686595	.	-	.	transcript_id "jg14599.t1"; gene_id "jg14599";
dsecASM438219v1_1	ALN_BLOCK	exon	17686122	17686143	.	+	.	transcript_id "jg14598.t1"; gene_id "jg14598";
dsecASM438219v1_1	AUGUSTUS	intron	17686596	17686679	.	-	.	transcript_id "jg14599.t1"; gene_id "jg14599";
dsecASM438219v1_1	AUGUSTUS	CDS	17686680	17687046	0.88	-	0	transcript_id "jg14599.t1"; gene_id "jg14599";
dsecASM438219v1_1	AUGUSTUS	exon	17686680	17687046	.	-	.	transcript_id "jg14599.t1"; gene_id "jg14599";
dsecASM438219v1_1	ALN_BLOCK	exon	17686835	17686856	.	+	.	transcript_id "jg14598.t1"; gene_id "jg14598";
dsecASM438219v1_1	AUGUSTUS	start_codon	17687044	17687046	.	-	0	transcript_id "jg14599.t1"; gene_id "jg14599";
dsecASM438219v1_1	ALN_BLOCK	exon	17687142	17692225	.	+	.	transcript_id "jg14598.t1"; gene_id "jg14598";
dsecASM438219v1_1	ALN_BLOCK	exon	17693478	17693869	.	+	.	transcript_id "jg14600.t1"; gene_id "jg14600";
dsecASM438219v1_1	ALN_BLOCK	exon	17693968	17695057	.	-	.	transcript_id "jg14601.t1"; gene_id "jg14601";
dsecASM438219v1_1	ALN_BLOCK	exon	17696449	17697042	.	-	.	transcript_id "jg14602.t1"; gene_id "jg14602";
dsecASM438219v1_1	AUGUSTUS	start_codon	17699788	17699790	.	+	0	transcript_id "jg14603.t1"; gene_id "jg14603";
dsecASM438219v1_1	AUGUSTUS	CDS	17699788	17699874	0.85	+	0	transcript_id "jg14603.t1"; gene_id "jg14603";
dsecASM438219v1_1	AUGUSTUS	exon	17699788	17699874	.	+	.	transcript_id "jg14603.t1"; gene_id "jg14603";
dsecASM438219v1_1	AUGUSTUS	intron	17699875	17700138	.	+	.	transcript_id "jg14603.t1"; gene_id "jg14603";
dsecASM438219v1_1	AUGUSTUS	CDS	17700139	17700163	1	+	0	transcript_id "jg14603.t1"; gene_id "jg14603";
dsecASM438219v1_1	AUGUSTUS	exon	17700139	17700163	.	+	.	transcript_id "jg14603.t1"; gene_id "jg14603";
dsecASM438219v1_1	AUGUSTUS	intron	17700164	17700216	.	+	.	transcript_id "jg14603.t1"; gene_id "jg14603";
dsecASM438219v1_1	AUGUSTUS	CDS	17700217	17700557	0.75	+	2	transcript_id "jg14603.t1"; gene_id "jg14603";
dsecASM438219v1_1	AUGUSTUS	exon	17700217	17700557	.	+	.	transcript_id "jg14603.t1"; gene_id "jg14603";
dsecASM438219v1_1	AUGUSTUS	intron	17700558	17701201	.	+	.	transcript_id "jg14603.t1"; gene_id "jg14603";
dsecASM438219v1_1	AUGUSTUS	CDS	17701202	17701564	0.98	+	0	transcript_id "jg14603.t1"; gene_id "jg14603";
dsecASM438219v1_1	AUGUSTUS	exon	17701202	17701564	.	+	.	transcript_id "jg14603.t1"; gene_id "jg14603";
dsecASM438219v1_1	AUGUSTUS	stop_codon	17701562	17701564	.	+	0	transcript_id "jg14603.t1"; gene_id "jg14603";
dsecASM438219v1_1	ALN_BLOCK	exon	17701881	17702507	.	+	.	transcript_id "jg14604.t1"; gene_id "jg14604";
dsecASM438219v1_1	ALN_BLOCK	exon	17702614	17704014	.	-	.	transcript_id "jg14605.t1"; gene_id "jg14605";
dsecASM438219v1_1	AUGUSTUS	stop_codon	17704243	17704245	.	-	0	transcript_id "jg14607.t1"; gene_id "jg14607";
dsecASM438219v1_1	AUGUSTUS	CDS	17704243	17704497	0.97	-	0	transcript_id "jg14607.t1"; gene_id "jg14607";
dsecASM438219v1_1	AUGUSTUS	exon	17704243	17704497	.	-	.	transcript_id "jg14607.t1"; gene_id "jg14607";
dsecASM438219v1_1	AUGUSTUS	start_codon	17704495	17704497	.	-	0	transcript_id "jg14607.t1"; gene_id "jg14607";
dsecASM438219v1_1	AUGUSTUS	stop_codon	17704563	17704565	.	-	0	transcript_id "jg14606.t1"; gene_id "jg14606";
dsecASM438219v1_1	AUGUSTUS	CDS	17704563	17704723	0.97	-	2	transcript_id "jg14606.t1"; gene_id "jg14606";
dsecASM438219v1_1	AUGUSTUS	exon	17704563	17704723	.	-	.	transcript_id "jg14606.t1"; gene_id "jg14606";
dsecASM438219v1_1	AUGUSTUS	intron	17704724	17704784	.	-	.	transcript_id "jg14606.t1"; gene_id "jg14606";
dsecASM438219v1_1	AUGUSTUS	CDS	17704785	17704848	1	-	0	transcript_id "jg14606.t1"; gene_id "jg14606";
dsecASM438219v1_1	AUGUSTUS	exon	17704785	17704848	.	-	.	transcript_id "jg14606.t1"; gene_id "jg14606";
dsecASM438219v1_1	AUGUSTUS	start_codon	17704846	17704848	.	-	0	transcript_id "jg14606.t1"; gene_id "jg14606";
dsecASM438219v1_1	ALN_BLOCK	exon	17705300	17706516	.	+	.	transcript_id "jg14608.t1"; gene_id "jg14608";
dsecASM438219v1_1	AUGUSTUS	start_codon	17706761	17706763	.	+	0	transcript_id "jg14609.t1"; gene_id "jg14609";
dsecASM438219v1_1	AUGUSTUS	CDS	17706761	17707309	1	+	0	transcript_id "jg14609.t1"; gene_id "jg14609";
dsecASM438219v1_1	AUGUSTUS	exon	17706761	17707309	.	+	.	transcript_id "jg14609.t1"; gene_id "jg14609";
dsecASM438219v1_1	AUGUSTUS	stop_codon	17707307	17707309	.	+	0	transcript_id "jg14609.t1"; gene_id "jg14609";
dsecASM438219v1_1	ALN_BLOCK	exon	17711587	17714271	.	+	.	transcript_id "jg14610.t1"; gene_id "jg14610";
dsecASM438219v1_1	ALN_BLOCK	exon	17720360	17721092	.	+	.	transcript_id "jg14611.t1"; gene_id "jg14611";
dsecASM438219v1_1	ALN_BLOCK	exon	17721304	17722425	.	-	.	transcript_id "jg14612.t1"; gene_id "jg14612";
dsecASM438219v1_1	ALN_BLOCK	exon	17723069	17723473	.	-	.	transcript_id "jg14613.t1"; gene_id "jg14613";
dsecASM438219v1_1	ALN_BLOCK	exon	17724006	17725148	.	+	.	transcript_id "jg14614.t1"; gene_id "jg14614";
dsecASM438219v1_1	ALN_BLOCK	exon	17725303	17725735	.	-	.	transcript_id "jg14615.t1"; gene_id "jg14615";
dsecASM438219v1_1	ALN_BLOCK	exon	17726954	17727659	.	+	.	transcript_id "jg14616.t1"; gene_id "jg14616";
dsecASM438219v1_1	ALN_BLOCK	exon	17727753	17731415	.	-	.	transcript_id "jg14617.t1"; gene_id "jg14617";
dsecASM438219v1_1	ALN_BLOCK	exon	17731585	17731746	.	-	.	transcript_id "jg14617.t1"; gene_id "jg14617";
dsecASM438219v1_1	ALN_BLOCK	exon	17733236	17733654	.	-	.	transcript_id "jg14618.t1"; gene_id "jg14618";
dsecASM438219v1_1	ALN_BLOCK	exon	17745125	17746431	.	-	.	transcript_id "jg14620.t1"; gene_id "jg14620";
dsecASM438219v1_1	ALN_BLOCK	exon	17750649	17751061	.	+	.	transcript_id "jg14621.t1"; gene_id "jg14621";
dsecASM438219v1_1	ALN_BLOCK	exon	17753934	17753951	.	-	.	transcript_id "jg14622.t1"; gene_id "jg14622";
dsecASM438219v1_1	ALN_BLOCK	exon	17754112	17754737	.	-	.	transcript_id "jg14622.t1"; gene_id "jg14622";
dsecASM438219v1_1	ALN_BLOCK	exon	17756110	17758774	.	+	.	transcript_id "jg14623.t1"; gene_id "jg14623";
dsecASM438219v1_1	ALN_BLOCK	exon	17788676	17789026	.	+	.	transcript_id "jg14624.t1"; gene_id "jg14624";
dsecASM438219v1_1	AUGUSTUS	start_codon	17804971	17804973	.	+	0	transcript_id "jg14625.t1"; gene_id "jg14625";
dsecASM438219v1_1	AUGUSTUS	CDS	17804971	17805139	0.87	+	0	transcript_id "jg14625.t1"; gene_id "jg14625";
dsecASM438219v1_1	AUGUSTUS	exon	17804971	17805139	.	+	.	transcript_id "jg14625.t1"; gene_id "jg14625";
dsecASM438219v1_1	AUGUSTUS	intron	17805140	17805197	.	+	.	transcript_id "jg14625.t1"; gene_id "jg14625";
dsecASM438219v1_1	AUGUSTUS	CDS	17805198	17805319	1	+	2	transcript_id "jg14625.t1"; gene_id "jg14625";
dsecASM438219v1_1	AUGUSTUS	exon	17805198	17805319	.	+	.	transcript_id "jg14625.t1"; gene_id "jg14625";
dsecASM438219v1_1	AUGUSTUS	intron	17805320	17805380	.	+	.	transcript_id "jg14625.t1"; gene_id "jg14625";
dsecASM438219v1_1	AUGUSTUS	CDS	17805381	17805739	1	+	0	transcript_id "jg14625.t1"; gene_id "jg14625";
dsecASM438219v1_1	AUGUSTUS	exon	17805381	17805739	.	+	.	transcript_id "jg14625.t1"; gene_id "jg14625";
dsecASM438219v1_1	AUGUSTUS	intron	17805740	17805880	.	+	.	transcript_id "jg14625.t1"; gene_id "jg14625";
dsecASM438219v1_1	AUGUSTUS	CDS	17805881	17805934	1	+	1	transcript_id "jg14625.t1"; gene_id "jg14625";
dsecASM438219v1_1	AUGUSTUS	exon	17805881	17805934	.	+	.	transcript_id "jg14625.t1"; gene_id "jg14625";
dsecASM438219v1_1	AUGUSTUS	intron	17805935	17806054	.	+	.	transcript_id "jg14625.t1"; gene_id "jg14625";
dsecASM438219v1_1	AUGUSTUS	CDS	17806055	17806143	1	+	1	transcript_id "jg14625.t1"; gene_id "jg14625";
dsecASM438219v1_1	AUGUSTUS	exon	17806055	17806143	.	+	.	transcript_id "jg14625.t1"; gene_id "jg14625";
dsecASM438219v1_1	AUGUSTUS	intron	17806144	17806204	.	+	.	transcript_id "jg14625.t1"; gene_id "jg14625";
dsecASM438219v1_1	AUGUSTUS	CDS	17806205	17806353	1	+	2	transcript_id "jg14625.t1"; gene_id "jg14625";
dsecASM438219v1_1	AUGUSTUS	exon	17806205	17806353	.	+	.	transcript_id "jg14625.t1"; gene_id "jg14625";
dsecASM438219v1_1	AUGUSTUS	stop_codon	17806351	17806353	.	+	0	transcript_id "jg14625.t1"; gene_id "jg14625";
dsecASM438219v1_1	AUGUSTUS	start_codon	17811145	17811147	.	+	0	transcript_id "jg14626.t1"; gene_id "jg14626";
dsecASM438219v1_1	AUGUSTUS	CDS	17811145	17811298	0.75	+	0	transcript_id "jg14626.t1"; gene_id "jg14626";
dsecASM438219v1_1	AUGUSTUS	exon	17811145	17811298	.	+	.	transcript_id "jg14626.t1"; gene_id "jg14626";
dsecASM438219v1_1	AUGUSTUS	intron	17811299	17811665	.	+	.	transcript_id "jg14626.t1"; gene_id "jg14626";
dsecASM438219v1_1	AUGUSTUS	CDS	17811666	17811955	0.93	+	2	transcript_id "jg14626.t1"; gene_id "jg14626";
dsecASM438219v1_1	AUGUSTUS	exon	17811666	17811955	.	+	.	transcript_id "jg14626.t1"; gene_id "jg14626";
dsecASM438219v1_1	AUGUSTUS	stop_codon	17811953	17811955	.	+	0	transcript_id "jg14626.t1"; gene_id "jg14626";
dsecASM438219v1_1	ALN_BLOCK	exon	17822423	17824179	.	-	.	transcript_id "jg14627.t1"; gene_id "jg14627";
dsecASM438219v1_1	AUGUSTUS	start_codon	17825995	17825997	.	+	0	transcript_id "jg14628.t1"; gene_id "jg14628";
dsecASM438219v1_1	AUGUSTUS	CDS	17825995	17826160	0.91	+	0	transcript_id "jg14628.t1"; gene_id "jg14628";
dsecASM438219v1_1	AUGUSTUS	exon	17825995	17826160	.	+	.	transcript_id "jg14628.t1"; gene_id "jg14628";
dsecASM438219v1_1	AUGUSTUS	intron	17826161	17826333	.	+	.	transcript_id "jg14628.t1"; gene_id "jg14628";
dsecASM438219v1_1	AUGUSTUS	CDS	17826334	17826401	0.96	+	2	transcript_id "jg14628.t1"; gene_id "jg14628";
dsecASM438219v1_1	AUGUSTUS	exon	17826334	17826401	.	+	.	transcript_id "jg14628.t1"; gene_id "jg14628";
dsecASM438219v1_1	AUGUSTUS	stop_codon	17826399	17826401	.	+	0	transcript_id "jg14628.t1"; gene_id "jg14628";
dsecASM438219v1_1	ALN_BLOCK	exon	17829023	17829343	.	+	.	transcript_id "jg14629.t1"; gene_id "jg14629";
dsecASM438219v1_1	ALN_BLOCK	exon	17830561	17831655	.	-	.	transcript_id "jg14630.t1"; gene_id "jg14630";
dsecASM438219v1_1	ALN_BLOCK	exon	17832180	17833367	.	-	.	transcript_id "jg14631.t1"; gene_id "jg14631";
dsecASM438219v1_1	ALN_BLOCK	exon	17845151	17855655	.	-	.	transcript_id "jg14632.t1"; gene_id "jg14632";
dsecASM438219v1_1	ALN_BLOCK	exon	17858596	17859325	.	-	.	transcript_id "jg14633.t1"; gene_id "jg14633";
dsecASM438219v1_1	ALN_BLOCK	exon	17860032	17860648	.	-	.	transcript_id "jg14634.t1"; gene_id "jg14634";
dsecASM438219v1_1	ALN_BLOCK	exon	17862054	17863247	.	-	.	transcript_id "jg14635.t1"; gene_id "jg14635";
dsecASM438219v1_1	ALN_BLOCK	exon	17885635	17886404	.	+	.	transcript_id "jg14636.t1"; gene_id "jg14636";
dsecASM438219v1_1	ALN_BLOCK	exon	17889380	17891188	.	-	.	transcript_id "jg14637.t1"; gene_id "jg14637";
dsecASM438219v1_1	ALN_BLOCK	exon	17905828	17906802	.	-	.	transcript_id "jg14638.t1"; gene_id "jg14638";
dsecASM438219v1_1	ALN_BLOCK	exon	17954257	17954500	.	+	.	transcript_id "jg14639.t1"; gene_id "jg14639";
dsecASM438219v1_1	ALN_BLOCK	exon	17955331	17955343	.	+	.	transcript_id "jg14639.t1"; gene_id "jg14639";
dsecASM438219v1_1	ALN_BLOCK	exon	17955846	17955853	.	+	.	transcript_id "jg14639.t1"; gene_id "jg14639";
dsecASM438219v1_1	ALN_BLOCK	exon	17956593	17956625	.	+	.	transcript_id "jg14639.t1"; gene_id "jg14639";
dsecASM438219v1_1	ALN_BLOCK	exon	17957015	17957030	.	+	.	transcript_id "jg14639.t1"; gene_id "jg14639";
dsecASM438219v1_1	ALN_BLOCK	exon	17957250	17957351	.	+	.	transcript_id "jg14639.t1"; gene_id "jg14639";
dsecASM438219v1_1	ALN_BLOCK	exon	17958177	17958215	.	+	.	transcript_id "jg14639.t1"; gene_id "jg14639";
dsecASM438219v1_1	ALN_BLOCK	exon	17958832	17958841	.	+	.	transcript_id "jg14639.t1"; gene_id "jg14639";
dsecASM438219v1_1	ALN_BLOCK	exon	17961724	17961726	.	+	.	transcript_id "jg14639.t1"; gene_id "jg14639";
dsecASM438219v1_1	ALN_BLOCK	exon	17962400	17962413	.	+	.	transcript_id "jg14639.t1"; gene_id "jg14639";
dsecASM438219v1_1	ALN_BLOCK	exon	17963925	17963936	.	+	.	transcript_id "jg14639.t1"; gene_id "jg14639";
dsecASM438219v1_1	ALN_BLOCK	exon	17966894	17966899	.	+	.	transcript_id "jg14639.t1"; gene_id "jg14639";
dsecASM438219v1_1	ALN_BLOCK	exon	17967181	17968414	.	+	.	transcript_id "jg14639.t1"; gene_id "jg14639";
dsecASM438219v1_1	ALN_BLOCK	exon	17975609	17976337	.	+	.	transcript_id "jg14640.t1"; gene_id "jg14640";
dsecASM438219v1_1	ALN_BLOCK	exon	17987853	17993911	.	+	.	transcript_id "jg14642.t1"; gene_id "jg14642";
dsecASM438219v1_1	ALN_BLOCK	exon	17994068	17994288	.	+	.	transcript_id "jg14642.t1"; gene_id "jg14642";
dsecASM438219v1_1	ALN_BLOCK	exon	17994398	17994742	.	-	.	transcript_id "jg14643.t1"; gene_id "jg14643";
dsecASM438219v1_1	ALN_BLOCK	exon	17996778	17997480	.	+	.	transcript_id "jg14644.t1"; gene_id "jg14644";
dsecASM438219v1_1	ALN_BLOCK	exon	17997700	17999101	.	+	.	transcript_id "jg14644.t1"; gene_id "jg14644";
dsecASM438219v1_1	ALN_BLOCK	exon	18000190	18001487	.	+	.	transcript_id "jg14645.t1"; gene_id "jg14645";
dsecASM438219v1_1	ALN_BLOCK	exon	18001907	18003187	.	-	.	transcript_id "jg14646.t1"; gene_id "jg14646";
dsecASM438219v1_1	AUGUSTUS	start_codon	18003375	18003377	.	+	0	transcript_id "jg14647.t2"; gene_id "jg14647";
dsecASM438219v1_1	AUGUSTUS	CDS	18003375	18003678	0.86	+	0	transcript_id "jg14647.t2"; gene_id "jg14647";
dsecASM438219v1_1	AUGUSTUS	exon	18003375	18003678	.	+	.	transcript_id "jg14647.t2"; gene_id "jg14647";
dsecASM438219v1_1	AUGUSTUS	start_codon	18003375	18003377	.	+	0	transcript_id "jg14647.t1"; gene_id "jg14647";
dsecASM438219v1_1	AUGUSTUS	CDS	18003375	18003646	0.98	+	0	transcript_id "jg14647.t1"; gene_id "jg14647";
dsecASM438219v1_1	AUGUSTUS	exon	18003375	18003646	.	+	.	transcript_id "jg14647.t1"; gene_id "jg14647";
dsecASM438219v1_1	AUGUSTUS	intron	18003647	18007425	.	+	.	transcript_id "jg14647.t1"; gene_id "jg14647";
dsecASM438219v1_1	AUGUSTUS	intron	18003679	18003734	.	+	.	transcript_id "jg14647.t2"; gene_id "jg14647";
dsecASM438219v1_1	AUGUSTUS	CDS	18003735	18003745	0.81	+	2	transcript_id "jg14647.t2"; gene_id "jg14647";
dsecASM438219v1_1	AUGUSTUS	exon	18003735	18003745	.	+	.	transcript_id "jg14647.t2"; gene_id "jg14647";
dsecASM438219v1_1	AUGUSTUS	stop_codon	18003743	18003745	.	+	0	transcript_id "jg14647.t2"; gene_id "jg14647";
dsecASM438219v1_1	AUGUSTUS	CDS	18007426	18007450	0.89	+	1	transcript_id "jg14647.t1"; gene_id "jg14647";
dsecASM438219v1_1	AUGUSTUS	exon	18007426	18007450	.	+	.	transcript_id "jg14647.t1"; gene_id "jg14647";
dsecASM438219v1_1	AUGUSTUS	stop_codon	18007448	18007450	.	+	0	transcript_id "jg14647.t1"; gene_id "jg14647";
dsecASM438219v1_1	ALN_BLOCK	exon	18008999	18009881	.	-	.	transcript_id "jg14648.t1"; gene_id "jg14648";
dsecASM438219v1_1	ALN_BLOCK	exon	18011495	18029924	.	-	.	transcript_id "jg14649.t1"; gene_id "jg14649";
dsecASM438219v1_1	ALN_BLOCK	exon	18057890	18058501	.	+	.	transcript_id "jg14650.t1"; gene_id "jg14650";
dsecASM438219v1_1	ALN_BLOCK	exon	18064989	18066023	.	-	.	transcript_id "jg14651.t1"; gene_id "jg14651";
dsecASM438219v1_1	AUGUSTUS	stop_codon	18079380	18079382	.	-	0	transcript_id "jg14652.t1"; gene_id "jg14652";
dsecASM438219v1_1	AUGUSTUS	CDS	18079380	18080348	1	-	0	transcript_id "jg14652.t1"; gene_id "jg14652";
dsecASM438219v1_1	AUGUSTUS	exon	18079380	18080348	.	-	.	transcript_id "jg14652.t1"; gene_id "jg14652";
dsecASM438219v1_1	AUGUSTUS	intron	18080349	18080409	.	-	.	transcript_id "jg14652.t1"; gene_id "jg14652";
dsecASM438219v1_1	AUGUSTUS	CDS	18080410	18080574	1	-	0	transcript_id "jg14652.t1"; gene_id "jg14652";
dsecASM438219v1_1	AUGUSTUS	exon	18080410	18080574	.	-	.	transcript_id "jg14652.t1"; gene_id "jg14652";
dsecASM438219v1_1	AUGUSTUS	start_codon	18080572	18080574	.	-	0	transcript_id "jg14652.t1"; gene_id "jg14652";
dsecASM438219v1_1	ALN_BLOCK	exon	18082091	18083552	.	-	.	transcript_id "jg14653.t1"; gene_id "jg14653";
dsecASM438219v1_1	ALN_BLOCK	exon	18089795	18092154	.	+	.	transcript_id "jg14654.t1"; gene_id "jg14654";
dsecASM438219v1_1	ALN_BLOCK	exon	18092620	18094014	.	-	.	transcript_id "jg14655.t1"; gene_id "jg14655";
dsecASM438219v1_1	ALN_BLOCK	exon	18094387	18096178	.	-	.	transcript_id "jg14656.t1"; gene_id "jg14656";
dsecASM438219v1_1	ALN_BLOCK	exon	18096494	18098101	.	-	.	transcript_id "jg14657.t1"; gene_id "jg14657";
dsecASM438219v1_1	ALN_BLOCK	exon	18099263	18100585	.	+	.	transcript_id "jg14658.t1"; gene_id "jg14658";
dsecASM438219v1_1	ALN_BLOCK	exon	18104047	18107770	.	+	.	transcript_id "jg14659.t1"; gene_id "jg14659";
dsecASM438219v1_1	ALN_BLOCK	exon	18108766	18110138	.	-	.	transcript_id "jg14660.t1"; gene_id "jg14660";
dsecASM438219v1_1	ALN_BLOCK	exon	18110333	18111414	.	-	.	transcript_id "jg14661.t1"; gene_id "jg14661";
dsecASM438219v1_1	ALN_BLOCK	exon	18113260	18120662	.	-	.	transcript_id "jg14662.t1"; gene_id "jg14662";
dsecASM438219v1_1	ALN_BLOCK	exon	18124767	18127305	.	+	.	transcript_id "jg14663.t1"; gene_id "jg14663";
dsecASM438219v1_1	ALN_BLOCK	exon	18128407	18134257	.	-	.	transcript_id "jg14664.t1"; gene_id "jg14664";
dsecASM438219v1_1	ALN_BLOCK	exon	18135120	18136150	.	+	.	transcript_id "jg14665.t1"; gene_id "jg14665";
dsecASM438219v1_1	ALN_BLOCK	exon	18136515	18137567	.	+	.	transcript_id "jg14666.t1"; gene_id "jg14666";
dsecASM438219v1_1	ALN_BLOCK	exon	18144469	18145735	.	+	.	transcript_id "jg14667.t1"; gene_id "jg14667";
dsecASM438219v1_1	ALN_BLOCK	exon	18146223	18148783	.	-	.	transcript_id "jg14668.t1"; gene_id "jg14668";
dsecASM438219v1_1	ALN_BLOCK	exon	18149269	18151528	.	+	.	transcript_id "jg14669.t1"; gene_id "jg14669";
dsecASM438219v1_1	ALN_BLOCK	exon	18151744	18152578	.	-	.	transcript_id "jg14670.t1"; gene_id "jg14670";
dsecASM438219v1_1	ALN_BLOCK	exon	18160535	18160858	.	+	.	transcript_id "jg14671.t1"; gene_id "jg14671";
dsecASM438219v1_1	ALN_BLOCK	exon	18161771	18162867	.	+	.	transcript_id "jg14672.t1"; gene_id "jg14672";
dsecASM438219v1_1	ALN_BLOCK	exon	18184352	18193908	.	+	.	transcript_id "jg14674.t1"; gene_id "jg14674";
dsecASM438219v1_1	ALN_BLOCK	exon	18194247	18195971	.	-	.	transcript_id "jg14675.t1"; gene_id "jg14675";
dsecASM438219v1_1	ALN_BLOCK	exon	18196495	18198609	.	+	.	transcript_id "jg14676.t1"; gene_id "jg14676";
dsecASM438219v1_1	ALN_BLOCK	exon	18198795	18199847	.	-	.	transcript_id "jg14677.t1"; gene_id "jg14677";
dsecASM438219v1_1	ALN_BLOCK	exon	18202672	18203922	.	+	.	transcript_id "jg14678.t1"; gene_id "jg14678";
dsecASM438219v1_1	ALN_BLOCK	exon	18204600	18207062	.	+	.	transcript_id "jg14679.t1"; gene_id "jg14679";
dsecASM438219v1_1	ALN_BLOCK	exon	18207656	18210666	.	+	.	transcript_id "jg14680.t1"; gene_id "jg14680";
dsecASM438219v1_1	ALN_BLOCK	exon	18211759	18213234	.	-	.	transcript_id "jg14681.t1"; gene_id "jg14681";
dsecASM438219v1_1	ALN_BLOCK	exon	18225179	18226997	.	-	.	transcript_id "jg14682.t1"; gene_id "jg14682";
dsecASM438219v1_1	ALN_BLOCK	exon	18227578	18229401	.	-	.	transcript_id "jg14683.t1"; gene_id "jg14683";
dsecASM438219v1_1	ALN_BLOCK	exon	18230465	18232186	.	-	.	transcript_id "jg14684.t1"; gene_id "jg14684";
dsecASM438219v1_1	ALN_BLOCK	exon	18232875	18233855	.	+	.	transcript_id "jg14685.t1"; gene_id "jg14685";
dsecASM438219v1_1	ALN_BLOCK	exon	18234857	18237789	.	+	.	transcript_id "jg14686.t1"; gene_id "jg14686";
dsecASM438219v1_1	ALN_BLOCK	exon	18238926	18239665	.	-	.	transcript_id "jg14687.t1"; gene_id "jg14687";
dsecASM438219v1_1	ALN_BLOCK	exon	18239913	18242251	.	-	.	transcript_id "jg14688.t1"; gene_id "jg14688";
dsecASM438219v1_1	ALN_BLOCK	exon	18242593	18244860	.	-	.	transcript_id "jg14689.t1"; gene_id "jg14689";
dsecASM438219v1_1	ALN_BLOCK	exon	18245185	18248345	.	-	.	transcript_id "jg14690.t1"; gene_id "jg14690";
dsecASM438219v1_1	AUGUSTUS	start_codon	18266134	18266136	.	+	0	transcript_id "jg14691.t1"; gene_id "jg14691";
dsecASM438219v1_1	AUGUSTUS	CDS	18266134	18266199	1	+	0	transcript_id "jg14691.t1"; gene_id "jg14691";
dsecASM438219v1_1	AUGUSTUS	exon	18266134	18266199	.	+	.	transcript_id "jg14691.t1"; gene_id "jg14691";
dsecASM438219v1_1	AUGUSTUS	intron	18266200	18284051	.	+	.	transcript_id "jg14691.t1"; gene_id "jg14691";
dsecASM438219v1_1	AUGUSTUS	CDS	18284052	18284717	1	+	0	transcript_id "jg14691.t1"; gene_id "jg14691";
dsecASM438219v1_1	AUGUSTUS	exon	18284052	18284717	.	+	.	transcript_id "jg14691.t1"; gene_id "jg14691";
dsecASM438219v1_1	AUGUSTUS	stop_codon	18284715	18284717	.	+	0	transcript_id "jg14691.t1"; gene_id "jg14691";
dsecASM438219v1_1	ALN_BLOCK	exon	18298796	18306508	.	+	.	transcript_id "jg14692.t1"; gene_id "jg14692";
dsecASM438219v1_1	ALN_BLOCK	exon	18315015	18317940	.	+	.	transcript_id "jg14693.t1"; gene_id "jg14693";
dsecASM438219v1_1	ALN_BLOCK	exon	18319610	18321643	.	-	.	transcript_id "jg14694.t1"; gene_id "jg14694";
dsecASM438219v1_1	ALN_BLOCK	exon	18345474	18348789	.	+	.	transcript_id "jg14695.t1"; gene_id "jg14695";
dsecASM438219v1_1	AUGUSTUS	stop_codon	18349680	18349682	.	-	0	transcript_id "jg14696.t1"; gene_id "jg14696";
dsecASM438219v1_1	AUGUSTUS	CDS	18349680	18349997	1	-	0	transcript_id "jg14696.t1"; gene_id "jg14696";
dsecASM438219v1_1	AUGUSTUS	exon	18349680	18349997	.	-	.	transcript_id "jg14696.t1"; gene_id "jg14696";
dsecASM438219v1_1	AUGUSTUS	start_codon	18349995	18349997	.	-	0	transcript_id "jg14696.t1"; gene_id "jg14696";
dsecASM438219v1_1	ALN_BLOCK	exon	18350494	18352288	.	-	.	transcript_id "jg14697.t1"; gene_id "jg14697";
dsecASM438219v1_1	ALN_BLOCK	exon	18352438	18352652	.	+	.	transcript_id "jg14698.t1"; gene_id "jg14698";
dsecASM438219v1_1	ALN_BLOCK	exon	18354633	18366369	.	-	.	transcript_id "jg14699.t1"; gene_id "jg14699";
dsecASM438219v1_1	ALN_BLOCK	exon	18368539	18368997	.	+	.	transcript_id "jg14700.t1"; gene_id "jg14700";
dsecASM438219v1_1	ALN_BLOCK	exon	18393211	18395775	.	+	.	transcript_id "jg14701.t1"; gene_id "jg14701";
dsecASM438219v1_1	ALN_BLOCK	exon	18397832	18400395	.	+	.	transcript_id "jg14703.t1"; gene_id "jg14703";
dsecASM438219v1_1	ALN_BLOCK	exon	18404493	18410795	.	+	.	transcript_id "jg14702.t1"; gene_id "jg14702";
dsecASM438219v1_1	ALN_BLOCK	exon	18412317	18419701	.	-	.	transcript_id "jg14704.t1"; gene_id "jg14704";
dsecASM438219v1_1	ALN_BLOCK	exon	18422364	18425772	.	+	.	transcript_id "jg14705.t1"; gene_id "jg14705";
dsecASM438219v1_1	ALN_BLOCK	exon	18427876	18429435	.	-	.	transcript_id "jg14706.t1"; gene_id "jg14706";
dsecASM438219v1_1	ALN_BLOCK	exon	18429823	18430344	.	+	.	transcript_id "jg14707.t1"; gene_id "jg14707";
dsecASM438219v1_1	ALN_BLOCK	exon	18431160	18433415	.	-	.	transcript_id "jg14708.t1"; gene_id "jg14708";
dsecASM438219v1_1	ALN_BLOCK	exon	18434074	18435504	.	+	.	transcript_id "jg14709.t1"; gene_id "jg14709";
dsecASM438219v1_1	ALN_BLOCK	exon	18437127	18438305	.	-	.	transcript_id "jg14710.t1"; gene_id "jg14710";
dsecASM438219v1_1	ALN_BLOCK	exon	18439105	18443462	.	+	.	transcript_id "jg14711.t1"; gene_id "jg14711";
dsecASM438219v1_1	ALN_BLOCK	exon	18444464	18445355	.	-	.	transcript_id "jg14712.t1"; gene_id "jg14712";
dsecASM438219v1_1	ALN_BLOCK	exon	18445914	18447983	.	+	.	transcript_id "jg14713.t1"; gene_id "jg14713";
dsecASM438219v1_1	ALN_BLOCK	exon	18484822	18489644	.	+	.	transcript_id "jg14714.t1"; gene_id "jg14714";
dsecASM438219v1_1	ALN_BLOCK	exon	18491644	18494499	.	-	.	transcript_id "jg14715.t1"; gene_id "jg14715";
dsecASM438219v1_1	ALN_BLOCK	exon	18494741	18495550	.	-	.	transcript_id "jg14716.t1"; gene_id "jg14716";
dsecASM438219v1_1	ALN_BLOCK	exon	18496682	18501279	.	+	.	transcript_id "jg14717.t1"; gene_id "jg14717";
dsecASM438219v1_1	ALN_BLOCK	exon	18501777	18510281	.	+	.	transcript_id "jg14718.t1"; gene_id "jg14718";
dsecASM438219v1_1	ALN_BLOCK	exon	18510604	18512589	.	+	.	transcript_id "jg14719.t1"; gene_id "jg14719";
dsecASM438219v1_1	ALN_BLOCK	exon	18549687	18550741	.	-	.	transcript_id "jg14720.t1"; gene_id "jg14720";
dsecASM438219v1_1	ALN_BLOCK	exon	18565076	18566839	.	+	.	transcript_id "jg14721.t1"; gene_id "jg14721";
dsecASM438219v1_1	ALN_BLOCK	exon	18570101	18571682	.	-	.	transcript_id "jg14722.t1"; gene_id "jg14722";
dsecASM438219v1_1	ALN_BLOCK	exon	18578916	18581456	.	-	.	transcript_id "jg14723.t1"; gene_id "jg14723";
dsecASM438219v1_1	AUGUSTUS	start_codon	18608154	18608156	.	+	0	transcript_id "jg14724.t1"; gene_id "jg14724";
dsecASM438219v1_1	AUGUSTUS	CDS	18608154	18608337	1	+	0	transcript_id "jg14724.t1"; gene_id "jg14724";
dsecASM438219v1_1	AUGUSTUS	exon	18608154	18608337	.	+	.	transcript_id "jg14724.t1"; gene_id "jg14724";
dsecASM438219v1_1	AUGUSTUS	intron	18608338	18608394	.	+	.	transcript_id "jg14724.t1"; gene_id "jg14724";
dsecASM438219v1_1	AUGUSTUS	CDS	18608395	18608516	1	+	2	transcript_id "jg14724.t1"; gene_id "jg14724";
dsecASM438219v1_1	AUGUSTUS	exon	18608395	18608516	.	+	.	transcript_id "jg14724.t1"; gene_id "jg14724";
dsecASM438219v1_1	AUGUSTUS	intron	18608517	18608577	.	+	.	transcript_id "jg14724.t1"; gene_id "jg14724";
dsecASM438219v1_1	AUGUSTUS	CDS	18608578	18608942	1	+	0	transcript_id "jg14724.t1"; gene_id "jg14724";
dsecASM438219v1_1	AUGUSTUS	exon	18608578	18608942	.	+	.	transcript_id "jg14724.t1"; gene_id "jg14724";
dsecASM438219v1_1	AUGUSTUS	intron	18608943	18609066	.	+	.	transcript_id "jg14724.t1"; gene_id "jg14724";
dsecASM438219v1_1	AUGUSTUS	CDS	18609067	18609156	1	+	1	transcript_id "jg14724.t1"; gene_id "jg14724";
dsecASM438219v1_1	AUGUSTUS	exon	18609067	18609156	.	+	.	transcript_id "jg14724.t1"; gene_id "jg14724";
dsecASM438219v1_1	AUGUSTUS	intron	18609157	18609265	.	+	.	transcript_id "jg14724.t1"; gene_id "jg14724";
dsecASM438219v1_1	AUGUSTUS	CDS	18609266	18609345	1	+	1	transcript_id "jg14724.t1"; gene_id "jg14724";
dsecASM438219v1_1	AUGUSTUS	exon	18609266	18609345	.	+	.	transcript_id "jg14724.t1"; gene_id "jg14724";
dsecASM438219v1_1	AUGUSTUS	intron	18609346	18609565	.	+	.	transcript_id "jg14724.t1"; gene_id "jg14724";
dsecASM438219v1_1	AUGUSTUS	CDS	18609566	18609693	1	+	2	transcript_id "jg14724.t1"; gene_id "jg14724";
dsecASM438219v1_1	AUGUSTUS	exon	18609566	18609693	.	+	.	transcript_id "jg14724.t1"; gene_id "jg14724";
dsecASM438219v1_1	AUGUSTUS	stop_codon	18609691	18609693	.	+	0	transcript_id "jg14724.t1"; gene_id "jg14724";
dsecASM438219v1_1	ALN_BLOCK	exon	18613322	18613612	.	+	.	transcript_id "jg14725.t1"; gene_id "jg14725";
dsecASM438219v1_1	ALN_BLOCK	exon	18614416	18619015	.	-	.	transcript_id "jg14726.t1"; gene_id "jg14726";
dsecASM438219v1_1	ALN_BLOCK	exon	18619586	18621339	.	+	.	transcript_id "jg14727.t1"; gene_id "jg14727";
dsecASM438219v1_1	ALN_BLOCK	exon	18621982	18622759	.	+	.	transcript_id "jg14728.t1"; gene_id "jg14728";
dsecASM438219v1_1	ALN_BLOCK	exon	18622893	18626662	.	-	.	transcript_id "jg14729.t1"; gene_id "jg14729";
dsecASM438219v1_1	ALN_BLOCK	exon	18634495	18645714	.	+	.	transcript_id "jg14730.t1"; gene_id "jg14730";
dsecASM438219v1_1	ALN_BLOCK	exon	18647273	18649120	.	-	.	transcript_id "jg14731.t1"; gene_id "jg14731";
dsecASM438219v1_1	ALN_BLOCK	exon	18649379	18650776	.	-	.	transcript_id "jg14732.t1"; gene_id "jg14732";
dsecASM438219v1_1	ALN_BLOCK	exon	18651039	18651999	.	+	.	transcript_id "jg14733.t1"; gene_id "jg14733";
dsecASM438219v1_1	ALN_BLOCK	exon	18652225	18653205	.	-	.	transcript_id "jg14734.t1"; gene_id "jg14734";
dsecASM438219v1_1	ALN_BLOCK	exon	18653864	18654259	.	-	.	transcript_id "jg14736.t1"; gene_id "jg14736";
dsecASM438219v1_1	ALN_BLOCK	exon	18655172	18656816	.	-	.	transcript_id "jg14735.t1"; gene_id "jg14735";
dsecASM438219v1_1	ALN_BLOCK	exon	18658338	18659469	.	-	.	transcript_id "jg14737.t1"; gene_id "jg14737";
dsecASM438219v1_1	ALN_BLOCK	exon	18661592	18662108	.	-	.	transcript_id "jg14738.t1"; gene_id "jg14738";
dsecASM438219v1_1	ALN_BLOCK	exon	18662878	18663341	.	-	.	transcript_id "jg14739.t1"; gene_id "jg14739";
dsecASM438219v1_1	ALN_BLOCK	exon	18664106	18664625	.	-	.	transcript_id "jg14740.t1"; gene_id "jg14740";
dsecASM438219v1_1	AUGUSTUS	start_codon	18665388	18665390	.	+	0	transcript_id "jg14741.t1"; gene_id "jg14741";
dsecASM438219v1_1	AUGUSTUS	CDS	18665388	18667419	1	+	0	transcript_id "jg14741.t1"; gene_id "jg14741";
dsecASM438219v1_1	AUGUSTUS	exon	18665388	18667419	.	+	.	transcript_id "jg14741.t1"; gene_id "jg14741";
dsecASM438219v1_1	AUGUSTUS	intron	18667420	18667476	.	+	.	transcript_id "jg14741.t1"; gene_id "jg14741";
dsecASM438219v1_1	AUGUSTUS	CDS	18667477	18667598	1	+	2	transcript_id "jg14741.t1"; gene_id "jg14741";
dsecASM438219v1_1	AUGUSTUS	exon	18667477	18667598	.	+	.	transcript_id "jg14741.t1"; gene_id "jg14741";
dsecASM438219v1_1	AUGUSTUS	intron	18667599	18667659	.	+	.	transcript_id "jg14741.t1"; gene_id "jg14741";
dsecASM438219v1_1	AUGUSTUS	CDS	18667660	18668024	1	+	0	transcript_id "jg14741.t1"; gene_id "jg14741";
dsecASM438219v1_1	AUGUSTUS	exon	18667660	18668024	.	+	.	transcript_id "jg14741.t1"; gene_id "jg14741";
dsecASM438219v1_1	AUGUSTUS	intron	18668025	18668148	.	+	.	transcript_id "jg14741.t1"; gene_id "jg14741";
dsecASM438219v1_1	AUGUSTUS	CDS	18668149	18668238	1	+	1	transcript_id "jg14741.t1"; gene_id "jg14741";
dsecASM438219v1_1	AUGUSTUS	exon	18668149	18668238	.	+	.	transcript_id "jg14741.t1"; gene_id "jg14741";
dsecASM438219v1_1	AUGUSTUS	intron	18668239	18668347	.	+	.	transcript_id "jg14741.t1"; gene_id "jg14741";
dsecASM438219v1_1	AUGUSTUS	CDS	18668348	18668427	1	+	1	transcript_id "jg14741.t1"; gene_id "jg14741";
dsecASM438219v1_1	AUGUSTUS	exon	18668348	18668427	.	+	.	transcript_id "jg14741.t1"; gene_id "jg14741";
dsecASM438219v1_1	AUGUSTUS	intron	18668428	18668648	.	+	.	transcript_id "jg14741.t1"; gene_id "jg14741";
dsecASM438219v1_1	AUGUSTUS	CDS	18668649	18668857	0.99	+	2	transcript_id "jg14741.t1"; gene_id "jg14741";
dsecASM438219v1_1	AUGUSTUS	exon	18668649	18668857	.	+	.	transcript_id "jg14741.t1"; gene_id "jg14741";
dsecASM438219v1_1	AUGUSTUS	stop_codon	18668855	18668857	.	+	0	transcript_id "jg14741.t1"; gene_id "jg14741";
dsecASM438219v1_1	ALN_BLOCK	exon	18669580	18670483	.	-	.	transcript_id "jg14743.t1"; gene_id "jg14743";
dsecASM438219v1_1	ALN_BLOCK	exon	18670890	18671417	.	-	.	transcript_id "jg14744.t1"; gene_id "jg14744";
dsecASM438219v1_1	ALN_BLOCK	exon	18671678	18672118	.	-	.	transcript_id "jg14745.t1"; gene_id "jg14745";
dsecASM438219v1_1	ALN_BLOCK	exon	18672394	18673037	.	-	.	transcript_id "jg14746.t1"; gene_id "jg14746";
dsecASM438219v1_1	ALN_BLOCK	exon	18674052	18675012	.	+	.	transcript_id "jg14747.t1"; gene_id "jg14747";
dsecASM438219v1_1	ALN_BLOCK	exon	18675691	18676045	.	+	.	transcript_id "jg14748.t1"; gene_id "jg14748";
dsecASM438219v1_1	AUGUSTUS	start_codon	18677190	18677192	.	+	0	transcript_id "jg14749.t1"; gene_id "jg14749";
dsecASM438219v1_1	AUGUSTUS	CDS	18677190	18677500	1	+	0	transcript_id "jg14749.t1"; gene_id "jg14749";
dsecASM438219v1_1	AUGUSTUS	exon	18677190	18677500	.	+	.	transcript_id "jg14749.t1"; gene_id "jg14749";
dsecASM438219v1_1	AUGUSTUS	intron	18677501	18677713	.	+	.	transcript_id "jg14749.t1"; gene_id "jg14749";
dsecASM438219v1_1	AUGUSTUS	CDS	18677714	18677810	1	+	1	transcript_id "jg14749.t1"; gene_id "jg14749";
dsecASM438219v1_1	AUGUSTUS	exon	18677714	18677810	.	+	.	transcript_id "jg14749.t1"; gene_id "jg14749";
dsecASM438219v1_1	AUGUSTUS	stop_codon	18677808	18677810	.	+	0	transcript_id "jg14749.t1"; gene_id "jg14749";
dsecASM438219v1_1	AUGUSTUS	start_codon	18678917	18678919	.	+	0	transcript_id "jg14750.t1"; gene_id "jg14750";
dsecASM438219v1_1	AUGUSTUS	CDS	18678917	18679047	1	+	0	transcript_id "jg14750.t1"; gene_id "jg14750";
dsecASM438219v1_1	AUGUSTUS	exon	18678917	18679047	.	+	.	transcript_id "jg14750.t1"; gene_id "jg14750";
dsecASM438219v1_1	AUGUSTUS	intron	18679048	18679117	.	+	.	transcript_id "jg14750.t1"; gene_id "jg14750";
dsecASM438219v1_1	AUGUSTUS	CDS	18679118	18679220	1	+	1	transcript_id "jg14750.t1"; gene_id "jg14750";
dsecASM438219v1_1	AUGUSTUS	exon	18679118	18679220	.	+	.	transcript_id "jg14750.t1"; gene_id "jg14750";
dsecASM438219v1_1	AUGUSTUS	stop_codon	18679218	18679220	.	+	0	transcript_id "jg14750.t1"; gene_id "jg14750";
dsecASM438219v1_1	ALN_BLOCK	exon	18680186	18680442	.	+	.	transcript_id "jg14751.t1"; gene_id "jg14751";
dsecASM438219v1_1	AUGUSTUS	start_codon	18682015	18682017	.	+	0	transcript_id "jg14752.t1"; gene_id "jg14752";
dsecASM438219v1_1	AUGUSTUS	CDS	18682015	18682115	0.79	+	0	transcript_id "jg14752.t1"; gene_id "jg14752";
dsecASM438219v1_1	AUGUSTUS	exon	18682015	18682115	.	+	.	transcript_id "jg14752.t1"; gene_id "jg14752";
dsecASM438219v1_1	AUGUSTUS	intron	18682116	18682171	.	+	.	transcript_id "jg14752.t1"; gene_id "jg14752";
dsecASM438219v1_1	AUGUSTUS	CDS	18682172	18682274	1	+	1	transcript_id "jg14752.t1"; gene_id "jg14752";
dsecASM438219v1_1	AUGUSTUS	exon	18682172	18682274	.	+	.	transcript_id "jg14752.t1"; gene_id "jg14752";
dsecASM438219v1_1	AUGUSTUS	stop_codon	18682272	18682274	.	+	0	transcript_id "jg14752.t1"; gene_id "jg14752";
dsecASM438219v1_1	ALN_BLOCK	exon	18684452	18685228	.	+	.	transcript_id "jg14753.t1"; gene_id "jg14753";
dsecASM438219v1_1	ALN_BLOCK	exon	18686082	18686721	.	+	.	transcript_id "jg14754.t1"; gene_id "jg14754";
dsecASM438219v1_1	ALN_BLOCK	exon	18687557	18688392	.	+	.	transcript_id "jg14755.t1"; gene_id "jg14755";
dsecASM438219v1_1	AUGUSTUS	start_codon	18689851	18689853	.	+	0	transcript_id "jg14756.t1"; gene_id "jg14756";
dsecASM438219v1_1	AUGUSTUS	CDS	18689851	18689949	0.72	+	0	transcript_id "jg14756.t1"; gene_id "jg14756";
dsecASM438219v1_1	AUGUSTUS	exon	18689851	18689949	.	+	.	transcript_id "jg14756.t1"; gene_id "jg14756";
dsecASM438219v1_1	AUGUSTUS	intron	18689950	18690096	.	+	.	transcript_id "jg14756.t1"; gene_id "jg14756";
dsecASM438219v1_1	AUGUSTUS	CDS	18690097	18690231	0.42	+	0	transcript_id "jg14756.t1"; gene_id "jg14756";
dsecASM438219v1_1	AUGUSTUS	exon	18690097	18690231	.	+	.	transcript_id "jg14756.t1"; gene_id "jg14756";
dsecASM438219v1_1	AUGUSTUS	stop_codon	18690229	18690231	.	+	0	transcript_id "jg14756.t1"; gene_id "jg14756";
dsecASM438219v1_1	ALN_BLOCK	exon	18703497	18705113	.	-	.	transcript_id "jg14757.t1"; gene_id "jg14757";
dsecASM438219v1_1	ALN_BLOCK	exon	18710760	18716171	.	-	.	transcript_id "jg14758.t1"; gene_id "jg14758";
dsecASM438219v1_1	ALN_BLOCK	exon	18717653	18718711	.	-	.	transcript_id "jg14759.t1"; gene_id "jg14759";
dsecASM438219v1_1	ALN_BLOCK	exon	18718922	18719623	.	+	.	transcript_id "jg14760.t1"; gene_id "jg14760";
dsecASM438219v1_1	ALN_BLOCK	exon	18720943	18721785	.	+	.	transcript_id "jg14761.t1"; gene_id "jg14761";
dsecASM438219v1_1	ALN_BLOCK	exon	18722156	18722868	.	-	.	transcript_id "jg14762.t1"; gene_id "jg14762";
dsecASM438219v1_1	ALN_BLOCK	exon	18723151	18723917	.	+	.	transcript_id "jg14763.t1"; gene_id "jg14763";
dsecASM438219v1_1	ALN_BLOCK	exon	18724032	18728856	.	+	.	transcript_id "jg14764.t1"; gene_id "jg14764";
dsecASM438219v1_1	ALN_BLOCK	exon	18728955	18733414	.	+	.	transcript_id "jg14765.t1"; gene_id "jg14765";
dsecASM438219v1_1	AUGUSTUS	stop_codon	18733852	18733854	.	-	0	transcript_id "jg14766.t1"; gene_id "jg14766";
dsecASM438219v1_1	AUGUSTUS	CDS	18733852	18733983	1	-	0	transcript_id "jg14766.t1"; gene_id "jg14766";
dsecASM438219v1_1	AUGUSTUS	exon	18733852	18733983	.	-	.	transcript_id "jg14766.t1"; gene_id "jg14766";
dsecASM438219v1_1	AUGUSTUS	intron	18733984	18734050	.	-	.	transcript_id "jg14766.t1"; gene_id "jg14766";
dsecASM438219v1_1	AUGUSTUS	CDS	18734051	18734230	1	-	0	transcript_id "jg14766.t1"; gene_id "jg14766";
dsecASM438219v1_1	AUGUSTUS	exon	18734051	18734230	.	-	.	transcript_id "jg14766.t1"; gene_id "jg14766";
dsecASM438219v1_1	AUGUSTUS	intron	18734231	18734295	.	-	.	transcript_id "jg14766.t1"; gene_id "jg14766";
dsecASM438219v1_1	AUGUSTUS	CDS	18734296	18735788	1	-	2	transcript_id "jg14766.t1"; gene_id "jg14766";
dsecASM438219v1_1	AUGUSTUS	exon	18734296	18735788	.	-	.	transcript_id "jg14766.t1"; gene_id "jg14766";
dsecASM438219v1_1	AUGUSTUS	intron	18735789	18735849	.	-	.	transcript_id "jg14766.t1"; gene_id "jg14766";
dsecASM438219v1_1	AUGUSTUS	CDS	18735850	18737944	1	-	0	transcript_id "jg14766.t1"; gene_id "jg14766";
dsecASM438219v1_1	AUGUSTUS	exon	18735850	18737944	.	-	.	transcript_id "jg14766.t1"; gene_id "jg14766";
dsecASM438219v1_1	AUGUSTUS	intron	18737945	18738051	.	-	.	transcript_id "jg14766.t1"; gene_id "jg14766";
dsecASM438219v1_1	AUGUSTUS	CDS	18738052	18738200	1	-	2	transcript_id "jg14766.t1"; gene_id "jg14766";
dsecASM438219v1_1	AUGUSTUS	exon	18738052	18738200	.	-	.	transcript_id "jg14766.t1"; gene_id "jg14766";
dsecASM438219v1_1	AUGUSTUS	intron	18738201	18740116	.	-	.	transcript_id "jg14766.t1"; gene_id "jg14766";
dsecASM438219v1_1	AUGUSTUS	CDS	18740117	18740337	1	-	1	transcript_id "jg14766.t1"; gene_id "jg14766";
dsecASM438219v1_1	AUGUSTUS	exon	18740117	18740337	.	-	.	transcript_id "jg14766.t1"; gene_id "jg14766";
dsecASM438219v1_1	AUGUSTUS	intron	18740338	18740726	.	-	.	transcript_id "jg14766.t1"; gene_id "jg14766";
dsecASM438219v1_1	AUGUSTUS	CDS	18740727	18741738	1	-	2	transcript_id "jg14766.t1"; gene_id "jg14766";
dsecASM438219v1_1	AUGUSTUS	exon	18740727	18741738	.	-	.	transcript_id "jg14766.t1"; gene_id "jg14766";
dsecASM438219v1_1	AUGUSTUS	intron	18741739	18745929	.	-	.	transcript_id "jg14766.t1"; gene_id "jg14766";
dsecASM438219v1_1	AUGUSTUS	CDS	18745930	18746348	1	-	1	transcript_id "jg14766.t1"; gene_id "jg14766";
dsecASM438219v1_1	AUGUSTUS	exon	18745930	18746348	.	-	.	transcript_id "jg14766.t1"; gene_id "jg14766";
dsecASM438219v1_1	AUGUSTUS	intron	18746349	18746437	.	-	.	transcript_id "jg14766.t1"; gene_id "jg14766";
dsecASM438219v1_1	AUGUSTUS	CDS	18746438	18746871	1	-	0	transcript_id "jg14766.t1"; gene_id "jg14766";
dsecASM438219v1_1	AUGUSTUS	exon	18746438	18746871	.	-	.	transcript_id "jg14766.t1"; gene_id "jg14766";
dsecASM438219v1_1	AUGUSTUS	intron	18746872	18746947	.	-	.	transcript_id "jg14766.t1"; gene_id "jg14766";
dsecASM438219v1_1	AUGUSTUS	CDS	18746948	18747145	1	-	0	transcript_id "jg14766.t1"; gene_id "jg14766";
dsecASM438219v1_1	AUGUSTUS	exon	18746948	18747145	.	-	.	transcript_id "jg14766.t1"; gene_id "jg14766";
dsecASM438219v1_1	AUGUSTUS	intron	18747146	18747272	.	-	.	transcript_id "jg14766.t1"; gene_id "jg14766";
dsecASM438219v1_1	AUGUSTUS	CDS	18747273	18747617	1	-	0	transcript_id "jg14766.t1"; gene_id "jg14766";
dsecASM438219v1_1	AUGUSTUS	exon	18747273	18747617	.	-	.	transcript_id "jg14766.t1"; gene_id "jg14766";
dsecASM438219v1_1	AUGUSTUS	intron	18747618	18747786	.	-	.	transcript_id "jg14766.t1"; gene_id "jg14766";
dsecASM438219v1_1	AUGUSTUS	CDS	18747787	18748042	1	-	1	transcript_id "jg14766.t1"; gene_id "jg14766";
dsecASM438219v1_1	AUGUSTUS	exon	18747787	18748042	.	-	.	transcript_id "jg14766.t1"; gene_id "jg14766";
dsecASM438219v1_1	AUGUSTUS	intron	18748043	18748102	.	-	.	transcript_id "jg14766.t1"; gene_id "jg14766";
dsecASM438219v1_1	AUGUSTUS	CDS	18748103	18748839	1	-	0	transcript_id "jg14766.t1"; gene_id "jg14766";
dsecASM438219v1_1	AUGUSTUS	exon	18748103	18748839	.	-	.	transcript_id "jg14766.t1"; gene_id "jg14766";
dsecASM438219v1_1	AUGUSTUS	intron	18748840	18749112	.	-	.	transcript_id "jg14766.t1"; gene_id "jg14766";
dsecASM438219v1_1	AUGUSTUS	CDS	18749113	18749418	1	-	0	transcript_id "jg14766.t1"; gene_id "jg14766";
dsecASM438219v1_1	AUGUSTUS	exon	18749113	18749418	.	-	.	transcript_id "jg14766.t1"; gene_id "jg14766";
dsecASM438219v1_1	AUGUSTUS	intron	18749419	18749642	.	-	.	transcript_id "jg14766.t1"; gene_id "jg14766";
dsecASM438219v1_1	AUGUSTUS	CDS	18749643	18750293	1	-	0	transcript_id "jg14766.t1"; gene_id "jg14766";
dsecASM438219v1_1	AUGUSTUS	exon	18749643	18750293	.	-	.	transcript_id "jg14766.t1"; gene_id "jg14766";
dsecASM438219v1_1	AUGUSTUS	intron	18750294	18752640	.	-	.	transcript_id "jg14766.t1"; gene_id "jg14766";
dsecASM438219v1_1	AUGUSTUS	CDS	18752641	18752877	1	-	0	transcript_id "jg14766.t1"; gene_id "jg14766";
dsecASM438219v1_1	AUGUSTUS	exon	18752641	18752877	.	-	.	transcript_id "jg14766.t1"; gene_id "jg14766";
dsecASM438219v1_1	AUGUSTUS	start_codon	18752875	18752877	.	-	0	transcript_id "jg14766.t1"; gene_id "jg14766";
dsecASM438219v1_1	ALN_BLOCK	exon	18759779	18763809	.	-	.	transcript_id "jg14767.t1"; gene_id "jg14767";
dsecASM438219v1_1	ALN_BLOCK	exon	18770740	18771204	.	+	.	transcript_id "jg14768.t1"; gene_id "jg14768";
dsecASM438219v1_1	ALN_BLOCK	exon	18773117	18775489	.	-	.	transcript_id "jg14769.t1"; gene_id "jg14769";
dsecASM438219v1_1	ALN_BLOCK	exon	18779256	18780054	.	+	.	transcript_id "jg14770.t1"; gene_id "jg14770";
dsecASM438219v1_1	ALN_BLOCK	exon	18792138	18792436	.	-	.	transcript_id "jg14771.t1"; gene_id "jg14771";
dsecASM438219v1_1	ALN_BLOCK	exon	18799712	18799948	.	+	.	transcript_id "jg14772.t1"; gene_id "jg14772";
dsecASM438219v1_1	ALN_BLOCK	exon	18814159	18816638	.	+	.	transcript_id "jg14773.t1"; gene_id "jg14773";
dsecASM438219v1_1	ALN_BLOCK	exon	18819292	18821638	.	-	.	transcript_id "jg14774.t1"; gene_id "jg14774";
dsecASM438219v1_1	ALN_BLOCK	exon	18826369	18830781	.	+	.	transcript_id "jg14775.t1"; gene_id "jg14775";
dsecASM438219v1_1	ALN_BLOCK	exon	18832644	18839043	.	+	.	transcript_id "jg14776.t1"; gene_id "jg14776";
dsecASM438219v1_1	ALN_BLOCK	exon	18840187	18842927	.	+	.	transcript_id "jg14776.t1"; gene_id "jg14776";
dsecASM438219v1_1	ALN_BLOCK	exon	18845668	18845740	.	+	.	transcript_id "jg14777.t1"; gene_id "jg14777";
dsecASM438219v1_1	ALN_BLOCK	exon	18846028	18847627	.	+	.	transcript_id "jg14777.t1"; gene_id "jg14777";
dsecASM438219v1_1	ALN_BLOCK	exon	18848814	18850322	.	+	.	transcript_id "jg14778.t1"; gene_id "jg14778";
dsecASM438219v1_1	AUGUSTUS	start_codon	18851204	18851206	.	+	0	transcript_id "jg14779.t1"; gene_id "jg14779";
dsecASM438219v1_1	AUGUSTUS	CDS	18851204	18851225	1	+	0	transcript_id "jg14779.t1"; gene_id "jg14779";
dsecASM438219v1_1	AUGUSTUS	exon	18851204	18851225	.	+	.	transcript_id "jg14779.t1"; gene_id "jg14779";
dsecASM438219v1_1	AUGUSTUS	intron	18851226	18851496	.	+	.	transcript_id "jg14779.t1"; gene_id "jg14779";
dsecASM438219v1_1	AUGUSTUS	CDS	18851497	18851633	1	+	2	transcript_id "jg14779.t1"; gene_id "jg14779";
dsecASM438219v1_1	AUGUSTUS	exon	18851497	18851633	.	+	.	transcript_id "jg14779.t1"; gene_id "jg14779";
dsecASM438219v1_1	AUGUSTUS	intron	18851634	18851689	.	+	.	transcript_id "jg14779.t1"; gene_id "jg14779";
dsecASM438219v1_1	AUGUSTUS	CDS	18851690	18852751	1	+	0	transcript_id "jg14779.t1"; gene_id "jg14779";
dsecASM438219v1_1	AUGUSTUS	exon	18851690	18852751	.	+	.	transcript_id "jg14779.t1"; gene_id "jg14779";
dsecASM438219v1_1	AUGUSTUS	intron	18852752	18852818	.	+	.	transcript_id "jg14779.t1"; gene_id "jg14779";
dsecASM438219v1_1	AUGUSTUS	CDS	18852819	18853043	1	+	0	transcript_id "jg14779.t1"; gene_id "jg14779";
dsecASM438219v1_1	AUGUSTUS	exon	18852819	18853043	.	+	.	transcript_id "jg14779.t1"; gene_id "jg14779";
dsecASM438219v1_1	AUGUSTUS	stop_codon	18853041	18853043	.	+	0	transcript_id "jg14779.t1"; gene_id "jg14779";
dsecASM438219v1_1	ALN_BLOCK	exon	18854621	18856244	.	+	.	transcript_id "jg14780.t1"; gene_id "jg14780";
dsecASM438219v1_1	ALN_BLOCK	exon	18858215	18860037	.	+	.	transcript_id "jg14781.t1"; gene_id "jg14781";
dsecASM438219v1_1	ALN_BLOCK	exon	18860113	18865893	.	-	.	transcript_id "jg14782.t1"; gene_id "jg14782";
dsecASM438219v1_1	ALN_BLOCK	exon	18866717	18867847	.	+	.	transcript_id "jg14783.t1"; gene_id "jg14783";
dsecASM438219v1_1	ALN_BLOCK	exon	18867967	18870735	.	-	.	transcript_id "jg14784.t1"; gene_id "jg14784";
dsecASM438219v1_1	ALN_BLOCK	exon	18880522	18882253	.	+	.	transcript_id "jg14785.t1"; gene_id "jg14785";
dsecASM438219v1_1	ALN_BLOCK	exon	18883811	18885962	.	+	.	transcript_id "jg14786.t1"; gene_id "jg14786";
dsecASM438219v1_1	ALN_BLOCK	exon	18887019	18892161	.	+	.	transcript_id "jg14787.t1"; gene_id "jg14787";
dsecASM438219v1_1	ALN_BLOCK	exon	18893408	18894531	.	-	.	transcript_id "jg14788.t1"; gene_id "jg14788";
dsecASM438219v1_1	ALN_BLOCK	exon	18895089	18897863	.	-	.	transcript_id "jg14789.t1"; gene_id "jg14789";
dsecASM438219v1_1	ALN_BLOCK	exon	18898565	18899455	.	+	.	transcript_id "jg14790.t1"; gene_id "jg14790";
dsecASM438219v1_1	ALN_BLOCK	exon	18899557	18900688	.	-	.	transcript_id "jg14791.t1"; gene_id "jg14791";
dsecASM438219v1_1	ALN_BLOCK	exon	18900937	18906078	.	+	.	transcript_id "jg14792.t1"; gene_id "jg14792";
dsecASM438219v1_1	ALN_BLOCK	exon	18906399	18907603	.	+	.	transcript_id "jg14793.t1"; gene_id "jg14793";
dsecASM438219v1_1	ALN_BLOCK	exon	18916033	18927675	.	+	.	transcript_id "jg14794.t1"; gene_id "jg14794";
dsecASM438219v1_1	AUGUSTUS	stop_codon	18929089	18929091	.	-	0	transcript_id "jg14796.t1"; gene_id "jg14796";
dsecASM438219v1_1	AUGUSTUS	CDS	18929089	18929646	0.36	-	0	transcript_id "jg14796.t1"; gene_id "jg14796";
dsecASM438219v1_1	AUGUSTUS	exon	18929089	18929646	.	-	.	transcript_id "jg14796.t1"; gene_id "jg14796";
dsecASM438219v1_1	AUGUSTUS	start_codon	18929644	18929646	.	-	0	transcript_id "jg14796.t1"; gene_id "jg14796";
dsecASM438219v1_1	ALN_BLOCK	exon	18930466	18932608	.	-	.	transcript_id "jg14795.t1"; gene_id "jg14795";
dsecASM438219v1_1	ALN_BLOCK	exon	18932825	18936276	.	-	.	transcript_id "jg14795.t1"; gene_id "jg14795";
dsecASM438219v1_1	ALN_BLOCK	exon	18938217	18942933	.	+	.	transcript_id "jg14797.t1"; gene_id "jg14797";
dsecASM438219v1_1	ALN_BLOCK	exon	18943762	18945085	.	-	.	transcript_id "jg14798.t1"; gene_id "jg14798";
dsecASM438219v1_1	ALN_BLOCK	exon	18947599	18948096	.	-	.	transcript_id "jg14799.t1"; gene_id "jg14799";
dsecASM438219v1_1	ALN_BLOCK	exon	18949442	18950428	.	+	.	transcript_id "jg14800.t1"; gene_id "jg14800";
dsecASM438219v1_1	ALN_BLOCK	exon	18950688	18952640	.	-	.	transcript_id "jg14801.t1"; gene_id "jg14801";
dsecASM438219v1_1	AUGUSTUS	start_codon	18957446	18957448	.	+	0	transcript_id "jg14802.t1"; gene_id "jg14802";
dsecASM438219v1_1	AUGUSTUS	CDS	18957446	18957760	1	+	0	transcript_id "jg14802.t1"; gene_id "jg14802";
dsecASM438219v1_1	AUGUSTUS	exon	18957446	18957760	.	+	.	transcript_id "jg14802.t1"; gene_id "jg14802";
dsecASM438219v1_1	AUGUSTUS	stop_codon	18957758	18957760	.	+	0	transcript_id "jg14802.t1"; gene_id "jg14802";
dsecASM438219v1_1	AUGUSTUS	stop_codon	18987260	18987262	.	-	0	transcript_id "jg14803.t1"; gene_id "jg14803";
dsecASM438219v1_1	AUGUSTUS	CDS	18987260	18987331	0.19	-	0	transcript_id "jg14803.t1"; gene_id "jg14803";
dsecASM438219v1_1	AUGUSTUS	exon	18987260	18987331	.	-	.	transcript_id "jg14803.t1"; gene_id "jg14803";
dsecASM438219v1_1	AUGUSTUS	intron	18987332	18988582	.	-	.	transcript_id "jg14803.t1"; gene_id "jg14803";
dsecASM438219v1_1	AUGUSTUS	CDS	18988583	18989428	0.28	-	0	transcript_id "jg14803.t1"; gene_id "jg14803";
dsecASM438219v1_1	AUGUSTUS	exon	18988583	18989428	.	-	.	transcript_id "jg14803.t1"; gene_id "jg14803";
dsecASM438219v1_1	AUGUSTUS	start_codon	18989426	18989428	.	-	0	transcript_id "jg14803.t1"; gene_id "jg14803";
dsecASM438219v1_1	ALN_BLOCK	exon	18989684	18990490	.	-	.	transcript_id "jg14804.t1"; gene_id "jg14804";
dsecASM438219v1_1	ALN_BLOCK	exon	18990705	18991502	.	-	.	transcript_id "jg14805.t1"; gene_id "jg14805";
dsecASM438219v1_1	ALN_BLOCK	exon	18999838	19001578	.	-	.	transcript_id "jg14806.t1"; gene_id "jg14806";
dsecASM438219v1_1	AUGUSTUS	stop_codon	19014082	19014084	.	-	0	transcript_id "jg14807.t1"; gene_id "jg14807";
dsecASM438219v1_1	AUGUSTUS	CDS	19014082	19014202	0.98	-	1	transcript_id "jg14807.t1"; gene_id "jg14807";
dsecASM438219v1_1	AUGUSTUS	exon	19014082	19014202	.	-	.	transcript_id "jg14807.t1"; gene_id "jg14807";
dsecASM438219v1_1	AUGUSTUS	intron	19014203	19014586	.	-	.	transcript_id "jg14807.t1"; gene_id "jg14807";
dsecASM438219v1_1	AUGUSTUS	CDS	19014587	19014684	0.94	-	0	transcript_id "jg14807.t1"; gene_id "jg14807";
dsecASM438219v1_1	AUGUSTUS	exon	19014587	19014684	.	-	.	transcript_id "jg14807.t1"; gene_id "jg14807";
dsecASM438219v1_1	AUGUSTUS	start_codon	19014682	19014684	.	-	0	transcript_id "jg14807.t1"; gene_id "jg14807";
dsecASM438219v1_1	ALN_BLOCK	exon	19017050	19018913	.	-	.	transcript_id "jg14808.t1"; gene_id "jg14808";
dsecASM438219v1_1	AUGUSTUS	stop_codon	19037015	19037017	.	-	0	transcript_id "jg14809.t1"; gene_id "jg14809";
dsecASM438219v1_1	AUGUSTUS	CDS	19037015	19037236	0.87	-	0	transcript_id "jg14809.t1"; gene_id "jg14809";
dsecASM438219v1_1	AUGUSTUS	exon	19037015	19037236	.	-	.	transcript_id "jg14809.t1"; gene_id "jg14809";
dsecASM438219v1_1	AUGUSTUS	start_codon	19037234	19037236	.	-	0	transcript_id "jg14809.t1"; gene_id "jg14809";
dsecASM438219v1_1	AUGUSTUS	stop_codon	19037585	19037587	.	-	0	transcript_id "jg14810.t1"; gene_id "jg14810";
dsecASM438219v1_1	AUGUSTUS	CDS	19037585	19037676	0.56	-	2	transcript_id "jg14810.t1"; gene_id "jg14810";
dsecASM438219v1_1	AUGUSTUS	exon	19037585	19037676	.	-	.	transcript_id "jg14810.t1"; gene_id "jg14810";
dsecASM438219v1_1	AUGUSTUS	intron	19037677	19040470	.	-	.	transcript_id "jg14810.t1"; gene_id "jg14810";
dsecASM438219v1_1	AUGUSTUS	CDS	19040471	19040623	0.57	-	2	transcript_id "jg14810.t1"; gene_id "jg14810";
dsecASM438219v1_1	AUGUSTUS	exon	19040471	19040623	.	-	.	transcript_id "jg14810.t1"; gene_id "jg14810";
dsecASM438219v1_1	AUGUSTUS	intron	19040624	19041686	.	-	.	transcript_id "jg14810.t1"; gene_id "jg14810";
dsecASM438219v1_1	AUGUSTUS	CDS	19041687	19041771	0.98	-	0	transcript_id "jg14810.t1"; gene_id "jg14810";
dsecASM438219v1_1	AUGUSTUS	exon	19041687	19041771	.	-	.	transcript_id "jg14810.t1"; gene_id "jg14810";
dsecASM438219v1_1	AUGUSTUS	start_codon	19041769	19041771	.	-	0	transcript_id "jg14810.t1"; gene_id "jg14810";
dsecASM438219v1_1	ALN_BLOCK	exon	19050879	19052464	.	+	.	transcript_id "jg14811.t1"; gene_id "jg14811";
dsecASM438219v1_1	ALN_BLOCK	exon	19061896	19065677	.	+	.	transcript_id "jg14812.t1"; gene_id "jg14812";
dsecASM438219v1_1	ALN_BLOCK	exon	19066311	19066889	.	-	.	transcript_id "jg14813.t1"; gene_id "jg14813";
dsecASM438219v1_1	ALN_BLOCK	exon	19067212	19068624	.	-	.	transcript_id "jg14814.t1"; gene_id "jg14814";
dsecASM438219v1_1	ALN_BLOCK	exon	19069190	19071425	.	+	.	transcript_id "jg14815.t1"; gene_id "jg14815";
dsecASM438219v1_1	ALN_BLOCK	exon	19072114	19075998	.	+	.	transcript_id "jg14816.t1"; gene_id "jg14816";
dsecASM438219v1_1	ALN_BLOCK	exon	19077573	19079109	.	-	.	transcript_id "jg14817.t1"; gene_id "jg14817";
dsecASM438219v1_1	ALN_BLOCK	exon	19080531	19081151	.	+	.	transcript_id "jg14818.t1"; gene_id "jg14818";
dsecASM438219v1_1	ALN_BLOCK	exon	19081251	19083492	.	-	.	transcript_id "jg14819.t1"; gene_id "jg14819";
dsecASM438219v1_1	AUGUSTUS	start_codon	19084701	19084703	.	+	0	transcript_id "jg14820.t1"; gene_id "jg14820";
dsecASM438219v1_1	AUGUSTUS	CDS	19084701	19085624	0.99	+	0	transcript_id "jg14820.t1"; gene_id "jg14820";
dsecASM438219v1_1	AUGUSTUS	exon	19084701	19085624	.	+	.	transcript_id "jg14820.t1"; gene_id "jg14820";
dsecASM438219v1_1	AUGUSTUS	intron	19085625	19085677	.	+	.	transcript_id "jg14820.t1"; gene_id "jg14820";
dsecASM438219v1_1	AUGUSTUS	CDS	19085678	19085827	1	+	0	transcript_id "jg14820.t1"; gene_id "jg14820";
dsecASM438219v1_1	AUGUSTUS	exon	19085678	19085827	.	+	.	transcript_id "jg14820.t1"; gene_id "jg14820";
dsecASM438219v1_1	AUGUSTUS	stop_codon	19085825	19085827	.	+	0	transcript_id "jg14820.t1"; gene_id "jg14820";
dsecASM438219v1_1	ALN_BLOCK	exon	19086110	19087273	.	+	.	transcript_id "jg14821.t1"; gene_id "jg14821";
dsecASM438219v1_1	AUGUSTUS	start_codon	19088102	19088104	.	+	0	transcript_id "jg14822.t1"; gene_id "jg14822";
dsecASM438219v1_1	AUGUSTUS	CDS	19088102	19088533	0.97	+	0	transcript_id "jg14822.t1"; gene_id "jg14822";
dsecASM438219v1_1	AUGUSTUS	exon	19088102	19088533	.	+	.	transcript_id "jg14822.t1"; gene_id "jg14822";
dsecASM438219v1_1	AUGUSTUS	intron	19088534	19088605	.	+	.	transcript_id "jg14822.t1"; gene_id "jg14822";
dsecASM438219v1_1	AUGUSTUS	CDS	19088606	19088761	1	+	0	transcript_id "jg14822.t1"; gene_id "jg14822";
dsecASM438219v1_1	AUGUSTUS	exon	19088606	19088761	.	+	.	transcript_id "jg14822.t1"; gene_id "jg14822";
dsecASM438219v1_1	AUGUSTUS	stop_codon	19088759	19088761	.	+	0	transcript_id "jg14822.t1"; gene_id "jg14822";
dsecASM438219v1_1	AUGUSTUS	start_codon	19088918	19088920	.	+	0	transcript_id "jg14823.t1"; gene_id "jg14823";
dsecASM438219v1_1	AUGUSTUS	CDS	19088918	19089342	0.72	+	0	transcript_id "jg14823.t1"; gene_id "jg14823";
dsecASM438219v1_1	AUGUSTUS	exon	19088918	19089342	.	+	.	transcript_id "jg14823.t1"; gene_id "jg14823";
dsecASM438219v1_1	AUGUSTUS	intron	19089343	19089476	.	+	.	transcript_id "jg14823.t1"; gene_id "jg14823";
dsecASM438219v1_1	AUGUSTUS	CDS	19089477	19089828	0.83	+	1	transcript_id "jg14823.t1"; gene_id "jg14823";
dsecASM438219v1_1	AUGUSTUS	exon	19089477	19089828	.	+	.	transcript_id "jg14823.t1"; gene_id "jg14823";
dsecASM438219v1_1	AUGUSTUS	intron	19089829	19089886	.	+	.	transcript_id "jg14823.t1"; gene_id "jg14823";
dsecASM438219v1_1	AUGUSTUS	CDS	19089887	19090042	1	+	0	transcript_id "jg14823.t1"; gene_id "jg14823";
dsecASM438219v1_1	AUGUSTUS	exon	19089887	19090042	.	+	.	transcript_id "jg14823.t1"; gene_id "jg14823";
dsecASM438219v1_1	AUGUSTUS	stop_codon	19090040	19090042	.	+	0	transcript_id "jg14823.t1"; gene_id "jg14823";
dsecASM438219v1_1	ALN_BLOCK	exon	19093973	19094503	.	+	.	transcript_id "jg14825.t1"; gene_id "jg14825";
dsecASM438219v1_1	ALN_BLOCK	exon	19096992	19100563	.	-	.	transcript_id "jg14826.t1"; gene_id "jg14826";
dsecASM438219v1_1	ALN_BLOCK	exon	19106707	19106976	.	-	.	transcript_id "jg14827.t1"; gene_id "jg14827";
dsecASM438219v1_1	AUGUSTUS	stop_codon	19109098	19109100	.	-	0	transcript_id "jg14828.t1"; gene_id "jg14828";
dsecASM438219v1_1	AUGUSTUS	CDS	19109098	19109256	1	-	0	transcript_id "jg14828.t1"; gene_id "jg14828";
dsecASM438219v1_1	AUGUSTUS	exon	19109098	19109256	.	-	.	transcript_id "jg14828.t1"; gene_id "jg14828";
dsecASM438219v1_1	AUGUSTUS	intron	19109257	19109314	.	-	.	transcript_id "jg14828.t1"; gene_id "jg14828";
dsecASM438219v1_1	AUGUSTUS	CDS	19109315	19110349	1	-	0	transcript_id "jg14828.t1"; gene_id "jg14828";
dsecASM438219v1_1	AUGUSTUS	exon	19109315	19110349	.	-	.	transcript_id "jg14828.t1"; gene_id "jg14828";
dsecASM438219v1_1	AUGUSTUS	start_codon	19110347	19110349	.	-	0	transcript_id "jg14828.t1"; gene_id "jg14828";
dsecASM438219v1_1	AUGUSTUS	stop_codon	19110550	19110552	.	-	0	transcript_id "jg14829.t1"; gene_id "jg14829";
dsecASM438219v1_1	AUGUSTUS	CDS	19110550	19110702	1	-	0	transcript_id "jg14829.t1"; gene_id "jg14829";
dsecASM438219v1_1	AUGUSTUS	exon	19110550	19110702	.	-	.	transcript_id "jg14829.t1"; gene_id "jg14829";
dsecASM438219v1_1	AUGUSTUS	intron	19110703	19110757	.	-	.	transcript_id "jg14829.t1"; gene_id "jg14829";
dsecASM438219v1_1	AUGUSTUS	CDS	19110758	19111777	1	-	0	transcript_id "jg14829.t1"; gene_id "jg14829";
dsecASM438219v1_1	AUGUSTUS	exon	19110758	19111777	.	-	.	transcript_id "jg14829.t1"; gene_id "jg14829";
dsecASM438219v1_1	AUGUSTUS	start_codon	19111775	19111777	.	-	0	transcript_id "jg14829.t1"; gene_id "jg14829";
dsecASM438219v1_1	AUGUSTUS	stop_codon	19112502	19112504	.	-	0	transcript_id "jg14830.t1"; gene_id "jg14830";
dsecASM438219v1_1	AUGUSTUS	CDS	19112502	19113281	0.98	-	0	transcript_id "jg14830.t1"; gene_id "jg14830";
dsecASM438219v1_1	AUGUSTUS	exon	19112502	19113281	.	-	.	transcript_id "jg14830.t1"; gene_id "jg14830";
dsecASM438219v1_1	AUGUSTUS	start_codon	19113279	19113281	.	-	0	transcript_id "jg14830.t1"; gene_id "jg14830";
dsecASM438219v1_1	ALN_BLOCK	exon	19131745	19133622	.	-	.	transcript_id "jg14831.t1"; gene_id "jg14831";
dsecASM438219v1_1	ALN_BLOCK	exon	19136315	19137788	.	-	.	transcript_id "jg14832.t1"; gene_id "jg14832";
dsecASM438219v1_1	AUGUSTUS	start_codon	19146177	19146179	.	+	0	transcript_id "jg14833.t1"; gene_id "jg14833";
dsecASM438219v1_1	AUGUSTUS	CDS	19146177	19146279	0.91	+	0	transcript_id "jg14833.t1"; gene_id "jg14833";
dsecASM438219v1_1	AUGUSTUS	exon	19146177	19146279	.	+	.	transcript_id "jg14833.t1"; gene_id "jg14833";
dsecASM438219v1_1	AUGUSTUS	intron	19146280	19146345	.	+	.	transcript_id "jg14833.t1"; gene_id "jg14833";
dsecASM438219v1_1	AUGUSTUS	CDS	19146346	19146464	0.88	+	2	transcript_id "jg14833.t1"; gene_id "jg14833";
dsecASM438219v1_1	AUGUSTUS	exon	19146346	19146464	.	+	.	transcript_id "jg14833.t1"; gene_id "jg14833";
dsecASM438219v1_1	AUGUSTUS	stop_codon	19146462	19146464	.	+	0	transcript_id "jg14833.t1"; gene_id "jg14833";
dsecASM438219v1_1	ALN_BLOCK	exon	19146646	19147991	.	-	.	transcript_id "jg14834.t1"; gene_id "jg14834";
dsecASM438219v1_1	ALN_BLOCK	exon	19149785	19151983	.	+	.	transcript_id "jg14835.t1"; gene_id "jg14835";
dsecASM438219v1_1	ALN_BLOCK	exon	19165061	19165479	.	-	.	transcript_id "jg14836.t1"; gene_id "jg14836";
dsecASM438219v1_1	ALN_BLOCK	exon	19166500	19169485	.	+	.	transcript_id "jg14837.t1"; gene_id "jg14837";
dsecASM438219v1_1	ALN_BLOCK	exon	19171984	19183892	.	-	.	transcript_id "jg14838.t1"; gene_id "jg14838";
dsecASM438219v1_1	ALN_BLOCK	exon	19191885	19192670	.	+	.	transcript_id "jg14839.t1"; gene_id "jg14839";
dsecASM438219v1_1	ALN_BLOCK	exon	19217419	19218756	.	-	.	transcript_id "jg14840.t1"; gene_id "jg14840";
dsecASM438219v1_1	ALN_BLOCK	exon	19239497	19240540	.	+	.	transcript_id "jg14841.t1"; gene_id "jg14841";
dsecASM438219v1_1	ALN_BLOCK	exon	19250835	19251524	.	-	.	transcript_id "jg14842.t1"; gene_id "jg14842";
dsecASM438219v1_1	ALN_BLOCK	exon	19253485	19254423	.	-	.	transcript_id "jg14843.t1"; gene_id "jg14843";
dsecASM438219v1_1	AUGUSTUS	stop_codon	19256081	19256083	.	-	0	transcript_id "jg14844.t1"; gene_id "jg14844";
dsecASM438219v1_1	AUGUSTUS	CDS	19256081	19256410	0.93	-	0	transcript_id "jg14844.t1"; gene_id "jg14844";
dsecASM438219v1_1	AUGUSTUS	exon	19256081	19256410	.	-	.	transcript_id "jg14844.t1"; gene_id "jg14844";
dsecASM438219v1_1	AUGUSTUS	start_codon	19256408	19256410	.	-	0	transcript_id "jg14844.t1"; gene_id "jg14844";
dsecASM438219v1_1	ALN_BLOCK	exon	19270831	19271908	.	-	.	transcript_id "jg14846.t1"; gene_id "jg14846";
dsecASM438219v1_1	AUGUSTUS	start_codon	19277202	19277204	.	+	0	transcript_id "jg14847.t1"; gene_id "jg14847";
dsecASM438219v1_1	AUGUSTUS	CDS	19277202	19277222	1	+	0	transcript_id "jg14847.t1"; gene_id "jg14847";
dsecASM438219v1_1	AUGUSTUS	exon	19277202	19277222	.	+	.	transcript_id "jg14847.t1"; gene_id "jg14847";
dsecASM438219v1_1	AUGUSTUS	intron	19277223	19277282	.	+	.	transcript_id "jg14847.t1"; gene_id "jg14847";
dsecASM438219v1_1	AUGUSTUS	CDS	19277283	19277690	1	+	0	transcript_id "jg14847.t1"; gene_id "jg14847";
dsecASM438219v1_1	AUGUSTUS	exon	19277283	19277690	.	+	.	transcript_id "jg14847.t1"; gene_id "jg14847";
dsecASM438219v1_1	AUGUSTUS	stop_codon	19277688	19277690	.	+	0	transcript_id "jg14847.t1"; gene_id "jg14847";
dsecASM438219v1_1	ALN_BLOCK	exon	19278749	19280487	.	-	.	transcript_id "jg14848.t1"; gene_id "jg14848";
dsecASM438219v1_1	ALN_BLOCK	exon	19289791	19290867	.	-	.	transcript_id "jg14849.t1"; gene_id "jg14849";
dsecASM438219v1_1	ALN_BLOCK	exon	19291202	19291720	.	+	.	transcript_id "jg14850.t1"; gene_id "jg14850";
dsecASM438219v1_1	ALN_BLOCK	exon	19314650	19315653	.	-	.	transcript_id "jg14852.t1"; gene_id "jg14852";
dsecASM438219v1_1	AUGUSTUS	stop_codon	19319001	19319003	.	-	0	transcript_id "jg14853.t1"; gene_id "jg14853";
dsecASM438219v1_1	AUGUSTUS	CDS	19319001	19319255	0.57	-	0	transcript_id "jg14853.t1"; gene_id "jg14853";
dsecASM438219v1_1	AUGUSTUS	exon	19319001	19319255	.	-	.	transcript_id "jg14853.t1"; gene_id "jg14853";
dsecASM438219v1_1	AUGUSTUS	start_codon	19319253	19319255	.	-	0	transcript_id "jg14853.t1"; gene_id "jg14853";
dsecASM438219v1_1	AUGUSTUS	stop_codon	19324246	19324248	.	-	0	transcript_id "jg14854.t1"; gene_id "jg14854";
dsecASM438219v1_1	AUGUSTUS	CDS	19324246	19325151	1	-	0	transcript_id "jg14854.t1"; gene_id "jg14854";
dsecASM438219v1_1	AUGUSTUS	exon	19324246	19325151	.	-	.	transcript_id "jg14854.t1"; gene_id "jg14854";
dsecASM438219v1_1	AUGUSTUS	start_codon	19325149	19325151	.	-	0	transcript_id "jg14854.t1"; gene_id "jg14854";
dsecASM438219v1_1	ALN_BLOCK	exon	19327531	19328782	.	-	.	transcript_id "jg14855.t1"; gene_id "jg14855";
dsecASM438219v1_1	ALN_BLOCK	exon	19329725	19332623	.	+	.	transcript_id "jg14856.t1"; gene_id "jg14856";
dsecASM438219v1_1	ALN_BLOCK	exon	19332660	19333463	.	-	.	transcript_id "jg14857.t1"; gene_id "jg14857";
dsecASM438219v1_1	AUGUSTUS	stop_codon	19335549	19335551	.	-	0	transcript_id "jg14858.t1"; gene_id "jg14858";
dsecASM438219v1_1	AUGUSTUS	CDS	19335549	19335914	1	-	0	transcript_id "jg14858.t1"; gene_id "jg14858";
dsecASM438219v1_1	AUGUSTUS	exon	19335549	19335914	.	-	.	transcript_id "jg14858.t1"; gene_id "jg14858";
dsecASM438219v1_1	AUGUSTUS	start_codon	19335912	19335914	.	-	0	transcript_id "jg14858.t1"; gene_id "jg14858";
dsecASM438219v1_1	AUGUSTUS	start_codon	19344738	19344740	.	+	0	transcript_id "jg14859.t1"; gene_id "jg14859";
dsecASM438219v1_1	AUGUSTUS	CDS	19344738	19345202	0.88	+	0	transcript_id "jg14859.t1"; gene_id "jg14859";
dsecASM438219v1_1	AUGUSTUS	exon	19344738	19345202	.	+	.	transcript_id "jg14859.t1"; gene_id "jg14859";
dsecASM438219v1_1	AUGUSTUS	stop_codon	19345200	19345202	.	+	0	transcript_id "jg14859.t1"; gene_id "jg14859";
dsecASM438219v1_1	ALN_BLOCK	exon	19349514	19352486	.	-	.	transcript_id "jg14860.t1"; gene_id "jg14860";
dsecASM438219v1_1	ALN_BLOCK	exon	19352683	19353504	.	+	.	transcript_id "jg14861.t1"; gene_id "jg14861";
dsecASM438219v1_1	ALN_BLOCK	exon	19355915	19356223	.	-	.	transcript_id "jg14862.t1"; gene_id "jg14862";
dsecASM438219v1_1	ALN_BLOCK	exon	19357661	19358007	.	+	.	transcript_id "jg14863.t1"; gene_id "jg14863";
dsecASM438219v1_1	AUGUSTUS	start_codon	19360486	19360488	.	+	0	transcript_id "jg14864.t1"; gene_id "jg14864";
dsecASM438219v1_1	AUGUSTUS	CDS	19360486	19361790	0.87	+	0	transcript_id "jg14864.t1"; gene_id "jg14864";
dsecASM438219v1_1	AUGUSTUS	exon	19360486	19361790	.	+	.	transcript_id "jg14864.t1"; gene_id "jg14864";
dsecASM438219v1_1	AUGUSTUS	intron	19361791	19361850	.	+	.	transcript_id "jg14864.t1"; gene_id "jg14864";
dsecASM438219v1_1	AUGUSTUS	CDS	19361851	19362192	0.93	+	0	transcript_id "jg14864.t1"; gene_id "jg14864";
dsecASM438219v1_1	AUGUSTUS	exon	19361851	19362192	.	+	.	transcript_id "jg14864.t1"; gene_id "jg14864";
dsecASM438219v1_1	AUGUSTUS	stop_codon	19362190	19362192	.	+	0	transcript_id "jg14864.t1"; gene_id "jg14864";
dsecASM438219v1_1	ALN_BLOCK	exon	19362496	19363338	.	+	.	transcript_id "jg14865.t1"; gene_id "jg14865";
dsecASM438219v1_1	ALN_BLOCK	exon	19363715	19364557	.	-	.	transcript_id "jg14866.t1"; gene_id "jg14866";
dsecASM438219v1_1	ALN_BLOCK	exon	19365063	19365627	.	+	.	transcript_id "jg14867.t1"; gene_id "jg14867";
dsecASM438219v1_1	ALN_BLOCK	exon	19365994	19366381	.	+	.	transcript_id "jg14868.t1"; gene_id "jg14868";
dsecASM438219v1_1	ALN_BLOCK	exon	19366769	19367508	.	+	.	transcript_id "jg14869.t1"; gene_id "jg14869";
dsecASM438219v1_1	ALN_BLOCK	exon	19367677	19373556	.	-	.	transcript_id "jg14870.t1"; gene_id "jg14870";
dsecASM438219v1_1	ALN_BLOCK	exon	19374371	19378534	.	+	.	transcript_id "jg14871.t1"; gene_id "jg14871";
dsecASM438219v1_1	ALN_BLOCK	exon	19379034	19384098	.	-	.	transcript_id "jg14872.t1"; gene_id "jg14872";
dsecASM438219v1_1	ALN_BLOCK	exon	19386155	19387562	.	+	.	transcript_id "jg14873.t1"; gene_id "jg14873";
dsecASM438219v1_1	ALN_BLOCK	exon	19388546	19389838	.	+	.	transcript_id "jg14874.t1"; gene_id "jg14874";
dsecASM438219v1_1	ALN_BLOCK	exon	19389866	19390382	.	-	.	transcript_id "jg14875.t1"; gene_id "jg14875";
dsecASM438219v1_1	ALN_BLOCK	exon	19390934	19391753	.	-	.	transcript_id "jg14876.t1"; gene_id "jg14876";
dsecASM438219v1_1	AUGUSTUS	stop_codon	19392266	19392268	.	-	0	transcript_id "jg14877.t1"; gene_id "jg14877";
dsecASM438219v1_1	AUGUSTUS	CDS	19392266	19392693	1	-	2	transcript_id "jg14877.t1"; gene_id "jg14877";
dsecASM438219v1_1	AUGUSTUS	exon	19392266	19392693	.	-	.	transcript_id "jg14877.t1"; gene_id "jg14877";
dsecASM438219v1_1	AUGUSTUS	intron	19392694	19392755	.	-	.	transcript_id "jg14877.t1"; gene_id "jg14877";
dsecASM438219v1_1	AUGUSTUS	CDS	19392756	19392934	1	-	1	transcript_id "jg14877.t1"; gene_id "jg14877";
dsecASM438219v1_1	AUGUSTUS	exon	19392756	19392934	.	-	.	transcript_id "jg14877.t1"; gene_id "jg14877";
dsecASM438219v1_1	AUGUSTUS	intron	19392935	19392989	.	-	.	transcript_id "jg14877.t1"; gene_id "jg14877";
dsecASM438219v1_1	AUGUSTUS	CDS	19392990	19393032	1	-	2	transcript_id "jg14877.t1"; gene_id "jg14877";
dsecASM438219v1_1	AUGUSTUS	exon	19392990	19393032	.	-	.	transcript_id "jg14877.t1"; gene_id "jg14877";
dsecASM438219v1_1	AUGUSTUS	intron	19393033	19393097	.	-	.	transcript_id "jg14877.t1"; gene_id "jg14877";
dsecASM438219v1_1	AUGUSTUS	CDS	19393098	19393311	1	-	0	transcript_id "jg14877.t1"; gene_id "jg14877";
dsecASM438219v1_1	AUGUSTUS	exon	19393098	19393311	.	-	.	transcript_id "jg14877.t1"; gene_id "jg14877";
dsecASM438219v1_1	AUGUSTUS	start_codon	19393309	19393311	.	-	0	transcript_id "jg14877.t1"; gene_id "jg14877";
dsecASM438219v1_1	ALN_BLOCK	exon	19393949	19394268	.	-	.	transcript_id "jg14878.t1"; gene_id "jg14878";
dsecASM438219v1_1	ALN_BLOCK	exon	19394760	19396925	.	+	.	transcript_id "jg14879.t1"; gene_id "jg14879";
dsecASM438219v1_1	ALN_BLOCK	exon	19397472	19402959	.	-	.	transcript_id "jg14880.t1"; gene_id "jg14880";
dsecASM438219v1_1	AUGUSTUS	start_codon	19403930	19403932	.	+	0	transcript_id "jg14881.t1"; gene_id "jg14881";
dsecASM438219v1_1	AUGUSTUS	CDS	19403930	19404172	0.5	+	0	transcript_id "jg14881.t1"; gene_id "jg14881";
dsecASM438219v1_1	AUGUSTUS	exon	19403930	19404172	.	+	.	transcript_id "jg14881.t1"; gene_id "jg14881";
dsecASM438219v1_1	AUGUSTUS	stop_codon	19404170	19404172	.	+	0	transcript_id "jg14881.t1"; gene_id "jg14881";
dsecASM438219v1_1	ALN_BLOCK	exon	19404680	19409620	.	-	.	transcript_id "jg14882.t1"; gene_id "jg14882";
dsecASM438219v1_1	ALN_BLOCK	exon	19415347	19417785	.	-	.	transcript_id "jg14883.t1"; gene_id "jg14883";
dsecASM438219v1_1	ALN_BLOCK	exon	19418707	19419186	.	+	.	transcript_id "jg14884.t1"; gene_id "jg14884";
dsecASM438219v1_1	AUGUSTUS	stop_codon	19421790	19421792	.	-	0	transcript_id "jg14885.t1"; gene_id "jg14885";
dsecASM438219v1_1	AUGUSTUS	CDS	19421790	19421879	1	-	0	transcript_id "jg14885.t1"; gene_id "jg14885";
dsecASM438219v1_1	AUGUSTUS	exon	19421790	19421879	.	-	.	transcript_id "jg14885.t1"; gene_id "jg14885";
dsecASM438219v1_1	AUGUSTUS	intron	19421880	19422058	.	-	.	transcript_id "jg14885.t1"; gene_id "jg14885";
dsecASM438219v1_1	AUGUSTUS	CDS	19422059	19422070	1	-	0	transcript_id "jg14885.t1"; gene_id "jg14885";
dsecASM438219v1_1	AUGUSTUS	exon	19422059	19422070	.	-	.	transcript_id "jg14885.t1"; gene_id "jg14885";
dsecASM438219v1_1	AUGUSTUS	intron	19422071	19422451	.	-	.	transcript_id "jg14885.t1"; gene_id "jg14885";
dsecASM438219v1_1	AUGUSTUS	CDS	19422452	19422574	0.7	-	0	transcript_id "jg14885.t1"; gene_id "jg14885";
dsecASM438219v1_1	AUGUSTUS	exon	19422452	19422574	.	-	.	transcript_id "jg14885.t1"; gene_id "jg14885";
dsecASM438219v1_1	AUGUSTUS	start_codon	19422572	19422574	.	-	0	transcript_id "jg14885.t1"; gene_id "jg14885";
dsecASM438219v1_1	ALN_BLOCK	exon	19424244	19428369	.	-	.	transcript_id "jg14886.t1"; gene_id "jg14886";
dsecASM438219v1_1	ALN_BLOCK	exon	19441821	19443018	.	-	.	transcript_id "jg14888.t1"; gene_id "jg14888";
dsecASM438219v1_1	AUGUSTUS	start_codon	19458021	19458023	.	+	0	transcript_id "jg14889.t1"; gene_id "jg14889";
dsecASM438219v1_1	AUGUSTUS	CDS	19458021	19459412	1	+	0	transcript_id "jg14889.t1"; gene_id "jg14889";
dsecASM438219v1_1	AUGUSTUS	exon	19458021	19459412	.	+	.	transcript_id "jg14889.t1"; gene_id "jg14889";
dsecASM438219v1_1	AUGUSTUS	stop_codon	19459410	19459412	.	+	0	transcript_id "jg14889.t1"; gene_id "jg14889";
dsecASM438219v1_1	ALN_BLOCK	exon	19459823	19460335	.	-	.	transcript_id "jg14890.t1"; gene_id "jg14890";
dsecASM438219v1_1	ALN_BLOCK	exon	19466991	19468752	.	+	.	transcript_id "jg14891.t1"; gene_id "jg14891";
dsecASM438219v1_1	AUGUSTUS	stop_codon	19472080	19472082	.	-	0	transcript_id "jg14892.t1"; gene_id "jg14892";
dsecASM438219v1_1	AUGUSTUS	CDS	19472080	19472148	1	-	0	transcript_id "jg14892.t1"; gene_id "jg14892";
dsecASM438219v1_1	AUGUSTUS	exon	19472080	19472148	.	-	.	transcript_id "jg14892.t1"; gene_id "jg14892";
dsecASM438219v1_1	AUGUSTUS	intron	19472149	19472202	.	-	.	transcript_id "jg14892.t1"; gene_id "jg14892";
dsecASM438219v1_1	AUGUSTUS	CDS	19472203	19472560	1	-	1	transcript_id "jg14892.t1"; gene_id "jg14892";
dsecASM438219v1_1	AUGUSTUS	exon	19472203	19472560	.	-	.	transcript_id "jg14892.t1"; gene_id "jg14892";
dsecASM438219v1_1	AUGUSTUS	intron	19472561	19472614	.	-	.	transcript_id "jg14892.t1"; gene_id "jg14892";
dsecASM438219v1_1	AUGUSTUS	CDS	19472615	19473384	1	-	0	transcript_id "jg14892.t1"; gene_id "jg14892";
dsecASM438219v1_1	AUGUSTUS	exon	19472615	19473384	.	-	.	transcript_id "jg14892.t1"; gene_id "jg14892";
dsecASM438219v1_1	AUGUSTUS	start_codon	19473382	19473384	.	-	0	transcript_id "jg14892.t1"; gene_id "jg14892";
dsecASM438219v1_1	ALN_BLOCK	exon	19473918	19475208	.	-	.	transcript_id "jg14893.t1"; gene_id "jg14893";
dsecASM438219v1_1	ALN_BLOCK	exon	19475514	19475843	.	+	.	transcript_id "jg14894.t1"; gene_id "jg14894";
dsecASM438219v1_1	ALN_BLOCK	exon	19477354	19477930	.	-	.	transcript_id "jg14895.t1"; gene_id "jg14895";
dsecASM438219v1_1	ALN_BLOCK	exon	19482263	19492604	.	+	.	transcript_id "jg14896.t1"; gene_id "jg14896";
dsecASM438219v1_1	ALN_BLOCK	exon	19501356	19501943	.	+	.	transcript_id "jg14897.t1"; gene_id "jg14897";
dsecASM438219v1_1	ALN_BLOCK	exon	19504940	19505284	.	+	.	transcript_id "jg14898.t1"; gene_id "jg14898";
dsecASM438219v1_1	ALN_BLOCK	exon	19512662	19513451	.	-	.	transcript_id "jg14899.t1"; gene_id "jg14899";
dsecASM438219v1_1	ALN_BLOCK	exon	19521579	19524544	.	-	.	transcript_id "jg14901.t1"; gene_id "jg14901";
dsecASM438219v1_1	ALN_BLOCK	exon	19525628	19528905	.	+	.	transcript_id "jg14902.t1"; gene_id "jg14902";
dsecASM438219v1_1	ALN_BLOCK	exon	19529504	19531964	.	-	.	transcript_id "jg14903.t1"; gene_id "jg14903";
dsecASM438219v1_1	ALN_BLOCK	exon	19532349	19534481	.	-	.	transcript_id "jg14904.t1"; gene_id "jg14904";
dsecASM438219v1_1	ALN_BLOCK	exon	19534730	19536051	.	-	.	transcript_id "jg14905.t1"; gene_id "jg14905";
dsecASM438219v1_1	ALN_BLOCK	exon	19536631	19537570	.	+	.	transcript_id "jg14906.t1"; gene_id "jg14906";
dsecASM438219v1_1	ALN_BLOCK	exon	19537772	19538454	.	+	.	transcript_id "jg14907.t1"; gene_id "jg14907";
dsecASM438219v1_1	ALN_BLOCK	exon	19538737	19541232	.	-	.	transcript_id "jg14908.t1"; gene_id "jg14908";
dsecASM438219v1_1	ALN_BLOCK	exon	19541872	19542346	.	+	.	transcript_id "jg14909.t1"; gene_id "jg14909";
dsecASM438219v1_1	ALN_BLOCK	exon	19542702	19544629	.	-	.	transcript_id "jg14910.t1"; gene_id "jg14910";
dsecASM438219v1_1	ALN_BLOCK	exon	19545347	19545740	.	+	.	transcript_id "jg14911.t1"; gene_id "jg14911";
dsecASM438219v1_1	ALN_BLOCK	exon	19545905	19546915	.	+	.	transcript_id "jg14911.t1"; gene_id "jg14911";
dsecASM438219v1_1	ALN_BLOCK	exon	19547893	19548091	.	-	.	transcript_id "jg14912.t1"; gene_id "jg14912";
dsecASM438219v1_1	ALN_BLOCK	exon	19548824	19549783	.	-	.	transcript_id "jg14913.t1"; gene_id "jg14913";
dsecASM438219v1_1	AUGUSTUS	start_codon	19550392	19550394	.	+	0	transcript_id "jg14914.t1"; gene_id "jg14914";
dsecASM438219v1_1	AUGUSTUS	CDS	19550392	19550561	1	+	0	transcript_id "jg14914.t1"; gene_id "jg14914";
dsecASM438219v1_1	AUGUSTUS	exon	19550392	19550561	.	+	.	transcript_id "jg14914.t1"; gene_id "jg14914";
dsecASM438219v1_1	AUGUSTUS	intron	19550562	19550639	.	+	.	transcript_id "jg14914.t1"; gene_id "jg14914";
dsecASM438219v1_1	AUGUSTUS	CDS	19550640	19551486	1	+	1	transcript_id "jg14914.t1"; gene_id "jg14914";
dsecASM438219v1_1	AUGUSTUS	exon	19550640	19551486	.	+	.	transcript_id "jg14914.t1"; gene_id "jg14914";
dsecASM438219v1_1	AUGUSTUS	intron	19551487	19551559	.	+	.	transcript_id "jg14914.t1"; gene_id "jg14914";
dsecASM438219v1_1	AUGUSTUS	CDS	19551560	19551662	1	+	0	transcript_id "jg14914.t1"; gene_id "jg14914";
dsecASM438219v1_1	AUGUSTUS	exon	19551560	19551662	.	+	.	transcript_id "jg14914.t1"; gene_id "jg14914";
dsecASM438219v1_1	AUGUSTUS	intron	19551663	19551736	.	+	.	transcript_id "jg14914.t1"; gene_id "jg14914";
dsecASM438219v1_1	AUGUSTUS	CDS	19551737	19552454	1	+	2	transcript_id "jg14914.t1"; gene_id "jg14914";
dsecASM438219v1_1	AUGUSTUS	exon	19551737	19552454	.	+	.	transcript_id "jg14914.t1"; gene_id "jg14914";
dsecASM438219v1_1	AUGUSTUS	intron	19552455	19552512	.	+	.	transcript_id "jg14914.t1"; gene_id "jg14914";
dsecASM438219v1_1	AUGUSTUS	CDS	19552513	19552875	1	+	1	transcript_id "jg14914.t1"; gene_id "jg14914";
dsecASM438219v1_1	AUGUSTUS	exon	19552513	19552875	.	+	.	transcript_id "jg14914.t1"; gene_id "jg14914";
dsecASM438219v1_1	AUGUSTUS	intron	19552876	19552939	.	+	.	transcript_id "jg14914.t1"; gene_id "jg14914";
dsecASM438219v1_1	AUGUSTUS	CDS	19552940	19553660	1	+	1	transcript_id "jg14914.t1"; gene_id "jg14914";
dsecASM438219v1_1	AUGUSTUS	exon	19552940	19553660	.	+	.	transcript_id "jg14914.t1"; gene_id "jg14914";
dsecASM438219v1_1	AUGUSTUS	intron	19553661	19553728	.	+	.	transcript_id "jg14914.t1"; gene_id "jg14914";
dsecASM438219v1_1	AUGUSTUS	CDS	19553729	19553872	1	+	0	transcript_id "jg14914.t1"; gene_id "jg14914";
dsecASM438219v1_1	AUGUSTUS	exon	19553729	19553872	.	+	.	transcript_id "jg14914.t1"; gene_id "jg14914";
dsecASM438219v1_1	AUGUSTUS	stop_codon	19553870	19553872	.	+	0	transcript_id "jg14914.t1"; gene_id "jg14914";
dsecASM438219v1_1	ALN_BLOCK	exon	19554246	19557457	.	+	.	transcript_id "jg14915.t1"; gene_id "jg14915";
dsecASM438219v1_1	ALN_BLOCK	exon	19557768	19558439	.	+	.	transcript_id "jg14916.t1"; gene_id "jg14916";
dsecASM438219v1_1	ALN_BLOCK	exon	19590595	19592170	.	+	.	transcript_id "jg14917.t1"; gene_id "jg14917";
dsecASM438219v1_1	ALN_BLOCK	exon	19594566	19594775	.	-	.	transcript_id "jg14918.t1"; gene_id "jg14918";
dsecASM438219v1_1	ALN_BLOCK	exon	19594884	19595340	.	-	.	transcript_id "jg14919.t1"; gene_id "jg14919";
dsecASM438219v1_1	ALN_BLOCK	exon	19596509	19596754	.	-	.	transcript_id "jg14920.t1"; gene_id "jg14920";
dsecASM438219v1_1	ALN_BLOCK	exon	19596930	19597612	.	-	.	transcript_id "jg14920.t1"; gene_id "jg14920";
dsecASM438219v1_1	ALN_BLOCK	exon	19598498	19599373	.	-	.	transcript_id "jg14921.t1"; gene_id "jg14921";
dsecASM438219v1_1	ALN_BLOCK	exon	19600512	19602104	.	-	.	transcript_id "jg14922.t1"; gene_id "jg14922";
dsecASM438219v1_1	AUGUSTUS	start_codon	19615930	19615932	.	+	0	transcript_id "jg14923.t1"; gene_id "jg14923";
dsecASM438219v1_1	AUGUSTUS	CDS	19615930	19616119	0.56	+	0	transcript_id "jg14923.t1"; gene_id "jg14923";
dsecASM438219v1_1	AUGUSTUS	exon	19615930	19616119	.	+	.	transcript_id "jg14923.t1"; gene_id "jg14923";
dsecASM438219v1_1	AUGUSTUS	intron	19616120	19620088	.	+	.	transcript_id "jg14923.t1"; gene_id "jg14923";
dsecASM438219v1_1	AUGUSTUS	CDS	19620089	19620174	0.88	+	2	transcript_id "jg14923.t1"; gene_id "jg14923";
dsecASM438219v1_1	AUGUSTUS	exon	19620089	19620174	.	+	.	transcript_id "jg14923.t1"; gene_id "jg14923";
dsecASM438219v1_1	AUGUSTUS	stop_codon	19620172	19620174	.	+	0	transcript_id "jg14923.t1"; gene_id "jg14923";
dsecASM438219v1_1	AUGUSTUS	stop_codon	19633451	19633453	.	-	0	transcript_id "jg14925.t1"; gene_id "jg14925";
dsecASM438219v1_1	AUGUSTUS	CDS	19633451	19633834	0.95	-	0	transcript_id "jg14925.t1"; gene_id "jg14925";
dsecASM438219v1_1	AUGUSTUS	exon	19633451	19633834	.	-	.	transcript_id "jg14925.t1"; gene_id "jg14925";
dsecASM438219v1_1	AUGUSTUS	start_codon	19633832	19633834	.	-	0	transcript_id "jg14925.t1"; gene_id "jg14925";
dsecASM438219v1_1	AUGUSTUS	start_codon	19634499	19634501	.	+	0	transcript_id "jg14924.t2"; gene_id "jg14924";
dsecASM438219v1_1	AUGUSTUS	CDS	19634499	19634638	1	+	0	transcript_id "jg14924.t2"; gene_id "jg14924";
dsecASM438219v1_1	AUGUSTUS	exon	19634499	19634638	.	+	.	transcript_id "jg14924.t2"; gene_id "jg14924";
dsecASM438219v1_1	AUGUSTUS	start_codon	19634499	19634501	.	+	0	transcript_id "jg14924.t1"; gene_id "jg14924";
dsecASM438219v1_1	AUGUSTUS	CDS	19634499	19634638	1	+	0	transcript_id "jg14924.t1"; gene_id "jg14924";
dsecASM438219v1_1	AUGUSTUS	exon	19634499	19634638	.	+	.	transcript_id "jg14924.t1"; gene_id "jg14924";
dsecASM438219v1_1	AUGUSTUS	intron	19634639	19634710	.	+	.	transcript_id "jg14924.t2"; gene_id "jg14924";
dsecASM438219v1_1	AUGUSTUS	intron	19634639	19634710	.	+	.	transcript_id "jg14924.t1"; gene_id "jg14924";
dsecASM438219v1_1	AUGUSTUS	CDS	19634711	19634861	1	+	1	transcript_id "jg14924.t2"; gene_id "jg14924";
dsecASM438219v1_1	AUGUSTUS	exon	19634711	19634861	.	+	.	transcript_id "jg14924.t2"; gene_id "jg14924";
dsecASM438219v1_1	AUGUSTUS	CDS	19634711	19634861	1	+	1	transcript_id "jg14924.t1"; gene_id "jg14924";
dsecASM438219v1_1	AUGUSTUS	exon	19634711	19634861	.	+	.	transcript_id "jg14924.t1"; gene_id "jg14924";
dsecASM438219v1_1	AUGUSTUS	intron	19634862	19635018	.	+	.	transcript_id "jg14924.t2"; gene_id "jg14924";
dsecASM438219v1_1	AUGUSTUS	intron	19634862	19635018	.	+	.	transcript_id "jg14924.t1"; gene_id "jg14924";
dsecASM438219v1_1	AUGUSTUS	CDS	19635019	19635364	1	+	0	transcript_id "jg14924.t2"; gene_id "jg14924";
dsecASM438219v1_1	AUGUSTUS	exon	19635019	19635364	.	+	.	transcript_id "jg14924.t2"; gene_id "jg14924";
dsecASM438219v1_1	AUGUSTUS	CDS	19635019	19635364	1	+	0	transcript_id "jg14924.t1"; gene_id "jg14924";
dsecASM438219v1_1	AUGUSTUS	exon	19635019	19635364	.	+	.	transcript_id "jg14924.t1"; gene_id "jg14924";
dsecASM438219v1_1	AUGUSTUS	intron	19635365	19635440	.	+	.	transcript_id "jg14924.t2"; gene_id "jg14924";
dsecASM438219v1_1	AUGUSTUS	intron	19635365	19635425	.	+	.	transcript_id "jg14924.t1"; gene_id "jg14924";
dsecASM438219v1_1	AUGUSTUS	CDS	19635426	19635541	0.77	+	2	transcript_id "jg14924.t1"; gene_id "jg14924";
dsecASM438219v1_1	AUGUSTUS	exon	19635426	19635541	.	+	.	transcript_id "jg14924.t1"; gene_id "jg14924";
dsecASM438219v1_1	AUGUSTUS	CDS	19635441	19635541	0.71	+	2	transcript_id "jg14924.t2"; gene_id "jg14924";
dsecASM438219v1_1	AUGUSTUS	exon	19635441	19635541	.	+	.	transcript_id "jg14924.t2"; gene_id "jg14924";
dsecASM438219v1_1	AUGUSTUS	intron	19635542	19635731	.	+	.	transcript_id "jg14924.t2"; gene_id "jg14924";
dsecASM438219v1_1	AUGUSTUS	intron	19635542	19635731	.	+	.	transcript_id "jg14924.t1"; gene_id "jg14924";
dsecASM438219v1_1	AUGUSTUS	CDS	19635732	19635845	0.41	+	0	transcript_id "jg14924.t2"; gene_id "jg14924";
dsecASM438219v1_1	AUGUSTUS	exon	19635732	19635845	.	+	.	transcript_id "jg14924.t2"; gene_id "jg14924";
dsecASM438219v1_1	AUGUSTUS	CDS	19635732	19635845	0.51	+	0	transcript_id "jg14924.t1"; gene_id "jg14924";
dsecASM438219v1_1	AUGUSTUS	exon	19635732	19635845	.	+	.	transcript_id "jg14924.t1"; gene_id "jg14924";
dsecASM438219v1_1	AUGUSTUS	stop_codon	19635843	19635845	.	+	0	transcript_id "jg14924.t2"; gene_id "jg14924";
dsecASM438219v1_1	AUGUSTUS	stop_codon	19635843	19635845	.	+	0	transcript_id "jg14924.t1"; gene_id "jg14924";
dsecASM438219v1_1	ALN_BLOCK	exon	19638573	19644743	.	+	.	transcript_id "jg14926.t1"; gene_id "jg14926";
dsecASM438219v1_1	ALN_BLOCK	exon	19644913	19646021	.	+	.	transcript_id "jg14926.t1"; gene_id "jg14926";
dsecASM438219v1_1	AUGUSTUS	start_codon	19657612	19657614	.	+	0	transcript_id "jg14927.t1"; gene_id "jg14927";
dsecASM438219v1_1	AUGUSTUS	CDS	19657612	19657878	1	+	0	transcript_id "jg14927.t1"; gene_id "jg14927";
dsecASM438219v1_1	AUGUSTUS	exon	19657612	19657878	.	+	.	transcript_id "jg14927.t1"; gene_id "jg14927";
dsecASM438219v1_1	AUGUSTUS	intron	19657879	19657941	.	+	.	transcript_id "jg14927.t1"; gene_id "jg14927";
dsecASM438219v1_1	AUGUSTUS	CDS	19657942	19658034	1	+	0	transcript_id "jg14927.t1"; gene_id "jg14927";
dsecASM438219v1_1	AUGUSTUS	exon	19657942	19658034	.	+	.	transcript_id "jg14927.t1"; gene_id "jg14927";
dsecASM438219v1_1	AUGUSTUS	stop_codon	19658032	19658034	.	+	0	transcript_id "jg14927.t1"; gene_id "jg14927";
dsecASM438219v1_1	ALN_BLOCK	exon	19661990	19670528	.	+	.	transcript_id "jg14928.t1"; gene_id "jg14928";
dsecASM438219v1_1	ALN_BLOCK	exon	19673430	19674569	.	+	.	transcript_id "jg14929.t1"; gene_id "jg14929";
dsecASM438219v1_1	AUGUSTUS	start_codon	19675113	19675115	.	+	0	transcript_id "jg14930.t1"; gene_id "jg14930";
dsecASM438219v1_1	AUGUSTUS	CDS	19675113	19675381	1	+	0	transcript_id "jg14930.t1"; gene_id "jg14930";
dsecASM438219v1_1	AUGUSTUS	exon	19675113	19675381	.	+	.	transcript_id "jg14930.t1"; gene_id "jg14930";
dsecASM438219v1_1	AUGUSTUS	intron	19675382	19675440	.	+	.	transcript_id "jg14930.t1"; gene_id "jg14930";
dsecASM438219v1_1	AUGUSTUS	CDS	19675441	19675898	1	+	1	transcript_id "jg14930.t1"; gene_id "jg14930";
dsecASM438219v1_1	AUGUSTUS	exon	19675441	19675898	.	+	.	transcript_id "jg14930.t1"; gene_id "jg14930";
dsecASM438219v1_1	AUGUSTUS	intron	19675899	19675955	.	+	.	transcript_id "jg14930.t1"; gene_id "jg14930";
dsecASM438219v1_1	AUGUSTUS	CDS	19675956	19676028	1	+	2	transcript_id "jg14930.t1"; gene_id "jg14930";
dsecASM438219v1_1	AUGUSTUS	exon	19675956	19676028	.	+	.	transcript_id "jg14930.t1"; gene_id "jg14930";
dsecASM438219v1_1	AUGUSTUS	intron	19676029	19676081	.	+	.	transcript_id "jg14930.t1"; gene_id "jg14930";
dsecASM438219v1_1	AUGUSTUS	CDS	19676082	19676223	1	+	1	transcript_id "jg14930.t1"; gene_id "jg14930";
dsecASM438219v1_1	AUGUSTUS	exon	19676082	19676223	.	+	.	transcript_id "jg14930.t1"; gene_id "jg14930";
dsecASM438219v1_1	AUGUSTUS	stop_codon	19676221	19676223	.	+	0	transcript_id "jg14930.t1"; gene_id "jg14930";
dsecASM438219v1_1	ALN_BLOCK	exon	19676472	19677095	.	-	.	transcript_id "jg14931.t1"; gene_id "jg14931";
dsecASM438219v1_1	AUGUSTUS	start_codon	19678431	19678433	.	+	0	transcript_id "jg14932.t1"; gene_id "jg14932";
dsecASM438219v1_1	AUGUSTUS	CDS	19678431	19678571	0.62	+	0	transcript_id "jg14932.t1"; gene_id "jg14932";
dsecASM438219v1_1	AUGUSTUS	exon	19678431	19678571	.	+	.	transcript_id "jg14932.t1"; gene_id "jg14932";
dsecASM438219v1_1	AUGUSTUS	intron	19678572	19678703	.	+	.	transcript_id "jg14932.t1"; gene_id "jg14932";
dsecASM438219v1_1	AUGUSTUS	CDS	19678704	19678835	1	+	0	transcript_id "jg14932.t1"; gene_id "jg14932";
dsecASM438219v1_1	AUGUSTUS	exon	19678704	19678835	.	+	.	transcript_id "jg14932.t1"; gene_id "jg14932";
dsecASM438219v1_1	AUGUSTUS	intron	19678836	19678902	.	+	.	transcript_id "jg14932.t1"; gene_id "jg14932";
dsecASM438219v1_1	AUGUSTUS	CDS	19678903	19678985	1	+	0	transcript_id "jg14932.t1"; gene_id "jg14932";
dsecASM438219v1_1	AUGUSTUS	exon	19678903	19678985	.	+	.	transcript_id "jg14932.t1"; gene_id "jg14932";
dsecASM438219v1_1	AUGUSTUS	intron	19678986	19679100	.	+	.	transcript_id "jg14932.t1"; gene_id "jg14932";
dsecASM438219v1_1	AUGUSTUS	CDS	19679101	19679188	1	+	1	transcript_id "jg14932.t1"; gene_id "jg14932";
dsecASM438219v1_1	AUGUSTUS	exon	19679101	19679188	.	+	.	transcript_id "jg14932.t1"; gene_id "jg14932";
dsecASM438219v1_1	AUGUSTUS	stop_codon	19679186	19679188	.	+	0	transcript_id "jg14932.t1"; gene_id "jg14932";
dsecASM438219v1_1	ALN_BLOCK	exon	19679973	19681672	.	+	.	transcript_id "jg14933.t1"; gene_id "jg14933";
dsecASM438219v1_1	ALN_BLOCK	exon	19686836	19689306	.	-	.	transcript_id "jg14934.t1"; gene_id "jg14934";
dsecASM438219v1_1	ALN_BLOCK	exon	19689836	19690548	.	+	.	transcript_id "jg14935.t1"; gene_id "jg14935";
dsecASM438219v1_1	ALN_BLOCK	exon	19691567	19692461	.	-	.	transcript_id "jg14936.t1"; gene_id "jg14936";
dsecASM438219v1_1	ALN_BLOCK	exon	19694211	19696793	.	+	.	transcript_id "jg14937.t1"; gene_id "jg14937";
dsecASM438219v1_1	ALN_BLOCK	exon	19697069	19698336	.	-	.	transcript_id "jg14938.t1"; gene_id "jg14938";
dsecASM438219v1_1	ALN_BLOCK	exon	19698698	19700392	.	+	.	transcript_id "jg14939.t1"; gene_id "jg14939";
dsecASM438219v1_1	ALN_BLOCK	exon	19700883	19701192	.	-	.	transcript_id "jg14940.t1"; gene_id "jg14940";
dsecASM438219v1_1	ALN_BLOCK	exon	19712023	19713042	.	-	.	transcript_id "jg14941.t1"; gene_id "jg14941";
dsecASM438219v1_1	AUGUSTUS	start_codon	19715392	19715394	.	+	0	transcript_id "jg14942.t1"; gene_id "jg14942";
dsecASM438219v1_1	AUGUSTUS	CDS	19715392	19715652	0.92	+	0	transcript_id "jg14942.t1"; gene_id "jg14942";
dsecASM438219v1_1	AUGUSTUS	exon	19715392	19715652	.	+	.	transcript_id "jg14942.t1"; gene_id "jg14942";
dsecASM438219v1_1	AUGUSTUS	stop_codon	19715650	19715652	.	+	0	transcript_id "jg14942.t1"; gene_id "jg14942";
dsecASM438219v1_1	ALN_BLOCK	exon	19716058	19725471	.	+	.	transcript_id "jg14943.t1"; gene_id "jg14943";
dsecASM438219v1_1	ALN_BLOCK	exon	19728331	19737122	.	-	.	transcript_id "jg14944.t1"; gene_id "jg14944";
dsecASM438219v1_1	AUGUSTUS	start_codon	19740343	19740345	.	+	0	transcript_id "jg14945.t1"; gene_id "jg14945";
dsecASM438219v1_1	AUGUSTUS	CDS	19740343	19740900	1	+	0	transcript_id "jg14945.t1"; gene_id "jg14945";
dsecASM438219v1_1	AUGUSTUS	exon	19740343	19740900	.	+	.	transcript_id "jg14945.t1"; gene_id "jg14945";
dsecASM438219v1_1	AUGUSTUS	stop_codon	19740898	19740900	.	+	0	transcript_id "jg14945.t1"; gene_id "jg14945";
dsecASM438219v1_1	AUGUSTUS	start_codon	19744306	19744308	.	+	0	transcript_id "jg14948.t1"; gene_id "jg14948";
dsecASM438219v1_1	AUGUSTUS	CDS	19744306	19744794	1	+	0	transcript_id "jg14948.t1"; gene_id "jg14948";
dsecASM438219v1_1	AUGUSTUS	exon	19744306	19744794	.	+	.	transcript_id "jg14948.t1"; gene_id "jg14948";
dsecASM438219v1_1	AUGUSTUS	stop_codon	19744792	19744794	.	+	0	transcript_id "jg14948.t1"; gene_id "jg14948";
dsecASM438219v1_1	ALN_BLOCK	exon	19745165	19745561	.	+	.	transcript_id "jg14949.t1"; gene_id "jg14949";
dsecASM438219v1_1	ALN_BLOCK	exon	19748100	19778410	.	-	.	transcript_id "jg14950.t1"; gene_id "jg14950";
dsecASM438219v1_1	ALN_BLOCK	exon	19782795	19783241	.	-	.	transcript_id "jg14951.t1"; gene_id "jg14951";
dsecASM438219v1_1	ALN_BLOCK	exon	19793563	19794183	.	+	.	transcript_id "jg14952.t1"; gene_id "jg14952";
dsecASM438219v1_1	ALN_BLOCK	exon	19796180	19798067	.	-	.	transcript_id "jg14953.t1"; gene_id "jg14953";
dsecASM438219v1_1	ALN_BLOCK	exon	19798373	19800676	.	-	.	transcript_id "jg14954.t1"; gene_id "jg14954";
dsecASM438219v1_1	ALN_BLOCK	exon	19801190	19803157	.	+	.	transcript_id "jg14955.t1"; gene_id "jg14955";
dsecASM438219v1_1	ALN_BLOCK	exon	19803253	19803779	.	-	.	transcript_id "jg14956.t1"; gene_id "jg14956";
dsecASM438219v1_1	ALN_BLOCK	exon	19804179	19809725	.	-	.	transcript_id "jg14957.t1"; gene_id "jg14957";
dsecASM438219v1_1	ALN_BLOCK	exon	19815060	19815823	.	-	.	transcript_id "jg14959.t1"; gene_id "jg14959";
dsecASM438219v1_1	ALN_BLOCK	exon	19821491	19828696	.	+	.	transcript_id "jg14960.t1"; gene_id "jg14960";
dsecASM438219v1_1	AUGUSTUS	start_codon	19832373	19832375	.	+	0	transcript_id "jg14961.t1"; gene_id "jg14961";
dsecASM438219v1_1	AUGUSTUS	CDS	19832373	19832523	1	+	0	transcript_id "jg14961.t1"; gene_id "jg14961";
dsecASM438219v1_1	AUGUSTUS	exon	19832373	19832523	.	+	.	transcript_id "jg14961.t1"; gene_id "jg14961";
dsecASM438219v1_1	AUGUSTUS	intron	19832524	19832577	.	+	.	transcript_id "jg14961.t1"; gene_id "jg14961";
dsecASM438219v1_1	AUGUSTUS	CDS	19832578	19832771	1	+	2	transcript_id "jg14961.t1"; gene_id "jg14961";
dsecASM438219v1_1	AUGUSTUS	exon	19832578	19832771	.	+	.	transcript_id "jg14961.t1"; gene_id "jg14961";
dsecASM438219v1_1	AUGUSTUS	stop_codon	19832769	19832771	.	+	0	transcript_id "jg14961.t1"; gene_id "jg14961";
dsecASM438219v1_1	ALN_BLOCK	exon	19833018	19834527	.	-	.	transcript_id "jg14962.t1"; gene_id "jg14962";
dsecASM438219v1_1	ALN_BLOCK	exon	19835061	19835984	.	-	.	transcript_id "jg14963.t1"; gene_id "jg14963";
dsecASM438219v1_1	ALN_BLOCK	exon	19836461	19837876	.	+	.	transcript_id "jg14964.t1"; gene_id "jg14964";
dsecASM438219v1_1	ALN_BLOCK	exon	19839686	19842029	.	-	.	transcript_id "jg14965.t1"; gene_id "jg14965";
dsecASM438219v1_1	ALN_BLOCK	exon	19842956	19844323	.	+	.	transcript_id "jg14966.t1"; gene_id "jg14966";
dsecASM438219v1_1	ALN_BLOCK	exon	19844691	19849784	.	-	.	transcript_id "jg14967.t1"; gene_id "jg14967";
dsecASM438219v1_1	AUGUSTUS	stop_codon	19850600	19850602	.	-	0	transcript_id "jg14968.t1"; gene_id "jg14968";
dsecASM438219v1_1	AUGUSTUS	CDS	19850600	19850671	1	-	0	transcript_id "jg14968.t1"; gene_id "jg14968";
dsecASM438219v1_1	AUGUSTUS	exon	19850600	19850671	.	-	.	transcript_id "jg14968.t1"; gene_id "jg14968";
dsecASM438219v1_1	AUGUSTUS	intron	19850672	19850742	.	-	.	transcript_id "jg14968.t1"; gene_id "jg14968";
dsecASM438219v1_1	AUGUSTUS	CDS	19850743	19850880	1	-	0	transcript_id "jg14968.t1"; gene_id "jg14968";
dsecASM438219v1_1	AUGUSTUS	exon	19850743	19850880	.	-	.	transcript_id "jg14968.t1"; gene_id "jg14968";
dsecASM438219v1_1	AUGUSTUS	intron	19850881	19850939	.	-	.	transcript_id "jg14968.t1"; gene_id "jg14968";
dsecASM438219v1_1	AUGUSTUS	CDS	19850940	19851568	1	-	2	transcript_id "jg14968.t1"; gene_id "jg14968";
dsecASM438219v1_1	AUGUSTUS	exon	19850940	19851568	.	-	.	transcript_id "jg14968.t1"; gene_id "jg14968";
dsecASM438219v1_1	AUGUSTUS	intron	19851569	19851623	.	-	.	transcript_id "jg14968.t1"; gene_id "jg14968";
dsecASM438219v1_1	AUGUSTUS	CDS	19851624	19851828	1	-	0	transcript_id "jg14968.t1"; gene_id "jg14968";
dsecASM438219v1_1	AUGUSTUS	exon	19851624	19851828	.	-	.	transcript_id "jg14968.t1"; gene_id "jg14968";
dsecASM438219v1_1	AUGUSTUS	intron	19851829	19851885	.	-	.	transcript_id "jg14968.t1"; gene_id "jg14968";
dsecASM438219v1_1	AUGUSTUS	CDS	19851886	19852196	1	-	2	transcript_id "jg14968.t1"; gene_id "jg14968";
dsecASM438219v1_1	AUGUSTUS	exon	19851886	19852196	.	-	.	transcript_id "jg14968.t1"; gene_id "jg14968";
dsecASM438219v1_1	AUGUSTUS	intron	19852197	19852256	.	-	.	transcript_id "jg14968.t1"; gene_id "jg14968";
dsecASM438219v1_1	AUGUSTUS	CDS	19852257	19852497	1	-	0	transcript_id "jg14968.t1"; gene_id "jg14968";
dsecASM438219v1_1	AUGUSTUS	exon	19852257	19852497	.	-	.	transcript_id "jg14968.t1"; gene_id "jg14968";
dsecASM438219v1_1	AUGUSTUS	start_codon	19852495	19852497	.	-	0	transcript_id "jg14968.t1"; gene_id "jg14968";
dsecASM438219v1_1	ALN_BLOCK	exon	19854133	19855308	.	-	.	transcript_id "jg14969.t1"; gene_id "jg14969";
dsecASM438219v1_1	ALN_BLOCK	exon	19856457	19857516	.	+	.	transcript_id "jg14970.t1"; gene_id "jg14970";
dsecASM438219v1_1	ALN_BLOCK	exon	19857689	19859461	.	-	.	transcript_id "jg14971.t1"; gene_id "jg14971";
dsecASM438219v1_1	ALN_BLOCK	exon	19865746	19867586	.	+	.	transcript_id "jg14972.t1"; gene_id "jg14972";
dsecASM438219v1_1	ALN_BLOCK	exon	19869253	19871017	.	+	.	transcript_id "jg14973.t1"; gene_id "jg14973";
dsecASM438219v1_1	ALN_BLOCK	exon	19871278	19872685	.	-	.	transcript_id "jg14974.t1"; gene_id "jg14974";
dsecASM438219v1_1	AUGUSTUS	stop_codon	19873669	19873671	.	-	0	transcript_id "jg14975.t1"; gene_id "jg14975";
dsecASM438219v1_1	AUGUSTUS	CDS	19873669	19873860	1	-	0	transcript_id "jg14975.t1"; gene_id "jg14975";
dsecASM438219v1_1	AUGUSTUS	exon	19873669	19873860	.	-	.	transcript_id "jg14975.t1"; gene_id "jg14975";
dsecASM438219v1_1	AUGUSTUS	intron	19873861	19874139	.	-	.	transcript_id "jg14975.t1"; gene_id "jg14975";
dsecASM438219v1_1	AUGUSTUS	CDS	19874140	19874333	1	-	2	transcript_id "jg14975.t1"; gene_id "jg14975";
dsecASM438219v1_1	AUGUSTUS	exon	19874140	19874333	.	-	.	transcript_id "jg14975.t1"; gene_id "jg14975";
dsecASM438219v1_1	AUGUSTUS	intron	19874334	19874425	.	-	.	transcript_id "jg14975.t1"; gene_id "jg14975";
dsecASM438219v1_1	AUGUSTUS	CDS	19874426	19874702	1	-	0	transcript_id "jg14975.t1"; gene_id "jg14975";
dsecASM438219v1_1	AUGUSTUS	exon	19874426	19874702	.	-	.	transcript_id "jg14975.t1"; gene_id "jg14975";
dsecASM438219v1_1	AUGUSTUS	start_codon	19874700	19874702	.	-	0	transcript_id "jg14975.t1"; gene_id "jg14975";
dsecASM438219v1_1	ALN_BLOCK	exon	19877496	19879125	.	+	.	transcript_id "jg14977.t1"; gene_id "jg14977";
dsecASM438219v1_1	ALN_BLOCK	exon	19879450	19880550	.	-	.	transcript_id "jg14978.t1"; gene_id "jg14978";
dsecASM438219v1_1	ALN_BLOCK	exon	19880969	19883493	.	+	.	transcript_id "jg14979.t1"; gene_id "jg14979";
dsecASM438219v1_1	ALN_BLOCK	exon	19883549	19885136	.	-	.	transcript_id "jg14980.t1"; gene_id "jg14980";
dsecASM438219v1_1	ALN_BLOCK	exon	19885621	19887054	.	+	.	transcript_id "jg14981.t1"; gene_id "jg14981";
dsecASM438219v1_1	ALN_BLOCK	exon	19887482	19888508	.	-	.	transcript_id "jg14982.t1"; gene_id "jg14982";
dsecASM438219v1_1	ALN_BLOCK	exon	19889046	19893971	.	+	.	transcript_id "jg14983.t1"; gene_id "jg14983";
dsecASM438219v1_1	ALN_BLOCK	exon	19895041	19895461	.	+	.	transcript_id "jg14984.t1"; gene_id "jg14984";
dsecASM438219v1_1	AUGUSTUS	stop_codon	19895688	19895690	.	-	0	transcript_id "jg14986.t1"; gene_id "jg14986";
dsecASM438219v1_1	AUGUSTUS	CDS	19895688	19895855	0.93	-	0	transcript_id "jg14986.t1"; gene_id "jg14986";
dsecASM438219v1_1	AUGUSTUS	exon	19895688	19895855	.	-	.	transcript_id "jg14986.t1"; gene_id "jg14986";
dsecASM438219v1_1	AUGUSTUS	intron	19895856	19896075	.	-	.	transcript_id "jg14986.t1"; gene_id "jg14986";
dsecASM438219v1_1	AUGUSTUS	CDS	19896076	19896147	0.62	-	0	transcript_id "jg14986.t1"; gene_id "jg14986";
dsecASM438219v1_1	AUGUSTUS	exon	19896076	19896147	.	-	.	transcript_id "jg14986.t1"; gene_id "jg14986";
dsecASM438219v1_1	AUGUSTUS	intron	19896148	19896204	.	-	.	transcript_id "jg14986.t1"; gene_id "jg14986";
dsecASM438219v1_1	AUGUSTUS	CDS	19896205	19896207	0.71	-	0	transcript_id "jg14986.t1"; gene_id "jg14986";
dsecASM438219v1_1	AUGUSTUS	exon	19896205	19896207	.	-	.	transcript_id "jg14986.t1"; gene_id "jg14986";
dsecASM438219v1_1	AUGUSTUS	start_codon	19896205	19896207	.	-	0	transcript_id "jg14986.t1"; gene_id "jg14986";
dsecASM438219v1_1	ALN_BLOCK	exon	19896579	19897885	.	-	.	transcript_id "jg14985.t1"; gene_id "jg14985";
dsecASM438219v1_1	ALN_BLOCK	exon	19900881	19908477	.	+	.	transcript_id "jg14987.t1"; gene_id "jg14987";
dsecASM438219v1_1	ALN_BLOCK	exon	19908944	19910349	.	+	.	transcript_id "jg14988.t1"; gene_id "jg14988";
dsecASM438219v1_1	ALN_BLOCK	exon	19911276	19916329	.	-	.	transcript_id "jg14989.t1"; gene_id "jg14989";
dsecASM438219v1_1	ALN_BLOCK	exon	19921047	19923262	.	-	.	transcript_id "jg14990.t1"; gene_id "jg14990";
dsecASM438219v1_1	ALN_BLOCK	exon	19924034	19925604	.	+	.	transcript_id "jg14991.t1"; gene_id "jg14991";
dsecASM438219v1_1	ALN_BLOCK	exon	19928035	19930253	.	+	.	transcript_id "jg14992.t1"; gene_id "jg14992";
dsecASM438219v1_1	ALN_BLOCK	exon	19930603	19932075	.	-	.	transcript_id "jg14993.t1"; gene_id "jg14993";
dsecASM438219v1_1	ALN_BLOCK	exon	19932926	19934109	.	+	.	transcript_id "jg14994.t1"; gene_id "jg14994";
dsecASM438219v1_1	ALN_BLOCK	exon	19934176	19935531	.	+	.	transcript_id "jg14995.t1"; gene_id "jg14995";
dsecASM438219v1_1	ALN_BLOCK	exon	19935723	19935923	.	+	.	transcript_id "jg14996.t1"; gene_id "jg14996";
dsecASM438219v1_1	ALN_BLOCK	exon	19936022	19937393	.	-	.	transcript_id "jg14997.t1"; gene_id "jg14997";
dsecASM438219v1_1	ALN_BLOCK	exon	19937627	19939749	.	+	.	transcript_id "jg14998.t1"; gene_id "jg14998";
dsecASM438219v1_1	ALN_BLOCK	exon	19939870	19940631	.	-	.	transcript_id "jg14999.t1"; gene_id "jg14999";
dsecASM438219v1_1	ALN_BLOCK	exon	19941654	19944792	.	+	.	transcript_id "jg15000.t1"; gene_id "jg15000";
dsecASM438219v1_1	AUGUSTUS	stop_codon	19945110	19945112	.	-	0	transcript_id "jg15001.t1"; gene_id "jg15001";
dsecASM438219v1_1	AUGUSTUS	CDS	19945110	19945402	1	-	2	transcript_id "jg15001.t1"; gene_id "jg15001";
dsecASM438219v1_1	AUGUSTUS	exon	19945110	19945402	.	-	.	transcript_id "jg15001.t1"; gene_id "jg15001";
dsecASM438219v1_1	AUGUSTUS	intron	19945403	19945456	.	-	.	transcript_id "jg15001.t1"; gene_id "jg15001";
dsecASM438219v1_1	AUGUSTUS	CDS	19945457	19945536	1	-	1	transcript_id "jg15001.t1"; gene_id "jg15001";
dsecASM438219v1_1	AUGUSTUS	exon	19945457	19945536	.	-	.	transcript_id "jg15001.t1"; gene_id "jg15001";
dsecASM438219v1_1	AUGUSTUS	intron	19945537	19945591	.	-	.	transcript_id "jg15001.t1"; gene_id "jg15001";
dsecASM438219v1_1	AUGUSTUS	CDS	19945592	19945785	1	-	0	transcript_id "jg15001.t1"; gene_id "jg15001";
dsecASM438219v1_1	AUGUSTUS	exon	19945592	19945785	.	-	.	transcript_id "jg15001.t1"; gene_id "jg15001";
dsecASM438219v1_1	AUGUSTUS	intron	19945786	19945855	.	-	.	transcript_id "jg15001.t1"; gene_id "jg15001";
dsecASM438219v1_1	AUGUSTUS	CDS	19945856	19945897	1	-	0	transcript_id "jg15001.t1"; gene_id "jg15001";
dsecASM438219v1_1	AUGUSTUS	exon	19945856	19945897	.	-	.	transcript_id "jg15001.t1"; gene_id "jg15001";
dsecASM438219v1_1	AUGUSTUS	start_codon	19945895	19945897	.	-	0	transcript_id "jg15001.t1"; gene_id "jg15001";
dsecASM438219v1_1	ALN_BLOCK	exon	19946524	19948015	.	+	.	transcript_id "jg15002.t1"; gene_id "jg15002";
dsecASM438219v1_1	ALN_BLOCK	exon	19948361	19950120	.	+	.	transcript_id "jg15003.t1"; gene_id "jg15003";
dsecASM438219v1_1	AUGUSTUS	stop_codon	19950645	19950647	.	-	0	transcript_id "jg15004.t1"; gene_id "jg15004";
dsecASM438219v1_1	AUGUSTUS	CDS	19950645	19950938	1	-	0	transcript_id "jg15004.t1"; gene_id "jg15004";
dsecASM438219v1_1	AUGUSTUS	exon	19950645	19950938	.	-	.	transcript_id "jg15004.t1"; gene_id "jg15004";
dsecASM438219v1_1	AUGUSTUS	intron	19950939	19950992	.	-	.	transcript_id "jg15004.t1"; gene_id "jg15004";
dsecASM438219v1_1	AUGUSTUS	CDS	19950993	19951083	1	-	1	transcript_id "jg15004.t1"; gene_id "jg15004";
dsecASM438219v1_1	AUGUSTUS	exon	19950993	19951083	.	-	.	transcript_id "jg15004.t1"; gene_id "jg15004";
dsecASM438219v1_1	AUGUSTUS	intron	19951084	19951133	.	-	.	transcript_id "jg15004.t1"; gene_id "jg15004";
dsecASM438219v1_1	AUGUSTUS	CDS	19951134	19951168	1	-	0	transcript_id "jg15004.t1"; gene_id "jg15004";
dsecASM438219v1_1	AUGUSTUS	exon	19951134	19951168	.	-	.	transcript_id "jg15004.t1"; gene_id "jg15004";
dsecASM438219v1_1	AUGUSTUS	start_codon	19951166	19951168	.	-	0	transcript_id "jg15004.t1"; gene_id "jg15004";
dsecASM438219v1_1	ALN_BLOCK	exon	19951499	19952236	.	+	.	transcript_id "jg15005.t1"; gene_id "jg15005";
dsecASM438219v1_1	ALN_BLOCK	exon	19952569	19953429	.	-	.	transcript_id "jg15006.t1"; gene_id "jg15006";
dsecASM438219v1_1	ALN_BLOCK	exon	19954115	19955314	.	+	.	transcript_id "jg15007.t1"; gene_id "jg15007";
dsecASM438219v1_1	ALN_BLOCK	exon	19955926	19958758	.	+	.	transcript_id "jg15008.t1"; gene_id "jg15008";
dsecASM438219v1_1	ALN_BLOCK	exon	19959299	19960311	.	-	.	transcript_id "jg15009.t1"; gene_id "jg15009";
dsecASM438219v1_1	ALN_BLOCK	exon	19963679	19968542	.	+	.	transcript_id "jg15010.t1"; gene_id "jg15010";
dsecASM438219v1_1	ALN_BLOCK	exon	19969049	19971791	.	-	.	transcript_id "jg15011.t1"; gene_id "jg15011";
dsecASM438219v1_1	ALN_BLOCK	exon	19972331	19975425	.	+	.	transcript_id "jg15012.t1"; gene_id "jg15012";
dsecASM438219v1_1	ALN_BLOCK	exon	19975972	19978056	.	-	.	transcript_id "jg15013.t1"; gene_id "jg15013";
dsecASM438219v1_1	ALN_BLOCK	exon	19979250	19997311	.	-	.	transcript_id "jg15014.t1"; gene_id "jg15014";
dsecASM438219v1_1	AUGUSTUS	stop_codon	19998368	19998370	.	-	0	transcript_id "jg15015.t1"; gene_id "jg15015";
dsecASM438219v1_1	AUGUSTUS	CDS	19998368	19998653	1	-	1	transcript_id "jg15015.t1"; gene_id "jg15015";
dsecASM438219v1_1	AUGUSTUS	exon	19998368	19998653	.	-	.	transcript_id "jg15015.t1"; gene_id "jg15015";
dsecASM438219v1_1	AUGUSTUS	intron	19998654	19998712	.	-	.	transcript_id "jg15015.t1"; gene_id "jg15015";
dsecASM438219v1_1	AUGUSTUS	CDS	19998713	19999107	1	-	0	transcript_id "jg15015.t1"; gene_id "jg15015";
dsecASM438219v1_1	AUGUSTUS	exon	19998713	19999107	.	-	.	transcript_id "jg15015.t1"; gene_id "jg15015";
dsecASM438219v1_1	AUGUSTUS	intron	19999108	19999159	.	-	.	transcript_id "jg15015.t1"; gene_id "jg15015";
dsecASM438219v1_1	AUGUSTUS	CDS	19999160	19999231	1	-	0	transcript_id "jg15015.t1"; gene_id "jg15015";
dsecASM438219v1_1	AUGUSTUS	exon	19999160	19999231	.	-	.	transcript_id "jg15015.t1"; gene_id "jg15015";
dsecASM438219v1_1	AUGUSTUS	intron	19999232	19999287	.	-	.	transcript_id "jg15015.t1"; gene_id "jg15015";
dsecASM438219v1_1	AUGUSTUS	CDS	19999288	19999413	1	-	0	transcript_id "jg15015.t1"; gene_id "jg15015";
dsecASM438219v1_1	AUGUSTUS	exon	19999288	19999413	.	-	.	transcript_id "jg15015.t1"; gene_id "jg15015";
dsecASM438219v1_1	AUGUSTUS	intron	19999414	19999469	.	-	.	transcript_id "jg15015.t1"; gene_id "jg15015";
dsecASM438219v1_1	AUGUSTUS	CDS	19999470	19999533	1	-	1	transcript_id "jg15015.t1"; gene_id "jg15015";
dsecASM438219v1_1	AUGUSTUS	exon	19999470	19999533	.	-	.	transcript_id "jg15015.t1"; gene_id "jg15015";
dsecASM438219v1_1	AUGUSTUS	intron	19999534	19999593	.	-	.	transcript_id "jg15015.t1"; gene_id "jg15015";
dsecASM438219v1_1	AUGUSTUS	CDS	19999594	19999718	1	-	0	transcript_id "jg15015.t1"; gene_id "jg15015";
dsecASM438219v1_1	AUGUSTUS	exon	19999594	19999718	.	-	.	transcript_id "jg15015.t1"; gene_id "jg15015";
dsecASM438219v1_1	AUGUSTUS	intron	19999719	19999771	.	-	.	transcript_id "jg15015.t1"; gene_id "jg15015";
dsecASM438219v1_1	AUGUSTUS	CDS	19999772	20000028	1	-	2	transcript_id "jg15015.t1"; gene_id "jg15015";
dsecASM438219v1_1	AUGUSTUS	exon	19999772	20000028	.	-	.	transcript_id "jg15015.t1"; gene_id "jg15015";
dsecASM438219v1_1	AUGUSTUS	intron	20000029	20000085	.	-	.	transcript_id "jg15015.t1"; gene_id "jg15015";
dsecASM438219v1_1	AUGUSTUS	CDS	20000086	20000197	1	-	0	transcript_id "jg15015.t1"; gene_id "jg15015";
dsecASM438219v1_1	AUGUSTUS	exon	20000086	20000197	.	-	.	transcript_id "jg15015.t1"; gene_id "jg15015";
dsecASM438219v1_1	AUGUSTUS	start_codon	20000195	20000197	.	-	0	transcript_id "jg15015.t1"; gene_id "jg15015";
dsecASM438219v1_1	ALN_BLOCK	exon	20000896	20003203	.	+	.	transcript_id "jg15016.t1"; gene_id "jg15016";
dsecASM438219v1_1	ALN_BLOCK	exon	20003640	20005349	.	-	.	transcript_id "jg15017.t1"; gene_id "jg15017";
dsecASM438219v1_1	ALN_BLOCK	exon	20005942	20007318	.	+	.	transcript_id "jg15018.t1"; gene_id "jg15018";
dsecASM438219v1_1	AUGUSTUS	start_codon	20007663	20007665	.	+	0	transcript_id "jg15019.t1"; gene_id "jg15019";
dsecASM438219v1_1	AUGUSTUS	CDS	20007663	20007764	1	+	0	transcript_id "jg15019.t1"; gene_id "jg15019";
dsecASM438219v1_1	AUGUSTUS	exon	20007663	20007764	.	+	.	transcript_id "jg15019.t1"; gene_id "jg15019";
dsecASM438219v1_1	AUGUSTUS	intron	20007765	20008232	.	+	.	transcript_id "jg15019.t1"; gene_id "jg15019";
dsecASM438219v1_1	AUGUSTUS	CDS	20008233	20008469	1	+	0	transcript_id "jg15019.t1"; gene_id "jg15019";
dsecASM438219v1_1	AUGUSTUS	exon	20008233	20008469	.	+	.	transcript_id "jg15019.t1"; gene_id "jg15019";
dsecASM438219v1_1	AUGUSTUS	intron	20008470	20008532	.	+	.	transcript_id "jg15019.t1"; gene_id "jg15019";
dsecASM438219v1_1	AUGUSTUS	CDS	20008533	20008700	1	+	0	transcript_id "jg15019.t1"; gene_id "jg15019";
dsecASM438219v1_1	AUGUSTUS	exon	20008533	20008700	.	+	.	transcript_id "jg15019.t1"; gene_id "jg15019";
dsecASM438219v1_1	AUGUSTUS	intron	20008701	20008764	.	+	.	transcript_id "jg15019.t1"; gene_id "jg15019";
dsecASM438219v1_1	AUGUSTUS	CDS	20008765	20008980	1	+	0	transcript_id "jg15019.t1"; gene_id "jg15019";
dsecASM438219v1_1	AUGUSTUS	exon	20008765	20008980	.	+	.	transcript_id "jg15019.t1"; gene_id "jg15019";
dsecASM438219v1_1	AUGUSTUS	stop_codon	20008978	20008980	.	+	0	transcript_id "jg15019.t1"; gene_id "jg15019";
dsecASM438219v1_1	ALN_BLOCK	exon	20010373	20010753	.	+	.	transcript_id "jg15020.t1"; gene_id "jg15020";
dsecASM438219v1_1	ALN_BLOCK	exon	20011348	20012222	.	-	.	transcript_id "jg15021.t1"; gene_id "jg15021";
dsecASM438219v1_1	ALN_BLOCK	exon	20012823	20013929	.	+	.	transcript_id "jg15022.t1"; gene_id "jg15022";
dsecASM438219v1_1	AUGUSTUS	stop_codon	20014146	20014148	.	-	0	transcript_id "jg15023.t1"; gene_id "jg15023";
dsecASM438219v1_1	AUGUSTUS	CDS	20014146	20014288	1	-	2	transcript_id "jg15023.t1"; gene_id "jg15023";
dsecASM438219v1_1	AUGUSTUS	exon	20014146	20014288	.	-	.	transcript_id "jg15023.t1"; gene_id "jg15023";
dsecASM438219v1_1	AUGUSTUS	intron	20014289	20014407	.	-	.	transcript_id "jg15023.t1"; gene_id "jg15023";
dsecASM438219v1_1	AUGUSTUS	CDS	20014408	20014684	0.77	-	0	transcript_id "jg15023.t1"; gene_id "jg15023";
dsecASM438219v1_1	AUGUSTUS	exon	20014408	20014684	.	-	.	transcript_id "jg15023.t1"; gene_id "jg15023";
dsecASM438219v1_1	AUGUSTUS	start_codon	20014682	20014684	.	-	0	transcript_id "jg15023.t1"; gene_id "jg15023";
dsecASM438219v1_1	ALN_BLOCK	exon	20015246	20016979	.	-	.	transcript_id "jg15024.t1"; gene_id "jg15024";
dsecASM438219v1_1	ALN_BLOCK	exon	20018164	20020116	.	+	.	transcript_id "jg15025.t1"; gene_id "jg15025";
dsecASM438219v1_1	ALN_BLOCK	exon	20020240	20021098	.	-	.	transcript_id "jg15026.t1"; gene_id "jg15026";
dsecASM438219v1_1	ALN_BLOCK	exon	20021533	20027807	.	+	.	transcript_id "jg15027.t1"; gene_id "jg15027";
dsecASM438219v1_1	ALN_BLOCK	exon	20028073	20030162	.	-	.	transcript_id "jg15028.t1"; gene_id "jg15028";
dsecASM438219v1_1	ALN_BLOCK	exon	20030759	20032278	.	-	.	transcript_id "jg15029.t1"; gene_id "jg15029";
dsecASM438219v1_1	ALN_BLOCK	exon	20035064	20035616	.	+	.	transcript_id "jg15030.t1"; gene_id "jg15030";
dsecASM438219v1_1	ALN_BLOCK	exon	20035794	20036370	.	+	.	transcript_id "jg15030.t1"; gene_id "jg15030";
dsecASM438219v1_1	AUGUSTUS	stop_codon	20036459	20036461	.	-	0	transcript_id "jg15031.t1"; gene_id "jg15031";
dsecASM438219v1_1	AUGUSTUS	CDS	20036459	20036565	1	-	2	transcript_id "jg15031.t1"; gene_id "jg15031";
dsecASM438219v1_1	AUGUSTUS	exon	20036459	20036565	.	-	.	transcript_id "jg15031.t1"; gene_id "jg15031";
dsecASM438219v1_1	AUGUSTUS	intron	20036566	20036623	.	-	.	transcript_id "jg15031.t1"; gene_id "jg15031";
dsecASM438219v1_1	AUGUSTUS	CDS	20036624	20036745	1	-	1	transcript_id "jg15031.t1"; gene_id "jg15031";
dsecASM438219v1_1	AUGUSTUS	exon	20036624	20036745	.	-	.	transcript_id "jg15031.t1"; gene_id "jg15031";
dsecASM438219v1_1	AUGUSTUS	intron	20036746	20036799	.	-	.	transcript_id "jg15031.t1"; gene_id "jg15031";
dsecASM438219v1_1	AUGUSTUS	CDS	20036800	20036887	1	-	2	transcript_id "jg15031.t1"; gene_id "jg15031";
dsecASM438219v1_1	AUGUSTUS	exon	20036800	20036887	.	-	.	transcript_id "jg15031.t1"; gene_id "jg15031";
dsecASM438219v1_1	AUGUSTUS	intron	20036888	20036944	.	-	.	transcript_id "jg15031.t1"; gene_id "jg15031";
dsecASM438219v1_1	AUGUSTUS	CDS	20036945	20036992	1	-	2	transcript_id "jg15031.t1"; gene_id "jg15031";
dsecASM438219v1_1	AUGUSTUS	exon	20036945	20036992	.	-	.	transcript_id "jg15031.t1"; gene_id "jg15031";
dsecASM438219v1_1	AUGUSTUS	intron	20036993	20037050	.	-	.	transcript_id "jg15031.t1"; gene_id "jg15031";
dsecASM438219v1_1	AUGUSTUS	CDS	20037051	20037133	1	-	1	transcript_id "jg15031.t1"; gene_id "jg15031";
dsecASM438219v1_1	AUGUSTUS	exon	20037051	20037133	.	-	.	transcript_id "jg15031.t1"; gene_id "jg15031";
dsecASM438219v1_1	AUGUSTUS	intron	20037134	20037196	.	-	.	transcript_id "jg15031.t1"; gene_id "jg15031";
dsecASM438219v1_1	AUGUSTUS	CDS	20037197	20037384	1	-	0	transcript_id "jg15031.t1"; gene_id "jg15031";
dsecASM438219v1_1	AUGUSTUS	exon	20037197	20037384	.	-	.	transcript_id "jg15031.t1"; gene_id "jg15031";
dsecASM438219v1_1	AUGUSTUS	intron	20037385	20037455	.	-	.	transcript_id "jg15031.t1"; gene_id "jg15031";
dsecASM438219v1_1	AUGUSTUS	CDS	20037456	20037552	1	-	1	transcript_id "jg15031.t1"; gene_id "jg15031";
dsecASM438219v1_1	AUGUSTUS	exon	20037456	20037552	.	-	.	transcript_id "jg15031.t1"; gene_id "jg15031";
dsecASM438219v1_1	AUGUSTUS	intron	20037553	20037606	.	-	.	transcript_id "jg15031.t1"; gene_id "jg15031";
dsecASM438219v1_1	AUGUSTUS	CDS	20037607	20037743	1	-	0	transcript_id "jg15031.t1"; gene_id "jg15031";
dsecASM438219v1_1	AUGUSTUS	exon	20037607	20037743	.	-	.	transcript_id "jg15031.t1"; gene_id "jg15031";
dsecASM438219v1_1	AUGUSTUS	intron	20037744	20037809	.	-	.	transcript_id "jg15031.t1"; gene_id "jg15031";
dsecASM438219v1_1	AUGUSTUS	CDS	20037810	20038155	1	-	1	transcript_id "jg15031.t1"; gene_id "jg15031";
dsecASM438219v1_1	AUGUSTUS	exon	20037810	20038155	.	-	.	transcript_id "jg15031.t1"; gene_id "jg15031";
dsecASM438219v1_1	AUGUSTUS	intron	20038156	20038214	.	-	.	transcript_id "jg15031.t1"; gene_id "jg15031";
dsecASM438219v1_1	AUGUSTUS	CDS	20038215	20038309	1	-	0	transcript_id "jg15031.t1"; gene_id "jg15031";
dsecASM438219v1_1	AUGUSTUS	exon	20038215	20038309	.	-	.	transcript_id "jg15031.t1"; gene_id "jg15031";
dsecASM438219v1_1	AUGUSTUS	start_codon	20038307	20038309	.	-	0	transcript_id "jg15031.t1"; gene_id "jg15031";
dsecASM438219v1_1	AUGUSTUS	start_codon	20038932	20038934	.	+	0	transcript_id "jg15034.t1"; gene_id "jg15034";
dsecASM438219v1_1	AUGUSTUS	CDS	20038932	20038980	1	+	0	transcript_id "jg15034.t1"; gene_id "jg15034";
dsecASM438219v1_1	AUGUSTUS	exon	20038932	20038980	.	+	.	transcript_id "jg15034.t1"; gene_id "jg15034";
dsecASM438219v1_1	AUGUSTUS	intron	20038981	20039033	.	+	.	transcript_id "jg15034.t1"; gene_id "jg15034";
dsecASM438219v1_1	AUGUSTUS	CDS	20039034	20039095	1	+	2	transcript_id "jg15034.t1"; gene_id "jg15034";
dsecASM438219v1_1	AUGUSTUS	exon	20039034	20039095	.	+	.	transcript_id "jg15034.t1"; gene_id "jg15034";
dsecASM438219v1_1	AUGUSTUS	intron	20039096	20039161	.	+	.	transcript_id "jg15034.t1"; gene_id "jg15034";
dsecASM438219v1_1	AUGUSTUS	CDS	20039162	20039361	1	+	0	transcript_id "jg15034.t1"; gene_id "jg15034";
dsecASM438219v1_1	AUGUSTUS	exon	20039162	20039361	.	+	.	transcript_id "jg15034.t1"; gene_id "jg15034";
dsecASM438219v1_1	AUGUSTUS	intron	20039362	20039420	.	+	.	transcript_id "jg15034.t1"; gene_id "jg15034";
dsecASM438219v1_1	AUGUSTUS	CDS	20039421	20040162	0.59	+	1	transcript_id "jg15034.t1"; gene_id "jg15034";
dsecASM438219v1_1	AUGUSTUS	exon	20039421	20040162	.	+	.	transcript_id "jg15034.t1"; gene_id "jg15034";
dsecASM438219v1_1	AUGUSTUS	intron	20040163	20040831	.	+	.	transcript_id "jg15034.t1"; gene_id "jg15034";
dsecASM438219v1_1	AUGUSTUS	CDS	20040832	20040951	0.44	+	0	transcript_id "jg15034.t1"; gene_id "jg15034";
dsecASM438219v1_1	AUGUSTUS	exon	20040832	20040951	.	+	.	transcript_id "jg15034.t1"; gene_id "jg15034";
dsecASM438219v1_1	AUGUSTUS	stop_codon	20040949	20040951	.	+	0	transcript_id "jg15034.t1"; gene_id "jg15034";
dsecASM438219v1_1	ALN_BLOCK	exon	20041951	20042747	.	+	.	transcript_id "jg15032.t1"; gene_id "jg15032";
dsecASM438219v1_1	ALN_BLOCK	exon	20043999	20044810	.	+	.	transcript_id "jg15033.t1"; gene_id "jg15033";
dsecASM438219v1_1	ALN_BLOCK	exon	20046846	20048741	.	+	.	transcript_id "jg15035.t1"; gene_id "jg15035";
dsecASM438219v1_1	ALN_BLOCK	exon	20049447	20051606	.	-	.	transcript_id "jg15036.t1"; gene_id "jg15036";
dsecASM438219v1_1	ALN_BLOCK	exon	20052523	20054767	.	+	.	transcript_id "jg15037.t1"; gene_id "jg15037";
dsecASM438219v1_1	ALN_BLOCK	exon	20056375	20058236	.	+	.	transcript_id "jg15037.t1"; gene_id "jg15037";
dsecASM438219v1_1	ALN_BLOCK	exon	20060065	20062521	.	+	.	transcript_id "jg15038.t1"; gene_id "jg15038";
dsecASM438219v1_1	ALN_BLOCK	exon	20063153	20065284	.	-	.	transcript_id "jg15039.t1"; gene_id "jg15039";
dsecASM438219v1_1	AUGUSTUS	start_codon	20065702	20065704	.	+	0	transcript_id "jg15040.t1"; gene_id "jg15040";
dsecASM438219v1_1	AUGUSTUS	CDS	20065702	20065947	1	+	0	transcript_id "jg15040.t1"; gene_id "jg15040";
dsecASM438219v1_1	AUGUSTUS	exon	20065702	20065947	.	+	.	transcript_id "jg15040.t1"; gene_id "jg15040";
dsecASM438219v1_1	AUGUSTUS	stop_codon	20065945	20065947	.	+	0	transcript_id "jg15040.t1"; gene_id "jg15040";
dsecASM438219v1_1	AUGUSTUS	start_codon	20067731	20067733	.	+	0	transcript_id "jg15041.t1"; gene_id "jg15041";
dsecASM438219v1_1	AUGUSTUS	CDS	20067731	20067770	1	+	0	transcript_id "jg15041.t1"; gene_id "jg15041";
dsecASM438219v1_1	AUGUSTUS	exon	20067731	20067770	.	+	.	transcript_id "jg15041.t1"; gene_id "jg15041";
dsecASM438219v1_1	AUGUSTUS	intron	20067771	20068171	.	+	.	transcript_id "jg15041.t1"; gene_id "jg15041";
dsecASM438219v1_1	AUGUSTUS	CDS	20068172	20068285	1	+	2	transcript_id "jg15041.t1"; gene_id "jg15041";
dsecASM438219v1_1	AUGUSTUS	exon	20068172	20068285	.	+	.	transcript_id "jg15041.t1"; gene_id "jg15041";
dsecASM438219v1_1	AUGUSTUS	intron	20068286	20068354	.	+	.	transcript_id "jg15041.t1"; gene_id "jg15041";
dsecASM438219v1_1	AUGUSTUS	CDS	20068355	20068985	1	+	2	transcript_id "jg15041.t1"; gene_id "jg15041";
dsecASM438219v1_1	AUGUSTUS	exon	20068355	20068985	.	+	.	transcript_id "jg15041.t1"; gene_id "jg15041";
dsecASM438219v1_1	AUGUSTUS	intron	20068986	20069049	.	+	.	transcript_id "jg15041.t1"; gene_id "jg15041";
dsecASM438219v1_1	AUGUSTUS	CDS	20069050	20069530	1	+	1	transcript_id "jg15041.t1"; gene_id "jg15041";
dsecASM438219v1_1	AUGUSTUS	exon	20069050	20069530	.	+	.	transcript_id "jg15041.t1"; gene_id "jg15041";
dsecASM438219v1_1	AUGUSTUS	intron	20069531	20069641	.	+	.	transcript_id "jg15041.t1"; gene_id "jg15041";
dsecASM438219v1_1	AUGUSTUS	CDS	20069642	20070712	1	+	0	transcript_id "jg15041.t1"; gene_id "jg15041";
dsecASM438219v1_1	AUGUSTUS	exon	20069642	20070712	.	+	.	transcript_id "jg15041.t1"; gene_id "jg15041";
dsecASM438219v1_1	AUGUSTUS	stop_codon	20070710	20070712	.	+	0	transcript_id "jg15041.t1"; gene_id "jg15041";
dsecASM438219v1_1	ALN_BLOCK	exon	20072377	20076717	.	+	.	transcript_id "jg15042.t1"; gene_id "jg15042";
dsecASM438219v1_1	ALN_BLOCK	exon	20076983	20083383	.	-	.	transcript_id "jg15043.t1"; gene_id "jg15043";
dsecASM438219v1_1	ALN_BLOCK	exon	20084664	20091713	.	+	.	transcript_id "jg15044.t1"; gene_id "jg15044";
dsecASM438219v1_1	ALN_BLOCK	exon	20092653	20097684	.	-	.	transcript_id "jg15045.t1"; gene_id "jg15045";
dsecASM438219v1_1	ALN_BLOCK	exon	20097873	20098013	.	-	.	transcript_id "jg15045.t1"; gene_id "jg15045";
dsecASM438219v1_1	ALN_BLOCK	exon	20099820	20101106	.	+	.	transcript_id "jg15046.t1"; gene_id "jg15046";
dsecASM438219v1_1	ALN_BLOCK	exon	20104789	20106775	.	+	.	transcript_id "jg15047.t1"; gene_id "jg15047";
dsecASM438219v1_1	ALN_BLOCK	exon	20108062	20109046	.	-	.	transcript_id "jg15048.t1"; gene_id "jg15048";
dsecASM438219v1_1	ALN_BLOCK	exon	20109183	20110162	.	-	.	transcript_id "jg15049.t1"; gene_id "jg15049";
dsecASM438219v1_1	ALN_BLOCK	exon	20110317	20111288	.	-	.	transcript_id "jg15050.t1"; gene_id "jg15050";
dsecASM438219v1_1	ALN_BLOCK	exon	20112518	20115098	.	-	.	transcript_id "jg15051.t1"; gene_id "jg15051";
dsecASM438219v1_1	ALN_BLOCK	exon	20118704	20119858	.	+	.	transcript_id "jg15052.t1"; gene_id "jg15052";
dsecASM438219v1_1	ALN_BLOCK	exon	20119915	20122596	.	-	.	transcript_id "jg15053.t1"; gene_id "jg15053";
dsecASM438219v1_1	ALN_BLOCK	exon	20131763	20134326	.	+	.	transcript_id "jg15054.t1"; gene_id "jg15054";
dsecASM438219v1_1	ALN_BLOCK	exon	20134554	20134880	.	-	.	transcript_id "jg15055.t1"; gene_id "jg15055";
dsecASM438219v1_1	ALN_BLOCK	exon	20135126	20135952	.	-	.	transcript_id "jg15056.t1"; gene_id "jg15056";
dsecASM438219v1_1	ALN_BLOCK	exon	20136239	20138124	.	+	.	transcript_id "jg15057.t1"; gene_id "jg15057";
dsecASM438219v1_1	ALN_BLOCK	exon	20142862	20149747	.	+	.	transcript_id "jg15058.t1"; gene_id "jg15058";
dsecASM438219v1_1	ALN_BLOCK	exon	20150189	20150720	.	-	.	transcript_id "jg15059.t1"; gene_id "jg15059";
dsecASM438219v1_1	ALN_BLOCK	exon	20151304	20153448	.	+	.	transcript_id "jg15060.t1"; gene_id "jg15060";
dsecASM438219v1_1	ALN_BLOCK	exon	20157312	20164048	.	+	.	transcript_id "jg15061.t1"; gene_id "jg15061";
dsecASM438219v1_1	ALN_BLOCK	exon	20164782	20165741	.	+	.	transcript_id "jg15062.t1"; gene_id "jg15062";
dsecASM438219v1_1	ALN_BLOCK	exon	20166705	20170486	.	+	.	transcript_id "jg15063.t1"; gene_id "jg15063";
dsecASM438219v1_1	ALN_BLOCK	exon	20170861	20175451	.	-	.	transcript_id "jg15064.t1"; gene_id "jg15064";
dsecASM438219v1_1	ALN_BLOCK	exon	20183562	20186037	.	-	.	transcript_id "jg15065.t1"; gene_id "jg15065";
dsecASM438219v1_1	AUGUSTUS	stop_codon	20197348	20197350	.	-	0	transcript_id "jg15066.t1"; gene_id "jg15066";
dsecASM438219v1_1	AUGUSTUS	CDS	20197348	20197842	0.59	-	0	transcript_id "jg15066.t1"; gene_id "jg15066";
dsecASM438219v1_1	AUGUSTUS	exon	20197348	20197842	.	-	.	transcript_id "jg15066.t1"; gene_id "jg15066";
dsecASM438219v1_1	AUGUSTUS	start_codon	20197840	20197842	.	-	0	transcript_id "jg15066.t1"; gene_id "jg15066";
dsecASM438219v1_1	ALN_BLOCK	exon	20211942	20212238	.	+	.	transcript_id "jg15068.t1"; gene_id "jg15068";
dsecASM438219v1_1	ALN_BLOCK	exon	20216223	20218465	.	-	.	transcript_id "jg15069.t1"; gene_id "jg15069";
dsecASM438219v1_1	ALN_BLOCK	exon	20219419	20221587	.	+	.	transcript_id "jg15070.t1"; gene_id "jg15070";
dsecASM438219v1_1	ALN_BLOCK	exon	20222525	20224295	.	+	.	transcript_id "jg15071.t1"; gene_id "jg15071";
dsecASM438219v1_1	ALN_BLOCK	exon	20229117	20231970	.	+	.	transcript_id "jg15072.t1"; gene_id "jg15072";
dsecASM438219v1_1	ALN_BLOCK	exon	20234843	20236075	.	-	.	transcript_id "jg15073.t1"; gene_id "jg15073";
dsecASM438219v1_1	AUGUSTUS	start_codon	20239164	20239166	.	+	0	transcript_id "jg15074.t1"; gene_id "jg15074";
dsecASM438219v1_1	AUGUSTUS	CDS	20239164	20239240	0.32	+	0	transcript_id "jg15074.t1"; gene_id "jg15074";
dsecASM438219v1_1	AUGUSTUS	exon	20239164	20239240	.	+	.	transcript_id "jg15074.t1"; gene_id "jg15074";
dsecASM438219v1_1	AUGUSTUS	intron	20239241	20240091	.	+	.	transcript_id "jg15074.t1"; gene_id "jg15074";
dsecASM438219v1_1	AUGUSTUS	CDS	20240092	20240367	0.53	+	1	transcript_id "jg15074.t1"; gene_id "jg15074";
dsecASM438219v1_1	AUGUSTUS	exon	20240092	20240367	.	+	.	transcript_id "jg15074.t1"; gene_id "jg15074";
dsecASM438219v1_1	AUGUSTUS	intron	20240368	20242464	.	+	.	transcript_id "jg15074.t1"; gene_id "jg15074";
dsecASM438219v1_1	AUGUSTUS	CDS	20242465	20242837	0.73	+	1	transcript_id "jg15074.t1"; gene_id "jg15074";
dsecASM438219v1_1	AUGUSTUS	exon	20242465	20242837	.	+	.	transcript_id "jg15074.t1"; gene_id "jg15074";
dsecASM438219v1_1	AUGUSTUS	stop_codon	20242835	20242837	.	+	0	transcript_id "jg15074.t1"; gene_id "jg15074";
dsecASM438219v1_1	ALN_BLOCK	exon	20251637	20257020	.	+	.	transcript_id "jg15075.t1"; gene_id "jg15075";
dsecASM438219v1_1	ALN_BLOCK	exon	20262365	20264746	.	+	.	transcript_id "jg15076.t1"; gene_id "jg15076";
dsecASM438219v1_1	ALN_BLOCK	exon	20272751	20278745	.	+	.	transcript_id "jg15077.t1"; gene_id "jg15077";
dsecASM438219v1_1	ALN_BLOCK	exon	20298756	20300105	.	-	.	transcript_id "jg15078.t1"; gene_id "jg15078";
dsecASM438219v1_1	ALN_BLOCK	exon	20310425	20314946	.	+	.	transcript_id "jg15080.t1"; gene_id "jg15080";
dsecASM438219v1_1	AUGUSTUS	start_codon	20320982	20320984	.	+	0	transcript_id "jg15081.t1"; gene_id "jg15081";
dsecASM438219v1_1	AUGUSTUS	CDS	20320982	20321269	0.68	+	0	transcript_id "jg15081.t1"; gene_id "jg15081";
dsecASM438219v1_1	AUGUSTUS	exon	20320982	20321269	.	+	.	transcript_id "jg15081.t1"; gene_id "jg15081";
dsecASM438219v1_1	AUGUSTUS	stop_codon	20321267	20321269	.	+	0	transcript_id "jg15081.t1"; gene_id "jg15081";
dsecASM438219v1_1	ALN_BLOCK	exon	20332845	20333832	.	+	.	transcript_id "jg15083.t1"; gene_id "jg15083";
dsecASM438219v1_1	ALN_BLOCK	exon	20335955	20336450	.	+	.	transcript_id "jg15084.t1"; gene_id "jg15084";
dsecASM438219v1_1	ALN_BLOCK	exon	20338588	20342690	.	-	.	transcript_id "jg15085.t1"; gene_id "jg15085";
dsecASM438219v1_1	ALN_BLOCK	exon	20351840	20358918	.	-	.	transcript_id "jg15087.t1"; gene_id "jg15087";
dsecASM438219v1_1	ALN_BLOCK	exon	20360744	20361825	.	+	.	transcript_id "jg15088.t1"; gene_id "jg15088";
dsecASM438219v1_1	ALN_BLOCK	exon	20362994	20367101	.	-	.	transcript_id "jg15089.t1"; gene_id "jg15089";
dsecASM438219v1_1	AUGUSTUS	stop_codon	20368215	20368217	.	-	0	transcript_id "jg15090.t1"; gene_id "jg15090";
dsecASM438219v1_1	AUGUSTUS	CDS	20368215	20368466	0.93	-	0	transcript_id "jg15090.t1"; gene_id "jg15090";
dsecASM438219v1_1	AUGUSTUS	exon	20368215	20368466	.	-	.	transcript_id "jg15090.t1"; gene_id "jg15090";
dsecASM438219v1_1	AUGUSTUS	start_codon	20368464	20368466	.	-	0	transcript_id "jg15090.t1"; gene_id "jg15090";
dsecASM438219v1_1	ALN_BLOCK	exon	20369674	20371822	.	+	.	transcript_id "jg15091.t1"; gene_id "jg15091";
dsecASM438219v1_1	ALN_BLOCK	exon	20372466	20372883	.	+	.	transcript_id "jg15092.t1"; gene_id "jg15092";
dsecASM438219v1_1	ALN_BLOCK	exon	20373234	20383570	.	-	.	transcript_id "jg15093.t1"; gene_id "jg15093";
dsecASM438219v1_1	ALN_BLOCK	exon	20392273	20393115	.	-	.	transcript_id "jg15094.t1"; gene_id "jg15094";
dsecASM438219v1_1	AUGUSTUS	stop_codon	20395015	20395017	.	-	0	transcript_id "jg15095.t1"; gene_id "jg15095";
dsecASM438219v1_1	AUGUSTUS	CDS	20395015	20395232	0.69	-	2	transcript_id "jg15095.t1"; gene_id "jg15095";
dsecASM438219v1_1	AUGUSTUS	exon	20395015	20395232	.	-	.	transcript_id "jg15095.t1"; gene_id "jg15095";
dsecASM438219v1_1	AUGUSTUS	intron	20395233	20395293	.	-	.	transcript_id "jg15095.t1"; gene_id "jg15095";
dsecASM438219v1_1	AUGUSTUS	CDS	20395294	20395336	0.72	-	0	transcript_id "jg15095.t1"; gene_id "jg15095";
dsecASM438219v1_1	AUGUSTUS	exon	20395294	20395336	.	-	.	transcript_id "jg15095.t1"; gene_id "jg15095";
dsecASM438219v1_1	AUGUSTUS	start_codon	20395334	20395336	.	-	0	transcript_id "jg15095.t1"; gene_id "jg15095";
dsecASM438219v1_1	ALN_BLOCK	exon	20405763	20406932	.	+	.	transcript_id "jg15096.t1"; gene_id "jg15096";
dsecASM438219v1_1	ALN_BLOCK	exon	20411482	20413290	.	-	.	transcript_id "jg15097.t1"; gene_id "jg15097";
dsecASM438219v1_1	ALN_BLOCK	exon	20432837	20434051	.	+	.	transcript_id "jg15098.t1"; gene_id "jg15098";
dsecASM438219v1_1	ALN_BLOCK	exon	20434439	20435164	.	+	.	transcript_id "jg15099.t1"; gene_id "jg15099";
dsecASM438219v1_1	AUGUSTUS	start_codon	20435441	20435443	.	+	0	transcript_id "jg15100.t1"; gene_id "jg15100";
dsecASM438219v1_1	AUGUSTUS	CDS	20435441	20435514	1	+	0	transcript_id "jg15100.t1"; gene_id "jg15100";
dsecASM438219v1_1	AUGUSTUS	exon	20435441	20435514	.	+	.	transcript_id "jg15100.t1"; gene_id "jg15100";
dsecASM438219v1_1	AUGUSTUS	intron	20435515	20435584	.	+	.	transcript_id "jg15100.t1"; gene_id "jg15100";
dsecASM438219v1_1	AUGUSTUS	CDS	20435585	20435903	1	+	1	transcript_id "jg15100.t1"; gene_id "jg15100";
dsecASM438219v1_1	AUGUSTUS	exon	20435585	20435903	.	+	.	transcript_id "jg15100.t1"; gene_id "jg15100";
dsecASM438219v1_1	AUGUSTUS	stop_codon	20435901	20435903	.	+	0	transcript_id "jg15100.t1"; gene_id "jg15100";
dsecASM438219v1_1	ALN_BLOCK	exon	20442830	20449112	.	+	.	transcript_id "jg15101.t1"; gene_id "jg15101";
dsecASM438219v1_1	AUGUSTUS	stop_codon	20451704	20451706	.	-	0	transcript_id "jg15102.t1"; gene_id "jg15102";
dsecASM438219v1_1	AUGUSTUS	CDS	20451704	20451850	1	-	0	transcript_id "jg15102.t1"; gene_id "jg15102";
dsecASM438219v1_1	AUGUSTUS	exon	20451704	20451850	.	-	.	transcript_id "jg15102.t1"; gene_id "jg15102";
dsecASM438219v1_1	AUGUSTUS	intron	20451851	20451911	.	-	.	transcript_id "jg15102.t1"; gene_id "jg15102";
dsecASM438219v1_1	AUGUSTUS	CDS	20451912	20452229	1	-	0	transcript_id "jg15102.t1"; gene_id "jg15102";
dsecASM438219v1_1	AUGUSTUS	exon	20451912	20452229	.	-	.	transcript_id "jg15102.t1"; gene_id "jg15102";
dsecASM438219v1_1	AUGUSTUS	intron	20452230	20452285	.	-	.	transcript_id "jg15102.t1"; gene_id "jg15102";
dsecASM438219v1_1	AUGUSTUS	CDS	20452286	20452345	1	-	0	transcript_id "jg15102.t1"; gene_id "jg15102";
dsecASM438219v1_1	AUGUSTUS	exon	20452286	20452345	.	-	.	transcript_id "jg15102.t1"; gene_id "jg15102";
dsecASM438219v1_1	AUGUSTUS	start_codon	20452343	20452345	.	-	0	transcript_id "jg15102.t1"; gene_id "jg15102";
dsecASM438219v1_1	ALN_BLOCK	exon	20452717	20453409	.	-	.	transcript_id "jg15103.t1"; gene_id "jg15103";
dsecASM438219v1_1	AUGUSTUS	stop_codon	20453655	20453657	.	-	0	transcript_id "jg15104.t1"; gene_id "jg15104";
dsecASM438219v1_1	AUGUSTUS	CDS	20453655	20453801	0.98	-	0	transcript_id "jg15104.t1"; gene_id "jg15104";
dsecASM438219v1_1	AUGUSTUS	exon	20453655	20453801	.	-	.	transcript_id "jg15104.t1"; gene_id "jg15104";
dsecASM438219v1_1	AUGUSTUS	intron	20453802	20453862	.	-	.	transcript_id "jg15104.t1"; gene_id "jg15104";
dsecASM438219v1_1	AUGUSTUS	CDS	20453863	20454015	0.62	-	0	transcript_id "jg15104.t1"; gene_id "jg15104";
dsecASM438219v1_1	AUGUSTUS	exon	20453863	20454015	.	-	.	transcript_id "jg15104.t1"; gene_id "jg15104";
dsecASM438219v1_1	AUGUSTUS	intron	20454016	20454238	.	-	.	transcript_id "jg15104.t1"; gene_id "jg15104";
dsecASM438219v1_1	AUGUSTUS	CDS	20454239	20454289	0.8	-	0	transcript_id "jg15104.t1"; gene_id "jg15104";
dsecASM438219v1_1	AUGUSTUS	exon	20454239	20454289	.	-	.	transcript_id "jg15104.t1"; gene_id "jg15104";
dsecASM438219v1_1	AUGUSTUS	start_codon	20454287	20454289	.	-	0	transcript_id "jg15104.t1"; gene_id "jg15104";
dsecASM438219v1_1	ALN_BLOCK	exon	20454610	20456914	.	+	.	transcript_id "jg15105.t1"; gene_id "jg15105";
dsecASM438219v1_1	AUGUSTUS	stop_codon	20459388	20459390	.	-	0	transcript_id "jg15106.t1"; gene_id "jg15106";
dsecASM438219v1_1	AUGUSTUS	CDS	20459388	20459514	1	-	1	transcript_id "jg15106.t1"; gene_id "jg15106";
dsecASM438219v1_1	AUGUSTUS	exon	20459388	20459514	.	-	.	transcript_id "jg15106.t1"; gene_id "jg15106";
dsecASM438219v1_1	AUGUSTUS	intron	20459515	20459574	.	-	.	transcript_id "jg15106.t1"; gene_id "jg15106";
dsecASM438219v1_1	AUGUSTUS	CDS	20459575	20460044	0.67	-	0	transcript_id "jg15106.t1"; gene_id "jg15106";
dsecASM438219v1_1	AUGUSTUS	exon	20459575	20460044	.	-	.	transcript_id "jg15106.t1"; gene_id "jg15106";
dsecASM438219v1_1	AUGUSTUS	start_codon	20460042	20460044	.	-	0	transcript_id "jg15106.t1"; gene_id "jg15106";
dsecASM438219v1_1	ALN_BLOCK	exon	20461129	20462138	.	-	.	transcript_id "jg15107.t1"; gene_id "jg15107";
dsecASM438219v1_1	ALN_BLOCK	exon	20466883	20467509	.	+	.	transcript_id "jg15108.t1"; gene_id "jg15108";
dsecASM438219v1_1	ALN_BLOCK	exon	20470006	20474494	.	-	.	transcript_id "jg15109.t1"; gene_id "jg15109";
dsecASM438219v1_1	ALN_BLOCK	exon	20475641	20477368	.	+	.	transcript_id "jg15110.t1"; gene_id "jg15110";
dsecASM438219v1_1	AUGUSTUS	start_codon	20477618	20477620	.	+	0	transcript_id "jg15111.t1"; gene_id "jg15111";
dsecASM438219v1_1	AUGUSTUS	CDS	20477618	20477669	0.44	+	0	transcript_id "jg15111.t1"; gene_id "jg15111";
dsecASM438219v1_1	AUGUSTUS	exon	20477618	20477669	.	+	.	transcript_id "jg15111.t1"; gene_id "jg15111";
dsecASM438219v1_1	AUGUSTUS	intron	20477670	20477734	.	+	.	transcript_id "jg15111.t1"; gene_id "jg15111";
dsecASM438219v1_1	AUGUSTUS	CDS	20477735	20479329	0.64	+	2	transcript_id "jg15111.t1"; gene_id "jg15111";
dsecASM438219v1_1	AUGUSTUS	exon	20477735	20479329	.	+	.	transcript_id "jg15111.t1"; gene_id "jg15111";
dsecASM438219v1_1	AUGUSTUS	stop_codon	20479327	20479329	.	+	0	transcript_id "jg15111.t1"; gene_id "jg15111";
dsecASM438219v1_1	AUGUSTUS	start_codon	20479622	20479624	.	+	0	transcript_id "jg15112.t1"; gene_id "jg15112";
dsecASM438219v1_1	AUGUSTUS	CDS	20479622	20479781	0.9	+	0	transcript_id "jg15112.t1"; gene_id "jg15112";
dsecASM438219v1_1	AUGUSTUS	exon	20479622	20479781	.	+	.	transcript_id "jg15112.t1"; gene_id "jg15112";
dsecASM438219v1_1	AUGUSTUS	intron	20479782	20480126	.	+	.	transcript_id "jg15112.t1"; gene_id "jg15112";
dsecASM438219v1_1	AUGUSTUS	CDS	20480127	20480656	0.59	+	2	transcript_id "jg15112.t1"; gene_id "jg15112";
dsecASM438219v1_1	AUGUSTUS	exon	20480127	20480656	.	+	.	transcript_id "jg15112.t1"; gene_id "jg15112";
dsecASM438219v1_1	AUGUSTUS	stop_codon	20480654	20480656	.	+	0	transcript_id "jg15112.t1"; gene_id "jg15112";
dsecASM438219v1_1	AUGUSTUS	start_codon	20480710	20480712	.	+	0	transcript_id "jg15113.t1"; gene_id "jg15113";
dsecASM438219v1_1	AUGUSTUS	CDS	20480710	20481339	0.91	+	0	transcript_id "jg15113.t1"; gene_id "jg15113";
dsecASM438219v1_1	AUGUSTUS	exon	20480710	20481339	.	+	.	transcript_id "jg15113.t1"; gene_id "jg15113";
dsecASM438219v1_1	AUGUSTUS	stop_codon	20481337	20481339	.	+	0	transcript_id "jg15113.t1"; gene_id "jg15113";
dsecASM438219v1_1	AUGUSTUS	start_codon	20481541	20481543	.	+	0	transcript_id "jg15114.t1"; gene_id "jg15114";
dsecASM438219v1_1	AUGUSTUS	CDS	20481541	20483319	0.5	+	0	transcript_id "jg15114.t1"; gene_id "jg15114";
dsecASM438219v1_1	AUGUSTUS	exon	20481541	20483319	.	+	.	transcript_id "jg15114.t1"; gene_id "jg15114";
dsecASM438219v1_1	AUGUSTUS	stop_codon	20483317	20483319	.	+	0	transcript_id "jg15114.t1"; gene_id "jg15114";
dsecASM438219v1_1	ALN_BLOCK	exon	20485787	20486943	.	-	.	transcript_id "jg15115.t1"; gene_id "jg15115";
dsecASM438219v1_1	ALN_BLOCK	exon	20487772	20490808	.	+	.	transcript_id "jg15116.t1"; gene_id "jg15116";
dsecASM438219v1_1	AUGUSTUS	stop_codon	20491010	20491012	.	-	0	transcript_id "jg15117.t1"; gene_id "jg15117";
dsecASM438219v1_1	AUGUSTUS	CDS	20491010	20492728	0.99	-	0	transcript_id "jg15117.t1"; gene_id "jg15117";
dsecASM438219v1_1	AUGUSTUS	exon	20491010	20492728	.	-	.	transcript_id "jg15117.t1"; gene_id "jg15117";
dsecASM438219v1_1	AUGUSTUS	start_codon	20492726	20492728	.	-	0	transcript_id "jg15117.t1"; gene_id "jg15117";
dsecASM438219v1_1	ALN_BLOCK	exon	20493919	20494541	.	+	.	transcript_id "jg15118.t1"; gene_id "jg15118";
dsecASM438219v1_1	ALN_BLOCK	exon	20494931	20496753	.	-	.	transcript_id "jg15119.t1"; gene_id "jg15119";
dsecASM438219v1_1	ALN_BLOCK	exon	20497631	20498071	.	+	.	transcript_id "jg15120.t1"; gene_id "jg15120";
dsecASM438219v1_1	ALN_BLOCK	exon	20516480	20517267	.	+	.	transcript_id "jg15121.t1"; gene_id "jg15121";
dsecASM438219v1_1	ALN_BLOCK	exon	20520146	20522101	.	-	.	transcript_id "jg15122.t1"; gene_id "jg15122";
dsecASM438219v1_1	ALN_BLOCK	exon	20522862	20525766	.	+	.	transcript_id "jg15123.t1"; gene_id "jg15123";
dsecASM438219v1_1	ALN_BLOCK	exon	20526609	20528968	.	+	.	transcript_id "jg15124.t1"; gene_id "jg15124";
dsecASM438219v1_1	ALN_BLOCK	exon	20529469	20532561	.	-	.	transcript_id "jg15125.t1"; gene_id "jg15125";
dsecASM438219v1_1	ALN_BLOCK	exon	20532943	20535467	.	+	.	transcript_id "jg15126.t1"; gene_id "jg15126";
dsecASM438219v1_1	ALN_BLOCK	exon	20536054	20538538	.	+	.	transcript_id "jg15127.t1"; gene_id "jg15127";
dsecASM438219v1_1	ALN_BLOCK	exon	20538867	20539136	.	-	.	transcript_id "jg15128.t1"; gene_id "jg15128";
dsecASM438219v1_1	ALN_BLOCK	exon	20539417	20540641	.	-	.	transcript_id "jg15129.t1"; gene_id "jg15129";
dsecASM438219v1_1	ALN_BLOCK	exon	20552201	20552225	.	+	.	transcript_id "jg15130.t1"; gene_id "jg15130";
dsecASM438219v1_1	ALN_BLOCK	exon	20552565	20557667	.	+	.	transcript_id "jg15130.t1"; gene_id "jg15130";
dsecASM438219v1_1	ALN_BLOCK	exon	20558701	20559797	.	+	.	transcript_id "jg15131.t1"; gene_id "jg15131";
dsecASM438219v1_1	ALN_BLOCK	exon	20559956	20560380	.	-	.	transcript_id "jg15132.t1"; gene_id "jg15132";
dsecASM438219v1_1	ALN_BLOCK	exon	20560725	20562303	.	+	.	transcript_id "jg15133.t1"; gene_id "jg15133";
dsecASM438219v1_1	ALN_BLOCK	exon	20563201	20564058	.	+	.	transcript_id "jg15134.t1"; gene_id "jg15134";
dsecASM438219v1_1	ALN_BLOCK	exon	20564340	20565248	.	+	.	transcript_id "jg15135.t1"; gene_id "jg15135";
dsecASM438219v1_1	ALN_BLOCK	exon	20565389	20567589	.	-	.	transcript_id "jg15136.t1"; gene_id "jg15136";
dsecASM438219v1_1	AUGUSTUS	start_codon	20568055	20568057	.	+	0	transcript_id "jg15138.t1"; gene_id "jg15138";
dsecASM438219v1_1	AUGUSTUS	CDS	20568055	20568207	1	+	0	transcript_id "jg15138.t1"; gene_id "jg15138";
dsecASM438219v1_1	AUGUSTUS	exon	20568055	20568207	.	+	.	transcript_id "jg15138.t1"; gene_id "jg15138";
dsecASM438219v1_1	AUGUSTUS	intron	20568208	20568316	.	+	.	transcript_id "jg15138.t1"; gene_id "jg15138";
dsecASM438219v1_1	AUGUSTUS	CDS	20568317	20568376	0.83	+	0	transcript_id "jg15138.t1"; gene_id "jg15138";
dsecASM438219v1_1	AUGUSTUS	exon	20568317	20568376	.	+	.	transcript_id "jg15138.t1"; gene_id "jg15138";
dsecASM438219v1_1	AUGUSTUS	stop_codon	20568374	20568376	.	+	0	transcript_id "jg15138.t1"; gene_id "jg15138";
dsecASM438219v1_1	ALN_BLOCK	exon	20568480	20569217	.	+	.	transcript_id "jg15137.t1"; gene_id "jg15137";
dsecASM438219v1_1	ALN_BLOCK	exon	20569653	20571175	.	+	.	transcript_id "jg15139.t1"; gene_id "jg15139";
dsecASM438219v1_1	ALN_BLOCK	exon	20571623	20571934	.	-	.	transcript_id "jg15140.t1"; gene_id "jg15140";
dsecASM438219v1_1	ALN_BLOCK	exon	20572847	20574532	.	+	.	transcript_id "jg15141.t1"; gene_id "jg15141";
dsecASM438219v1_1	AUGUSTUS	stop_codon	20574591	20574593	.	-	0	transcript_id "jg15142.t1"; gene_id "jg15142";
dsecASM438219v1_1	AUGUSTUS	CDS	20574591	20574652	1	-	2	transcript_id "jg15142.t1"; gene_id "jg15142";
dsecASM438219v1_1	AUGUSTUS	exon	20574591	20574652	.	-	.	transcript_id "jg15142.t1"; gene_id "jg15142";
dsecASM438219v1_1	AUGUSTUS	intron	20574653	20574713	.	-	.	transcript_id "jg15142.t1"; gene_id "jg15142";
dsecASM438219v1_1	AUGUSTUS	CDS	20574714	20574777	1	-	0	transcript_id "jg15142.t1"; gene_id "jg15142";
dsecASM438219v1_1	AUGUSTUS	exon	20574714	20574777	.	-	.	transcript_id "jg15142.t1"; gene_id "jg15142";
dsecASM438219v1_1	AUGUSTUS	intron	20574778	20574836	.	-	.	transcript_id "jg15142.t1"; gene_id "jg15142";
dsecASM438219v1_1	AUGUSTUS	CDS	20574837	20574956	0.92	-	0	transcript_id "jg15142.t1"; gene_id "jg15142";
dsecASM438219v1_1	AUGUSTUS	exon	20574837	20574956	.	-	.	transcript_id "jg15142.t1"; gene_id "jg15142";
dsecASM438219v1_1	AUGUSTUS	start_codon	20574954	20574956	.	-	0	transcript_id "jg15142.t1"; gene_id "jg15142";
dsecASM438219v1_1	ALN_BLOCK	exon	20581287	20585544	.	-	.	transcript_id "jg15143.t1"; gene_id "jg15143";
dsecASM438219v1_1	ALN_BLOCK	exon	20591662	20593348	.	+	.	transcript_id "jg15144.t1"; gene_id "jg15144";
dsecASM438219v1_1	ALN_BLOCK	exon	20600081	20601029	.	+	.	transcript_id "jg15145.t1"; gene_id "jg15145";
dsecASM438219v1_1	ALN_BLOCK	exon	20601171	20602580	.	-	.	transcript_id "jg15146.t1"; gene_id "jg15146";
dsecASM438219v1_1	ALN_BLOCK	exon	20614426	20615179	.	+	.	transcript_id "jg15147.t1"; gene_id "jg15147";
dsecASM438219v1_1	ALN_BLOCK	exon	20615778	20616117	.	-	.	transcript_id "jg15148.t1"; gene_id "jg15148";
dsecASM438219v1_1	AUGUSTUS	stop_codon	20616384	20616386	.	-	0	transcript_id "jg15149.t1"; gene_id "jg15149";
dsecASM438219v1_1	AUGUSTUS	CDS	20616384	20616962	0.99	-	0	transcript_id "jg15149.t1"; gene_id "jg15149";
dsecASM438219v1_1	AUGUSTUS	exon	20616384	20616962	.	-	.	transcript_id "jg15149.t1"; gene_id "jg15149";
dsecASM438219v1_1	AUGUSTUS	start_codon	20616960	20616962	.	-	0	transcript_id "jg15149.t1"; gene_id "jg15149";
dsecASM438219v1_1	ALN_BLOCK	exon	20617361	20618176	.	+	.	transcript_id "jg15150.t1"; gene_id "jg15150";
dsecASM438219v1_1	ALN_BLOCK	exon	20618259	20618764	.	-	.	transcript_id "jg15151.t1"; gene_id "jg15151";
dsecASM438219v1_1	ALN_BLOCK	exon	20619017	20621108	.	-	.	transcript_id "jg15152.t1"; gene_id "jg15152";
dsecASM438219v1_1	ALN_BLOCK	exon	20621284	20622047	.	-	.	transcript_id "jg15153.t1"; gene_id "jg15153";
dsecASM438219v1_1	ALN_BLOCK	exon	20622387	20624049	.	+	.	transcript_id "jg15154.t1"; gene_id "jg15154";
dsecASM438219v1_1	ALN_BLOCK	exon	20624951	20634956	.	-	.	transcript_id "jg15155.t1"; gene_id "jg15155";
dsecASM438219v1_1	AUGUSTUS	stop_codon	20635031	20635033	.	-	0	transcript_id "jg15156.t1"; gene_id "jg15156";
dsecASM438219v1_1	AUGUSTUS	CDS	20635031	20635073	1	-	1	transcript_id "jg15156.t1"; gene_id "jg15156";
dsecASM438219v1_1	AUGUSTUS	exon	20635031	20635073	.	-	.	transcript_id "jg15156.t1"; gene_id "jg15156";
dsecASM438219v1_1	AUGUSTUS	intron	20635074	20637339	.	-	.	transcript_id "jg15156.t1"; gene_id "jg15156";
dsecASM438219v1_1	AUGUSTUS	CDS	20637340	20637384	0.99	-	1	transcript_id "jg15156.t1"; gene_id "jg15156";
dsecASM438219v1_1	AUGUSTUS	exon	20637340	20637384	.	-	.	transcript_id "jg15156.t1"; gene_id "jg15156";
dsecASM438219v1_1	AUGUSTUS	intron	20637385	20638557	.	-	.	transcript_id "jg15156.t1"; gene_id "jg15156";
dsecASM438219v1_1	AUGUSTUS	CDS	20638558	20638682	0.94	-	0	transcript_id "jg15156.t1"; gene_id "jg15156";
dsecASM438219v1_1	AUGUSTUS	exon	20638558	20638682	.	-	.	transcript_id "jg15156.t1"; gene_id "jg15156";
dsecASM438219v1_1	AUGUSTUS	start_codon	20638680	20638682	.	-	0	transcript_id "jg15156.t1"; gene_id "jg15156";
dsecASM438219v1_1	ALN_BLOCK	exon	20644115	20645965	.	-	.	transcript_id "jg15157.t1"; gene_id "jg15157";
dsecASM438219v1_1	AUGUSTUS	stop_codon	20651842	20651844	.	-	0	transcript_id "jg15158.t1"; gene_id "jg15158";
dsecASM438219v1_1	AUGUSTUS	CDS	20651842	20652815	1	-	2	transcript_id "jg15158.t1"; gene_id "jg15158";
dsecASM438219v1_1	AUGUSTUS	exon	20651842	20652815	.	-	.	transcript_id "jg15158.t1"; gene_id "jg15158";
dsecASM438219v1_1	AUGUSTUS	intron	20652816	20652876	.	-	.	transcript_id "jg15158.t1"; gene_id "jg15158";
dsecASM438219v1_1	AUGUSTUS	CDS	20652877	20653034	1	-	1	transcript_id "jg15158.t1"; gene_id "jg15158";
dsecASM438219v1_1	AUGUSTUS	exon	20652877	20653034	.	-	.	transcript_id "jg15158.t1"; gene_id "jg15158";
dsecASM438219v1_1	AUGUSTUS	intron	20653035	20653092	.	-	.	transcript_id "jg15158.t1"; gene_id "jg15158";
dsecASM438219v1_1	AUGUSTUS	CDS	20653093	20653697	1	-	0	transcript_id "jg15158.t1"; gene_id "jg15158";
dsecASM438219v1_1	AUGUSTUS	exon	20653093	20653697	.	-	.	transcript_id "jg15158.t1"; gene_id "jg15158";
dsecASM438219v1_1	AUGUSTUS	intron	20653698	20667092	.	-	.	transcript_id "jg15158.t1"; gene_id "jg15158";
dsecASM438219v1_1	AUGUSTUS	CDS	20667093	20667821	1	-	0	transcript_id "jg15158.t1"; gene_id "jg15158";
dsecASM438219v1_1	AUGUSTUS	exon	20667093	20667821	.	-	.	transcript_id "jg15158.t1"; gene_id "jg15158";
dsecASM438219v1_1	AUGUSTUS	intron	20667822	20677805	.	-	.	transcript_id "jg15158.t1"; gene_id "jg15158";
dsecASM438219v1_1	AUGUSTUS	CDS	20677806	20679065	1	-	0	transcript_id "jg15158.t1"; gene_id "jg15158";
dsecASM438219v1_1	AUGUSTUS	exon	20677806	20679065	.	-	.	transcript_id "jg15158.t1"; gene_id "jg15158";
dsecASM438219v1_1	AUGUSTUS	start_codon	20679063	20679065	.	-	0	transcript_id "jg15158.t1"; gene_id "jg15158";
dsecASM438219v1_1	ALN_BLOCK	exon	20695988	20700799	.	+	.	transcript_id "jg15159.t1"; gene_id "jg15159";
dsecASM438219v1_1	ALN_BLOCK	exon	20702169	20704873	.	+	.	transcript_id "jg15160.t1"; gene_id "jg15160";
dsecASM438219v1_1	ALN_BLOCK	exon	20705889	20707151	.	+	.	transcript_id "jg15161.t1"; gene_id "jg15161";
dsecASM438219v1_1	ALN_BLOCK	exon	20707215	20707577	.	-	.	transcript_id "jg15162.t1"; gene_id "jg15162";
dsecASM438219v1_1	ALN_BLOCK	exon	20708346	20708946	.	+	.	transcript_id "jg15163.t1"; gene_id "jg15163";
dsecASM438219v1_1	ALN_BLOCK	exon	20709509	20710237	.	-	.	transcript_id "jg15164.t1"; gene_id "jg15164";
dsecASM438219v1_1	ALN_BLOCK	exon	20711338	20717605	.	-	.	transcript_id "jg15165.t1"; gene_id "jg15165";
dsecASM438219v1_1	ALN_BLOCK	exon	20718228	20722501	.	-	.	transcript_id "jg15166.t1"; gene_id "jg15166";
dsecASM438219v1_1	ALN_BLOCK	exon	20722727	20723061	.	-	.	transcript_id "jg15167.t1"; gene_id "jg15167";
dsecASM438219v1_1	ALN_BLOCK	exon	20723656	20724408	.	+	.	transcript_id "jg15168.t1"; gene_id "jg15168";
dsecASM438219v1_1	ALN_BLOCK	exon	20724497	20726127	.	-	.	transcript_id "jg15169.t1"; gene_id "jg15169";
dsecASM438219v1_1	ALN_BLOCK	exon	20726355	20728106	.	+	.	transcript_id "jg15170.t1"; gene_id "jg15170";
dsecASM438219v1_1	ALN_BLOCK	exon	20728195	20728692	.	-	.	transcript_id "jg15171.t1"; gene_id "jg15171";
dsecASM438219v1_1	ALN_BLOCK	exon	20728918	20729890	.	-	.	transcript_id "jg15171.t1"; gene_id "jg15171";
dsecASM438219v1_1	ALN_BLOCK	exon	20731128	20735721	.	-	.	transcript_id "jg15172.t1"; gene_id "jg15172";
dsecASM438219v1_1	ALN_BLOCK	exon	20737502	20738171	.	-	.	transcript_id "jg15173.t1"; gene_id "jg15173";
dsecASM438219v1_1	ALN_BLOCK	exon	20738565	20740009	.	-	.	transcript_id "jg15174.t1"; gene_id "jg15174";
dsecASM438219v1_1	ALN_BLOCK	exon	20740597	20741261	.	+	.	transcript_id "jg15175.t1"; gene_id "jg15175";
dsecASM438219v1_1	ALN_BLOCK	exon	20741746	20742111	.	+	.	transcript_id "jg15176.t1"; gene_id "jg15176";
dsecASM438219v1_1	ALN_BLOCK	exon	20752023	20752218	.	+	.	transcript_id "jg15177.t1"; gene_id "jg15177";
dsecASM438219v1_1	AUGUSTUS	start_codon	20757075	20757077	.	+	0	transcript_id "jg15178.t1"; gene_id "jg15178";
dsecASM438219v1_1	AUGUSTUS	CDS	20757075	20757395	1	+	0	transcript_id "jg15178.t1"; gene_id "jg15178";
dsecASM438219v1_1	AUGUSTUS	exon	20757075	20757395	.	+	.	transcript_id "jg15178.t1"; gene_id "jg15178";
dsecASM438219v1_1	AUGUSTUS	stop_codon	20757393	20757395	.	+	0	transcript_id "jg15178.t1"; gene_id "jg15178";
dsecASM438219v1_1	ALN_BLOCK	exon	20758073	20776608	.	+	.	transcript_id "jg15179.t1"; gene_id "jg15179";
dsecASM438219v1_1	AUGUSTUS	start_codon	20779740	20779742	.	+	0	transcript_id "jg15180.t1"; gene_id "jg15180";
dsecASM438219v1_1	AUGUSTUS	CDS	20779740	20779923	0.99	+	0	transcript_id "jg15180.t1"; gene_id "jg15180";
dsecASM438219v1_1	AUGUSTUS	exon	20779740	20779923	.	+	.	transcript_id "jg15180.t1"; gene_id "jg15180";
dsecASM438219v1_1	AUGUSTUS	intron	20779924	20781566	.	+	.	transcript_id "jg15180.t1"; gene_id "jg15180";
dsecASM438219v1_1	AUGUSTUS	CDS	20781567	20781709	0.49	+	2	transcript_id "jg15180.t1"; gene_id "jg15180";
dsecASM438219v1_1	AUGUSTUS	exon	20781567	20781709	.	+	.	transcript_id "jg15180.t1"; gene_id "jg15180";
dsecASM438219v1_1	AUGUSTUS	stop_codon	20781707	20781709	.	+	0	transcript_id "jg15180.t1"; gene_id "jg15180";
dsecASM438219v1_1	AUGUSTUS	start_codon	20784573	20784575	.	+	0	transcript_id "jg15181.t1"; gene_id "jg15181";
dsecASM438219v1_1	AUGUSTUS	CDS	20784573	20784798	0.83	+	0	transcript_id "jg15181.t1"; gene_id "jg15181";
dsecASM438219v1_1	AUGUSTUS	exon	20784573	20784798	.	+	.	transcript_id "jg15181.t1"; gene_id "jg15181";
dsecASM438219v1_1	AUGUSTUS	intron	20784799	20786488	.	+	.	transcript_id "jg15181.t1"; gene_id "jg15181";
dsecASM438219v1_1	AUGUSTUS	CDS	20786489	20786598	0.69	+	2	transcript_id "jg15181.t1"; gene_id "jg15181";
dsecASM438219v1_1	AUGUSTUS	exon	20786489	20786598	.	+	.	transcript_id "jg15181.t1"; gene_id "jg15181";
dsecASM438219v1_1	AUGUSTUS	stop_codon	20786596	20786598	.	+	0	transcript_id "jg15181.t1"; gene_id "jg15181";
dsecASM438219v1_1	ALN_BLOCK	exon	20791406	20792155	.	+	.	transcript_id "jg15182.t1"; gene_id "jg15182";
dsecASM438219v1_1	AUGUSTUS	stop_codon	20797089	20797091	.	-	0	transcript_id "jg15183.t1"; gene_id "jg15183";
dsecASM438219v1_1	AUGUSTUS	CDS	20797089	20797406	0.83	-	0	transcript_id "jg15183.t1"; gene_id "jg15183";
dsecASM438219v1_1	AUGUSTUS	exon	20797089	20797406	.	-	.	transcript_id "jg15183.t1"; gene_id "jg15183";
dsecASM438219v1_1	AUGUSTUS	start_codon	20797404	20797406	.	-	0	transcript_id "jg15183.t1"; gene_id "jg15183";
dsecASM438219v1_1	AUGUSTUS	stop_codon	20809347	20809349	.	-	0	transcript_id "jg15184.t1"; gene_id "jg15184";
dsecASM438219v1_1	AUGUSTUS	CDS	20809347	20809796	0.73	-	0	transcript_id "jg15184.t1"; gene_id "jg15184";
dsecASM438219v1_1	AUGUSTUS	exon	20809347	20809796	.	-	.	transcript_id "jg15184.t1"; gene_id "jg15184";
dsecASM438219v1_1	AUGUSTUS	start_codon	20809794	20809796	.	-	0	transcript_id "jg15184.t1"; gene_id "jg15184";
dsecASM438219v1_1	ALN_BLOCK	exon	20812757	20813957	.	+	.	transcript_id "jg15185.t1"; gene_id "jg15185";
dsecASM438219v1_1	ALN_BLOCK	exon	20814039	20817191	.	-	.	transcript_id "jg15186.t1"; gene_id "jg15186";
dsecASM438219v1_1	ALN_BLOCK	exon	20817712	20819369	.	-	.	transcript_id "jg15187.t1"; gene_id "jg15187";
dsecASM438219v1_1	ALN_BLOCK	exon	20819778	20822269	.	+	.	transcript_id "jg15188.t1"; gene_id "jg15188";
dsecASM438219v1_1	ALN_BLOCK	exon	20825529	20828542	.	+	.	transcript_id "jg15189.t1"; gene_id "jg15189";
dsecASM438219v1_1	ALN_BLOCK	exon	20831272	20833431	.	-	.	transcript_id "jg15190.t1"; gene_id "jg15190";
dsecASM438219v1_1	AUGUSTUS	start_codon	20837123	20837125	.	+	0	transcript_id "jg15191.t1"; gene_id "jg15191";
dsecASM438219v1_1	AUGUSTUS	CDS	20837123	20837159	0.91	+	0	transcript_id "jg15191.t1"; gene_id "jg15191";
dsecASM438219v1_1	AUGUSTUS	exon	20837123	20837159	.	+	.	transcript_id "jg15191.t1"; gene_id "jg15191";
dsecASM438219v1_1	AUGUSTUS	intron	20837160	20837252	.	+	.	transcript_id "jg15191.t1"; gene_id "jg15191";
dsecASM438219v1_1	AUGUSTUS	CDS	20837253	20837439	0.43	+	2	transcript_id "jg15191.t1"; gene_id "jg15191";
dsecASM438219v1_1	AUGUSTUS	exon	20837253	20837439	.	+	.	transcript_id "jg15191.t1"; gene_id "jg15191";
dsecASM438219v1_1	AUGUSTUS	intron	20837440	20839096	.	+	.	transcript_id "jg15191.t1"; gene_id "jg15191";
dsecASM438219v1_1	AUGUSTUS	CDS	20839097	20839202	0.6	+	1	transcript_id "jg15191.t1"; gene_id "jg15191";
dsecASM438219v1_1	AUGUSTUS	exon	20839097	20839202	.	+	.	transcript_id "jg15191.t1"; gene_id "jg15191";
dsecASM438219v1_1	AUGUSTUS	stop_codon	20839200	20839202	.	+	0	transcript_id "jg15191.t1"; gene_id "jg15191";
dsecASM438219v1_1	ALN_BLOCK	exon	20840896	20841902	.	+	.	transcript_id "jg15192.t1"; gene_id "jg15192";
dsecASM438219v1_1	ALN_BLOCK	exon	20842072	20843043	.	-	.	transcript_id "jg15193.t1"; gene_id "jg15193";
dsecASM438219v1_1	ALN_BLOCK	exon	20843572	20845220	.	+	.	transcript_id "jg15194.t1"; gene_id "jg15194";
dsecASM438219v1_1	ALN_BLOCK	exon	20845372	20845385	.	+	.	transcript_id "jg15194.t1"; gene_id "jg15194";
dsecASM438219v1_1	ALN_BLOCK	exon	20845555	20860684	.	+	.	transcript_id "jg15194.t1"; gene_id "jg15194";
dsecASM438219v1_1	ALN_BLOCK	exon	20864257	20867149	.	-	.	transcript_id "jg15196.t1"; gene_id "jg15196";
dsecASM438219v1_1	AUGUSTUS	stop_codon	20871460	20871462	.	-	0	transcript_id "jg15195.t2"; gene_id "jg15195";
dsecASM438219v1_1	AUGUSTUS	CDS	20871460	20871577	0.56	-	1	transcript_id "jg15195.t2"; gene_id "jg15195";
dsecASM438219v1_1	AUGUSTUS	exon	20871460	20871577	.	-	.	transcript_id "jg15195.t2"; gene_id "jg15195";
dsecASM438219v1_1	AUGUSTUS	stop_codon	20871460	20871462	.	-	0	transcript_id "jg15195.t3"; gene_id "jg15195";
dsecASM438219v1_1	AUGUSTUS	CDS	20871460	20871577	0.57	-	1	transcript_id "jg15195.t3"; gene_id "jg15195";
dsecASM438219v1_1	AUGUSTUS	exon	20871460	20871577	.	-	.	transcript_id "jg15195.t3"; gene_id "jg15195";
dsecASM438219v1_1	AUGUSTUS	intron	20871578	20871632	.	-	.	transcript_id "jg15195.t2"; gene_id "jg15195";
dsecASM438219v1_1	AUGUSTUS	intron	20871578	20871632	.	-	.	transcript_id "jg15195.t3"; gene_id "jg15195";
dsecASM438219v1_1	AUGUSTUS	CDS	20871633	20871758	1	-	1	transcript_id "jg15195.t2"; gene_id "jg15195";
dsecASM438219v1_1	AUGUSTUS	exon	20871633	20871758	.	-	.	transcript_id "jg15195.t2"; gene_id "jg15195";
dsecASM438219v1_1	AUGUSTUS	CDS	20871633	20871758	1	-	1	transcript_id "jg15195.t3"; gene_id "jg15195";
dsecASM438219v1_1	AUGUSTUS	exon	20871633	20871758	.	-	.	transcript_id "jg15195.t3"; gene_id "jg15195";
dsecASM438219v1_1	AUGUSTUS	intron	20871759	20871815	.	-	.	transcript_id "jg15195.t2"; gene_id "jg15195";
dsecASM438219v1_1	AUGUSTUS	intron	20871759	20871815	.	-	.	transcript_id "jg15195.t3"; gene_id "jg15195";
dsecASM438219v1_1	AUGUSTUS	CDS	20871816	20871947	1	-	1	transcript_id "jg15195.t2"; gene_id "jg15195";
dsecASM438219v1_1	AUGUSTUS	exon	20871816	20871947	.	-	.	transcript_id "jg15195.t2"; gene_id "jg15195";
dsecASM438219v1_1	AUGUSTUS	CDS	20871816	20871947	1	-	1	transcript_id "jg15195.t3"; gene_id "jg15195";
dsecASM438219v1_1	AUGUSTUS	exon	20871816	20871947	.	-	.	transcript_id "jg15195.t3"; gene_id "jg15195";
dsecASM438219v1_1	AUGUSTUS	intron	20871948	20872015	.	-	.	transcript_id "jg15195.t2"; gene_id "jg15195";
dsecASM438219v1_1	AUGUSTUS	intron	20871948	20872015	.	-	.	transcript_id "jg15195.t3"; gene_id "jg15195";
dsecASM438219v1_1	AUGUSTUS	CDS	20872016	20872255	1	-	1	transcript_id "jg15195.t2"; gene_id "jg15195";
dsecASM438219v1_1	AUGUSTUS	exon	20872016	20872255	.	-	.	transcript_id "jg15195.t2"; gene_id "jg15195";
dsecASM438219v1_1	AUGUSTUS	CDS	20872016	20872255	1	-	1	transcript_id "jg15195.t3"; gene_id "jg15195";
dsecASM438219v1_1	AUGUSTUS	exon	20872016	20872255	.	-	.	transcript_id "jg15195.t3"; gene_id "jg15195";
dsecASM438219v1_1	AUGUSTUS	intron	20872256	20872308	.	-	.	transcript_id "jg15195.t2"; gene_id "jg15195";
dsecASM438219v1_1	AUGUSTUS	intron	20872256	20872308	.	-	.	transcript_id "jg15195.t3"; gene_id "jg15195";
dsecASM438219v1_1	AUGUSTUS	CDS	20872309	20872507	1	-	2	transcript_id "jg15195.t2"; gene_id "jg15195";
dsecASM438219v1_1	AUGUSTUS	exon	20872309	20872507	.	-	.	transcript_id "jg15195.t2"; gene_id "jg15195";
dsecASM438219v1_1	AUGUSTUS	CDS	20872309	20872463	1	-	0	transcript_id "jg15195.t3"; gene_id "jg15195";
dsecASM438219v1_1	AUGUSTUS	exon	20872309	20872463	.	-	.	transcript_id "jg15195.t3"; gene_id "jg15195";
dsecASM438219v1_1	AUGUSTUS	start_codon	20872461	20872463	.	-	0	transcript_id "jg15195.t3"; gene_id "jg15195";
dsecASM438219v1_1	AUGUSTUS	intron	20872508	20876651	.	-	.	transcript_id "jg15195.t2"; gene_id "jg15195";
dsecASM438219v1_1	AUGUSTUS	stop_codon	20872735	20872737	.	-	0	transcript_id "jg15195.t1"; gene_id "jg15195";
dsecASM438219v1_1	AUGUSTUS	CDS	20872735	20872828	1	-	1	transcript_id "jg15195.t1"; gene_id "jg15195";
dsecASM438219v1_1	AUGUSTUS	exon	20872735	20872828	.	-	.	transcript_id "jg15195.t1"; gene_id "jg15195";
dsecASM438219v1_1	AUGUSTUS	intron	20872829	20872884	.	-	.	transcript_id "jg15195.t1"; gene_id "jg15195";
dsecASM438219v1_1	AUGUSTUS	CDS	20872885	20873013	1	-	1	transcript_id "jg15195.t1"; gene_id "jg15195";
dsecASM438219v1_1	AUGUSTUS	exon	20872885	20873013	.	-	.	transcript_id "jg15195.t1"; gene_id "jg15195";
dsecASM438219v1_1	AUGUSTUS	intron	20873014	20873071	.	-	.	transcript_id "jg15195.t1"; gene_id "jg15195";
dsecASM438219v1_1	AUGUSTUS	CDS	20873072	20873203	1	-	1	transcript_id "jg15195.t1"; gene_id "jg15195";
dsecASM438219v1_1	AUGUSTUS	exon	20873072	20873203	.	-	.	transcript_id "jg15195.t1"; gene_id "jg15195";
dsecASM438219v1_1	AUGUSTUS	intron	20873204	20873262	.	-	.	transcript_id "jg15195.t1"; gene_id "jg15195";
dsecASM438219v1_1	AUGUSTUS	CDS	20873263	20873701	1	-	2	transcript_id "jg15195.t1"; gene_id "jg15195";
dsecASM438219v1_1	AUGUSTUS	exon	20873263	20873701	.	-	.	transcript_id "jg15195.t1"; gene_id "jg15195";
dsecASM438219v1_1	AUGUSTUS	intron	20873702	20874269	.	-	.	transcript_id "jg15195.t1"; gene_id "jg15195";
dsecASM438219v1_1	AUGUSTUS	CDS	20874270	20874346	0.73	-	1	transcript_id "jg15195.t1"; gene_id "jg15195";
dsecASM438219v1_1	AUGUSTUS	exon	20874270	20874346	.	-	.	transcript_id "jg15195.t1"; gene_id "jg15195";
dsecASM438219v1_1	AUGUSTUS	intron	20874347	20874419	.	-	.	transcript_id "jg15195.t1"; gene_id "jg15195";
dsecASM438219v1_1	AUGUSTUS	CDS	20874420	20874548	1	-	1	transcript_id "jg15195.t1"; gene_id "jg15195";
dsecASM438219v1_1	AUGUSTUS	exon	20874420	20874548	.	-	.	transcript_id "jg15195.t1"; gene_id "jg15195";
dsecASM438219v1_1	AUGUSTUS	intron	20874549	20874615	.	-	.	transcript_id "jg15195.t1"; gene_id "jg15195";
dsecASM438219v1_1	AUGUSTUS	CDS	20874616	20874747	1	-	1	transcript_id "jg15195.t1"; gene_id "jg15195";
dsecASM438219v1_1	AUGUSTUS	exon	20874616	20874747	.	-	.	transcript_id "jg15195.t1"; gene_id "jg15195";
dsecASM438219v1_1	AUGUSTUS	intron	20874748	20874801	.	-	.	transcript_id "jg15195.t1"; gene_id "jg15195";
dsecASM438219v1_1	AUGUSTUS	CDS	20874802	20875240	1	-	2	transcript_id "jg15195.t1"; gene_id "jg15195";
dsecASM438219v1_1	AUGUSTUS	exon	20874802	20875240	.	-	.	transcript_id "jg15195.t1"; gene_id "jg15195";
dsecASM438219v1_1	AUGUSTUS	intron	20875241	20876651	.	-	.	transcript_id "jg15195.t1"; gene_id "jg15195";
dsecASM438219v1_1	AUGUSTUS	CDS	20876652	20877077	1	-	2	transcript_id "jg15195.t2"; gene_id "jg15195";
dsecASM438219v1_1	AUGUSTUS	exon	20876652	20877077	.	-	.	transcript_id "jg15195.t2"; gene_id "jg15195";
dsecASM438219v1_1	AUGUSTUS	CDS	20876652	20877077	1	-	2	transcript_id "jg15195.t1"; gene_id "jg15195";
dsecASM438219v1_1	AUGUSTUS	exon	20876652	20877077	.	-	.	transcript_id "jg15195.t1"; gene_id "jg15195";
dsecASM438219v1_1	AUGUSTUS	intron	20877078	20877145	.	-	.	transcript_id "jg15195.t2"; gene_id "jg15195";
dsecASM438219v1_1	AUGUSTUS	intron	20877078	20877145	.	-	.	transcript_id "jg15195.t1"; gene_id "jg15195";
dsecASM438219v1_1	AUGUSTUS	CDS	20877146	20877425	1	-	0	transcript_id "jg15195.t2"; gene_id "jg15195";
dsecASM438219v1_1	AUGUSTUS	exon	20877146	20877425	.	-	.	transcript_id "jg15195.t2"; gene_id "jg15195";
dsecASM438219v1_1	AUGUSTUS	CDS	20877146	20877425	1	-	0	transcript_id "jg15195.t1"; gene_id "jg15195";
dsecASM438219v1_1	AUGUSTUS	exon	20877146	20877425	.	-	.	transcript_id "jg15195.t1"; gene_id "jg15195";
dsecASM438219v1_1	AUGUSTUS	start_codon	20877423	20877425	.	-	0	transcript_id "jg15195.t2"; gene_id "jg15195";
dsecASM438219v1_1	AUGUSTUS	start_codon	20877423	20877425	.	-	0	transcript_id "jg15195.t1"; gene_id "jg15195";
dsecASM438219v1_1	ALN_BLOCK	exon	20881109	20882176	.	+	.	transcript_id "jg15197.t1"; gene_id "jg15197";
dsecASM438219v1_1	ALN_BLOCK	exon	20882460	20883083	.	-	.	transcript_id "jg15198.t1"; gene_id "jg15198";
dsecASM438219v1_1	ALN_BLOCK	exon	20883574	20884965	.	-	.	transcript_id "jg15199.t1"; gene_id "jg15199";
dsecASM438219v1_1	ALN_BLOCK	exon	20886259	20887014	.	-	.	transcript_id "jg15200.t1"; gene_id "jg15200";
dsecASM438219v1_1	ALN_BLOCK	exon	20888334	20889098	.	+	.	transcript_id "jg15201.t1"; gene_id "jg15201";
dsecASM438219v1_1	ALN_BLOCK	exon	20890291	20890926	.	-	.	transcript_id "jg15202.t1"; gene_id "jg15202";
dsecASM438219v1_1	ALN_BLOCK	exon	20892201	20895853	.	+	.	transcript_id "jg15203.t1"; gene_id "jg15203";
dsecASM438219v1_1	ALN_BLOCK	exon	20903349	20907118	.	-	.	transcript_id "jg15204.t1"; gene_id "jg15204";
dsecASM438219v1_1	ALN_BLOCK	exon	20908167	20909180	.	-	.	transcript_id "jg15205.t1"; gene_id "jg15205";
dsecASM438219v1_1	ALN_BLOCK	exon	20911003	20911922	.	-	.	transcript_id "jg15206.t1"; gene_id "jg15206";
dsecASM438219v1_1	ALN_BLOCK	exon	20912296	20913210	.	+	.	transcript_id "jg15207.t1"; gene_id "jg15207";
dsecASM438219v1_1	ALN_BLOCK	exon	20913413	20913777	.	-	.	transcript_id "jg15208.t1"; gene_id "jg15208";
dsecASM438219v1_1	ALN_BLOCK	exon	20916023	20917733	.	-	.	transcript_id "jg15209.t1"; gene_id "jg15209";
dsecASM438219v1_1	ALN_BLOCK	exon	20919683	20922207	.	-	.	transcript_id "jg15210.t1"; gene_id "jg15210";
dsecASM438219v1_1	ALN_BLOCK	exon	20930638	20932719	.	+	.	transcript_id "jg15211.t1"; gene_id "jg15211";
dsecASM438219v1_1	ALN_BLOCK	exon	20933548	20953199	.	-	.	transcript_id "jg15212.t1"; gene_id "jg15212";
dsecASM438219v1_1	ALN_BLOCK	exon	20970617	20972194	.	+	.	transcript_id "jg15213.t1"; gene_id "jg15213";
dsecASM438219v1_1	ALN_BLOCK	exon	20975299	20976841	.	+	.	transcript_id "jg15214.t1"; gene_id "jg15214";
dsecASM438219v1_1	ALN_BLOCK	exon	20977169	20982446	.	+	.	transcript_id "jg15214.t1"; gene_id "jg15214";
dsecASM438219v1_1	ALN_BLOCK	exon	20984484	20994986	.	-	.	transcript_id "jg15215.t1"; gene_id "jg15215";
dsecASM438219v1_1	AUGUSTUS	start_codon	21000050	21000052	.	+	0	transcript_id "jg15216.t1"; gene_id "jg15216";
dsecASM438219v1_1	AUGUSTUS	CDS	21000050	21000095	0.89	+	0	transcript_id "jg15216.t1"; gene_id "jg15216";
dsecASM438219v1_1	AUGUSTUS	exon	21000050	21000095	.	+	.	transcript_id "jg15216.t1"; gene_id "jg15216";
dsecASM438219v1_1	AUGUSTUS	intron	21000096	21002315	.	+	.	transcript_id "jg15216.t1"; gene_id "jg15216";
dsecASM438219v1_1	AUGUSTUS	CDS	21002316	21002503	0.78	+	2	transcript_id "jg15216.t1"; gene_id "jg15216";
dsecASM438219v1_1	AUGUSTUS	exon	21002316	21002503	.	+	.	transcript_id "jg15216.t1"; gene_id "jg15216";
dsecASM438219v1_1	AUGUSTUS	stop_codon	21002501	21002503	.	+	0	transcript_id "jg15216.t1"; gene_id "jg15216";
dsecASM438219v1_1	ALN_BLOCK	exon	21005242	21007562	.	+	.	transcript_id "jg15217.t1"; gene_id "jg15217";
dsecASM438219v1_1	ALN_BLOCK	exon	21015998	21020089	.	-	.	transcript_id "jg15218.t1"; gene_id "jg15218";
dsecASM438219v1_1	ALN_BLOCK	exon	21020325	21021369	.	-	.	transcript_id "jg15218.t1"; gene_id "jg15218";
dsecASM438219v1_1	ALN_BLOCK	exon	21030151	21037958	.	-	.	transcript_id "jg15219.t1"; gene_id "jg15219";
dsecASM438219v1_1	AUGUSTUS	stop_codon	21081359	21081361	.	-	0	transcript_id "jg15220.t1"; gene_id "jg15220";
dsecASM438219v1_1	AUGUSTUS	CDS	21081359	21081652	1	-	0	transcript_id "jg15220.t1"; gene_id "jg15220";
dsecASM438219v1_1	AUGUSTUS	exon	21081359	21081652	.	-	.	transcript_id "jg15220.t1"; gene_id "jg15220";
dsecASM438219v1_1	AUGUSTUS	intron	21081653	21081704	.	-	.	transcript_id "jg15220.t1"; gene_id "jg15220";
dsecASM438219v1_1	AUGUSTUS	CDS	21081705	21082029	1	-	1	transcript_id "jg15220.t1"; gene_id "jg15220";
dsecASM438219v1_1	AUGUSTUS	exon	21081705	21082029	.	-	.	transcript_id "jg15220.t1"; gene_id "jg15220";
dsecASM438219v1_1	AUGUSTUS	intron	21082030	21082081	.	-	.	transcript_id "jg15220.t1"; gene_id "jg15220";
dsecASM438219v1_1	AUGUSTUS	CDS	21082082	21082182	1	-	0	transcript_id "jg15220.t1"; gene_id "jg15220";
dsecASM438219v1_1	AUGUSTUS	exon	21082082	21082182	.	-	.	transcript_id "jg15220.t1"; gene_id "jg15220";
dsecASM438219v1_1	AUGUSTUS	start_codon	21082180	21082182	.	-	0	transcript_id "jg15220.t1"; gene_id "jg15220";
dsecASM438219v1_1	AUGUSTUS	start_codon	21092808	21092810	.	+	0	transcript_id "jg15221.t1"; gene_id "jg15221";
dsecASM438219v1_1	AUGUSTUS	CDS	21092808	21092892	1	+	0	transcript_id "jg15221.t1"; gene_id "jg15221";
dsecASM438219v1_1	AUGUSTUS	exon	21092808	21092892	.	+	.	transcript_id "jg15221.t1"; gene_id "jg15221";
dsecASM438219v1_1	AUGUSTUS	intron	21092893	21093888	.	+	.	transcript_id "jg15221.t1"; gene_id "jg15221";
dsecASM438219v1_1	AUGUSTUS	CDS	21093889	21094080	1	+	2	transcript_id "jg15221.t1"; gene_id "jg15221";
dsecASM438219v1_1	AUGUSTUS	exon	21093889	21094080	.	+	.	transcript_id "jg15221.t1"; gene_id "jg15221";
dsecASM438219v1_1	AUGUSTUS	intron	21094081	21094143	.	+	.	transcript_id "jg15221.t1"; gene_id "jg15221";
dsecASM438219v1_1	AUGUSTUS	CDS	21094144	21094414	0.96	+	2	transcript_id "jg15221.t1"; gene_id "jg15221";
dsecASM438219v1_1	AUGUSTUS	exon	21094144	21094414	.	+	.	transcript_id "jg15221.t1"; gene_id "jg15221";
dsecASM438219v1_1	AUGUSTUS	intron	21094415	21094469	.	+	.	transcript_id "jg15221.t1"; gene_id "jg15221";
dsecASM438219v1_1	AUGUSTUS	CDS	21094470	21094635	1	+	1	transcript_id "jg15221.t1"; gene_id "jg15221";
dsecASM438219v1_1	AUGUSTUS	exon	21094470	21094635	.	+	.	transcript_id "jg15221.t1"; gene_id "jg15221";
dsecASM438219v1_1	AUGUSTUS	stop_codon	21094633	21094635	.	+	0	transcript_id "jg15221.t1"; gene_id "jg15221";
dsecASM438219v1_1	AUGUSTUS	stop_codon	21100693	21100695	.	-	0	transcript_id "jg15222.t1"; gene_id "jg15222";
dsecASM438219v1_1	AUGUSTUS	CDS	21100693	21101109	0.99	-	0	transcript_id "jg15222.t1"; gene_id "jg15222";
dsecASM438219v1_1	AUGUSTUS	exon	21100693	21101109	.	-	.	transcript_id "jg15222.t1"; gene_id "jg15222";
dsecASM438219v1_1	AUGUSTUS	intron	21101110	21108597	.	-	.	transcript_id "jg15222.t1"; gene_id "jg15222";
dsecASM438219v1_1	AUGUSTUS	CDS	21108598	21108677	1	-	2	transcript_id "jg15222.t1"; gene_id "jg15222";
dsecASM438219v1_1	AUGUSTUS	exon	21108598	21108677	.	-	.	transcript_id "jg15222.t1"; gene_id "jg15222";
dsecASM438219v1_1	AUGUSTUS	intron	21108678	21108732	.	-	.	transcript_id "jg15222.t1"; gene_id "jg15222";
dsecASM438219v1_1	AUGUSTUS	CDS	21108733	21109080	1	-	2	transcript_id "jg15222.t1"; gene_id "jg15222";
dsecASM438219v1_1	AUGUSTUS	exon	21108733	21109080	.	-	.	transcript_id "jg15222.t1"; gene_id "jg15222";
dsecASM438219v1_1	AUGUSTUS	intron	21109081	21109130	.	-	.	transcript_id "jg15222.t1"; gene_id "jg15222";
dsecASM438219v1_1	AUGUSTUS	CDS	21109131	21109273	1	-	1	transcript_id "jg15222.t1"; gene_id "jg15222";
dsecASM438219v1_1	AUGUSTUS	exon	21109131	21109273	.	-	.	transcript_id "jg15222.t1"; gene_id "jg15222";
dsecASM438219v1_1	AUGUSTUS	intron	21109274	21109335	.	-	.	transcript_id "jg15222.t1"; gene_id "jg15222";
dsecASM438219v1_1	AUGUSTUS	CDS	21109336	21109400	0.97	-	0	transcript_id "jg15222.t1"; gene_id "jg15222";
dsecASM438219v1_1	AUGUSTUS	exon	21109336	21109400	.	-	.	transcript_id "jg15222.t1"; gene_id "jg15222";
dsecASM438219v1_1	AUGUSTUS	start_codon	21109398	21109400	.	-	0	transcript_id "jg15222.t1"; gene_id "jg15222";
dsecASM438219v1_1	ALN_BLOCK	exon	21109716	21112551	.	-	.	transcript_id "jg15223.t1"; gene_id "jg15223";
dsecASM438219v1_1	ALN_BLOCK	exon	21153075	21154984	.	+	.	transcript_id "jg15224.t1"; gene_id "jg15224";
dsecASM438219v1_1	AUGUSTUS	start_codon	21173258	21173260	.	+	0	transcript_id "jg15225.t1"; gene_id "jg15225";
dsecASM438219v1_1	AUGUSTUS	CDS	21173258	21173735	0.99	+	0	transcript_id "jg15225.t1"; gene_id "jg15225";
dsecASM438219v1_1	AUGUSTUS	exon	21173258	21173735	.	+	.	transcript_id "jg15225.t1"; gene_id "jg15225";
dsecASM438219v1_1	AUGUSTUS	intron	21173736	21173792	.	+	.	transcript_id "jg15225.t1"; gene_id "jg15225";
dsecASM438219v1_1	AUGUSTUS	CDS	21173793	21173805	0.92	+	2	transcript_id "jg15225.t1"; gene_id "jg15225";
dsecASM438219v1_1	AUGUSTUS	exon	21173793	21173805	.	+	.	transcript_id "jg15225.t1"; gene_id "jg15225";
dsecASM438219v1_1	AUGUSTUS	intron	21173806	21174072	.	+	.	transcript_id "jg15225.t1"; gene_id "jg15225";
dsecASM438219v1_1	AUGUSTUS	CDS	21174073	21174232	0.68	+	1	transcript_id "jg15225.t1"; gene_id "jg15225";
dsecASM438219v1_1	AUGUSTUS	exon	21174073	21174232	.	+	.	transcript_id "jg15225.t1"; gene_id "jg15225";
dsecASM438219v1_1	AUGUSTUS	stop_codon	21174230	21174232	.	+	0	transcript_id "jg15225.t1"; gene_id "jg15225";
dsecASM438219v1_1	AUGUSTUS	stop_codon	21175653	21175655	.	-	0	transcript_id "jg15226.t1"; gene_id "jg15226";
dsecASM438219v1_1	AUGUSTUS	CDS	21175653	21176026	0.78	-	2	transcript_id "jg15226.t1"; gene_id "jg15226";
dsecASM438219v1_1	AUGUSTUS	exon	21175653	21176026	.	-	.	transcript_id "jg15226.t1"; gene_id "jg15226";
dsecASM438219v1_1	AUGUSTUS	intron	21176027	21176080	.	-	.	transcript_id "jg15226.t1"; gene_id "jg15226";
dsecASM438219v1_1	AUGUSTUS	CDS	21176081	21176214	1	-	1	transcript_id "jg15226.t1"; gene_id "jg15226";
dsecASM438219v1_1	AUGUSTUS	exon	21176081	21176214	.	-	.	transcript_id "jg15226.t1"; gene_id "jg15226";
dsecASM438219v1_1	AUGUSTUS	intron	21176215	21176273	.	-	.	transcript_id "jg15226.t1"; gene_id "jg15226";
dsecASM438219v1_1	AUGUSTUS	CDS	21176274	21176511	1	-	2	transcript_id "jg15226.t1"; gene_id "jg15226";
dsecASM438219v1_1	AUGUSTUS	exon	21176274	21176511	.	-	.	transcript_id "jg15226.t1"; gene_id "jg15226";
dsecASM438219v1_1	AUGUSTUS	intron	21176512	21176630	.	-	.	transcript_id "jg15226.t1"; gene_id "jg15226";
dsecASM438219v1_1	AUGUSTUS	CDS	21176631	21176715	1	-	0	transcript_id "jg15226.t1"; gene_id "jg15226";
dsecASM438219v1_1	AUGUSTUS	exon	21176631	21176715	.	-	.	transcript_id "jg15226.t1"; gene_id "jg15226";
dsecASM438219v1_1	AUGUSTUS	start_codon	21176713	21176715	.	-	0	transcript_id "jg15226.t1"; gene_id "jg15226";
dsecASM438219v1_1	AUGUSTUS	start_codon	21179812	21179814	.	+	0	transcript_id "jg15227.t1"; gene_id "jg15227";
dsecASM438219v1_1	AUGUSTUS	CDS	21179812	21179946	1	+	0	transcript_id "jg15227.t1"; gene_id "jg15227";
dsecASM438219v1_1	AUGUSTUS	exon	21179812	21179946	.	+	.	transcript_id "jg15227.t1"; gene_id "jg15227";
dsecASM438219v1_1	AUGUSTUS	intron	21179947	21180003	.	+	.	transcript_id "jg15227.t1"; gene_id "jg15227";
dsecASM438219v1_1	AUGUSTUS	CDS	21180004	21180262	1	+	0	transcript_id "jg15227.t1"; gene_id "jg15227";
dsecASM438219v1_1	AUGUSTUS	exon	21180004	21180262	.	+	.	transcript_id "jg15227.t1"; gene_id "jg15227";
dsecASM438219v1_1	AUGUSTUS	intron	21180263	21180311	.	+	.	transcript_id "jg15227.t1"; gene_id "jg15227";
dsecASM438219v1_1	AUGUSTUS	CDS	21180312	21180359	0.78	+	2	transcript_id "jg15227.t1"; gene_id "jg15227";
dsecASM438219v1_1	AUGUSTUS	exon	21180312	21180359	.	+	.	transcript_id "jg15227.t1"; gene_id "jg15227";
dsecASM438219v1_1	AUGUSTUS	intron	21180360	21180560	.	+	.	transcript_id "jg15227.t1"; gene_id "jg15227";
dsecASM438219v1_1	AUGUSTUS	CDS	21180561	21180667	0.68	+	2	transcript_id "jg15227.t1"; gene_id "jg15227";
dsecASM438219v1_1	AUGUSTUS	exon	21180561	21180667	.	+	.	transcript_id "jg15227.t1"; gene_id "jg15227";
dsecASM438219v1_1	AUGUSTUS	stop_codon	21180665	21180667	.	+	0	transcript_id "jg15227.t1"; gene_id "jg15227";
dsecASM438219v1_1	AUGUSTUS	start_codon	21226684	21226686	.	+	0	transcript_id "jg15228.t1"; gene_id "jg15228";
dsecASM438219v1_1	AUGUSTUS	CDS	21226684	21226690	0.57	+	0	transcript_id "jg15228.t1"; gene_id "jg15228";
dsecASM438219v1_1	AUGUSTUS	exon	21226684	21226690	.	+	.	transcript_id "jg15228.t1"; gene_id "jg15228";
dsecASM438219v1_1	AUGUSTUS	intron	21226691	21226794	.	+	.	transcript_id "jg15228.t1"; gene_id "jg15228";
dsecASM438219v1_1	AUGUSTUS	CDS	21226795	21226853	0.58	+	2	transcript_id "jg15228.t1"; gene_id "jg15228";
dsecASM438219v1_1	AUGUSTUS	exon	21226795	21226853	.	+	.	transcript_id "jg15228.t1"; gene_id "jg15228";
dsecASM438219v1_1	AUGUSTUS	intron	21226854	21227035	.	+	.	transcript_id "jg15228.t1"; gene_id "jg15228";
dsecASM438219v1_1	AUGUSTUS	CDS	21227036	21227087	0.27	+	0	transcript_id "jg15228.t1"; gene_id "jg15228";
dsecASM438219v1_1	AUGUSTUS	exon	21227036	21227087	.	+	.	transcript_id "jg15228.t1"; gene_id "jg15228";
dsecASM438219v1_1	AUGUSTUS	intron	21227088	21228432	.	+	.	transcript_id "jg15228.t1"; gene_id "jg15228";
dsecASM438219v1_1	AUGUSTUS	CDS	21228433	21228450	0.3	+	2	transcript_id "jg15228.t1"; gene_id "jg15228";
dsecASM438219v1_1	AUGUSTUS	exon	21228433	21228450	.	+	.	transcript_id "jg15228.t1"; gene_id "jg15228";
dsecASM438219v1_1	AUGUSTUS	intron	21228451	21228507	.	+	.	transcript_id "jg15228.t1"; gene_id "jg15228";
dsecASM438219v1_1	AUGUSTUS	CDS	21228508	21228525	0.7	+	2	transcript_id "jg15228.t1"; gene_id "jg15228";
dsecASM438219v1_1	AUGUSTUS	exon	21228508	21228525	.	+	.	transcript_id "jg15228.t1"; gene_id "jg15228";
dsecASM438219v1_1	AUGUSTUS	intron	21228526	21229506	.	+	.	transcript_id "jg15228.t1"; gene_id "jg15228";
dsecASM438219v1_1	AUGUSTUS	CDS	21229507	21229532	0.7	+	2	transcript_id "jg15228.t1"; gene_id "jg15228";
dsecASM438219v1_1	AUGUSTUS	exon	21229507	21229532	.	+	.	transcript_id "jg15228.t1"; gene_id "jg15228";
dsecASM438219v1_1	AUGUSTUS	intron	21229533	21229611	.	+	.	transcript_id "jg15228.t1"; gene_id "jg15228";
dsecASM438219v1_1	AUGUSTUS	CDS	21229612	21229627	0.7	+	0	transcript_id "jg15228.t1"; gene_id "jg15228";
dsecASM438219v1_1	AUGUSTUS	exon	21229612	21229627	.	+	.	transcript_id "jg15228.t1"; gene_id "jg15228";
dsecASM438219v1_1	AUGUSTUS	intron	21229628	21229685	.	+	.	transcript_id "jg15228.t1"; gene_id "jg15228";
dsecASM438219v1_1	AUGUSTUS	CDS	21229686	21229693	0.7	+	2	transcript_id "jg15228.t1"; gene_id "jg15228";
dsecASM438219v1_1	AUGUSTUS	exon	21229686	21229693	.	+	.	transcript_id "jg15228.t1"; gene_id "jg15228";
dsecASM438219v1_1	AUGUSTUS	intron	21229694	21229752	.	+	.	transcript_id "jg15228.t1"; gene_id "jg15228";
dsecASM438219v1_1	AUGUSTUS	CDS	21229753	21229770	0.7	+	0	transcript_id "jg15228.t1"; gene_id "jg15228";
dsecASM438219v1_1	AUGUSTUS	exon	21229753	21229770	.	+	.	transcript_id "jg15228.t1"; gene_id "jg15228";
dsecASM438219v1_1	AUGUSTUS	intron	21229771	21229849	.	+	.	transcript_id "jg15228.t1"; gene_id "jg15228";
dsecASM438219v1_1	AUGUSTUS	CDS	21229850	21229933	1	+	0	transcript_id "jg15228.t1"; gene_id "jg15228";
dsecASM438219v1_1	AUGUSTUS	exon	21229850	21229933	.	+	.	transcript_id "jg15228.t1"; gene_id "jg15228";
dsecASM438219v1_1	AUGUSTUS	intron	21229934	21229986	.	+	.	transcript_id "jg15228.t1"; gene_id "jg15228";
dsecASM438219v1_1	AUGUSTUS	CDS	21229987	21229998	1	+	0	transcript_id "jg15228.t1"; gene_id "jg15228";
dsecASM438219v1_1	AUGUSTUS	exon	21229987	21229998	.	+	.	transcript_id "jg15228.t1"; gene_id "jg15228";
dsecASM438219v1_1	AUGUSTUS	stop_codon	21229996	21229998	.	+	0	transcript_id "jg15228.t1"; gene_id "jg15228";
dsecASM438219v1_1	AUGUSTUS	CDS	21238375	21238377	1	+	0	transcript_id "jg15229.t1"; gene_id "jg15229";
dsecASM438219v1_1	AUGUSTUS	exon	21238375	21238377	.	+	.	transcript_id "jg15229.t1"; gene_id "jg15229";
dsecASM438219v1_1	AUGUSTUS	start_codon	21238375	21238377	.	+	0	transcript_id "jg15229.t1"; gene_id "jg15229";
dsecASM438219v1_1	AUGUSTUS	intron	21238378	21238431	.	+	.	transcript_id "jg15229.t1"; gene_id "jg15229";
dsecASM438219v1_1	AUGUSTUS	CDS	21238432	21238444	1	+	0	transcript_id "jg15229.t1"; gene_id "jg15229";
dsecASM438219v1_1	AUGUSTUS	exon	21238432	21238444	.	+	.	transcript_id "jg15229.t1"; gene_id "jg15229";
dsecASM438219v1_1	AUGUSTUS	intron	21238445	21243451	.	+	.	transcript_id "jg15229.t1"; gene_id "jg15229";
dsecASM438219v1_1	AUGUSTUS	CDS	21243452	21243475	1	+	2	transcript_id "jg15229.t1"; gene_id "jg15229";
dsecASM438219v1_1	AUGUSTUS	exon	21243452	21243475	.	+	.	transcript_id "jg15229.t1"; gene_id "jg15229";
dsecASM438219v1_1	AUGUSTUS	intron	21243476	21243612	.	+	.	transcript_id "jg15229.t1"; gene_id "jg15229";
dsecASM438219v1_1	AUGUSTUS	CDS	21243613	21243661	1	+	2	transcript_id "jg15229.t1"; gene_id "jg15229";
dsecASM438219v1_1	AUGUSTUS	exon	21243613	21243661	.	+	.	transcript_id "jg15229.t1"; gene_id "jg15229";
dsecASM438219v1_1	AUGUSTUS	intron	21243662	21243715	.	+	.	transcript_id "jg15229.t1"; gene_id "jg15229";
dsecASM438219v1_1	AUGUSTUS	CDS	21243716	21243739	0.98	+	1	transcript_id "jg15229.t1"; gene_id "jg15229";
dsecASM438219v1_1	AUGUSTUS	exon	21243716	21243739	.	+	.	transcript_id "jg15229.t1"; gene_id "jg15229";
dsecASM438219v1_1	AUGUSTUS	intron	21243740	21246866	.	+	.	transcript_id "jg15229.t1"; gene_id "jg15229";
dsecASM438219v1_1	AUGUSTUS	CDS	21246867	21246925	0.91	+	1	transcript_id "jg15229.t1"; gene_id "jg15229";
dsecASM438219v1_1	AUGUSTUS	exon	21246867	21246925	.	+	.	transcript_id "jg15229.t1"; gene_id "jg15229";
dsecASM438219v1_1	AUGUSTUS	intron	21246926	21248350	.	+	.	transcript_id "jg15229.t1"; gene_id "jg15229";
dsecASM438219v1_1	AUGUSTUS	CDS	21248351	21248381	0.91	+	2	transcript_id "jg15229.t1"; gene_id "jg15229";
dsecASM438219v1_1	AUGUSTUS	exon	21248351	21248381	.	+	.	transcript_id "jg15229.t1"; gene_id "jg15229";
dsecASM438219v1_1	AUGUSTUS	intron	21248382	21248445	.	+	.	transcript_id "jg15229.t1"; gene_id "jg15229";
dsecASM438219v1_1	AUGUSTUS	CDS	21248446	21248500	0.99	+	1	transcript_id "jg15229.t1"; gene_id "jg15229";
dsecASM438219v1_1	AUGUSTUS	exon	21248446	21248500	.	+	.	transcript_id "jg15229.t1"; gene_id "jg15229";
dsecASM438219v1_1	AUGUSTUS	intron	21248501	21248561	.	+	.	transcript_id "jg15229.t1"; gene_id "jg15229";
dsecASM438219v1_1	AUGUSTUS	CDS	21248562	21248582	0.96	+	0	transcript_id "jg15229.t1"; gene_id "jg15229";
dsecASM438219v1_1	AUGUSTUS	exon	21248562	21248582	.	+	.	transcript_id "jg15229.t1"; gene_id "jg15229";
dsecASM438219v1_1	AUGUSTUS	stop_codon	21248580	21248582	.	+	0	transcript_id "jg15229.t1"; gene_id "jg15229";
dsecASM438219v1_1	AUGUSTUS	start_codon	21339873	21339875	.	+	0	transcript_id "jg15230.t1"; gene_id "jg15230";
dsecASM438219v1_1	AUGUSTUS	CDS	21339873	21340085	0.9	+	0	transcript_id "jg15230.t1"; gene_id "jg15230";
dsecASM438219v1_1	AUGUSTUS	exon	21339873	21340085	.	+	.	transcript_id "jg15230.t1"; gene_id "jg15230";
dsecASM438219v1_1	AUGUSTUS	intron	21340086	21340217	.	+	.	transcript_id "jg15230.t1"; gene_id "jg15230";
dsecASM438219v1_1	AUGUSTUS	CDS	21340218	21340280	0.84	+	0	transcript_id "jg15230.t1"; gene_id "jg15230";
dsecASM438219v1_1	AUGUSTUS	exon	21340218	21340280	.	+	.	transcript_id "jg15230.t1"; gene_id "jg15230";
dsecASM438219v1_1	AUGUSTUS	stop_codon	21340278	21340280	.	+	0	transcript_id "jg15230.t1"; gene_id "jg15230";
dsecASM438219v1_1	AUGUSTUS	start_codon	21343379	21343381	.	+	0	transcript_id "jg15231.t1"; gene_id "jg15231";
dsecASM438219v1_1	AUGUSTUS	CDS	21343379	21343756	1	+	0	transcript_id "jg15231.t1"; gene_id "jg15231";
dsecASM438219v1_1	AUGUSTUS	exon	21343379	21343756	.	+	.	transcript_id "jg15231.t1"; gene_id "jg15231";
dsecASM438219v1_1	AUGUSTUS	stop_codon	21343754	21343756	.	+	0	transcript_id "jg15231.t1"; gene_id "jg15231";
dsecASM438219v1_1	AUGUSTUS	start_codon	21344814	21344816	.	+	0	transcript_id "jg15233.t1"; gene_id "jg15233";
dsecASM438219v1_1	AUGUSTUS	CDS	21344814	21345026	0.64	+	0	transcript_id "jg15233.t1"; gene_id "jg15233";
dsecASM438219v1_1	AUGUSTUS	exon	21344814	21345026	.	+	.	transcript_id "jg15233.t1"; gene_id "jg15233";
dsecASM438219v1_1	AUGUSTUS	intron	21345027	21346841	.	+	.	transcript_id "jg15233.t1"; gene_id "jg15233";
dsecASM438219v1_1	AUGUSTUS	CDS	21346842	21347357	0.9	+	0	transcript_id "jg15233.t1"; gene_id "jg15233";
dsecASM438219v1_1	AUGUSTUS	exon	21346842	21347357	.	+	.	transcript_id "jg15233.t1"; gene_id "jg15233";
dsecASM438219v1_1	AUGUSTUS	stop_codon	21347355	21347357	.	+	0	transcript_id "jg15233.t1"; gene_id "jg15233";
dsecASM438219v1_1	AUGUSTUS	stop_codon	21347794	21347796	.	-	0	transcript_id "jg15234.t1"; gene_id "jg15234";
dsecASM438219v1_1	AUGUSTUS	CDS	21347794	21348165	1	-	0	transcript_id "jg15234.t1"; gene_id "jg15234";
dsecASM438219v1_1	AUGUSTUS	exon	21347794	21348165	.	-	.	transcript_id "jg15234.t1"; gene_id "jg15234";
dsecASM438219v1_1	AUGUSTUS	start_codon	21348163	21348165	.	-	0	transcript_id "jg15234.t1"; gene_id "jg15234";
dsecASM438219v1_1	AUGUSTUS	start_codon	21348392	21348394	.	+	0	transcript_id "jg15235.t1"; gene_id "jg15235";
dsecASM438219v1_1	AUGUSTUS	CDS	21348392	21348766	1	+	0	transcript_id "jg15235.t1"; gene_id "jg15235";
dsecASM438219v1_1	AUGUSTUS	exon	21348392	21348766	.	+	.	transcript_id "jg15235.t1"; gene_id "jg15235";
dsecASM438219v1_1	AUGUSTUS	stop_codon	21348764	21348766	.	+	0	transcript_id "jg15235.t1"; gene_id "jg15235";
dsecASM438219v1_1	AUGUSTUS	start_codon	21349823	21349825	.	+	0	transcript_id "jg15237.t1"; gene_id "jg15237";
dsecASM438219v1_1	AUGUSTUS	CDS	21349823	21350233	1	+	0	transcript_id "jg15237.t1"; gene_id "jg15237";
dsecASM438219v1_1	AUGUSTUS	exon	21349823	21350233	.	+	.	transcript_id "jg15237.t1"; gene_id "jg15237";
dsecASM438219v1_1	AUGUSTUS	stop_codon	21350231	21350233	.	+	0	transcript_id "jg15237.t1"; gene_id "jg15237";
dsecASM438219v1_1	ALN_BLOCK	exon	21392443	21392904	.	+	.	transcript_id "jg15238.t1"; gene_id "jg15238";
dsecASM438219v1_1	ALN_BLOCK	exon	21397944	21399016	.	-	.	transcript_id "jg15239.t1"; gene_id "jg15239";
dsecASM438219v1_1	ALN_BLOCK	exon	21399211	21399357	.	-	.	transcript_id "jg15239.t1"; gene_id "jg15239";
dsecASM438219v1_1	ALN_BLOCK	exon	21399655	21399976	.	-	.	transcript_id "jg15239.t1"; gene_id "jg15239";
dsecASM438219v1_1	ALN_BLOCK	exon	21400166	21402333	.	-	.	transcript_id "jg15239.t1"; gene_id "jg15239";
dsecASM438219v1_100	AUGUSTUS	stop_codon	72398	72400	.	-	0	transcript_id "jg15638.t1"; gene_id "jg15638";
dsecASM438219v1_100	AUGUSTUS	CDS	72398	72739	0.99	-	0	transcript_id "jg15638.t1"; gene_id "jg15638";
dsecASM438219v1_100	AUGUSTUS	exon	72398	72739	.	-	.	transcript_id "jg15638.t1"; gene_id "jg15638";
dsecASM438219v1_100	AUGUSTUS	start_codon	72737	72739	.	-	0	transcript_id "jg15638.t1"; gene_id "jg15638";
dsecASM438219v1_101	AUGUSTUS	start_codon	604	606	.	+	0	transcript_id "jg54.t1"; gene_id "jg54";
dsecASM438219v1_101	AUGUSTUS	CDS	604	714	0.93	+	0	transcript_id "jg54.t1"; gene_id "jg54";
dsecASM438219v1_101	AUGUSTUS	exon	604	714	.	+	.	transcript_id "jg54.t1"; gene_id "jg54";
dsecASM438219v1_101	AUGUSTUS	intron	715	773	.	+	.	transcript_id "jg54.t1"; gene_id "jg54";
dsecASM438219v1_101	AUGUSTUS	CDS	774	932	0.87	+	0	transcript_id "jg54.t1"; gene_id "jg54";
dsecASM438219v1_101	AUGUSTUS	exon	774	932	.	+	.	transcript_id "jg54.t1"; gene_id "jg54";
dsecASM438219v1_101	AUGUSTUS	intron	933	1008	.	+	.	transcript_id "jg54.t1"; gene_id "jg54";
dsecASM438219v1_101	AUGUSTUS	CDS	1009	1068	0.87	+	0	transcript_id "jg54.t1"; gene_id "jg54";
dsecASM438219v1_101	AUGUSTUS	exon	1009	1068	.	+	.	transcript_id "jg54.t1"; gene_id "jg54";
dsecASM438219v1_101	AUGUSTUS	stop_codon	1066	1068	.	+	0	transcript_id "jg54.t1"; gene_id "jg54";
dsecASM438219v1_101	AUGUSTUS	start_codon	5327	5329	.	+	0	transcript_id "jg55.t1"; gene_id "jg55";
dsecASM438219v1_101	AUGUSTUS	CDS	5327	5468	1	+	0	transcript_id "jg55.t1"; gene_id "jg55";
dsecASM438219v1_101	AUGUSTUS	exon	5327	5468	.	+	.	transcript_id "jg55.t1"; gene_id "jg55";
dsecASM438219v1_101	AUGUSTUS	intron	5469	5521	.	+	.	transcript_id "jg55.t1"; gene_id "jg55";
dsecASM438219v1_101	AUGUSTUS	CDS	5522	5745	1	+	2	transcript_id "jg55.t1"; gene_id "jg55";
dsecASM438219v1_101	AUGUSTUS	exon	5522	5745	.	+	.	transcript_id "jg55.t1"; gene_id "jg55";
dsecASM438219v1_101	AUGUSTUS	stop_codon	5743	5745	.	+	0	transcript_id "jg55.t1"; gene_id "jg55";
dsecASM438219v1_101	ALN_BLOCK	exon	7368	8834	.	+	.	transcript_id "jg56.t1"; gene_id "jg56";
dsecASM438219v1_101	AUGUSTUS	start_codon	9445	9447	.	+	0	transcript_id "jg57.t1"; gene_id "jg57";
dsecASM438219v1_101	AUGUSTUS	CDS	9445	9552	1	+	0	transcript_id "jg57.t1"; gene_id "jg57";
dsecASM438219v1_101	AUGUSTUS	exon	9445	9552	.	+	.	transcript_id "jg57.t1"; gene_id "jg57";
dsecASM438219v1_101	AUGUSTUS	intron	9553	9619	.	+	.	transcript_id "jg57.t1"; gene_id "jg57";
dsecASM438219v1_101	AUGUSTUS	CDS	9620	10713	1	+	0	transcript_id "jg57.t1"; gene_id "jg57";
dsecASM438219v1_101	AUGUSTUS	exon	9620	10713	.	+	.	transcript_id "jg57.t1"; gene_id "jg57";
dsecASM438219v1_101	AUGUSTUS	intron	10714	10771	.	+	.	transcript_id "jg57.t1"; gene_id "jg57";
dsecASM438219v1_101	AUGUSTUS	CDS	10772	11027	1	+	1	transcript_id "jg57.t1"; gene_id "jg57";
dsecASM438219v1_101	AUGUSTUS	exon	10772	11027	.	+	.	transcript_id "jg57.t1"; gene_id "jg57";
dsecASM438219v1_101	AUGUSTUS	stop_codon	11025	11027	.	+	0	transcript_id "jg57.t1"; gene_id "jg57";
dsecASM438219v1_101	AUGUSTUS	stop_codon	11318	11320	.	-	0	transcript_id "jg58.t1"; gene_id "jg58";
dsecASM438219v1_101	AUGUSTUS	CDS	11318	11490	1	-	2	transcript_id "jg58.t1"; gene_id "jg58";
dsecASM438219v1_101	AUGUSTUS	exon	11318	11490	.	-	.	transcript_id "jg58.t1"; gene_id "jg58";
dsecASM438219v1_101	AUGUSTUS	intron	11491	11550	.	-	.	transcript_id "jg58.t1"; gene_id "jg58";
dsecASM438219v1_101	AUGUSTUS	CDS	11551	11957	1	-	1	transcript_id "jg58.t1"; gene_id "jg58";
dsecASM438219v1_101	AUGUSTUS	exon	11551	11957	.	-	.	transcript_id "jg58.t1"; gene_id "jg58";
dsecASM438219v1_101	AUGUSTUS	intron	11958	12018	.	-	.	transcript_id "jg58.t1"; gene_id "jg58";
dsecASM438219v1_101	AUGUSTUS	CDS	12019	12719	1	-	0	transcript_id "jg58.t1"; gene_id "jg58";
dsecASM438219v1_101	AUGUSTUS	exon	12019	12719	.	-	.	transcript_id "jg58.t1"; gene_id "jg58";
dsecASM438219v1_101	AUGUSTUS	start_codon	12717	12719	.	-	0	transcript_id "jg58.t1"; gene_id "jg58";
dsecASM438219v1_101	AUGUSTUS	start_codon	13368	13370	.	+	0	transcript_id "jg59.t1"; gene_id "jg59";
dsecASM438219v1_101	AUGUSTUS	CDS	13368	13543	0.56	+	0	transcript_id "jg59.t1"; gene_id "jg59";
dsecASM438219v1_101	AUGUSTUS	exon	13368	13543	.	+	.	transcript_id "jg59.t1"; gene_id "jg59";
dsecASM438219v1_101	AUGUSTUS	intron	13544	13632	.	+	.	transcript_id "jg59.t1"; gene_id "jg59";
dsecASM438219v1_101	AUGUSTUS	CDS	13633	13641	0.56	+	1	transcript_id "jg59.t1"; gene_id "jg59";
dsecASM438219v1_101	AUGUSTUS	exon	13633	13641	.	+	.	transcript_id "jg59.t1"; gene_id "jg59";
dsecASM438219v1_101	AUGUSTUS	intron	13642	13706	.	+	.	transcript_id "jg59.t1"; gene_id "jg59";
dsecASM438219v1_101	AUGUSTUS	CDS	13707	14208	1	+	1	transcript_id "jg59.t1"; gene_id "jg59";
dsecASM438219v1_101	AUGUSTUS	exon	13707	14208	.	+	.	transcript_id "jg59.t1"; gene_id "jg59";
dsecASM438219v1_101	AUGUSTUS	intron	14209	14271	.	+	.	transcript_id "jg59.t1"; gene_id "jg59";
dsecASM438219v1_101	AUGUSTUS	CDS	14272	14377	1	+	0	transcript_id "jg59.t1"; gene_id "jg59";
dsecASM438219v1_101	AUGUSTUS	exon	14272	14377	.	+	.	transcript_id "jg59.t1"; gene_id "jg59";
dsecASM438219v1_101	AUGUSTUS	intron	14378	14435	.	+	.	transcript_id "jg59.t1"; gene_id "jg59";
dsecASM438219v1_101	AUGUSTUS	CDS	14436	14593	0.97	+	2	transcript_id "jg59.t1"; gene_id "jg59";
dsecASM438219v1_101	AUGUSTUS	exon	14436	14593	.	+	.	transcript_id "jg59.t1"; gene_id "jg59";
dsecASM438219v1_101	AUGUSTUS	stop_codon	14591	14593	.	+	0	transcript_id "jg59.t1"; gene_id "jg59";
dsecASM438219v1_101	ALN_BLOCK	exon	14641	15235	.	+	.	transcript_id "jg60.t1"; gene_id "jg60";
dsecASM438219v1_101	ALN_BLOCK	exon	15490	18047	.	-	.	transcript_id "jg61.t1"; gene_id "jg61";
dsecASM438219v1_101	ALN_BLOCK	exon	18476	20323	.	-	.	transcript_id "jg62.t1"; gene_id "jg62";
dsecASM438219v1_101	AUGUSTUS	start_codon	22308	22310	.	+	0	transcript_id "jg63.t2"; gene_id "jg63";
dsecASM438219v1_101	AUGUSTUS	CDS	22308	22472	1	+	0	transcript_id "jg63.t2"; gene_id "jg63";
dsecASM438219v1_101	AUGUSTUS	exon	22308	22472	.	+	.	transcript_id "jg63.t2"; gene_id "jg63";
dsecASM438219v1_101	AUGUSTUS	start_codon	22308	22310	.	+	0	transcript_id "jg63.t1"; gene_id "jg63";
dsecASM438219v1_101	AUGUSTUS	CDS	22308	22472	1	+	0	transcript_id "jg63.t1"; gene_id "jg63";
dsecASM438219v1_101	AUGUSTUS	exon	22308	22472	.	+	.	transcript_id "jg63.t1"; gene_id "jg63";
dsecASM438219v1_101	AUGUSTUS	intron	22473	22675	.	+	.	transcript_id "jg63.t2"; gene_id "jg63";
dsecASM438219v1_101	AUGUSTUS	intron	22473	22675	.	+	.	transcript_id "jg63.t1"; gene_id "jg63";
dsecASM438219v1_101	AUGUSTUS	CDS	22676	22864	0.78	+	0	transcript_id "jg63.t2"; gene_id "jg63";
dsecASM438219v1_101	AUGUSTUS	exon	22676	22864	.	+	.	transcript_id "jg63.t2"; gene_id "jg63";
dsecASM438219v1_101	AUGUSTUS	CDS	22676	22864	0.66	+	0	transcript_id "jg63.t1"; gene_id "jg63";
dsecASM438219v1_101	AUGUSTUS	exon	22676	22864	.	+	.	transcript_id "jg63.t1"; gene_id "jg63";
dsecASM438219v1_101	AUGUSTUS	intron	22865	22962	.	+	.	transcript_id "jg63.t2"; gene_id "jg63";
dsecASM438219v1_101	AUGUSTUS	intron	22865	22962	.	+	.	transcript_id "jg63.t1"; gene_id "jg63";
dsecASM438219v1_101	AUGUSTUS	CDS	22963	23184	1	+	0	transcript_id "jg63.t2"; gene_id "jg63";
dsecASM438219v1_101	AUGUSTUS	exon	22963	23184	.	+	.	transcript_id "jg63.t2"; gene_id "jg63";
dsecASM438219v1_101	AUGUSTUS	CDS	22963	23184	1	+	0	transcript_id "jg63.t1"; gene_id "jg63";
dsecASM438219v1_101	AUGUSTUS	exon	22963	23184	.	+	.	transcript_id "jg63.t1"; gene_id "jg63";
dsecASM438219v1_101	AUGUSTUS	intron	23185	23240	.	+	.	transcript_id "jg63.t2"; gene_id "jg63";
dsecASM438219v1_101	AUGUSTUS	intron	23185	23240	.	+	.	transcript_id "jg63.t1"; gene_id "jg63";
dsecASM438219v1_101	AUGUSTUS	CDS	23241	23518	0.37	+	0	transcript_id "jg63.t2"; gene_id "jg63";
dsecASM438219v1_101	AUGUSTUS	exon	23241	23518	.	+	.	transcript_id "jg63.t2"; gene_id "jg63";
dsecASM438219v1_101	AUGUSTUS	CDS	23241	23518	0.42	+	0	transcript_id "jg63.t1"; gene_id "jg63";
dsecASM438219v1_101	AUGUSTUS	exon	23241	23518	.	+	.	transcript_id "jg63.t1"; gene_id "jg63";
dsecASM438219v1_101	AUGUSTUS	intron	23519	23566	.	+	.	transcript_id "jg63.t2"; gene_id "jg63";
dsecASM438219v1_101	AUGUSTUS	intron	23519	23566	.	+	.	transcript_id "jg63.t1"; gene_id "jg63";
dsecASM438219v1_101	AUGUSTUS	CDS	23567	23848	0.53	+	1	transcript_id "jg63.t2"; gene_id "jg63";
dsecASM438219v1_101	AUGUSTUS	exon	23567	23848	.	+	.	transcript_id "jg63.t2"; gene_id "jg63";
dsecASM438219v1_101	AUGUSTUS	CDS	23567	23852	0.95	+	1	transcript_id "jg63.t1"; gene_id "jg63";
dsecASM438219v1_101	AUGUSTUS	exon	23567	23852	.	+	.	transcript_id "jg63.t1"; gene_id "jg63";
dsecASM438219v1_101	AUGUSTUS	intron	23849	24132	.	+	.	transcript_id "jg63.t2"; gene_id "jg63";
dsecASM438219v1_101	AUGUSTUS	stop_codon	23850	23852	.	+	0	transcript_id "jg63.t1"; gene_id "jg63";
dsecASM438219v1_101	AUGUSTUS	CDS	24133	24292	0.43	+	1	transcript_id "jg63.t2"; gene_id "jg63";
dsecASM438219v1_101	AUGUSTUS	exon	24133	24292	.	+	.	transcript_id "jg63.t2"; gene_id "jg63";
dsecASM438219v1_101	AUGUSTUS	stop_codon	24290	24292	.	+	0	transcript_id "jg63.t2"; gene_id "jg63";
dsecASM438219v1_101	AUGUSTUS	stop_codon	26121	26123	.	-	0	transcript_id "jg65.t1"; gene_id "jg65";
dsecASM438219v1_101	AUGUSTUS	CDS	26121	26231	0.77	-	0	transcript_id "jg65.t1"; gene_id "jg65";
dsecASM438219v1_101	AUGUSTUS	exon	26121	26231	.	-	.	transcript_id "jg65.t1"; gene_id "jg65";
dsecASM438219v1_101	AUGUSTUS	intron	26232	28176	.	-	.	transcript_id "jg65.t1"; gene_id "jg65";
dsecASM438219v1_101	AUGUSTUS	CDS	28177	28285	0.95	-	1	transcript_id "jg65.t1"; gene_id "jg65";
dsecASM438219v1_101	AUGUSTUS	exon	28177	28285	.	-	.	transcript_id "jg65.t1"; gene_id "jg65";
dsecASM438219v1_101	AUGUSTUS	intron	28286	28349	.	-	.	transcript_id "jg65.t1"; gene_id "jg65";
dsecASM438219v1_101	AUGUSTUS	CDS	28350	28596	0.95	-	2	transcript_id "jg65.t1"; gene_id "jg65";
dsecASM438219v1_101	AUGUSTUS	exon	28350	28596	.	-	.	transcript_id "jg65.t1"; gene_id "jg65";
dsecASM438219v1_101	AUGUSTUS	intron	28597	29519	.	-	.	transcript_id "jg65.t1"; gene_id "jg65";
dsecASM438219v1_101	AUGUSTUS	CDS	29520	29628	0.86	-	0	transcript_id "jg65.t1"; gene_id "jg65";
dsecASM438219v1_101	AUGUSTUS	exon	29520	29628	.	-	.	transcript_id "jg65.t1"; gene_id "jg65";
dsecASM438219v1_101	AUGUSTUS	intron	29629	29689	.	-	.	transcript_id "jg65.t1"; gene_id "jg65";
dsecASM438219v1_101	AUGUSTUS	CDS	29690	29875	0.74	-	0	transcript_id "jg65.t1"; gene_id "jg65";
dsecASM438219v1_101	AUGUSTUS	exon	29690	29875	.	-	.	transcript_id "jg65.t1"; gene_id "jg65";
dsecASM438219v1_101	AUGUSTUS	start_codon	29873	29875	.	-	0	transcript_id "jg65.t1"; gene_id "jg65";
dsecASM438219v1_101	AUGUSTUS	stop_codon	29920	29922	.	-	0	transcript_id "jg66.t1"; gene_id "jg66";
dsecASM438219v1_101	AUGUSTUS	CDS	29920	30317	0.82	-	2	transcript_id "jg66.t1"; gene_id "jg66";
dsecASM438219v1_101	AUGUSTUS	exon	29920	30317	.	-	.	transcript_id "jg66.t1"; gene_id "jg66";
dsecASM438219v1_101	AUGUSTUS	intron	30318	30370	.	-	.	transcript_id "jg66.t1"; gene_id "jg66";
dsecASM438219v1_101	AUGUSTUS	CDS	30371	30803	0.86	-	0	transcript_id "jg66.t1"; gene_id "jg66";
dsecASM438219v1_101	AUGUSTUS	exon	30371	30803	.	-	.	transcript_id "jg66.t1"; gene_id "jg66";
dsecASM438219v1_101	AUGUSTUS	intron	30804	30857	.	-	.	transcript_id "jg66.t1"; gene_id "jg66";
dsecASM438219v1_101	AUGUSTUS	CDS	30858	31061	0.74	-	0	transcript_id "jg66.t1"; gene_id "jg66";
dsecASM438219v1_101	AUGUSTUS	exon	30858	31061	.	-	.	transcript_id "jg66.t1"; gene_id "jg66";
dsecASM438219v1_101	AUGUSTUS	intron	31062	31146	.	-	.	transcript_id "jg66.t1"; gene_id "jg66";
dsecASM438219v1_101	AUGUSTUS	CDS	31147	31365	0.95	-	0	transcript_id "jg66.t1"; gene_id "jg66";
dsecASM438219v1_101	AUGUSTUS	exon	31147	31365	.	-	.	transcript_id "jg66.t1"; gene_id "jg66";
dsecASM438219v1_101	AUGUSTUS	start_codon	31363	31365	.	-	0	transcript_id "jg66.t1"; gene_id "jg66";
dsecASM438219v1_102	AUGUSTUS	start_codon	10384	10386	.	+	0	transcript_id "jg3072.t1"; gene_id "jg3072";
dsecASM438219v1_102	AUGUSTUS	CDS	10384	10475	1	+	0	transcript_id "jg3072.t1"; gene_id "jg3072";
dsecASM438219v1_102	AUGUSTUS	exon	10384	10475	.	+	.	transcript_id "jg3072.t1"; gene_id "jg3072";
dsecASM438219v1_102	AUGUSTUS	intron	10476	10580	.	+	.	transcript_id "jg3072.t1"; gene_id "jg3072";
dsecASM438219v1_102	AUGUSTUS	CDS	10581	10651	1	+	1	transcript_id "jg3072.t1"; gene_id "jg3072";
dsecASM438219v1_102	AUGUSTUS	exon	10581	10651	.	+	.	transcript_id "jg3072.t1"; gene_id "jg3072";
dsecASM438219v1_102	AUGUSTUS	intron	10652	10705	.	+	.	transcript_id "jg3072.t1"; gene_id "jg3072";
dsecASM438219v1_102	AUGUSTUS	CDS	10706	10826	1	+	2	transcript_id "jg3072.t1"; gene_id "jg3072";
dsecASM438219v1_102	AUGUSTUS	exon	10706	10826	.	+	.	transcript_id "jg3072.t1"; gene_id "jg3072";
dsecASM438219v1_102	AUGUSTUS	intron	10827	10885	.	+	.	transcript_id "jg3072.t1"; gene_id "jg3072";
dsecASM438219v1_102	AUGUSTUS	CDS	10886	10988	1	+	1	transcript_id "jg3072.t1"; gene_id "jg3072";
dsecASM438219v1_102	AUGUSTUS	exon	10886	10988	.	+	.	transcript_id "jg3072.t1"; gene_id "jg3072";
dsecASM438219v1_102	AUGUSTUS	stop_codon	10986	10988	.	+	0	transcript_id "jg3072.t1"; gene_id "jg3072";
dsecASM438219v1_102	AUGUSTUS	start_codon	11048	11050	.	+	0	transcript_id "jg3073.t1"; gene_id "jg3073";
dsecASM438219v1_102	AUGUSTUS	CDS	11048	11690	1	+	0	transcript_id "jg3073.t1"; gene_id "jg3073";
dsecASM438219v1_102	AUGUSTUS	exon	11048	11690	.	+	.	transcript_id "jg3073.t1"; gene_id "jg3073";
dsecASM438219v1_102	AUGUSTUS	intron	11691	11747	.	+	.	transcript_id "jg3073.t1"; gene_id "jg3073";
dsecASM438219v1_102	AUGUSTUS	CDS	11748	12234	0.72	+	2	transcript_id "jg3073.t1"; gene_id "jg3073";
dsecASM438219v1_102	AUGUSTUS	exon	11748	12234	.	+	.	transcript_id "jg3073.t1"; gene_id "jg3073";
dsecASM438219v1_102	AUGUSTUS	intron	12235	12303	.	+	.	transcript_id "jg3073.t1"; gene_id "jg3073";
dsecASM438219v1_102	AUGUSTUS	CDS	12304	12355	0.96	+	1	transcript_id "jg3073.t1"; gene_id "jg3073";
dsecASM438219v1_102	AUGUSTUS	exon	12304	12355	.	+	.	transcript_id "jg3073.t1"; gene_id "jg3073";
dsecASM438219v1_102	AUGUSTUS	intron	12356	12473	.	+	.	transcript_id "jg3073.t1"; gene_id "jg3073";
dsecASM438219v1_102	AUGUSTUS	CDS	12474	12643	1	+	0	transcript_id "jg3073.t1"; gene_id "jg3073";
dsecASM438219v1_102	AUGUSTUS	exon	12474	12643	.	+	.	transcript_id "jg3073.t1"; gene_id "jg3073";
dsecASM438219v1_102	AUGUSTUS	intron	12644	12697	.	+	.	transcript_id "jg3073.t1"; gene_id "jg3073";
dsecASM438219v1_102	AUGUSTUS	CDS	12698	12853	1	+	1	transcript_id "jg3073.t1"; gene_id "jg3073";
dsecASM438219v1_102	AUGUSTUS	exon	12698	12853	.	+	.	transcript_id "jg3073.t1"; gene_id "jg3073";
dsecASM438219v1_102	AUGUSTUS	intron	12854	12910	.	+	.	transcript_id "jg3073.t1"; gene_id "jg3073";
dsecASM438219v1_102	AUGUSTUS	CDS	12911	13061	1	+	1	transcript_id "jg3073.t1"; gene_id "jg3073";
dsecASM438219v1_102	AUGUSTUS	exon	12911	13061	.	+	.	transcript_id "jg3073.t1"; gene_id "jg3073";
dsecASM438219v1_102	AUGUSTUS	intron	13062	13121	.	+	.	transcript_id "jg3073.t1"; gene_id "jg3073";
dsecASM438219v1_102	AUGUSTUS	CDS	13122	13263	1	+	0	transcript_id "jg3073.t1"; gene_id "jg3073";
dsecASM438219v1_102	AUGUSTUS	exon	13122	13263	.	+	.	transcript_id "jg3073.t1"; gene_id "jg3073";
dsecASM438219v1_102	AUGUSTUS	intron	13264	13333	.	+	.	transcript_id "jg3073.t1"; gene_id "jg3073";
dsecASM438219v1_102	AUGUSTUS	CDS	13334	13360	1	+	2	transcript_id "jg3073.t1"; gene_id "jg3073";
dsecASM438219v1_102	AUGUSTUS	exon	13334	13360	.	+	.	transcript_id "jg3073.t1"; gene_id "jg3073";
dsecASM438219v1_102	AUGUSTUS	intron	13361	13618	.	+	.	transcript_id "jg3073.t1"; gene_id "jg3073";
dsecASM438219v1_102	AUGUSTUS	CDS	13619	14265	1	+	2	transcript_id "jg3073.t1"; gene_id "jg3073";
dsecASM438219v1_102	AUGUSTUS	exon	13619	14265	.	+	.	transcript_id "jg3073.t1"; gene_id "jg3073";
dsecASM438219v1_102	AUGUSTUS	intron	14266	14820	.	+	.	transcript_id "jg3073.t1"; gene_id "jg3073";
dsecASM438219v1_102	AUGUSTUS	CDS	14821	15312	1	+	0	transcript_id "jg3073.t1"; gene_id "jg3073";
dsecASM438219v1_102	AUGUSTUS	exon	14821	15312	.	+	.	transcript_id "jg3073.t1"; gene_id "jg3073";
dsecASM438219v1_102	AUGUSTUS	intron	15313	15842	.	+	.	transcript_id "jg3073.t1"; gene_id "jg3073";
dsecASM438219v1_102	AUGUSTUS	CDS	15843	16814	0.98	+	0	transcript_id "jg3073.t1"; gene_id "jg3073";
dsecASM438219v1_102	AUGUSTUS	exon	15843	16814	.	+	.	transcript_id "jg3073.t1"; gene_id "jg3073";
dsecASM438219v1_102	AUGUSTUS	intron	16815	16863	.	+	.	transcript_id "jg3073.t1"; gene_id "jg3073";
dsecASM438219v1_102	AUGUSTUS	CDS	16864	18331	0.95	+	0	transcript_id "jg3073.t1"; gene_id "jg3073";
dsecASM438219v1_102	AUGUSTUS	exon	16864	18331	.	+	.	transcript_id "jg3073.t1"; gene_id "jg3073";
dsecASM438219v1_102	AUGUSTUS	intron	18332	29694	.	+	.	transcript_id "jg3073.t1"; gene_id "jg3073";
dsecASM438219v1_102	AUGUSTUS	CDS	29695	29996	1	+	2	transcript_id "jg3073.t1"; gene_id "jg3073";
dsecASM438219v1_102	AUGUSTUS	exon	29695	29996	.	+	.	transcript_id "jg3073.t1"; gene_id "jg3073";
dsecASM438219v1_102	AUGUSTUS	intron	29997	30049	.	+	.	transcript_id "jg3073.t1"; gene_id "jg3073";
dsecASM438219v1_102	AUGUSTUS	CDS	30050	30181	1	+	0	transcript_id "jg3073.t1"; gene_id "jg3073";
dsecASM438219v1_102	AUGUSTUS	exon	30050	30181	.	+	.	transcript_id "jg3073.t1"; gene_id "jg3073";
dsecASM438219v1_102	AUGUSTUS	stop_codon	30179	30181	.	+	0	transcript_id "jg3073.t1"; gene_id "jg3073";
dsecASM438219v1_102	AUGUSTUS	start_codon	30284	30286	.	+	0	transcript_id "jg3074.t1"; gene_id "jg3074";
dsecASM438219v1_102	AUGUSTUS	CDS	30284	30507	1	+	0	transcript_id "jg3074.t1"; gene_id "jg3074";
dsecASM438219v1_102	AUGUSTUS	exon	30284	30507	.	+	.	transcript_id "jg3074.t1"; gene_id "jg3074";
dsecASM438219v1_102	AUGUSTUS	intron	30508	30597	.	+	.	transcript_id "jg3074.t1"; gene_id "jg3074";
dsecASM438219v1_102	AUGUSTUS	CDS	30598	30616	1	+	1	transcript_id "jg3074.t1"; gene_id "jg3074";
dsecASM438219v1_102	AUGUSTUS	exon	30598	30616	.	+	.	transcript_id "jg3074.t1"; gene_id "jg3074";
dsecASM438219v1_102	AUGUSTUS	stop_codon	30614	30616	.	+	0	transcript_id "jg3074.t1"; gene_id "jg3074";
dsecASM438219v1_103	AUGUSTUS	start_codon	2816	2818	.	+	0	transcript_id "jg74.t1"; gene_id "jg74";
dsecASM438219v1_103	AUGUSTUS	CDS	2816	2951	0.77	+	0	transcript_id "jg74.t1"; gene_id "jg74";
dsecASM438219v1_103	AUGUSTUS	exon	2816	2951	.	+	.	transcript_id "jg74.t1"; gene_id "jg74";
dsecASM438219v1_103	AUGUSTUS	intron	2952	3011	.	+	.	transcript_id "jg74.t1"; gene_id "jg74";
dsecASM438219v1_103	AUGUSTUS	CDS	3012	3199	0.85	+	2	transcript_id "jg74.t1"; gene_id "jg74";
dsecASM438219v1_103	AUGUSTUS	exon	3012	3199	.	+	.	transcript_id "jg74.t1"; gene_id "jg74";
dsecASM438219v1_103	AUGUSTUS	stop_codon	3197	3199	.	+	0	transcript_id "jg74.t1"; gene_id "jg74";
dsecASM438219v1_103	AUGUSTUS	start_codon	3238	3240	.	+	0	transcript_id "jg75.t1"; gene_id "jg75";
dsecASM438219v1_103	AUGUSTUS	CDS	3238	3247	0.85	+	0	transcript_id "jg75.t1"; gene_id "jg75";
dsecASM438219v1_103	AUGUSTUS	exon	3238	3247	.	+	.	transcript_id "jg75.t1"; gene_id "jg75";
dsecASM438219v1_103	AUGUSTUS	intron	3248	3371	.	+	.	transcript_id "jg75.t1"; gene_id "jg75";
dsecASM438219v1_103	AUGUSTUS	CDS	3372	3505	0.99	+	2	transcript_id "jg75.t1"; gene_id "jg75";
dsecASM438219v1_103	AUGUSTUS	exon	3372	3505	.	+	.	transcript_id "jg75.t1"; gene_id "jg75";
dsecASM438219v1_103	AUGUSTUS	intron	3506	6726	.	+	.	transcript_id "jg75.t1"; gene_id "jg75";
dsecASM438219v1_103	AUGUSTUS	CDS	6727	6815	0.39	+	0	transcript_id "jg75.t1"; gene_id "jg75";
dsecASM438219v1_103	AUGUSTUS	exon	6727	6815	.	+	.	transcript_id "jg75.t1"; gene_id "jg75";
dsecASM438219v1_103	AUGUSTUS	intron	6816	8032	.	+	.	transcript_id "jg75.t1"; gene_id "jg75";
dsecASM438219v1_103	AUGUSTUS	CDS	8033	8042	0.39	+	1	transcript_id "jg75.t1"; gene_id "jg75";
dsecASM438219v1_103	AUGUSTUS	exon	8033	8042	.	+	.	transcript_id "jg75.t1"; gene_id "jg75";
dsecASM438219v1_103	AUGUSTUS	stop_codon	8040	8042	.	+	0	transcript_id "jg75.t1"; gene_id "jg75";
dsecASM438219v1_103	ALN_BLOCK	exon	13886	15616	.	-	.	transcript_id "jg76.t1"; gene_id "jg76";
dsecASM438219v1_103	AUGUSTUS	start_codon	20171	20173	.	+	0	transcript_id "jg77.t1"; gene_id "jg77";
dsecASM438219v1_103	AUGUSTUS	CDS	20171	20838	1	+	0	transcript_id "jg77.t1"; gene_id "jg77";
dsecASM438219v1_103	AUGUSTUS	exon	20171	20838	.	+	.	transcript_id "jg77.t1"; gene_id "jg77";
dsecASM438219v1_103	AUGUSTUS	intron	20839	21017	.	+	.	transcript_id "jg77.t1"; gene_id "jg77";
dsecASM438219v1_103	AUGUSTUS	CDS	21018	21978	1	+	1	transcript_id "jg77.t1"; gene_id "jg77";
dsecASM438219v1_103	AUGUSTUS	exon	21018	21978	.	+	.	transcript_id "jg77.t1"; gene_id "jg77";
dsecASM438219v1_103	AUGUSTUS	stop_codon	21976	21978	.	+	0	transcript_id "jg77.t1"; gene_id "jg77";
dsecASM438219v1_103	AUGUSTUS	start_codon	22591	22593	.	+	0	transcript_id "jg78.t1"; gene_id "jg78";
dsecASM438219v1_103	AUGUSTUS	CDS	22591	22734	1	+	0	transcript_id "jg78.t1"; gene_id "jg78";
dsecASM438219v1_103	AUGUSTUS	exon	22591	22734	.	+	.	transcript_id "jg78.t1"; gene_id "jg78";
dsecASM438219v1_103	AUGUSTUS	intron	22735	22792	.	+	.	transcript_id "jg78.t1"; gene_id "jg78";
dsecASM438219v1_103	AUGUSTUS	CDS	22793	23304	1	+	0	transcript_id "jg78.t1"; gene_id "jg78";
dsecASM438219v1_103	AUGUSTUS	exon	22793	23304	.	+	.	transcript_id "jg78.t1"; gene_id "jg78";
dsecASM438219v1_103	AUGUSTUS	intron	23305	23356	.	+	.	transcript_id "jg78.t1"; gene_id "jg78";
dsecASM438219v1_103	AUGUSTUS	CDS	23357	23602	0.75	+	1	transcript_id "jg78.t1"; gene_id "jg78";
dsecASM438219v1_103	AUGUSTUS	exon	23357	23602	.	+	.	transcript_id "jg78.t1"; gene_id "jg78";
dsecASM438219v1_103	AUGUSTUS	intron	23603	23655	.	+	.	transcript_id "jg78.t1"; gene_id "jg78";
dsecASM438219v1_103	AUGUSTUS	CDS	23656	24316	0.72	+	1	transcript_id "jg78.t1"; gene_id "jg78";
dsecASM438219v1_103	AUGUSTUS	exon	23656	24316	.	+	.	transcript_id "jg78.t1"; gene_id "jg78";
dsecASM438219v1_103	AUGUSTUS	stop_codon	24314	24316	.	+	0	transcript_id "jg78.t1"; gene_id "jg78";
dsecASM438219v1_103	AUGUSTUS	start_codon	24864	24866	.	+	0	transcript_id "jg79.t1"; gene_id "jg79";
dsecASM438219v1_103	AUGUSTUS	CDS	24864	25004	1	+	0	transcript_id "jg79.t1"; gene_id "jg79";
dsecASM438219v1_103	AUGUSTUS	exon	24864	25004	.	+	.	transcript_id "jg79.t1"; gene_id "jg79";
dsecASM438219v1_103	AUGUSTUS	intron	25005	25060	.	+	.	transcript_id "jg79.t1"; gene_id "jg79";
dsecASM438219v1_103	AUGUSTUS	CDS	25061	25455	1	+	0	transcript_id "jg79.t1"; gene_id "jg79";
dsecASM438219v1_103	AUGUSTUS	exon	25061	25455	.	+	.	transcript_id "jg79.t1"; gene_id "jg79";
dsecASM438219v1_103	AUGUSTUS	intron	25456	25516	.	+	.	transcript_id "jg79.t1"; gene_id "jg79";
dsecASM438219v1_103	AUGUSTUS	CDS	25517	25633	1	+	1	transcript_id "jg79.t1"; gene_id "jg79";
dsecASM438219v1_103	AUGUSTUS	exon	25517	25633	.	+	.	transcript_id "jg79.t1"; gene_id "jg79";
dsecASM438219v1_103	AUGUSTUS	intron	25634	25685	.	+	.	transcript_id "jg79.t1"; gene_id "jg79";
dsecASM438219v1_103	AUGUSTUS	CDS	25686	25914	1	+	1	transcript_id "jg79.t1"; gene_id "jg79";
dsecASM438219v1_103	AUGUSTUS	exon	25686	25914	.	+	.	transcript_id "jg79.t1"; gene_id "jg79";
dsecASM438219v1_103	AUGUSTUS	stop_codon	25912	25914	.	+	0	transcript_id "jg79.t1"; gene_id "jg79";
dsecASM438219v1_103	AUGUSTUS	start_codon	26333	26335	.	+	0	transcript_id "jg80.t1"; gene_id "jg80";
dsecASM438219v1_103	AUGUSTUS	CDS	26333	26998	0.69	+	0	transcript_id "jg80.t1"; gene_id "jg80";
dsecASM438219v1_103	AUGUSTUS	exon	26333	26998	.	+	.	transcript_id "jg80.t1"; gene_id "jg80";
dsecASM438219v1_103	AUGUSTUS	stop_codon	26996	26998	.	+	0	transcript_id "jg80.t1"; gene_id "jg80";
dsecASM438219v1_103	ALN_BLOCK	exon	27612	28621	.	+	.	transcript_id "jg81.t1"; gene_id "jg81";
dsecASM438219v1_103	AUGUSTUS	start_codon	28735	28737	.	+	0	transcript_id "jg82.t1"; gene_id "jg82";
dsecASM438219v1_103	AUGUSTUS	CDS	28735	29337	0.6	+	0	transcript_id "jg82.t1"; gene_id "jg82";
dsecASM438219v1_103	AUGUSTUS	exon	28735	29337	.	+	.	transcript_id "jg82.t1"; gene_id "jg82";
dsecASM438219v1_103	AUGUSTUS	stop_codon	29335	29337	.	+	0	transcript_id "jg82.t1"; gene_id "jg82";
dsecASM438219v1_103	AUGUSTUS	start_codon	29884	29886	.	+	0	transcript_id "jg83.t1"; gene_id "jg83";
dsecASM438219v1_103	AUGUSTUS	CDS	29884	30024	1	+	0	transcript_id "jg83.t1"; gene_id "jg83";
dsecASM438219v1_103	AUGUSTUS	exon	29884	30024	.	+	.	transcript_id "jg83.t1"; gene_id "jg83";
dsecASM438219v1_103	AUGUSTUS	intron	30025	30079	.	+	.	transcript_id "jg83.t1"; gene_id "jg83";
dsecASM438219v1_103	AUGUSTUS	CDS	30080	30473	1	+	0	transcript_id "jg83.t1"; gene_id "jg83";
dsecASM438219v1_103	AUGUSTUS	exon	30080	30473	.	+	.	transcript_id "jg83.t1"; gene_id "jg83";
dsecASM438219v1_103	AUGUSTUS	intron	30474	30534	.	+	.	transcript_id "jg83.t1"; gene_id "jg83";
dsecASM438219v1_103	AUGUSTUS	CDS	30535	30557	1	+	2	transcript_id "jg83.t1"; gene_id "jg83";
dsecASM438219v1_103	AUGUSTUS	exon	30535	30557	.	+	.	transcript_id "jg83.t1"; gene_id "jg83";
dsecASM438219v1_103	AUGUSTUS	intron	30558	30610	.	+	.	transcript_id "jg83.t1"; gene_id "jg83";
dsecASM438219v1_103	AUGUSTUS	CDS	30611	30651	1	+	0	transcript_id "jg83.t1"; gene_id "jg83";
dsecASM438219v1_103	AUGUSTUS	exon	30611	30651	.	+	.	transcript_id "jg83.t1"; gene_id "jg83";
dsecASM438219v1_103	AUGUSTUS	intron	30652	30704	.	+	.	transcript_id "jg83.t1"; gene_id "jg83";
dsecASM438219v1_103	AUGUSTUS	CDS	30705	31671	1	+	1	transcript_id "jg83.t1"; gene_id "jg83";
dsecASM438219v1_103	AUGUSTUS	exon	30705	31671	.	+	.	transcript_id "jg83.t1"; gene_id "jg83";
dsecASM438219v1_103	AUGUSTUS	stop_codon	31669	31671	.	+	0	transcript_id "jg83.t1"; gene_id "jg83";
dsecASM438219v1_109	AUGUSTUS	stop_codon	31998	32000	.	-	0	transcript_id "jg15706.t1"; gene_id "jg15706";
dsecASM438219v1_109	AUGUSTUS	CDS	31998	32519	0.97	-	0	transcript_id "jg15706.t1"; gene_id "jg15706";
dsecASM438219v1_109	AUGUSTUS	exon	31998	32519	.	-	.	transcript_id "jg15706.t1"; gene_id "jg15706";
dsecASM438219v1_109	AUGUSTUS	intron	32520	34374	.	-	.	transcript_id "jg15706.t1"; gene_id "jg15706";
dsecASM438219v1_109	AUGUSTUS	CDS	34375	34377	0.47	-	0	transcript_id "jg15706.t1"; gene_id "jg15706";
dsecASM438219v1_109	AUGUSTUS	exon	34375	34377	.	-	.	transcript_id "jg15706.t1"; gene_id "jg15706";
dsecASM438219v1_109	AUGUSTUS	start_codon	34375	34377	.	-	0	transcript_id "jg15706.t1"; gene_id "jg15706";
dsecASM438219v1_109	AUGUSTUS	stop_codon	89836	89838	.	-	0	transcript_id "jg15707.t1"; gene_id "jg15707";
dsecASM438219v1_109	AUGUSTUS	CDS	89836	90357	0.85	-	0	transcript_id "jg15707.t1"; gene_id "jg15707";
dsecASM438219v1_109	AUGUSTUS	exon	89836	90357	.	-	.	transcript_id "jg15707.t1"; gene_id "jg15707";
dsecASM438219v1_109	AUGUSTUS	intron	90358	91621	.	-	.	transcript_id "jg15707.t1"; gene_id "jg15707";
dsecASM438219v1_109	AUGUSTUS	CDS	91622	91636	0.5	-	0	transcript_id "jg15707.t1"; gene_id "jg15707";
dsecASM438219v1_109	AUGUSTUS	exon	91622	91636	.	-	.	transcript_id "jg15707.t1"; gene_id "jg15707";
dsecASM438219v1_109	AUGUSTUS	start_codon	91634	91636	.	-	0	transcript_id "jg15707.t1"; gene_id "jg15707";
dsecASM438219v1_109	AUGUSTUS	start_codon	158627	158629	.	+	0	transcript_id "jg15708.t1"; gene_id "jg15708";
dsecASM438219v1_109	AUGUSTUS	CDS	158627	158640	0.7	+	0	transcript_id "jg15708.t1"; gene_id "jg15708";
dsecASM438219v1_109	AUGUSTUS	exon	158627	158640	.	+	.	transcript_id "jg15708.t1"; gene_id "jg15708";
dsecASM438219v1_109	AUGUSTUS	intron	158641	161560	.	+	.	transcript_id "jg15708.t1"; gene_id "jg15708";
dsecASM438219v1_109	AUGUSTUS	CDS	161561	161684	1	+	1	transcript_id "jg15708.t1"; gene_id "jg15708";
dsecASM438219v1_109	AUGUSTUS	exon	161561	161684	.	+	.	transcript_id "jg15708.t1"; gene_id "jg15708";
dsecASM438219v1_109	AUGUSTUS	intron	161685	161750	.	+	.	transcript_id "jg15708.t1"; gene_id "jg15708";
dsecASM438219v1_109	AUGUSTUS	CDS	161751	161764	0.65	+	0	transcript_id "jg15708.t1"; gene_id "jg15708";
dsecASM438219v1_109	AUGUSTUS	exon	161751	161764	.	+	.	transcript_id "jg15708.t1"; gene_id "jg15708";
dsecASM438219v1_109	AUGUSTUS	intron	161765	161878	.	+	.	transcript_id "jg15708.t1"; gene_id "jg15708";
dsecASM438219v1_109	AUGUSTUS	CDS	161879	161919	0.65	+	1	transcript_id "jg15708.t1"; gene_id "jg15708";
dsecASM438219v1_109	AUGUSTUS	exon	161879	161919	.	+	.	transcript_id "jg15708.t1"; gene_id "jg15708";
dsecASM438219v1_109	AUGUSTUS	intron	161920	162131	.	+	.	transcript_id "jg15708.t1"; gene_id "jg15708";
dsecASM438219v1_109	AUGUSTUS	CDS	162132	162228	1	+	2	transcript_id "jg15708.t1"; gene_id "jg15708";
dsecASM438219v1_109	AUGUSTUS	exon	162132	162228	.	+	.	transcript_id "jg15708.t1"; gene_id "jg15708";
dsecASM438219v1_109	AUGUSTUS	intron	162229	163277	.	+	.	transcript_id "jg15708.t1"; gene_id "jg15708";
dsecASM438219v1_109	AUGUSTUS	CDS	163278	163369	0.77	+	1	transcript_id "jg15708.t1"; gene_id "jg15708";
dsecASM438219v1_109	AUGUSTUS	exon	163278	163369	.	+	.	transcript_id "jg15708.t1"; gene_id "jg15708";
dsecASM438219v1_109	AUGUSTUS	intron	163370	163444	.	+	.	transcript_id "jg15708.t1"; gene_id "jg15708";
dsecASM438219v1_109	AUGUSTUS	CDS	163445	163473	0.77	+	2	transcript_id "jg15708.t1"; gene_id "jg15708";
dsecASM438219v1_109	AUGUSTUS	exon	163445	163473	.	+	.	transcript_id "jg15708.t1"; gene_id "jg15708";
dsecASM438219v1_109	AUGUSTUS	intron	163474	163572	.	+	.	transcript_id "jg15708.t1"; gene_id "jg15708";
dsecASM438219v1_109	AUGUSTUS	CDS	163573	163694	1	+	0	transcript_id "jg15708.t1"; gene_id "jg15708";
dsecASM438219v1_109	AUGUSTUS	exon	163573	163694	.	+	.	transcript_id "jg15708.t1"; gene_id "jg15708";
dsecASM438219v1_109	AUGUSTUS	intron	163695	164120	.	+	.	transcript_id "jg15708.t1"; gene_id "jg15708";
dsecASM438219v1_109	AUGUSTUS	CDS	164121	164274	1	+	1	transcript_id "jg15708.t1"; gene_id "jg15708";
dsecASM438219v1_109	AUGUSTUS	exon	164121	164274	.	+	.	transcript_id "jg15708.t1"; gene_id "jg15708";
dsecASM438219v1_109	AUGUSTUS	intron	164275	164779	.	+	.	transcript_id "jg15708.t1"; gene_id "jg15708";
dsecASM438219v1_109	AUGUSTUS	CDS	164780	164951	0.99	+	0	transcript_id "jg15708.t1"; gene_id "jg15708";
dsecASM438219v1_109	AUGUSTUS	exon	164780	164951	.	+	.	transcript_id "jg15708.t1"; gene_id "jg15708";
dsecASM438219v1_109	AUGUSTUS	intron	164952	168092	.	+	.	transcript_id "jg15708.t1"; gene_id "jg15708";
dsecASM438219v1_109	AUGUSTUS	CDS	168093	168222	1	+	2	transcript_id "jg15708.t1"; gene_id "jg15708";
dsecASM438219v1_109	AUGUSTUS	exon	168093	168222	.	+	.	transcript_id "jg15708.t1"; gene_id "jg15708";
dsecASM438219v1_109	AUGUSTUS	intron	168223	171843	.	+	.	transcript_id "jg15708.t1"; gene_id "jg15708";
dsecASM438219v1_109	AUGUSTUS	CDS	171844	172034	0.66	+	1	transcript_id "jg15708.t1"; gene_id "jg15708";
dsecASM438219v1_109	AUGUSTUS	exon	171844	172034	.	+	.	transcript_id "jg15708.t1"; gene_id "jg15708";
dsecASM438219v1_109	AUGUSTUS	intron	172035	173587	.	+	.	transcript_id "jg15708.t1"; gene_id "jg15708";
dsecASM438219v1_109	AUGUSTUS	CDS	173588	173684	0.27	+	2	transcript_id "jg15708.t1"; gene_id "jg15708";
dsecASM438219v1_109	AUGUSTUS	exon	173588	173684	.	+	.	transcript_id "jg15708.t1"; gene_id "jg15708";
dsecASM438219v1_109	AUGUSTUS	intron	173685	173970	.	+	.	transcript_id "jg15708.t1"; gene_id "jg15708";
dsecASM438219v1_109	AUGUSTUS	CDS	173971	173989	1	+	1	transcript_id "jg15708.t1"; gene_id "jg15708";
dsecASM438219v1_109	AUGUSTUS	exon	173971	173989	.	+	.	transcript_id "jg15708.t1"; gene_id "jg15708";
dsecASM438219v1_109	AUGUSTUS	stop_codon	173987	173989	.	+	0	transcript_id "jg15708.t1"; gene_id "jg15708";
dsecASM438219v1_109	AUGUSTUS	start_codon	180830	180832	.	+	0	transcript_id "jg15709.t1"; gene_id "jg15709";
dsecASM438219v1_109	AUGUSTUS	CDS	180830	180851	0.88	+	0	transcript_id "jg15709.t1"; gene_id "jg15709";
dsecASM438219v1_109	AUGUSTUS	exon	180830	180851	.	+	.	transcript_id "jg15709.t1"; gene_id "jg15709";
dsecASM438219v1_109	AUGUSTUS	intron	180852	183976	.	+	.	transcript_id "jg15709.t1"; gene_id "jg15709";
dsecASM438219v1_109	AUGUSTUS	CDS	183977	184290	0.89	+	2	transcript_id "jg15709.t1"; gene_id "jg15709";
dsecASM438219v1_109	AUGUSTUS	exon	183977	184290	.	+	.	transcript_id "jg15709.t1"; gene_id "jg15709";
dsecASM438219v1_109	AUGUSTUS	stop_codon	184288	184290	.	+	0	transcript_id "jg15709.t1"; gene_id "jg15709";
dsecASM438219v1_110	AUGUSTUS	start_codon	43198	43200	.	+	0	transcript_id "jg67.t1"; gene_id "jg67";
dsecASM438219v1_110	AUGUSTUS	CDS	43198	43252	0.79	+	0	transcript_id "jg67.t1"; gene_id "jg67";
dsecASM438219v1_110	AUGUSTUS	exon	43198	43252	.	+	.	transcript_id "jg67.t1"; gene_id "jg67";
dsecASM438219v1_110	AUGUSTUS	intron	43253	43324	.	+	.	transcript_id "jg67.t1"; gene_id "jg67";
dsecASM438219v1_110	AUGUSTUS	CDS	43325	43332	0.38	+	2	transcript_id "jg67.t1"; gene_id "jg67";
dsecASM438219v1_110	AUGUSTUS	exon	43325	43332	.	+	.	transcript_id "jg67.t1"; gene_id "jg67";
dsecASM438219v1_110	AUGUSTUS	intron	43333	43439	.	+	.	transcript_id "jg67.t1"; gene_id "jg67";
dsecASM438219v1_110	AUGUSTUS	CDS	43440	43479	0.35	+	0	transcript_id "jg67.t1"; gene_id "jg67";
dsecASM438219v1_110	AUGUSTUS	exon	43440	43479	.	+	.	transcript_id "jg67.t1"; gene_id "jg67";
dsecASM438219v1_110	AUGUSTUS	intron	43480	43544	.	+	.	transcript_id "jg67.t1"; gene_id "jg67";
dsecASM438219v1_110	AUGUSTUS	CDS	43545	43681	0.67	+	2	transcript_id "jg67.t1"; gene_id "jg67";
dsecASM438219v1_110	AUGUSTUS	exon	43545	43681	.	+	.	transcript_id "jg67.t1"; gene_id "jg67";
dsecASM438219v1_110	AUGUSTUS	intron	43682	43755	.	+	.	transcript_id "jg67.t1"; gene_id "jg67";
dsecASM438219v1_110	AUGUSTUS	CDS	43756	43874	0.67	+	0	transcript_id "jg67.t1"; gene_id "jg67";
dsecASM438219v1_110	AUGUSTUS	exon	43756	43874	.	+	.	transcript_id "jg67.t1"; gene_id "jg67";
dsecASM438219v1_110	AUGUSTUS	intron	43875	43929	.	+	.	transcript_id "jg67.t1"; gene_id "jg67";
dsecASM438219v1_110	AUGUSTUS	CDS	43930	43960	0.67	+	1	transcript_id "jg67.t1"; gene_id "jg67";
dsecASM438219v1_110	AUGUSTUS	exon	43930	43960	.	+	.	transcript_id "jg67.t1"; gene_id "jg67";
dsecASM438219v1_110	AUGUSTUS	stop_codon	43958	43960	.	+	0	transcript_id "jg67.t1"; gene_id "jg67";
dsecASM438219v1_12	AUGUSTUS	start_codon	4655	4657	.	+	0	transcript_id "jg15639.t1"; gene_id "jg15639";
dsecASM438219v1_12	AUGUSTUS	CDS	4655	5133	1	+	0	transcript_id "jg15639.t1"; gene_id "jg15639";
dsecASM438219v1_12	AUGUSTUS	exon	4655	5133	.	+	.	transcript_id "jg15639.t1"; gene_id "jg15639";
dsecASM438219v1_12	AUGUSTUS	intron	5134	10210	.	+	.	transcript_id "jg15639.t1"; gene_id "jg15639";
dsecASM438219v1_12	AUGUSTUS	CDS	10211	10895	1	+	1	transcript_id "jg15639.t1"; gene_id "jg15639";
dsecASM438219v1_12	AUGUSTUS	exon	10211	10895	.	+	.	transcript_id "jg15639.t1"; gene_id "jg15639";
dsecASM438219v1_12	AUGUSTUS	intron	10896	10971	.	+	.	transcript_id "jg15639.t1"; gene_id "jg15639";
dsecASM438219v1_12	AUGUSTUS	CDS	10972	11046	1	+	0	transcript_id "jg15639.t1"; gene_id "jg15639";
dsecASM438219v1_12	AUGUSTUS	exon	10972	11046	.	+	.	transcript_id "jg15639.t1"; gene_id "jg15639";
dsecASM438219v1_12	AUGUSTUS	stop_codon	11044	11046	.	+	0	transcript_id "jg15639.t1"; gene_id "jg15639";
dsecASM438219v1_12	ALN_BLOCK	exon	27165	30173	.	+	.	transcript_id "jg15640.t1"; gene_id "jg15640";
dsecASM438219v1_12	AUGUSTUS	stop_codon	32709	32711	.	-	0	transcript_id "jg15641.t1"; gene_id "jg15641";
dsecASM438219v1_12	AUGUSTUS	CDS	32709	32847	1	-	1	transcript_id "jg15641.t1"; gene_id "jg15641";
dsecASM438219v1_12	AUGUSTUS	exon	32709	32847	.	-	.	transcript_id "jg15641.t1"; gene_id "jg15641";
dsecASM438219v1_12	AUGUSTUS	intron	32848	32974	.	-	.	transcript_id "jg15641.t1"; gene_id "jg15641";
dsecASM438219v1_12	AUGUSTUS	CDS	32975	33154	1	-	1	transcript_id "jg15641.t1"; gene_id "jg15641";
dsecASM438219v1_12	AUGUSTUS	exon	32975	33154	.	-	.	transcript_id "jg15641.t1"; gene_id "jg15641";
dsecASM438219v1_12	AUGUSTUS	intron	33155	33217	.	-	.	transcript_id "jg15641.t1"; gene_id "jg15641";
dsecASM438219v1_12	AUGUSTUS	CDS	33218	33327	1	-	0	transcript_id "jg15641.t1"; gene_id "jg15641";
dsecASM438219v1_12	AUGUSTUS	exon	33218	33327	.	-	.	transcript_id "jg15641.t1"; gene_id "jg15641";
dsecASM438219v1_12	AUGUSTUS	intron	33328	33503	.	-	.	transcript_id "jg15641.t1"; gene_id "jg15641";
dsecASM438219v1_12	AUGUSTUS	CDS	33504	33584	1	-	0	transcript_id "jg15641.t1"; gene_id "jg15641";
dsecASM438219v1_12	AUGUSTUS	exon	33504	33584	.	-	.	transcript_id "jg15641.t1"; gene_id "jg15641";
dsecASM438219v1_12	AUGUSTUS	intron	33585	33788	.	-	.	transcript_id "jg15641.t1"; gene_id "jg15641";
dsecASM438219v1_12	AUGUSTUS	CDS	33789	33866	1	-	0	transcript_id "jg15641.t1"; gene_id "jg15641";
dsecASM438219v1_12	AUGUSTUS	exon	33789	33866	.	-	.	transcript_id "jg15641.t1"; gene_id "jg15641";
dsecASM438219v1_12	AUGUSTUS	intron	33867	33983	.	-	.	transcript_id "jg15641.t1"; gene_id "jg15641";
dsecASM438219v1_12	AUGUSTUS	CDS	33984	34135	1	-	2	transcript_id "jg15641.t1"; gene_id "jg15641";
dsecASM438219v1_12	AUGUSTUS	exon	33984	34135	.	-	.	transcript_id "jg15641.t1"; gene_id "jg15641";
dsecASM438219v1_12	AUGUSTUS	intron	34136	34199	.	-	.	transcript_id "jg15641.t1"; gene_id "jg15641";
dsecASM438219v1_12	AUGUSTUS	CDS	34200	34311	1	-	0	transcript_id "jg15641.t1"; gene_id "jg15641";
dsecASM438219v1_12	AUGUSTUS	exon	34200	34311	.	-	.	transcript_id "jg15641.t1"; gene_id "jg15641";
dsecASM438219v1_12	AUGUSTUS	intron	34312	34390	.	-	.	transcript_id "jg15641.t1"; gene_id "jg15641";
dsecASM438219v1_12	AUGUSTUS	CDS	34391	34421	1	-	1	transcript_id "jg15641.t1"; gene_id "jg15641";
dsecASM438219v1_12	AUGUSTUS	exon	34391	34421	.	-	.	transcript_id "jg15641.t1"; gene_id "jg15641";
dsecASM438219v1_12	AUGUSTUS	intron	34422	40580	.	-	.	transcript_id "jg15641.t1"; gene_id "jg15641";
dsecASM438219v1_12	AUGUSTUS	CDS	40581	40597	0.81	-	0	transcript_id "jg15641.t1"; gene_id "jg15641";
dsecASM438219v1_12	AUGUSTUS	exon	40581	40597	.	-	.	transcript_id "jg15641.t1"; gene_id "jg15641";
dsecASM438219v1_12	AUGUSTUS	start_codon	40595	40597	.	-	0	transcript_id "jg15641.t1"; gene_id "jg15641";
dsecASM438219v1_12	AUGUSTUS	stop_codon	41898	41900	.	-	0	transcript_id "jg15642.t1"; gene_id "jg15642";
dsecASM438219v1_12	AUGUSTUS	CDS	41898	42178	0.9	-	2	transcript_id "jg15642.t1"; gene_id "jg15642";
dsecASM438219v1_12	AUGUSTUS	exon	41898	42178	.	-	.	transcript_id "jg15642.t1"; gene_id "jg15642";
dsecASM438219v1_12	AUGUSTUS	intron	42179	42265	.	-	.	transcript_id "jg15642.t1"; gene_id "jg15642";
dsecASM438219v1_12	AUGUSTUS	CDS	42266	42348	0.8	-	1	transcript_id "jg15642.t1"; gene_id "jg15642";
dsecASM438219v1_12	AUGUSTUS	exon	42266	42348	.	-	.	transcript_id "jg15642.t1"; gene_id "jg15642";
dsecASM438219v1_12	AUGUSTUS	intron	42349	42407	.	-	.	transcript_id "jg15642.t1"; gene_id "jg15642";
dsecASM438219v1_12	AUGUSTUS	CDS	42408	42598	0.7	-	0	transcript_id "jg15642.t1"; gene_id "jg15642";
dsecASM438219v1_12	AUGUSTUS	exon	42408	42598	.	-	.	transcript_id "jg15642.t1"; gene_id "jg15642";
dsecASM438219v1_12	AUGUSTUS	start_codon	42596	42598	.	-	0	transcript_id "jg15642.t1"; gene_id "jg15642";
dsecASM438219v1_12	ALN_BLOCK	exon	42880	43661	.	-	.	transcript_id "jg15643.t1"; gene_id "jg15643";
dsecASM438219v1_12	AUGUSTUS	start_codon	43962	43964	.	+	0	transcript_id "jg15644.t1"; gene_id "jg15644";
dsecASM438219v1_12	AUGUSTUS	CDS	43962	43973	1	+	0	transcript_id "jg15644.t1"; gene_id "jg15644";
dsecASM438219v1_12	AUGUSTUS	exon	43962	43973	.	+	.	transcript_id "jg15644.t1"; gene_id "jg15644";
dsecASM438219v1_12	AUGUSTUS	intron	43974	44057	.	+	.	transcript_id "jg15644.t1"; gene_id "jg15644";
dsecASM438219v1_12	AUGUSTUS	CDS	44058	44100	1	+	0	transcript_id "jg15644.t1"; gene_id "jg15644";
dsecASM438219v1_12	AUGUSTUS	exon	44058	44100	.	+	.	transcript_id "jg15644.t1"; gene_id "jg15644";
dsecASM438219v1_12	AUGUSTUS	intron	44101	44172	.	+	.	transcript_id "jg15644.t1"; gene_id "jg15644";
dsecASM438219v1_12	AUGUSTUS	CDS	44173	44446	0.55	+	2	transcript_id "jg15644.t1"; gene_id "jg15644";
dsecASM438219v1_12	AUGUSTUS	exon	44173	44446	.	+	.	transcript_id "jg15644.t1"; gene_id "jg15644";
dsecASM438219v1_12	AUGUSTUS	intron	44447	44759	.	+	.	transcript_id "jg15644.t1"; gene_id "jg15644";
dsecASM438219v1_12	AUGUSTUS	CDS	44760	44871	0.73	+	1	transcript_id "jg15644.t1"; gene_id "jg15644";
dsecASM438219v1_12	AUGUSTUS	exon	44760	44871	.	+	.	transcript_id "jg15644.t1"; gene_id "jg15644";
dsecASM438219v1_12	AUGUSTUS	intron	44872	44927	.	+	.	transcript_id "jg15644.t1"; gene_id "jg15644";
dsecASM438219v1_12	AUGUSTUS	CDS	44928	44969	1	+	0	transcript_id "jg15644.t1"; gene_id "jg15644";
dsecASM438219v1_12	AUGUSTUS	exon	44928	44969	.	+	.	transcript_id "jg15644.t1"; gene_id "jg15644";
dsecASM438219v1_12	AUGUSTUS	stop_codon	44967	44969	.	+	0	transcript_id "jg15644.t1"; gene_id "jg15644";
dsecASM438219v1_12	AUGUSTUS	stop_codon	45293	45295	.	-	0	transcript_id "jg15645.t1"; gene_id "jg15645";
dsecASM438219v1_12	AUGUSTUS	CDS	45293	45352	0.99	-	0	transcript_id "jg15645.t1"; gene_id "jg15645";
dsecASM438219v1_12	AUGUSTUS	exon	45293	45352	.	-	.	transcript_id "jg15645.t1"; gene_id "jg15645";
dsecASM438219v1_12	AUGUSTUS	intron	45353	45432	.	-	.	transcript_id "jg15645.t1"; gene_id "jg15645";
dsecASM438219v1_12	AUGUSTUS	CDS	45433	45651	0.77	-	0	transcript_id "jg15645.t1"; gene_id "jg15645";
dsecASM438219v1_12	AUGUSTUS	exon	45433	45651	.	-	.	transcript_id "jg15645.t1"; gene_id "jg15645";
dsecASM438219v1_12	AUGUSTUS	intron	45652	45713	.	-	.	transcript_id "jg15645.t1"; gene_id "jg15645";
dsecASM438219v1_12	AUGUSTUS	CDS	45714	45898	0.76	-	2	transcript_id "jg15645.t1"; gene_id "jg15645";
dsecASM438219v1_12	AUGUSTUS	exon	45714	45898	.	-	.	transcript_id "jg15645.t1"; gene_id "jg15645";
dsecASM438219v1_12	AUGUSTUS	intron	45899	45971	.	-	.	transcript_id "jg15645.t1"; gene_id "jg15645";
dsecASM438219v1_12	AUGUSTUS	CDS	45972	46107	1	-	0	transcript_id "jg15645.t1"; gene_id "jg15645";
dsecASM438219v1_12	AUGUSTUS	exon	45972	46107	.	-	.	transcript_id "jg15645.t1"; gene_id "jg15645";
dsecASM438219v1_12	AUGUSTUS	intron	46108	46165	.	-	.	transcript_id "jg15645.t1"; gene_id "jg15645";
dsecASM438219v1_12	AUGUSTUS	CDS	46166	46217	1	-	1	transcript_id "jg15645.t1"; gene_id "jg15645";
dsecASM438219v1_12	AUGUSTUS	exon	46166	46217	.	-	.	transcript_id "jg15645.t1"; gene_id "jg15645";
dsecASM438219v1_12	AUGUSTUS	intron	46218	46275	.	-	.	transcript_id "jg15645.t1"; gene_id "jg15645";
dsecASM438219v1_12	AUGUSTUS	CDS	46276	46343	0.96	-	0	transcript_id "jg15645.t1"; gene_id "jg15645";
dsecASM438219v1_12	AUGUSTUS	exon	46276	46343	.	-	.	transcript_id "jg15645.t1"; gene_id "jg15645";
dsecASM438219v1_12	AUGUSTUS	intron	46344	46399	.	-	.	transcript_id "jg15645.t1"; gene_id "jg15645";
dsecASM438219v1_12	AUGUSTUS	CDS	46400	46438	1	-	0	transcript_id "jg15645.t1"; gene_id "jg15645";
dsecASM438219v1_12	AUGUSTUS	exon	46400	46438	.	-	.	transcript_id "jg15645.t1"; gene_id "jg15645";
dsecASM438219v1_12	AUGUSTUS	intron	46439	46639	.	-	.	transcript_id "jg15645.t1"; gene_id "jg15645";
dsecASM438219v1_12	AUGUSTUS	CDS	46640	46849	0.53	-	0	transcript_id "jg15645.t1"; gene_id "jg15645";
dsecASM438219v1_12	AUGUSTUS	exon	46640	46849	.	-	.	transcript_id "jg15645.t1"; gene_id "jg15645";
dsecASM438219v1_12	AUGUSTUS	start_codon	46847	46849	.	-	0	transcript_id "jg15645.t1"; gene_id "jg15645";
dsecASM438219v1_12	AUGUSTUS	stop_codon	46955	46957	.	-	0	transcript_id "jg15646.t1"; gene_id "jg15646";
dsecASM438219v1_12	AUGUSTUS	CDS	46955	47118	0.98	-	2	transcript_id "jg15646.t1"; gene_id "jg15646";
dsecASM438219v1_12	AUGUSTUS	exon	46955	47118	.	-	.	transcript_id "jg15646.t1"; gene_id "jg15646";
dsecASM438219v1_12	AUGUSTUS	intron	47119	47172	.	-	.	transcript_id "jg15646.t1"; gene_id "jg15646";
dsecASM438219v1_12	AUGUSTUS	CDS	47173	47267	0.81	-	1	transcript_id "jg15646.t1"; gene_id "jg15646";
dsecASM438219v1_12	AUGUSTUS	exon	47173	47267	.	-	.	transcript_id "jg15646.t1"; gene_id "jg15646";
dsecASM438219v1_12	AUGUSTUS	intron	47268	47315	.	-	.	transcript_id "jg15646.t1"; gene_id "jg15646";
dsecASM438219v1_12	AUGUSTUS	CDS	47316	47326	0.81	-	0	transcript_id "jg15646.t1"; gene_id "jg15646";
dsecASM438219v1_12	AUGUSTUS	exon	47316	47326	.	-	.	transcript_id "jg15646.t1"; gene_id "jg15646";
dsecASM438219v1_12	AUGUSTUS	intron	47327	47380	.	-	.	transcript_id "jg15646.t1"; gene_id "jg15646";
dsecASM438219v1_12	AUGUSTUS	CDS	47381	47560	0.96	-	0	transcript_id "jg15646.t1"; gene_id "jg15646";
dsecASM438219v1_12	AUGUSTUS	exon	47381	47560	.	-	.	transcript_id "jg15646.t1"; gene_id "jg15646";
dsecASM438219v1_12	AUGUSTUS	intron	47561	47621	.	-	.	transcript_id "jg15646.t1"; gene_id "jg15646";
dsecASM438219v1_12	AUGUSTUS	CDS	47622	47713	0.86	-	2	transcript_id "jg15646.t1"; gene_id "jg15646";
dsecASM438219v1_12	AUGUSTUS	exon	47622	47713	.	-	.	transcript_id "jg15646.t1"; gene_id "jg15646";
dsecASM438219v1_12	AUGUSTUS	intron	47714	47991	.	-	.	transcript_id "jg15646.t1"; gene_id "jg15646";
dsecASM438219v1_12	AUGUSTUS	CDS	47992	48151	0.95	-	0	transcript_id "jg15646.t1"; gene_id "jg15646";
dsecASM438219v1_12	AUGUSTUS	exon	47992	48151	.	-	.	transcript_id "jg15646.t1"; gene_id "jg15646";
dsecASM438219v1_12	AUGUSTUS	intron	48152	48227	.	-	.	transcript_id "jg15646.t1"; gene_id "jg15646";
dsecASM438219v1_12	AUGUSTUS	CDS	48228	48722	0.98	-	0	transcript_id "jg15646.t1"; gene_id "jg15646";
dsecASM438219v1_12	AUGUSTUS	exon	48228	48722	.	-	.	transcript_id "jg15646.t1"; gene_id "jg15646";
dsecASM438219v1_12	AUGUSTUS	intron	48723	48792	.	-	.	transcript_id "jg15646.t1"; gene_id "jg15646";
dsecASM438219v1_12	AUGUSTUS	CDS	48793	48831	0.98	-	0	transcript_id "jg15646.t1"; gene_id "jg15646";
dsecASM438219v1_12	AUGUSTUS	exon	48793	48831	.	-	.	transcript_id "jg15646.t1"; gene_id "jg15646";
dsecASM438219v1_12	AUGUSTUS	intron	48832	48891	.	-	.	transcript_id "jg15646.t1"; gene_id "jg15646";
dsecASM438219v1_12	AUGUSTUS	CDS	48892	48966	1	-	0	transcript_id "jg15646.t1"; gene_id "jg15646";
dsecASM438219v1_12	AUGUSTUS	exon	48892	48966	.	-	.	transcript_id "jg15646.t1"; gene_id "jg15646";
dsecASM438219v1_12	AUGUSTUS	intron	48967	49024	.	-	.	transcript_id "jg15646.t1"; gene_id "jg15646";
dsecASM438219v1_12	AUGUSTUS	CDS	49025	49064	0.31	-	1	transcript_id "jg15646.t1"; gene_id "jg15646";
dsecASM438219v1_12	AUGUSTUS	exon	49025	49064	.	-	.	transcript_id "jg15646.t1"; gene_id "jg15646";
dsecASM438219v1_12	AUGUSTUS	intron	49065	49272	.	-	.	transcript_id "jg15646.t1"; gene_id "jg15646";
dsecASM438219v1_12	AUGUSTUS	CDS	49273	49568	1	-	0	transcript_id "jg15646.t1"; gene_id "jg15646";
dsecASM438219v1_12	AUGUSTUS	exon	49273	49568	.	-	.	transcript_id "jg15646.t1"; gene_id "jg15646";
dsecASM438219v1_12	AUGUSTUS	start_codon	49566	49568	.	-	0	transcript_id "jg15646.t1"; gene_id "jg15646";
dsecASM438219v1_12	AUGUSTUS	stop_codon	49594	49596	.	-	0	transcript_id "jg15647.t1"; gene_id "jg15647";
dsecASM438219v1_12	AUGUSTUS	CDS	49594	49657	1	-	1	transcript_id "jg15647.t1"; gene_id "jg15647";
dsecASM438219v1_12	AUGUSTUS	exon	49594	49657	.	-	.	transcript_id "jg15647.t1"; gene_id "jg15647";
dsecASM438219v1_12	AUGUSTUS	intron	49658	49714	.	-	.	transcript_id "jg15647.t1"; gene_id "jg15647";
dsecASM438219v1_12	AUGUSTUS	CDS	49715	49981	0.97	-	1	transcript_id "jg15647.t1"; gene_id "jg15647";
dsecASM438219v1_12	AUGUSTUS	exon	49715	49981	.	-	.	transcript_id "jg15647.t1"; gene_id "jg15647";
dsecASM438219v1_12	AUGUSTUS	intron	49982	51213	.	-	.	transcript_id "jg15647.t1"; gene_id "jg15647";
dsecASM438219v1_12	AUGUSTUS	CDS	51214	51663	0.77	-	1	transcript_id "jg15647.t1"; gene_id "jg15647";
dsecASM438219v1_12	AUGUSTUS	exon	51214	51663	.	-	.	transcript_id "jg15647.t1"; gene_id "jg15647";
dsecASM438219v1_12	AUGUSTUS	intron	51664	51713	.	-	.	transcript_id "jg15647.t1"; gene_id "jg15647";
dsecASM438219v1_12	AUGUSTUS	CDS	51714	51963	0.79	-	2	transcript_id "jg15647.t1"; gene_id "jg15647";
dsecASM438219v1_12	AUGUSTUS	exon	51714	51963	.	-	.	transcript_id "jg15647.t1"; gene_id "jg15647";
dsecASM438219v1_12	AUGUSTUS	intron	51964	52018	.	-	.	transcript_id "jg15647.t1"; gene_id "jg15647";
dsecASM438219v1_12	AUGUSTUS	CDS	52019	52061	1	-	0	transcript_id "jg15647.t1"; gene_id "jg15647";
dsecASM438219v1_12	AUGUSTUS	exon	52019	52061	.	-	.	transcript_id "jg15647.t1"; gene_id "jg15647";
dsecASM438219v1_12	AUGUSTUS	start_codon	52059	52061	.	-	0	transcript_id "jg15647.t1"; gene_id "jg15647";
dsecASM438219v1_12	AUGUSTUS	stop_codon	52099	52101	.	-	0	transcript_id "jg15648.t1"; gene_id "jg15648";
dsecASM438219v1_12	AUGUSTUS	CDS	52099	52351	1	-	1	transcript_id "jg15648.t1"; gene_id "jg15648";
dsecASM438219v1_12	AUGUSTUS	exon	52099	52351	.	-	.	transcript_id "jg15648.t1"; gene_id "jg15648";
dsecASM438219v1_12	AUGUSTUS	intron	52352	52431	.	-	.	transcript_id "jg15648.t1"; gene_id "jg15648";
dsecASM438219v1_12	AUGUSTUS	CDS	52432	52668	0.96	-	1	transcript_id "jg15648.t1"; gene_id "jg15648";
dsecASM438219v1_12	AUGUSTUS	exon	52432	52668	.	-	.	transcript_id "jg15648.t1"; gene_id "jg15648";
dsecASM438219v1_139	AUGUSTUS	stop_codon	8063	8065	.	-	0	transcript_id "jg15480.t1"; gene_id "jg15480";
dsecASM438219v1_139	AUGUSTUS	CDS	8063	8112	0.77	-	2	transcript_id "jg15480.t1"; gene_id "jg15480";
dsecASM438219v1_139	AUGUSTUS	exon	8063	8112	.	-	.	transcript_id "jg15480.t1"; gene_id "jg15480";
dsecASM438219v1_139	AUGUSTUS	intron	8113	8491	.	-	.	transcript_id "jg15480.t1"; gene_id "jg15480";
dsecASM438219v1_139	AUGUSTUS	CDS	8492	8804	0.92	-	0	transcript_id "jg15480.t1"; gene_id "jg15480";
dsecASM438219v1_139	AUGUSTUS	exon	8492	8804	.	-	.	transcript_id "jg15480.t1"; gene_id "jg15480";
dsecASM438219v1_139	AUGUSTUS	start_codon	8802	8804	.	-	0	transcript_id "jg15480.t1"; gene_id "jg15480";
dsecASM438219v1_139	AUGUSTUS	start_codon	9031	9033	.	+	0	transcript_id "jg15481.t1"; gene_id "jg15481";
dsecASM438219v1_139	AUGUSTUS	CDS	9031	9402	1	+	0	transcript_id "jg15481.t1"; gene_id "jg15481";
dsecASM438219v1_139	AUGUSTUS	exon	9031	9402	.	+	.	transcript_id "jg15481.t1"; gene_id "jg15481";
dsecASM438219v1_139	AUGUSTUS	stop_codon	9400	9402	.	+	0	transcript_id "jg15481.t1"; gene_id "jg15481";
dsecASM438219v1_139	AUGUSTUS	stop_codon	9826	9828	.	-	0	transcript_id "jg15482.t1"; gene_id "jg15482";
dsecASM438219v1_139	AUGUSTUS	CDS	9826	10101	0.91	-	0	transcript_id "jg15482.t1"; gene_id "jg15482";
dsecASM438219v1_139	AUGUSTUS	exon	9826	10101	.	-	.	transcript_id "jg15482.t1"; gene_id "jg15482";
dsecASM438219v1_139	AUGUSTUS	intron	10102	10150	.	-	.	transcript_id "jg15482.t1"; gene_id "jg15482";
dsecASM438219v1_139	AUGUSTUS	CDS	10151	10576	0.99	-	0	transcript_id "jg15482.t1"; gene_id "jg15482";
dsecASM438219v1_139	AUGUSTUS	exon	10151	10576	.	-	.	transcript_id "jg15482.t1"; gene_id "jg15482";
dsecASM438219v1_139	AUGUSTUS	start_codon	10574	10576	.	-	0	transcript_id "jg15482.t1"; gene_id "jg15482";
dsecASM438219v1_139	AUGUSTUS	stop_codon	11941	11943	.	-	0	transcript_id "jg15483.t1"; gene_id "jg15483";
dsecASM438219v1_139	AUGUSTUS	CDS	11941	12351	1	-	0	transcript_id "jg15483.t1"; gene_id "jg15483";
dsecASM438219v1_139	AUGUSTUS	exon	11941	12351	.	-	.	transcript_id "jg15483.t1"; gene_id "jg15483";
dsecASM438219v1_139	AUGUSTUS	start_codon	12349	12351	.	-	0	transcript_id "jg15483.t1"; gene_id "jg15483";
dsecASM438219v1_139	AUGUSTUS	start_codon	12631	12633	.	+	0	transcript_id "jg15484.t1"; gene_id "jg15484";
dsecASM438219v1_139	AUGUSTUS	CDS	12631	12942	1	+	0	transcript_id "jg15484.t1"; gene_id "jg15484";
dsecASM438219v1_139	AUGUSTUS	exon	12631	12942	.	+	.	transcript_id "jg15484.t1"; gene_id "jg15484";
dsecASM438219v1_139	AUGUSTUS	stop_codon	12940	12942	.	+	0	transcript_id "jg15484.t1"; gene_id "jg15484";
dsecASM438219v1_139	AUGUSTUS	stop_codon	13410	13412	.	-	0	transcript_id "jg15485.t1"; gene_id "jg15485";
dsecASM438219v1_139	AUGUSTUS	CDS	13410	13784	1	-	0	transcript_id "jg15485.t1"; gene_id "jg15485";
dsecASM438219v1_139	AUGUSTUS	exon	13410	13784	.	-	.	transcript_id "jg15485.t1"; gene_id "jg15485";
dsecASM438219v1_139	AUGUSTUS	start_codon	13782	13784	.	-	0	transcript_id "jg15485.t1"; gene_id "jg15485";
dsecASM438219v1_139	AUGUSTUS	start_codon	14009	14011	.	+	0	transcript_id "jg15486.t1"; gene_id "jg15486";
dsecASM438219v1_139	AUGUSTUS	CDS	14009	14143	0.86	+	0	transcript_id "jg15486.t1"; gene_id "jg15486";
dsecASM438219v1_139	AUGUSTUS	exon	14009	14143	.	+	.	transcript_id "jg15486.t1"; gene_id "jg15486";
dsecASM438219v1_139	AUGUSTUS	intron	14144	14214	.	+	.	transcript_id "jg15486.t1"; gene_id "jg15486";
dsecASM438219v1_139	AUGUSTUS	start_codon	14176	14178	.	+	0	transcript_id "jg15486.t2"; gene_id "jg15486";
dsecASM438219v1_139	AUGUSTUS	CDS	14176	14379	0.75	+	0	transcript_id "jg15486.t2"; gene_id "jg15486";
dsecASM438219v1_139	AUGUSTUS	exon	14176	14379	.	+	.	transcript_id "jg15486.t2"; gene_id "jg15486";
dsecASM438219v1_139	AUGUSTUS	CDS	14215	14379	1	+	0	transcript_id "jg15486.t1"; gene_id "jg15486";
dsecASM438219v1_139	AUGUSTUS	exon	14215	14379	.	+	.	transcript_id "jg15486.t1"; gene_id "jg15486";
dsecASM438219v1_139	AUGUSTUS	stop_codon	14377	14379	.	+	0	transcript_id "jg15486.t1"; gene_id "jg15486";
dsecASM438219v1_139	AUGUSTUS	stop_codon	14377	14379	.	+	0	transcript_id "jg15486.t2"; gene_id "jg15486";
dsecASM438219v1_139	AUGUSTUS	stop_codon	14800	14802	.	-	0	transcript_id "jg15487.t1"; gene_id "jg15487";
dsecASM438219v1_139	AUGUSTUS	CDS	14800	15075	0.96	-	0	transcript_id "jg15487.t1"; gene_id "jg15487";
dsecASM438219v1_139	AUGUSTUS	exon	14800	15075	.	-	.	transcript_id "jg15487.t1"; gene_id "jg15487";
dsecASM438219v1_139	AUGUSTUS	intron	15076	15130	.	-	.	transcript_id "jg15487.t1"; gene_id "jg15487";
dsecASM438219v1_139	AUGUSTUS	CDS	15131	15556	1	-	0	transcript_id "jg15487.t1"; gene_id "jg15487";
dsecASM438219v1_139	AUGUSTUS	exon	15131	15556	.	-	.	transcript_id "jg15487.t1"; gene_id "jg15487";
dsecASM438219v1_139	AUGUSTUS	start_codon	15554	15556	.	-	0	transcript_id "jg15487.t1"; gene_id "jg15487";
dsecASM438219v1_139	AUGUSTUS	stop_codon	16921	16923	.	-	0	transcript_id "jg15488.t1"; gene_id "jg15488";
dsecASM438219v1_139	AUGUSTUS	CDS	16921	17049	0.98	-	0	transcript_id "jg15488.t1"; gene_id "jg15488";
dsecASM438219v1_139	AUGUSTUS	exon	16921	17049	.	-	.	transcript_id "jg15488.t1"; gene_id "jg15488";
dsecASM438219v1_139	AUGUSTUS	intron	17050	17117	.	-	.	transcript_id "jg15488.t1"; gene_id "jg15488";
dsecASM438219v1_139	AUGUSTUS	CDS	17118	17330	0.98	-	0	transcript_id "jg15488.t1"; gene_id "jg15488";
dsecASM438219v1_139	AUGUSTUS	exon	17118	17330	.	-	.	transcript_id "jg15488.t1"; gene_id "jg15488";
dsecASM438219v1_139	AUGUSTUS	start_codon	17328	17330	.	-	0	transcript_id "jg15488.t1"; gene_id "jg15488";
dsecASM438219v1_139	AUGUSTUS	start_codon	17611	17613	.	+	0	transcript_id "jg15489.t1"; gene_id "jg15489";
dsecASM438219v1_139	AUGUSTUS	CDS	17611	17623	0.74	+	0	transcript_id "jg15489.t1"; gene_id "jg15489";
dsecASM438219v1_139	AUGUSTUS	exon	17611	17623	.	+	.	transcript_id "jg15489.t1"; gene_id "jg15489";
dsecASM438219v1_139	AUGUSTUS	intron	17624	17706	.	+	.	transcript_id "jg15489.t1"; gene_id "jg15489";
dsecASM438219v1_139	AUGUSTUS	CDS	17707	17921	0.86	+	2	transcript_id "jg15489.t1"; gene_id "jg15489";
dsecASM438219v1_139	AUGUSTUS	exon	17707	17921	.	+	.	transcript_id "jg15489.t1"; gene_id "jg15489";
dsecASM438219v1_139	AUGUSTUS	stop_codon	17919	17921	.	+	0	transcript_id "jg15489.t1"; gene_id "jg15489";
dsecASM438219v1_139	AUGUSTUS	stop_codon	18388	18390	.	-	0	transcript_id "jg15490.t1"; gene_id "jg15490";
dsecASM438219v1_139	AUGUSTUS	CDS	18388	18762	1	-	0	transcript_id "jg15490.t1"; gene_id "jg15490";
dsecASM438219v1_139	AUGUSTUS	exon	18388	18762	.	-	.	transcript_id "jg15490.t1"; gene_id "jg15490";
dsecASM438219v1_139	AUGUSTUS	start_codon	18760	18762	.	-	0	transcript_id "jg15490.t1"; gene_id "jg15490";
dsecASM438219v1_139	AUGUSTUS	start_codon	18989	18991	.	+	0	transcript_id "jg15491.t1"; gene_id "jg15491";
dsecASM438219v1_139	AUGUSTUS	CDS	18989	19123	0.85	+	0	transcript_id "jg15491.t1"; gene_id "jg15491";
dsecASM438219v1_139	AUGUSTUS	exon	18989	19123	.	+	.	transcript_id "jg15491.t1"; gene_id "jg15491";
dsecASM438219v1_139	AUGUSTUS	intron	19124	19194	.	+	.	transcript_id "jg15491.t1"; gene_id "jg15491";
dsecASM438219v1_139	AUGUSTUS	CDS	19195	19359	1	+	0	transcript_id "jg15491.t1"; gene_id "jg15491";
dsecASM438219v1_139	AUGUSTUS	exon	19195	19359	.	+	.	transcript_id "jg15491.t1"; gene_id "jg15491";
dsecASM438219v1_139	AUGUSTUS	stop_codon	19357	19359	.	+	0	transcript_id "jg15491.t1"; gene_id "jg15491";
dsecASM438219v1_139	AUGUSTUS	stop_codon	21920	21922	.	-	0	transcript_id "jg15492.t1"; gene_id "jg15492";
dsecASM438219v1_139	AUGUSTUS	CDS	21920	22099	0.92	-	0	transcript_id "jg15492.t1"; gene_id "jg15492";
dsecASM438219v1_139	AUGUSTUS	exon	21920	22099	.	-	.	transcript_id "jg15492.t1"; gene_id "jg15492";
dsecASM438219v1_139	AUGUSTUS	intron	22100	22172	.	-	.	transcript_id "jg15492.t1"; gene_id "jg15492";
dsecASM438219v1_139	AUGUSTUS	CDS	22173	22328	0.8	-	0	transcript_id "jg15492.t1"; gene_id "jg15492";
dsecASM438219v1_139	AUGUSTUS	exon	22173	22328	.	-	.	transcript_id "jg15492.t1"; gene_id "jg15492";
dsecASM438219v1_139	AUGUSTUS	start_codon	22326	22328	.	-	0	transcript_id "jg15492.t1"; gene_id "jg15492";
dsecASM438219v1_139	AUGUSTUS	start_codon	22609	22611	.	+	0	transcript_id "jg15493.t1"; gene_id "jg15493";
dsecASM438219v1_139	AUGUSTUS	CDS	22609	22920	1	+	0	transcript_id "jg15493.t1"; gene_id "jg15493";
dsecASM438219v1_139	AUGUSTUS	exon	22609	22920	.	+	.	transcript_id "jg15493.t1"; gene_id "jg15493";
dsecASM438219v1_139	AUGUSTUS	stop_codon	22918	22920	.	+	0	transcript_id "jg15493.t1"; gene_id "jg15493";
dsecASM438219v1_139	AUGUSTUS	stop_codon	23254	23256	.	-	0	transcript_id "jg15494.t1"; gene_id "jg15494";
dsecASM438219v1_139	AUGUSTUS	CDS	23254	23760	0.86	-	0	transcript_id "jg15494.t1"; gene_id "jg15494";
dsecASM438219v1_139	AUGUSTUS	exon	23254	23760	.	-	.	transcript_id "jg15494.t1"; gene_id "jg15494";
dsecASM438219v1_139	AUGUSTUS	start_codon	23758	23760	.	-	0	transcript_id "jg15494.t1"; gene_id "jg15494";
dsecASM438219v1_139	AUGUSTUS	start_codon	23986	23988	.	+	0	transcript_id "jg15495.t1"; gene_id "jg15495";
dsecASM438219v1_139	AUGUSTUS	CDS	23986	24108	0.59	+	0	transcript_id "jg15495.t1"; gene_id "jg15495";
dsecASM438219v1_139	AUGUSTUS	exon	23986	24108	.	+	.	transcript_id "jg15495.t1"; gene_id "jg15495";
dsecASM438219v1_139	AUGUSTUS	intron	24109	24220	.	+	.	transcript_id "jg15495.t1"; gene_id "jg15495";
dsecASM438219v1_139	AUGUSTUS	CDS	24221	24355	0.99	+	0	transcript_id "jg15495.t1"; gene_id "jg15495";
dsecASM438219v1_139	AUGUSTUS	exon	24221	24355	.	+	.	transcript_id "jg15495.t1"; gene_id "jg15495";
dsecASM438219v1_139	AUGUSTUS	stop_codon	24353	24355	.	+	0	transcript_id "jg15495.t1"; gene_id "jg15495";
dsecASM438219v1_139	AUGUSTUS	stop_codon	24790	24792	.	-	0	transcript_id "jg15496.t1"; gene_id "jg15496";
dsecASM438219v1_139	AUGUSTUS	CDS	24790	25320	1	-	0	transcript_id "jg15496.t1"; gene_id "jg15496";
dsecASM438219v1_139	AUGUSTUS	exon	24790	25320	.	-	.	transcript_id "jg15496.t1"; gene_id "jg15496";
dsecASM438219v1_139	AUGUSTUS	start_codon	25318	25320	.	-	0	transcript_id "jg15496.t1"; gene_id "jg15496";
dsecASM438219v1_139	AUGUSTUS	stop_codon	26913	26915	.	-	0	transcript_id "jg15497.t1"; gene_id "jg15497";
dsecASM438219v1_139	AUGUSTUS	CDS	26913	27092	0.98	-	0	transcript_id "jg15497.t1"; gene_id "jg15497";
dsecASM438219v1_139	AUGUSTUS	exon	26913	27092	.	-	.	transcript_id "jg15497.t1"; gene_id "jg15497";
dsecASM438219v1_139	AUGUSTUS	intron	27093	27165	.	-	.	transcript_id "jg15497.t1"; gene_id "jg15497";
dsecASM438219v1_139	AUGUSTUS	CDS	27166	27321	0.75	-	0	transcript_id "jg15497.t1"; gene_id "jg15497";
dsecASM438219v1_139	AUGUSTUS	exon	27166	27321	.	-	.	transcript_id "jg15497.t1"; gene_id "jg15497";
dsecASM438219v1_139	AUGUSTUS	start_codon	27319	27321	.	-	0	transcript_id "jg15497.t1"; gene_id "jg15497";
dsecASM438219v1_139	AUGUSTUS	start_codon	27602	27604	.	+	0	transcript_id "jg15498.t1"; gene_id "jg15498";
dsecASM438219v1_139	AUGUSTUS	CDS	27602	27913	1	+	0	transcript_id "jg15498.t1"; gene_id "jg15498";
dsecASM438219v1_139	AUGUSTUS	exon	27602	27913	.	+	.	transcript_id "jg15498.t1"; gene_id "jg15498";
dsecASM438219v1_139	AUGUSTUS	stop_codon	27911	27913	.	+	0	transcript_id "jg15498.t1"; gene_id "jg15498";
dsecASM438219v1_140	AUGUSTUS	start_codon	351	353	.	+	0	transcript_id "jg107.t1"; gene_id "jg107";
dsecASM438219v1_140	AUGUSTUS	CDS	351	566	0.62	+	0	transcript_id "jg107.t1"; gene_id "jg107";
dsecASM438219v1_140	AUGUSTUS	exon	351	566	.	+	.	transcript_id "jg107.t1"; gene_id "jg107";
dsecASM438219v1_140	AUGUSTUS	stop_codon	564	566	.	+	0	transcript_id "jg107.t1"; gene_id "jg107";
dsecASM438219v1_140	AUGUSTUS	stop_codon	6186	6188	.	-	0	transcript_id "jg108.t1"; gene_id "jg108";
dsecASM438219v1_140	AUGUSTUS	CDS	6186	6415	0.74	-	2	transcript_id "jg108.t1"; gene_id "jg108";
dsecASM438219v1_140	AUGUSTUS	exon	6186	6415	.	-	.	transcript_id "jg108.t1"; gene_id "jg108";
dsecASM438219v1_140	AUGUSTUS	intron	6416	9392	.	-	.	transcript_id "jg108.t1"; gene_id "jg108";
dsecASM438219v1_140	AUGUSTUS	CDS	9393	9543	0.86	-	0	transcript_id "jg108.t1"; gene_id "jg108";
dsecASM438219v1_140	AUGUSTUS	exon	9393	9543	.	-	.	transcript_id "jg108.t1"; gene_id "jg108";
dsecASM438219v1_140	AUGUSTUS	start_codon	9541	9543	.	-	0	transcript_id "jg108.t1"; gene_id "jg108";
dsecASM438219v1_140	AUGUSTUS	stop_codon	12716	12718	.	-	0	transcript_id "jg109.t1"; gene_id "jg109";
dsecASM438219v1_140	AUGUSTUS	CDS	12716	12844	0.99	-	0	transcript_id "jg109.t1"; gene_id "jg109";
dsecASM438219v1_140	AUGUSTUS	exon	12716	12844	.	-	.	transcript_id "jg109.t1"; gene_id "jg109";
dsecASM438219v1_140	AUGUSTUS	intron	12845	12912	.	-	.	transcript_id "jg109.t1"; gene_id "jg109";
dsecASM438219v1_140	AUGUSTUS	CDS	12913	13125	0.99	-	0	transcript_id "jg109.t1"; gene_id "jg109";
dsecASM438219v1_140	AUGUSTUS	exon	12913	13125	.	-	.	transcript_id "jg109.t1"; gene_id "jg109";
dsecASM438219v1_140	AUGUSTUS	start_codon	13123	13125	.	-	0	transcript_id "jg109.t1"; gene_id "jg109";
dsecASM438219v1_140	AUGUSTUS	stop_codon	14170	14172	.	-	0	transcript_id "jg111.t1"; gene_id "jg111";
dsecASM438219v1_140	AUGUSTUS	CDS	14170	14544	1	-	0	transcript_id "jg111.t1"; gene_id "jg111";
dsecASM438219v1_140	AUGUSTUS	exon	14170	14544	.	-	.	transcript_id "jg111.t1"; gene_id "jg111";
dsecASM438219v1_140	AUGUSTUS	start_codon	14542	14544	.	-	0	transcript_id "jg111.t1"; gene_id "jg111";
dsecASM438219v1_140	AUGUSTUS	start_codon	14770	14772	.	+	0	transcript_id "jg112.t1"; gene_id "jg112";
dsecASM438219v1_140	AUGUSTUS	CDS	14770	14904	0.81	+	0	transcript_id "jg112.t1"; gene_id "jg112";
dsecASM438219v1_140	AUGUSTUS	exon	14770	14904	.	+	.	transcript_id "jg112.t1"; gene_id "jg112";
dsecASM438219v1_140	AUGUSTUS	intron	14905	14975	.	+	.	transcript_id "jg112.t1"; gene_id "jg112";
dsecASM438219v1_140	AUGUSTUS	CDS	14976	15140	1	+	0	transcript_id "jg112.t1"; gene_id "jg112";
dsecASM438219v1_140	AUGUSTUS	exon	14976	15140	.	+	.	transcript_id "jg112.t1"; gene_id "jg112";
dsecASM438219v1_140	AUGUSTUS	stop_codon	15138	15140	.	+	0	transcript_id "jg112.t1"; gene_id "jg112";
dsecASM438219v1_140	AUGUSTUS	start_codon	18385	18387	.	+	0	transcript_id "jg113.t1"; gene_id "jg113";
dsecASM438219v1_140	AUGUSTUS	CDS	18385	18696	1	+	0	transcript_id "jg113.t1"; gene_id "jg113";
dsecASM438219v1_140	AUGUSTUS	exon	18385	18696	.	+	.	transcript_id "jg113.t1"; gene_id "jg113";
dsecASM438219v1_140	AUGUSTUS	stop_codon	18694	18696	.	+	0	transcript_id "jg113.t1"; gene_id "jg113";
dsecASM438219v1_140	AUGUSTUS	stop_codon	19163	19165	.	-	0	transcript_id "jg114.t1"; gene_id "jg114";
dsecASM438219v1_140	AUGUSTUS	CDS	19163	19375	0.61	-	0	transcript_id "jg114.t1"; gene_id "jg114";
dsecASM438219v1_140	AUGUSTUS	exon	19163	19375	.	-	.	transcript_id "jg114.t1"; gene_id "jg114";
dsecASM438219v1_140	AUGUSTUS	start_codon	19373	19375	.	-	0	transcript_id "jg114.t1"; gene_id "jg114";
dsecASM438219v1_140	AUGUSTUS	start_codon	19763	19765	.	+	0	transcript_id "jg115.t1"; gene_id "jg115";
dsecASM438219v1_140	AUGUSTUS	CDS	19763	20134	1	+	0	transcript_id "jg115.t1"; gene_id "jg115";
dsecASM438219v1_140	AUGUSTUS	exon	19763	20134	.	+	.	transcript_id "jg115.t1"; gene_id "jg115";
dsecASM438219v1_140	AUGUSTUS	stop_codon	20132	20134	.	+	0	transcript_id "jg115.t1"; gene_id "jg115";
dsecASM438219v1_140	AUGUSTUS	stop_codon	20568	20570	.	-	0	transcript_id "jg116.t1"; gene_id "jg116";
dsecASM438219v1_140	AUGUSTUS	CDS	20568	20843	0.75	-	0	transcript_id "jg116.t1"; gene_id "jg116";
dsecASM438219v1_140	AUGUSTUS	exon	20568	20843	.	-	.	transcript_id "jg116.t1"; gene_id "jg116";
dsecASM438219v1_140	AUGUSTUS	intron	20844	20905	.	-	.	transcript_id "jg116.t1"; gene_id "jg116";
dsecASM438219v1_140	AUGUSTUS	CDS	20906	21097	0.81	-	0	transcript_id "jg116.t1"; gene_id "jg116";
dsecASM438219v1_140	AUGUSTUS	exon	20906	21097	.	-	.	transcript_id "jg116.t1"; gene_id "jg116";
dsecASM438219v1_140	AUGUSTUS	start_codon	21095	21097	.	-	0	transcript_id "jg116.t1"; gene_id "jg116";
dsecASM438219v1_140	AUGUSTUS	stop_codon	22691	22693	.	-	0	transcript_id "jg117.t1"; gene_id "jg117";
dsecASM438219v1_140	AUGUSTUS	CDS	22691	22894	1	-	0	transcript_id "jg117.t1"; gene_id "jg117";
dsecASM438219v1_140	AUGUSTUS	exon	22691	22894	.	-	.	transcript_id "jg117.t1"; gene_id "jg117";
dsecASM438219v1_140	AUGUSTUS	intron	22895	22953	.	-	.	transcript_id "jg117.t1"; gene_id "jg117";
dsecASM438219v1_140	AUGUSTUS	CDS	22954	23100	0.75	-	0	transcript_id "jg117.t1"; gene_id "jg117";
dsecASM438219v1_140	AUGUSTUS	exon	22954	23100	.	-	.	transcript_id "jg117.t1"; gene_id "jg117";
dsecASM438219v1_140	AUGUSTUS	start_codon	23098	23100	.	-	0	transcript_id "jg117.t1"; gene_id "jg117";
dsecASM438219v1_140	AUGUSTUS	start_codon	23383	23385	.	+	0	transcript_id "jg118.t1"; gene_id "jg118";
dsecASM438219v1_140	AUGUSTUS	CDS	23383	23694	1	+	0	transcript_id "jg118.t1"; gene_id "jg118";
dsecASM438219v1_140	AUGUSTUS	exon	23383	23694	.	+	.	transcript_id "jg118.t1"; gene_id "jg118";
dsecASM438219v1_140	AUGUSTUS	stop_codon	23692	23694	.	+	0	transcript_id "jg118.t1"; gene_id "jg118";
dsecASM438219v1_140	AUGUSTUS	stop_codon	24162	24164	.	-	0	transcript_id "jg119.t1"; gene_id "jg119";
dsecASM438219v1_140	AUGUSTUS	CDS	24162	24536	1	-	0	transcript_id "jg119.t1"; gene_id "jg119";
dsecASM438219v1_140	AUGUSTUS	exon	24162	24536	.	-	.	transcript_id "jg119.t1"; gene_id "jg119";
dsecASM438219v1_140	AUGUSTUS	start_codon	24534	24536	.	-	0	transcript_id "jg119.t1"; gene_id "jg119";
dsecASM438219v1_140	AUGUSTUS	start_codon	24762	24764	.	+	0	transcript_id "jg120.t1"; gene_id "jg120";
dsecASM438219v1_140	AUGUSTUS	CDS	24762	24896	0.74	+	0	transcript_id "jg120.t1"; gene_id "jg120";
dsecASM438219v1_140	AUGUSTUS	exon	24762	24896	.	+	.	transcript_id "jg120.t1"; gene_id "jg120";
dsecASM438219v1_140	AUGUSTUS	intron	24897	24967	.	+	.	transcript_id "jg120.t1"; gene_id "jg120";
dsecASM438219v1_140	AUGUSTUS	CDS	24968	25132	0.99	+	0	transcript_id "jg120.t1"; gene_id "jg120";
dsecASM438219v1_140	AUGUSTUS	exon	24968	25132	.	+	.	transcript_id "jg120.t1"; gene_id "jg120";
dsecASM438219v1_140	AUGUSTUS	stop_codon	25130	25132	.	+	0	transcript_id "jg120.t1"; gene_id "jg120";
dsecASM438219v1_140	AUGUSTUS	stop_codon	27694	27696	.	-	0	transcript_id "jg121.t1"; gene_id "jg121";
dsecASM438219v1_140	AUGUSTUS	CDS	27694	28104	1	-	0	transcript_id "jg121.t1"; gene_id "jg121";
dsecASM438219v1_140	AUGUSTUS	exon	27694	28104	.	-	.	transcript_id "jg121.t1"; gene_id "jg121";
dsecASM438219v1_140	AUGUSTUS	start_codon	28102	28104	.	-	0	transcript_id "jg121.t1"; gene_id "jg121";
dsecASM438219v1_140	AUGUSTUS	start_codon	28370	28372	.	+	0	transcript_id "jg122.t1"; gene_id "jg122";
dsecASM438219v1_140	AUGUSTUS	CDS	28370	28681	1	+	0	transcript_id "jg122.t1"; gene_id "jg122";
dsecASM438219v1_140	AUGUSTUS	exon	28370	28681	.	+	.	transcript_id "jg122.t1"; gene_id "jg122";
dsecASM438219v1_140	AUGUSTUS	stop_codon	28679	28681	.	+	0	transcript_id "jg122.t1"; gene_id "jg122";
dsecASM438219v1_140	AUGUSTUS	stop_codon	29150	29152	.	-	0	transcript_id "jg123.t1"; gene_id "jg123";
dsecASM438219v1_140	AUGUSTUS	CDS	29150	29524	1	-	0	transcript_id "jg123.t1"; gene_id "jg123";
dsecASM438219v1_140	AUGUSTUS	exon	29150	29524	.	-	.	transcript_id "jg123.t1"; gene_id "jg123";
dsecASM438219v1_140	AUGUSTUS	start_codon	29522	29524	.	-	0	transcript_id "jg123.t1"; gene_id "jg123";
dsecASM438219v1_140	AUGUSTUS	start_codon	29751	29753	.	+	0	transcript_id "jg124.t1"; gene_id "jg124";
dsecASM438219v1_140	AUGUSTUS	CDS	29751	29885	0.8	+	0	transcript_id "jg124.t1"; gene_id "jg124";
dsecASM438219v1_140	AUGUSTUS	exon	29751	29885	.	+	.	transcript_id "jg124.t1"; gene_id "jg124";
dsecASM438219v1_140	AUGUSTUS	intron	29886	29956	.	+	.	transcript_id "jg124.t1"; gene_id "jg124";
dsecASM438219v1_140	AUGUSTUS	CDS	29957	30121	0.99	+	0	transcript_id "jg124.t1"; gene_id "jg124";
dsecASM438219v1_140	AUGUSTUS	exon	29957	30121	.	+	.	transcript_id "jg124.t1"; gene_id "jg124";
dsecASM438219v1_140	AUGUSTUS	stop_codon	30119	30121	.	+	0	transcript_id "jg124.t1"; gene_id "jg124";
dsecASM438219v1_140	AUGUSTUS	stop_codon	30555	30557	.	-	0	transcript_id "jg125.t1"; gene_id "jg125";
dsecASM438219v1_140	AUGUSTUS	CDS	30555	31070	0.67	-	0	transcript_id "jg125.t1"; gene_id "jg125";
dsecASM438219v1_140	AUGUSTUS	exon	30555	31070	.	-	.	transcript_id "jg125.t1"; gene_id "jg125";
dsecASM438219v1_140	AUGUSTUS	intron	31071	31167	.	-	.	transcript_id "jg125.t1"; gene_id "jg125";
dsecASM438219v1_140	AUGUSTUS	CDS	31168	31317	0.54	-	0	transcript_id "jg125.t1"; gene_id "jg125";
dsecASM438219v1_140	AUGUSTUS	exon	31168	31317	.	-	.	transcript_id "jg125.t1"; gene_id "jg125";
dsecASM438219v1_140	AUGUSTUS	start_codon	31315	31317	.	-	0	transcript_id "jg125.t1"; gene_id "jg125";
dsecASM438219v1_141	AUGUSTUS	start_codon	3594	3596	.	+	0	transcript_id "jg15611.t1"; gene_id "jg15611";
dsecASM438219v1_141	AUGUSTUS	CDS	3594	3905	1	+	0	transcript_id "jg15611.t1"; gene_id "jg15611";
dsecASM438219v1_141	AUGUSTUS	exon	3594	3905	.	+	.	transcript_id "jg15611.t1"; gene_id "jg15611";
dsecASM438219v1_141	AUGUSTUS	stop_codon	3903	3905	.	+	0	transcript_id "jg15611.t1"; gene_id "jg15611";
dsecASM438219v1_141	AUGUSTUS	stop_codon	4379	4381	.	-	0	transcript_id "jg15612.t1"; gene_id "jg15612";
dsecASM438219v1_141	AUGUSTUS	CDS	4379	4753	1	-	0	transcript_id "jg15612.t1"; gene_id "jg15612";
dsecASM438219v1_141	AUGUSTUS	exon	4379	4753	.	-	.	transcript_id "jg15612.t1"; gene_id "jg15612";
dsecASM438219v1_141	AUGUSTUS	start_codon	4751	4753	.	-	0	transcript_id "jg15612.t1"; gene_id "jg15612";
dsecASM438219v1_141	AUGUSTUS	stop_codon	5481	5483	.	-	0	transcript_id "jg15613.t1"; gene_id "jg15613";
dsecASM438219v1_141	AUGUSTUS	CDS	5481	6245	1	-	0	transcript_id "jg15613.t1"; gene_id "jg15613";
dsecASM438219v1_141	AUGUSTUS	exon	5481	6245	.	-	.	transcript_id "jg15613.t1"; gene_id "jg15613";
dsecASM438219v1_141	AUGUSTUS	start_codon	6243	6245	.	-	0	transcript_id "jg15613.t1"; gene_id "jg15613";
dsecASM438219v1_141	AUGUSTUS	stop_codon	7610	7612	.	-	0	transcript_id "jg15614.t1"; gene_id "jg15614";
dsecASM438219v1_141	AUGUSTUS	CDS	7610	8020	1	-	0	transcript_id "jg15614.t1"; gene_id "jg15614";
dsecASM438219v1_141	AUGUSTUS	exon	7610	8020	.	-	.	transcript_id "jg15614.t1"; gene_id "jg15614";
dsecASM438219v1_141	AUGUSTUS	start_codon	8018	8020	.	-	0	transcript_id "jg15614.t1"; gene_id "jg15614";
dsecASM438219v1_141	ALN_BLOCK	exon	8300	8611	.	+	.	transcript_id "jg15615.t1"; gene_id "jg15615";
dsecASM438219v1_141	AUGUSTUS	stop_codon	9080	9082	.	-	0	transcript_id "jg15616.t1"; gene_id "jg15616";
dsecASM438219v1_141	AUGUSTUS	CDS	9080	9454	1	-	0	transcript_id "jg15616.t1"; gene_id "jg15616";
dsecASM438219v1_141	AUGUSTUS	exon	9080	9454	.	-	.	transcript_id "jg15616.t1"; gene_id "jg15616";
dsecASM438219v1_141	AUGUSTUS	start_codon	9452	9454	.	-	0	transcript_id "jg15616.t1"; gene_id "jg15616";
dsecASM438219v1_141	AUGUSTUS	start_codon	9681	9683	.	+	0	transcript_id "jg15617.t1"; gene_id "jg15617";
dsecASM438219v1_141	AUGUSTUS	CDS	9681	10052	1	+	0	transcript_id "jg15617.t1"; gene_id "jg15617";
dsecASM438219v1_141	AUGUSTUS	exon	9681	10052	.	+	.	transcript_id "jg15617.t1"; gene_id "jg15617";
dsecASM438219v1_141	AUGUSTUS	stop_codon	10050	10052	.	+	0	transcript_id "jg15617.t1"; gene_id "jg15617";
dsecASM438219v1_141	AUGUSTUS	stop_codon	10489	10491	.	-	0	transcript_id "jg15618.t1"; gene_id "jg15618";
dsecASM438219v1_141	AUGUSTUS	CDS	10489	11253	1	-	0	transcript_id "jg15618.t1"; gene_id "jg15618";
dsecASM438219v1_141	AUGUSTUS	exon	10489	11253	.	-	.	transcript_id "jg15618.t1"; gene_id "jg15618";
dsecASM438219v1_141	AUGUSTUS	start_codon	11251	11253	.	-	0	transcript_id "jg15618.t1"; gene_id "jg15618";
dsecASM438219v1_141	AUGUSTUS	stop_codon	12517	12519	.	-	0	transcript_id "jg15619.t1"; gene_id "jg15619";
dsecASM438219v1_141	AUGUSTUS	CDS	12517	12705	0.86	-	0	transcript_id "jg15619.t1"; gene_id "jg15619";
dsecASM438219v1_141	AUGUSTUS	exon	12517	12705	.	-	.	transcript_id "jg15619.t1"; gene_id "jg15619";
dsecASM438219v1_141	AUGUSTUS	intron	12706	12773	.	-	.	transcript_id "jg15619.t1"; gene_id "jg15619";
dsecASM438219v1_141	AUGUSTUS	CDS	12774	12911	0.99	-	0	transcript_id "jg15619.t1"; gene_id "jg15619";
dsecASM438219v1_141	AUGUSTUS	exon	12774	12911	.	-	.	transcript_id "jg15619.t1"; gene_id "jg15619";
dsecASM438219v1_141	AUGUSTUS	start_codon	12909	12911	.	-	0	transcript_id "jg15619.t1"; gene_id "jg15619";
dsecASM438219v1_141	AUGUSTUS	start_codon	13194	13196	.	+	0	transcript_id "jg15620.t1"; gene_id "jg15620";
dsecASM438219v1_141	AUGUSTUS	CDS	13194	13505	1	+	0	transcript_id "jg15620.t1"; gene_id "jg15620";
dsecASM438219v1_141	AUGUSTUS	exon	13194	13505	.	+	.	transcript_id "jg15620.t1"; gene_id "jg15620";
dsecASM438219v1_141	AUGUSTUS	stop_codon	13503	13505	.	+	0	transcript_id "jg15620.t1"; gene_id "jg15620";
dsecASM438219v1_141	AUGUSTUS	stop_codon	18672	18674	.	-	0	transcript_id "jg15621.t1"; gene_id "jg15621";
dsecASM438219v1_141	AUGUSTUS	CDS	18672	19046	1	-	0	transcript_id "jg15621.t1"; gene_id "jg15621";
dsecASM438219v1_141	AUGUSTUS	exon	18672	19046	.	-	.	transcript_id "jg15621.t1"; gene_id "jg15621";
dsecASM438219v1_141	AUGUSTUS	start_codon	19044	19046	.	-	0	transcript_id "jg15621.t1"; gene_id "jg15621";
dsecASM438219v1_141	ALN_BLOCK	exon	19273	19644	.	+	.	transcript_id "jg15622.t1"; gene_id "jg15622";
dsecASM438219v1_141	AUGUSTUS	stop_codon	20081	20083	.	-	0	transcript_id "jg15623.t1"; gene_id "jg15623";
dsecASM438219v1_141	AUGUSTUS	CDS	20081	20845	1	-	0	transcript_id "jg15623.t1"; gene_id "jg15623";
dsecASM438219v1_141	AUGUSTUS	exon	20081	20845	.	-	.	transcript_id "jg15623.t1"; gene_id "jg15623";
dsecASM438219v1_141	AUGUSTUS	start_codon	20843	20845	.	-	0	transcript_id "jg15623.t1"; gene_id "jg15623";
dsecASM438219v1_141	AUGUSTUS	stop_codon	22210	22212	.	-	0	transcript_id "jg15624.t1"; gene_id "jg15624";
dsecASM438219v1_141	AUGUSTUS	CDS	22210	22620	0.99	-	0	transcript_id "jg15624.t1"; gene_id "jg15624";
dsecASM438219v1_141	AUGUSTUS	exon	22210	22620	.	-	.	transcript_id "jg15624.t1"; gene_id "jg15624";
dsecASM438219v1_141	AUGUSTUS	start_codon	22618	22620	.	-	0	transcript_id "jg15624.t1"; gene_id "jg15624";
dsecASM438219v1_141	AUGUSTUS	start_codon	22901	22903	.	+	0	transcript_id "jg15625.t1"; gene_id "jg15625";
dsecASM438219v1_141	AUGUSTUS	CDS	22901	23212	1	+	0	transcript_id "jg15625.t1"; gene_id "jg15625";
dsecASM438219v1_141	AUGUSTUS	exon	22901	23212	.	+	.	transcript_id "jg15625.t1"; gene_id "jg15625";
dsecASM438219v1_141	AUGUSTUS	stop_codon	23210	23212	.	+	0	transcript_id "jg15625.t1"; gene_id "jg15625";
dsecASM438219v1_141	AUGUSTUS	stop_codon	23681	23683	.	-	0	transcript_id "jg15626.t1"; gene_id "jg15626";
dsecASM438219v1_141	AUGUSTUS	CDS	23681	24055	1	-	0	transcript_id "jg15626.t1"; gene_id "jg15626";
dsecASM438219v1_141	AUGUSTUS	exon	23681	24055	.	-	.	transcript_id "jg15626.t1"; gene_id "jg15626";
dsecASM438219v1_141	AUGUSTUS	start_codon	24053	24055	.	-	0	transcript_id "jg15626.t1"; gene_id "jg15626";
dsecASM438219v1_141	ALN_BLOCK	exon	24282	24653	.	+	.	transcript_id "jg15627.t1"; gene_id "jg15627";
dsecASM438219v1_141	AUGUSTUS	stop_codon	25090	25092	.	-	0	transcript_id "jg15628.t1"; gene_id "jg15628";
dsecASM438219v1_141	AUGUSTUS	CDS	25090	25854	1	-	0	transcript_id "jg15628.t1"; gene_id "jg15628";
dsecASM438219v1_141	AUGUSTUS	exon	25090	25854	.	-	.	transcript_id "jg15628.t1"; gene_id "jg15628";
dsecASM438219v1_141	AUGUSTUS	start_codon	25852	25854	.	-	0	transcript_id "jg15628.t1"; gene_id "jg15628";
dsecASM438219v1_141	AUGUSTUS	stop_codon	27219	27221	.	-	0	transcript_id "jg15629.t1"; gene_id "jg15629";
dsecASM438219v1_141	AUGUSTUS	CDS	27219	27629	1	-	0	transcript_id "jg15629.t1"; gene_id "jg15629";
dsecASM438219v1_141	AUGUSTUS	exon	27219	27629	.	-	.	transcript_id "jg15629.t1"; gene_id "jg15629";
dsecASM438219v1_141	AUGUSTUS	start_codon	27627	27629	.	-	0	transcript_id "jg15629.t1"; gene_id "jg15629";
dsecASM438219v1_141	AUGUSTUS	start_codon	27910	27912	.	+	0	transcript_id "jg15630.t1"; gene_id "jg15630";
dsecASM438219v1_141	AUGUSTUS	CDS	27910	28221	1	+	0	transcript_id "jg15630.t1"; gene_id "jg15630";
dsecASM438219v1_141	AUGUSTUS	exon	27910	28221	.	+	.	transcript_id "jg15630.t1"; gene_id "jg15630";
dsecASM438219v1_141	AUGUSTUS	stop_codon	28219	28221	.	+	0	transcript_id "jg15630.t1"; gene_id "jg15630";
dsecASM438219v1_141	AUGUSTUS	stop_codon	28690	28692	.	-	0	transcript_id "jg15631.t1"; gene_id "jg15631";
dsecASM438219v1_141	AUGUSTUS	CDS	28690	29064	1	-	0	transcript_id "jg15631.t1"; gene_id "jg15631";
dsecASM438219v1_141	AUGUSTUS	exon	28690	29064	.	-	.	transcript_id "jg15631.t1"; gene_id "jg15631";
dsecASM438219v1_141	AUGUSTUS	start_codon	29062	29064	.	-	0	transcript_id "jg15631.t1"; gene_id "jg15631";
dsecASM438219v1_141	AUGUSTUS	start_codon	29291	29293	.	+	0	transcript_id "jg15632.t1"; gene_id "jg15632";
dsecASM438219v1_141	AUGUSTUS	CDS	29291	29662	1	+	0	transcript_id "jg15632.t1"; gene_id "jg15632";
dsecASM438219v1_141	AUGUSTUS	exon	29291	29662	.	+	.	transcript_id "jg15632.t1"; gene_id "jg15632";
dsecASM438219v1_141	AUGUSTUS	stop_codon	29660	29662	.	+	0	transcript_id "jg15632.t1"; gene_id "jg15632";
dsecASM438219v1_141	AUGUSTUS	stop_codon	30100	30102	.	-	0	transcript_id "jg15633.t1"; gene_id "jg15633";
dsecASM438219v1_141	AUGUSTUS	CDS	30100	30177	0.44	-	0	transcript_id "jg15633.t1"; gene_id "jg15633";
dsecASM438219v1_141	AUGUSTUS	exon	30100	30177	.	-	.	transcript_id "jg15633.t1"; gene_id "jg15633";
dsecASM438219v1_141	AUGUSTUS	intron	30178	30245	.	-	.	transcript_id "jg15633.t1"; gene_id "jg15633";
dsecASM438219v1_141	AUGUSTUS	CDS	30246	30860	0.65	-	0	transcript_id "jg15633.t1"; gene_id "jg15633";
dsecASM438219v1_141	AUGUSTUS	exon	30246	30860	.	-	.	transcript_id "jg15633.t1"; gene_id "jg15633";
dsecASM438219v1_141	AUGUSTUS	start_codon	30858	30860	.	-	0	transcript_id "jg15633.t1"; gene_id "jg15633";
dsecASM438219v1_141	AUGUSTUS	stop_codon	32221	32223	.	-	0	transcript_id "jg15634.t1"; gene_id "jg15634";
dsecASM438219v1_141	AUGUSTUS	CDS	32221	32631	1	-	0	transcript_id "jg15634.t1"; gene_id "jg15634";
dsecASM438219v1_141	AUGUSTUS	exon	32221	32631	.	-	.	transcript_id "jg15634.t1"; gene_id "jg15634";
dsecASM438219v1_141	AUGUSTUS	start_codon	32629	32631	.	-	0	transcript_id "jg15634.t1"; gene_id "jg15634";
dsecASM438219v1_141	AUGUSTUS	start_codon	32917	32919	.	+	0	transcript_id "jg15635.t1"; gene_id "jg15635";
dsecASM438219v1_141	AUGUSTUS	CDS	32917	33189	0.94	+	0	transcript_id "jg15635.t1"; gene_id "jg15635";
dsecASM438219v1_141	AUGUSTUS	exon	32917	33189	.	+	.	transcript_id "jg15635.t1"; gene_id "jg15635";
dsecASM438219v1_141	AUGUSTUS	stop_codon	33187	33189	.	+	0	transcript_id "jg15635.t1"; gene_id "jg15635";
dsecASM438219v1_141	AUGUSTUS	stop_codon	33696	33698	.	-	0	transcript_id "jg15636.t1"; gene_id "jg15636";
dsecASM438219v1_141	AUGUSTUS	CDS	33696	34070	1	-	0	transcript_id "jg15636.t1"; gene_id "jg15636";
dsecASM438219v1_141	AUGUSTUS	exon	33696	34070	.	-	.	transcript_id "jg15636.t1"; gene_id "jg15636";
dsecASM438219v1_141	AUGUSTUS	start_codon	34068	34070	.	-	0	transcript_id "jg15636.t1"; gene_id "jg15636";
dsecASM438219v1_141	AUGUSTUS	stop_codon	37219	37221	.	-	0	transcript_id "jg15637.t1"; gene_id "jg15637";
dsecASM438219v1_141	AUGUSTUS	CDS	37219	37629	1	-	0	transcript_id "jg15637.t1"; gene_id "jg15637";
dsecASM438219v1_141	AUGUSTUS	exon	37219	37629	.	-	.	transcript_id "jg15637.t1"; gene_id "jg15637";
dsecASM438219v1_141	AUGUSTUS	start_codon	37627	37629	.	-	0	transcript_id "jg15637.t1"; gene_id "jg15637";
dsecASM438219v1_15	AUGUSTUS	start_codon	3221	3223	.	+	0	transcript_id "jg70.t1"; gene_id "jg70";
dsecASM438219v1_15	AUGUSTUS	CDS	3221	3359	0.85	+	0	transcript_id "jg70.t1"; gene_id "jg70";
dsecASM438219v1_15	AUGUSTUS	exon	3221	3359	.	+	.	transcript_id "jg70.t1"; gene_id "jg70";
dsecASM438219v1_15	AUGUSTUS	intron	3360	3463	.	+	.	transcript_id "jg70.t1"; gene_id "jg70";
dsecASM438219v1_15	AUGUSTUS	CDS	3464	3864	1	+	2	transcript_id "jg70.t1"; gene_id "jg70";
dsecASM438219v1_15	AUGUSTUS	exon	3464	3864	.	+	.	transcript_id "jg70.t1"; gene_id "jg70";
dsecASM438219v1_15	AUGUSTUS	stop_codon	3862	3864	.	+	0	transcript_id "jg70.t1"; gene_id "jg70";
dsecASM438219v1_151	AUGUSTUS	CDS	1248	1320	0.56	-	2	transcript_id "jg15312.t1"; gene_id "jg15312";
dsecASM438219v1_151	AUGUSTUS	exon	1248	1320	.	-	.	transcript_id "jg15312.t1"; gene_id "jg15312";
dsecASM438219v1_151	AUGUSTUS	intron	1321	5893	.	-	.	transcript_id "jg15312.t1"; gene_id "jg15312";
dsecASM438219v1_151	AUGUSTUS	CDS	5894	5939	0.56	-	0	transcript_id "jg15312.t1"; gene_id "jg15312";
dsecASM438219v1_151	AUGUSTUS	exon	5894	5939	.	-	.	transcript_id "jg15312.t1"; gene_id "jg15312";
dsecASM438219v1_151	AUGUSTUS	start_codon	5937	5939	.	-	0	transcript_id "jg15312.t1"; gene_id "jg15312";
dsecASM438219v1_197	AUGUSTUS	start_codon	7515	7517	.	+	0	transcript_id "jg3033.t1"; gene_id "jg3033";
dsecASM438219v1_197	AUGUSTUS	CDS	7515	7706	0.78	+	0	transcript_id "jg3033.t1"; gene_id "jg3033";
dsecASM438219v1_197	AUGUSTUS	exon	7515	7706	.	+	.	transcript_id "jg3033.t1"; gene_id "jg3033";
dsecASM438219v1_197	AUGUSTUS	intron	7707	7814	.	+	.	transcript_id "jg3033.t1"; gene_id "jg3033";
dsecASM438219v1_197	AUGUSTUS	CDS	7815	8156	1	+	0	transcript_id "jg3033.t1"; gene_id "jg3033";
dsecASM438219v1_197	AUGUSTUS	exon	7815	8156	.	+	.	transcript_id "jg3033.t1"; gene_id "jg3033";
dsecASM438219v1_197	AUGUSTUS	intron	8157	8290	.	+	.	transcript_id "jg3033.t1"; gene_id "jg3033";
dsecASM438219v1_197	AUGUSTUS	CDS	8291	8476	1	+	0	transcript_id "jg3033.t1"; gene_id "jg3033";
dsecASM438219v1_197	AUGUSTUS	exon	8291	8476	.	+	.	transcript_id "jg3033.t1"; gene_id "jg3033";
dsecASM438219v1_197	AUGUSTUS	stop_codon	8474	8476	.	+	0	transcript_id "jg3033.t1"; gene_id "jg3033";
dsecASM438219v1_197	ALN_BLOCK	exon	11773	12171	.	-	.	transcript_id "jg3034.t1"; gene_id "jg3034";
dsecASM438219v1_2	AUGUSTUS	stop_codon	12968	12970	.	-	0	transcript_id "jg5722.t1"; gene_id "jg5722";
dsecASM438219v1_2	AUGUSTUS	CDS	12968	12976	1	-	0	transcript_id "jg5722.t1"; gene_id "jg5722";
dsecASM438219v1_2	AUGUSTUS	exon	12968	12976	.	-	.	transcript_id "jg5722.t1"; gene_id "jg5722";
dsecASM438219v1_2	AUGUSTUS	intron	12977	13030	.	-	.	transcript_id "jg5722.t1"; gene_id "jg5722";
dsecASM438219v1_2	AUGUSTUS	CDS	13031	13079	1	-	1	transcript_id "jg5722.t1"; gene_id "jg5722";
dsecASM438219v1_2	AUGUSTUS	exon	13031	13079	.	-	.	transcript_id "jg5722.t1"; gene_id "jg5722";
dsecASM438219v1_2	AUGUSTUS	intron	13080	13216	.	-	.	transcript_id "jg5722.t1"; gene_id "jg5722";
dsecASM438219v1_2	AUGUSTUS	CDS	13217	13225	1	-	1	transcript_id "jg5722.t1"; gene_id "jg5722";
dsecASM438219v1_2	AUGUSTUS	exon	13217	13225	.	-	.	transcript_id "jg5722.t1"; gene_id "jg5722";
dsecASM438219v1_2	AUGUSTUS	intron	13226	13401	.	-	.	transcript_id "jg5722.t1"; gene_id "jg5722";
dsecASM438219v1_2	AUGUSTUS	CDS	13402	13418	1	-	0	transcript_id "jg5722.t1"; gene_id "jg5722";
dsecASM438219v1_2	AUGUSTUS	exon	13402	13418	.	-	.	transcript_id "jg5722.t1"; gene_id "jg5722";
dsecASM438219v1_2	AUGUSTUS	intron	13419	13479	.	-	.	transcript_id "jg5722.t1"; gene_id "jg5722";
dsecASM438219v1_2	AUGUSTUS	CDS	13480	13534	1	-	1	transcript_id "jg5722.t1"; gene_id "jg5722";
dsecASM438219v1_2	AUGUSTUS	exon	13480	13534	.	-	.	transcript_id "jg5722.t1"; gene_id "jg5722";
dsecASM438219v1_2	AUGUSTUS	intron	13535	13598	.	-	.	transcript_id "jg5722.t1"; gene_id "jg5722";
dsecASM438219v1_2	AUGUSTUS	CDS	13599	13624	0.89	-	0	transcript_id "jg5722.t1"; gene_id "jg5722";
dsecASM438219v1_2	AUGUSTUS	exon	13599	13624	.	-	.	transcript_id "jg5722.t1"; gene_id "jg5722";
dsecASM438219v1_2	AUGUSTUS	intron	13625	13713	.	-	.	transcript_id "jg5722.t1"; gene_id "jg5722";
dsecASM438219v1_2	AUGUSTUS	CDS	13714	13739	0.9	-	2	transcript_id "jg5722.t1"; gene_id "jg5722";
dsecASM438219v1_2	AUGUSTUS	exon	13714	13739	.	-	.	transcript_id "jg5722.t1"; gene_id "jg5722";
dsecASM438219v1_2	AUGUSTUS	intron	13740	13808	.	-	.	transcript_id "jg5722.t1"; gene_id "jg5722";
dsecASM438219v1_2	AUGUSTUS	CDS	13809	13821	0.91	-	0	transcript_id "jg5722.t1"; gene_id "jg5722";
dsecASM438219v1_2	AUGUSTUS	exon	13809	13821	.	-	.	transcript_id "jg5722.t1"; gene_id "jg5722";
dsecASM438219v1_2	AUGUSTUS	start_codon	13819	13821	.	-	0	transcript_id "jg5722.t1"; gene_id "jg5722";
dsecASM438219v1_2	AUGUSTUS	start_codon	112172	112174	.	+	0	transcript_id "jg5725.t1"; gene_id "jg5725";
dsecASM438219v1_2	AUGUSTUS	CDS	112172	112675	1	+	0	transcript_id "jg5725.t1"; gene_id "jg5725";
dsecASM438219v1_2	AUGUSTUS	exon	112172	112675	.	+	.	transcript_id "jg5725.t1"; gene_id "jg5725";
dsecASM438219v1_2	AUGUSTUS	intron	112676	112730	.	+	.	transcript_id "jg5725.t1"; gene_id "jg5725";
dsecASM438219v1_2	AUGUSTUS	CDS	112731	112887	1	+	0	transcript_id "jg5725.t1"; gene_id "jg5725";
dsecASM438219v1_2	AUGUSTUS	exon	112731	112887	.	+	.	transcript_id "jg5725.t1"; gene_id "jg5725";
dsecASM438219v1_2	AUGUSTUS	intron	112888	112988	.	+	.	transcript_id "jg5725.t1"; gene_id "jg5725";
dsecASM438219v1_2	AUGUSTUS	CDS	112989	113180	1	+	2	transcript_id "jg5725.t1"; gene_id "jg5725";
dsecASM438219v1_2	AUGUSTUS	exon	112989	113180	.	+	.	transcript_id "jg5725.t1"; gene_id "jg5725";
dsecASM438219v1_2	AUGUSTUS	intron	113181	113237	.	+	.	transcript_id "jg5725.t1"; gene_id "jg5725";
dsecASM438219v1_2	AUGUSTUS	CDS	113238	113456	1	+	2	transcript_id "jg5725.t1"; gene_id "jg5725";
dsecASM438219v1_2	AUGUSTUS	exon	113238	113456	.	+	.	transcript_id "jg5725.t1"; gene_id "jg5725";
dsecASM438219v1_2	AUGUSTUS	intron	113457	113514	.	+	.	transcript_id "jg5725.t1"; gene_id "jg5725";
dsecASM438219v1_2	AUGUSTUS	CDS	113515	113872	0.99	+	2	transcript_id "jg5725.t1"; gene_id "jg5725";
dsecASM438219v1_2	AUGUSTUS	exon	113515	113872	.	+	.	transcript_id "jg5725.t1"; gene_id "jg5725";
dsecASM438219v1_2	AUGUSTUS	intron	113873	113925	.	+	.	transcript_id "jg5725.t1"; gene_id "jg5725";
dsecASM438219v1_2	AUGUSTUS	CDS	113926	113974	1	+	1	transcript_id "jg5725.t1"; gene_id "jg5725";
dsecASM438219v1_2	AUGUSTUS	exon	113926	113974	.	+	.	transcript_id "jg5725.t1"; gene_id "jg5725";
dsecASM438219v1_2	AUGUSTUS	stop_codon	113972	113974	.	+	0	transcript_id "jg5725.t1"; gene_id "jg5725";
dsecASM438219v1_2	ALN_BLOCK	exon	152533	154916	.	+	.	transcript_id "jg5726.t1"; gene_id "jg5726";
dsecASM438219v1_2	ALN_BLOCK	exon	161250	161816	.	-	.	transcript_id "jg5727.t1"; gene_id "jg5727";
dsecASM438219v1_2	ALN_BLOCK	exon	207898	211643	.	+	.	transcript_id "jg5728.t1"; gene_id "jg5728";
dsecASM438219v1_2	ALN_BLOCK	exon	211819	216231	.	+	.	transcript_id "jg5728.t1"; gene_id "jg5728";
dsecASM438219v1_2	ALN_BLOCK	exon	219103	221569	.	+	.	transcript_id "jg5729.t1"; gene_id "jg5729";
dsecASM438219v1_2	ALN_BLOCK	exon	222512	225103	.	-	.	transcript_id "jg5730.t1"; gene_id "jg5730";
dsecASM438219v1_2	ALN_BLOCK	exon	233093	236355	.	+	.	transcript_id "jg5731.t1"; gene_id "jg5731";
dsecASM438219v1_2	ALN_BLOCK	exon	236720	244756	.	+	.	transcript_id "jg5731.t1"; gene_id "jg5731";
dsecASM438219v1_2	ALN_BLOCK	exon	250686	251699	.	-	.	transcript_id "jg5732.t1"; gene_id "jg5732";
dsecASM438219v1_2	ALN_BLOCK	exon	252377	253524	.	-	.	transcript_id "jg5733.t1"; gene_id "jg5733";
dsecASM438219v1_2	ALN_BLOCK	exon	256315	257969	.	+	.	transcript_id "jg5734.t1"; gene_id "jg5734";
dsecASM438219v1_2	AUGUSTUS	stop_codon	258195	258197	.	-	0	transcript_id "jg5736.t1"; gene_id "jg5736";
dsecASM438219v1_2	AUGUSTUS	CDS	258195	258776	1	-	0	transcript_id "jg5736.t1"; gene_id "jg5736";
dsecASM438219v1_2	AUGUSTUS	exon	258195	258776	.	-	.	transcript_id "jg5736.t1"; gene_id "jg5736";
dsecASM438219v1_2	AUGUSTUS	start_codon	258774	258776	.	-	0	transcript_id "jg5736.t1"; gene_id "jg5736";
dsecASM438219v1_2	ALN_BLOCK	exon	258814	259905	.	-	.	transcript_id "jg5735.t1"; gene_id "jg5735";
dsecASM438219v1_2	ALN_BLOCK	exon	260388	261514	.	+	.	transcript_id "jg5737.t1"; gene_id "jg5737";
dsecASM438219v1_2	ALN_BLOCK	exon	263978	274032	.	-	.	transcript_id "jg5738.t1"; gene_id "jg5738";
dsecASM438219v1_2	ALN_BLOCK	exon	275940	277499	.	+	.	transcript_id "jg5739.t1"; gene_id "jg5739";
dsecASM438219v1_2	ALN_BLOCK	exon	277672	281069	.	-	.	transcript_id "jg5740.t1"; gene_id "jg5740";
dsecASM438219v1_2	ALN_BLOCK	exon	281643	282560	.	+	.	transcript_id "jg5741.t1"; gene_id "jg5741";
dsecASM438219v1_2	ALN_BLOCK	exon	283550	286745	.	-	.	transcript_id "jg5742.t1"; gene_id "jg5742";
dsecASM438219v1_2	ALN_BLOCK	exon	287157	288148	.	-	.	transcript_id "jg5743.t1"; gene_id "jg5743";
dsecASM438219v1_2	ALN_BLOCK	exon	288211	291573	.	+	.	transcript_id "jg5744.t1"; gene_id "jg5744";
dsecASM438219v1_2	AUGUSTUS	start_codon	292850	292852	.	+	0	transcript_id "jg5745.t1"; gene_id "jg5745";
dsecASM438219v1_2	AUGUSTUS	CDS	292850	292871	1	+	0	transcript_id "jg5745.t1"; gene_id "jg5745";
dsecASM438219v1_2	AUGUSTUS	exon	292850	292871	.	+	.	transcript_id "jg5745.t1"; gene_id "jg5745";
dsecASM438219v1_2	AUGUSTUS	intron	292872	292925	.	+	.	transcript_id "jg5745.t1"; gene_id "jg5745";
dsecASM438219v1_2	AUGUSTUS	CDS	292926	293204	1	+	2	transcript_id "jg5745.t1"; gene_id "jg5745";
dsecASM438219v1_2	AUGUSTUS	exon	292926	293204	.	+	.	transcript_id "jg5745.t1"; gene_id "jg5745";
dsecASM438219v1_2	AUGUSTUS	intron	293205	293259	.	+	.	transcript_id "jg5745.t1"; gene_id "jg5745";
dsecASM438219v1_2	AUGUSTUS	CDS	293260	293297	1	+	2	transcript_id "jg5745.t1"; gene_id "jg5745";
dsecASM438219v1_2	AUGUSTUS	exon	293260	293297	.	+	.	transcript_id "jg5745.t1"; gene_id "jg5745";
dsecASM438219v1_2	AUGUSTUS	stop_codon	293295	293297	.	+	0	transcript_id "jg5745.t1"; gene_id "jg5745";
dsecASM438219v1_2	ALN_BLOCK	exon	293610	294029	.	+	.	transcript_id "jg5746.t1"; gene_id "jg5746";
dsecASM438219v1_2	ALN_BLOCK	exon	296524	297933	.	-	.	transcript_id "jg5747.t1"; gene_id "jg5747";
dsecASM438219v1_2	ALN_BLOCK	exon	299575	300078	.	+	.	transcript_id "jg5748.t1"; gene_id "jg5748";
dsecASM438219v1_2	AUGUSTUS	start_codon	300416	300418	.	+	0	transcript_id "jg5749.t1"; gene_id "jg5749";
dsecASM438219v1_2	AUGUSTUS	CDS	300416	300455	1	+	0	transcript_id "jg5749.t1"; gene_id "jg5749";
dsecASM438219v1_2	AUGUSTUS	exon	300416	300455	.	+	.	transcript_id "jg5749.t1"; gene_id "jg5749";
dsecASM438219v1_2	AUGUSTUS	intron	300456	301043	.	+	.	transcript_id "jg5749.t1"; gene_id "jg5749";
dsecASM438219v1_2	AUGUSTUS	CDS	301044	301112	0.99	+	2	transcript_id "jg5749.t1"; gene_id "jg5749";
dsecASM438219v1_2	AUGUSTUS	exon	301044	301112	.	+	.	transcript_id "jg5749.t1"; gene_id "jg5749";
dsecASM438219v1_2	AUGUSTUS	intron	301113	301280	.	+	.	transcript_id "jg5749.t1"; gene_id "jg5749";
dsecASM438219v1_2	AUGUSTUS	CDS	301281	301569	0.87	+	2	transcript_id "jg5749.t1"; gene_id "jg5749";
dsecASM438219v1_2	AUGUSTUS	exon	301281	301569	.	+	.	transcript_id "jg5749.t1"; gene_id "jg5749";
dsecASM438219v1_2	AUGUSTUS	intron	301570	303398	.	+	.	transcript_id "jg5749.t1"; gene_id "jg5749";
dsecASM438219v1_2	AUGUSTUS	CDS	303399	303576	0.48	+	1	transcript_id "jg5749.t1"; gene_id "jg5749";
dsecASM438219v1_2	AUGUSTUS	exon	303399	303576	.	+	.	transcript_id "jg5749.t1"; gene_id "jg5749";
dsecASM438219v1_2	AUGUSTUS	stop_codon	303574	303576	.	+	0	transcript_id "jg5749.t1"; gene_id "jg5749";
dsecASM438219v1_2	ALN_BLOCK	exon	306443	306886	.	-	.	transcript_id "jg5750.t1"; gene_id "jg5750";
dsecASM438219v1_2	ALN_BLOCK	exon	309338	311468	.	-	.	transcript_id "jg5751.t1"; gene_id "jg5751";
dsecASM438219v1_2	ALN_BLOCK	exon	311629	321205	.	-	.	transcript_id "jg5751.t1"; gene_id "jg5751";
dsecASM438219v1_2	ALN_BLOCK	exon	326208	328864	.	-	.	transcript_id "jg5752.t1"; gene_id "jg5752";
dsecASM438219v1_2	AUGUSTUS	stop_codon	329023	329025	.	-	0	transcript_id "jg5753.t1"; gene_id "jg5753";
dsecASM438219v1_2	AUGUSTUS	CDS	329023	329205	0.5	-	0	transcript_id "jg5753.t1"; gene_id "jg5753";
dsecASM438219v1_2	AUGUSTUS	exon	329023	329205	.	-	.	transcript_id "jg5753.t1"; gene_id "jg5753";
dsecASM438219v1_2	AUGUSTUS	intron	329206	329440	.	-	.	transcript_id "jg5753.t1"; gene_id "jg5753";
dsecASM438219v1_2	AUGUSTUS	CDS	329441	329598	0.74	-	2	transcript_id "jg5753.t1"; gene_id "jg5753";
dsecASM438219v1_2	AUGUSTUS	exon	329441	329598	.	-	.	transcript_id "jg5753.t1"; gene_id "jg5753";
dsecASM438219v1_2	AUGUSTUS	intron	329599	329659	.	-	.	transcript_id "jg5753.t1"; gene_id "jg5753";
dsecASM438219v1_2	AUGUSTUS	CDS	329660	329928	0.56	-	1	transcript_id "jg5753.t1"; gene_id "jg5753";
dsecASM438219v1_2	AUGUSTUS	exon	329660	329928	.	-	.	transcript_id "jg5753.t1"; gene_id "jg5753";
dsecASM438219v1_2	AUGUSTUS	intron	329929	329985	.	-	.	transcript_id "jg5753.t1"; gene_id "jg5753";
dsecASM438219v1_2	AUGUSTUS	CDS	329986	330000	0.57	-	1	transcript_id "jg5753.t1"; gene_id "jg5753";
dsecASM438219v1_2	AUGUSTUS	exon	329986	330000	.	-	.	transcript_id "jg5753.t1"; gene_id "jg5753";
dsecASM438219v1_2	AUGUSTUS	intron	330001	330114	.	-	.	transcript_id "jg5753.t1"; gene_id "jg5753";
dsecASM438219v1_2	AUGUSTUS	CDS	330115	330667	1	-	2	transcript_id "jg5753.t1"; gene_id "jg5753";
dsecASM438219v1_2	AUGUSTUS	exon	330115	330667	.	-	.	transcript_id "jg5753.t1"; gene_id "jg5753";
dsecASM438219v1_2	AUGUSTUS	intron	330668	330768	.	-	.	transcript_id "jg5753.t1"; gene_id "jg5753";
dsecASM438219v1_2	AUGUSTUS	CDS	330769	330859	1	-	0	transcript_id "jg5753.t1"; gene_id "jg5753";
dsecASM438219v1_2	AUGUSTUS	exon	330769	330859	.	-	.	transcript_id "jg5753.t1"; gene_id "jg5753";
dsecASM438219v1_2	AUGUSTUS	intron	330860	331153	.	-	.	transcript_id "jg5753.t1"; gene_id "jg5753";
dsecASM438219v1_2	AUGUSTUS	CDS	331154	331533	1	-	2	transcript_id "jg5753.t1"; gene_id "jg5753";
dsecASM438219v1_2	AUGUSTUS	exon	331154	331533	.	-	.	transcript_id "jg5753.t1"; gene_id "jg5753";
dsecASM438219v1_2	AUGUSTUS	intron	331534	331587	.	-	.	transcript_id "jg5753.t1"; gene_id "jg5753";
dsecASM438219v1_2	AUGUSTUS	CDS	331588	331995	1	-	2	transcript_id "jg5753.t1"; gene_id "jg5753";
dsecASM438219v1_2	AUGUSTUS	exon	331588	331995	.	-	.	transcript_id "jg5753.t1"; gene_id "jg5753";
dsecASM438219v1_2	AUGUSTUS	intron	331996	332068	.	-	.	transcript_id "jg5753.t1"; gene_id "jg5753";
dsecASM438219v1_2	AUGUSTUS	CDS	332069	332140	1	-	2	transcript_id "jg5753.t1"; gene_id "jg5753";
dsecASM438219v1_2	AUGUSTUS	exon	332069	332140	.	-	.	transcript_id "jg5753.t1"; gene_id "jg5753";
dsecASM438219v1_2	AUGUSTUS	intron	332141	332486	.	-	.	transcript_id "jg5753.t1"; gene_id "jg5753";
dsecASM438219v1_2	AUGUSTUS	CDS	332487	332559	1	-	0	transcript_id "jg5753.t1"; gene_id "jg5753";
dsecASM438219v1_2	AUGUSTUS	exon	332487	332559	.	-	.	transcript_id "jg5753.t1"; gene_id "jg5753";
dsecASM438219v1_2	AUGUSTUS	start_codon	332557	332559	.	-	0	transcript_id "jg5753.t1"; gene_id "jg5753";
dsecASM438219v1_2	ALN_BLOCK	exon	333334	333937	.	+	.	transcript_id "jg5754.t1"; gene_id "jg5754";
dsecASM438219v1_2	ALN_BLOCK	exon	334453	339149	.	-	.	transcript_id "jg5755.t1"; gene_id "jg5755";
dsecASM438219v1_2	ALN_BLOCK	exon	339760	340346	.	+	.	transcript_id "jg5756.t1"; gene_id "jg5756";
dsecASM438219v1_2	AUGUSTUS	start_codon	343066	343068	.	+	0	transcript_id "jg5757.t1"; gene_id "jg5757";
dsecASM438219v1_2	AUGUSTUS	CDS	343066	343282	0.89	+	0	transcript_id "jg5757.t1"; gene_id "jg5757";
dsecASM438219v1_2	AUGUSTUS	exon	343066	343282	.	+	.	transcript_id "jg5757.t1"; gene_id "jg5757";
dsecASM438219v1_2	AUGUSTUS	intron	343283	343386	.	+	.	transcript_id "jg5757.t1"; gene_id "jg5757";
dsecASM438219v1_2	AUGUSTUS	CDS	343387	343524	1	+	2	transcript_id "jg5757.t1"; gene_id "jg5757";
dsecASM438219v1_2	AUGUSTUS	exon	343387	343524	.	+	.	transcript_id "jg5757.t1"; gene_id "jg5757";
dsecASM438219v1_2	AUGUSTUS	intron	343525	343604	.	+	.	transcript_id "jg5757.t1"; gene_id "jg5757";
dsecASM438219v1_2	AUGUSTUS	CDS	343605	343784	1	+	2	transcript_id "jg5757.t1"; gene_id "jg5757";
dsecASM438219v1_2	AUGUSTUS	exon	343605	343784	.	+	.	transcript_id "jg5757.t1"; gene_id "jg5757";
dsecASM438219v1_2	AUGUSTUS	intron	343785	343929	.	+	.	transcript_id "jg5757.t1"; gene_id "jg5757";
dsecASM438219v1_2	AUGUSTUS	CDS	343930	343952	1	+	2	transcript_id "jg5757.t1"; gene_id "jg5757";
dsecASM438219v1_2	AUGUSTUS	exon	343930	343952	.	+	.	transcript_id "jg5757.t1"; gene_id "jg5757";
dsecASM438219v1_2	AUGUSTUS	stop_codon	343950	343952	.	+	0	transcript_id "jg5757.t1"; gene_id "jg5757";
dsecASM438219v1_2	ALN_BLOCK	exon	348350	349684	.	+	.	transcript_id "jg5758.t1"; gene_id "jg5758";
dsecASM438219v1_2	ALN_BLOCK	exon	350145	351350	.	+	.	transcript_id "jg5759.t1"; gene_id "jg5759";
dsecASM438219v1_2	ALN_BLOCK	exon	357218	360937	.	+	.	transcript_id "jg5760.t1"; gene_id "jg5760";
dsecASM438219v1_2	ALN_BLOCK	exon	361154	370798	.	+	.	transcript_id "jg5760.t1"; gene_id "jg5760";
dsecASM438219v1_2	ALN_BLOCK	exon	385554	393324	.	-	.	transcript_id "jg5761.t1"; gene_id "jg5761";
dsecASM438219v1_2	ALN_BLOCK	exon	396493	396877	.	+	.	transcript_id "jg5762.t1"; gene_id "jg5762";
dsecASM438219v1_2	ALN_BLOCK	exon	401111	403840	.	-	.	transcript_id "jg5763.t1"; gene_id "jg5763";
dsecASM438219v1_2	ALN_BLOCK	exon	404361	406733	.	-	.	transcript_id "jg5764.t1"; gene_id "jg5764";
dsecASM438219v1_2	ALN_BLOCK	exon	409342	411237	.	-	.	transcript_id "jg5765.t1"; gene_id "jg5765";
dsecASM438219v1_2	ALN_BLOCK	exon	413644	417938	.	-	.	transcript_id "jg5766.t1"; gene_id "jg5766";
dsecASM438219v1_2	ALN_BLOCK	exon	423245	424840	.	-	.	transcript_id "jg5767.t1"; gene_id "jg5767";
dsecASM438219v1_2	ALN_BLOCK	exon	431115	435039	.	+	.	transcript_id "jg5768.t1"; gene_id "jg5768";
dsecASM438219v1_2	ALN_BLOCK	exon	436287	437000	.	+	.	transcript_id "jg5770.t1"; gene_id "jg5770";
dsecASM438219v1_2	ALN_BLOCK	exon	437537	437905	.	+	.	transcript_id "jg5771.t1"; gene_id "jg5771";
dsecASM438219v1_2	ALN_BLOCK	exon	438002	440633	.	-	.	transcript_id "jg5772.t1"; gene_id "jg5772";
dsecASM438219v1_2	ALN_BLOCK	exon	441150	444733	.	+	.	transcript_id "jg5773.t1"; gene_id "jg5773";
dsecASM438219v1_2	ALN_BLOCK	exon	445325	445816	.	-	.	transcript_id "jg5774.t1"; gene_id "jg5774";
dsecASM438219v1_2	ALN_BLOCK	exon	447079	455673	.	-	.	transcript_id "jg5775.t1"; gene_id "jg5775";
dsecASM438219v1_2	ALN_BLOCK	exon	455857	456354	.	-	.	transcript_id "jg5775.t1"; gene_id "jg5775";
dsecASM438219v1_2	AUGUSTUS	stop_codon	463073	463075	.	-	0	transcript_id "jg5776.t1"; gene_id "jg5776";
dsecASM438219v1_2	AUGUSTUS	CDS	463073	463124	0.99	-	1	transcript_id "jg5776.t1"; gene_id "jg5776";
dsecASM438219v1_2	AUGUSTUS	exon	463073	463124	.	-	.	transcript_id "jg5776.t1"; gene_id "jg5776";
dsecASM438219v1_2	AUGUSTUS	intron	463125	463288	.	-	.	transcript_id "jg5776.t1"; gene_id "jg5776";
dsecASM438219v1_2	AUGUSTUS	CDS	463289	463321	1	-	1	transcript_id "jg5776.t1"; gene_id "jg5776";
dsecASM438219v1_2	AUGUSTUS	exon	463289	463321	.	-	.	transcript_id "jg5776.t1"; gene_id "jg5776";
dsecASM438219v1_2	AUGUSTUS	intron	463322	471050	.	-	.	transcript_id "jg5776.t1"; gene_id "jg5776";
dsecASM438219v1_2	AUGUSTUS	CDS	471051	471325	1	-	0	transcript_id "jg5776.t1"; gene_id "jg5776";
dsecASM438219v1_2	AUGUSTUS	exon	471051	471325	.	-	.	transcript_id "jg5776.t1"; gene_id "jg5776";
dsecASM438219v1_2	AUGUSTUS	start_codon	471323	471325	.	-	0	transcript_id "jg5776.t1"; gene_id "jg5776";
dsecASM438219v1_2	ALN_BLOCK	exon	505542	506015	.	-	.	transcript_id "jg5777.t1"; gene_id "jg5777";
dsecASM438219v1_2	ALN_BLOCK	exon	507437	512727	.	-	.	transcript_id "jg5778.t1"; gene_id "jg5778";
dsecASM438219v1_2	ALN_BLOCK	exon	515029	534532	.	-	.	transcript_id "jg5779.t1"; gene_id "jg5779";
dsecASM438219v1_2	AUGUSTUS	start_codon	541384	541386	.	+	0	transcript_id "jg5780.t1"; gene_id "jg5780";
dsecASM438219v1_2	AUGUSTUS	CDS	541384	541650	0.99	+	0	transcript_id "jg5780.t1"; gene_id "jg5780";
dsecASM438219v1_2	AUGUSTUS	exon	541384	541650	.	+	.	transcript_id "jg5780.t1"; gene_id "jg5780";
dsecASM438219v1_2	AUGUSTUS	stop_codon	541648	541650	.	+	0	transcript_id "jg5780.t1"; gene_id "jg5780";
dsecASM438219v1_2	ALN_BLOCK	exon	571679	571991	.	-	.	transcript_id "jg5781.t1"; gene_id "jg5781";
dsecASM438219v1_2	ALN_BLOCK	exon	572633	572945	.	+	.	transcript_id "jg5782.t1"; gene_id "jg5782";
dsecASM438219v1_2	ALN_BLOCK	exon	577217	579832	.	-	.	transcript_id "jg5783.t1"; gene_id "jg5783";
dsecASM438219v1_2	ALN_BLOCK	exon	599211	599786	.	+	.	transcript_id "jg5784.t1"; gene_id "jg5784";
dsecASM438219v1_2	ALN_BLOCK	exon	611629	612650	.	+	.	transcript_id "jg5785.t1"; gene_id "jg5785";
dsecASM438219v1_2	ALN_BLOCK	exon	612816	613448	.	-	.	transcript_id "jg5786.t1"; gene_id "jg5786";
dsecASM438219v1_2	AUGUSTUS	start_codon	618413	618415	.	+	0	transcript_id "jg5787.t1"; gene_id "jg5787";
dsecASM438219v1_2	AUGUSTUS	CDS	618413	618706	0.55	+	0	transcript_id "jg5787.t1"; gene_id "jg5787";
dsecASM438219v1_2	AUGUSTUS	exon	618413	618706	.	+	.	transcript_id "jg5787.t1"; gene_id "jg5787";
dsecASM438219v1_2	AUGUSTUS	stop_codon	618704	618706	.	+	0	transcript_id "jg5787.t1"; gene_id "jg5787";
dsecASM438219v1_2	AUGUSTUS	stop_codon	638195	638197	.	-	0	transcript_id "jg5788.t1"; gene_id "jg5788";
dsecASM438219v1_2	AUGUSTUS	CDS	638195	638446	0.96	-	0	transcript_id "jg5788.t1"; gene_id "jg5788";
dsecASM438219v1_2	AUGUSTUS	exon	638195	638446	.	-	.	transcript_id "jg5788.t1"; gene_id "jg5788";
dsecASM438219v1_2	AUGUSTUS	start_codon	638444	638446	.	-	0	transcript_id "jg5788.t1"; gene_id "jg5788";
dsecASM438219v1_2	ALN_BLOCK	exon	639519	644321	.	+	.	transcript_id "jg5789.t1"; gene_id "jg5789";
dsecASM438219v1_2	AUGUSTUS	start_codon	651569	651571	.	+	0	transcript_id "jg5790.t1"; gene_id "jg5790";
dsecASM438219v1_2	AUGUSTUS	CDS	651569	652630	1	+	0	transcript_id "jg5790.t1"; gene_id "jg5790";
dsecASM438219v1_2	AUGUSTUS	exon	651569	652630	.	+	.	transcript_id "jg5790.t1"; gene_id "jg5790";
dsecASM438219v1_2	AUGUSTUS	stop_codon	652628	652630	.	+	0	transcript_id "jg5790.t1"; gene_id "jg5790";
dsecASM438219v1_2	ALN_BLOCK	exon	653944	655404	.	-	.	transcript_id "jg5791.t1"; gene_id "jg5791";
dsecASM438219v1_2	ALN_BLOCK	exon	663280	668451	.	+	.	transcript_id "jg5792.t1"; gene_id "jg5792";
dsecASM438219v1_2	ALN_BLOCK	exon	669317	673476	.	-	.	transcript_id "jg5793.t1"; gene_id "jg5793";
dsecASM438219v1_2	ALN_BLOCK	exon	675290	676592	.	-	.	transcript_id "jg5794.t1"; gene_id "jg5794";
dsecASM438219v1_2	AUGUSTUS	stop_codon	678940	678942	.	-	0	transcript_id "jg5795.t1"; gene_id "jg5795";
dsecASM438219v1_2	AUGUSTUS	CDS	678940	679227	0.95	-	0	transcript_id "jg5795.t1"; gene_id "jg5795";
dsecASM438219v1_2	AUGUSTUS	exon	678940	679227	.	-	.	transcript_id "jg5795.t1"; gene_id "jg5795";
dsecASM438219v1_2	AUGUSTUS	intron	679228	682098	.	-	.	transcript_id "jg5795.t1"; gene_id "jg5795";
dsecASM438219v1_2	AUGUSTUS	CDS	682099	682167	0.27	-	0	transcript_id "jg5795.t1"; gene_id "jg5795";
dsecASM438219v1_2	AUGUSTUS	exon	682099	682167	.	-	.	transcript_id "jg5795.t1"; gene_id "jg5795";
dsecASM438219v1_2	AUGUSTUS	start_codon	682165	682167	.	-	0	transcript_id "jg5795.t1"; gene_id "jg5795";
dsecASM438219v1_2	ALN_BLOCK	exon	719264	721193	.	+	.	transcript_id "jg5796.t1"; gene_id "jg5796";
dsecASM438219v1_2	ALN_BLOCK	exon	722218	722875	.	-	.	transcript_id "jg5797.t1"; gene_id "jg5797";
dsecASM438219v1_2	ALN_BLOCK	exon	723176	724126	.	-	.	transcript_id "jg5798.t1"; gene_id "jg5798";
dsecASM438219v1_2	ALN_BLOCK	exon	724539	727895	.	+	.	transcript_id "jg5799.t1"; gene_id "jg5799";
dsecASM438219v1_2	ALN_BLOCK	exon	748027	749826	.	-	.	transcript_id "jg5800.t1"; gene_id "jg5800";
dsecASM438219v1_2	ALN_BLOCK	exon	750092	750192	.	-	.	transcript_id "jg5800.t1"; gene_id "jg5800";
dsecASM438219v1_2	ALN_BLOCK	exon	751129	752056	.	-	.	transcript_id "jg5801.t1"; gene_id "jg5801";
dsecASM438219v1_2	ALN_BLOCK	exon	753417	755471	.	-	.	transcript_id "jg5802.t1"; gene_id "jg5802";
dsecASM438219v1_2	ALN_BLOCK	exon	756301	758270	.	-	.	transcript_id "jg5803.t1"; gene_id "jg5803";
dsecASM438219v1_2	AUGUSTUS	stop_codon	758938	758940	.	-	0	transcript_id "jg5804.t1"; gene_id "jg5804";
dsecASM438219v1_2	AUGUSTUS	CDS	758938	759201	0.63	-	0	transcript_id "jg5804.t1"; gene_id "jg5804";
dsecASM438219v1_2	AUGUSTUS	exon	758938	759201	.	-	.	transcript_id "jg5804.t1"; gene_id "jg5804";
dsecASM438219v1_2	AUGUSTUS	intron	759202	759308	.	-	.	transcript_id "jg5804.t1"; gene_id "jg5804";
dsecASM438219v1_2	AUGUSTUS	CDS	759309	759697	0.98	-	2	transcript_id "jg5804.t1"; gene_id "jg5804";
dsecASM438219v1_2	AUGUSTUS	exon	759309	759697	.	-	.	transcript_id "jg5804.t1"; gene_id "jg5804";
dsecASM438219v1_2	AUGUSTUS	intron	759698	759772	.	-	.	transcript_id "jg5804.t1"; gene_id "jg5804";
dsecASM438219v1_2	AUGUSTUS	CDS	759773	759824	1	-	0	transcript_id "jg5804.t1"; gene_id "jg5804";
dsecASM438219v1_2	AUGUSTUS	exon	759773	759824	.	-	.	transcript_id "jg5804.t1"; gene_id "jg5804";
dsecASM438219v1_2	AUGUSTUS	start_codon	759822	759824	.	-	0	transcript_id "jg5804.t1"; gene_id "jg5804";
dsecASM438219v1_2	ALN_BLOCK	exon	760371	761157	.	+	.	transcript_id "jg5805.t1"; gene_id "jg5805";
dsecASM438219v1_2	ALN_BLOCK	exon	761782	762538	.	-	.	transcript_id "jg5806.t1"; gene_id "jg5806";
dsecASM438219v1_2	ALN_BLOCK	exon	763040	764614	.	-	.	transcript_id "jg5807.t1"; gene_id "jg5807";
dsecASM438219v1_2	AUGUSTUS	stop_codon	774672	774674	.	-	0	transcript_id "jg5808.t1"; gene_id "jg5808";
dsecASM438219v1_2	AUGUSTUS	CDS	774672	774897	1	-	1	transcript_id "jg5808.t1"; gene_id "jg5808";
dsecASM438219v1_2	AUGUSTUS	exon	774672	774897	.	-	.	transcript_id "jg5808.t1"; gene_id "jg5808";
dsecASM438219v1_2	AUGUSTUS	intron	774898	775119	.	-	.	transcript_id "jg5808.t1"; gene_id "jg5808";
dsecASM438219v1_2	AUGUSTUS	CDS	775120	775334	0.51	-	0	transcript_id "jg5808.t1"; gene_id "jg5808";
dsecASM438219v1_2	AUGUSTUS	exon	775120	775334	.	-	.	transcript_id "jg5808.t1"; gene_id "jg5808";
dsecASM438219v1_2	AUGUSTUS	start_codon	775332	775334	.	-	0	transcript_id "jg5808.t1"; gene_id "jg5808";
dsecASM438219v1_2	ALN_BLOCK	exon	775818	777566	.	-	.	transcript_id "jg5810.t1"; gene_id "jg5810";
dsecASM438219v1_2	ALN_BLOCK	exon	778317	780005	.	-	.	transcript_id "jg5809.t1"; gene_id "jg5809";
dsecASM438219v1_2	AUGUSTUS	stop_codon	780665	780667	.	-	0	transcript_id "jg5811.t1"; gene_id "jg5811";
dsecASM438219v1_2	AUGUSTUS	CDS	780665	781294	1	-	0	transcript_id "jg5811.t1"; gene_id "jg5811";
dsecASM438219v1_2	AUGUSTUS	exon	780665	781294	.	-	.	transcript_id "jg5811.t1"; gene_id "jg5811";
dsecASM438219v1_2	AUGUSTUS	start_codon	781292	781294	.	-	0	transcript_id "jg5811.t1"; gene_id "jg5811";
dsecASM438219v1_2	AUGUSTUS	stop_codon	798953	798955	.	-	0	transcript_id "jg5812.t1"; gene_id "jg5812";
dsecASM438219v1_2	AUGUSTUS	CDS	798953	799180	0.41	-	0	transcript_id "jg5812.t1"; gene_id "jg5812";
dsecASM438219v1_2	AUGUSTUS	exon	798953	799180	.	-	.	transcript_id "jg5812.t1"; gene_id "jg5812";
dsecASM438219v1_2	AUGUSTUS	start_codon	799178	799180	.	-	0	transcript_id "jg5812.t1"; gene_id "jg5812";
dsecASM438219v1_2	AUGUSTUS	stop_codon	806591	806593	.	-	0	transcript_id "jg5813.t1"; gene_id "jg5813";
dsecASM438219v1_2	AUGUSTUS	CDS	806591	806854	0.82	-	0	transcript_id "jg5813.t1"; gene_id "jg5813";
dsecASM438219v1_2	AUGUSTUS	exon	806591	806854	.	-	.	transcript_id "jg5813.t1"; gene_id "jg5813";
dsecASM438219v1_2	AUGUSTUS	start_codon	806852	806854	.	-	0	transcript_id "jg5813.t1"; gene_id "jg5813";
dsecASM438219v1_2	ALN_BLOCK	exon	807436	808720	.	-	.	transcript_id "jg5814.t1"; gene_id "jg5814";
dsecASM438219v1_2	ALN_BLOCK	exon	819279	821887	.	+	.	transcript_id "jg5815.t1"; gene_id "jg5815";
dsecASM438219v1_2	AUGUSTUS	stop_codon	874429	874431	.	-	0	transcript_id "jg5816.t1"; gene_id "jg5816";
dsecASM438219v1_2	AUGUSTUS	CDS	874429	874884	1	-	0	transcript_id "jg5816.t1"; gene_id "jg5816";
dsecASM438219v1_2	AUGUSTUS	exon	874429	874884	.	-	.	transcript_id "jg5816.t1"; gene_id "jg5816";
dsecASM438219v1_2	AUGUSTUS	start_codon	874882	874884	.	-	0	transcript_id "jg5816.t1"; gene_id "jg5816";
dsecASM438219v1_2	AUGUSTUS	start_codon	899456	899458	.	+	0	transcript_id "jg5817.t1"; gene_id "jg5817";
dsecASM438219v1_2	AUGUSTUS	CDS	899456	899594	0.78	+	0	transcript_id "jg5817.t1"; gene_id "jg5817";
dsecASM438219v1_2	AUGUSTUS	exon	899456	899594	.	+	.	transcript_id "jg5817.t1"; gene_id "jg5817";
dsecASM438219v1_2	AUGUSTUS	intron	899595	900577	.	+	.	transcript_id "jg5817.t1"; gene_id "jg5817";
dsecASM438219v1_2	AUGUSTUS	CDS	900578	900699	0.75	+	2	transcript_id "jg5817.t1"; gene_id "jg5817";
dsecASM438219v1_2	AUGUSTUS	exon	900578	900699	.	+	.	transcript_id "jg5817.t1"; gene_id "jg5817";
dsecASM438219v1_2	AUGUSTUS	stop_codon	900697	900699	.	+	0	transcript_id "jg5817.t1"; gene_id "jg5817";
dsecASM438219v1_2	AUGUSTUS	stop_codon	904454	904456	.	-	0	transcript_id "jg5818.t1"; gene_id "jg5818";
dsecASM438219v1_2	AUGUSTUS	CDS	904454	904475	1	-	1	transcript_id "jg5818.t1"; gene_id "jg5818";
dsecASM438219v1_2	AUGUSTUS	exon	904454	904475	.	-	.	transcript_id "jg5818.t1"; gene_id "jg5818";
dsecASM438219v1_2	AUGUSTUS	intron	904476	904535	.	-	.	transcript_id "jg5818.t1"; gene_id "jg5818";
dsecASM438219v1_2	AUGUSTUS	CDS	904536	904588	1	-	0	transcript_id "jg5818.t1"; gene_id "jg5818";
dsecASM438219v1_2	AUGUSTUS	exon	904536	904588	.	-	.	transcript_id "jg5818.t1"; gene_id "jg5818";
dsecASM438219v1_2	AUGUSTUS	intron	904589	904768	.	-	.	transcript_id "jg5818.t1"; gene_id "jg5818";
dsecASM438219v1_2	AUGUSTUS	CDS	904769	904794	1	-	2	transcript_id "jg5818.t1"; gene_id "jg5818";
dsecASM438219v1_2	AUGUSTUS	exon	904769	904794	.	-	.	transcript_id "jg5818.t1"; gene_id "jg5818";
dsecASM438219v1_2	AUGUSTUS	intron	904795	905018	.	-	.	transcript_id "jg5818.t1"; gene_id "jg5818";
dsecASM438219v1_2	AUGUSTUS	CDS	905019	905065	1	-	1	transcript_id "jg5818.t1"; gene_id "jg5818";
dsecASM438219v1_2	AUGUSTUS	exon	905019	905065	.	-	.	transcript_id "jg5818.t1"; gene_id "jg5818";
dsecASM438219v1_2	AUGUSTUS	intron	905066	905241	.	-	.	transcript_id "jg5818.t1"; gene_id "jg5818";
dsecASM438219v1_2	AUGUSTUS	CDS	905242	905278	1	-	2	transcript_id "jg5818.t1"; gene_id "jg5818";
dsecASM438219v1_2	AUGUSTUS	exon	905242	905278	.	-	.	transcript_id "jg5818.t1"; gene_id "jg5818";
dsecASM438219v1_2	AUGUSTUS	intron	905279	905424	.	-	.	transcript_id "jg5818.t1"; gene_id "jg5818";
dsecASM438219v1_2	AUGUSTUS	CDS	905425	905440	0.73	-	0	transcript_id "jg5818.t1"; gene_id "jg5818";
dsecASM438219v1_2	AUGUSTUS	exon	905425	905440	.	-	.	transcript_id "jg5818.t1"; gene_id "jg5818";
dsecASM438219v1_2	AUGUSTUS	start_codon	905438	905440	.	-	0	transcript_id "jg5818.t1"; gene_id "jg5818";
dsecASM438219v1_2	ALN_BLOCK	exon	905464	910501	.	-	.	transcript_id "jg5819.t1"; gene_id "jg5819";
dsecASM438219v1_2	ALN_BLOCK	exon	911587	912864	.	+	.	transcript_id "jg5820.t1"; gene_id "jg5820";
dsecASM438219v1_2	ALN_BLOCK	exon	913247	913952	.	+	.	transcript_id "jg5821.t1"; gene_id "jg5821";
dsecASM438219v1_2	ALN_BLOCK	exon	914257	914925	.	-	.	transcript_id "jg5822.t1"; gene_id "jg5822";
dsecASM438219v1_2	ALN_BLOCK	exon	915584	916958	.	+	.	transcript_id "jg5823.t1"; gene_id "jg5823";
dsecASM438219v1_2	ALN_BLOCK	exon	917579	918835	.	-	.	transcript_id "jg5824.t1"; gene_id "jg5824";
dsecASM438219v1_2	ALN_BLOCK	exon	919303	921006	.	+	.	transcript_id "jg5825.t1"; gene_id "jg5825";
dsecASM438219v1_2	ALN_BLOCK	exon	921934	928575	.	+	.	transcript_id "jg5826.t1"; gene_id "jg5826";
dsecASM438219v1_2	ALN_BLOCK	exon	928975	929878	.	+	.	transcript_id "jg5827.t1"; gene_id "jg5827";
dsecASM438219v1_2	ALN_BLOCK	exon	930800	934274	.	-	.	transcript_id "jg5828.t1"; gene_id "jg5828";
dsecASM438219v1_2	ALN_BLOCK	exon	937085	939699	.	+	.	transcript_id "jg5829.t1"; gene_id "jg5829";
dsecASM438219v1_2	ALN_BLOCK	exon	942519	944312	.	+	.	transcript_id "jg5830.t1"; gene_id "jg5830";
dsecASM438219v1_2	ALN_BLOCK	exon	947461	949911	.	-	.	transcript_id "jg5831.t1"; gene_id "jg5831";
dsecASM438219v1_2	ALN_BLOCK	exon	956366	960997	.	+	.	transcript_id "jg5832.t1"; gene_id "jg5832";
dsecASM438219v1_2	ALN_BLOCK	exon	964933	966066	.	+	.	transcript_id "jg5833.t1"; gene_id "jg5833";
dsecASM438219v1_2	ALN_BLOCK	exon	966348	967484	.	+	.	transcript_id "jg5834.t1"; gene_id "jg5834";
dsecASM438219v1_2	ALN_BLOCK	exon	971678	972394	.	+	.	transcript_id "jg5835.t1"; gene_id "jg5835";
dsecASM438219v1_2	ALN_BLOCK	exon	978031	979440	.	+	.	transcript_id "jg5836.t1"; gene_id "jg5836";
dsecASM438219v1_2	ALN_BLOCK	exon	1042396	1051140	.	+	.	transcript_id "jg5838.t1"; gene_id "jg5838";
dsecASM438219v1_2	ALN_BLOCK	exon	1056515	1058004	.	+	.	transcript_id "jg5839.t1"; gene_id "jg5839";
dsecASM438219v1_2	ALN_BLOCK	exon	1060509	1069915	.	-	.	transcript_id "jg5840.t1"; gene_id "jg5840";
dsecASM438219v1_2	ALN_BLOCK	exon	1086139	1096092	.	-	.	transcript_id "jg5841.t1"; gene_id "jg5841";
dsecASM438219v1_2	ALN_BLOCK	exon	1097635	1098485	.	+	.	transcript_id "jg5842.t1"; gene_id "jg5842";
dsecASM438219v1_2	ALN_BLOCK	exon	1100511	1101578	.	-	.	transcript_id "jg5843.t1"; gene_id "jg5843";
dsecASM438219v1_2	ALN_BLOCK	exon	1101809	1102508	.	-	.	transcript_id "jg5843.t1"; gene_id "jg5843";
dsecASM438219v1_2	ALN_BLOCK	exon	1152598	1154208	.	-	.	transcript_id "jg5844.t1"; gene_id "jg5844";
dsecASM438219v1_2	AUGUSTUS	stop_codon	1158661	1158663	.	-	0	transcript_id "jg5845.t1"; gene_id "jg5845";
dsecASM438219v1_2	AUGUSTUS	CDS	1158661	1158960	0.95	-	0	transcript_id "jg5845.t1"; gene_id "jg5845";
dsecASM438219v1_2	AUGUSTUS	exon	1158661	1158960	.	-	.	transcript_id "jg5845.t1"; gene_id "jg5845";
dsecASM438219v1_2	AUGUSTUS	start_codon	1158958	1158960	.	-	0	transcript_id "jg5845.t1"; gene_id "jg5845";
dsecASM438219v1_2	AUGUSTUS	stop_codon	1165321	1165323	.	-	0	transcript_id "jg5846.t1"; gene_id "jg5846";
dsecASM438219v1_2	AUGUSTUS	CDS	1165321	1165656	0.91	-	0	transcript_id "jg5846.t1"; gene_id "jg5846";
dsecASM438219v1_2	AUGUSTUS	exon	1165321	1165656	.	-	.	transcript_id "jg5846.t1"; gene_id "jg5846";
dsecASM438219v1_2	AUGUSTUS	start_codon	1165654	1165656	.	-	0	transcript_id "jg5846.t1"; gene_id "jg5846";
dsecASM438219v1_2	AUGUSTUS	start_codon	1178229	1178231	.	+	0	transcript_id "jg5847.t1"; gene_id "jg5847";
dsecASM438219v1_2	AUGUSTUS	CDS	1178229	1178453	0.49	+	0	transcript_id "jg5847.t1"; gene_id "jg5847";
dsecASM438219v1_2	AUGUSTUS	exon	1178229	1178453	.	+	.	transcript_id "jg5847.t1"; gene_id "jg5847";
dsecASM438219v1_2	AUGUSTUS	stop_codon	1178451	1178453	.	+	0	transcript_id "jg5847.t1"; gene_id "jg5847";
dsecASM438219v1_2	ALN_BLOCK	exon	1194922	1199101	.	-	.	transcript_id "jg5849.t1"; gene_id "jg5849";
dsecASM438219v1_2	ALN_BLOCK	exon	1199292	1217926	.	-	.	transcript_id "jg5849.t1"; gene_id "jg5849";
dsecASM438219v1_2	ALN_BLOCK	exon	1233132	1233684	.	+	.	transcript_id "jg5851.t1"; gene_id "jg5851";
dsecASM438219v1_2	ALN_BLOCK	exon	1234149	1236422	.	-	.	transcript_id "jg5852.t1"; gene_id "jg5852";
dsecASM438219v1_2	ALN_BLOCK	exon	1239990	1242075	.	+	.	transcript_id "jg5854.t1"; gene_id "jg5854";
dsecASM438219v1_2	ALN_BLOCK	exon	1245300	1246352	.	-	.	transcript_id "jg5855.t1"; gene_id "jg5855";
dsecASM438219v1_2	ALN_BLOCK	exon	1246784	1248027	.	-	.	transcript_id "jg5856.t1"; gene_id "jg5856";
dsecASM438219v1_2	ALN_BLOCK	exon	1249461	1250184	.	+	.	transcript_id "jg5857.t1"; gene_id "jg5857";
dsecASM438219v1_2	ALN_BLOCK	exon	1250784	1251206	.	+	.	transcript_id "jg5858.t1"; gene_id "jg5858";
dsecASM438219v1_2	AUGUSTUS	start_codon	1253855	1253857	.	+	0	transcript_id "jg5859.t1"; gene_id "jg5859";
dsecASM438219v1_2	AUGUSTUS	CDS	1253855	1254277	1	+	0	transcript_id "jg5859.t1"; gene_id "jg5859";
dsecASM438219v1_2	AUGUSTUS	exon	1253855	1254277	.	+	.	transcript_id "jg5859.t1"; gene_id "jg5859";
dsecASM438219v1_2	AUGUSTUS	stop_codon	1254275	1254277	.	+	0	transcript_id "jg5859.t1"; gene_id "jg5859";
dsecASM438219v1_2	AUGUSTUS	stop_codon	1255233	1255235	.	-	0	transcript_id "jg5860.t1"; gene_id "jg5860";
dsecASM438219v1_2	AUGUSTUS	CDS	1255233	1255655	1	-	0	transcript_id "jg5860.t1"; gene_id "jg5860";
dsecASM438219v1_2	AUGUSTUS	exon	1255233	1255655	.	-	.	transcript_id "jg5860.t1"; gene_id "jg5860";
dsecASM438219v1_2	AUGUSTUS	start_codon	1255653	1255655	.	-	0	transcript_id "jg5860.t1"; gene_id "jg5860";
dsecASM438219v1_2	AUGUSTUS	start_codon	1257436	1257438	.	+	0	transcript_id "jg5861.t1"; gene_id "jg5861";
dsecASM438219v1_2	AUGUSTUS	CDS	1257436	1257858	1	+	0	transcript_id "jg5861.t1"; gene_id "jg5861";
dsecASM438219v1_2	AUGUSTUS	exon	1257436	1257858	.	+	.	transcript_id "jg5861.t1"; gene_id "jg5861";
dsecASM438219v1_2	AUGUSTUS	stop_codon	1257856	1257858	.	+	0	transcript_id "jg5861.t1"; gene_id "jg5861";
dsecASM438219v1_2	ALN_BLOCK	exon	1262644	1263069	.	-	.	transcript_id "jg5862.t1"; gene_id "jg5862";
dsecASM438219v1_2	ALN_BLOCK	exon	1265958	1268757	.	+	.	transcript_id "jg5863.t1"; gene_id "jg5863";
dsecASM438219v1_2	ALN_BLOCK	exon	1269242	1270309	.	+	.	transcript_id "jg5864.t1"; gene_id "jg5864";
dsecASM438219v1_2	ALN_BLOCK	exon	1270522	1271584	.	+	.	transcript_id "jg5865.t1"; gene_id "jg5865";
dsecASM438219v1_2	ALN_BLOCK	exon	1272894	1277774	.	+	.	transcript_id "jg5866.t1"; gene_id "jg5866";
dsecASM438219v1_2	ALN_BLOCK	exon	1278227	1281892	.	-	.	transcript_id "jg5867.t1"; gene_id "jg5867";
dsecASM438219v1_2	ALN_BLOCK	exon	1282339	1282947	.	-	.	transcript_id "jg5868.t1"; gene_id "jg5868";
dsecASM438219v1_2	ALN_BLOCK	exon	1283170	1285343	.	+	.	transcript_id "jg5869.t1"; gene_id "jg5869";
dsecASM438219v1_2	ALN_BLOCK	exon	1286141	1286890	.	+	.	transcript_id "jg5870.t1"; gene_id "jg5870";
dsecASM438219v1_2	ALN_BLOCK	exon	1287474	1289470	.	+	.	transcript_id "jg5871.t1"; gene_id "jg5871";
dsecASM438219v1_2	ALN_BLOCK	exon	1289568	1291094	.	+	.	transcript_id "jg5872.t1"; gene_id "jg5872";
dsecASM438219v1_2	ALN_BLOCK	exon	1292573	1295008	.	+	.	transcript_id "jg5873.t1"; gene_id "jg5873";
dsecASM438219v1_2	ALN_BLOCK	exon	1318992	1329511	.	+	.	transcript_id "jg5874.t1"; gene_id "jg5874";
dsecASM438219v1_2	ALN_BLOCK	exon	1331259	1333546	.	+	.	transcript_id "jg5875.t1"; gene_id "jg5875";
dsecASM438219v1_2	ALN_BLOCK	exon	1333950	1335077	.	+	.	transcript_id "jg5876.t1"; gene_id "jg5876";
dsecASM438219v1_2	ALN_BLOCK	exon	1336973	1337551	.	-	.	transcript_id "jg5877.t1"; gene_id "jg5877";
dsecASM438219v1_2	ALN_BLOCK	exon	1338256	1339783	.	+	.	transcript_id "jg5878.t1"; gene_id "jg5878";
dsecASM438219v1_2	ALN_BLOCK	exon	1340899	1342497	.	-	.	transcript_id "jg5879.t1"; gene_id "jg5879";
dsecASM438219v1_2	ALN_BLOCK	exon	1343044	1347089	.	+	.	transcript_id "jg5880.t1"; gene_id "jg5880";
dsecASM438219v1_2	ALN_BLOCK	exon	1347309	1348291	.	-	.	transcript_id "jg5881.t1"; gene_id "jg5881";
dsecASM438219v1_2	ALN_BLOCK	exon	1349436	1353430	.	+	.	transcript_id "jg5882.t1"; gene_id "jg5882";
dsecASM438219v1_2	ALN_BLOCK	exon	1357441	1358197	.	-	.	transcript_id "jg5883.t1"; gene_id "jg5883";
dsecASM438219v1_2	ALN_BLOCK	exon	1361365	1364777	.	+	.	transcript_id "jg5884.t1"; gene_id "jg5884";
dsecASM438219v1_2	AUGUSTUS	start_codon	1365273	1365275	.	+	0	transcript_id "jg5885.t1"; gene_id "jg5885";
dsecASM438219v1_2	AUGUSTUS	CDS	1365273	1365294	0.64	+	0	transcript_id "jg5885.t1"; gene_id "jg5885";
dsecASM438219v1_2	AUGUSTUS	exon	1365273	1365294	.	+	.	transcript_id "jg5885.t1"; gene_id "jg5885";
dsecASM438219v1_2	AUGUSTUS	intron	1365295	1365395	.	+	.	transcript_id "jg5885.t1"; gene_id "jg5885";
dsecASM438219v1_2	AUGUSTUS	CDS	1365396	1365423	1	+	2	transcript_id "jg5885.t1"; gene_id "jg5885";
dsecASM438219v1_2	AUGUSTUS	exon	1365396	1365423	.	+	.	transcript_id "jg5885.t1"; gene_id "jg5885";
dsecASM438219v1_2	AUGUSTUS	intron	1365424	1365506	.	+	.	transcript_id "jg5885.t1"; gene_id "jg5885";
dsecASM438219v1_2	AUGUSTUS	CDS	1365507	1365666	1	+	1	transcript_id "jg5885.t1"; gene_id "jg5885";
dsecASM438219v1_2	AUGUSTUS	exon	1365507	1365666	.	+	.	transcript_id "jg5885.t1"; gene_id "jg5885";
dsecASM438219v1_2	AUGUSTUS	intron	1365667	1366258	.	+	.	transcript_id "jg5885.t1"; gene_id "jg5885";
dsecASM438219v1_2	AUGUSTUS	CDS	1366259	1366360	1	+	0	transcript_id "jg5885.t1"; gene_id "jg5885";
dsecASM438219v1_2	AUGUSTUS	exon	1366259	1366360	.	+	.	transcript_id "jg5885.t1"; gene_id "jg5885";
dsecASM438219v1_2	AUGUSTUS	intron	1366361	1366436	.	+	.	transcript_id "jg5885.t1"; gene_id "jg5885";
dsecASM438219v1_2	AUGUSTUS	CDS	1366437	1366565	1	+	0	transcript_id "jg5885.t1"; gene_id "jg5885";
dsecASM438219v1_2	AUGUSTUS	exon	1366437	1366565	.	+	.	transcript_id "jg5885.t1"; gene_id "jg5885";
dsecASM438219v1_2	AUGUSTUS	intron	1366566	1366674	.	+	.	transcript_id "jg5885.t1"; gene_id "jg5885";
dsecASM438219v1_2	AUGUSTUS	CDS	1366675	1366854	1	+	0	transcript_id "jg5885.t1"; gene_id "jg5885";
dsecASM438219v1_2	AUGUSTUS	exon	1366675	1366854	.	+	.	transcript_id "jg5885.t1"; gene_id "jg5885";
dsecASM438219v1_2	AUGUSTUS	stop_codon	1366852	1366854	.	+	0	transcript_id "jg5885.t1"; gene_id "jg5885";
dsecASM438219v1_2	ALN_BLOCK	exon	1367177	1367648	.	+	.	transcript_id "jg5886.t1"; gene_id "jg5886";
dsecASM438219v1_2	ALN_BLOCK	exon	1367735	1368496	.	-	.	transcript_id "jg5887.t1"; gene_id "jg5887";
dsecASM438219v1_2	ALN_BLOCK	exon	1368805	1369906	.	-	.	transcript_id "jg5888.t1"; gene_id "jg5888";
dsecASM438219v1_2	ALN_BLOCK	exon	1370617	1374544	.	+	.	transcript_id "jg5889.t1"; gene_id "jg5889";
dsecASM438219v1_2	ALN_BLOCK	exon	1375177	1377369	.	-	.	transcript_id "jg5890.t1"; gene_id "jg5890";
dsecASM438219v1_2	ALN_BLOCK	exon	1379599	1385754	.	-	.	transcript_id "jg5891.t1"; gene_id "jg5891";
dsecASM438219v1_2	ALN_BLOCK	exon	1386540	1387384	.	+	.	transcript_id "jg5892.t1"; gene_id "jg5892";
dsecASM438219v1_2	ALN_BLOCK	exon	1419878	1422313	.	+	.	transcript_id "jg5893.t1"; gene_id "jg5893";
dsecASM438219v1_2	AUGUSTUS	start_codon	1433615	1433617	.	+	0	transcript_id "jg5894.t1"; gene_id "jg5894";
dsecASM438219v1_2	AUGUSTUS	CDS	1433615	1434066	0.99	+	0	transcript_id "jg5894.t1"; gene_id "jg5894";
dsecASM438219v1_2	AUGUSTUS	exon	1433615	1434066	.	+	.	transcript_id "jg5894.t1"; gene_id "jg5894";
dsecASM438219v1_2	AUGUSTUS	intron	1434067	1434116	.	+	.	transcript_id "jg5894.t1"; gene_id "jg5894";
dsecASM438219v1_2	AUGUSTUS	CDS	1434117	1434427	0.86	+	1	transcript_id "jg5894.t1"; gene_id "jg5894";
dsecASM438219v1_2	AUGUSTUS	exon	1434117	1434427	.	+	.	transcript_id "jg5894.t1"; gene_id "jg5894";
dsecASM438219v1_2	AUGUSTUS	intron	1434428	1434478	.	+	.	transcript_id "jg5894.t1"; gene_id "jg5894";
dsecASM438219v1_2	AUGUSTUS	CDS	1434479	1434739	0.57	+	2	transcript_id "jg5894.t1"; gene_id "jg5894";
dsecASM438219v1_2	AUGUSTUS	exon	1434479	1434739	.	+	.	transcript_id "jg5894.t1"; gene_id "jg5894";
dsecASM438219v1_2	AUGUSTUS	intron	1434740	1434795	.	+	.	transcript_id "jg5894.t1"; gene_id "jg5894";
dsecASM438219v1_2	AUGUSTUS	CDS	1434796	1435172	0.57	+	2	transcript_id "jg5894.t1"; gene_id "jg5894";
dsecASM438219v1_2	AUGUSTUS	exon	1434796	1435172	.	+	.	transcript_id "jg5894.t1"; gene_id "jg5894";
dsecASM438219v1_2	AUGUSTUS	intron	1435173	1435221	.	+	.	transcript_id "jg5894.t1"; gene_id "jg5894";
dsecASM438219v1_2	AUGUSTUS	CDS	1435222	1435390	1	+	0	transcript_id "jg5894.t1"; gene_id "jg5894";
dsecASM438219v1_2	AUGUSTUS	exon	1435222	1435390	.	+	.	transcript_id "jg5894.t1"; gene_id "jg5894";
dsecASM438219v1_2	AUGUSTUS	intron	1435391	1435439	.	+	.	transcript_id "jg5894.t1"; gene_id "jg5894";
dsecASM438219v1_2	AUGUSTUS	CDS	1435440	1435548	0.95	+	2	transcript_id "jg5894.t1"; gene_id "jg5894";
dsecASM438219v1_2	AUGUSTUS	exon	1435440	1435548	.	+	.	transcript_id "jg5894.t1"; gene_id "jg5894";
dsecASM438219v1_2	AUGUSTUS	intron	1435549	1435945	.	+	.	transcript_id "jg5894.t1"; gene_id "jg5894";
dsecASM438219v1_2	AUGUSTUS	CDS	1435946	1436014	0.97	+	1	transcript_id "jg5894.t1"; gene_id "jg5894";
dsecASM438219v1_2	AUGUSTUS	exon	1435946	1436014	.	+	.	transcript_id "jg5894.t1"; gene_id "jg5894";
dsecASM438219v1_2	AUGUSTUS	intron	1436015	1436068	.	+	.	transcript_id "jg5894.t1"; gene_id "jg5894";
dsecASM438219v1_2	AUGUSTUS	CDS	1436069	1436194	1	+	1	transcript_id "jg5894.t1"; gene_id "jg5894";
dsecASM438219v1_2	AUGUSTUS	exon	1436069	1436194	.	+	.	transcript_id "jg5894.t1"; gene_id "jg5894";
dsecASM438219v1_2	AUGUSTUS	intron	1436195	1436254	.	+	.	transcript_id "jg5894.t1"; gene_id "jg5894";
dsecASM438219v1_2	AUGUSTUS	CDS	1436255	1436333	1	+	1	transcript_id "jg5894.t1"; gene_id "jg5894";
dsecASM438219v1_2	AUGUSTUS	exon	1436255	1436333	.	+	.	transcript_id "jg5894.t1"; gene_id "jg5894";
dsecASM438219v1_2	AUGUSTUS	stop_codon	1436331	1436333	.	+	0	transcript_id "jg5894.t1"; gene_id "jg5894";
dsecASM438219v1_2	ALN_BLOCK	exon	1445853	1447705	.	+	.	transcript_id "jg5895.t1"; gene_id "jg5895";
dsecASM438219v1_2	ALN_BLOCK	exon	1451008	1452407	.	+	.	transcript_id "jg5896.t1"; gene_id "jg5896";
dsecASM438219v1_2	ALN_BLOCK	exon	1456621	1457922	.	-	.	transcript_id "jg5897.t1"; gene_id "jg5897";
dsecASM438219v1_2	ALN_BLOCK	exon	1463745	1466966	.	-	.	transcript_id "jg5898.t1"; gene_id "jg5898";
dsecASM438219v1_2	ALN_BLOCK	exon	1494277	1496140	.	+	.	transcript_id "jg5899.t1"; gene_id "jg5899";
dsecASM438219v1_2	AUGUSTUS	start_codon	1498993	1498995	.	+	0	transcript_id "jg5900.t1"; gene_id "jg5900";
dsecASM438219v1_2	AUGUSTUS	CDS	1498993	1499361	0.95	+	0	transcript_id "jg5900.t1"; gene_id "jg5900";
dsecASM438219v1_2	AUGUSTUS	exon	1498993	1499361	.	+	.	transcript_id "jg5900.t1"; gene_id "jg5900";
dsecASM438219v1_2	AUGUSTUS	stop_codon	1499359	1499361	.	+	0	transcript_id "jg5900.t1"; gene_id "jg5900";
dsecASM438219v1_2	ALN_BLOCK	exon	1499942	1500577	.	-	.	transcript_id "jg5901.t1"; gene_id "jg5901";
dsecASM438219v1_2	ALN_BLOCK	exon	1504656	1505766	.	-	.	transcript_id "jg5902.t1"; gene_id "jg5902";
dsecASM438219v1_2	ALN_BLOCK	exon	1506207	1506521	.	+	.	transcript_id "jg5903.t1"; gene_id "jg5903";
dsecASM438219v1_2	AUGUSTUS	start_codon	1510336	1510338	.	+	0	transcript_id "jg5905.t1"; gene_id "jg5905";
dsecASM438219v1_2	AUGUSTUS	CDS	1510336	1510396	0.44	+	0	transcript_id "jg5905.t1"; gene_id "jg5905";
dsecASM438219v1_2	AUGUSTUS	exon	1510336	1510396	.	+	.	transcript_id "jg5905.t1"; gene_id "jg5905";
dsecASM438219v1_2	AUGUSTUS	intron	1510397	1510529	.	+	.	transcript_id "jg5905.t1"; gene_id "jg5905";
dsecASM438219v1_2	AUGUSTUS	CDS	1510530	1510790	0.43	+	2	transcript_id "jg5905.t1"; gene_id "jg5905";
dsecASM438219v1_2	AUGUSTUS	exon	1510530	1510790	.	+	.	transcript_id "jg5905.t1"; gene_id "jg5905";
dsecASM438219v1_2	AUGUSTUS	intron	1510791	1512191	.	+	.	transcript_id "jg5905.t1"; gene_id "jg5905";
dsecASM438219v1_2	AUGUSTUS	CDS	1512192	1512346	0.55	+	2	transcript_id "jg5905.t1"; gene_id "jg5905";
dsecASM438219v1_2	AUGUSTUS	exon	1512192	1512346	.	+	.	transcript_id "jg5905.t1"; gene_id "jg5905";
dsecASM438219v1_2	AUGUSTUS	stop_codon	1512344	1512346	.	+	0	transcript_id "jg5905.t1"; gene_id "jg5905";
dsecASM438219v1_2	ALN_BLOCK	exon	1513796	1515693	.	-	.	transcript_id "jg5904.t1"; gene_id "jg5904";
dsecASM438219v1_2	ALN_BLOCK	exon	1518347	1521455	.	-	.	transcript_id "jg5906.t1"; gene_id "jg5906";
dsecASM438219v1_2	ALN_BLOCK	exon	1523775	1528995	.	-	.	transcript_id "jg5907.t1"; gene_id "jg5907";
dsecASM438219v1_2	ALN_BLOCK	exon	1530508	1536126	.	-	.	transcript_id "jg5908.t1"; gene_id "jg5908";
dsecASM438219v1_2	ALN_BLOCK	exon	1536788	1542036	.	+	.	transcript_id "jg5909.t1"; gene_id "jg5909";
dsecASM438219v1_2	ALN_BLOCK	exon	1542582	1552974	.	-	.	transcript_id "jg5910.t1"; gene_id "jg5910";
dsecASM438219v1_2	ALN_BLOCK	exon	1554505	1555470	.	-	.	transcript_id "jg5911.t1"; gene_id "jg5911";
dsecASM438219v1_2	ALN_BLOCK	exon	1556625	1562987	.	+	.	transcript_id "jg5912.t1"; gene_id "jg5912";
dsecASM438219v1_2	ALN_BLOCK	exon	1569688	1571536	.	+	.	transcript_id "jg5913.t1"; gene_id "jg5913";
dsecASM438219v1_2	ALN_BLOCK	exon	1572840	1574112	.	+	.	transcript_id "jg5914.t1"; gene_id "jg5914";
dsecASM438219v1_2	ALN_BLOCK	exon	1574502	1576819	.	-	.	transcript_id "jg5915.t1"; gene_id "jg5915";
dsecASM438219v1_2	ALN_BLOCK	exon	1577762	1578715	.	+	.	transcript_id "jg5916.t1"; gene_id "jg5916";
dsecASM438219v1_2	ALN_BLOCK	exon	1579133	1583062	.	-	.	transcript_id "jg5917.t1"; gene_id "jg5917";
dsecASM438219v1_2	ALN_BLOCK	exon	1585133	1586467	.	+	.	transcript_id "jg5918.t1"; gene_id "jg5918";
dsecASM438219v1_2	ALN_BLOCK	exon	1590992	1594277	.	+	.	transcript_id "jg5919.t1"; gene_id "jg5919";
dsecASM438219v1_2	ALN_BLOCK	exon	1612009	1618198	.	+	.	transcript_id "jg5920.t1"; gene_id "jg5920";
dsecASM438219v1_2	ALN_BLOCK	exon	1619597	1620894	.	-	.	transcript_id "jg5921.t1"; gene_id "jg5921";
dsecASM438219v1_2	ALN_BLOCK	exon	1621375	1622054	.	+	.	transcript_id "jg5923.t1"; gene_id "jg5923";
dsecASM438219v1_2	ALN_BLOCK	exon	1623137	1626620	.	+	.	transcript_id "jg5922.t1"; gene_id "jg5922";
dsecASM438219v1_2	AUGUSTUS	stop_codon	1626711	1626713	.	-	0	transcript_id "jg5924.t1"; gene_id "jg5924";
dsecASM438219v1_2	AUGUSTUS	CDS	1626711	1626950	0.65	-	0	transcript_id "jg5924.t1"; gene_id "jg5924";
dsecASM438219v1_2	AUGUSTUS	exon	1626711	1626950	.	-	.	transcript_id "jg5924.t1"; gene_id "jg5924";
dsecASM438219v1_2	AUGUSTUS	start_codon	1626948	1626950	.	-	0	transcript_id "jg5924.t1"; gene_id "jg5924";
dsecASM438219v1_2	ALN_BLOCK	exon	1629264	1633844	.	-	.	transcript_id "jg5925.t1"; gene_id "jg5925";
dsecASM438219v1_2	ALN_BLOCK	exon	1634396	1635575	.	+	.	transcript_id "jg5926.t1"; gene_id "jg5926";
dsecASM438219v1_2	ALN_BLOCK	exon	1635698	1636376	.	-	.	transcript_id "jg5927.t1"; gene_id "jg5927";
dsecASM438219v1_2	ALN_BLOCK	exon	1636777	1641258	.	+	.	transcript_id "jg5928.t1"; gene_id "jg5928";
dsecASM438219v1_2	ALN_BLOCK	exon	1641785	1643929	.	-	.	transcript_id "jg5929.t1"; gene_id "jg5929";
dsecASM438219v1_2	ALN_BLOCK	exon	1645458	1646201	.	-	.	transcript_id "jg5930.t1"; gene_id "jg5930";
dsecASM438219v1_2	ALN_BLOCK	exon	1651447	1654162	.	-	.	transcript_id "jg5931.t1"; gene_id "jg5931";
dsecASM438219v1_2	ALN_BLOCK	exon	1656176	1657271	.	-	.	transcript_id "jg5932.t1"; gene_id "jg5932";
dsecASM438219v1_2	ALN_BLOCK	exon	1658110	1658751	.	+	.	transcript_id "jg5933.t1"; gene_id "jg5933";
dsecASM438219v1_2	ALN_BLOCK	exon	1659304	1663064	.	-	.	transcript_id "jg5934.t1"; gene_id "jg5934";
dsecASM438219v1_2	ALN_BLOCK	exon	1663649	1664044	.	+	.	transcript_id "jg5935.t1"; gene_id "jg5935";
dsecASM438219v1_2	ALN_BLOCK	exon	1664089	1665516	.	-	.	transcript_id "jg5936.t1"; gene_id "jg5936";
dsecASM438219v1_2	ALN_BLOCK	exon	1666002	1666643	.	+	.	transcript_id "jg5937.t1"; gene_id "jg5937";
dsecASM438219v1_2	AUGUSTUS	stop_codon	1666885	1666887	.	-	0	transcript_id "jg5938.t1"; gene_id "jg5938";
dsecASM438219v1_2	AUGUSTUS	CDS	1666885	1667136	1	-	0	transcript_id "jg5938.t1"; gene_id "jg5938";
dsecASM438219v1_2	AUGUSTUS	exon	1666885	1667136	.	-	.	transcript_id "jg5938.t1"; gene_id "jg5938";
dsecASM438219v1_2	AUGUSTUS	start_codon	1667134	1667136	.	-	0	transcript_id "jg5938.t1"; gene_id "jg5938";
dsecASM438219v1_2	ALN_BLOCK	exon	1667519	1669289	.	+	.	transcript_id "jg5939.t1"; gene_id "jg5939";
dsecASM438219v1_2	ALN_BLOCK	exon	1669793	1670955	.	-	.	transcript_id "jg5940.t1"; gene_id "jg5940";
dsecASM438219v1_2	ALN_BLOCK	exon	1671324	1672021	.	+	.	transcript_id "jg5941.t1"; gene_id "jg5941";
dsecASM438219v1_2	ALN_BLOCK	exon	1672739	1682923	.	-	.	transcript_id "jg5942.t1"; gene_id "jg5942";
dsecASM438219v1_2	ALN_BLOCK	exon	1683413	1684408	.	+	.	transcript_id "jg5943.t1"; gene_id "jg5943";
dsecASM438219v1_2	ALN_BLOCK	exon	1687131	1688248	.	-	.	transcript_id "jg5944.t1"; gene_id "jg5944";
dsecASM438219v1_2	ALN_BLOCK	exon	1688615	1690848	.	-	.	transcript_id "jg5945.t1"; gene_id "jg5945";
dsecASM438219v1_2	ALN_BLOCK	exon	1712671	1714338	.	+	.	transcript_id "jg5946.t1"; gene_id "jg5946";
dsecASM438219v1_2	ALN_BLOCK	exon	1719547	1720028	.	-	.	transcript_id "jg5947.t1"; gene_id "jg5947";
dsecASM438219v1_2	AUGUSTUS	stop_codon	1728013	1728015	.	-	0	transcript_id "jg5949.t1"; gene_id "jg5949";
dsecASM438219v1_2	AUGUSTUS	CDS	1728013	1728294	0.98	-	0	transcript_id "jg5949.t1"; gene_id "jg5949";
dsecASM438219v1_2	AUGUSTUS	exon	1728013	1728294	.	-	.	transcript_id "jg5949.t1"; gene_id "jg5949";
dsecASM438219v1_2	AUGUSTUS	start_codon	1728292	1728294	.	-	0	transcript_id "jg5949.t1"; gene_id "jg5949";
dsecASM438219v1_2	ALN_BLOCK	exon	1730068	1732945	.	+	.	transcript_id "jg5950.t1"; gene_id "jg5950";
dsecASM438219v1_2	AUGUSTUS	stop_codon	1734512	1734514	.	-	0	transcript_id "jg5951.t1"; gene_id "jg5951";
dsecASM438219v1_2	AUGUSTUS	CDS	1734512	1734768	1	-	2	transcript_id "jg5951.t1"; gene_id "jg5951";
dsecASM438219v1_2	AUGUSTUS	exon	1734512	1734768	.	-	.	transcript_id "jg5951.t1"; gene_id "jg5951";
dsecASM438219v1_2	AUGUSTUS	intron	1734769	1734886	.	-	.	transcript_id "jg5951.t1"; gene_id "jg5951";
dsecASM438219v1_2	AUGUSTUS	CDS	1734887	1734919	1	-	2	transcript_id "jg5951.t1"; gene_id "jg5951";
dsecASM438219v1_2	AUGUSTUS	exon	1734887	1734919	.	-	.	transcript_id "jg5951.t1"; gene_id "jg5951";
dsecASM438219v1_2	AUGUSTUS	intron	1734920	1735008	.	-	.	transcript_id "jg5951.t1"; gene_id "jg5951";
dsecASM438219v1_2	AUGUSTUS	CDS	1735009	1735155	1	-	2	transcript_id "jg5951.t1"; gene_id "jg5951";
dsecASM438219v1_2	AUGUSTUS	exon	1735009	1735155	.	-	.	transcript_id "jg5951.t1"; gene_id "jg5951";
dsecASM438219v1_2	AUGUSTUS	intron	1735156	1735214	.	-	.	transcript_id "jg5951.t1"; gene_id "jg5951";
dsecASM438219v1_2	AUGUSTUS	CDS	1735215	1735520	1	-	2	transcript_id "jg5951.t1"; gene_id "jg5951";
dsecASM438219v1_2	AUGUSTUS	exon	1735215	1735520	.	-	.	transcript_id "jg5951.t1"; gene_id "jg5951";
dsecASM438219v1_2	AUGUSTUS	intron	1735521	1735590	.	-	.	transcript_id "jg5951.t1"; gene_id "jg5951";
dsecASM438219v1_2	AUGUSTUS	CDS	1735591	1736091	1	-	2	transcript_id "jg5951.t1"; gene_id "jg5951";
dsecASM438219v1_2	AUGUSTUS	exon	1735591	1736091	.	-	.	transcript_id "jg5951.t1"; gene_id "jg5951";
dsecASM438219v1_2	AUGUSTUS	intron	1736092	1736158	.	-	.	transcript_id "jg5951.t1"; gene_id "jg5951";
dsecASM438219v1_2	AUGUSTUS	CDS	1736159	1736365	1	-	2	transcript_id "jg5951.t1"; gene_id "jg5951";
dsecASM438219v1_2	AUGUSTUS	exon	1736159	1736365	.	-	.	transcript_id "jg5951.t1"; gene_id "jg5951";
dsecASM438219v1_2	AUGUSTUS	intron	1736366	1736862	.	-	.	transcript_id "jg5951.t1"; gene_id "jg5951";
dsecASM438219v1_2	AUGUSTUS	CDS	1736863	1737902	1	-	1	transcript_id "jg5951.t1"; gene_id "jg5951";
dsecASM438219v1_2	AUGUSTUS	exon	1736863	1737902	.	-	.	transcript_id "jg5951.t1"; gene_id "jg5951";
dsecASM438219v1_2	AUGUSTUS	intron	1737903	1738080	.	-	.	transcript_id "jg5951.t1"; gene_id "jg5951";
dsecASM438219v1_2	AUGUSTUS	CDS	1738081	1738292	1	-	0	transcript_id "jg5951.t1"; gene_id "jg5951";
dsecASM438219v1_2	AUGUSTUS	exon	1738081	1738292	.	-	.	transcript_id "jg5951.t1"; gene_id "jg5951";
dsecASM438219v1_2	AUGUSTUS	start_codon	1738290	1738292	.	-	0	transcript_id "jg5951.t1"; gene_id "jg5951";
dsecASM438219v1_2	AUGUSTUS	stop_codon	1738865	1738867	.	-	0	transcript_id "jg5952.t1"; gene_id "jg5952";
dsecASM438219v1_2	AUGUSTUS	CDS	1738865	1741144	1	-	0	transcript_id "jg5952.t1"; gene_id "jg5952";
dsecASM438219v1_2	AUGUSTUS	exon	1738865	1741144	.	-	.	transcript_id "jg5952.t1"; gene_id "jg5952";
dsecASM438219v1_2	AUGUSTUS	start_codon	1741142	1741144	.	-	0	transcript_id "jg5952.t1"; gene_id "jg5952";
dsecASM438219v1_2	ALN_BLOCK	exon	1741651	1742180	.	-	.	transcript_id "jg5953.t1"; gene_id "jg5953";
dsecASM438219v1_2	ALN_BLOCK	exon	1742641	1743543	.	+	.	transcript_id "jg5954.t1"; gene_id "jg5954";
dsecASM438219v1_2	ALN_BLOCK	exon	1749483	1753684	.	-	.	transcript_id "jg5955.t1"; gene_id "jg5955";
dsecASM438219v1_2	ALN_BLOCK	exon	1754156	1755724	.	-	.	transcript_id "jg5956.t1"; gene_id "jg5956";
dsecASM438219v1_2	ALN_BLOCK	exon	1760930	1762725	.	+	.	transcript_id "jg5957.t1"; gene_id "jg5957";
dsecASM438219v1_2	ALN_BLOCK	exon	1764883	1769412	.	+	.	transcript_id "jg5958.t1"; gene_id "jg5958";
dsecASM438219v1_2	ALN_BLOCK	exon	1770220	1771877	.	-	.	transcript_id "jg5959.t1"; gene_id "jg5959";
dsecASM438219v1_2	ALN_BLOCK	exon	1773927	1776475	.	+	.	transcript_id "jg5960.t1"; gene_id "jg5960";
dsecASM438219v1_2	ALN_BLOCK	exon	1776696	1789085	.	-	.	transcript_id "jg5961.t1"; gene_id "jg5961";
dsecASM438219v1_2	ALN_BLOCK	exon	1790033	1792226	.	-	.	transcript_id "jg5962.t1"; gene_id "jg5962";
dsecASM438219v1_2	ALN_BLOCK	exon	1793088	1794383	.	+	.	transcript_id "jg5963.t1"; gene_id "jg5963";
dsecASM438219v1_2	ALN_BLOCK	exon	1794450	1794737	.	-	.	transcript_id "jg5964.t1"; gene_id "jg5964";
dsecASM438219v1_2	ALN_BLOCK	exon	1794923	1795699	.	+	.	transcript_id "jg5965.t1"; gene_id "jg5965";
dsecASM438219v1_2	ALN_BLOCK	exon	1796590	1801698	.	-	.	transcript_id "jg5966.t1"; gene_id "jg5966";
dsecASM438219v1_2	ALN_BLOCK	exon	1801888	1806290	.	-	.	transcript_id "jg5966.t1"; gene_id "jg5966";
dsecASM438219v1_2	AUGUSTUS	stop_codon	1807122	1807124	.	-	0	transcript_id "jg5967.t2"; gene_id "jg5967";
dsecASM438219v1_2	AUGUSTUS	CDS	1807122	1810811	1	-	0	transcript_id "jg5967.t2"; gene_id "jg5967";
dsecASM438219v1_2	AUGUSTUS	exon	1807122	1810811	.	-	.	transcript_id "jg5967.t2"; gene_id "jg5967";
dsecASM438219v1_2	AUGUSTUS	stop_codon	1808116	1808118	.	-	0	transcript_id "jg5967.t1"; gene_id "jg5967";
dsecASM438219v1_2	AUGUSTUS	CDS	1808116	1808128	0.89	-	1	transcript_id "jg5967.t1"; gene_id "jg5967";
dsecASM438219v1_2	AUGUSTUS	exon	1808116	1808128	.	-	.	transcript_id "jg5967.t1"; gene_id "jg5967";
dsecASM438219v1_2	AUGUSTUS	intron	1808129	1808193	.	-	.	transcript_id "jg5967.t1"; gene_id "jg5967";
dsecASM438219v1_2	AUGUSTUS	CDS	1808194	1810811	0.88	-	0	transcript_id "jg5967.t1"; gene_id "jg5967";
dsecASM438219v1_2	AUGUSTUS	exon	1808194	1810811	.	-	.	transcript_id "jg5967.t1"; gene_id "jg5967";
dsecASM438219v1_2	AUGUSTUS	start_codon	1810809	1810811	.	-	0	transcript_id "jg5967.t2"; gene_id "jg5967";
dsecASM438219v1_2	AUGUSTUS	start_codon	1810809	1810811	.	-	0	transcript_id "jg5967.t1"; gene_id "jg5967";
dsecASM438219v1_2	ALN_BLOCK	exon	1813093	1814587	.	+	.	transcript_id "jg5968.t1"; gene_id "jg5968";
dsecASM438219v1_2	ALN_BLOCK	exon	1814777	1815936	.	+	.	transcript_id "jg5969.t1"; gene_id "jg5969";
dsecASM438219v1_2	ALN_BLOCK	exon	1816532	1819207	.	+	.	transcript_id "jg5970.t1"; gene_id "jg5970";
dsecASM438219v1_2	ALN_BLOCK	exon	1819608	1820066	.	-	.	transcript_id "jg5971.t1"; gene_id "jg5971";
dsecASM438219v1_2	ALN_BLOCK	exon	1820575	1823820	.	+	.	transcript_id "jg5972.t1"; gene_id "jg5972";
dsecASM438219v1_2	AUGUSTUS	start_codon	1825448	1825450	.	+	0	transcript_id "jg5973.t1"; gene_id "jg5973";
dsecASM438219v1_2	AUGUSTUS	CDS	1825448	1825608	0.95	+	0	transcript_id "jg5973.t1"; gene_id "jg5973";
dsecASM438219v1_2	AUGUSTUS	exon	1825448	1825608	.	+	.	transcript_id "jg5973.t1"; gene_id "jg5973";
dsecASM438219v1_2	AUGUSTUS	intron	1825609	1825849	.	+	.	transcript_id "jg5973.t1"; gene_id "jg5973";
dsecASM438219v1_2	AUGUSTUS	CDS	1825850	1825916	0.95	+	1	transcript_id "jg5973.t1"; gene_id "jg5973";
dsecASM438219v1_2	AUGUSTUS	exon	1825850	1825916	.	+	.	transcript_id "jg5973.t1"; gene_id "jg5973";
dsecASM438219v1_2	AUGUSTUS	stop_codon	1825914	1825916	.	+	0	transcript_id "jg5973.t1"; gene_id "jg5973";
dsecASM438219v1_2	ALN_BLOCK	exon	1829820	1839836	.	+	.	transcript_id "jg5974.t1"; gene_id "jg5974";
dsecASM438219v1_2	ALN_BLOCK	exon	1841505	1842276	.	-	.	transcript_id "jg5975.t1"; gene_id "jg5975";
dsecASM438219v1_2	ALN_BLOCK	exon	1849894	1852042	.	-	.	transcript_id "jg5976.t1"; gene_id "jg5976";
dsecASM438219v1_2	ALN_BLOCK	exon	1857768	1858985	.	-	.	transcript_id "jg5977.t1"; gene_id "jg5977";
dsecASM438219v1_2	ALN_BLOCK	exon	1868357	1869229	.	-	.	transcript_id "jg5978.t1"; gene_id "jg5978";
dsecASM438219v1_2	ALN_BLOCK	exon	1874347	1875287	.	+	.	transcript_id "jg5979.t1"; gene_id "jg5979";
dsecASM438219v1_2	ALN_BLOCK	exon	1877737	1878291	.	-	.	transcript_id "jg5980.t1"; gene_id "jg5980";
dsecASM438219v1_2	ALN_BLOCK	exon	1880018	1882030	.	-	.	transcript_id "jg5981.t1"; gene_id "jg5981";
dsecASM438219v1_2	ALN_BLOCK	exon	1882708	1884460	.	+	.	transcript_id "jg5982.t1"; gene_id "jg5982";
dsecASM438219v1_2	ALN_BLOCK	exon	1886995	1888537	.	+	.	transcript_id "jg5983.t1"; gene_id "jg5983";
dsecASM438219v1_2	ALN_BLOCK	exon	1888732	1893139	.	-	.	transcript_id "jg5984.t1"; gene_id "jg5984";
dsecASM438219v1_2	ALN_BLOCK	exon	1893632	1898276	.	-	.	transcript_id "jg5985.t1"; gene_id "jg5985";
dsecASM438219v1_2	ALN_BLOCK	exon	1900952	1901705	.	-	.	transcript_id "jg5986.t1"; gene_id "jg5986";
dsecASM438219v1_2	ALN_BLOCK	exon	1906747	1908006	.	+	.	transcript_id "jg5987.t1"; gene_id "jg5987";
dsecASM438219v1_2	ALN_BLOCK	exon	1910844	1913914	.	-	.	transcript_id "jg5988.t1"; gene_id "jg5988";
dsecASM438219v1_2	ALN_BLOCK	exon	1938086	1942185	.	+	.	transcript_id "jg5989.t1"; gene_id "jg5989";
dsecASM438219v1_2	ALN_BLOCK	exon	1950471	1952810	.	-	.	transcript_id "jg5990.t1"; gene_id "jg5990";
dsecASM438219v1_2	ALN_BLOCK	exon	1957607	1959163	.	+	.	transcript_id "jg5991.t1"; gene_id "jg5991";
dsecASM438219v1_2	ALN_BLOCK	exon	1959389	1963954	.	-	.	transcript_id "jg5992.t1"; gene_id "jg5992";
dsecASM438219v1_2	ALN_BLOCK	exon	1964355	1966605	.	+	.	transcript_id "jg5993.t1"; gene_id "jg5993";
dsecASM438219v1_2	ALN_BLOCK	exon	1967071	1979385	.	-	.	transcript_id "jg5994.t1"; gene_id "jg5994";
dsecASM438219v1_2	ALN_BLOCK	exon	1981127	1983254	.	+	.	transcript_id "jg5995.t1"; gene_id "jg5995";
dsecASM438219v1_2	ALN_BLOCK	exon	1983372	1986107	.	-	.	transcript_id "jg5996.t1"; gene_id "jg5996";
dsecASM438219v1_2	AUGUSTUS	stop_codon	1986784	1986786	.	-	0	transcript_id "jg5997.t1"; gene_id "jg5997";
dsecASM438219v1_2	AUGUSTUS	CDS	1986784	1987623	1	-	0	transcript_id "jg5997.t1"; gene_id "jg5997";
dsecASM438219v1_2	AUGUSTUS	exon	1986784	1987623	.	-	.	transcript_id "jg5997.t1"; gene_id "jg5997";
dsecASM438219v1_2	AUGUSTUS	start_codon	1987621	1987623	.	-	0	transcript_id "jg5997.t1"; gene_id "jg5997";
dsecASM438219v1_2	ALN_BLOCK	exon	1988532	1990743	.	+	.	transcript_id "jg5998.t1"; gene_id "jg5998";
dsecASM438219v1_2	AUGUSTUS	stop_codon	2021431	2021433	.	-	0	transcript_id "jg6000.t1"; gene_id "jg6000";
dsecASM438219v1_2	AUGUSTUS	CDS	2021431	2021637	0.42	-	0	transcript_id "jg6000.t1"; gene_id "jg6000";
dsecASM438219v1_2	AUGUSTUS	exon	2021431	2021637	.	-	.	transcript_id "jg6000.t1"; gene_id "jg6000";
dsecASM438219v1_2	AUGUSTUS	start_codon	2021635	2021637	.	-	0	transcript_id "jg6000.t1"; gene_id "jg6000";
dsecASM438219v1_2	AUGUSTUS	start_codon	2042798	2042800	.	+	0	transcript_id "jg6001.t1"; gene_id "jg6001";
dsecASM438219v1_2	AUGUSTUS	CDS	2042798	2043772	0.94	+	0	transcript_id "jg6001.t1"; gene_id "jg6001";
dsecASM438219v1_2	AUGUSTUS	exon	2042798	2043772	.	+	.	transcript_id "jg6001.t1"; gene_id "jg6001";
dsecASM438219v1_2	AUGUSTUS	intron	2043773	2043827	.	+	.	transcript_id "jg6001.t1"; gene_id "jg6001";
dsecASM438219v1_2	AUGUSTUS	CDS	2043828	2044133	0.99	+	0	transcript_id "jg6001.t1"; gene_id "jg6001";
dsecASM438219v1_2	AUGUSTUS	exon	2043828	2044133	.	+	.	transcript_id "jg6001.t1"; gene_id "jg6001";
dsecASM438219v1_2	AUGUSTUS	stop_codon	2044131	2044133	.	+	0	transcript_id "jg6001.t1"; gene_id "jg6001";
dsecASM438219v1_2	AUGUSTUS	stop_codon	2049568	2049570	.	-	0	transcript_id "jg6002.t1"; gene_id "jg6002";
dsecASM438219v1_2	AUGUSTUS	CDS	2049568	2049688	1	-	1	transcript_id "jg6002.t1"; gene_id "jg6002";
dsecASM438219v1_2	AUGUSTUS	exon	2049568	2049688	.	-	.	transcript_id "jg6002.t1"; gene_id "jg6002";
dsecASM438219v1_2	AUGUSTUS	intron	2049689	2049966	.	-	.	transcript_id "jg6002.t1"; gene_id "jg6002";
dsecASM438219v1_2	AUGUSTUS	CDS	2049967	2050049	0.97	-	0	transcript_id "jg6002.t1"; gene_id "jg6002";
dsecASM438219v1_2	AUGUSTUS	exon	2049967	2050049	.	-	.	transcript_id "jg6002.t1"; gene_id "jg6002";
dsecASM438219v1_2	AUGUSTUS	intron	2050050	2053478	.	-	.	transcript_id "jg6002.t1"; gene_id "jg6002";
dsecASM438219v1_2	AUGUSTUS	CDS	2053479	2053646	0.96	-	0	transcript_id "jg6002.t1"; gene_id "jg6002";
dsecASM438219v1_2	AUGUSTUS	exon	2053479	2053646	.	-	.	transcript_id "jg6002.t1"; gene_id "jg6002";
dsecASM438219v1_2	AUGUSTUS	start_codon	2053644	2053646	.	-	0	transcript_id "jg6002.t1"; gene_id "jg6002";
dsecASM438219v1_2	AUGUSTUS	stop_codon	2056012	2056014	.	-	0	transcript_id "jg6004.t1"; gene_id "jg6004";
dsecASM438219v1_2	AUGUSTUS	CDS	2056012	2056202	1	-	2	transcript_id "jg6004.t1"; gene_id "jg6004";
dsecASM438219v1_2	AUGUSTUS	exon	2056012	2056202	.	-	.	transcript_id "jg6004.t1"; gene_id "jg6004";
dsecASM438219v1_2	AUGUSTUS	intron	2056203	2056403	.	-	.	transcript_id "jg6004.t1"; gene_id "jg6004";
dsecASM438219v1_2	AUGUSTUS	CDS	2056404	2056706	1	-	2	transcript_id "jg6004.t1"; gene_id "jg6004";
dsecASM438219v1_2	AUGUSTUS	exon	2056404	2056706	.	-	.	transcript_id "jg6004.t1"; gene_id "jg6004";
dsecASM438219v1_2	AUGUSTUS	intron	2056707	2056766	.	-	.	transcript_id "jg6004.t1"; gene_id "jg6004";
dsecASM438219v1_2	AUGUSTUS	CDS	2056767	2056961	1	-	2	transcript_id "jg6004.t1"; gene_id "jg6004";
dsecASM438219v1_2	AUGUSTUS	exon	2056767	2056961	.	-	.	transcript_id "jg6004.t1"; gene_id "jg6004";
dsecASM438219v1_2	AUGUSTUS	intron	2056962	2057025	.	-	.	transcript_id "jg6004.t1"; gene_id "jg6004";
dsecASM438219v1_2	AUGUSTUS	CDS	2057026	2057130	1	-	2	transcript_id "jg6004.t1"; gene_id "jg6004";
dsecASM438219v1_2	AUGUSTUS	exon	2057026	2057130	.	-	.	transcript_id "jg6004.t1"; gene_id "jg6004";
dsecASM438219v1_2	AUGUSTUS	intron	2057131	2057333	.	-	.	transcript_id "jg6004.t1"; gene_id "jg6004";
dsecASM438219v1_2	AUGUSTUS	CDS	2057334	2057639	1	-	2	transcript_id "jg6004.t1"; gene_id "jg6004";
dsecASM438219v1_2	AUGUSTUS	exon	2057334	2057639	.	-	.	transcript_id "jg6004.t1"; gene_id "jg6004";
dsecASM438219v1_2	AUGUSTUS	intron	2057640	2057726	.	-	.	transcript_id "jg6004.t1"; gene_id "jg6004";
dsecASM438219v1_2	AUGUSTUS	CDS	2057727	2058742	1	-	1	transcript_id "jg6004.t1"; gene_id "jg6004";
dsecASM438219v1_2	AUGUSTUS	exon	2057727	2058742	.	-	.	transcript_id "jg6004.t1"; gene_id "jg6004";
dsecASM438219v1_2	AUGUSTUS	intron	2058743	2058871	.	-	.	transcript_id "jg6004.t1"; gene_id "jg6004";
dsecASM438219v1_2	AUGUSTUS	CDS	2058872	2059013	1	-	2	transcript_id "jg6004.t1"; gene_id "jg6004";
dsecASM438219v1_2	AUGUSTUS	exon	2058872	2059013	.	-	.	transcript_id "jg6004.t1"; gene_id "jg6004";
dsecASM438219v1_2	AUGUSTUS	intron	2059014	2059079	.	-	.	transcript_id "jg6004.t1"; gene_id "jg6004";
dsecASM438219v1_2	AUGUSTUS	CDS	2059080	2060747	1	-	2	transcript_id "jg6004.t1"; gene_id "jg6004";
dsecASM438219v1_2	AUGUSTUS	exon	2059080	2060747	.	-	.	transcript_id "jg6004.t1"; gene_id "jg6004";
dsecASM438219v1_2	AUGUSTUS	intron	2060748	2060826	.	-	.	transcript_id "jg6004.t1"; gene_id "jg6004";
dsecASM438219v1_2	AUGUSTUS	CDS	2060827	2061795	1	-	2	transcript_id "jg6004.t1"; gene_id "jg6004";
dsecASM438219v1_2	AUGUSTUS	exon	2060827	2061795	.	-	.	transcript_id "jg6004.t1"; gene_id "jg6004";
dsecASM438219v1_2	AUGUSTUS	intron	2061796	2061912	.	-	.	transcript_id "jg6004.t1"; gene_id "jg6004";
dsecASM438219v1_2	AUGUSTUS	CDS	2061913	2062164	1	-	2	transcript_id "jg6004.t1"; gene_id "jg6004";
dsecASM438219v1_2	AUGUSTUS	exon	2061913	2062164	.	-	.	transcript_id "jg6004.t1"; gene_id "jg6004";
dsecASM438219v1_2	AUGUSTUS	intron	2062165	2062227	.	-	.	transcript_id "jg6004.t1"; gene_id "jg6004";
dsecASM438219v1_2	AUGUSTUS	CDS	2062228	2062269	1	-	2	transcript_id "jg6004.t1"; gene_id "jg6004";
dsecASM438219v1_2	AUGUSTUS	exon	2062228	2062269	.	-	.	transcript_id "jg6004.t1"; gene_id "jg6004";
dsecASM438219v1_2	AUGUSTUS	intron	2062270	2062489	.	-	.	transcript_id "jg6004.t1"; gene_id "jg6004";
dsecASM438219v1_2	AUGUSTUS	CDS	2062490	2067595	1	-	2	transcript_id "jg6004.t1"; gene_id "jg6004";
dsecASM438219v1_2	AUGUSTUS	exon	2062490	2067595	.	-	.	transcript_id "jg6004.t1"; gene_id "jg6004";
dsecASM438219v1_2	AUGUSTUS	intron	2067596	2068250	.	-	.	transcript_id "jg6004.t1"; gene_id "jg6004";
dsecASM438219v1_2	AUGUSTUS	CDS	2068251	2068512	0.47	-	0	transcript_id "jg6004.t1"; gene_id "jg6004";
dsecASM438219v1_2	AUGUSTUS	exon	2068251	2068512	.	-	.	transcript_id "jg6004.t1"; gene_id "jg6004";
dsecASM438219v1_2	AUGUSTUS	intron	2068513	2068719	.	-	.	transcript_id "jg6004.t1"; gene_id "jg6004";
dsecASM438219v1_2	AUGUSTUS	CDS	2068720	2070188	0.36	-	2	transcript_id "jg6004.t1"; gene_id "jg6004";
dsecASM438219v1_2	AUGUSTUS	exon	2068720	2070188	.	-	.	transcript_id "jg6004.t1"; gene_id "jg6004";
dsecASM438219v1_2	AUGUSTUS	intron	2070189	2077085	.	-	.	transcript_id "jg6004.t1"; gene_id "jg6004";
dsecASM438219v1_2	AUGUSTUS	CDS	2077086	2077130	0.49	-	2	transcript_id "jg6004.t1"; gene_id "jg6004";
dsecASM438219v1_2	AUGUSTUS	exon	2077086	2077130	.	-	.	transcript_id "jg6004.t1"; gene_id "jg6004";
dsecASM438219v1_2	AUGUSTUS	intron	2077131	2077698	.	-	.	transcript_id "jg6004.t1"; gene_id "jg6004";
dsecASM438219v1_2	AUGUSTUS	CDS	2077699	2077923	1	-	2	transcript_id "jg6004.t1"; gene_id "jg6004";
dsecASM438219v1_2	AUGUSTUS	exon	2077699	2077923	.	-	.	transcript_id "jg6004.t1"; gene_id "jg6004";
dsecASM438219v1_2	AUGUSTUS	intron	2077924	2078136	.	-	.	transcript_id "jg6004.t1"; gene_id "jg6004";
dsecASM438219v1_2	AUGUSTUS	CDS	2078137	2078314	0.61	-	0	transcript_id "jg6004.t1"; gene_id "jg6004";
dsecASM438219v1_2	AUGUSTUS	exon	2078137	2078314	.	-	.	transcript_id "jg6004.t1"; gene_id "jg6004";
dsecASM438219v1_2	AUGUSTUS	intron	2078315	2079175	.	-	.	transcript_id "jg6004.t1"; gene_id "jg6004";
dsecASM438219v1_2	AUGUSTUS	CDS	2079176	2093736	0.63	-	2	transcript_id "jg6004.t1"; gene_id "jg6004";
dsecASM438219v1_2	AUGUSTUS	exon	2079176	2093736	.	-	.	transcript_id "jg6004.t1"; gene_id "jg6004";
dsecASM438219v1_2	AUGUSTUS	intron	2093737	2097709	.	-	.	transcript_id "jg6004.t1"; gene_id "jg6004";
dsecASM438219v1_2	AUGUSTUS	CDS	2097710	2099024	0.27	-	0	transcript_id "jg6004.t1"; gene_id "jg6004";
dsecASM438219v1_2	AUGUSTUS	exon	2097710	2099024	.	-	.	transcript_id "jg6004.t1"; gene_id "jg6004";
dsecASM438219v1_2	AUGUSTUS	start_codon	2099022	2099024	.	-	0	transcript_id "jg6004.t1"; gene_id "jg6004";
dsecASM438219v1_2	ALN_BLOCK	exon	2100826	2132967	.	-	.	transcript_id "jg6003.t1"; gene_id "jg6003";
dsecASM438219v1_2	ALN_BLOCK	exon	2136276	2137859	.	-	.	transcript_id "jg6005.t1"; gene_id "jg6005";
dsecASM438219v1_2	ALN_BLOCK	exon	2141377	2168194	.	-	.	transcript_id "jg6006.t1"; gene_id "jg6006";
dsecASM438219v1_2	ALN_BLOCK	exon	2171885	2179594	.	-	.	transcript_id "jg6007.t1"; gene_id "jg6007";
dsecASM438219v1_2	ALN_BLOCK	exon	2185537	2186713	.	-	.	transcript_id "jg6008.t1"; gene_id "jg6008";
dsecASM438219v1_2	ALN_BLOCK	exon	2187653	2188659	.	-	.	transcript_id "jg6009.t1"; gene_id "jg6009";
dsecASM438219v1_2	AUGUSTUS	stop_codon	2189610	2189612	.	-	0	transcript_id "jg6010.t1"; gene_id "jg6010";
dsecASM438219v1_2	AUGUSTUS	CDS	2189610	2190542	1	-	0	transcript_id "jg6010.t1"; gene_id "jg6010";
dsecASM438219v1_2	AUGUSTUS	exon	2189610	2190542	.	-	.	transcript_id "jg6010.t1"; gene_id "jg6010";
dsecASM438219v1_2	AUGUSTUS	intron	2190543	2190606	.	-	.	transcript_id "jg6010.t1"; gene_id "jg6010";
dsecASM438219v1_2	AUGUSTUS	CDS	2190607	2190633	1	-	0	transcript_id "jg6010.t1"; gene_id "jg6010";
dsecASM438219v1_2	AUGUSTUS	exon	2190607	2190633	.	-	.	transcript_id "jg6010.t1"; gene_id "jg6010";
dsecASM438219v1_2	AUGUSTUS	start_codon	2190631	2190633	.	-	0	transcript_id "jg6010.t1"; gene_id "jg6010";
dsecASM438219v1_2	ALN_BLOCK	exon	2190935	2191982	.	-	.	transcript_id "jg6011.t1"; gene_id "jg6011";
dsecASM438219v1_2	ALN_BLOCK	exon	2203936	2205583	.	+	.	transcript_id "jg6012.t1"; gene_id "jg6012";
dsecASM438219v1_2	ALN_BLOCK	exon	2207272	2209813	.	-	.	transcript_id "jg6013.t1"; gene_id "jg6013";
dsecASM438219v1_2	ALN_BLOCK	exon	2215353	2215697	.	+	.	transcript_id "jg6014.t1"; gene_id "jg6014";
dsecASM438219v1_2	ALN_BLOCK	exon	2228871	2230208	.	-	.	transcript_id "jg6015.t1"; gene_id "jg6015";
dsecASM438219v1_2	ALN_BLOCK	exon	2247074	2252678	.	+	.	transcript_id "jg6016.t1"; gene_id "jg6016";
dsecASM438219v1_2	ALN_BLOCK	exon	2252842	2254375	.	-	.	transcript_id "jg6017.t1"; gene_id "jg6017";
dsecASM438219v1_2	ALN_BLOCK	exon	2255778	2260956	.	+	.	transcript_id "jg6018.t1"; gene_id "jg6018";
dsecASM438219v1_2	ALN_BLOCK	exon	2264731	2265786	.	+	.	transcript_id "jg6019.t1"; gene_id "jg6019";
dsecASM438219v1_2	ALN_BLOCK	exon	2265936	2270023	.	+	.	transcript_id "jg6020.t1"; gene_id "jg6020";
dsecASM438219v1_2	ALN_BLOCK	exon	2270336	2273013	.	-	.	transcript_id "jg6021.t1"; gene_id "jg6021";
dsecASM438219v1_2	ALN_BLOCK	exon	2274944	2275873	.	+	.	transcript_id "jg6022.t1"; gene_id "jg6022";
dsecASM438219v1_2	ALN_BLOCK	exon	2276504	2279611	.	-	.	transcript_id "jg6023.t1"; gene_id "jg6023";
dsecASM438219v1_2	ALN_BLOCK	exon	2280171	2280744	.	+	.	transcript_id "jg6024.t1"; gene_id "jg6024";
dsecASM438219v1_2	ALN_BLOCK	exon	2280846	2282973	.	-	.	transcript_id "jg6025.t1"; gene_id "jg6025";
dsecASM438219v1_2	ALN_BLOCK	exon	2283694	2284652	.	+	.	transcript_id "jg6026.t1"; gene_id "jg6026";
dsecASM438219v1_2	AUGUSTUS	start_codon	2285034	2285036	.	+	0	transcript_id "jg6027.t1"; gene_id "jg6027";
dsecASM438219v1_2	AUGUSTUS	CDS	2285034	2285693	1	+	0	transcript_id "jg6027.t1"; gene_id "jg6027";
dsecASM438219v1_2	AUGUSTUS	exon	2285034	2285693	.	+	.	transcript_id "jg6027.t1"; gene_id "jg6027";
dsecASM438219v1_2	AUGUSTUS	stop_codon	2285691	2285693	.	+	0	transcript_id "jg6027.t1"; gene_id "jg6027";
dsecASM438219v1_2	ALN_BLOCK	exon	2286000	2286938	.	+	.	transcript_id "jg6028.t1"; gene_id "jg6028";
dsecASM438219v1_2	ALN_BLOCK	exon	2287111	2289902	.	-	.	transcript_id "jg6029.t1"; gene_id "jg6029";
dsecASM438219v1_2	ALN_BLOCK	exon	2293775	2294981	.	+	.	transcript_id "jg6030.t1"; gene_id "jg6030";
dsecASM438219v1_2	ALN_BLOCK	exon	2314652	2316982	.	+	.	transcript_id "jg6031.t1"; gene_id "jg6031";
dsecASM438219v1_2	ALN_BLOCK	exon	2317154	2317459	.	+	.	transcript_id "jg6032.t1"; gene_id "jg6032";
dsecASM438219v1_2	ALN_BLOCK	exon	2359106	2360795	.	+	.	transcript_id "jg6034.t1"; gene_id "jg6034";
dsecASM438219v1_2	ALN_BLOCK	exon	2376899	2378971	.	+	.	transcript_id "jg6036.t1"; gene_id "jg6036";
dsecASM438219v1_2	ALN_BLOCK	exon	2384784	2387802	.	-	.	transcript_id "jg6037.t1"; gene_id "jg6037";
dsecASM438219v1_2	ALN_BLOCK	exon	2388422	2388912	.	+	.	transcript_id "jg6038.t1"; gene_id "jg6038";
dsecASM438219v1_2	ALN_BLOCK	exon	2389047	2389570	.	-	.	transcript_id "jg6039.t1"; gene_id "jg6039";
dsecASM438219v1_2	ALN_BLOCK	exon	2389944	2392561	.	+	.	transcript_id "jg6040.t1"; gene_id "jg6040";
dsecASM438219v1_2	ALN_BLOCK	exon	2392692	2393581	.	-	.	transcript_id "jg6041.t1"; gene_id "jg6041";
dsecASM438219v1_2	AUGUSTUS	start_codon	2405322	2405324	.	+	0	transcript_id "jg6042.t1"; gene_id "jg6042";
dsecASM438219v1_2	AUGUSTUS	CDS	2405322	2405570	1	+	0	transcript_id "jg6042.t1"; gene_id "jg6042";
dsecASM438219v1_2	AUGUSTUS	exon	2405322	2405570	.	+	.	transcript_id "jg6042.t1"; gene_id "jg6042";
dsecASM438219v1_2	AUGUSTUS	stop_codon	2405568	2405570	.	+	0	transcript_id "jg6042.t1"; gene_id "jg6042";
dsecASM438219v1_2	AUGUSTUS	stop_codon	2405705	2405707	.	-	0	transcript_id "jg6043.t1"; gene_id "jg6043";
dsecASM438219v1_2	AUGUSTUS	CDS	2405705	2405821	1	-	0	transcript_id "jg6043.t1"; gene_id "jg6043";
dsecASM438219v1_2	AUGUSTUS	exon	2405705	2405821	.	-	.	transcript_id "jg6043.t1"; gene_id "jg6043";
dsecASM438219v1_2	AUGUSTUS	intron	2405822	2405882	.	-	.	transcript_id "jg6043.t1"; gene_id "jg6043";
dsecASM438219v1_2	AUGUSTUS	CDS	2405883	2406167	1	-	0	transcript_id "jg6043.t1"; gene_id "jg6043";
dsecASM438219v1_2	AUGUSTUS	exon	2405883	2406167	.	-	.	transcript_id "jg6043.t1"; gene_id "jg6043";
dsecASM438219v1_2	AUGUSTUS	start_codon	2406165	2406167	.	-	0	transcript_id "jg6043.t1"; gene_id "jg6043";
dsecASM438219v1_2	AUGUSTUS	stop_codon	2406254	2406256	.	-	0	transcript_id "jg6044.t1"; gene_id "jg6044";
dsecASM438219v1_2	AUGUSTUS	CDS	2406254	2406403	1	-	0	transcript_id "jg6044.t1"; gene_id "jg6044";
dsecASM438219v1_2	AUGUSTUS	exon	2406254	2406403	.	-	.	transcript_id "jg6044.t1"; gene_id "jg6044";
dsecASM438219v1_2	AUGUSTUS	intron	2406404	2406459	.	-	.	transcript_id "jg6044.t1"; gene_id "jg6044";
dsecASM438219v1_2	AUGUSTUS	CDS	2406460	2406927	1	-	0	transcript_id "jg6044.t1"; gene_id "jg6044";
dsecASM438219v1_2	AUGUSTUS	exon	2406460	2406927	.	-	.	transcript_id "jg6044.t1"; gene_id "jg6044";
dsecASM438219v1_2	AUGUSTUS	start_codon	2406925	2406927	.	-	0	transcript_id "jg6044.t1"; gene_id "jg6044";
dsecASM438219v1_2	ALN_BLOCK	exon	2418610	2424273	.	+	.	transcript_id "jg6045.t1"; gene_id "jg6045";
dsecASM438219v1_2	ALN_BLOCK	exon	2450414	2477127	.	+	.	transcript_id "jg6046.t1"; gene_id "jg6046";
dsecASM438219v1_2	ALN_BLOCK	exon	2486126	2486952	.	-	.	transcript_id "jg6047.t1"; gene_id "jg6047";
dsecASM438219v1_2	ALN_BLOCK	exon	2487768	2489662	.	-	.	transcript_id "jg6048.t1"; gene_id "jg6048";
dsecASM438219v1_2	ALN_BLOCK	exon	2490793	2496314	.	+	.	transcript_id "jg6049.t1"; gene_id "jg6049";
dsecASM438219v1_2	ALN_BLOCK	exon	2502118	2503065	.	+	.	transcript_id "jg6050.t1"; gene_id "jg6050";
dsecASM438219v1_2	ALN_BLOCK	exon	2505769	2509646	.	+	.	transcript_id "jg6051.t1"; gene_id "jg6051";
dsecASM438219v1_2	ALN_BLOCK	exon	2510773	2514475	.	-	.	transcript_id "jg6052.t1"; gene_id "jg6052";
dsecASM438219v1_2	ALN_BLOCK	exon	2519454	2537756	.	-	.	transcript_id "jg6053.t1"; gene_id "jg6053";
dsecASM438219v1_2	AUGUSTUS	stop_codon	2544253	2544255	.	-	0	transcript_id "jg6054.t1"; gene_id "jg6054";
dsecASM438219v1_2	AUGUSTUS	CDS	2544253	2544524	0.24	-	2	transcript_id "jg6054.t1"; gene_id "jg6054";
dsecASM438219v1_2	AUGUSTUS	exon	2544253	2544524	.	-	.	transcript_id "jg6054.t1"; gene_id "jg6054";
dsecASM438219v1_2	AUGUSTUS	intron	2544525	2545399	.	-	.	transcript_id "jg6054.t1"; gene_id "jg6054";
dsecASM438219v1_2	AUGUSTUS	CDS	2545400	2546912	0.82	-	0	transcript_id "jg6054.t1"; gene_id "jg6054";
dsecASM438219v1_2	AUGUSTUS	exon	2545400	2546912	.	-	.	transcript_id "jg6054.t1"; gene_id "jg6054";
dsecASM438219v1_2	AUGUSTUS	start_codon	2546910	2546912	.	-	0	transcript_id "jg6054.t1"; gene_id "jg6054";
dsecASM438219v1_2	ALN_BLOCK	exon	2567069	2595716	.	-	.	transcript_id "jg6055.t1"; gene_id "jg6055";
dsecASM438219v1_2	ALN_BLOCK	exon	2597796	2598764	.	+	.	transcript_id "jg6056.t1"; gene_id "jg6056";
dsecASM438219v1_2	ALN_BLOCK	exon	2599563	2605124	.	+	.	transcript_id "jg6057.t1"; gene_id "jg6057";
dsecASM438219v1_2	ALN_BLOCK	exon	2605951	2606930	.	+	.	transcript_id "jg6058.t1"; gene_id "jg6058";
dsecASM438219v1_2	ALN_BLOCK	exon	2607067	2609413	.	-	.	transcript_id "jg6059.t1"; gene_id "jg6059";
dsecASM438219v1_2	ALN_BLOCK	exon	2609472	2610207	.	+	.	transcript_id "jg6060.t1"; gene_id "jg6060";
dsecASM438219v1_2	ALN_BLOCK	exon	2610958	2611455	.	+	.	transcript_id "jg6061.t1"; gene_id "jg6061";
dsecASM438219v1_2	ALN_BLOCK	exon	2611714	2615241	.	-	.	transcript_id "jg6062.t1"; gene_id "jg6062";
dsecASM438219v1_2	ALN_BLOCK	exon	2616564	2640407	.	-	.	transcript_id "jg6062.t1"; gene_id "jg6062";
dsecASM438219v1_2	ALN_BLOCK	exon	2642933	2644730	.	+	.	transcript_id "jg6063.t1"; gene_id "jg6063";
dsecASM438219v1_2	ALN_BLOCK	exon	2648130	2650889	.	+	.	transcript_id "jg6064.t1"; gene_id "jg6064";
dsecASM438219v1_2	ALN_BLOCK	exon	2651242	2651252	.	+	.	transcript_id "jg6064.t1"; gene_id "jg6064";
dsecASM438219v1_2	ALN_BLOCK	exon	2651493	2651505	.	+	.	transcript_id "jg6064.t1"; gene_id "jg6064";
dsecASM438219v1_2	ALN_BLOCK	exon	2653445	2654573	.	+	.	transcript_id "jg6064.t1"; gene_id "jg6064";
dsecASM438219v1_2	ALN_BLOCK	exon	2655972	2656885	.	-	.	transcript_id "jg6065.t1"; gene_id "jg6065";
dsecASM438219v1_2	ALN_BLOCK	exon	2658971	2660026	.	+	.	transcript_id "jg6066.t1"; gene_id "jg6066";
dsecASM438219v1_2	ALN_BLOCK	exon	2662098	2663650	.	+	.	transcript_id "jg6067.t1"; gene_id "jg6067";
dsecASM438219v1_2	ALN_BLOCK	exon	2663754	2665316	.	-	.	transcript_id "jg6068.t1"; gene_id "jg6068";
dsecASM438219v1_2	ALN_BLOCK	exon	2665699	2666754	.	+	.	transcript_id "jg6069.t1"; gene_id "jg6069";
dsecASM438219v1_2	ALN_BLOCK	exon	2666916	2668733	.	+	.	transcript_id "jg6070.t1"; gene_id "jg6070";
dsecASM438219v1_2	ALN_BLOCK	exon	2670972	2672878	.	-	.	transcript_id "jg6071.t1"; gene_id "jg6071";
dsecASM438219v1_2	ALN_BLOCK	exon	2673177	2674888	.	+	.	transcript_id "jg6072.t1"; gene_id "jg6072";
dsecASM438219v1_2	ALN_BLOCK	exon	2675119	2677007	.	+	.	transcript_id "jg6073.t1"; gene_id "jg6073";
dsecASM438219v1_2	ALN_BLOCK	exon	2678688	2683795	.	-	.	transcript_id "jg6074.t1"; gene_id "jg6074";
dsecASM438219v1_2	AUGUSTUS	start_codon	2709481	2709483	.	+	0	transcript_id "jg6075.t1"; gene_id "jg6075";
dsecASM438219v1_2	AUGUSTUS	CDS	2709481	2709617	0.77	+	0	transcript_id "jg6075.t1"; gene_id "jg6075";
dsecASM438219v1_2	AUGUSTUS	exon	2709481	2709617	.	+	.	transcript_id "jg6075.t1"; gene_id "jg6075";
dsecASM438219v1_2	AUGUSTUS	intron	2709618	2712458	.	+	.	transcript_id "jg6075.t1"; gene_id "jg6075";
dsecASM438219v1_2	AUGUSTUS	CDS	2712459	2712567	0.73	+	1	transcript_id "jg6075.t1"; gene_id "jg6075";
dsecASM438219v1_2	AUGUSTUS	exon	2712459	2712567	.	+	.	transcript_id "jg6075.t1"; gene_id "jg6075";
dsecASM438219v1_2	AUGUSTUS	stop_codon	2712565	2712567	.	+	0	transcript_id "jg6075.t1"; gene_id "jg6075";
dsecASM438219v1_2	ALN_BLOCK	exon	2732806	2743199	.	-	.	transcript_id "jg6076.t1"; gene_id "jg6076";
dsecASM438219v1_2	ALN_BLOCK	exon	2774728	2775462	.	+	.	transcript_id "jg6077.t1"; gene_id "jg6077";
dsecASM438219v1_2	ALN_BLOCK	exon	2776855	2779299	.	-	.	transcript_id "jg6078.t1"; gene_id "jg6078";
dsecASM438219v1_2	ALN_BLOCK	exon	2780115	2781458	.	-	.	transcript_id "jg6079.t1"; gene_id "jg6079";
dsecASM438219v1_2	ALN_BLOCK	exon	2782300	2788017	.	+	.	transcript_id "jg6080.t1"; gene_id "jg6080";
dsecASM438219v1_2	ALN_BLOCK	exon	2788549	2789588	.	+	.	transcript_id "jg6081.t1"; gene_id "jg6081";
dsecASM438219v1_2	ALN_BLOCK	exon	2790950	2793706	.	+	.	transcript_id "jg6082.t1"; gene_id "jg6082";
dsecASM438219v1_2	ALN_BLOCK	exon	2796561	2804766	.	-	.	transcript_id "jg6083.t1"; gene_id "jg6083";
dsecASM438219v1_2	AUGUSTUS	stop_codon	2855175	2855177	.	-	0	transcript_id "jg6084.t1"; gene_id "jg6084";
dsecASM438219v1_2	AUGUSTUS	CDS	2855175	2855570	0.95	-	0	transcript_id "jg6084.t1"; gene_id "jg6084";
dsecASM438219v1_2	AUGUSTUS	exon	2855175	2855570	.	-	.	transcript_id "jg6084.t1"; gene_id "jg6084";
dsecASM438219v1_2	AUGUSTUS	start_codon	2855568	2855570	.	-	0	transcript_id "jg6084.t1"; gene_id "jg6084";
dsecASM438219v1_2	ALN_BLOCK	exon	2876776	2879133	.	-	.	transcript_id "jg6085.t1"; gene_id "jg6085";
dsecASM438219v1_2	ALN_BLOCK	exon	2891485	2893896	.	-	.	transcript_id "jg6086.t1"; gene_id "jg6086";
dsecASM438219v1_2	ALN_BLOCK	exon	2894098	2896476	.	-	.	transcript_id "jg6086.t1"; gene_id "jg6086";
dsecASM438219v1_2	ALN_BLOCK	exon	2922203	2923600	.	-	.	transcript_id "jg6087.t1"; gene_id "jg6087";
dsecASM438219v1_2	ALN_BLOCK	exon	2931098	2942888	.	+	.	transcript_id "jg6088.t1"; gene_id "jg6088";
dsecASM438219v1_2	ALN_BLOCK	exon	2948936	2950128	.	-	.	transcript_id "jg6089.t1"; gene_id "jg6089";
dsecASM438219v1_2	AUGUSTUS	start_codon	2950535	2950537	.	+	0	transcript_id "jg6090.t1"; gene_id "jg6090";
dsecASM438219v1_2	AUGUSTUS	CDS	2950535	2950567	0.91	+	0	transcript_id "jg6090.t1"; gene_id "jg6090";
dsecASM438219v1_2	AUGUSTUS	exon	2950535	2950567	.	+	.	transcript_id "jg6090.t1"; gene_id "jg6090";
dsecASM438219v1_2	AUGUSTUS	intron	2950568	2950668	.	+	.	transcript_id "jg6090.t1"; gene_id "jg6090";
dsecASM438219v1_2	AUGUSTUS	CDS	2950669	2950782	0.91	+	0	transcript_id "jg6090.t1"; gene_id "jg6090";
dsecASM438219v1_2	AUGUSTUS	exon	2950669	2950782	.	+	.	transcript_id "jg6090.t1"; gene_id "jg6090";
dsecASM438219v1_2	AUGUSTUS	intron	2950783	2951320	.	+	.	transcript_id "jg6090.t1"; gene_id "jg6090";
dsecASM438219v1_2	AUGUSTUS	CDS	2951321	2951452	0.87	+	0	transcript_id "jg6090.t1"; gene_id "jg6090";
dsecASM438219v1_2	AUGUSTUS	exon	2951321	2951452	.	+	.	transcript_id "jg6090.t1"; gene_id "jg6090";
dsecASM438219v1_2	AUGUSTUS	stop_codon	2951450	2951452	.	+	0	transcript_id "jg6090.t1"; gene_id "jg6090";
dsecASM438219v1_2	ALN_BLOCK	exon	2952616	2956186	.	+	.	transcript_id "jg6091.t1"; gene_id "jg6091";
dsecASM438219v1_2	ALN_BLOCK	exon	2960617	2962242	.	+	.	transcript_id "jg6092.t1"; gene_id "jg6092";
dsecASM438219v1_2	ALN_BLOCK	exon	2972441	2974615	.	+	.	transcript_id "jg6093.t1"; gene_id "jg6093";
dsecASM438219v1_2	ALN_BLOCK	exon	2986544	2987074	.	+	.	transcript_id "jg6094.t1"; gene_id "jg6094";
dsecASM438219v1_2	ALN_BLOCK	exon	3000112	3001761	.	+	.	transcript_id "jg6095.t1"; gene_id "jg6095";
dsecASM438219v1_2	ALN_BLOCK	exon	3006496	3007483	.	-	.	transcript_id "jg6096.t1"; gene_id "jg6096";
dsecASM438219v1_2	ALN_BLOCK	exon	3007620	3008653	.	-	.	transcript_id "jg6097.t1"; gene_id "jg6097";
dsecASM438219v1_2	ALN_BLOCK	exon	3015949	3017758	.	-	.	transcript_id "jg6098.t1"; gene_id "jg6098";
dsecASM438219v1_2	ALN_BLOCK	exon	3026533	3031392	.	+	.	transcript_id "jg6099.t1"; gene_id "jg6099";
dsecASM438219v1_2	ALN_BLOCK	exon	3032693	3033608	.	+	.	transcript_id "jg6100.t1"; gene_id "jg6100";
dsecASM438219v1_2	ALN_BLOCK	exon	3034462	3036336	.	-	.	transcript_id "jg6101.t1"; gene_id "jg6101";
dsecASM438219v1_2	ALN_BLOCK	exon	3036790	3039271	.	+	.	transcript_id "jg6102.t1"; gene_id "jg6102";
dsecASM438219v1_2	ALN_BLOCK	exon	3040177	3041157	.	+	.	transcript_id "jg6103.t1"; gene_id "jg6103";
dsecASM438219v1_2	ALN_BLOCK	exon	3042119	3044276	.	+	.	transcript_id "jg6104.t1"; gene_id "jg6104";
dsecASM438219v1_2	ALN_BLOCK	exon	3044608	3045141	.	+	.	transcript_id "jg6105.t1"; gene_id "jg6105";
dsecASM438219v1_2	ALN_BLOCK	exon	3046180	3051302	.	-	.	transcript_id "jg6106.t1"; gene_id "jg6106";
dsecASM438219v1_2	ALN_BLOCK	exon	3064571	3069075	.	+	.	transcript_id "jg6107.t1"; gene_id "jg6107";
dsecASM438219v1_2	ALN_BLOCK	exon	3072415	3087517	.	-	.	transcript_id "jg6108.t1"; gene_id "jg6108";
dsecASM438219v1_2	ALN_BLOCK	exon	3091164	3092020	.	-	.	transcript_id "jg6109.t1"; gene_id "jg6109";
dsecASM438219v1_2	ALN_BLOCK	exon	3092230	3095186	.	-	.	transcript_id "jg6111.t1"; gene_id "jg6111";
dsecASM438219v1_2	ALN_BLOCK	exon	3096882	3102065	.	-	.	transcript_id "jg6110.t1"; gene_id "jg6110";
dsecASM438219v1_2	ALN_BLOCK	exon	3110299	3112598	.	-	.	transcript_id "jg6112.t1"; gene_id "jg6112";
dsecASM438219v1_2	ALN_BLOCK	exon	3112870	3114211	.	-	.	transcript_id "jg6112.t1"; gene_id "jg6112";
dsecASM438219v1_2	AUGUSTUS	stop_codon	3122357	3122359	.	-	0	transcript_id "jg6113.t1"; gene_id "jg6113";
dsecASM438219v1_2	AUGUSTUS	CDS	3122357	3122485	0.53	-	0	transcript_id "jg6113.t1"; gene_id "jg6113";
dsecASM438219v1_2	AUGUSTUS	exon	3122357	3122485	.	-	.	transcript_id "jg6113.t1"; gene_id "jg6113";
dsecASM438219v1_2	AUGUSTUS	intron	3122486	3123668	.	-	.	transcript_id "jg6113.t1"; gene_id "jg6113";
dsecASM438219v1_2	AUGUSTUS	CDS	3123669	3123749	1	-	0	transcript_id "jg6113.t1"; gene_id "jg6113";
dsecASM438219v1_2	AUGUSTUS	exon	3123669	3123749	.	-	.	transcript_id "jg6113.t1"; gene_id "jg6113";
dsecASM438219v1_2	AUGUSTUS	start_codon	3123747	3123749	.	-	0	transcript_id "jg6113.t1"; gene_id "jg6113";
dsecASM438219v1_2	ALN_BLOCK	exon	3124839	3126113	.	+	.	transcript_id "jg6114.t1"; gene_id "jg6114";
dsecASM438219v1_2	ALN_BLOCK	exon	3126360	3128901	.	-	.	transcript_id "jg6115.t1"; gene_id "jg6115";
dsecASM438219v1_2	ALN_BLOCK	exon	3135046	3138403	.	+	.	transcript_id "jg6116.t1"; gene_id "jg6116";
dsecASM438219v1_2	ALN_BLOCK	exon	3139418	3140333	.	-	.	transcript_id "jg6117.t1"; gene_id "jg6117";
dsecASM438219v1_2	ALN_BLOCK	exon	3140804	3142428	.	+	.	transcript_id "jg6118.t1"; gene_id "jg6118";
dsecASM438219v1_2	ALN_BLOCK	exon	3142892	3144394	.	+	.	transcript_id "jg6119.t1"; gene_id "jg6119";
dsecASM438219v1_2	ALN_BLOCK	exon	3144601	3145767	.	-	.	transcript_id "jg6120.t1"; gene_id "jg6120";
dsecASM438219v1_2	ALN_BLOCK	exon	3148659	3149120	.	+	.	transcript_id "jg6121.t1"; gene_id "jg6121";
dsecASM438219v1_2	ALN_BLOCK	exon	3150155	3151528	.	+	.	transcript_id "jg6123.t1"; gene_id "jg6123";
dsecASM438219v1_2	ALN_BLOCK	exon	3151598	3151990	.	+	.	transcript_id "jg6122.t1"; gene_id "jg6122";
dsecASM438219v1_2	ALN_BLOCK	exon	3152406	3153197	.	-	.	transcript_id "jg6124.t1"; gene_id "jg6124";
dsecASM438219v1_2	ALN_BLOCK	exon	3153999	3158967	.	-	.	transcript_id "jg6125.t1"; gene_id "jg6125";
dsecASM438219v1_2	ALN_BLOCK	exon	3160053	3165377	.	+	.	transcript_id "jg6126.t1"; gene_id "jg6126";
dsecASM438219v1_2	ALN_BLOCK	exon	3166093	3167166	.	+	.	transcript_id "jg6127.t1"; gene_id "jg6127";
dsecASM438219v1_2	AUGUSTUS	start_codon	3167364	3167366	.	+	0	transcript_id "jg6128.t1"; gene_id "jg6128";
dsecASM438219v1_2	AUGUSTUS	CDS	3167364	3167390	1	+	0	transcript_id "jg6128.t1"; gene_id "jg6128";
dsecASM438219v1_2	AUGUSTUS	exon	3167364	3167390	.	+	.	transcript_id "jg6128.t1"; gene_id "jg6128";
dsecASM438219v1_2	AUGUSTUS	intron	3167391	3167452	.	+	.	transcript_id "jg6128.t1"; gene_id "jg6128";
dsecASM438219v1_2	AUGUSTUS	CDS	3167453	3167592	1	+	0	transcript_id "jg6128.t1"; gene_id "jg6128";
dsecASM438219v1_2	AUGUSTUS	exon	3167453	3167592	.	+	.	transcript_id "jg6128.t1"; gene_id "jg6128";
dsecASM438219v1_2	AUGUSTUS	intron	3167593	3167655	.	+	.	transcript_id "jg6128.t1"; gene_id "jg6128";
dsecASM438219v1_2	AUGUSTUS	CDS	3167656	3167751	0.96	+	1	transcript_id "jg6128.t1"; gene_id "jg6128";
dsecASM438219v1_2	AUGUSTUS	exon	3167656	3167751	.	+	.	transcript_id "jg6128.t1"; gene_id "jg6128";
dsecASM438219v1_2	AUGUSTUS	intron	3167752	3167836	.	+	.	transcript_id "jg6128.t1"; gene_id "jg6128";
dsecASM438219v1_2	AUGUSTUS	CDS	3167837	3167864	0.96	+	1	transcript_id "jg6128.t1"; gene_id "jg6128";
dsecASM438219v1_2	AUGUSTUS	exon	3167837	3167864	.	+	.	transcript_id "jg6128.t1"; gene_id "jg6128";
dsecASM438219v1_2	AUGUSTUS	stop_codon	3167862	3167864	.	+	0	transcript_id "jg6128.t1"; gene_id "jg6128";
dsecASM438219v1_2	AUGUSTUS	start_codon	3168297	3168299	.	+	0	transcript_id "jg6129.t1"; gene_id "jg6129";
dsecASM438219v1_2	AUGUSTUS	CDS	3168297	3168323	0.96	+	0	transcript_id "jg6129.t1"; gene_id "jg6129";
dsecASM438219v1_2	AUGUSTUS	exon	3168297	3168323	.	+	.	transcript_id "jg6129.t1"; gene_id "jg6129";
dsecASM438219v1_2	AUGUSTUS	intron	3168324	3168386	.	+	.	transcript_id "jg6129.t1"; gene_id "jg6129";
dsecASM438219v1_2	AUGUSTUS	CDS	3168387	3168526	1	+	0	transcript_id "jg6129.t1"; gene_id "jg6129";
dsecASM438219v1_2	AUGUSTUS	exon	3168387	3168526	.	+	.	transcript_id "jg6129.t1"; gene_id "jg6129";
dsecASM438219v1_2	AUGUSTUS	intron	3168527	3168584	.	+	.	transcript_id "jg6129.t1"; gene_id "jg6129";
dsecASM438219v1_2	AUGUSTUS	CDS	3168585	3168708	1	+	1	transcript_id "jg6129.t1"; gene_id "jg6129";
dsecASM438219v1_2	AUGUSTUS	exon	3168585	3168708	.	+	.	transcript_id "jg6129.t1"; gene_id "jg6129";
dsecASM438219v1_2	AUGUSTUS	stop_codon	3168706	3168708	.	+	0	transcript_id "jg6129.t1"; gene_id "jg6129";
dsecASM438219v1_2	ALN_BLOCK	exon	3170021	3170425	.	-	.	transcript_id "jg6130.t1"; gene_id "jg6130";
dsecASM438219v1_2	ALN_BLOCK	exon	3170687	3171205	.	+	.	transcript_id "jg6131.t1"; gene_id "jg6131";
dsecASM438219v1_2	ALN_BLOCK	exon	3171436	3173052	.	-	.	transcript_id "jg6132.t1"; gene_id "jg6132";
dsecASM438219v1_2	ALN_BLOCK	exon	3174901	3177054	.	+	.	transcript_id "jg6133.t1"; gene_id "jg6133";
dsecASM438219v1_2	ALN_BLOCK	exon	3177496	3177918	.	-	.	transcript_id "jg6134.t1"; gene_id "jg6134";
dsecASM438219v1_2	ALN_BLOCK	exon	3179772	3182547	.	+	.	transcript_id "jg6135.t1"; gene_id "jg6135";
dsecASM438219v1_2	ALN_BLOCK	exon	3182651	3183397	.	-	.	transcript_id "jg6136.t1"; gene_id "jg6136";
dsecASM438219v1_2	ALN_BLOCK	exon	3184030	3184800	.	-	.	transcript_id "jg6137.t1"; gene_id "jg6137";
dsecASM438219v1_2	ALN_BLOCK	exon	3185019	3185804	.	-	.	transcript_id "jg6138.t1"; gene_id "jg6138";
dsecASM438219v1_2	ALN_BLOCK	exon	3185941	3186717	.	-	.	transcript_id "jg6139.t1"; gene_id "jg6139";
dsecASM438219v1_2	AUGUSTUS	stop_codon	3187458	3187460	.	-	0	transcript_id "jg6140.t1"; gene_id "jg6140";
dsecASM438219v1_2	AUGUSTUS	CDS	3187458	3188390	1	-	0	transcript_id "jg6140.t1"; gene_id "jg6140";
dsecASM438219v1_2	AUGUSTUS	exon	3187458	3188390	.	-	.	transcript_id "jg6140.t1"; gene_id "jg6140";
dsecASM438219v1_2	AUGUSTUS	start_codon	3188388	3188390	.	-	0	transcript_id "jg6140.t1"; gene_id "jg6140";
dsecASM438219v1_2	ALN_BLOCK	exon	3188595	3189365	.	-	.	transcript_id "jg6141.t1"; gene_id "jg6141";
dsecASM438219v1_2	ALN_BLOCK	exon	3189524	3191527	.	+	.	transcript_id "jg6142.t1"; gene_id "jg6142";
dsecASM438219v1_2	ALN_BLOCK	exon	3191891	3199332	.	-	.	transcript_id "jg6143.t1"; gene_id "jg6143";
dsecASM438219v1_2	ALN_BLOCK	exon	3199831	3201245	.	+	.	transcript_id "jg6144.t1"; gene_id "jg6144";
dsecASM438219v1_2	ALN_BLOCK	exon	3201721	3202655	.	-	.	transcript_id "jg6145.t1"; gene_id "jg6145";
dsecASM438219v1_2	ALN_BLOCK	exon	3202871	3203599	.	-	.	transcript_id "jg6145.t1"; gene_id "jg6145";
dsecASM438219v1_2	ALN_BLOCK	exon	3204031	3205059	.	+	.	transcript_id "jg6146.t1"; gene_id "jg6146";
dsecASM438219v1_2	ALN_BLOCK	exon	3207120	3212650	.	+	.	transcript_id "jg6147.t1"; gene_id "jg6147";
dsecASM438219v1_2	ALN_BLOCK	exon	3217718	3219364	.	-	.	transcript_id "jg6148.t1"; gene_id "jg6148";
dsecASM438219v1_2	AUGUSTUS	stop_codon	3223904	3223906	.	-	0	transcript_id "jg6149.t1"; gene_id "jg6149";
dsecASM438219v1_2	AUGUSTUS	CDS	3223904	3224633	1	-	1	transcript_id "jg6149.t1"; gene_id "jg6149";
dsecASM438219v1_2	AUGUSTUS	exon	3223904	3224633	.	-	.	transcript_id "jg6149.t1"; gene_id "jg6149";
dsecASM438219v1_2	AUGUSTUS	intron	3224634	3224696	.	-	.	transcript_id "jg6149.t1"; gene_id "jg6149";
dsecASM438219v1_2	AUGUSTUS	CDS	3224697	3224728	1	-	0	transcript_id "jg6149.t1"; gene_id "jg6149";
dsecASM438219v1_2	AUGUSTUS	exon	3224697	3224728	.	-	.	transcript_id "jg6149.t1"; gene_id "jg6149";
dsecASM438219v1_2	AUGUSTUS	start_codon	3224726	3224728	.	-	0	transcript_id "jg6149.t1"; gene_id "jg6149";
dsecASM438219v1_2	ALN_BLOCK	exon	3246756	3247737	.	+	.	transcript_id "jg6150.t1"; gene_id "jg6150";
dsecASM438219v1_2	ALN_BLOCK	exon	3248530	3248935	.	+	.	transcript_id "jg6151.t1"; gene_id "jg6151";
dsecASM438219v1_2	ALN_BLOCK	exon	3251824	3251830	.	+	.	transcript_id "jg6152.t1"; gene_id "jg6152";
dsecASM438219v1_2	ALN_BLOCK	exon	3253813	3256039	.	+	.	transcript_id "jg6152.t1"; gene_id "jg6152";
dsecASM438219v1_2	ALN_BLOCK	exon	3264170	3264173	.	+	.	transcript_id "jg6153.t1"; gene_id "jg6153";
dsecASM438219v1_2	ALN_BLOCK	exon	3265491	3269690	.	+	.	transcript_id "jg6153.t1"; gene_id "jg6153";
dsecASM438219v1_2	ALN_BLOCK	exon	3273989	3277711	.	+	.	transcript_id "jg6154.t1"; gene_id "jg6154";
dsecASM438219v1_2	ALN_BLOCK	exon	3278536	3279885	.	-	.	transcript_id "jg6155.t1"; gene_id "jg6155";
dsecASM438219v1_2	ALN_BLOCK	exon	3289190	3291659	.	+	.	transcript_id "jg6156.t1"; gene_id "jg6156";
dsecASM438219v1_2	AUGUSTUS	start_codon	3292995	3292997	.	+	0	transcript_id "jg6158.t1"; gene_id "jg6158";
dsecASM438219v1_2	AUGUSTUS	CDS	3292995	3293207	0.99	+	0	transcript_id "jg6158.t1"; gene_id "jg6158";
dsecASM438219v1_2	AUGUSTUS	exon	3292995	3293207	.	+	.	transcript_id "jg6158.t1"; gene_id "jg6158";
dsecASM438219v1_2	AUGUSTUS	stop_codon	3293205	3293207	.	+	0	transcript_id "jg6158.t1"; gene_id "jg6158";
dsecASM438219v1_2	ALN_BLOCK	exon	3295270	3295479	.	+	.	transcript_id "jg6159.t1"; gene_id "jg6159";
dsecASM438219v1_2	ALN_BLOCK	exon	3296664	3297626	.	-	.	transcript_id "jg6160.t1"; gene_id "jg6160";
dsecASM438219v1_2	ALN_BLOCK	exon	3298231	3299065	.	+	.	transcript_id "jg6161.t1"; gene_id "jg6161";
dsecASM438219v1_2	ALN_BLOCK	exon	3299153	3300124	.	+	.	transcript_id "jg6162.t1"; gene_id "jg6162";
dsecASM438219v1_2	ALN_BLOCK	exon	3301333	3304040	.	-	.	transcript_id "jg6163.t1"; gene_id "jg6163";
dsecASM438219v1_2	ALN_BLOCK	exon	3305092	3306868	.	+	.	transcript_id "jg6164.t1"; gene_id "jg6164";
dsecASM438219v1_2	ALN_BLOCK	exon	3308401	3311207	.	+	.	transcript_id "jg6165.t1"; gene_id "jg6165";
dsecASM438219v1_2	ALN_BLOCK	exon	3311700	3312870	.	-	.	transcript_id "jg6166.t1"; gene_id "jg6166";
dsecASM438219v1_2	ALN_BLOCK	exon	3314487	3314705	.	-	.	transcript_id "jg6167.t1"; gene_id "jg6167";
dsecASM438219v1_2	ALN_BLOCK	exon	3328572	3345899	.	+	.	transcript_id "jg6168.t1"; gene_id "jg6168";
dsecASM438219v1_2	ALN_BLOCK	exon	3347640	3347852	.	+	.	transcript_id "jg6169.t1"; gene_id "jg6169";
dsecASM438219v1_2	ALN_BLOCK	exon	3350880	3353136	.	-	.	transcript_id "jg6170.t1"; gene_id "jg6170";
dsecASM438219v1_2	ALN_BLOCK	exon	3353603	3355869	.	+	.	transcript_id "jg6171.t1"; gene_id "jg6171";
dsecASM438219v1_2	ALN_BLOCK	exon	3356163	3356582	.	+	.	transcript_id "jg6172.t1"; gene_id "jg6172";
dsecASM438219v1_2	ALN_BLOCK	exon	3357545	3359270	.	+	.	transcript_id "jg6173.t1"; gene_id "jg6173";
dsecASM438219v1_2	AUGUSTUS	start_codon	3368212	3368214	.	+	0	transcript_id "jg6174.t1"; gene_id "jg6174";
dsecASM438219v1_2	AUGUSTUS	CDS	3368212	3368448	0.91	+	0	transcript_id "jg6174.t1"; gene_id "jg6174";
dsecASM438219v1_2	AUGUSTUS	exon	3368212	3368448	.	+	.	transcript_id "jg6174.t1"; gene_id "jg6174";
dsecASM438219v1_2	AUGUSTUS	stop_codon	3368446	3368448	.	+	0	transcript_id "jg6174.t1"; gene_id "jg6174";
dsecASM438219v1_2	ALN_BLOCK	exon	3382478	3384244	.	-	.	transcript_id "jg6175.t1"; gene_id "jg6175";
dsecASM438219v1_2	ALN_BLOCK	exon	3407833	3425157	.	-	.	transcript_id "jg6176.t1"; gene_id "jg6176";
dsecASM438219v1_2	ALN_BLOCK	exon	3425592	3439436	.	-	.	transcript_id "jg6176.t1"; gene_id "jg6176";
dsecASM438219v1_2	ALN_BLOCK	exon	3441500	3445364	.	+	.	transcript_id "jg6177.t1"; gene_id "jg6177";
dsecASM438219v1_2	ALN_BLOCK	exon	3445742	3447086	.	+	.	transcript_id "jg6178.t1"; gene_id "jg6178";
dsecASM438219v1_2	ALN_BLOCK	exon	3447985	3450209	.	-	.	transcript_id "jg6179.t1"; gene_id "jg6179";
dsecASM438219v1_2	AUGUSTUS	stop_codon	3462584	3462586	.	-	0	transcript_id "jg6180.t1"; gene_id "jg6180";
dsecASM438219v1_2	AUGUSTUS	CDS	3462584	3462616	0.47	-	0	transcript_id "jg6180.t1"; gene_id "jg6180";
dsecASM438219v1_2	AUGUSTUS	exon	3462584	3462616	.	-	.	transcript_id "jg6180.t1"; gene_id "jg6180";
dsecASM438219v1_2	AUGUSTUS	intron	3462617	3462910	.	-	.	transcript_id "jg6180.t1"; gene_id "jg6180";
dsecASM438219v1_2	AUGUSTUS	CDS	3462911	3463072	0.47	-	0	transcript_id "jg6180.t1"; gene_id "jg6180";
dsecASM438219v1_2	AUGUSTUS	exon	3462911	3463072	.	-	.	transcript_id "jg6180.t1"; gene_id "jg6180";
dsecASM438219v1_2	AUGUSTUS	intron	3463073	3463147	.	-	.	transcript_id "jg6180.t1"; gene_id "jg6180";
dsecASM438219v1_2	AUGUSTUS	CDS	3463148	3463198	1	-	0	transcript_id "jg6180.t1"; gene_id "jg6180";
dsecASM438219v1_2	AUGUSTUS	exon	3463148	3463198	.	-	.	transcript_id "jg6180.t1"; gene_id "jg6180";
dsecASM438219v1_2	AUGUSTUS	start_codon	3463196	3463198	.	-	0	transcript_id "jg6180.t1"; gene_id "jg6180";
dsecASM438219v1_2	ALN_BLOCK	exon	3464171	3486578	.	+	.	transcript_id "jg6181.t1"; gene_id "jg6181";
dsecASM438219v1_2	ALN_BLOCK	exon	3489236	3490597	.	-	.	transcript_id "jg6182.t1"; gene_id "jg6182";
dsecASM438219v1_2	ALN_BLOCK	exon	3530509	3579688	.	+	.	transcript_id "jg6183.t1"; gene_id "jg6183";
dsecASM438219v1_2	ALN_BLOCK	exon	3584452	3587190	.	+	.	transcript_id "jg6184.t1"; gene_id "jg6184";
dsecASM438219v1_2	ALN_BLOCK	exon	3587512	3588662	.	+	.	transcript_id "jg6185.t1"; gene_id "jg6185";
dsecASM438219v1_2	ALN_BLOCK	exon	3592548	3592917	.	-	.	transcript_id "jg6186.t1"; gene_id "jg6186";
dsecASM438219v1_2	ALN_BLOCK	exon	3599224	3601238	.	+	.	transcript_id "jg6187.t1"; gene_id "jg6187";
dsecASM438219v1_2	AUGUSTUS	stop_codon	3601423	3601425	.	-	0	transcript_id "jg6188.t1"; gene_id "jg6188";
dsecASM438219v1_2	AUGUSTUS	CDS	3601423	3602130	0.93	-	0	transcript_id "jg6188.t1"; gene_id "jg6188";
dsecASM438219v1_2	AUGUSTUS	exon	3601423	3602130	.	-	.	transcript_id "jg6188.t1"; gene_id "jg6188";
dsecASM438219v1_2	AUGUSTUS	start_codon	3602128	3602130	.	-	0	transcript_id "jg6188.t1"; gene_id "jg6188";
dsecASM438219v1_2	ALN_BLOCK	exon	3602223	3614845	.	+	.	transcript_id "jg6187.t1"; gene_id "jg6187";
dsecASM438219v1_2	ALN_BLOCK	exon	3615012	3625242	.	+	.	transcript_id "jg6187.t1"; gene_id "jg6187";
dsecASM438219v1_2	AUGUSTUS	stop_codon	3625805	3625807	.	-	0	transcript_id "jg6189.t1"; gene_id "jg6189";
dsecASM438219v1_2	AUGUSTUS	CDS	3625805	3626242	0.98	-	0	transcript_id "jg6189.t1"; gene_id "jg6189";
dsecASM438219v1_2	AUGUSTUS	exon	3625805	3626242	.	-	.	transcript_id "jg6189.t1"; gene_id "jg6189";
dsecASM438219v1_2	AUGUSTUS	start_codon	3626240	3626242	.	-	0	transcript_id "jg6189.t1"; gene_id "jg6189";
dsecASM438219v1_2	AUGUSTUS	stop_codon	3626428	3626430	.	-	0	transcript_id "jg6190.t1"; gene_id "jg6190";
dsecASM438219v1_2	AUGUSTUS	CDS	3626428	3626490	0.98	-	0	transcript_id "jg6190.t1"; gene_id "jg6190";
dsecASM438219v1_2	AUGUSTUS	exon	3626428	3626490	.	-	.	transcript_id "jg6190.t1"; gene_id "jg6190";
dsecASM438219v1_2	AUGUSTUS	intron	3626491	3626560	.	-	.	transcript_id "jg6190.t1"; gene_id "jg6190";
dsecASM438219v1_2	AUGUSTUS	CDS	3626561	3626656	1	-	0	transcript_id "jg6190.t1"; gene_id "jg6190";
dsecASM438219v1_2	AUGUSTUS	exon	3626561	3626656	.	-	.	transcript_id "jg6190.t1"; gene_id "jg6190";
dsecASM438219v1_2	AUGUSTUS	intron	3626657	3626763	.	-	.	transcript_id "jg6190.t1"; gene_id "jg6190";
dsecASM438219v1_2	AUGUSTUS	CDS	3626764	3626937	1	-	0	transcript_id "jg6190.t1"; gene_id "jg6190";
dsecASM438219v1_2	AUGUSTUS	exon	3626764	3626937	.	-	.	transcript_id "jg6190.t1"; gene_id "jg6190";
dsecASM438219v1_2	AUGUSTUS	start_codon	3626935	3626937	.	-	0	transcript_id "jg6190.t1"; gene_id "jg6190";
dsecASM438219v1_2	ALN_BLOCK	exon	3695438	3720481	.	-	.	transcript_id "jg6191.t1"; gene_id "jg6191";
dsecASM438219v1_2	ALN_BLOCK	exon	3743519	3748951	.	-	.	transcript_id "jg6192.t1"; gene_id "jg6192";
dsecASM438219v1_2	ALN_BLOCK	exon	3770440	3770940	.	+	.	transcript_id "jg6193.t1"; gene_id "jg6193";
dsecASM438219v1_2	ALN_BLOCK	exon	3781544	3781549	.	-	.	transcript_id "jg6194.t1"; gene_id "jg6194";
dsecASM438219v1_2	ALN_BLOCK	exon	3783598	3785771	.	-	.	transcript_id "jg6194.t1"; gene_id "jg6194";
dsecASM438219v1_2	ALN_BLOCK	exon	3786618	3788621	.	+	.	transcript_id "jg6195.t1"; gene_id "jg6195";
dsecASM438219v1_2	ALN_BLOCK	exon	3789067	3789918	.	-	.	transcript_id "jg6196.t1"; gene_id "jg6196";
dsecASM438219v1_2	ALN_BLOCK	exon	3790162	3790545	.	-	.	transcript_id "jg6197.t1"; gene_id "jg6197";
dsecASM438219v1_2	ALN_BLOCK	exon	3791338	3793334	.	+	.	transcript_id "jg6198.t1"; gene_id "jg6198";
dsecASM438219v1_2	ALN_BLOCK	exon	3794069	3794495	.	+	.	transcript_id "jg6199.t1"; gene_id "jg6199";
dsecASM438219v1_2	ALN_BLOCK	exon	3794738	3795453	.	+	.	transcript_id "jg6199.t1"; gene_id "jg6199";
dsecASM438219v1_2	ALN_BLOCK	exon	3795711	3797382	.	+	.	transcript_id "jg6199.t1"; gene_id "jg6199";
dsecASM438219v1_2	ALN_BLOCK	exon	3808808	3815998	.	+	.	transcript_id "jg6200.t1"; gene_id "jg6200";
dsecASM438219v1_2	AUGUSTUS	start_codon	3824884	3824886	.	+	0	transcript_id "jg6201.t1"; gene_id "jg6201";
dsecASM438219v1_2	AUGUSTUS	CDS	3824884	3825348	1	+	0	transcript_id "jg6201.t1"; gene_id "jg6201";
dsecASM438219v1_2	AUGUSTUS	exon	3824884	3825348	.	+	.	transcript_id "jg6201.t1"; gene_id "jg6201";
dsecASM438219v1_2	AUGUSTUS	stop_codon	3825346	3825348	.	+	0	transcript_id "jg6201.t1"; gene_id "jg6201";
dsecASM438219v1_2	ALN_BLOCK	exon	3825920	3839994	.	+	.	transcript_id "jg6202.t1"; gene_id "jg6202";
dsecASM438219v1_2	AUGUSTUS	start_codon	3844406	3844408	.	+	0	transcript_id "jg6203.t1"; gene_id "jg6203";
dsecASM438219v1_2	AUGUSTUS	CDS	3844406	3844484	1	+	0	transcript_id "jg6203.t1"; gene_id "jg6203";
dsecASM438219v1_2	AUGUSTUS	exon	3844406	3844484	.	+	.	transcript_id "jg6203.t1"; gene_id "jg6203";
dsecASM438219v1_2	AUGUSTUS	intron	3844485	3844538	.	+	.	transcript_id "jg6203.t1"; gene_id "jg6203";
dsecASM438219v1_2	AUGUSTUS	CDS	3844539	3844822	0.48	+	2	transcript_id "jg6203.t1"; gene_id "jg6203";
dsecASM438219v1_2	AUGUSTUS	exon	3844539	3844822	.	+	.	transcript_id "jg6203.t1"; gene_id "jg6203";
dsecASM438219v1_2	AUGUSTUS	stop_codon	3844820	3844822	.	+	0	transcript_id "jg6203.t1"; gene_id "jg6203";
dsecASM438219v1_2	AUGUSTUS	stop_codon	3866842	3866844	.	-	0	transcript_id "jg6204.t1"; gene_id "jg6204";
dsecASM438219v1_2	AUGUSTUS	CDS	3866842	3867117	1	-	0	transcript_id "jg6204.t1"; gene_id "jg6204";
dsecASM438219v1_2	AUGUSTUS	exon	3866842	3867117	.	-	.	transcript_id "jg6204.t1"; gene_id "jg6204";
dsecASM438219v1_2	AUGUSTUS	start_codon	3867115	3867117	.	-	0	transcript_id "jg6204.t1"; gene_id "jg6204";
dsecASM438219v1_2	ALN_BLOCK	exon	3871468	3872864	.	+	.	transcript_id "jg6205.t1"; gene_id "jg6205";
dsecASM438219v1_2	ALN_BLOCK	exon	3873611	3875220	.	-	.	transcript_id "jg6206.t1"; gene_id "jg6206";
dsecASM438219v1_2	ALN_BLOCK	exon	3875578	3875987	.	+	.	transcript_id "jg6207.t1"; gene_id "jg6207";
dsecASM438219v1_2	ALN_BLOCK	exon	3876091	3877729	.	-	.	transcript_id "jg6208.t1"; gene_id "jg6208";
dsecASM438219v1_2	AUGUSTUS	stop_codon	3878136	3878138	.	-	0	transcript_id "jg6209.t1"; gene_id "jg6209";
dsecASM438219v1_2	AUGUSTUS	CDS	3878136	3880883	1	-	0	transcript_id "jg6209.t1"; gene_id "jg6209";
dsecASM438219v1_2	AUGUSTUS	exon	3878136	3880883	.	-	.	transcript_id "jg6209.t1"; gene_id "jg6209";
dsecASM438219v1_2	AUGUSTUS	start_codon	3880881	3880883	.	-	0	transcript_id "jg6209.t1"; gene_id "jg6209";
dsecASM438219v1_2	ALN_BLOCK	exon	3882658	3884017	.	+	.	transcript_id "jg6210.t1"; gene_id "jg6210";
dsecASM438219v1_2	ALN_BLOCK	exon	3884552	3886883	.	+	.	transcript_id "jg6211.t1"; gene_id "jg6211";
dsecASM438219v1_2	ALN_BLOCK	exon	3887338	3888452	.	-	.	transcript_id "jg6212.t1"; gene_id "jg6212";
dsecASM438219v1_2	ALN_BLOCK	exon	3891005	3903149	.	-	.	transcript_id "jg6213.t1"; gene_id "jg6213";
dsecASM438219v1_2	ALN_BLOCK	exon	3915600	3916333	.	-	.	transcript_id "jg6214.t1"; gene_id "jg6214";
dsecASM438219v1_2	ALN_BLOCK	exon	3917288	3918674	.	-	.	transcript_id "jg6215.t1"; gene_id "jg6215";
dsecASM438219v1_2	ALN_BLOCK	exon	3919704	3921006	.	-	.	transcript_id "jg6216.t1"; gene_id "jg6216";
dsecASM438219v1_2	ALN_BLOCK	exon	3922159	3924691	.	+	.	transcript_id "jg6217.t1"; gene_id "jg6217";
dsecASM438219v1_2	ALN_BLOCK	exon	3926438	3927140	.	+	.	transcript_id "jg6218.t1"; gene_id "jg6218";
dsecASM438219v1_2	ALN_BLOCK	exon	3927340	3927831	.	-	.	transcript_id "jg6219.t1"; gene_id "jg6219";
dsecASM438219v1_2	ALN_BLOCK	exon	3929865	3930854	.	-	.	transcript_id "jg6220.t1"; gene_id "jg6220";
dsecASM438219v1_2	AUGUSTUS	stop_codon	3936910	3936912	.	-	0	transcript_id "jg6221.t1"; gene_id "jg6221";
dsecASM438219v1_2	AUGUSTUS	CDS	3936910	3938279	1	-	2	transcript_id "jg6221.t1"; gene_id "jg6221";
dsecASM438219v1_2	AUGUSTUS	exon	3936910	3938279	.	-	.	transcript_id "jg6221.t1"; gene_id "jg6221";
dsecASM438219v1_2	AUGUSTUS	intron	3938280	3939917	.	-	.	transcript_id "jg6221.t1"; gene_id "jg6221";
dsecASM438219v1_2	AUGUSTUS	CDS	3939918	3940407	1	-	0	transcript_id "jg6221.t1"; gene_id "jg6221";
dsecASM438219v1_2	AUGUSTUS	exon	3939918	3940407	.	-	.	transcript_id "jg6221.t1"; gene_id "jg6221";
dsecASM438219v1_2	AUGUSTUS	start_codon	3940405	3940407	.	-	0	transcript_id "jg6221.t1"; gene_id "jg6221";
dsecASM438219v1_2	ALN_BLOCK	exon	3963093	3966107	.	+	.	transcript_id "jg6223.t1"; gene_id "jg6223";
dsecASM438219v1_2	ALN_BLOCK	exon	3981720	3982740	.	+	.	transcript_id "jg6224.t1"; gene_id "jg6224";
dsecASM438219v1_2	AUGUSTUS	start_codon	3983088	3983090	.	+	0	transcript_id "jg6225.t1"; gene_id "jg6225";
dsecASM438219v1_2	AUGUSTUS	CDS	3983088	3983211	0.32	+	0	transcript_id "jg6225.t1"; gene_id "jg6225";
dsecASM438219v1_2	AUGUSTUS	exon	3983088	3983211	.	+	.	transcript_id "jg6225.t1"; gene_id "jg6225";
dsecASM438219v1_2	AUGUSTUS	intron	3983212	3983348	.	+	.	transcript_id "jg6225.t1"; gene_id "jg6225";
dsecASM438219v1_2	AUGUSTUS	CDS	3983349	3983421	0.36	+	2	transcript_id "jg6225.t1"; gene_id "jg6225";
dsecASM438219v1_2	AUGUSTUS	exon	3983349	3983421	.	+	.	transcript_id "jg6225.t1"; gene_id "jg6225";
dsecASM438219v1_2	AUGUSTUS	intron	3983422	3984086	.	+	.	transcript_id "jg6225.t1"; gene_id "jg6225";
dsecASM438219v1_2	AUGUSTUS	CDS	3984087	3984420	1	+	1	transcript_id "jg6225.t1"; gene_id "jg6225";
dsecASM438219v1_2	AUGUSTUS	exon	3984087	3984420	.	+	.	transcript_id "jg6225.t1"; gene_id "jg6225";
dsecASM438219v1_2	AUGUSTUS	stop_codon	3984418	3984420	.	+	0	transcript_id "jg6225.t1"; gene_id "jg6225";
dsecASM438219v1_2	ALN_BLOCK	exon	3997374	3999534	.	+	.	transcript_id "jg6226.t1"; gene_id "jg6226";
dsecASM438219v1_2	ALN_BLOCK	exon	3999838	4001036	.	+	.	transcript_id "jg6227.t1"; gene_id "jg6227";
dsecASM438219v1_2	ALN_BLOCK	exon	4001161	4003246	.	-	.	transcript_id "jg6228.t1"; gene_id "jg6228";
dsecASM438219v1_2	ALN_BLOCK	exon	4004851	4006575	.	+	.	transcript_id "jg6229.t1"; gene_id "jg6229";
dsecASM438219v1_2	ALN_BLOCK	exon	4006771	4008334	.	+	.	transcript_id "jg6230.t1"; gene_id "jg6230";
dsecASM438219v1_2	ALN_BLOCK	exon	4008528	4010003	.	+	.	transcript_id "jg6231.t1"; gene_id "jg6231";
dsecASM438219v1_2	ALN_BLOCK	exon	4010175	4011668	.	+	.	transcript_id "jg6232.t1"; gene_id "jg6232";
dsecASM438219v1_2	ALN_BLOCK	exon	4012703	4013694	.	+	.	transcript_id "jg6233.t1"; gene_id "jg6233";
dsecASM438219v1_2	ALN_BLOCK	exon	4013886	4015622	.	+	.	transcript_id "jg6234.t1"; gene_id "jg6234";
dsecASM438219v1_2	ALN_BLOCK	exon	4016533	4018176	.	-	.	transcript_id "jg6235.t1"; gene_id "jg6235";
dsecASM438219v1_2	ALN_BLOCK	exon	4018695	4020553	.	+	.	transcript_id "jg6236.t1"; gene_id "jg6236";
dsecASM438219v1_2	ALN_BLOCK	exon	4025229	4025525	.	-	.	transcript_id "jg6237.t1"; gene_id "jg6237";
dsecASM438219v1_2	ALN_BLOCK	exon	4034968	4036572	.	+	.	transcript_id "jg6238.t1"; gene_id "jg6238";
dsecASM438219v1_2	ALN_BLOCK	exon	4037702	4039634	.	+	.	transcript_id "jg6239.t1"; gene_id "jg6239";
dsecASM438219v1_2	ALN_BLOCK	exon	4040146	4041915	.	+	.	transcript_id "jg6240.t1"; gene_id "jg6240";
dsecASM438219v1_2	ALN_BLOCK	exon	4043037	4045988	.	-	.	transcript_id "jg6241.t1"; gene_id "jg6241";
dsecASM438219v1_2	AUGUSTUS	start_codon	4047440	4047442	.	+	0	transcript_id "jg6242.t1"; gene_id "jg6242";
dsecASM438219v1_2	AUGUSTUS	CDS	4047440	4047451	0.85	+	0	transcript_id "jg6242.t1"; gene_id "jg6242";
dsecASM438219v1_2	AUGUSTUS	exon	4047440	4047451	.	+	.	transcript_id "jg6242.t1"; gene_id "jg6242";
dsecASM438219v1_2	AUGUSTUS	intron	4047452	4047513	.	+	.	transcript_id "jg6242.t1"; gene_id "jg6242";
dsecASM438219v1_2	AUGUSTUS	CDS	4047514	4047981	0.98	+	0	transcript_id "jg6242.t1"; gene_id "jg6242";
dsecASM438219v1_2	AUGUSTUS	exon	4047514	4047981	.	+	.	transcript_id "jg6242.t1"; gene_id "jg6242";
dsecASM438219v1_2	AUGUSTUS	stop_codon	4047979	4047981	.	+	0	transcript_id "jg6242.t1"; gene_id "jg6242";
dsecASM438219v1_2	ALN_BLOCK	exon	4050204	4051972	.	-	.	transcript_id "jg6243.t1"; gene_id "jg6243";
dsecASM438219v1_2	ALN_BLOCK	exon	4053476	4062803	.	-	.	transcript_id "jg6244.t1"; gene_id "jg6244";
dsecASM438219v1_2	AUGUSTUS	stop_codon	4064538	4064540	.	-	0	transcript_id "jg6245.t1"; gene_id "jg6245";
dsecASM438219v1_2	AUGUSTUS	CDS	4064538	4064771	0.67	-	0	transcript_id "jg6245.t1"; gene_id "jg6245";
dsecASM438219v1_2	AUGUSTUS	exon	4064538	4064771	.	-	.	transcript_id "jg6245.t1"; gene_id "jg6245";
dsecASM438219v1_2	AUGUSTUS	start_codon	4064769	4064771	.	-	0	transcript_id "jg6245.t1"; gene_id "jg6245";
dsecASM438219v1_2	ALN_BLOCK	exon	4066904	4068589	.	+	.	transcript_id "jg6246.t1"; gene_id "jg6246";
dsecASM438219v1_2	ALN_BLOCK	exon	4071877	4072125	.	+	.	transcript_id "jg6247.t1"; gene_id "jg6247";
dsecASM438219v1_2	ALN_BLOCK	exon	4072810	4079284	.	-	.	transcript_id "jg6248.t1"; gene_id "jg6248";
dsecASM438219v1_2	ALN_BLOCK	exon	4082007	4084142	.	+	.	transcript_id "jg6249.t1"; gene_id "jg6249";
dsecASM438219v1_2	ALN_BLOCK	exon	4088224	4091501	.	+	.	transcript_id "jg6250.t1"; gene_id "jg6250";
dsecASM438219v1_2	ALN_BLOCK	exon	4092707	4099989	.	-	.	transcript_id "jg6251.t1"; gene_id "jg6251";
dsecASM438219v1_2	ALN_BLOCK	exon	4102597	4112282	.	-	.	transcript_id "jg6252.t1"; gene_id "jg6252";
dsecASM438219v1_2	ALN_BLOCK	exon	4112629	4113674	.	-	.	transcript_id "jg6253.t1"; gene_id "jg6253";
dsecASM438219v1_2	ALN_BLOCK	exon	4114705	4116498	.	-	.	transcript_id "jg6254.t1"; gene_id "jg6254";
dsecASM438219v1_2	ALN_BLOCK	exon	4117904	4119188	.	+	.	transcript_id "jg6255.t1"; gene_id "jg6255";
dsecASM438219v1_2	ALN_BLOCK	exon	4120305	4120610	.	+	.	transcript_id "jg6256.t1"; gene_id "jg6256";
dsecASM438219v1_2	ALN_BLOCK	exon	4121874	4124561	.	+	.	transcript_id "jg6257.t1"; gene_id "jg6257";
dsecASM438219v1_2	ALN_BLOCK	exon	4127337	4130710	.	+	.	transcript_id "jg6258.t1"; gene_id "jg6258";
dsecASM438219v1_2	ALN_BLOCK	exon	4132293	4138886	.	-	.	transcript_id "jg6259.t1"; gene_id "jg6259";
dsecASM438219v1_2	ALN_BLOCK	exon	4140219	4143804	.	-	.	transcript_id "jg6260.t1"; gene_id "jg6260";
dsecASM438219v1_2	ALN_BLOCK	exon	4148681	4151378	.	+	.	transcript_id "jg6261.t1"; gene_id "jg6261";
dsecASM438219v1_2	ALN_BLOCK	exon	4151939	4153156	.	+	.	transcript_id "jg6262.t1"; gene_id "jg6262";
dsecASM438219v1_2	ALN_BLOCK	exon	4153397	4155604	.	-	.	transcript_id "jg6263.t1"; gene_id "jg6263";
dsecASM438219v1_2	ALN_BLOCK	exon	4157478	4159718	.	-	.	transcript_id "jg6264.t1"; gene_id "jg6264";
dsecASM438219v1_2	ALN_BLOCK	exon	4161177	4162523	.	-	.	transcript_id "jg6265.t1"; gene_id "jg6265";
dsecASM438219v1_2	ALN_BLOCK	exon	4164329	4164583	.	-	.	transcript_id "jg6266.t1"; gene_id "jg6266";
dsecASM438219v1_2	ALN_BLOCK	exon	4168474	4170121	.	+	.	transcript_id "jg6267.t1"; gene_id "jg6267";
dsecASM438219v1_2	ALN_BLOCK	exon	4172162	4178825	.	+	.	transcript_id "jg6268.t1"; gene_id "jg6268";
dsecASM438219v1_2	ALN_BLOCK	exon	4178896	4181975	.	-	.	transcript_id "jg6269.t1"; gene_id "jg6269";
dsecASM438219v1_2	ALN_BLOCK	exon	4183056	4183358	.	+	.	transcript_id "jg6270.t1"; gene_id "jg6270";
dsecASM438219v1_2	ALN_BLOCK	exon	4190247	4191196	.	-	.	transcript_id "jg6271.t1"; gene_id "jg6271";
dsecASM438219v1_2	ALN_BLOCK	exon	4193070	4193553	.	-	.	transcript_id "jg6272.t1"; gene_id "jg6272";
dsecASM438219v1_2	ALN_BLOCK	exon	4194325	4194953	.	-	.	transcript_id "jg6273.t1"; gene_id "jg6273";
dsecASM438219v1_2	ALN_BLOCK	exon	4197448	4198299	.	+	.	transcript_id "jg6274.t1"; gene_id "jg6274";
dsecASM438219v1_2	ALN_BLOCK	exon	4198652	4204575	.	+	.	transcript_id "jg6275.t1"; gene_id "jg6275";
dsecASM438219v1_2	ALN_BLOCK	exon	4206817	4207682	.	-	.	transcript_id "jg6276.t1"; gene_id "jg6276";
dsecASM438219v1_2	AUGUSTUS	stop_codon	4208684	4208686	.	-	0	transcript_id "jg6277.t1"; gene_id "jg6277";
dsecASM438219v1_2	AUGUSTUS	CDS	4208684	4208906	1	-	1	transcript_id "jg6277.t1"; gene_id "jg6277";
dsecASM438219v1_2	AUGUSTUS	exon	4208684	4208906	.	-	.	transcript_id "jg6277.t1"; gene_id "jg6277";
dsecASM438219v1_2	AUGUSTUS	intron	4208907	4209040	.	-	.	transcript_id "jg6277.t1"; gene_id "jg6277";
dsecASM438219v1_2	AUGUSTUS	CDS	4209041	4209117	0.87	-	0	transcript_id "jg6277.t1"; gene_id "jg6277";
dsecASM438219v1_2	AUGUSTUS	exon	4209041	4209117	.	-	.	transcript_id "jg6277.t1"; gene_id "jg6277";
dsecASM438219v1_2	AUGUSTUS	start_codon	4209115	4209117	.	-	0	transcript_id "jg6277.t1"; gene_id "jg6277";
dsecASM438219v1_2	AUGUSTUS	start_codon	4222545	4222547	.	+	0	transcript_id "jg6278.t1"; gene_id "jg6278";
dsecASM438219v1_2	AUGUSTUS	CDS	4222545	4222672	1	+	0	transcript_id "jg6278.t1"; gene_id "jg6278";
dsecASM438219v1_2	AUGUSTUS	exon	4222545	4222672	.	+	.	transcript_id "jg6278.t1"; gene_id "jg6278";
dsecASM438219v1_2	AUGUSTUS	intron	4222673	4222966	.	+	.	transcript_id "jg6278.t1"; gene_id "jg6278";
dsecASM438219v1_2	AUGUSTUS	CDS	4222967	4223072	1	+	1	transcript_id "jg6278.t1"; gene_id "jg6278";
dsecASM438219v1_2	AUGUSTUS	exon	4222967	4223072	.	+	.	transcript_id "jg6278.t1"; gene_id "jg6278";
dsecASM438219v1_2	AUGUSTUS	intron	4223073	4223132	.	+	.	transcript_id "jg6278.t1"; gene_id "jg6278";
dsecASM438219v1_2	AUGUSTUS	CDS	4223133	4223357	1	+	0	transcript_id "jg6278.t1"; gene_id "jg6278";
dsecASM438219v1_2	AUGUSTUS	exon	4223133	4223357	.	+	.	transcript_id "jg6278.t1"; gene_id "jg6278";
dsecASM438219v1_2	AUGUSTUS	intron	4223358	4223413	.	+	.	transcript_id "jg6278.t1"; gene_id "jg6278";
dsecASM438219v1_2	AUGUSTUS	CDS	4223414	4223614	1	+	0	transcript_id "jg6278.t1"; gene_id "jg6278";
dsecASM438219v1_2	AUGUSTUS	exon	4223414	4223614	.	+	.	transcript_id "jg6278.t1"; gene_id "jg6278";
dsecASM438219v1_2	AUGUSTUS	intron	4223615	4223682	.	+	.	transcript_id "jg6278.t1"; gene_id "jg6278";
dsecASM438219v1_2	AUGUSTUS	CDS	4223683	4223892	1	+	0	transcript_id "jg6278.t1"; gene_id "jg6278";
dsecASM438219v1_2	AUGUSTUS	exon	4223683	4223892	.	+	.	transcript_id "jg6278.t1"; gene_id "jg6278";
dsecASM438219v1_2	AUGUSTUS	intron	4223893	4224177	.	+	.	transcript_id "jg6278.t1"; gene_id "jg6278";
dsecASM438219v1_2	AUGUSTUS	CDS	4224178	4224364	1	+	0	transcript_id "jg6278.t1"; gene_id "jg6278";
dsecASM438219v1_2	AUGUSTUS	exon	4224178	4224364	.	+	.	transcript_id "jg6278.t1"; gene_id "jg6278";
dsecASM438219v1_2	AUGUSTUS	intron	4224365	4224429	.	+	.	transcript_id "jg6278.t1"; gene_id "jg6278";
dsecASM438219v1_2	AUGUSTUS	CDS	4224430	4224746	1	+	2	transcript_id "jg6278.t1"; gene_id "jg6278";
dsecASM438219v1_2	AUGUSTUS	exon	4224430	4224746	.	+	.	transcript_id "jg6278.t1"; gene_id "jg6278";
dsecASM438219v1_2	AUGUSTUS	stop_codon	4224744	4224746	.	+	0	transcript_id "jg6278.t1"; gene_id "jg6278";
dsecASM438219v1_2	ALN_BLOCK	exon	4225160	4228117	.	+	.	transcript_id "jg6279.t1"; gene_id "jg6279";
dsecASM438219v1_2	ALN_BLOCK	exon	4229767	4234103	.	-	.	transcript_id "jg6280.t1"; gene_id "jg6280";
dsecASM438219v1_2	ALN_BLOCK	exon	4237035	4238144	.	+	.	transcript_id "jg6281.t1"; gene_id "jg6281";
dsecASM438219v1_2	ALN_BLOCK	exon	4238288	4241337	.	-	.	transcript_id "jg6282.t1"; gene_id "jg6282";
dsecASM438219v1_2	ALN_BLOCK	exon	4241748	4243790	.	+	.	transcript_id "jg6283.t1"; gene_id "jg6283";
dsecASM438219v1_2	ALN_BLOCK	exon	4244035	4244678	.	-	.	transcript_id "jg6284.t1"; gene_id "jg6284";
dsecASM438219v1_2	ALN_BLOCK	exon	4245113	4245370	.	+	.	transcript_id "jg6285.t1"; gene_id "jg6285";
dsecASM438219v1_2	ALN_BLOCK	exon	4257844	4263087	.	+	.	transcript_id "jg6286.t1"; gene_id "jg6286";
dsecASM438219v1_2	ALN_BLOCK	exon	4263810	4267030	.	+	.	transcript_id "jg6287.t1"; gene_id "jg6287";
dsecASM438219v1_2	ALN_BLOCK	exon	4267286	4268418	.	-	.	transcript_id "jg6288.t1"; gene_id "jg6288";
dsecASM438219v1_2	AUGUSTUS	stop_codon	4268721	4268723	.	-	0	transcript_id "jg6289.t1"; gene_id "jg6289";
dsecASM438219v1_2	AUGUSTUS	CDS	4268721	4269131	1	-	0	transcript_id "jg6289.t1"; gene_id "jg6289";
dsecASM438219v1_2	AUGUSTUS	exon	4268721	4269131	.	-	.	transcript_id "jg6289.t1"; gene_id "jg6289";
dsecASM438219v1_2	AUGUSTUS	start_codon	4269129	4269131	.	-	0	transcript_id "jg6289.t1"; gene_id "jg6289";
dsecASM438219v1_2	ALN_BLOCK	exon	4269640	4271593	.	+	.	transcript_id "jg6290.t1"; gene_id "jg6290";
dsecASM438219v1_2	ALN_BLOCK	exon	4272875	4274020	.	+	.	transcript_id "jg6291.t1"; gene_id "jg6291";
dsecASM438219v1_2	ALN_BLOCK	exon	4274849	4276933	.	+	.	transcript_id "jg6292.t1"; gene_id "jg6292";
dsecASM438219v1_2	ALN_BLOCK	exon	4277266	4277904	.	-	.	transcript_id "jg6293.t1"; gene_id "jg6293";
dsecASM438219v1_2	ALN_BLOCK	exon	4278374	4278920	.	+	.	transcript_id "jg6294.t1"; gene_id "jg6294";
dsecASM438219v1_2	ALN_BLOCK	exon	4280375	4284384	.	-	.	transcript_id "jg6295.t1"; gene_id "jg6295";
dsecASM438219v1_2	ALN_BLOCK	exon	4299502	4304272	.	+	.	transcript_id "jg6297.t1"; gene_id "jg6297";
dsecASM438219v1_2	ALN_BLOCK	exon	4304933	4306837	.	+	.	transcript_id "jg6298.t1"; gene_id "jg6298";
dsecASM438219v1_2	ALN_BLOCK	exon	4307111	4308085	.	-	.	transcript_id "jg6299.t1"; gene_id "jg6299";
dsecASM438219v1_2	ALN_BLOCK	exon	4309944	4317716	.	-	.	transcript_id "jg6300.t1"; gene_id "jg6300";
dsecASM438219v1_2	ALN_BLOCK	exon	4340550	4341059	.	+	.	transcript_id "jg6301.t1"; gene_id "jg6301";
dsecASM438219v1_2	ALN_BLOCK	exon	4341344	4342343	.	+	.	transcript_id "jg6302.t1"; gene_id "jg6302";
dsecASM438219v1_2	ALN_BLOCK	exon	4342539	4343255	.	-	.	transcript_id "jg6303.t1"; gene_id "jg6303";
dsecASM438219v1_2	ALN_BLOCK	exon	4344995	4346550	.	-	.	transcript_id "jg6304.t1"; gene_id "jg6304";
dsecASM438219v1_2	ALN_BLOCK	exon	4356771	4357325	.	-	.	transcript_id "jg6305.t1"; gene_id "jg6305";
dsecASM438219v1_2	AUGUSTUS	start_codon	4366181	4366183	.	+	0	transcript_id "jg6306.t1"; gene_id "jg6306";
dsecASM438219v1_2	AUGUSTUS	CDS	4366181	4366918	0.89	+	0	transcript_id "jg6306.t1"; gene_id "jg6306";
dsecASM438219v1_2	AUGUSTUS	exon	4366181	4366918	.	+	.	transcript_id "jg6306.t1"; gene_id "jg6306";
dsecASM438219v1_2	AUGUSTUS	stop_codon	4366916	4366918	.	+	0	transcript_id "jg6306.t1"; gene_id "jg6306";
dsecASM438219v1_2	ALN_BLOCK	exon	4377099	4378175	.	+	.	transcript_id "jg6307.t1"; gene_id "jg6307";
dsecASM438219v1_2	ALN_BLOCK	exon	4378999	4380016	.	+	.	transcript_id "jg6308.t1"; gene_id "jg6308";
dsecASM438219v1_2	ALN_BLOCK	exon	4380516	4381111	.	-	.	transcript_id "jg6309.t1"; gene_id "jg6309";
dsecASM438219v1_2	ALN_BLOCK	exon	4392974	4393372	.	+	.	transcript_id "jg6310.t1"; gene_id "jg6310";
dsecASM438219v1_2	ALN_BLOCK	exon	4393562	4394745	.	+	.	transcript_id "jg6310.t1"; gene_id "jg6310";
dsecASM438219v1_2	ALN_BLOCK	exon	4398611	4401187	.	+	.	transcript_id "jg6311.t1"; gene_id "jg6311";
dsecASM438219v1_2	ALN_BLOCK	exon	4407266	4410098	.	+	.	transcript_id "jg6312.t1"; gene_id "jg6312";
dsecASM438219v1_2	ALN_BLOCK	exon	4411637	4412960	.	+	.	transcript_id "jg6313.t1"; gene_id "jg6313";
dsecASM438219v1_2	ALN_BLOCK	exon	4421081	4422388	.	+	.	transcript_id "jg6314.t1"; gene_id "jg6314";
dsecASM438219v1_2	ALN_BLOCK	exon	4425230	4425971	.	-	.	transcript_id "jg6315.t1"; gene_id "jg6315";
dsecASM438219v1_2	ALN_BLOCK	exon	4427167	4428045	.	-	.	transcript_id "jg6316.t1"; gene_id "jg6316";
dsecASM438219v1_2	ALN_BLOCK	exon	4428611	4429193	.	-	.	transcript_id "jg6317.t1"; gene_id "jg6317";
dsecASM438219v1_2	ALN_BLOCK	exon	4430929	4431228	.	-	.	transcript_id "jg6318.t1"; gene_id "jg6318";
dsecASM438219v1_2	ALN_BLOCK	exon	4433245	4433540	.	-	.	transcript_id "jg6319.t1"; gene_id "jg6319";
dsecASM438219v1_2	ALN_BLOCK	exon	4433706	4434779	.	-	.	transcript_id "jg6319.t1"; gene_id "jg6319";
dsecASM438219v1_2	ALN_BLOCK	exon	4437932	4438506	.	+	.	transcript_id "jg6320.t1"; gene_id "jg6320";
dsecASM438219v1_2	ALN_BLOCK	exon	4439482	4440159	.	+	.	transcript_id "jg6321.t1"; gene_id "jg6321";
dsecASM438219v1_2	ALN_BLOCK	exon	4441058	4442911	.	+	.	transcript_id "jg6322.t1"; gene_id "jg6322";
dsecASM438219v1_2	ALN_BLOCK	exon	4448147	4448476	.	+	.	transcript_id "jg6323.t1"; gene_id "jg6323";
dsecASM438219v1_2	ALN_BLOCK	exon	4449050	4449596	.	+	.	transcript_id "jg6323.t1"; gene_id "jg6323";
dsecASM438219v1_2	ALN_BLOCK	exon	4451043	4452226	.	+	.	transcript_id "jg6324.t1"; gene_id "jg6324";
dsecASM438219v1_2	ALN_BLOCK	exon	4452397	4452724	.	+	.	transcript_id "jg6324.t1"; gene_id "jg6324";
dsecASM438219v1_2	ALN_BLOCK	exon	4453809	4458922	.	-	.	transcript_id "jg6325.t1"; gene_id "jg6325";
dsecASM438219v1_2	ALN_BLOCK	exon	4465438	4465925	.	-	.	transcript_id "jg6326.t1"; gene_id "jg6326";
dsecASM438219v1_2	ALN_BLOCK	exon	4467226	4468689	.	-	.	transcript_id "jg6327.t1"; gene_id "jg6327";
dsecASM438219v1_2	AUGUSTUS	stop_codon	4470202	4470204	.	-	0	transcript_id "jg6328.t1"; gene_id "jg6328";
dsecASM438219v1_2	AUGUSTUS	CDS	4470202	4470537	1	-	0	transcript_id "jg6328.t1"; gene_id "jg6328";
dsecASM438219v1_2	AUGUSTUS	exon	4470202	4470537	.	-	.	transcript_id "jg6328.t1"; gene_id "jg6328";
dsecASM438219v1_2	AUGUSTUS	start_codon	4470535	4470537	.	-	0	transcript_id "jg6328.t1"; gene_id "jg6328";
dsecASM438219v1_2	ALN_BLOCK	exon	4470570	4474109	.	-	.	transcript_id "jg6329.t1"; gene_id "jg6329";
dsecASM438219v1_2	ALN_BLOCK	exon	4479373	4484819	.	-	.	transcript_id "jg6330.t1"; gene_id "jg6330";
dsecASM438219v1_2	ALN_BLOCK	exon	4485676	4492920	.	-	.	transcript_id "jg6330.t1"; gene_id "jg6330";
dsecASM438219v1_2	ALN_BLOCK	exon	4504387	4507344	.	+	.	transcript_id "jg6331.t1"; gene_id "jg6331";
dsecASM438219v1_2	AUGUSTUS	stop_codon	4507356	4507358	.	-	0	transcript_id "jg6332.t1"; gene_id "jg6332";
dsecASM438219v1_2	AUGUSTUS	CDS	4507356	4507393	0.59	-	2	transcript_id "jg6332.t1"; gene_id "jg6332";
dsecASM438219v1_2	AUGUSTUS	exon	4507356	4507393	.	-	.	transcript_id "jg6332.t1"; gene_id "jg6332";
dsecASM438219v1_2	AUGUSTUS	intron	4507394	4508283	.	-	.	transcript_id "jg6332.t1"; gene_id "jg6332";
dsecASM438219v1_2	AUGUSTUS	CDS	4508284	4508327	0.75	-	1	transcript_id "jg6332.t1"; gene_id "jg6332";
dsecASM438219v1_2	AUGUSTUS	exon	4508284	4508327	.	-	.	transcript_id "jg6332.t1"; gene_id "jg6332";
dsecASM438219v1_2	AUGUSTUS	intron	4508328	4508380	.	-	.	transcript_id "jg6332.t1"; gene_id "jg6332";
dsecASM438219v1_2	AUGUSTUS	CDS	4508381	4508526	0.98	-	0	transcript_id "jg6332.t1"; gene_id "jg6332";
dsecASM438219v1_2	AUGUSTUS	exon	4508381	4508526	.	-	.	transcript_id "jg6332.t1"; gene_id "jg6332";
dsecASM438219v1_2	AUGUSTUS	intron	4508527	4508590	.	-	.	transcript_id "jg6332.t1"; gene_id "jg6332";
dsecASM438219v1_2	AUGUSTUS	CDS	4508591	4508661	0.46	-	2	transcript_id "jg6332.t1"; gene_id "jg6332";
dsecASM438219v1_2	AUGUSTUS	exon	4508591	4508661	.	-	.	transcript_id "jg6332.t1"; gene_id "jg6332";
dsecASM438219v1_2	AUGUSTUS	intron	4508662	4508841	.	-	.	transcript_id "jg6332.t1"; gene_id "jg6332";
dsecASM438219v1_2	AUGUSTUS	CDS	4508842	4508949	0.95	-	2	transcript_id "jg6332.t1"; gene_id "jg6332";
dsecASM438219v1_2	AUGUSTUS	exon	4508842	4508949	.	-	.	transcript_id "jg6332.t1"; gene_id "jg6332";
dsecASM438219v1_2	AUGUSTUS	intron	4508950	4509010	.	-	.	transcript_id "jg6332.t1"; gene_id "jg6332";
dsecASM438219v1_2	AUGUSTUS	CDS	4509011	4509145	1	-	2	transcript_id "jg6332.t1"; gene_id "jg6332";
dsecASM438219v1_2	AUGUSTUS	exon	4509011	4509145	.	-	.	transcript_id "jg6332.t1"; gene_id "jg6332";
dsecASM438219v1_2	AUGUSTUS	intron	4509146	4509213	.	-	.	transcript_id "jg6332.t1"; gene_id "jg6332";
dsecASM438219v1_2	AUGUSTUS	CDS	4509214	4509302	1	-	1	transcript_id "jg6332.t1"; gene_id "jg6332";
dsecASM438219v1_2	AUGUSTUS	exon	4509214	4509302	.	-	.	transcript_id "jg6332.t1"; gene_id "jg6332";
dsecASM438219v1_2	AUGUSTUS	intron	4509303	4509362	.	-	.	transcript_id "jg6332.t1"; gene_id "jg6332";
dsecASM438219v1_2	AUGUSTUS	CDS	4509363	4509466	1	-	0	transcript_id "jg6332.t1"; gene_id "jg6332";
dsecASM438219v1_2	AUGUSTUS	exon	4509363	4509466	.	-	.	transcript_id "jg6332.t1"; gene_id "jg6332";
dsecASM438219v1_2	AUGUSTUS	start_codon	4509464	4509466	.	-	0	transcript_id "jg6332.t1"; gene_id "jg6332";
dsecASM438219v1_2	ALN_BLOCK	exon	4519327	4520812	.	+	.	transcript_id "jg6333.t1"; gene_id "jg6333";
dsecASM438219v1_2	ALN_BLOCK	exon	4542996	4557894	.	+	.	transcript_id "jg6334.t1"; gene_id "jg6334";
dsecASM438219v1_2	ALN_BLOCK	exon	4562150	4565882	.	-	.	transcript_id "jg6335.t1"; gene_id "jg6335";
dsecASM438219v1_2	ALN_BLOCK	exon	4594771	4596931	.	+	.	transcript_id "jg6336.t1"; gene_id "jg6336";
dsecASM438219v1_2	ALN_BLOCK	exon	4597661	4598020	.	-	.	transcript_id "jg6337.t1"; gene_id "jg6337";
dsecASM438219v1_2	ALN_BLOCK	exon	4602169	4602531	.	-	.	transcript_id "jg6338.t1"; gene_id "jg6338";
dsecASM438219v1_2	ALN_BLOCK	exon	4605179	4613902	.	-	.	transcript_id "jg6339.t1"; gene_id "jg6339";
dsecASM438219v1_2	ALN_BLOCK	exon	4614150	4615420	.	-	.	transcript_id "jg6339.t1"; gene_id "jg6339";
dsecASM438219v1_2	ALN_BLOCK	exon	4616777	4618240	.	+	.	transcript_id "jg6340.t1"; gene_id "jg6340";
dsecASM438219v1_2	ALN_BLOCK	exon	4618284	4632729	.	-	.	transcript_id "jg6341.t1"; gene_id "jg6341";
dsecASM438219v1_2	ALN_BLOCK	exon	4634095	4635252	.	-	.	transcript_id "jg6343.t1"; gene_id "jg6343";
dsecASM438219v1_2	ALN_BLOCK	exon	4638036	4643776	.	-	.	transcript_id "jg6342.t1"; gene_id "jg6342";
dsecASM438219v1_2	ALN_BLOCK	exon	4645697	4645963	.	+	.	transcript_id "jg6344.t1"; gene_id "jg6344";
dsecASM438219v1_2	ALN_BLOCK	exon	4655340	4656245	.	-	.	transcript_id "jg6345.t1"; gene_id "jg6345";
dsecASM438219v1_2	ALN_BLOCK	exon	4656596	4657531	.	-	.	transcript_id "jg6346.t1"; gene_id "jg6346";
dsecASM438219v1_2	ALN_BLOCK	exon	4661886	4662302	.	-	.	transcript_id "jg6347.t1"; gene_id "jg6347";
dsecASM438219v1_2	ALN_BLOCK	exon	4665337	4665636	.	+	.	transcript_id "jg6348.t1"; gene_id "jg6348";
dsecASM438219v1_2	ALN_BLOCK	exon	4678935	4679285	.	-	.	transcript_id "jg6349.t1"; gene_id "jg6349";
dsecASM438219v1_2	ALN_BLOCK	exon	4721770	4722533	.	-	.	transcript_id "jg6350.t1"; gene_id "jg6350";
dsecASM438219v1_2	ALN_BLOCK	exon	4727243	4727623	.	+	.	transcript_id "jg6351.t1"; gene_id "jg6351";
dsecASM438219v1_2	AUGUSTUS	stop_codon	4730900	4730902	.	-	0	transcript_id "jg6352.t1"; gene_id "jg6352";
dsecASM438219v1_2	AUGUSTUS	CDS	4730900	4731103	0.96	-	0	transcript_id "jg6352.t1"; gene_id "jg6352";
dsecASM438219v1_2	AUGUSTUS	exon	4730900	4731103	.	-	.	transcript_id "jg6352.t1"; gene_id "jg6352";
dsecASM438219v1_2	AUGUSTUS	intron	4731104	4731167	.	-	.	transcript_id "jg6352.t1"; gene_id "jg6352";
dsecASM438219v1_2	AUGUSTUS	CDS	4731168	4731377	0.78	-	0	transcript_id "jg6352.t1"; gene_id "jg6352";
dsecASM438219v1_2	AUGUSTUS	exon	4731168	4731377	.	-	.	transcript_id "jg6352.t1"; gene_id "jg6352";
dsecASM438219v1_2	AUGUSTUS	start_codon	4731375	4731377	.	-	0	transcript_id "jg6352.t1"; gene_id "jg6352";
dsecASM438219v1_2	ALN_BLOCK	exon	4760626	4767631	.	+	.	transcript_id "jg6353.t1"; gene_id "jg6353";
dsecASM438219v1_2	ALN_BLOCK	exon	4774978	4777069	.	-	.	transcript_id "jg6354.t1"; gene_id "jg6354";
dsecASM438219v1_2	ALN_BLOCK	exon	4778023	4779180	.	-	.	transcript_id "jg6355.t1"; gene_id "jg6355";
dsecASM438219v1_2	ALN_BLOCK	exon	4779481	4797387	.	-	.	transcript_id "jg6356.t1"; gene_id "jg6356";
dsecASM438219v1_2	ALN_BLOCK	exon	4797768	4800540	.	+	.	transcript_id "jg6357.t1"; gene_id "jg6357";
dsecASM438219v1_2	ALN_BLOCK	exon	4800927	4804897	.	-	.	transcript_id "jg6358.t1"; gene_id "jg6358";
dsecASM438219v1_2	ALN_BLOCK	exon	4809907	4811742	.	-	.	transcript_id "jg6359.t1"; gene_id "jg6359";
dsecASM438219v1_2	AUGUSTUS	stop_codon	4812751	4812753	.	-	0	transcript_id "jg6360.t1"; gene_id "jg6360";
dsecASM438219v1_2	AUGUSTUS	CDS	4812751	4812932	0.56	-	2	transcript_id "jg6360.t1"; gene_id "jg6360";
dsecASM438219v1_2	AUGUSTUS	exon	4812751	4812932	.	-	.	transcript_id "jg6360.t1"; gene_id "jg6360";
dsecASM438219v1_2	AUGUSTUS	intron	4812933	4813727	.	-	.	transcript_id "jg6360.t1"; gene_id "jg6360";
dsecASM438219v1_2	AUGUSTUS	CDS	4813728	4813899	0.67	-	0	transcript_id "jg6360.t1"; gene_id "jg6360";
dsecASM438219v1_2	AUGUSTUS	exon	4813728	4813899	.	-	.	transcript_id "jg6360.t1"; gene_id "jg6360";
dsecASM438219v1_2	AUGUSTUS	start_codon	4813897	4813899	.	-	0	transcript_id "jg6360.t1"; gene_id "jg6360";
dsecASM438219v1_2	ALN_BLOCK	exon	4821407	4821749	.	-	.	transcript_id "jg6361.t1"; gene_id "jg6361";
dsecASM438219v1_2	ALN_BLOCK	exon	4821934	4823402	.	-	.	transcript_id "jg6361.t1"; gene_id "jg6361";
dsecASM438219v1_2	ALN_BLOCK	exon	4824074	4824386	.	-	.	transcript_id "jg6361.t1"; gene_id "jg6361";
dsecASM438219v1_2	AUGUSTUS	stop_codon	4833032	4833034	.	-	0	transcript_id "jg6363.t1"; gene_id "jg6363";
dsecASM438219v1_2	AUGUSTUS	CDS	4833032	4833313	0.57	-	0	transcript_id "jg6363.t1"; gene_id "jg6363";
dsecASM438219v1_2	AUGUSTUS	exon	4833032	4833313	.	-	.	transcript_id "jg6363.t1"; gene_id "jg6363";
dsecASM438219v1_2	AUGUSTUS	start_codon	4833311	4833313	.	-	0	transcript_id "jg6363.t1"; gene_id "jg6363";
dsecASM438219v1_2	ALN_BLOCK	exon	4839980	4867243	.	+	.	transcript_id "jg6364.t1"; gene_id "jg6364";
dsecASM438219v1_2	ALN_BLOCK	exon	4868845	4870217	.	+	.	transcript_id "jg6365.t1"; gene_id "jg6365";
dsecASM438219v1_2	ALN_BLOCK	exon	4871045	4872754	.	+	.	transcript_id "jg6366.t1"; gene_id "jg6366";
dsecASM438219v1_2	ALN_BLOCK	exon	4876746	4885516	.	+	.	transcript_id "jg6367.t1"; gene_id "jg6367";
dsecASM438219v1_2	AUGUSTUS	start_codon	4894798	4894800	.	+	0	transcript_id "jg6368.t1"; gene_id "jg6368";
dsecASM438219v1_2	AUGUSTUS	CDS	4894798	4894911	0.77	+	0	transcript_id "jg6368.t1"; gene_id "jg6368";
dsecASM438219v1_2	AUGUSTUS	exon	4894798	4894911	.	+	.	transcript_id "jg6368.t1"; gene_id "jg6368";
dsecASM438219v1_2	AUGUSTUS	intron	4894912	4897559	.	+	.	transcript_id "jg6368.t1"; gene_id "jg6368";
dsecASM438219v1_2	AUGUSTUS	CDS	4897560	4897683	0.88	+	0	transcript_id "jg6368.t1"; gene_id "jg6368";
dsecASM438219v1_2	AUGUSTUS	exon	4897560	4897683	.	+	.	transcript_id "jg6368.t1"; gene_id "jg6368";
dsecASM438219v1_2	AUGUSTUS	intron	4897684	4898884	.	+	.	transcript_id "jg6368.t1"; gene_id "jg6368";
dsecASM438219v1_2	AUGUSTUS	CDS	4898885	4898958	0.79	+	2	transcript_id "jg6368.t1"; gene_id "jg6368";
dsecASM438219v1_2	AUGUSTUS	exon	4898885	4898958	.	+	.	transcript_id "jg6368.t1"; gene_id "jg6368";
dsecASM438219v1_2	AUGUSTUS	stop_codon	4898956	4898958	.	+	0	transcript_id "jg6368.t1"; gene_id "jg6368";
dsecASM438219v1_2	ALN_BLOCK	exon	4905252	4922679	.	-	.	transcript_id "jg6369.t1"; gene_id "jg6369";
dsecASM438219v1_2	ALN_BLOCK	exon	4945541	4946083	.	-	.	transcript_id "jg6370.t1"; gene_id "jg6370";
dsecASM438219v1_2	ALN_BLOCK	exon	4959144	4961414	.	-	.	transcript_id "jg6371.t1"; gene_id "jg6371";
dsecASM438219v1_2	ALN_BLOCK	exon	4961603	4962257	.	-	.	transcript_id "jg6371.t1"; gene_id "jg6371";
dsecASM438219v1_2	ALN_BLOCK	exon	4976891	4977389	.	-	.	transcript_id "jg6372.t1"; gene_id "jg6372";
dsecASM438219v1_2	AUGUSTUS	stop_codon	4998122	4998124	.	-	0	transcript_id "jg6373.t1"; gene_id "jg6373";
dsecASM438219v1_2	AUGUSTUS	CDS	4998122	4998149	0.94	-	1	transcript_id "jg6373.t1"; gene_id "jg6373";
dsecASM438219v1_2	AUGUSTUS	exon	4998122	4998149	.	-	.	transcript_id "jg6373.t1"; gene_id "jg6373";
dsecASM438219v1_2	AUGUSTUS	intron	4998150	5001378	.	-	.	transcript_id "jg6373.t1"; gene_id "jg6373";
dsecASM438219v1_2	AUGUSTUS	CDS	5001379	5001412	0.95	-	2	transcript_id "jg6373.t1"; gene_id "jg6373";
dsecASM438219v1_2	AUGUSTUS	exon	5001379	5001412	.	-	.	transcript_id "jg6373.t1"; gene_id "jg6373";
dsecASM438219v1_2	AUGUSTUS	intron	5001413	5016569	.	-	.	transcript_id "jg6373.t1"; gene_id "jg6373";
dsecASM438219v1_2	AUGUSTUS	CDS	5016570	5016596	1	-	2	transcript_id "jg6373.t1"; gene_id "jg6373";
dsecASM438219v1_2	AUGUSTUS	exon	5016570	5016596	.	-	.	transcript_id "jg6373.t1"; gene_id "jg6373";
dsecASM438219v1_2	AUGUSTUS	intron	5016597	5029388	.	-	.	transcript_id "jg6373.t1"; gene_id "jg6373";
dsecASM438219v1_2	AUGUSTUS	CDS	5029389	5029464	0.77	-	0	transcript_id "jg6373.t1"; gene_id "jg6373";
dsecASM438219v1_2	AUGUSTUS	exon	5029389	5029464	.	-	.	transcript_id "jg6373.t1"; gene_id "jg6373";
dsecASM438219v1_2	AUGUSTUS	intron	5029465	5031584	.	-	.	transcript_id "jg6373.t1"; gene_id "jg6373";
dsecASM438219v1_2	AUGUSTUS	CDS	5031585	5031659	0.73	-	0	transcript_id "jg6373.t1"; gene_id "jg6373";
dsecASM438219v1_2	AUGUSTUS	exon	5031585	5031659	.	-	.	transcript_id "jg6373.t1"; gene_id "jg6373";
dsecASM438219v1_2	AUGUSTUS	start_codon	5031657	5031659	.	-	0	transcript_id "jg6373.t1"; gene_id "jg6373";
dsecASM438219v1_2	ALN_BLOCK	exon	5060399	5060881	.	+	.	transcript_id "jg6374.t1"; gene_id "jg6374";
dsecASM438219v1_2	ALN_BLOCK	exon	5064853	5065908	.	+	.	transcript_id "jg6375.t1"; gene_id "jg6375";
dsecASM438219v1_2	ALN_BLOCK	exon	5066318	5066709	.	-	.	transcript_id "jg6376.t1"; gene_id "jg6376";
dsecASM438219v1_2	ALN_BLOCK	exon	5066946	5069110	.	+	.	transcript_id "jg6377.t1"; gene_id "jg6377";
dsecASM438219v1_2	ALN_BLOCK	exon	5069151	5069825	.	-	.	transcript_id "jg6378.t1"; gene_id "jg6378";
dsecASM438219v1_2	ALN_BLOCK	exon	5070208	5070846	.	+	.	transcript_id "jg6379.t1"; gene_id "jg6379";
dsecASM438219v1_2	ALN_BLOCK	exon	5070935	5071818	.	-	.	transcript_id "jg6380.t1"; gene_id "jg6380";
dsecASM438219v1_2	ALN_BLOCK	exon	5072799	5074472	.	+	.	transcript_id "jg6381.t1"; gene_id "jg6381";
dsecASM438219v1_2	ALN_BLOCK	exon	5074797	5076127	.	-	.	transcript_id "jg6382.t1"; gene_id "jg6382";
dsecASM438219v1_2	ALN_BLOCK	exon	5076596	5080157	.	+	.	transcript_id "jg6383.t1"; gene_id "jg6383";
dsecASM438219v1_2	ALN_BLOCK	exon	5080269	5082692	.	-	.	transcript_id "jg6384.t1"; gene_id "jg6384";
dsecASM438219v1_2	ALN_BLOCK	exon	5083246	5084846	.	+	.	transcript_id "jg6385.t1"; gene_id "jg6385";
dsecASM438219v1_2	ALN_BLOCK	exon	5092810	5100465	.	-	.	transcript_id "jg6386.t1"; gene_id "jg6386";
dsecASM438219v1_2	AUGUSTUS	stop_codon	5149953	5149955	.	-	0	transcript_id "jg6387.t1"; gene_id "jg6387";
dsecASM438219v1_2	AUGUSTUS	CDS	5149953	5150120	0.75	-	0	transcript_id "jg6387.t1"; gene_id "jg6387";
dsecASM438219v1_2	AUGUSTUS	exon	5149953	5150120	.	-	.	transcript_id "jg6387.t1"; gene_id "jg6387";
dsecASM438219v1_2	AUGUSTUS	intron	5150121	5150780	.	-	.	transcript_id "jg6387.t1"; gene_id "jg6387";
dsecASM438219v1_2	AUGUSTUS	CDS	5150781	5150999	0.86	-	0	transcript_id "jg6387.t1"; gene_id "jg6387";
dsecASM438219v1_2	AUGUSTUS	exon	5150781	5150999	.	-	.	transcript_id "jg6387.t1"; gene_id "jg6387";
dsecASM438219v1_2	AUGUSTUS	start_codon	5150997	5150999	.	-	0	transcript_id "jg6387.t1"; gene_id "jg6387";
dsecASM438219v1_2	AUGUSTUS	stop_codon	5159517	5159519	.	-	0	transcript_id "jg6388.t1"; gene_id "jg6388";
dsecASM438219v1_2	AUGUSTUS	CDS	5159517	5159522	0.25	-	0	transcript_id "jg6388.t1"; gene_id "jg6388";
dsecASM438219v1_2	AUGUSTUS	exon	5159517	5159522	.	-	.	transcript_id "jg6388.t1"; gene_id "jg6388";
dsecASM438219v1_2	AUGUSTUS	intron	5159523	5159943	.	-	.	transcript_id "jg6388.t1"; gene_id "jg6388";
dsecASM438219v1_2	AUGUSTUS	CDS	5159944	5160294	0.77	-	0	transcript_id "jg6388.t1"; gene_id "jg6388";
dsecASM438219v1_2	AUGUSTUS	exon	5159944	5160294	.	-	.	transcript_id "jg6388.t1"; gene_id "jg6388";
dsecASM438219v1_2	AUGUSTUS	start_codon	5160292	5160294	.	-	0	transcript_id "jg6388.t1"; gene_id "jg6388";
dsecASM438219v1_2	ALN_BLOCK	exon	5166359	5168239	.	+	.	transcript_id "jg6389.t1"; gene_id "jg6389";
dsecASM438219v1_2	ALN_BLOCK	exon	5202129	5207023	.	-	.	transcript_id "jg6390.t1"; gene_id "jg6390";
dsecASM438219v1_2	ALN_BLOCK	exon	5267096	5269202	.	-	.	transcript_id "jg6391.t1"; gene_id "jg6391";
dsecASM438219v1_2	ALN_BLOCK	exon	5280541	5282574	.	-	.	transcript_id "jg6392.t1"; gene_id "jg6392";
dsecASM438219v1_2	ALN_BLOCK	exon	5283636	5285615	.	+	.	transcript_id "jg6393.t1"; gene_id "jg6393";
dsecASM438219v1_2	ALN_BLOCK	exon	5287144	5289423	.	-	.	transcript_id "jg6394.t1"; gene_id "jg6394";
dsecASM438219v1_2	ALN_BLOCK	exon	5289839	5290545	.	+	.	transcript_id "jg6395.t1"; gene_id "jg6395";
dsecASM438219v1_2	ALN_BLOCK	exon	5290630	5291168	.	-	.	transcript_id "jg6396.t1"; gene_id "jg6396";
dsecASM438219v1_2	ALN_BLOCK	exon	5302025	5306013	.	-	.	transcript_id "jg6397.t1"; gene_id "jg6397";
dsecASM438219v1_2	ALN_BLOCK	exon	5354460	5362370	.	+	.	transcript_id "jg6398.t1"; gene_id "jg6398";
dsecASM438219v1_2	ALN_BLOCK	exon	5394142	5397669	.	+	.	transcript_id "jg6399.t1"; gene_id "jg6399";
dsecASM438219v1_2	AUGUSTUS	stop_codon	5411754	5411756	.	-	0	transcript_id "jg6400.t1"; gene_id "jg6400";
dsecASM438219v1_2	AUGUSTUS	CDS	5411754	5412682	1	-	2	transcript_id "jg6400.t1"; gene_id "jg6400";
dsecASM438219v1_2	AUGUSTUS	exon	5411754	5412682	.	-	.	transcript_id "jg6400.t1"; gene_id "jg6400";
dsecASM438219v1_2	AUGUSTUS	intron	5412683	5412869	.	-	.	transcript_id "jg6400.t1"; gene_id "jg6400";
dsecASM438219v1_2	AUGUSTUS	CDS	5412870	5412939	1	-	0	transcript_id "jg6400.t1"; gene_id "jg6400";
dsecASM438219v1_2	AUGUSTUS	exon	5412870	5412939	.	-	.	transcript_id "jg6400.t1"; gene_id "jg6400";
dsecASM438219v1_2	AUGUSTUS	start_codon	5412937	5412939	.	-	0	transcript_id "jg6400.t1"; gene_id "jg6400";
dsecASM438219v1_2	ALN_BLOCK	exon	5417560	5424731	.	-	.	transcript_id "jg6401.t1"; gene_id "jg6401";
dsecASM438219v1_2	ALN_BLOCK	exon	5427106	5432439	.	-	.	transcript_id "jg6402.t1"; gene_id "jg6402";
dsecASM438219v1_2	ALN_BLOCK	exon	5448965	5450194	.	-	.	transcript_id "jg6403.t1"; gene_id "jg6403";
dsecASM438219v1_2	ALN_BLOCK	exon	5454493	5464963	.	-	.	transcript_id "jg6404.t1"; gene_id "jg6404";
dsecASM438219v1_2	ALN_BLOCK	exon	5474911	5475654	.	-	.	transcript_id "jg6405.t1"; gene_id "jg6405";
dsecASM438219v1_2	ALN_BLOCK	exon	5476055	5477668	.	-	.	transcript_id "jg6406.t1"; gene_id "jg6406";
dsecASM438219v1_2	ALN_BLOCK	exon	5477984	5478951	.	+	.	transcript_id "jg6407.t1"; gene_id "jg6407";
dsecASM438219v1_2	ALN_BLOCK	exon	5479711	5479950	.	+	.	transcript_id "jg6408.t1"; gene_id "jg6408";
dsecASM438219v1_2	ALN_BLOCK	exon	5481639	5490981	.	-	.	transcript_id "jg6409.t1"; gene_id "jg6409";
dsecASM438219v1_2	ALN_BLOCK	exon	5498460	5503863	.	+	.	transcript_id "jg6410.t1"; gene_id "jg6410";
dsecASM438219v1_2	ALN_BLOCK	exon	5504499	5505899	.	-	.	transcript_id "jg6411.t1"; gene_id "jg6411";
dsecASM438219v1_2	ALN_BLOCK	exon	5506779	5509164	.	-	.	transcript_id "jg6412.t1"; gene_id "jg6412";
dsecASM438219v1_2	ALN_BLOCK	exon	5509540	5511093	.	+	.	transcript_id "jg6413.t1"; gene_id "jg6413";
dsecASM438219v1_2	ALN_BLOCK	exon	5512502	5513501	.	-	.	transcript_id "jg6414.t1"; gene_id "jg6414";
dsecASM438219v1_2	ALN_BLOCK	exon	5515585	5517596	.	-	.	transcript_id "jg6415.t1"; gene_id "jg6415";
dsecASM438219v1_2	AUGUSTUS	start_codon	5518738	5518740	.	+	0	transcript_id "jg6416.t1"; gene_id "jg6416";
dsecASM438219v1_2	AUGUSTUS	CDS	5518738	5519226	0.97	+	0	transcript_id "jg6416.t1"; gene_id "jg6416";
dsecASM438219v1_2	AUGUSTUS	exon	5518738	5519226	.	+	.	transcript_id "jg6416.t1"; gene_id "jg6416";
dsecASM438219v1_2	AUGUSTUS	stop_codon	5519224	5519226	.	+	0	transcript_id "jg6416.t1"; gene_id "jg6416";
dsecASM438219v1_2	ALN_BLOCK	exon	5519307	5519726	.	+	.	transcript_id "jg6417.t1"; gene_id "jg6417";
dsecASM438219v1_2	ALN_BLOCK	exon	5520559	5521514	.	-	.	transcript_id "jg6418.t1"; gene_id "jg6418";
dsecASM438219v1_2	ALN_BLOCK	exon	5557824	5562408	.	+	.	transcript_id "jg6419.t1"; gene_id "jg6419";
dsecASM438219v1_2	ALN_BLOCK	exon	5568617	5570680	.	+	.	transcript_id "jg6420.t1"; gene_id "jg6420";
dsecASM438219v1_2	ALN_BLOCK	exon	5573425	5575689	.	-	.	transcript_id "jg6421.t1"; gene_id "jg6421";
dsecASM438219v1_2	AUGUSTUS	start_codon	5581521	5581523	.	+	0	transcript_id "jg6422.t1"; gene_id "jg6422";
dsecASM438219v1_2	AUGUSTUS	CDS	5581521	5581627	1	+	0	transcript_id "jg6422.t1"; gene_id "jg6422";
dsecASM438219v1_2	AUGUSTUS	exon	5581521	5581627	.	+	.	transcript_id "jg6422.t1"; gene_id "jg6422";
dsecASM438219v1_2	AUGUSTUS	start_codon	5581521	5581523	.	+	0	transcript_id "jg6422.t2"; gene_id "jg6422";
dsecASM438219v1_2	AUGUSTUS	CDS	5581521	5581627	1	+	0	transcript_id "jg6422.t2"; gene_id "jg6422";
dsecASM438219v1_2	AUGUSTUS	exon	5581521	5581627	.	+	.	transcript_id "jg6422.t2"; gene_id "jg6422";
dsecASM438219v1_2	AUGUSTUS	intron	5581628	5582161	.	+	.	transcript_id "jg6422.t1"; gene_id "jg6422";
dsecASM438219v1_2	AUGUSTUS	intron	5581628	5582161	.	+	.	transcript_id "jg6422.t2"; gene_id "jg6422";
dsecASM438219v1_2	AUGUSTUS	CDS	5582162	5582355	1	+	1	transcript_id "jg6422.t1"; gene_id "jg6422";
dsecASM438219v1_2	AUGUSTUS	exon	5582162	5582355	.	+	.	transcript_id "jg6422.t1"; gene_id "jg6422";
dsecASM438219v1_2	AUGUSTUS	CDS	5582162	5582355	1	+	1	transcript_id "jg6422.t2"; gene_id "jg6422";
dsecASM438219v1_2	AUGUSTUS	exon	5582162	5582355	.	+	.	transcript_id "jg6422.t2"; gene_id "jg6422";
dsecASM438219v1_2	AUGUSTUS	intron	5582356	5582434	.	+	.	transcript_id "jg6422.t1"; gene_id "jg6422";
dsecASM438219v1_2	AUGUSTUS	intron	5582356	5582434	.	+	.	transcript_id "jg6422.t2"; gene_id "jg6422";
dsecASM438219v1_2	AUGUSTUS	CDS	5582435	5582553	1	+	2	transcript_id "jg6422.t1"; gene_id "jg6422";
dsecASM438219v1_2	AUGUSTUS	exon	5582435	5582553	.	+	.	transcript_id "jg6422.t1"; gene_id "jg6422";
dsecASM438219v1_2	AUGUSTUS	CDS	5582435	5582553	1	+	2	transcript_id "jg6422.t2"; gene_id "jg6422";
dsecASM438219v1_2	AUGUSTUS	exon	5582435	5582553	.	+	.	transcript_id "jg6422.t2"; gene_id "jg6422";
dsecASM438219v1_2	AUGUSTUS	intron	5582554	5586516	.	+	.	transcript_id "jg6422.t1"; gene_id "jg6422";
dsecASM438219v1_2	AUGUSTUS	intron	5582554	5584335	.	+	.	transcript_id "jg6422.t2"; gene_id "jg6422";
dsecASM438219v1_2	AUGUSTUS	CDS	5584336	5584359	1	+	0	transcript_id "jg6422.t2"; gene_id "jg6422";
dsecASM438219v1_2	AUGUSTUS	exon	5584336	5584359	.	+	.	transcript_id "jg6422.t2"; gene_id "jg6422";
dsecASM438219v1_2	AUGUSTUS	intron	5584360	5586531	.	+	.	transcript_id "jg6422.t2"; gene_id "jg6422";
dsecASM438219v1_2	AUGUSTUS	CDS	5586517	5586730	1	+	0	transcript_id "jg6422.t1"; gene_id "jg6422";
dsecASM438219v1_2	AUGUSTUS	exon	5586517	5586730	.	+	.	transcript_id "jg6422.t1"; gene_id "jg6422";
dsecASM438219v1_2	AUGUSTUS	CDS	5586532	5586730	1	+	0	transcript_id "jg6422.t2"; gene_id "jg6422";
dsecASM438219v1_2	AUGUSTUS	exon	5586532	5586730	.	+	.	transcript_id "jg6422.t2"; gene_id "jg6422";
dsecASM438219v1_2	AUGUSTUS	intron	5586731	5586995	.	+	.	transcript_id "jg6422.t1"; gene_id "jg6422";
dsecASM438219v1_2	AUGUSTUS	intron	5586731	5586995	.	+	.	transcript_id "jg6422.t2"; gene_id "jg6422";
dsecASM438219v1_2	AUGUSTUS	CDS	5586996	5587151	1	+	2	transcript_id "jg6422.t1"; gene_id "jg6422";
dsecASM438219v1_2	AUGUSTUS	exon	5586996	5587151	.	+	.	transcript_id "jg6422.t1"; gene_id "jg6422";
dsecASM438219v1_2	AUGUSTUS	CDS	5586996	5587151	1	+	2	transcript_id "jg6422.t2"; gene_id "jg6422";
dsecASM438219v1_2	AUGUSTUS	exon	5586996	5587151	.	+	.	transcript_id "jg6422.t2"; gene_id "jg6422";
dsecASM438219v1_2	AUGUSTUS	intron	5587152	5587213	.	+	.	transcript_id "jg6422.t1"; gene_id "jg6422";
dsecASM438219v1_2	AUGUSTUS	intron	5587152	5587213	.	+	.	transcript_id "jg6422.t2"; gene_id "jg6422";
dsecASM438219v1_2	AUGUSTUS	CDS	5587214	5587518	1	+	2	transcript_id "jg6422.t1"; gene_id "jg6422";
dsecASM438219v1_2	AUGUSTUS	exon	5587214	5587518	.	+	.	transcript_id "jg6422.t1"; gene_id "jg6422";
dsecASM438219v1_2	AUGUSTUS	CDS	5587214	5587518	1	+	2	transcript_id "jg6422.t2"; gene_id "jg6422";
dsecASM438219v1_2	AUGUSTUS	exon	5587214	5587518	.	+	.	transcript_id "jg6422.t2"; gene_id "jg6422";
dsecASM438219v1_2	AUGUSTUS	intron	5587519	5587808	.	+	.	transcript_id "jg6422.t1"; gene_id "jg6422";
dsecASM438219v1_2	AUGUSTUS	intron	5587519	5587808	.	+	.	transcript_id "jg6422.t2"; gene_id "jg6422";
dsecASM438219v1_2	AUGUSTUS	CDS	5587809	5588155	1	+	0	transcript_id "jg6422.t1"; gene_id "jg6422";
dsecASM438219v1_2	AUGUSTUS	exon	5587809	5588155	.	+	.	transcript_id "jg6422.t1"; gene_id "jg6422";
dsecASM438219v1_2	AUGUSTUS	CDS	5587809	5588155	1	+	0	transcript_id "jg6422.t2"; gene_id "jg6422";
dsecASM438219v1_2	AUGUSTUS	exon	5587809	5588155	.	+	.	transcript_id "jg6422.t2"; gene_id "jg6422";
dsecASM438219v1_2	AUGUSTUS	intron	5588156	5588223	.	+	.	transcript_id "jg6422.t1"; gene_id "jg6422";
dsecASM438219v1_2	AUGUSTUS	intron	5588156	5588223	.	+	.	transcript_id "jg6422.t2"; gene_id "jg6422";
dsecASM438219v1_2	AUGUSTUS	CDS	5588224	5588642	1	+	1	transcript_id "jg6422.t1"; gene_id "jg6422";
dsecASM438219v1_2	AUGUSTUS	exon	5588224	5588642	.	+	.	transcript_id "jg6422.t1"; gene_id "jg6422";
dsecASM438219v1_2	AUGUSTUS	CDS	5588224	5588642	1	+	1	transcript_id "jg6422.t2"; gene_id "jg6422";
dsecASM438219v1_2	AUGUSTUS	exon	5588224	5588642	.	+	.	transcript_id "jg6422.t2"; gene_id "jg6422";
dsecASM438219v1_2	AUGUSTUS	intron	5588643	5589434	.	+	.	transcript_id "jg6422.t1"; gene_id "jg6422";
dsecASM438219v1_2	AUGUSTUS	intron	5588643	5589434	.	+	.	transcript_id "jg6422.t2"; gene_id "jg6422";
dsecASM438219v1_2	AUGUSTUS	CDS	5589435	5589491	1	+	2	transcript_id "jg6422.t1"; gene_id "jg6422";
dsecASM438219v1_2	AUGUSTUS	exon	5589435	5589491	.	+	.	transcript_id "jg6422.t1"; gene_id "jg6422";
dsecASM438219v1_2	AUGUSTUS	CDS	5589435	5589491	1	+	2	transcript_id "jg6422.t2"; gene_id "jg6422";
dsecASM438219v1_2	AUGUSTUS	exon	5589435	5589491	.	+	.	transcript_id "jg6422.t2"; gene_id "jg6422";
dsecASM438219v1_2	AUGUSTUS	intron	5589492	5589697	.	+	.	transcript_id "jg6422.t1"; gene_id "jg6422";
dsecASM438219v1_2	AUGUSTUS	intron	5589492	5589697	.	+	.	transcript_id "jg6422.t2"; gene_id "jg6422";
dsecASM438219v1_2	AUGUSTUS	CDS	5589698	5589866	1	+	2	transcript_id "jg6422.t1"; gene_id "jg6422";
dsecASM438219v1_2	AUGUSTUS	exon	5589698	5589866	.	+	.	transcript_id "jg6422.t1"; gene_id "jg6422";
dsecASM438219v1_2	AUGUSTUS	CDS	5589698	5589866	1	+	2	transcript_id "jg6422.t2"; gene_id "jg6422";
dsecASM438219v1_2	AUGUSTUS	exon	5589698	5589866	.	+	.	transcript_id "jg6422.t2"; gene_id "jg6422";
dsecASM438219v1_2	AUGUSTUS	intron	5589867	5589930	.	+	.	transcript_id "jg6422.t1"; gene_id "jg6422";
dsecASM438219v1_2	AUGUSTUS	intron	5589867	5589930	.	+	.	transcript_id "jg6422.t2"; gene_id "jg6422";
dsecASM438219v1_2	AUGUSTUS	CDS	5589931	5590179	1	+	1	transcript_id "jg6422.t1"; gene_id "jg6422";
dsecASM438219v1_2	AUGUSTUS	exon	5589931	5590179	.	+	.	transcript_id "jg6422.t1"; gene_id "jg6422";
dsecASM438219v1_2	AUGUSTUS	CDS	5589931	5590179	1	+	1	transcript_id "jg6422.t2"; gene_id "jg6422";
dsecASM438219v1_2	AUGUSTUS	exon	5589931	5590179	.	+	.	transcript_id "jg6422.t2"; gene_id "jg6422";
dsecASM438219v1_2	AUGUSTUS	intron	5590180	5590236	.	+	.	transcript_id "jg6422.t1"; gene_id "jg6422";
dsecASM438219v1_2	AUGUSTUS	intron	5590180	5590236	.	+	.	transcript_id "jg6422.t2"; gene_id "jg6422";
dsecASM438219v1_2	AUGUSTUS	CDS	5590237	5590399	0.71	+	1	transcript_id "jg6422.t1"; gene_id "jg6422";
dsecASM438219v1_2	AUGUSTUS	exon	5590237	5590399	.	+	.	transcript_id "jg6422.t1"; gene_id "jg6422";
dsecASM438219v1_2	AUGUSTUS	CDS	5590237	5590399	0.68	+	1	transcript_id "jg6422.t2"; gene_id "jg6422";
dsecASM438219v1_2	AUGUSTUS	exon	5590237	5590399	.	+	.	transcript_id "jg6422.t2"; gene_id "jg6422";
dsecASM438219v1_2	AUGUSTUS	stop_codon	5590397	5590399	.	+	0	transcript_id "jg6422.t1"; gene_id "jg6422";
dsecASM438219v1_2	AUGUSTUS	stop_codon	5590397	5590399	.	+	0	transcript_id "jg6422.t2"; gene_id "jg6422";
dsecASM438219v1_2	ALN_BLOCK	exon	5607941	5624421	.	+	.	transcript_id "jg6423.t1"; gene_id "jg6423";
dsecASM438219v1_2	ALN_BLOCK	exon	5624634	5655106	.	+	.	transcript_id "jg6423.t1"; gene_id "jg6423";
dsecASM438219v1_2	ALN_BLOCK	exon	5663448	5664506	.	-	.	transcript_id "jg6424.t1"; gene_id "jg6424";
dsecASM438219v1_2	ALN_BLOCK	exon	5669073	5674233	.	+	.	transcript_id "jg6425.t1"; gene_id "jg6425";
dsecASM438219v1_2	ALN_BLOCK	exon	5675260	5678219	.	-	.	transcript_id "jg6426.t1"; gene_id "jg6426";
dsecASM438219v1_2	ALN_BLOCK	exon	5678809	5679788	.	+	.	transcript_id "jg6427.t1"; gene_id "jg6427";
dsecASM438219v1_2	ALN_BLOCK	exon	5679946	5681569	.	-	.	transcript_id "jg6428.t1"; gene_id "jg6428";
dsecASM438219v1_2	ALN_BLOCK	exon	5682424	5688356	.	+	.	transcript_id "jg6429.t1"; gene_id "jg6429";
dsecASM438219v1_2	ALN_BLOCK	exon	5689215	5690065	.	-	.	transcript_id "jg6430.t1"; gene_id "jg6430";
dsecASM438219v1_2	ALN_BLOCK	exon	5690564	5692338	.	-	.	transcript_id "jg6431.t1"; gene_id "jg6431";
dsecASM438219v1_2	ALN_BLOCK	exon	5692929	5693816	.	+	.	transcript_id "jg6432.t1"; gene_id "jg6432";
dsecASM438219v1_2	ALN_BLOCK	exon	5694488	5695982	.	+	.	transcript_id "jg6433.t1"; gene_id "jg6433";
dsecASM438219v1_2	ALN_BLOCK	exon	5696218	5697192	.	-	.	transcript_id "jg6434.t1"; gene_id "jg6434";
dsecASM438219v1_2	ALN_BLOCK	exon	5703307	5706606	.	-	.	transcript_id "jg6435.t1"; gene_id "jg6435";
dsecASM438219v1_2	ALN_BLOCK	exon	5707323	5709059	.	-	.	transcript_id "jg6436.t1"; gene_id "jg6436";
dsecASM438219v1_2	ALN_BLOCK	exon	5713141	5713391	.	-	.	transcript_id "jg6437.t1"; gene_id "jg6437";
dsecASM438219v1_2	ALN_BLOCK	exon	5715678	5718311	.	+	.	transcript_id "jg6438.t1"; gene_id "jg6438";
dsecASM438219v1_2	ALN_BLOCK	exon	5718461	5723092	.	-	.	transcript_id "jg6439.t1"; gene_id "jg6439";
dsecASM438219v1_2	ALN_BLOCK	exon	5723756	5724606	.	+	.	transcript_id "jg6440.t1"; gene_id "jg6440";
dsecASM438219v1_2	ALN_BLOCK	exon	5724922	5725687	.	-	.	transcript_id "jg6441.t1"; gene_id "jg6441";
dsecASM438219v1_2	AUGUSTUS	stop_codon	5729253	5729255	.	-	0	transcript_id "jg6442.t1"; gene_id "jg6442";
dsecASM438219v1_2	AUGUSTUS	CDS	5729253	5729358	1	-	1	transcript_id "jg6442.t1"; gene_id "jg6442";
dsecASM438219v1_2	AUGUSTUS	exon	5729253	5729358	.	-	.	transcript_id "jg6442.t1"; gene_id "jg6442";
dsecASM438219v1_2	AUGUSTUS	intron	5729359	5730243	.	-	.	transcript_id "jg6442.t1"; gene_id "jg6442";
dsecASM438219v1_2	AUGUSTUS	CDS	5730244	5730352	1	-	2	transcript_id "jg6442.t1"; gene_id "jg6442";
dsecASM438219v1_2	AUGUSTUS	exon	5730244	5730352	.	-	.	transcript_id "jg6442.t1"; gene_id "jg6442";
dsecASM438219v1_2	AUGUSTUS	intron	5730353	5730597	.	-	.	transcript_id "jg6442.t1"; gene_id "jg6442";
dsecASM438219v1_2	AUGUSTUS	CDS	5730598	5730725	1	-	1	transcript_id "jg6442.t1"; gene_id "jg6442";
dsecASM438219v1_2	AUGUSTUS	exon	5730598	5730725	.	-	.	transcript_id "jg6442.t1"; gene_id "jg6442";
dsecASM438219v1_2	AUGUSTUS	intron	5730726	5730809	.	-	.	transcript_id "jg6442.t1"; gene_id "jg6442";
dsecASM438219v1_2	AUGUSTUS	CDS	5730810	5731024	1	-	0	transcript_id "jg6442.t1"; gene_id "jg6442";
dsecASM438219v1_2	AUGUSTUS	exon	5730810	5731024	.	-	.	transcript_id "jg6442.t1"; gene_id "jg6442";
dsecASM438219v1_2	AUGUSTUS	start_codon	5731022	5731024	.	-	0	transcript_id "jg6442.t1"; gene_id "jg6442";
dsecASM438219v1_2	ALN_BLOCK	exon	5754559	5755930	.	-	.	transcript_id "jg6443.t1"; gene_id "jg6443";
dsecASM438219v1_2	AUGUSTUS	stop_codon	5777291	5777293	.	-	0	transcript_id "jg6444.t1"; gene_id "jg6444";
dsecASM438219v1_2	AUGUSTUS	CDS	5777291	5777424	0.59	-	2	transcript_id "jg6444.t1"; gene_id "jg6444";
dsecASM438219v1_2	AUGUSTUS	exon	5777291	5777424	.	-	.	transcript_id "jg6444.t1"; gene_id "jg6444";
dsecASM438219v1_2	AUGUSTUS	intron	5777425	5777786	.	-	.	transcript_id "jg6444.t1"; gene_id "jg6444";
dsecASM438219v1_2	AUGUSTUS	CDS	5777787	5777922	0.61	-	0	transcript_id "jg6444.t1"; gene_id "jg6444";
dsecASM438219v1_2	AUGUSTUS	exon	5777787	5777922	.	-	.	transcript_id "jg6444.t1"; gene_id "jg6444";
dsecASM438219v1_2	AUGUSTUS	intron	5777923	5777987	.	-	.	transcript_id "jg6444.t1"; gene_id "jg6444";
dsecASM438219v1_2	AUGUSTUS	CDS	5777988	5778053	0.58	-	0	transcript_id "jg6444.t1"; gene_id "jg6444";
dsecASM438219v1_2	AUGUSTUS	exon	5777988	5778053	.	-	.	transcript_id "jg6444.t1"; gene_id "jg6444";
dsecASM438219v1_2	AUGUSTUS	start_codon	5778051	5778053	.	-	0	transcript_id "jg6444.t1"; gene_id "jg6444";
dsecASM438219v1_2	AUGUSTUS	start_codon	5783848	5783850	.	+	0	transcript_id "jg6445.t1"; gene_id "jg6445";
dsecASM438219v1_2	AUGUSTUS	CDS	5783848	5784015	1	+	0	transcript_id "jg6445.t1"; gene_id "jg6445";
dsecASM438219v1_2	AUGUSTUS	exon	5783848	5784015	.	+	.	transcript_id "jg6445.t1"; gene_id "jg6445";
dsecASM438219v1_2	AUGUSTUS	intron	5784016	5784100	.	+	.	transcript_id "jg6445.t1"; gene_id "jg6445";
dsecASM438219v1_2	AUGUSTUS	CDS	5784101	5784162	0.87	+	0	transcript_id "jg6445.t1"; gene_id "jg6445";
dsecASM438219v1_2	AUGUSTUS	exon	5784101	5784162	.	+	.	transcript_id "jg6445.t1"; gene_id "jg6445";
dsecASM438219v1_2	AUGUSTUS	intron	5784163	5784584	.	+	.	transcript_id "jg6445.t1"; gene_id "jg6445";
dsecASM438219v1_2	AUGUSTUS	CDS	5784585	5785209	0.89	+	1	transcript_id "jg6445.t1"; gene_id "jg6445";
dsecASM438219v1_2	AUGUSTUS	exon	5784585	5785209	.	+	.	transcript_id "jg6445.t1"; gene_id "jg6445";
dsecASM438219v1_2	AUGUSTUS	stop_codon	5785207	5785209	.	+	0	transcript_id "jg6445.t1"; gene_id "jg6445";
dsecASM438219v1_2	AUGUSTUS	start_codon	5785506	5785508	.	+	0	transcript_id "jg6446.t1"; gene_id "jg6446";
dsecASM438219v1_2	AUGUSTUS	CDS	5785506	5785673	1	+	0	transcript_id "jg6446.t1"; gene_id "jg6446";
dsecASM438219v1_2	AUGUSTUS	exon	5785506	5785673	.	+	.	transcript_id "jg6446.t1"; gene_id "jg6446";
dsecASM438219v1_2	AUGUSTUS	intron	5785674	5785730	.	+	.	transcript_id "jg6446.t1"; gene_id "jg6446";
dsecASM438219v1_2	AUGUSTUS	CDS	5785731	5785805	0.98	+	0	transcript_id "jg6446.t1"; gene_id "jg6446";
dsecASM438219v1_2	AUGUSTUS	exon	5785731	5785805	.	+	.	transcript_id "jg6446.t1"; gene_id "jg6446";
dsecASM438219v1_2	AUGUSTUS	stop_codon	5785803	5785805	.	+	0	transcript_id "jg6446.t1"; gene_id "jg6446";
dsecASM438219v1_2	AUGUSTUS	start_codon	5786016	5786018	.	+	0	transcript_id "jg6447.t1"; gene_id "jg6447";
dsecASM438219v1_2	AUGUSTUS	CDS	5786016	5786206	0.98	+	0	transcript_id "jg6447.t1"; gene_id "jg6447";
dsecASM438219v1_2	AUGUSTUS	exon	5786016	5786206	.	+	.	transcript_id "jg6447.t1"; gene_id "jg6447";
dsecASM438219v1_2	AUGUSTUS	intron	5786207	5786624	.	+	.	transcript_id "jg6447.t1"; gene_id "jg6447";
dsecASM438219v1_2	AUGUSTUS	CDS	5786625	5786853	0.61	+	1	transcript_id "jg6447.t1"; gene_id "jg6447";
dsecASM438219v1_2	AUGUSTUS	exon	5786625	5786853	.	+	.	transcript_id "jg6447.t1"; gene_id "jg6447";
dsecASM438219v1_2	AUGUSTUS	stop_codon	5786851	5786853	.	+	0	transcript_id "jg6447.t1"; gene_id "jg6447";
dsecASM438219v1_2	AUGUSTUS	start_codon	5786876	5786878	.	+	0	transcript_id "jg6448.t1"; gene_id "jg6448";
dsecASM438219v1_2	AUGUSTUS	CDS	5786876	5787139	0.71	+	0	transcript_id "jg6448.t1"; gene_id "jg6448";
dsecASM438219v1_2	AUGUSTUS	exon	5786876	5787139	.	+	.	transcript_id "jg6448.t1"; gene_id "jg6448";
dsecASM438219v1_2	AUGUSTUS	stop_codon	5787137	5787139	.	+	0	transcript_id "jg6448.t1"; gene_id "jg6448";
dsecASM438219v1_2	ALN_BLOCK	exon	5794178	5795575	.	+	.	transcript_id "jg6449.t1"; gene_id "jg6449";
dsecASM438219v1_2	AUGUSTUS	stop_codon	5798748	5798750	.	-	0	transcript_id "jg6450.t1"; gene_id "jg6450";
dsecASM438219v1_2	AUGUSTUS	CDS	5798748	5799086	1	-	0	transcript_id "jg6450.t1"; gene_id "jg6450";
dsecASM438219v1_2	AUGUSTUS	exon	5798748	5799086	.	-	.	transcript_id "jg6450.t1"; gene_id "jg6450";
dsecASM438219v1_2	AUGUSTUS	start_codon	5799084	5799086	.	-	0	transcript_id "jg6450.t1"; gene_id "jg6450";
dsecASM438219v1_2	ALN_BLOCK	exon	5807592	5809226	.	-	.	transcript_id "jg6451.t1"; gene_id "jg6451";
dsecASM438219v1_2	ALN_BLOCK	exon	5809506	5811243	.	+	.	transcript_id "jg6452.t1"; gene_id "jg6452";
dsecASM438219v1_2	ALN_BLOCK	exon	5811447	5812673	.	+	.	transcript_id "jg6453.t1"; gene_id "jg6453";
dsecASM438219v1_2	ALN_BLOCK	exon	5812765	5814254	.	-	.	transcript_id "jg6454.t1"; gene_id "jg6454";
dsecASM438219v1_2	ALN_BLOCK	exon	5816187	5818501	.	-	.	transcript_id "jg6455.t1"; gene_id "jg6455";
dsecASM438219v1_2	ALN_BLOCK	exon	5819564	5821448	.	+	.	transcript_id "jg6456.t1"; gene_id "jg6456";
dsecASM438219v1_2	ALN_BLOCK	exon	5829648	5832970	.	-	.	transcript_id "jg6457.t1"; gene_id "jg6457";
dsecASM438219v1_2	ALN_BLOCK	exon	5834400	5835257	.	+	.	transcript_id "jg6458.t1"; gene_id "jg6458";
dsecASM438219v1_2	ALN_BLOCK	exon	5835838	5838351	.	+	.	transcript_id "jg6459.t1"; gene_id "jg6459";
dsecASM438219v1_2	ALN_BLOCK	exon	5840977	5841318	.	+	.	transcript_id "jg6460.t1"; gene_id "jg6460";
dsecASM438219v1_2	ALN_BLOCK	exon	5842133	5843830	.	-	.	transcript_id "jg6461.t1"; gene_id "jg6461";
dsecASM438219v1_2	ALN_BLOCK	exon	5845287	5849454	.	-	.	transcript_id "jg6462.t1"; gene_id "jg6462";
dsecASM438219v1_2	ALN_BLOCK	exon	5879306	5887199	.	-	.	transcript_id "jg6463.t1"; gene_id "jg6463";
dsecASM438219v1_2	AUGUSTUS	stop_codon	5918261	5918263	.	-	0	transcript_id "jg6464.t1"; gene_id "jg6464";
dsecASM438219v1_2	AUGUSTUS	CDS	5918261	5918898	0.86	-	2	transcript_id "jg6464.t1"; gene_id "jg6464";
dsecASM438219v1_2	AUGUSTUS	exon	5918261	5918898	.	-	.	transcript_id "jg6464.t1"; gene_id "jg6464";
dsecASM438219v1_2	AUGUSTUS	intron	5918899	5919216	.	-	.	transcript_id "jg6464.t1"; gene_id "jg6464";
dsecASM438219v1_2	AUGUSTUS	CDS	5919217	5919289	0.92	-	0	transcript_id "jg6464.t1"; gene_id "jg6464";
dsecASM438219v1_2	AUGUSTUS	exon	5919217	5919289	.	-	.	transcript_id "jg6464.t1"; gene_id "jg6464";
dsecASM438219v1_2	AUGUSTUS	intron	5919290	5919353	.	-	.	transcript_id "jg6464.t1"; gene_id "jg6464";
dsecASM438219v1_2	AUGUSTUS	CDS	5919354	5919653	1	-	0	transcript_id "jg6464.t1"; gene_id "jg6464";
dsecASM438219v1_2	AUGUSTUS	exon	5919354	5919653	.	-	.	transcript_id "jg6464.t1"; gene_id "jg6464";
dsecASM438219v1_2	AUGUSTUS	start_codon	5919651	5919653	.	-	0	transcript_id "jg6464.t1"; gene_id "jg6464";
dsecASM438219v1_2	ALN_BLOCK	exon	5926762	5934335	.	+	.	transcript_id "jg6465.t1"; gene_id "jg6465";
dsecASM438219v1_2	AUGUSTUS	stop_codon	5939610	5939612	.	-	0	transcript_id "jg6466.t1"; gene_id "jg6466";
dsecASM438219v1_2	AUGUSTUS	CDS	5939610	5939648	0.46	-	0	transcript_id "jg6466.t1"; gene_id "jg6466";
dsecASM438219v1_2	AUGUSTUS	exon	5939610	5939648	.	-	.	transcript_id "jg6466.t1"; gene_id "jg6466";
dsecASM438219v1_2	AUGUSTUS	intron	5939649	5942041	.	-	.	transcript_id "jg6466.t1"; gene_id "jg6466";
dsecASM438219v1_2	AUGUSTUS	CDS	5942042	5942260	0.57	-	0	transcript_id "jg6466.t1"; gene_id "jg6466";
dsecASM438219v1_2	AUGUSTUS	exon	5942042	5942260	.	-	.	transcript_id "jg6466.t1"; gene_id "jg6466";
dsecASM438219v1_2	AUGUSTUS	intron	5942261	5942315	.	-	.	transcript_id "jg6466.t1"; gene_id "jg6466";
dsecASM438219v1_2	AUGUSTUS	CDS	5942316	5942538	0.67	-	1	transcript_id "jg6466.t1"; gene_id "jg6466";
dsecASM438219v1_2	AUGUSTUS	exon	5942316	5942538	.	-	.	transcript_id "jg6466.t1"; gene_id "jg6466";
dsecASM438219v1_2	AUGUSTUS	intron	5942539	5942602	.	-	.	transcript_id "jg6466.t1"; gene_id "jg6466";
dsecASM438219v1_2	AUGUSTUS	CDS	5942603	5942862	1	-	0	transcript_id "jg6466.t1"; gene_id "jg6466";
dsecASM438219v1_2	AUGUSTUS	exon	5942603	5942862	.	-	.	transcript_id "jg6466.t1"; gene_id "jg6466";
dsecASM438219v1_2	AUGUSTUS	start_codon	5942860	5942862	.	-	0	transcript_id "jg6466.t1"; gene_id "jg6466";
dsecASM438219v1_2	AUGUSTUS	start_codon	5943226	5943228	.	+	0	transcript_id "jg6467.t1"; gene_id "jg6467";
dsecASM438219v1_2	AUGUSTUS	CDS	5943226	5943485	1	+	0	transcript_id "jg6467.t1"; gene_id "jg6467";
dsecASM438219v1_2	AUGUSTUS	exon	5943226	5943485	.	+	.	transcript_id "jg6467.t1"; gene_id "jg6467";
dsecASM438219v1_2	AUGUSTUS	intron	5943486	5943556	.	+	.	transcript_id "jg6467.t1"; gene_id "jg6467";
dsecASM438219v1_2	AUGUSTUS	CDS	5943557	5943590	1	+	1	transcript_id "jg6467.t1"; gene_id "jg6467";
dsecASM438219v1_2	AUGUSTUS	exon	5943557	5943590	.	+	.	transcript_id "jg6467.t1"; gene_id "jg6467";
dsecASM438219v1_2	AUGUSTUS	intron	5943591	5943644	.	+	.	transcript_id "jg6467.t1"; gene_id "jg6467";
dsecASM438219v1_2	AUGUSTUS	CDS	5943645	5944115	1	+	0	transcript_id "jg6467.t1"; gene_id "jg6467";
dsecASM438219v1_2	AUGUSTUS	exon	5943645	5944115	.	+	.	transcript_id "jg6467.t1"; gene_id "jg6467";
dsecASM438219v1_2	AUGUSTUS	stop_codon	5944113	5944115	.	+	0	transcript_id "jg6467.t1"; gene_id "jg6467";
dsecASM438219v1_2	AUGUSTUS	stop_codon	5944379	5944381	.	-	0	transcript_id "jg6468.t1"; gene_id "jg6468";
dsecASM438219v1_2	AUGUSTUS	CDS	5944379	5944937	1	-	1	transcript_id "jg6468.t1"; gene_id "jg6468";
dsecASM438219v1_2	AUGUSTUS	exon	5944379	5944937	.	-	.	transcript_id "jg6468.t1"; gene_id "jg6468";
dsecASM438219v1_2	AUGUSTUS	intron	5944938	5944996	.	-	.	transcript_id "jg6468.t1"; gene_id "jg6468";
dsecASM438219v1_2	AUGUSTUS	CDS	5944997	5945256	1	-	0	transcript_id "jg6468.t1"; gene_id "jg6468";
dsecASM438219v1_2	AUGUSTUS	exon	5944997	5945256	.	-	.	transcript_id "jg6468.t1"; gene_id "jg6468";
dsecASM438219v1_2	AUGUSTUS	start_codon	5945254	5945256	.	-	0	transcript_id "jg6468.t1"; gene_id "jg6468";
dsecASM438219v1_2	ALN_BLOCK	exon	5945889	5946758	.	+	.	transcript_id "jg6469.t1"; gene_id "jg6469";
dsecASM438219v1_2	ALN_BLOCK	exon	5947733	5948692	.	+	.	transcript_id "jg6470.t1"; gene_id "jg6470";
dsecASM438219v1_2	ALN_BLOCK	exon	5948770	5949461	.	+	.	transcript_id "jg6471.t1"; gene_id "jg6471";
dsecASM438219v1_2	ALN_BLOCK	exon	5949619	5950177	.	+	.	transcript_id "jg6471.t1"; gene_id "jg6471";
dsecASM438219v1_2	AUGUSTUS	stop_codon	5951300	5951302	.	-	0	transcript_id "jg6472.t1"; gene_id "jg6472";
dsecASM438219v1_2	AUGUSTUS	CDS	5951300	5951620	0.98	-	0	transcript_id "jg6472.t1"; gene_id "jg6472";
dsecASM438219v1_2	AUGUSTUS	exon	5951300	5951620	.	-	.	transcript_id "jg6472.t1"; gene_id "jg6472";
dsecASM438219v1_2	AUGUSTUS	intron	5951621	5953008	.	-	.	transcript_id "jg6472.t1"; gene_id "jg6472";
dsecASM438219v1_2	AUGUSTUS	CDS	5953009	5953096	0.31	-	1	transcript_id "jg6472.t1"; gene_id "jg6472";
dsecASM438219v1_2	AUGUSTUS	exon	5953009	5953096	.	-	.	transcript_id "jg6472.t1"; gene_id "jg6472";
dsecASM438219v1_2	AUGUSTUS	intron	5953097	5956705	.	-	.	transcript_id "jg6472.t1"; gene_id "jg6472";
dsecASM438219v1_2	AUGUSTUS	CDS	5956706	5956773	0.36	-	0	transcript_id "jg6472.t1"; gene_id "jg6472";
dsecASM438219v1_2	AUGUSTUS	exon	5956706	5956773	.	-	.	transcript_id "jg6472.t1"; gene_id "jg6472";
dsecASM438219v1_2	AUGUSTUS	start_codon	5956771	5956773	.	-	0	transcript_id "jg6472.t1"; gene_id "jg6472";
dsecASM438219v1_2	ALN_BLOCK	exon	5958636	5959519	.	+	.	transcript_id "jg6473.t1"; gene_id "jg6473";
dsecASM438219v1_2	AUGUSTUS	start_codon	5959980	5959982	.	+	0	transcript_id "jg6474.t1"; gene_id "jg6474";
dsecASM438219v1_2	AUGUSTUS	CDS	5959980	5960789	1	+	0	transcript_id "jg6474.t1"; gene_id "jg6474";
dsecASM438219v1_2	AUGUSTUS	exon	5959980	5960789	.	+	.	transcript_id "jg6474.t1"; gene_id "jg6474";
dsecASM438219v1_2	AUGUSTUS	stop_codon	5960787	5960789	.	+	0	transcript_id "jg6474.t1"; gene_id "jg6474";
dsecASM438219v1_2	ALN_BLOCK	exon	5961077	5961865	.	-	.	transcript_id "jg6475.t1"; gene_id "jg6475";
dsecASM438219v1_2	ALN_BLOCK	exon	5962901	5963851	.	+	.	transcript_id "jg6476.t1"; gene_id "jg6476";
dsecASM438219v1_2	ALN_BLOCK	exon	5967115	5968569	.	+	.	transcript_id "jg6477.t1"; gene_id "jg6477";
dsecASM438219v1_2	ALN_BLOCK	exon	5968609	5970072	.	-	.	transcript_id "jg6478.t1"; gene_id "jg6478";
dsecASM438219v1_2	ALN_BLOCK	exon	5973577	5978052	.	+	.	transcript_id "jg6479.t1"; gene_id "jg6479";
dsecASM438219v1_2	ALN_BLOCK	exon	5978822	5980132	.	+	.	transcript_id "jg6480.t1"; gene_id "jg6480";
dsecASM438219v1_2	ALN_BLOCK	exon	5980220	5981795	.	-	.	transcript_id "jg6481.t1"; gene_id "jg6481";
dsecASM438219v1_2	ALN_BLOCK	exon	5982329	5982744	.	+	.	transcript_id "jg6482.t1"; gene_id "jg6482";
dsecASM438219v1_2	ALN_BLOCK	exon	5983647	5987794	.	+	.	transcript_id "jg6483.t1"; gene_id "jg6483";
dsecASM438219v1_2	ALN_BLOCK	exon	5993750	5994896	.	+	.	transcript_id "jg6484.t1"; gene_id "jg6484";
dsecASM438219v1_2	ALN_BLOCK	exon	5995987	5996515	.	+	.	transcript_id "jg6484.t1"; gene_id "jg6484";
dsecASM438219v1_2	ALN_BLOCK	exon	5998659	5999521	.	-	.	transcript_id "jg6485.t1"; gene_id "jg6485";
dsecASM438219v1_2	ALN_BLOCK	exon	5999737	6000831	.	-	.	transcript_id "jg6486.t1"; gene_id "jg6486";
dsecASM438219v1_2	ALN_BLOCK	exon	6001655	6002826	.	+	.	transcript_id "jg6487.t1"; gene_id "jg6487";
dsecASM438219v1_2	AUGUSTUS	start_codon	6003814	6003816	.	+	0	transcript_id "jg6488.t1"; gene_id "jg6488";
dsecASM438219v1_2	AUGUSTUS	CDS	6003814	6004179	0.96	+	0	transcript_id "jg6488.t1"; gene_id "jg6488";
dsecASM438219v1_2	AUGUSTUS	exon	6003814	6004179	.	+	.	transcript_id "jg6488.t1"; gene_id "jg6488";
dsecASM438219v1_2	AUGUSTUS	stop_codon	6004177	6004179	.	+	0	transcript_id "jg6488.t1"; gene_id "jg6488";
dsecASM438219v1_2	ALN_BLOCK	exon	6018392	6028180	.	+	.	transcript_id "jg6489.t1"; gene_id "jg6489";
dsecASM438219v1_2	AUGUSTUS	stop_codon	6028184	6028186	.	-	0	transcript_id "jg6490.t1"; gene_id "jg6490";
dsecASM438219v1_2	AUGUSTUS	CDS	6028184	6028522	0.75	-	0	transcript_id "jg6490.t1"; gene_id "jg6490";
dsecASM438219v1_2	AUGUSTUS	exon	6028184	6028522	.	-	.	transcript_id "jg6490.t1"; gene_id "jg6490";
dsecASM438219v1_2	AUGUSTUS	start_codon	6028520	6028522	.	-	0	transcript_id "jg6490.t1"; gene_id "jg6490";
dsecASM438219v1_2	ALN_BLOCK	exon	6030104	6034304	.	-	.	transcript_id "jg6491.t1"; gene_id "jg6491";
dsecASM438219v1_2	ALN_BLOCK	exon	6036395	6036773	.	-	.	transcript_id "jg6492.t1"; gene_id "jg6492";
dsecASM438219v1_2	ALN_BLOCK	exon	6037249	6037917	.	-	.	transcript_id "jg6493.t1"; gene_id "jg6493";
dsecASM438219v1_2	ALN_BLOCK	exon	6038972	6039350	.	-	.	transcript_id "jg6494.t1"; gene_id "jg6494";
dsecASM438219v1_2	AUGUSTUS	stop_codon	6040645	6040647	.	-	0	transcript_id "jg6495.t1"; gene_id "jg6495";
dsecASM438219v1_2	AUGUSTUS	CDS	6040645	6040843	1	-	1	transcript_id "jg6495.t1"; gene_id "jg6495";
dsecASM438219v1_2	AUGUSTUS	exon	6040645	6040843	.	-	.	transcript_id "jg6495.t1"; gene_id "jg6495";
dsecASM438219v1_2	AUGUSTUS	intron	6040844	6040903	.	-	.	transcript_id "jg6495.t1"; gene_id "jg6495";
dsecASM438219v1_2	AUGUSTUS	CDS	6040904	6041010	1	-	0	transcript_id "jg6495.t1"; gene_id "jg6495";
dsecASM438219v1_2	AUGUSTUS	exon	6040904	6041010	.	-	.	transcript_id "jg6495.t1"; gene_id "jg6495";
dsecASM438219v1_2	AUGUSTUS	start_codon	6041008	6041010	.	-	0	transcript_id "jg6495.t1"; gene_id "jg6495";
dsecASM438219v1_2	ALN_BLOCK	exon	6042292	6042736	.	-	.	transcript_id "jg6496.t1"; gene_id "jg6496";
dsecASM438219v1_2	ALN_BLOCK	exon	6044776	6045173	.	-	.	transcript_id "jg6497.t1"; gene_id "jg6497";
dsecASM438219v1_2	ALN_BLOCK	exon	6046340	6046756	.	+	.	transcript_id "jg6498.t1"; gene_id "jg6498";
dsecASM438219v1_2	AUGUSTUS	start_codon	6048981	6048983	.	+	0	transcript_id "jg6499.t1"; gene_id "jg6499";
dsecASM438219v1_2	AUGUSTUS	CDS	6048981	6049295	1	+	0	transcript_id "jg6499.t1"; gene_id "jg6499";
dsecASM438219v1_2	AUGUSTUS	exon	6048981	6049295	.	+	.	transcript_id "jg6499.t1"; gene_id "jg6499";
dsecASM438219v1_2	AUGUSTUS	stop_codon	6049293	6049295	.	+	0	transcript_id "jg6499.t1"; gene_id "jg6499";
dsecASM438219v1_2	AUGUSTUS	start_codon	6050313	6050315	.	+	0	transcript_id "jg6500.t1"; gene_id "jg6500";
dsecASM438219v1_2	AUGUSTUS	CDS	6050313	6050627	1	+	0	transcript_id "jg6500.t1"; gene_id "jg6500";
dsecASM438219v1_2	AUGUSTUS	exon	6050313	6050627	.	+	.	transcript_id "jg6500.t1"; gene_id "jg6500";
dsecASM438219v1_2	AUGUSTUS	stop_codon	6050625	6050627	.	+	0	transcript_id "jg6500.t1"; gene_id "jg6500";
dsecASM438219v1_2	AUGUSTUS	start_codon	6051644	6051646	.	+	0	transcript_id "jg6501.t1"; gene_id "jg6501";
dsecASM438219v1_2	AUGUSTUS	CDS	6051644	6051958	1	+	0	transcript_id "jg6501.t1"; gene_id "jg6501";
dsecASM438219v1_2	AUGUSTUS	exon	6051644	6051958	.	+	.	transcript_id "jg6501.t1"; gene_id "jg6501";
dsecASM438219v1_2	AUGUSTUS	stop_codon	6051956	6051958	.	+	0	transcript_id "jg6501.t1"; gene_id "jg6501";
dsecASM438219v1_2	AUGUSTUS	start_codon	6053260	6053262	.	+	0	transcript_id "jg6502.t1"; gene_id "jg6502";
dsecASM438219v1_2	AUGUSTUS	CDS	6053260	6053574	1	+	0	transcript_id "jg6502.t1"; gene_id "jg6502";
dsecASM438219v1_2	AUGUSTUS	exon	6053260	6053574	.	+	.	transcript_id "jg6502.t1"; gene_id "jg6502";
dsecASM438219v1_2	AUGUSTUS	stop_codon	6053572	6053574	.	+	0	transcript_id "jg6502.t1"; gene_id "jg6502";
dsecASM438219v1_2	AUGUSTUS	stop_codon	6054119	6054121	.	-	0	transcript_id "jg6503.t1"; gene_id "jg6503";
dsecASM438219v1_2	AUGUSTUS	CDS	6054119	6054311	1	-	1	transcript_id "jg6503.t1"; gene_id "jg6503";
dsecASM438219v1_2	AUGUSTUS	exon	6054119	6054311	.	-	.	transcript_id "jg6503.t1"; gene_id "jg6503";
dsecASM438219v1_2	AUGUSTUS	intron	6054312	6054380	.	-	.	transcript_id "jg6503.t1"; gene_id "jg6503";
dsecASM438219v1_2	AUGUSTUS	CDS	6054381	6054493	1	-	0	transcript_id "jg6503.t1"; gene_id "jg6503";
dsecASM438219v1_2	AUGUSTUS	exon	6054381	6054493	.	-	.	transcript_id "jg6503.t1"; gene_id "jg6503";
dsecASM438219v1_2	AUGUSTUS	start_codon	6054491	6054493	.	-	0	transcript_id "jg6503.t1"; gene_id "jg6503";
dsecASM438219v1_2	ALN_BLOCK	exon	6054902	6055210	.	+	.	transcript_id "jg6504.t1"; gene_id "jg6504";
dsecASM438219v1_2	ALN_BLOCK	exon	6055840	6056238	.	-	.	transcript_id "jg6505.t1"; gene_id "jg6505";
dsecASM438219v1_2	ALN_BLOCK	exon	6060109	6060704	.	-	.	transcript_id "jg6506.t1"; gene_id "jg6506";
dsecASM438219v1_2	AUGUSTUS	stop_codon	6061478	6061480	.	-	0	transcript_id "jg6507.t1"; gene_id "jg6507";
dsecASM438219v1_2	AUGUSTUS	CDS	6061478	6061706	1	-	1	transcript_id "jg6507.t1"; gene_id "jg6507";
dsecASM438219v1_2	AUGUSTUS	exon	6061478	6061706	.	-	.	transcript_id "jg6507.t1"; gene_id "jg6507";
dsecASM438219v1_2	AUGUSTUS	intron	6061707	6061762	.	-	.	transcript_id "jg6507.t1"; gene_id "jg6507";
dsecASM438219v1_2	AUGUSTUS	CDS	6061763	6061854	1	-	0	transcript_id "jg6507.t1"; gene_id "jg6507";
dsecASM438219v1_2	AUGUSTUS	exon	6061763	6061854	.	-	.	transcript_id "jg6507.t1"; gene_id "jg6507";
dsecASM438219v1_2	AUGUSTUS	intron	6061855	6061913	.	-	.	transcript_id "jg6507.t1"; gene_id "jg6507";
dsecASM438219v1_2	AUGUSTUS	CDS	6061914	6061922	1	-	0	transcript_id "jg6507.t1"; gene_id "jg6507";
dsecASM438219v1_2	AUGUSTUS	exon	6061914	6061922	.	-	.	transcript_id "jg6507.t1"; gene_id "jg6507";
dsecASM438219v1_2	AUGUSTUS	start_codon	6061920	6061922	.	-	0	transcript_id "jg6507.t1"; gene_id "jg6507";
dsecASM438219v1_2	AUGUSTUS	start_codon	6064162	6064164	.	+	0	transcript_id "jg6508.t1"; gene_id "jg6508";
dsecASM438219v1_2	AUGUSTUS	CDS	6064162	6064551	1	+	0	transcript_id "jg6508.t1"; gene_id "jg6508";
dsecASM438219v1_2	AUGUSTUS	exon	6064162	6064551	.	+	.	transcript_id "jg6508.t1"; gene_id "jg6508";
dsecASM438219v1_2	AUGUSTUS	intron	6064552	6064607	.	+	.	transcript_id "jg6508.t1"; gene_id "jg6508";
dsecASM438219v1_2	AUGUSTUS	CDS	6064608	6064937	1	+	0	transcript_id "jg6508.t1"; gene_id "jg6508";
dsecASM438219v1_2	AUGUSTUS	exon	6064608	6064937	.	+	.	transcript_id "jg6508.t1"; gene_id "jg6508";
dsecASM438219v1_2	AUGUSTUS	stop_codon	6064935	6064937	.	+	0	transcript_id "jg6508.t1"; gene_id "jg6508";
dsecASM438219v1_2	ALN_BLOCK	exon	6066519	6068058	.	+	.	transcript_id "jg6509.t1"; gene_id "jg6509";
dsecASM438219v1_2	ALN_BLOCK	exon	6073133	6076753	.	-	.	transcript_id "jg6510.t1"; gene_id "jg6510";
dsecASM438219v1_2	ALN_BLOCK	exon	6077608	6081949	.	+	.	transcript_id "jg6511.t1"; gene_id "jg6511";
dsecASM438219v1_2	ALN_BLOCK	exon	6082357	6085070	.	-	.	transcript_id "jg6512.t1"; gene_id "jg6512";
dsecASM438219v1_2	ALN_BLOCK	exon	6085736	6088119	.	-	.	transcript_id "jg6513.t1"; gene_id "jg6513";
dsecASM438219v1_2	AUGUSTUS	start_codon	6088716	6088718	.	+	0	transcript_id "jg6514.t1"; gene_id "jg6514";
dsecASM438219v1_2	AUGUSTUS	CDS	6088716	6088958	1	+	0	transcript_id "jg6514.t1"; gene_id "jg6514";
dsecASM438219v1_2	AUGUSTUS	exon	6088716	6088958	.	+	.	transcript_id "jg6514.t1"; gene_id "jg6514";
dsecASM438219v1_2	AUGUSTUS	intron	6088959	6089017	.	+	.	transcript_id "jg6514.t1"; gene_id "jg6514";
dsecASM438219v1_2	AUGUSTUS	CDS	6089018	6089080	1	+	0	transcript_id "jg6514.t1"; gene_id "jg6514";
dsecASM438219v1_2	AUGUSTUS	exon	6089018	6089080	.	+	.	transcript_id "jg6514.t1"; gene_id "jg6514";
dsecASM438219v1_2	AUGUSTUS	stop_codon	6089078	6089080	.	+	0	transcript_id "jg6514.t1"; gene_id "jg6514";
dsecASM438219v1_2	ALN_BLOCK	exon	6093182	6095777	.	-	.	transcript_id "jg6515.t1"; gene_id "jg6515";
dsecASM438219v1_2	ALN_BLOCK	exon	6096611	6098717	.	+	.	transcript_id "jg6516.t1"; gene_id "jg6516";
dsecASM438219v1_2	ALN_BLOCK	exon	6099254	6099749	.	-	.	transcript_id "jg6517.t1"; gene_id "jg6517";
dsecASM438219v1_2	ALN_BLOCK	exon	6100860	6104535	.	+	.	transcript_id "jg6518.t1"; gene_id "jg6518";
dsecASM438219v1_2	AUGUSTUS	start_codon	6107354	6107356	.	+	0	transcript_id "jg6519.t1"; gene_id "jg6519";
dsecASM438219v1_2	AUGUSTUS	CDS	6107354	6107378	1	+	0	transcript_id "jg6519.t1"; gene_id "jg6519";
dsecASM438219v1_2	AUGUSTUS	exon	6107354	6107378	.	+	.	transcript_id "jg6519.t1"; gene_id "jg6519";
dsecASM438219v1_2	AUGUSTUS	start_codon	6107354	6107356	.	+	0	transcript_id "jg6519.t2"; gene_id "jg6519";
dsecASM438219v1_2	AUGUSTUS	CDS	6107354	6107378	1	+	0	transcript_id "jg6519.t2"; gene_id "jg6519";
dsecASM438219v1_2	AUGUSTUS	exon	6107354	6107378	.	+	.	transcript_id "jg6519.t2"; gene_id "jg6519";
dsecASM438219v1_2	AUGUSTUS	intron	6107379	6107429	.	+	.	transcript_id "jg6519.t1"; gene_id "jg6519";
dsecASM438219v1_2	AUGUSTUS	intron	6107379	6107429	.	+	.	transcript_id "jg6519.t2"; gene_id "jg6519";
dsecASM438219v1_2	AUGUSTUS	CDS	6107430	6107452	0.92	+	2	transcript_id "jg6519.t1"; gene_id "jg6519";
dsecASM438219v1_2	AUGUSTUS	exon	6107430	6107452	.	+	.	transcript_id "jg6519.t1"; gene_id "jg6519";
dsecASM438219v1_2	AUGUSTUS	CDS	6107430	6107452	0.95	+	2	transcript_id "jg6519.t2"; gene_id "jg6519";
dsecASM438219v1_2	AUGUSTUS	exon	6107430	6107452	.	+	.	transcript_id "jg6519.t2"; gene_id "jg6519";
dsecASM438219v1_2	AUGUSTUS	intron	6107453	6107571	.	+	.	transcript_id "jg6519.t1"; gene_id "jg6519";
dsecASM438219v1_2	AUGUSTUS	intron	6107453	6107502	.	+	.	transcript_id "jg6519.t2"; gene_id "jg6519";
dsecASM438219v1_2	AUGUSTUS	CDS	6107503	6108162	1	+	0	transcript_id "jg6519.t2"; gene_id "jg6519";
dsecASM438219v1_2	AUGUSTUS	exon	6107503	6108162	.	+	.	transcript_id "jg6519.t2"; gene_id "jg6519";
dsecASM438219v1_2	AUGUSTUS	CDS	6107572	6108162	1	+	0	transcript_id "jg6519.t1"; gene_id "jg6519";
dsecASM438219v1_2	AUGUSTUS	exon	6107572	6108162	.	+	.	transcript_id "jg6519.t1"; gene_id "jg6519";
dsecASM438219v1_2	AUGUSTUS	intron	6108163	6108216	.	+	.	transcript_id "jg6519.t1"; gene_id "jg6519";
dsecASM438219v1_2	AUGUSTUS	intron	6108163	6108216	.	+	.	transcript_id "jg6519.t2"; gene_id "jg6519";
dsecASM438219v1_2	AUGUSTUS	CDS	6108217	6108281	0.73	+	0	transcript_id "jg6519.t1"; gene_id "jg6519";
dsecASM438219v1_2	AUGUSTUS	exon	6108217	6108281	.	+	.	transcript_id "jg6519.t1"; gene_id "jg6519";
dsecASM438219v1_2	AUGUSTUS	CDS	6108217	6108281	0.63	+	0	transcript_id "jg6519.t2"; gene_id "jg6519";
dsecASM438219v1_2	AUGUSTUS	exon	6108217	6108281	.	+	.	transcript_id "jg6519.t2"; gene_id "jg6519";
dsecASM438219v1_2	AUGUSTUS	intron	6108282	6108336	.	+	.	transcript_id "jg6519.t1"; gene_id "jg6519";
dsecASM438219v1_2	AUGUSTUS	intron	6108282	6108336	.	+	.	transcript_id "jg6519.t2"; gene_id "jg6519";
dsecASM438219v1_2	AUGUSTUS	CDS	6108337	6109474	0.6	+	1	transcript_id "jg6519.t1"; gene_id "jg6519";
dsecASM438219v1_2	AUGUSTUS	exon	6108337	6109474	.	+	.	transcript_id "jg6519.t1"; gene_id "jg6519";
dsecASM438219v1_2	AUGUSTUS	CDS	6108337	6109474	0.68	+	1	transcript_id "jg6519.t2"; gene_id "jg6519";
dsecASM438219v1_2	AUGUSTUS	exon	6108337	6109474	.	+	.	transcript_id "jg6519.t2"; gene_id "jg6519";
dsecASM438219v1_2	AUGUSTUS	intron	6109475	6109529	.	+	.	transcript_id "jg6519.t1"; gene_id "jg6519";
dsecASM438219v1_2	AUGUSTUS	intron	6109475	6109529	.	+	.	transcript_id "jg6519.t2"; gene_id "jg6519";
dsecASM438219v1_2	AUGUSTUS	CDS	6109530	6109691	0.95	+	0	transcript_id "jg6519.t1"; gene_id "jg6519";
dsecASM438219v1_2	AUGUSTUS	exon	6109530	6109691	.	+	.	transcript_id "jg6519.t1"; gene_id "jg6519";
dsecASM438219v1_2	AUGUSTUS	CDS	6109530	6109691	0.97	+	0	transcript_id "jg6519.t2"; gene_id "jg6519";
dsecASM438219v1_2	AUGUSTUS	exon	6109530	6109691	.	+	.	transcript_id "jg6519.t2"; gene_id "jg6519";
dsecASM438219v1_2	AUGUSTUS	stop_codon	6109689	6109691	.	+	0	transcript_id "jg6519.t1"; gene_id "jg6519";
dsecASM438219v1_2	AUGUSTUS	stop_codon	6109689	6109691	.	+	0	transcript_id "jg6519.t2"; gene_id "jg6519";
dsecASM438219v1_2	ALN_BLOCK	exon	6109968	6123592	.	-	.	transcript_id "jg6520.t1"; gene_id "jg6520";
dsecASM438219v1_2	ALN_BLOCK	exon	6128514	6128916	.	-	.	transcript_id "jg6521.t1"; gene_id "jg6521";
dsecASM438219v1_2	AUGUSTUS	stop_codon	6129216	6129218	.	-	0	transcript_id "jg6522.t1"; gene_id "jg6522";
dsecASM438219v1_2	AUGUSTUS	CDS	6129216	6129364	0.97	-	2	transcript_id "jg6522.t1"; gene_id "jg6522";
dsecASM438219v1_2	AUGUSTUS	exon	6129216	6129364	.	-	.	transcript_id "jg6522.t1"; gene_id "jg6522";
dsecASM438219v1_2	AUGUSTUS	intron	6129365	6129428	.	-	.	transcript_id "jg6522.t1"; gene_id "jg6522";
dsecASM438219v1_2	AUGUSTUS	CDS	6129429	6129480	0.92	-	0	transcript_id "jg6522.t1"; gene_id "jg6522";
dsecASM438219v1_2	AUGUSTUS	exon	6129429	6129480	.	-	.	transcript_id "jg6522.t1"; gene_id "jg6522";
dsecASM438219v1_2	AUGUSTUS	start_codon	6129478	6129480	.	-	0	transcript_id "jg6522.t1"; gene_id "jg6522";
dsecASM438219v1_2	ALN_BLOCK	exon	6131017	6136037	.	-	.	transcript_id "jg6523.t1"; gene_id "jg6523";
dsecASM438219v1_2	ALN_BLOCK	exon	6137060	6141778	.	-	.	transcript_id "jg6525.t1"; gene_id "jg6525";
dsecASM438219v1_2	ALN_BLOCK	exon	6143092	6149861	.	-	.	transcript_id "jg6524.t1"; gene_id "jg6524";
dsecASM438219v1_2	ALN_BLOCK	exon	6153794	6155029	.	-	.	transcript_id "jg6526.t1"; gene_id "jg6526";
dsecASM438219v1_2	ALN_BLOCK	exon	6156012	6157149	.	-	.	transcript_id "jg6527.t1"; gene_id "jg6527";
dsecASM438219v1_2	AUGUSTUS	start_codon	6171943	6171945	.	+	0	transcript_id "jg6528.t1"; gene_id "jg6528";
dsecASM438219v1_2	AUGUSTUS	CDS	6171943	6172052	0.93	+	0	transcript_id "jg6528.t1"; gene_id "jg6528";
dsecASM438219v1_2	AUGUSTUS	exon	6171943	6172052	.	+	.	transcript_id "jg6528.t1"; gene_id "jg6528";
dsecASM438219v1_2	AUGUSTUS	intron	6172053	6172124	.	+	.	transcript_id "jg6528.t1"; gene_id "jg6528";
dsecASM438219v1_2	AUGUSTUS	CDS	6172125	6172132	0.94	+	1	transcript_id "jg6528.t1"; gene_id "jg6528";
dsecASM438219v1_2	AUGUSTUS	exon	6172125	6172132	.	+	.	transcript_id "jg6528.t1"; gene_id "jg6528";
dsecASM438219v1_2	AUGUSTUS	intron	6172133	6176578	.	+	.	transcript_id "jg6528.t1"; gene_id "jg6528";
dsecASM438219v1_2	AUGUSTUS	CDS	6176579	6176603	0.93	+	2	transcript_id "jg6528.t1"; gene_id "jg6528";
dsecASM438219v1_2	AUGUSTUS	exon	6176579	6176603	.	+	.	transcript_id "jg6528.t1"; gene_id "jg6528";
dsecASM438219v1_2	AUGUSTUS	intron	6176604	6176670	.	+	.	transcript_id "jg6528.t1"; gene_id "jg6528";
dsecASM438219v1_2	AUGUSTUS	CDS	6176671	6176740	0.91	+	1	transcript_id "jg6528.t1"; gene_id "jg6528";
dsecASM438219v1_2	AUGUSTUS	exon	6176671	6176740	.	+	.	transcript_id "jg6528.t1"; gene_id "jg6528";
dsecASM438219v1_2	AUGUSTUS	intron	6176741	6176924	.	+	.	transcript_id "jg6528.t1"; gene_id "jg6528";
dsecASM438219v1_2	AUGUSTUS	CDS	6176925	6176930	0.95	+	0	transcript_id "jg6528.t1"; gene_id "jg6528";
dsecASM438219v1_2	AUGUSTUS	exon	6176925	6176930	.	+	.	transcript_id "jg6528.t1"; gene_id "jg6528";
dsecASM438219v1_2	AUGUSTUS	intron	6176931	6176986	.	+	.	transcript_id "jg6528.t1"; gene_id "jg6528";
dsecASM438219v1_2	AUGUSTUS	CDS	6176987	6177022	0.95	+	0	transcript_id "jg6528.t1"; gene_id "jg6528";
dsecASM438219v1_2	AUGUSTUS	exon	6176987	6177022	.	+	.	transcript_id "jg6528.t1"; gene_id "jg6528";
dsecASM438219v1_2	AUGUSTUS	stop_codon	6177020	6177022	.	+	0	transcript_id "jg6528.t1"; gene_id "jg6528";
dsecASM438219v1_2	ALN_BLOCK	exon	6217432	6218906	.	+	.	transcript_id "jg6529.t1"; gene_id "jg6529";
dsecASM438219v1_2	ALN_BLOCK	exon	6222260	6223694	.	+	.	transcript_id "jg6530.t1"; gene_id "jg6530";
dsecASM438219v1_2	ALN_BLOCK	exon	6226571	6228428	.	-	.	transcript_id "jg6531.t1"; gene_id "jg6531";
dsecASM438219v1_2	AUGUSTUS	start_codon	6245231	6245233	.	+	0	transcript_id "jg6532.t1"; gene_id "jg6532";
dsecASM438219v1_2	AUGUSTUS	CDS	6245231	6245335	0.4	+	0	transcript_id "jg6532.t1"; gene_id "jg6532";
dsecASM438219v1_2	AUGUSTUS	exon	6245231	6245335	.	+	.	transcript_id "jg6532.t1"; gene_id "jg6532";
dsecASM438219v1_2	AUGUSTUS	intron	6245336	6249740	.	+	.	transcript_id "jg6532.t1"; gene_id "jg6532";
dsecASM438219v1_2	AUGUSTUS	CDS	6249741	6249896	0.99	+	0	transcript_id "jg6532.t1"; gene_id "jg6532";
dsecASM438219v1_2	AUGUSTUS	exon	6249741	6249896	.	+	.	transcript_id "jg6532.t1"; gene_id "jg6532";
dsecASM438219v1_2	AUGUSTUS	stop_codon	6249894	6249896	.	+	0	transcript_id "jg6532.t1"; gene_id "jg6532";
dsecASM438219v1_2	AUGUSTUS	stop_codon	6270806	6270808	.	-	0	transcript_id "jg6533.t1"; gene_id "jg6533";
dsecASM438219v1_2	AUGUSTUS	CDS	6270806	6271051	0.86	-	0	transcript_id "jg6533.t1"; gene_id "jg6533";
dsecASM438219v1_2	AUGUSTUS	exon	6270806	6271051	.	-	.	transcript_id "jg6533.t1"; gene_id "jg6533";
dsecASM438219v1_2	AUGUSTUS	start_codon	6271049	6271051	.	-	0	transcript_id "jg6533.t1"; gene_id "jg6533";
dsecASM438219v1_2	ALN_BLOCK	exon	6329366	6352447	.	+	.	transcript_id "jg6534.t1"; gene_id "jg6534";
dsecASM438219v1_2	ALN_BLOCK	exon	6354340	6355746	.	-	.	transcript_id "jg6535.t1"; gene_id "jg6535";
dsecASM438219v1_2	ALN_BLOCK	exon	6356194	6358477	.	+	.	transcript_id "jg6536.t1"; gene_id "jg6536";
dsecASM438219v1_2	ALN_BLOCK	exon	6358717	6362589	.	-	.	transcript_id "jg6537.t1"; gene_id "jg6537";
dsecASM438219v1_2	AUGUSTUS	start_codon	6390500	6390502	.	+	0	transcript_id "jg6538.t1"; gene_id "jg6538";
dsecASM438219v1_2	AUGUSTUS	CDS	6390500	6391087	0.9	+	0	transcript_id "jg6538.t1"; gene_id "jg6538";
dsecASM438219v1_2	AUGUSTUS	exon	6390500	6391087	.	+	.	transcript_id "jg6538.t1"; gene_id "jg6538";
dsecASM438219v1_2	AUGUSTUS	stop_codon	6391085	6391087	.	+	0	transcript_id "jg6538.t1"; gene_id "jg6538";
dsecASM438219v1_2	ALN_BLOCK	exon	6397723	6399163	.	+	.	transcript_id "jg6539.t1"; gene_id "jg6539";
dsecASM438219v1_2	ALN_BLOCK	exon	6401286	6415362	.	+	.	transcript_id "jg6540.t1"; gene_id "jg6540";
dsecASM438219v1_2	ALN_BLOCK	exon	6418319	6422893	.	+	.	transcript_id "jg6541.t1"; gene_id "jg6541";
dsecASM438219v1_2	ALN_BLOCK	exon	6423146	6429120	.	+	.	transcript_id "jg6541.t1"; gene_id "jg6541";
dsecASM438219v1_2	ALN_BLOCK	exon	6429982	6439238	.	-	.	transcript_id "jg6542.t1"; gene_id "jg6542";
dsecASM438219v1_2	ALN_BLOCK	exon	6457221	6458303	.	+	.	transcript_id "jg6543.t1"; gene_id "jg6543";
dsecASM438219v1_2	ALN_BLOCK	exon	6464288	6469722	.	-	.	transcript_id "jg6544.t1"; gene_id "jg6544";
dsecASM438219v1_2	ALN_BLOCK	exon	6471294	6472525	.	-	.	transcript_id "jg6545.t1"; gene_id "jg6545";
dsecASM438219v1_2	ALN_BLOCK	exon	6472928	6475029	.	+	.	transcript_id "jg6546.t1"; gene_id "jg6546";
dsecASM438219v1_2	ALN_BLOCK	exon	6476052	6484653	.	+	.	transcript_id "jg6547.t1"; gene_id "jg6547";
dsecASM438219v1_2	ALN_BLOCK	exon	6491402	6501594	.	+	.	transcript_id "jg6548.t1"; gene_id "jg6548";
dsecASM438219v1_2	AUGUSTUS	stop_codon	6522193	6522195	.	-	0	transcript_id "jg6549.t1"; gene_id "jg6549";
dsecASM438219v1_2	AUGUSTUS	CDS	6522193	6522496	1	-	1	transcript_id "jg6549.t1"; gene_id "jg6549";
dsecASM438219v1_2	AUGUSTUS	exon	6522193	6522496	.	-	.	transcript_id "jg6549.t1"; gene_id "jg6549";
dsecASM438219v1_2	AUGUSTUS	intron	6522497	6527769	.	-	.	transcript_id "jg6549.t1"; gene_id "jg6549";
dsecASM438219v1_2	AUGUSTUS	CDS	6527770	6527882	0.77	-	0	transcript_id "jg6549.t1"; gene_id "jg6549";
dsecASM438219v1_2	AUGUSTUS	exon	6527770	6527882	.	-	.	transcript_id "jg6549.t1"; gene_id "jg6549";
dsecASM438219v1_2	AUGUSTUS	start_codon	6527880	6527882	.	-	0	transcript_id "jg6549.t1"; gene_id "jg6549";
dsecASM438219v1_2	ALN_BLOCK	exon	6531468	6532549	.	-	.	transcript_id "jg6550.t1"; gene_id "jg6550";
dsecASM438219v1_2	AUGUSTUS	stop_codon	6533647	6533649	.	-	0	transcript_id "jg6551.t1"; gene_id "jg6551";
dsecASM438219v1_2	AUGUSTUS	CDS	6533647	6533805	1	-	0	transcript_id "jg6551.t1"; gene_id "jg6551";
dsecASM438219v1_2	AUGUSTUS	exon	6533647	6533805	.	-	.	transcript_id "jg6551.t1"; gene_id "jg6551";
dsecASM438219v1_2	AUGUSTUS	intron	6533806	6533866	.	-	.	transcript_id "jg6551.t1"; gene_id "jg6551";
dsecASM438219v1_2	AUGUSTUS	CDS	6533867	6533962	0.94	-	0	transcript_id "jg6551.t1"; gene_id "jg6551";
dsecASM438219v1_2	AUGUSTUS	exon	6533867	6533962	.	-	.	transcript_id "jg6551.t1"; gene_id "jg6551";
dsecASM438219v1_2	AUGUSTUS	intron	6533963	6534601	.	-	.	transcript_id "jg6551.t1"; gene_id "jg6551";
dsecASM438219v1_2	AUGUSTUS	CDS	6534602	6534835	0.52	-	0	transcript_id "jg6551.t1"; gene_id "jg6551";
dsecASM438219v1_2	AUGUSTUS	exon	6534602	6534835	.	-	.	transcript_id "jg6551.t1"; gene_id "jg6551";
dsecASM438219v1_2	AUGUSTUS	start_codon	6534833	6534835	.	-	0	transcript_id "jg6551.t1"; gene_id "jg6551";
dsecASM438219v1_2	ALN_BLOCK	exon	6556569	6559064	.	-	.	transcript_id "jg6552.t1"; gene_id "jg6552";
dsecASM438219v1_2	ALN_BLOCK	exon	6572139	6575567	.	+	.	transcript_id "jg6553.t1"; gene_id "jg6553";
dsecASM438219v1_2	ALN_BLOCK	exon	6581480	6585537	.	-	.	transcript_id "jg6554.t1"; gene_id "jg6554";
dsecASM438219v1_2	ALN_BLOCK	exon	6596835	6608325	.	-	.	transcript_id "jg6555.t1"; gene_id "jg6555";
dsecASM438219v1_2	ALN_BLOCK	exon	6610984	6617793	.	-	.	transcript_id "jg6556.t1"; gene_id "jg6556";
dsecASM438219v1_2	ALN_BLOCK	exon	6619402	6620240	.	+	.	transcript_id "jg6557.t1"; gene_id "jg6557";
dsecASM438219v1_2	ALN_BLOCK	exon	6620543	6622718	.	-	.	transcript_id "jg6558.t1"; gene_id "jg6558";
dsecASM438219v1_2	ALN_BLOCK	exon	6623230	6627298	.	-	.	transcript_id "jg6559.t1"; gene_id "jg6559";
dsecASM438219v1_2	AUGUSTUS	stop_codon	6637122	6637124	.	-	0	transcript_id "jg6560.t1"; gene_id "jg6560";
dsecASM438219v1_2	AUGUSTUS	CDS	6637122	6637194	1	-	1	transcript_id "jg6560.t1"; gene_id "jg6560";
dsecASM438219v1_2	AUGUSTUS	exon	6637122	6637194	.	-	.	transcript_id "jg6560.t1"; gene_id "jg6560";
dsecASM438219v1_2	AUGUSTUS	intron	6637195	6637263	.	-	.	transcript_id "jg6560.t1"; gene_id "jg6560";
dsecASM438219v1_2	AUGUSTUS	CDS	6637264	6637445	0.99	-	0	transcript_id "jg6560.t1"; gene_id "jg6560";
dsecASM438219v1_2	AUGUSTUS	exon	6637264	6637445	.	-	.	transcript_id "jg6560.t1"; gene_id "jg6560";
dsecASM438219v1_2	AUGUSTUS	start_codon	6637443	6637445	.	-	0	transcript_id "jg6560.t1"; gene_id "jg6560";
dsecASM438219v1_2	ALN_BLOCK	exon	6654863	6656146	.	+	.	transcript_id "jg6561.t1"; gene_id "jg6561";
dsecASM438219v1_2	AUGUSTUS	start_codon	6656315	6656317	.	+	0	transcript_id "jg6562.t1"; gene_id "jg6562";
dsecASM438219v1_2	AUGUSTUS	CDS	6656315	6656989	1	+	0	transcript_id "jg6562.t1"; gene_id "jg6562";
dsecASM438219v1_2	AUGUSTUS	exon	6656315	6656989	.	+	.	transcript_id "jg6562.t1"; gene_id "jg6562";
dsecASM438219v1_2	AUGUSTUS	stop_codon	6656987	6656989	.	+	0	transcript_id "jg6562.t1"; gene_id "jg6562";
dsecASM438219v1_2	AUGUSTUS	start_codon	6671183	6671185	.	+	0	transcript_id "jg6563.t1"; gene_id "jg6563";
dsecASM438219v1_2	AUGUSTUS	CDS	6671183	6671217	0.26	+	0	transcript_id "jg6563.t1"; gene_id "jg6563";
dsecASM438219v1_2	AUGUSTUS	exon	6671183	6671217	.	+	.	transcript_id "jg6563.t1"; gene_id "jg6563";
dsecASM438219v1_2	AUGUSTUS	intron	6671218	6673511	.	+	.	transcript_id "jg6563.t1"; gene_id "jg6563";
dsecASM438219v1_2	AUGUSTUS	CDS	6673512	6673686	0.92	+	1	transcript_id "jg6563.t1"; gene_id "jg6563";
dsecASM438219v1_2	AUGUSTUS	exon	6673512	6673686	.	+	.	transcript_id "jg6563.t1"; gene_id "jg6563";
dsecASM438219v1_2	AUGUSTUS	stop_codon	6673684	6673686	.	+	0	transcript_id "jg6563.t1"; gene_id "jg6563";
dsecASM438219v1_2	AUGUSTUS	stop_codon	6730229	6730231	.	-	0	transcript_id "jg6564.t1"; gene_id "jg6564";
dsecASM438219v1_2	AUGUSTUS	CDS	6730229	6730462	0.72	-	0	transcript_id "jg6564.t1"; gene_id "jg6564";
dsecASM438219v1_2	AUGUSTUS	exon	6730229	6730462	.	-	.	transcript_id "jg6564.t1"; gene_id "jg6564";
dsecASM438219v1_2	AUGUSTUS	intron	6730463	6741712	.	-	.	transcript_id "jg6564.t1"; gene_id "jg6564";
dsecASM438219v1_2	AUGUSTUS	CDS	6741713	6741892	0.45	-	0	transcript_id "jg6564.t1"; gene_id "jg6564";
dsecASM438219v1_2	AUGUSTUS	exon	6741713	6741892	.	-	.	transcript_id "jg6564.t1"; gene_id "jg6564";
dsecASM438219v1_2	AUGUSTUS	start_codon	6741890	6741892	.	-	0	transcript_id "jg6564.t1"; gene_id "jg6564";
dsecASM438219v1_2	ALN_BLOCK	exon	6763397	6765972	.	-	.	transcript_id "jg6565.t1"; gene_id "jg6565";
dsecASM438219v1_2	ALN_BLOCK	exon	6789103	6790752	.	+	.	transcript_id "jg6566.t1"; gene_id "jg6566";
dsecASM438219v1_2	AUGUSTUS	start_codon	6792688	6792690	.	+	0	transcript_id "jg6567.t1"; gene_id "jg6567";
dsecASM438219v1_2	AUGUSTUS	CDS	6792688	6792825	0.37	+	0	transcript_id "jg6567.t1"; gene_id "jg6567";
dsecASM438219v1_2	AUGUSTUS	exon	6792688	6792825	.	+	.	transcript_id "jg6567.t1"; gene_id "jg6567";
dsecASM438219v1_2	AUGUSTUS	intron	6792826	6798801	.	+	.	transcript_id "jg6567.t1"; gene_id "jg6567";
dsecASM438219v1_2	AUGUSTUS	CDS	6798802	6799038	0.71	+	0	transcript_id "jg6567.t1"; gene_id "jg6567";
dsecASM438219v1_2	AUGUSTUS	exon	6798802	6799038	.	+	.	transcript_id "jg6567.t1"; gene_id "jg6567";
dsecASM438219v1_2	AUGUSTUS	stop_codon	6799036	6799038	.	+	0	transcript_id "jg6567.t1"; gene_id "jg6567";
dsecASM438219v1_2	ALN_BLOCK	exon	6800926	6804806	.	+	.	transcript_id "jg6568.t1"; gene_id "jg6568";
dsecASM438219v1_2	ALN_BLOCK	exon	6806584	6811639	.	-	.	transcript_id "jg6569.t1"; gene_id "jg6569";
dsecASM438219v1_2	ALN_BLOCK	exon	6812454	6813166	.	+	.	transcript_id "jg6570.t1"; gene_id "jg6570";
dsecASM438219v1_2	ALN_BLOCK	exon	6813216	6814232	.	-	.	transcript_id "jg6571.t1"; gene_id "jg6571";
dsecASM438219v1_2	ALN_BLOCK	exon	6814643	6815731	.	+	.	transcript_id "jg6572.t1"; gene_id "jg6572";
dsecASM438219v1_2	ALN_BLOCK	exon	6816400	6820687	.	-	.	transcript_id "jg6573.t1"; gene_id "jg6573";
dsecASM438219v1_2	ALN_BLOCK	exon	6821427	6823894	.	-	.	transcript_id "jg6574.t1"; gene_id "jg6574";
dsecASM438219v1_2	ALN_BLOCK	exon	6824298	6825010	.	-	.	transcript_id "jg6575.t1"; gene_id "jg6575";
dsecASM438219v1_2	ALN_BLOCK	exon	6825909	6827625	.	+	.	transcript_id "jg6576.t1"; gene_id "jg6576";
dsecASM438219v1_2	ALN_BLOCK	exon	6827733	6828445	.	-	.	transcript_id "jg6577.t1"; gene_id "jg6577";
dsecASM438219v1_2	ALN_BLOCK	exon	6829431	6835865	.	-	.	transcript_id "jg6578.t1"; gene_id "jg6578";
dsecASM438219v1_2	AUGUSTUS	stop_codon	6840105	6840107	.	-	0	transcript_id "jg6579.t1"; gene_id "jg6579";
dsecASM438219v1_2	AUGUSTUS	CDS	6840105	6840289	0.64	-	2	transcript_id "jg6579.t1"; gene_id "jg6579";
dsecASM438219v1_2	AUGUSTUS	exon	6840105	6840289	.	-	.	transcript_id "jg6579.t1"; gene_id "jg6579";
dsecASM438219v1_2	AUGUSTUS	intron	6840290	6840507	.	-	.	transcript_id "jg6579.t1"; gene_id "jg6579";
dsecASM438219v1_2	AUGUSTUS	CDS	6840508	6840667	0.58	-	0	transcript_id "jg6579.t1"; gene_id "jg6579";
dsecASM438219v1_2	AUGUSTUS	exon	6840508	6840667	.	-	.	transcript_id "jg6579.t1"; gene_id "jg6579";
dsecASM438219v1_2	AUGUSTUS	start_codon	6840665	6840667	.	-	0	transcript_id "jg6579.t1"; gene_id "jg6579";
dsecASM438219v1_2	ALN_BLOCK	exon	6846921	6850304	.	+	.	transcript_id "jg6580.t1"; gene_id "jg6580";
dsecASM438219v1_2	ALN_BLOCK	exon	6868648	6871020	.	+	.	transcript_id "jg6581.t1"; gene_id "jg6581";
dsecASM438219v1_2	ALN_BLOCK	exon	6882431	6883201	.	-	.	transcript_id "jg6582.t1"; gene_id "jg6582";
dsecASM438219v1_2	ALN_BLOCK	exon	6890259	6908136	.	+	.	transcript_id "jg6583.t1"; gene_id "jg6583";
dsecASM438219v1_2	ALN_BLOCK	exon	6916317	6918818	.	-	.	transcript_id "jg6584.t1"; gene_id "jg6584";
dsecASM438219v1_2	ALN_BLOCK	exon	6922407	6924309	.	+	.	transcript_id "jg6585.t1"; gene_id "jg6585";
dsecASM438219v1_2	ALN_BLOCK	exon	6924324	6925280	.	-	.	transcript_id "jg6586.t1"; gene_id "jg6586";
dsecASM438219v1_2	AUGUSTUS	stop_codon	6938771	6938773	.	-	0	transcript_id "jg6587.t1"; gene_id "jg6587";
dsecASM438219v1_2	AUGUSTUS	CDS	6938771	6939016	0.73	-	0	transcript_id "jg6587.t1"; gene_id "jg6587";
dsecASM438219v1_2	AUGUSTUS	exon	6938771	6939016	.	-	.	transcript_id "jg6587.t1"; gene_id "jg6587";
dsecASM438219v1_2	AUGUSTUS	start_codon	6939014	6939016	.	-	0	transcript_id "jg6587.t1"; gene_id "jg6587";
dsecASM438219v1_2	ALN_BLOCK	exon	6941977	6942426	.	-	.	transcript_id "jg6588.t1"; gene_id "jg6588";
dsecASM438219v1_2	ALN_BLOCK	exon	6943981	6944592	.	-	.	transcript_id "jg6589.t1"; gene_id "jg6589";
dsecASM438219v1_2	ALN_BLOCK	exon	6949110	6949565	.	+	.	transcript_id "jg6590.t1"; gene_id "jg6590";
dsecASM438219v1_2	ALN_BLOCK	exon	6966867	6978402	.	+	.	transcript_id "jg6591.t1"; gene_id "jg6591";
dsecASM438219v1_2	ALN_BLOCK	exon	6978975	6980859	.	-	.	transcript_id "jg6592.t1"; gene_id "jg6592";
dsecASM438219v1_2	ALN_BLOCK	exon	6981365	6983434	.	+	.	transcript_id "jg6593.t1"; gene_id "jg6593";
dsecASM438219v1_2	ALN_BLOCK	exon	6983521	6983775	.	-	.	transcript_id "jg6594.t1"; gene_id "jg6594";
dsecASM438219v1_2	ALN_BLOCK	exon	6984518	6984831	.	+	.	transcript_id "jg6595.t1"; gene_id "jg6595";
dsecASM438219v1_2	ALN_BLOCK	exon	6986851	6987242	.	+	.	transcript_id "jg6596.t1"; gene_id "jg6596";
dsecASM438219v1_2	ALN_BLOCK	exon	6988501	6989188	.	+	.	transcript_id "jg6597.t1"; gene_id "jg6597";
dsecASM438219v1_2	ALN_BLOCK	exon	6994921	6998432	.	+	.	transcript_id "jg6598.t1"; gene_id "jg6598";
dsecASM438219v1_2	ALN_BLOCK	exon	6999475	7003543	.	-	.	transcript_id "jg6599.t1"; gene_id "jg6599";
dsecASM438219v1_2	ALN_BLOCK	exon	7013736	7014296	.	+	.	transcript_id "jg6600.t1"; gene_id "jg6600";
dsecASM438219v1_2	ALN_BLOCK	exon	7016855	7044752	.	-	.	transcript_id "jg6601.t1"; gene_id "jg6601";
dsecASM438219v1_2	ALN_BLOCK	exon	7090396	7091183	.	+	.	transcript_id "jg6602.t1"; gene_id "jg6602";
dsecASM438219v1_2	ALN_BLOCK	exon	7092878	7093603	.	-	.	transcript_id "jg6603.t1"; gene_id "jg6603";
dsecASM438219v1_2	ALN_BLOCK	exon	7094166	7095719	.	+	.	transcript_id "jg6604.t1"; gene_id "jg6604";
dsecASM438219v1_2	ALN_BLOCK	exon	7095865	7096785	.	-	.	transcript_id "jg6605.t1"; gene_id "jg6605";
dsecASM438219v1_2	ALN_BLOCK	exon	7097489	7098664	.	+	.	transcript_id "jg6606.t1"; gene_id "jg6606";
dsecASM438219v1_2	ALN_BLOCK	exon	7098808	7099487	.	-	.	transcript_id "jg6607.t1"; gene_id "jg6607";
dsecASM438219v1_2	ALN_BLOCK	exon	7099975	7100970	.	+	.	transcript_id "jg6608.t1"; gene_id "jg6608";
dsecASM438219v1_2	ALN_BLOCK	exon	7101420	7104267	.	-	.	transcript_id "jg6609.t1"; gene_id "jg6609";
dsecASM438219v1_2	ALN_BLOCK	exon	7105198	7106031	.	-	.	transcript_id "jg6610.t1"; gene_id "jg6610";
dsecASM438219v1_2	ALN_BLOCK	exon	7106679	7107776	.	-	.	transcript_id "jg6611.t1"; gene_id "jg6611";
dsecASM438219v1_2	ALN_BLOCK	exon	7124361	7139912	.	-	.	transcript_id "jg6612.t1"; gene_id "jg6612";
dsecASM438219v1_2	ALN_BLOCK	exon	7174348	7175311	.	+	.	transcript_id "jg6613.t1"; gene_id "jg6613";
dsecASM438219v1_2	ALN_BLOCK	exon	7175397	7177088	.	-	.	transcript_id "jg6614.t1"; gene_id "jg6614";
dsecASM438219v1_2	ALN_BLOCK	exon	7177937	7180354	.	+	.	transcript_id "jg6615.t1"; gene_id "jg6615";
dsecASM438219v1_2	ALN_BLOCK	exon	7181083	7182519	.	-	.	transcript_id "jg6616.t1"; gene_id "jg6616";
dsecASM438219v1_2	ALN_BLOCK	exon	7183781	7187470	.	+	.	transcript_id "jg6618.t1"; gene_id "jg6618";
dsecASM438219v1_2	ALN_BLOCK	exon	7188456	7189016	.	-	.	transcript_id "jg6619.t1"; gene_id "jg6619";
dsecASM438219v1_2	ALN_BLOCK	exon	7189788	7193004	.	-	.	transcript_id "jg6620.t1"; gene_id "jg6620";
dsecASM438219v1_2	ALN_BLOCK	exon	7194194	7195600	.	+	.	transcript_id "jg6621.t1"; gene_id "jg6621";
dsecASM438219v1_2	ALN_BLOCK	exon	7196100	7197975	.	-	.	transcript_id "jg6622.t1"; gene_id "jg6622";
dsecASM438219v1_2	ALN_BLOCK	exon	7199886	7201103	.	-	.	transcript_id "jg6623.t1"; gene_id "jg6623";
dsecASM438219v1_2	ALN_BLOCK	exon	7201423	7201977	.	-	.	transcript_id "jg6624.t1"; gene_id "jg6624";
dsecASM438219v1_2	ALN_BLOCK	exon	7202646	7206366	.	+	.	transcript_id "jg6625.t1"; gene_id "jg6625";
dsecASM438219v1_2	ALN_BLOCK	exon	7207837	7210413	.	-	.	transcript_id "jg6626.t1"; gene_id "jg6626";
dsecASM438219v1_2	ALN_BLOCK	exon	7211208	7213676	.	-	.	transcript_id "jg6627.t1"; gene_id "jg6627";
dsecASM438219v1_2	ALN_BLOCK	exon	7214550	7217666	.	+	.	transcript_id "jg6628.t1"; gene_id "jg6628";
dsecASM438219v1_2	ALN_BLOCK	exon	7218813	7222450	.	-	.	transcript_id "jg6629.t1"; gene_id "jg6629";
dsecASM438219v1_2	ALN_BLOCK	exon	7225101	7225857	.	+	.	transcript_id "jg6630.t1"; gene_id "jg6630";
dsecASM438219v1_2	ALN_BLOCK	exon	7227838	7231361	.	-	.	transcript_id "jg6631.t1"; gene_id "jg6631";
dsecASM438219v1_2	ALN_BLOCK	exon	7232078	7235524	.	+	.	transcript_id "jg6632.t1"; gene_id "jg6632";
dsecASM438219v1_2	ALN_BLOCK	exon	7235785	7237609	.	-	.	transcript_id "jg6633.t1"; gene_id "jg6633";
dsecASM438219v1_2	ALN_BLOCK	exon	7241428	7241842	.	+	.	transcript_id "jg6634.t1"; gene_id "jg6634";
dsecASM438219v1_2	ALN_BLOCK	exon	7242041	7245698	.	+	.	transcript_id "jg6634.t1"; gene_id "jg6634";
dsecASM438219v1_2	ALN_BLOCK	exon	7247072	7247347	.	+	.	transcript_id "jg6635.t1"; gene_id "jg6635";
dsecASM438219v1_2	ALN_BLOCK	exon	7247541	7247553	.	+	.	transcript_id "jg6635.t1"; gene_id "jg6635";
dsecASM438219v1_2	ALN_BLOCK	exon	7247898	7248114	.	+	.	transcript_id "jg6635.t1"; gene_id "jg6635";
dsecASM438219v1_2	ALN_BLOCK	exon	7248313	7249731	.	+	.	transcript_id "jg6636.t1"; gene_id "jg6636";
dsecASM438219v1_2	ALN_BLOCK	exon	7257781	7258921	.	+	.	transcript_id "jg6637.t1"; gene_id "jg6637";
dsecASM438219v1_2	ALN_BLOCK	exon	7261510	7263056	.	-	.	transcript_id "jg6638.t1"; gene_id "jg6638";
dsecASM438219v1_2	ALN_BLOCK	exon	7293169	7293747	.	-	.	transcript_id "jg6639.t1"; gene_id "jg6639";
dsecASM438219v1_2	AUGUSTUS	stop_codon	7296124	7296126	.	-	0	transcript_id "jg6640.t1"; gene_id "jg6640";
dsecASM438219v1_2	AUGUSTUS	CDS	7296124	7296559	0.58	-	1	transcript_id "jg6640.t1"; gene_id "jg6640";
dsecASM438219v1_2	AUGUSTUS	exon	7296124	7296559	.	-	.	transcript_id "jg6640.t1"; gene_id "jg6640";
dsecASM438219v1_2	AUGUSTUS	intron	7296560	7297850	.	-	.	transcript_id "jg6640.t1"; gene_id "jg6640";
dsecASM438219v1_2	AUGUSTUS	CDS	7297851	7298587	0.15	-	0	transcript_id "jg6640.t1"; gene_id "jg6640";
dsecASM438219v1_2	AUGUSTUS	exon	7297851	7298587	.	-	.	transcript_id "jg6640.t1"; gene_id "jg6640";
dsecASM438219v1_2	AUGUSTUS	start_codon	7298585	7298587	.	-	0	transcript_id "jg6640.t1"; gene_id "jg6640";
dsecASM438219v1_2	AUGUSTUS	stop_codon	7299171	7299173	.	-	0	transcript_id "jg6641.t1"; gene_id "jg6641";
dsecASM438219v1_2	AUGUSTUS	CDS	7299171	7299956	0.25	-	0	transcript_id "jg6641.t1"; gene_id "jg6641";
dsecASM438219v1_2	AUGUSTUS	exon	7299171	7299956	.	-	.	transcript_id "jg6641.t1"; gene_id "jg6641";
dsecASM438219v1_2	AUGUSTUS	start_codon	7299954	7299956	.	-	0	transcript_id "jg6641.t1"; gene_id "jg6641";
dsecASM438219v1_2	ALN_BLOCK	exon	7304610	7312887	.	+	.	transcript_id "jg6642.t1"; gene_id "jg6642";
dsecASM438219v1_2	ALN_BLOCK	exon	7315313	7317430	.	+	.	transcript_id "jg6643.t1"; gene_id "jg6643";
dsecASM438219v1_2	ALN_BLOCK	exon	7325979	7326915	.	+	.	transcript_id "jg6644.t1"; gene_id "jg6644";
dsecASM438219v1_2	ALN_BLOCK	exon	7328225	7328836	.	-	.	transcript_id "jg6645.t1"; gene_id "jg6645";
dsecASM438219v1_2	ALN_BLOCK	exon	7330219	7331046	.	+	.	transcript_id "jg6646.t1"; gene_id "jg6646";
dsecASM438219v1_2	AUGUSTUS	start_codon	7344651	7344653	.	+	0	transcript_id "jg6647.t1"; gene_id "jg6647";
dsecASM438219v1_2	AUGUSTUS	CDS	7344651	7344845	0.84	+	0	transcript_id "jg6647.t1"; gene_id "jg6647";
dsecASM438219v1_2	AUGUSTUS	exon	7344651	7344845	.	+	.	transcript_id "jg6647.t1"; gene_id "jg6647";
dsecASM438219v1_2	AUGUSTUS	intron	7344846	7344896	.	+	.	transcript_id "jg6647.t1"; gene_id "jg6647";
dsecASM438219v1_2	AUGUSTUS	CDS	7344897	7345041	1	+	0	transcript_id "jg6647.t1"; gene_id "jg6647";
dsecASM438219v1_2	AUGUSTUS	exon	7344897	7345041	.	+	.	transcript_id "jg6647.t1"; gene_id "jg6647";
dsecASM438219v1_2	AUGUSTUS	intron	7345042	7345089	.	+	.	transcript_id "jg6647.t1"; gene_id "jg6647";
dsecASM438219v1_2	AUGUSTUS	CDS	7345090	7345266	0.98	+	2	transcript_id "jg6647.t1"; gene_id "jg6647";
dsecASM438219v1_2	AUGUSTUS	exon	7345090	7345266	.	+	.	transcript_id "jg6647.t1"; gene_id "jg6647";
dsecASM438219v1_2	AUGUSTUS	intron	7345267	7345318	.	+	.	transcript_id "jg6647.t1"; gene_id "jg6647";
dsecASM438219v1_2	AUGUSTUS	CDS	7345319	7345570	1	+	2	transcript_id "jg6647.t1"; gene_id "jg6647";
dsecASM438219v1_2	AUGUSTUS	exon	7345319	7345570	.	+	.	transcript_id "jg6647.t1"; gene_id "jg6647";
dsecASM438219v1_2	AUGUSTUS	intron	7345571	7345625	.	+	.	transcript_id "jg6647.t1"; gene_id "jg6647";
dsecASM438219v1_2	AUGUSTUS	CDS	7345626	7345701	0.85	+	2	transcript_id "jg6647.t1"; gene_id "jg6647";
dsecASM438219v1_2	AUGUSTUS	exon	7345626	7345701	.	+	.	transcript_id "jg6647.t1"; gene_id "jg6647";
dsecASM438219v1_2	AUGUSTUS	intron	7345702	7345844	.	+	.	transcript_id "jg6647.t1"; gene_id "jg6647";
dsecASM438219v1_2	AUGUSTUS	CDS	7345845	7345881	0.85	+	1	transcript_id "jg6647.t1"; gene_id "jg6647";
dsecASM438219v1_2	AUGUSTUS	exon	7345845	7345881	.	+	.	transcript_id "jg6647.t1"; gene_id "jg6647";
dsecASM438219v1_2	AUGUSTUS	stop_codon	7345879	7345881	.	+	0	transcript_id "jg6647.t1"; gene_id "jg6647";
dsecASM438219v1_2	AUGUSTUS	start_codon	7349827	7349829	.	+	0	transcript_id "jg6648.t1"; gene_id "jg6648";
dsecASM438219v1_2	AUGUSTUS	CDS	7349827	7349983	1	+	0	transcript_id "jg6648.t1"; gene_id "jg6648";
dsecASM438219v1_2	AUGUSTUS	exon	7349827	7349983	.	+	.	transcript_id "jg6648.t1"; gene_id "jg6648";
dsecASM438219v1_2	AUGUSTUS	intron	7349984	7350032	.	+	.	transcript_id "jg6648.t1"; gene_id "jg6648";
dsecASM438219v1_2	AUGUSTUS	CDS	7350033	7350462	1	+	2	transcript_id "jg6648.t1"; gene_id "jg6648";
dsecASM438219v1_2	AUGUSTUS	exon	7350033	7350462	.	+	.	transcript_id "jg6648.t1"; gene_id "jg6648";
dsecASM438219v1_2	AUGUSTUS	intron	7350463	7350522	.	+	.	transcript_id "jg6648.t1"; gene_id "jg6648";
dsecASM438219v1_2	AUGUSTUS	CDS	7350523	7351061	0.41	+	1	transcript_id "jg6648.t1"; gene_id "jg6648";
dsecASM438219v1_2	AUGUSTUS	exon	7350523	7351061	.	+	.	transcript_id "jg6648.t1"; gene_id "jg6648";
dsecASM438219v1_2	AUGUSTUS	intron	7351062	7351118	.	+	.	transcript_id "jg6648.t1"; gene_id "jg6648";
dsecASM438219v1_2	AUGUSTUS	CDS	7351119	7351447	1	+	2	transcript_id "jg6648.t1"; gene_id "jg6648";
dsecASM438219v1_2	AUGUSTUS	exon	7351119	7351447	.	+	.	transcript_id "jg6648.t1"; gene_id "jg6648";
dsecASM438219v1_2	AUGUSTUS	stop_codon	7351445	7351447	.	+	0	transcript_id "jg6648.t1"; gene_id "jg6648";
dsecASM438219v1_2	ALN_BLOCK	exon	7351581	7353736	.	-	.	transcript_id "jg6649.t1"; gene_id "jg6649";
dsecASM438219v1_2	ALN_BLOCK	exon	7353932	7354165	.	-	.	transcript_id "jg6649.t1"; gene_id "jg6649";
dsecASM438219v1_2	ALN_BLOCK	exon	7355255	7356470	.	-	.	transcript_id "jg6650.t1"; gene_id "jg6650";
dsecASM438219v1_2	ALN_BLOCK	exon	7358547	7359158	.	-	.	transcript_id "jg6651.t1"; gene_id "jg6651";
dsecASM438219v1_2	ALN_BLOCK	exon	7368809	7373962	.	+	.	transcript_id "jg6652.t1"; gene_id "jg6652";
dsecASM438219v1_2	ALN_BLOCK	exon	7377204	7384327	.	+	.	transcript_id "jg6653.t1"; gene_id "jg6653";
dsecASM438219v1_2	ALN_BLOCK	exon	7390591	7394263	.	+	.	transcript_id "jg6654.t1"; gene_id "jg6654";
dsecASM438219v1_2	ALN_BLOCK	exon	7396357	7396611	.	-	.	transcript_id "jg6655.t1"; gene_id "jg6655";
dsecASM438219v1_2	ALN_BLOCK	exon	7397666	7397832	.	-	.	transcript_id "jg6656.t1"; gene_id "jg6656";
dsecASM438219v1_2	AUGUSTUS	stop_codon	7398819	7398821	.	-	0	transcript_id "jg6657.t1"; gene_id "jg6657";
dsecASM438219v1_2	AUGUSTUS	CDS	7398819	7399739	1	-	0	transcript_id "jg6657.t1"; gene_id "jg6657";
dsecASM438219v1_2	AUGUSTUS	exon	7398819	7399739	.	-	.	transcript_id "jg6657.t1"; gene_id "jg6657";
dsecASM438219v1_2	AUGUSTUS	start_codon	7399737	7399739	.	-	0	transcript_id "jg6657.t1"; gene_id "jg6657";
dsecASM438219v1_2	AUGUSTUS	stop_codon	7401747	7401749	.	-	0	transcript_id "jg6658.t1"; gene_id "jg6658";
dsecASM438219v1_2	AUGUSTUS	CDS	7401747	7402001	0.99	-	0	transcript_id "jg6658.t1"; gene_id "jg6658";
dsecASM438219v1_2	AUGUSTUS	exon	7401747	7402001	.	-	.	transcript_id "jg6658.t1"; gene_id "jg6658";
dsecASM438219v1_2	AUGUSTUS	start_codon	7401999	7402001	.	-	0	transcript_id "jg6658.t1"; gene_id "jg6658";
dsecASM438219v1_2	ALN_BLOCK	exon	7413089	7417025	.	-	.	transcript_id "jg6659.t1"; gene_id "jg6659";
dsecASM438219v1_2	ALN_BLOCK	exon	7420297	7426801	.	+	.	transcript_id "jg6660.t1"; gene_id "jg6660";
dsecASM438219v1_2	ALN_BLOCK	exon	7440923	7444603	.	+	.	transcript_id "jg6661.t1"; gene_id "jg6661";
dsecASM438219v1_2	ALN_BLOCK	exon	7446130	7448313	.	-	.	transcript_id "jg6662.t1"; gene_id "jg6662";
dsecASM438219v1_2	ALN_BLOCK	exon	7454644	7482989	.	+	.	transcript_id "jg6663.t1"; gene_id "jg6663";
dsecASM438219v1_2	ALN_BLOCK	exon	7490432	7495939	.	+	.	transcript_id "jg6664.t1"; gene_id "jg6664";
dsecASM438219v1_2	AUGUSTUS	stop_codon	7496794	7496796	.	-	0	transcript_id "jg6665.t1"; gene_id "jg6665";
dsecASM438219v1_2	AUGUSTUS	CDS	7496794	7496862	1	-	0	transcript_id "jg6665.t1"; gene_id "jg6665";
dsecASM438219v1_2	AUGUSTUS	exon	7496794	7496862	.	-	.	transcript_id "jg6665.t1"; gene_id "jg6665";
dsecASM438219v1_2	AUGUSTUS	intron	7496863	7496918	.	-	.	transcript_id "jg6665.t1"; gene_id "jg6665";
dsecASM438219v1_2	AUGUSTUS	CDS	7496919	7496967	1	-	1	transcript_id "jg6665.t1"; gene_id "jg6665";
dsecASM438219v1_2	AUGUSTUS	exon	7496919	7496967	.	-	.	transcript_id "jg6665.t1"; gene_id "jg6665";
dsecASM438219v1_2	AUGUSTUS	intron	7496968	7497027	.	-	.	transcript_id "jg6665.t1"; gene_id "jg6665";
dsecASM438219v1_2	AUGUSTUS	CDS	7497028	7497109	1	-	2	transcript_id "jg6665.t1"; gene_id "jg6665";
dsecASM438219v1_2	AUGUSTUS	exon	7497028	7497109	.	-	.	transcript_id "jg6665.t1"; gene_id "jg6665";
dsecASM438219v1_2	AUGUSTUS	intron	7497110	7497172	.	-	.	transcript_id "jg6665.t1"; gene_id "jg6665";
dsecASM438219v1_2	AUGUSTUS	CDS	7497173	7497240	1	-	1	transcript_id "jg6665.t1"; gene_id "jg6665";
dsecASM438219v1_2	AUGUSTUS	exon	7497173	7497240	.	-	.	transcript_id "jg6665.t1"; gene_id "jg6665";
dsecASM438219v1_2	AUGUSTUS	intron	7497241	7497306	.	-	.	transcript_id "jg6665.t1"; gene_id "jg6665";
dsecASM438219v1_2	AUGUSTUS	CDS	7497307	7497347	0.65	-	0	transcript_id "jg6665.t1"; gene_id "jg6665";
dsecASM438219v1_2	AUGUSTUS	exon	7497307	7497347	.	-	.	transcript_id "jg6665.t1"; gene_id "jg6665";
dsecASM438219v1_2	AUGUSTUS	start_codon	7497345	7497347	.	-	0	transcript_id "jg6665.t1"; gene_id "jg6665";
dsecASM438219v1_2	ALN_BLOCK	exon	7497581	7498349	.	-	.	transcript_id "jg6666.t1"; gene_id "jg6666";
dsecASM438219v1_2	ALN_BLOCK	exon	7507822	7508382	.	+	.	transcript_id "jg6667.t1"; gene_id "jg6667";
dsecASM438219v1_2	ALN_BLOCK	exon	7508911	7510688	.	-	.	transcript_id "jg6668.t1"; gene_id "jg6668";
dsecASM438219v1_2	ALN_BLOCK	exon	7513139	7519838	.	-	.	transcript_id "jg6669.t1"; gene_id "jg6669";
dsecASM438219v1_2	AUGUSTUS	stop_codon	7523176	7523178	.	-	0	transcript_id "jg6670.t1"; gene_id "jg6670";
dsecASM438219v1_2	AUGUSTUS	CDS	7523176	7523220	1	-	0	transcript_id "jg6670.t1"; gene_id "jg6670";
dsecASM438219v1_2	AUGUSTUS	exon	7523176	7523220	.	-	.	transcript_id "jg6670.t1"; gene_id "jg6670";
dsecASM438219v1_2	AUGUSTUS	intron	7523221	7523288	.	-	.	transcript_id "jg6670.t1"; gene_id "jg6670";
dsecASM438219v1_2	AUGUSTUS	CDS	7523289	7524215	0.96	-	0	transcript_id "jg6670.t1"; gene_id "jg6670";
dsecASM438219v1_2	AUGUSTUS	exon	7523289	7524215	.	-	.	transcript_id "jg6670.t1"; gene_id "jg6670";
dsecASM438219v1_2	AUGUSTUS	start_codon	7524213	7524215	.	-	0	transcript_id "jg6670.t1"; gene_id "jg6670";
dsecASM438219v1_2	AUGUSTUS	stop_codon	7524559	7524561	.	-	0	transcript_id "jg6671.t1"; gene_id "jg6671";
dsecASM438219v1_2	AUGUSTUS	CDS	7524559	7524604	0.35	-	1	transcript_id "jg6671.t1"; gene_id "jg6671";
dsecASM438219v1_2	AUGUSTUS	exon	7524559	7524604	.	-	.	transcript_id "jg6671.t1"; gene_id "jg6671";
dsecASM438219v1_2	AUGUSTUS	stop_codon	7524559	7524561	.	-	0	transcript_id "jg6671.t4"; gene_id "jg6671";
dsecASM438219v1_2	AUGUSTUS	CDS	7524559	7524604	0.32	-	1	transcript_id "jg6671.t4"; gene_id "jg6671";
dsecASM438219v1_2	AUGUSTUS	exon	7524559	7524604	.	-	.	transcript_id "jg6671.t4"; gene_id "jg6671";
dsecASM438219v1_2	AUGUSTUS	stop_codon	7524559	7524561	.	-	0	transcript_id "jg6671.t3"; gene_id "jg6671";
dsecASM438219v1_2	AUGUSTUS	CDS	7524559	7524604	0.35	-	1	transcript_id "jg6671.t3"; gene_id "jg6671";
dsecASM438219v1_2	AUGUSTUS	exon	7524559	7524604	.	-	.	transcript_id "jg6671.t3"; gene_id "jg6671";
dsecASM438219v1_2	AUGUSTUS	stop_codon	7524559	7524561	.	-	0	transcript_id "jg6671.t2"; gene_id "jg6671";
dsecASM438219v1_2	AUGUSTUS	CDS	7524559	7524604	0.33	-	1	transcript_id "jg6671.t2"; gene_id "jg6671";
dsecASM438219v1_2	AUGUSTUS	exon	7524559	7524604	.	-	.	transcript_id "jg6671.t2"; gene_id "jg6671";
dsecASM438219v1_2	AUGUSTUS	intron	7524605	7525737	.	-	.	transcript_id "jg6671.t1"; gene_id "jg6671";
dsecASM438219v1_2	AUGUSTUS	intron	7524605	7525737	.	-	.	transcript_id "jg6671.t4"; gene_id "jg6671";
dsecASM438219v1_2	AUGUSTUS	intron	7524605	7525737	.	-	.	transcript_id "jg6671.t3"; gene_id "jg6671";
dsecASM438219v1_2	AUGUSTUS	intron	7524605	7525737	.	-	.	transcript_id "jg6671.t2"; gene_id "jg6671";
dsecASM438219v1_2	AUGUSTUS	CDS	7525738	7539449	0.21	-	0	transcript_id "jg6671.t1"; gene_id "jg6671";
dsecASM438219v1_2	AUGUSTUS	exon	7525738	7539449	.	-	.	transcript_id "jg6671.t1"; gene_id "jg6671";
dsecASM438219v1_2	AUGUSTUS	CDS	7525738	7539449	0.18	-	0	transcript_id "jg6671.t4"; gene_id "jg6671";
dsecASM438219v1_2	AUGUSTUS	exon	7525738	7539449	.	-	.	transcript_id "jg6671.t4"; gene_id "jg6671";
dsecASM438219v1_2	AUGUSTUS	CDS	7525738	7539449	0.21	-	0	transcript_id "jg6671.t3"; gene_id "jg6671";
dsecASM438219v1_2	AUGUSTUS	exon	7525738	7539449	.	-	.	transcript_id "jg6671.t3"; gene_id "jg6671";
dsecASM438219v1_2	AUGUSTUS	CDS	7525738	7539449	0.1	-	0	transcript_id "jg6671.t2"; gene_id "jg6671";
dsecASM438219v1_2	AUGUSTUS	exon	7525738	7539449	.	-	.	transcript_id "jg6671.t2"; gene_id "jg6671";
dsecASM438219v1_2	AUGUSTUS	intron	7539450	7539497	.	-	.	transcript_id "jg6671.t1"; gene_id "jg6671";
dsecASM438219v1_2	AUGUSTUS	intron	7539450	7539497	.	-	.	transcript_id "jg6671.t4"; gene_id "jg6671";
dsecASM438219v1_2	AUGUSTUS	intron	7539450	7539497	.	-	.	transcript_id "jg6671.t3"; gene_id "jg6671";
dsecASM438219v1_2	AUGUSTUS	intron	7539450	7539497	.	-	.	transcript_id "jg6671.t2"; gene_id "jg6671";
dsecASM438219v1_2	AUGUSTUS	CDS	7539498	7550197	0.46	-	2	transcript_id "jg6671.t1"; gene_id "jg6671";
dsecASM438219v1_2	AUGUSTUS	exon	7539498	7550197	.	-	.	transcript_id "jg6671.t1"; gene_id "jg6671";
dsecASM438219v1_2	AUGUSTUS	CDS	7539498	7550197	0.42	-	2	transcript_id "jg6671.t4"; gene_id "jg6671";
dsecASM438219v1_2	AUGUSTUS	exon	7539498	7550197	.	-	.	transcript_id "jg6671.t4"; gene_id "jg6671";
dsecASM438219v1_2	AUGUSTUS	CDS	7539498	7550197	0.41	-	2	transcript_id "jg6671.t3"; gene_id "jg6671";
dsecASM438219v1_2	AUGUSTUS	exon	7539498	7550197	.	-	.	transcript_id "jg6671.t3"; gene_id "jg6671";
dsecASM438219v1_2	AUGUSTUS	CDS	7539498	7550197	0.37	-	2	transcript_id "jg6671.t2"; gene_id "jg6671";
dsecASM438219v1_2	AUGUSTUS	exon	7539498	7550197	.	-	.	transcript_id "jg6671.t2"; gene_id "jg6671";
dsecASM438219v1_2	AUGUSTUS	intron	7550198	7551187	.	-	.	transcript_id "jg6671.t1"; gene_id "jg6671";
dsecASM438219v1_2	AUGUSTUS	intron	7550198	7551187	.	-	.	transcript_id "jg6671.t4"; gene_id "jg6671";
dsecASM438219v1_2	AUGUSTUS	intron	7550198	7551187	.	-	.	transcript_id "jg6671.t3"; gene_id "jg6671";
dsecASM438219v1_2	AUGUSTUS	intron	7550198	7551187	.	-	.	transcript_id "jg6671.t2"; gene_id "jg6671";
dsecASM438219v1_2	AUGUSTUS	CDS	7551188	7552189	0.53	-	2	transcript_id "jg6671.t1"; gene_id "jg6671";
dsecASM438219v1_2	AUGUSTUS	exon	7551188	7552189	.	-	.	transcript_id "jg6671.t1"; gene_id "jg6671";
dsecASM438219v1_2	AUGUSTUS	CDS	7551188	7552057	0.51	-	2	transcript_id "jg6671.t4"; gene_id "jg6671";
dsecASM438219v1_2	AUGUSTUS	exon	7551188	7552057	.	-	.	transcript_id "jg6671.t4"; gene_id "jg6671";
dsecASM438219v1_2	AUGUSTUS	CDS	7551188	7552189	0.46	-	2	transcript_id "jg6671.t3"; gene_id "jg6671";
dsecASM438219v1_2	AUGUSTUS	exon	7551188	7552189	.	-	.	transcript_id "jg6671.t3"; gene_id "jg6671";
dsecASM438219v1_2	AUGUSTUS	CDS	7551188	7552189	0.57	-	2	transcript_id "jg6671.t2"; gene_id "jg6671";
dsecASM438219v1_2	AUGUSTUS	exon	7551188	7552189	.	-	.	transcript_id "jg6671.t2"; gene_id "jg6671";
dsecASM438219v1_2	AUGUSTUS	intron	7552058	7554965	.	-	.	transcript_id "jg6671.t4"; gene_id "jg6671";
dsecASM438219v1_2	AUGUSTUS	intron	7552190	7554965	.	-	.	transcript_id "jg6671.t1"; gene_id "jg6671";
dsecASM438219v1_2	AUGUSTUS	intron	7552190	7554965	.	-	.	transcript_id "jg6671.t3"; gene_id "jg6671";
dsecASM438219v1_2	AUGUSTUS	intron	7552190	7554965	.	-	.	transcript_id "jg6671.t2"; gene_id "jg6671";
dsecASM438219v1_2	AUGUSTUS	CDS	7554966	7555046	1	-	2	transcript_id "jg6671.t1"; gene_id "jg6671";
dsecASM438219v1_2	AUGUSTUS	exon	7554966	7555046	.	-	.	transcript_id "jg6671.t1"; gene_id "jg6671";
dsecASM438219v1_2	AUGUSTUS	CDS	7554966	7555046	1	-	2	transcript_id "jg6671.t4"; gene_id "jg6671";
dsecASM438219v1_2	AUGUSTUS	exon	7554966	7555046	.	-	.	transcript_id "jg6671.t4"; gene_id "jg6671";
dsecASM438219v1_2	AUGUSTUS	CDS	7554966	7555046	1	-	2	transcript_id "jg6671.t3"; gene_id "jg6671";
dsecASM438219v1_2	AUGUSTUS	exon	7554966	7555046	.	-	.	transcript_id "jg6671.t3"; gene_id "jg6671";
dsecASM438219v1_2	AUGUSTUS	CDS	7554966	7555046	1	-	2	transcript_id "jg6671.t2"; gene_id "jg6671";
dsecASM438219v1_2	AUGUSTUS	exon	7554966	7555046	.	-	.	transcript_id "jg6671.t2"; gene_id "jg6671";
dsecASM438219v1_2	AUGUSTUS	intron	7555047	7555103	.	-	.	transcript_id "jg6671.t1"; gene_id "jg6671";
dsecASM438219v1_2	AUGUSTUS	intron	7555047	7555103	.	-	.	transcript_id "jg6671.t4"; gene_id "jg6671";
dsecASM438219v1_2	AUGUSTUS	intron	7555047	7555103	.	-	.	transcript_id "jg6671.t3"; gene_id "jg6671";
dsecASM438219v1_2	AUGUSTUS	intron	7555047	7555103	.	-	.	transcript_id "jg6671.t2"; gene_id "jg6671";
dsecASM438219v1_2	AUGUSTUS	CDS	7555104	7555202	1	-	2	transcript_id "jg6671.t1"; gene_id "jg6671";
dsecASM438219v1_2	AUGUSTUS	exon	7555104	7555202	.	-	.	transcript_id "jg6671.t1"; gene_id "jg6671";
dsecASM438219v1_2	AUGUSTUS	CDS	7555104	7555202	1	-	2	transcript_id "jg6671.t4"; gene_id "jg6671";
dsecASM438219v1_2	AUGUSTUS	exon	7555104	7555202	.	-	.	transcript_id "jg6671.t4"; gene_id "jg6671";
dsecASM438219v1_2	AUGUSTUS	CDS	7555104	7555202	1	-	2	transcript_id "jg6671.t3"; gene_id "jg6671";
dsecASM438219v1_2	AUGUSTUS	exon	7555104	7555202	.	-	.	transcript_id "jg6671.t3"; gene_id "jg6671";
dsecASM438219v1_2	AUGUSTUS	CDS	7555104	7555202	1	-	2	transcript_id "jg6671.t2"; gene_id "jg6671";
dsecASM438219v1_2	AUGUSTUS	exon	7555104	7555202	.	-	.	transcript_id "jg6671.t2"; gene_id "jg6671";
dsecASM438219v1_2	AUGUSTUS	intron	7555203	7555262	.	-	.	transcript_id "jg6671.t1"; gene_id "jg6671";
dsecASM438219v1_2	AUGUSTUS	intron	7555203	7555262	.	-	.	transcript_id "jg6671.t4"; gene_id "jg6671";
dsecASM438219v1_2	AUGUSTUS	intron	7555203	7555262	.	-	.	transcript_id "jg6671.t3"; gene_id "jg6671";
dsecASM438219v1_2	AUGUSTUS	intron	7555203	7555262	.	-	.	transcript_id "jg6671.t2"; gene_id "jg6671";
dsecASM438219v1_2	AUGUSTUS	CDS	7555263	7557710	0.96	-	2	transcript_id "jg6671.t1"; gene_id "jg6671";
dsecASM438219v1_2	AUGUSTUS	exon	7555263	7557710	.	-	.	transcript_id "jg6671.t1"; gene_id "jg6671";
dsecASM438219v1_2	AUGUSTUS	CDS	7555263	7557698	0.97	-	2	transcript_id "jg6671.t4"; gene_id "jg6671";
dsecASM438219v1_2	AUGUSTUS	exon	7555263	7557698	.	-	.	transcript_id "jg6671.t4"; gene_id "jg6671";
dsecASM438219v1_2	AUGUSTUS	CDS	7555263	7557698	1	-	2	transcript_id "jg6671.t3"; gene_id "jg6671";
dsecASM438219v1_2	AUGUSTUS	exon	7555263	7557698	.	-	.	transcript_id "jg6671.t3"; gene_id "jg6671";
dsecASM438219v1_2	AUGUSTUS	CDS	7555263	7557698	0.98	-	2	transcript_id "jg6671.t2"; gene_id "jg6671";
dsecASM438219v1_2	AUGUSTUS	exon	7555263	7557698	.	-	.	transcript_id "jg6671.t2"; gene_id "jg6671";
dsecASM438219v1_2	AUGUSTUS	intron	7557699	7557810	.	-	.	transcript_id "jg6671.t4"; gene_id "jg6671";
dsecASM438219v1_2	AUGUSTUS	intron	7557699	7557810	.	-	.	transcript_id "jg6671.t3"; gene_id "jg6671";
dsecASM438219v1_2	AUGUSTUS	intron	7557699	7557810	.	-	.	transcript_id "jg6671.t2"; gene_id "jg6671";
dsecASM438219v1_2	AUGUSTUS	intron	7557711	7557810	.	-	.	transcript_id "jg6671.t1"; gene_id "jg6671";
dsecASM438219v1_2	AUGUSTUS	CDS	7557811	7558649	1	-	1	transcript_id "jg6671.t1"; gene_id "jg6671";
dsecASM438219v1_2	AUGUSTUS	exon	7557811	7558649	.	-	.	transcript_id "jg6671.t1"; gene_id "jg6671";
dsecASM438219v1_2	AUGUSTUS	CDS	7557811	7558649	1	-	1	transcript_id "jg6671.t4"; gene_id "jg6671";
dsecASM438219v1_2	AUGUSTUS	exon	7557811	7558649	.	-	.	transcript_id "jg6671.t4"; gene_id "jg6671";
dsecASM438219v1_2	AUGUSTUS	CDS	7557811	7558649	1	-	1	transcript_id "jg6671.t3"; gene_id "jg6671";
dsecASM438219v1_2	AUGUSTUS	exon	7557811	7558649	.	-	.	transcript_id "jg6671.t3"; gene_id "jg6671";
dsecASM438219v1_2	AUGUSTUS	CDS	7557811	7558649	1	-	1	transcript_id "jg6671.t2"; gene_id "jg6671";
dsecASM438219v1_2	AUGUSTUS	exon	7557811	7558649	.	-	.	transcript_id "jg6671.t2"; gene_id "jg6671";
dsecASM438219v1_2	AUGUSTUS	intron	7558650	7558713	.	-	.	transcript_id "jg6671.t1"; gene_id "jg6671";
dsecASM438219v1_2	AUGUSTUS	intron	7558650	7558713	.	-	.	transcript_id "jg6671.t4"; gene_id "jg6671";
dsecASM438219v1_2	AUGUSTUS	intron	7558650	7558713	.	-	.	transcript_id "jg6671.t3"; gene_id "jg6671";
dsecASM438219v1_2	AUGUSTUS	intron	7558650	7558713	.	-	.	transcript_id "jg6671.t2"; gene_id "jg6671";
dsecASM438219v1_2	AUGUSTUS	CDS	7558714	7558873	1	-	2	transcript_id "jg6671.t1"; gene_id "jg6671";
dsecASM438219v1_2	AUGUSTUS	exon	7558714	7558873	.	-	.	transcript_id "jg6671.t1"; gene_id "jg6671";
dsecASM438219v1_2	AUGUSTUS	CDS	7558714	7558873	1	-	2	transcript_id "jg6671.t4"; gene_id "jg6671";
dsecASM438219v1_2	AUGUSTUS	exon	7558714	7558873	.	-	.	transcript_id "jg6671.t4"; gene_id "jg6671";
dsecASM438219v1_2	AUGUSTUS	CDS	7558714	7558873	1	-	2	transcript_id "jg6671.t3"; gene_id "jg6671";
dsecASM438219v1_2	AUGUSTUS	exon	7558714	7558873	.	-	.	transcript_id "jg6671.t3"; gene_id "jg6671";
dsecASM438219v1_2	AUGUSTUS	CDS	7558714	7558873	1	-	2	transcript_id "jg6671.t2"; gene_id "jg6671";
dsecASM438219v1_2	AUGUSTUS	exon	7558714	7558873	.	-	.	transcript_id "jg6671.t2"; gene_id "jg6671";
dsecASM438219v1_2	AUGUSTUS	intron	7558874	7560943	.	-	.	transcript_id "jg6671.t1"; gene_id "jg6671";
dsecASM438219v1_2	AUGUSTUS	intron	7558874	7560943	.	-	.	transcript_id "jg6671.t4"; gene_id "jg6671";
dsecASM438219v1_2	AUGUSTUS	intron	7558874	7560943	.	-	.	transcript_id "jg6671.t3"; gene_id "jg6671";
dsecASM438219v1_2	AUGUSTUS	intron	7558874	7560943	.	-	.	transcript_id "jg6671.t2"; gene_id "jg6671";
dsecASM438219v1_2	AUGUSTUS	CDS	7560944	7560970	1	-	2	transcript_id "jg6671.t1"; gene_id "jg6671";
dsecASM438219v1_2	AUGUSTUS	exon	7560944	7560970	.	-	.	transcript_id "jg6671.t1"; gene_id "jg6671";
dsecASM438219v1_2	AUGUSTUS	CDS	7560944	7560970	1	-	2	transcript_id "jg6671.t4"; gene_id "jg6671";
dsecASM438219v1_2	AUGUSTUS	exon	7560944	7560970	.	-	.	transcript_id "jg6671.t4"; gene_id "jg6671";
dsecASM438219v1_2	AUGUSTUS	CDS	7560944	7560970	1	-	2	transcript_id "jg6671.t3"; gene_id "jg6671";
dsecASM438219v1_2	AUGUSTUS	exon	7560944	7560970	.	-	.	transcript_id "jg6671.t3"; gene_id "jg6671";
dsecASM438219v1_2	AUGUSTUS	CDS	7560944	7560970	1	-	2	transcript_id "jg6671.t2"; gene_id "jg6671";
dsecASM438219v1_2	AUGUSTUS	exon	7560944	7560970	.	-	.	transcript_id "jg6671.t2"; gene_id "jg6671";
dsecASM438219v1_2	AUGUSTUS	intron	7560971	7562153	.	-	.	transcript_id "jg6671.t1"; gene_id "jg6671";
dsecASM438219v1_2	AUGUSTUS	intron	7560971	7562153	.	-	.	transcript_id "jg6671.t4"; gene_id "jg6671";
dsecASM438219v1_2	AUGUSTUS	intron	7560971	7562153	.	-	.	transcript_id "jg6671.t3"; gene_id "jg6671";
dsecASM438219v1_2	AUGUSTUS	intron	7560971	7562153	.	-	.	transcript_id "jg6671.t2"; gene_id "jg6671";
dsecASM438219v1_2	AUGUSTUS	CDS	7562154	7562358	1	-	0	transcript_id "jg6671.t1"; gene_id "jg6671";
dsecASM438219v1_2	AUGUSTUS	exon	7562154	7562358	.	-	.	transcript_id "jg6671.t1"; gene_id "jg6671";
dsecASM438219v1_2	AUGUSTUS	CDS	7562154	7562358	1	-	0	transcript_id "jg6671.t4"; gene_id "jg6671";
dsecASM438219v1_2	AUGUSTUS	exon	7562154	7562358	.	-	.	transcript_id "jg6671.t4"; gene_id "jg6671";
dsecASM438219v1_2	AUGUSTUS	CDS	7562154	7562358	1	-	0	transcript_id "jg6671.t3"; gene_id "jg6671";
dsecASM438219v1_2	AUGUSTUS	exon	7562154	7562358	.	-	.	transcript_id "jg6671.t3"; gene_id "jg6671";
dsecASM438219v1_2	AUGUSTUS	CDS	7562154	7562358	1	-	0	transcript_id "jg6671.t2"; gene_id "jg6671";
dsecASM438219v1_2	AUGUSTUS	exon	7562154	7562358	.	-	.	transcript_id "jg6671.t2"; gene_id "jg6671";
dsecASM438219v1_2	AUGUSTUS	intron	7562359	7564006	.	-	.	transcript_id "jg6671.t1"; gene_id "jg6671";
dsecASM438219v1_2	AUGUSTUS	intron	7562359	7564006	.	-	.	transcript_id "jg6671.t4"; gene_id "jg6671";
dsecASM438219v1_2	AUGUSTUS	intron	7562359	7564006	.	-	.	transcript_id "jg6671.t3"; gene_id "jg6671";
dsecASM438219v1_2	AUGUSTUS	intron	7562359	7564006	.	-	.	transcript_id "jg6671.t2"; gene_id "jg6671";
dsecASM438219v1_2	AUGUSTUS	CDS	7564007	7564218	1	-	2	transcript_id "jg6671.t1"; gene_id "jg6671";
dsecASM438219v1_2	AUGUSTUS	exon	7564007	7564218	.	-	.	transcript_id "jg6671.t1"; gene_id "jg6671";
dsecASM438219v1_2	AUGUSTUS	CDS	7564007	7564218	1	-	2	transcript_id "jg6671.t4"; gene_id "jg6671";
dsecASM438219v1_2	AUGUSTUS	exon	7564007	7564218	.	-	.	transcript_id "jg6671.t4"; gene_id "jg6671";
dsecASM438219v1_2	AUGUSTUS	CDS	7564007	7564218	1	-	2	transcript_id "jg6671.t3"; gene_id "jg6671";
dsecASM438219v1_2	AUGUSTUS	exon	7564007	7564218	.	-	.	transcript_id "jg6671.t3"; gene_id "jg6671";
dsecASM438219v1_2	AUGUSTUS	CDS	7564007	7564218	1	-	2	transcript_id "jg6671.t2"; gene_id "jg6671";
dsecASM438219v1_2	AUGUSTUS	exon	7564007	7564218	.	-	.	transcript_id "jg6671.t2"; gene_id "jg6671";
dsecASM438219v1_2	AUGUSTUS	intron	7564219	7564280	.	-	.	transcript_id "jg6671.t1"; gene_id "jg6671";
dsecASM438219v1_2	AUGUSTUS	intron	7564219	7564280	.	-	.	transcript_id "jg6671.t4"; gene_id "jg6671";
dsecASM438219v1_2	AUGUSTUS	intron	7564219	7564280	.	-	.	transcript_id "jg6671.t3"; gene_id "jg6671";
dsecASM438219v1_2	AUGUSTUS	intron	7564219	7564280	.	-	.	transcript_id "jg6671.t2"; gene_id "jg6671";
dsecASM438219v1_2	AUGUSTUS	CDS	7564281	7564687	1	-	1	transcript_id "jg6671.t1"; gene_id "jg6671";
dsecASM438219v1_2	AUGUSTUS	exon	7564281	7564687	.	-	.	transcript_id "jg6671.t1"; gene_id "jg6671";
dsecASM438219v1_2	AUGUSTUS	CDS	7564281	7564687	1	-	1	transcript_id "jg6671.t4"; gene_id "jg6671";
dsecASM438219v1_2	AUGUSTUS	exon	7564281	7564687	.	-	.	transcript_id "jg6671.t4"; gene_id "jg6671";
dsecASM438219v1_2	AUGUSTUS	CDS	7564281	7564687	1	-	1	transcript_id "jg6671.t3"; gene_id "jg6671";
dsecASM438219v1_2	AUGUSTUS	exon	7564281	7564687	.	-	.	transcript_id "jg6671.t3"; gene_id "jg6671";
dsecASM438219v1_2	AUGUSTUS	CDS	7564281	7564687	1	-	1	transcript_id "jg6671.t2"; gene_id "jg6671";
dsecASM438219v1_2	AUGUSTUS	exon	7564281	7564687	.	-	.	transcript_id "jg6671.t2"; gene_id "jg6671";
dsecASM438219v1_2	AUGUSTUS	intron	7564688	7564764	.	-	.	transcript_id "jg6671.t1"; gene_id "jg6671";
dsecASM438219v1_2	AUGUSTUS	intron	7564688	7564764	.	-	.	transcript_id "jg6671.t4"; gene_id "jg6671";
dsecASM438219v1_2	AUGUSTUS	intron	7564688	7564764	.	-	.	transcript_id "jg6671.t3"; gene_id "jg6671";
dsecASM438219v1_2	AUGUSTUS	intron	7564688	7564764	.	-	.	transcript_id "jg6671.t2"; gene_id "jg6671";
dsecASM438219v1_2	AUGUSTUS	CDS	7564765	7565041	1	-	2	transcript_id "jg6671.t1"; gene_id "jg6671";
dsecASM438219v1_2	AUGUSTUS	exon	7564765	7565041	.	-	.	transcript_id "jg6671.t1"; gene_id "jg6671";
dsecASM438219v1_2	AUGUSTUS	CDS	7564765	7565041	1	-	2	transcript_id "jg6671.t4"; gene_id "jg6671";
dsecASM438219v1_2	AUGUSTUS	exon	7564765	7565041	.	-	.	transcript_id "jg6671.t4"; gene_id "jg6671";
dsecASM438219v1_2	AUGUSTUS	CDS	7564765	7565041	1	-	2	transcript_id "jg6671.t3"; gene_id "jg6671";
dsecASM438219v1_2	AUGUSTUS	exon	7564765	7565041	.	-	.	transcript_id "jg6671.t3"; gene_id "jg6671";
dsecASM438219v1_2	AUGUSTUS	CDS	7564765	7565041	1	-	2	transcript_id "jg6671.t2"; gene_id "jg6671";
dsecASM438219v1_2	AUGUSTUS	exon	7564765	7565041	.	-	.	transcript_id "jg6671.t2"; gene_id "jg6671";
dsecASM438219v1_2	AUGUSTUS	intron	7565042	7566163	.	-	.	transcript_id "jg6671.t1"; gene_id "jg6671";
dsecASM438219v1_2	AUGUSTUS	intron	7565042	7566163	.	-	.	transcript_id "jg6671.t4"; gene_id "jg6671";
dsecASM438219v1_2	AUGUSTUS	intron	7565042	7566163	.	-	.	transcript_id "jg6671.t3"; gene_id "jg6671";
dsecASM438219v1_2	AUGUSTUS	intron	7565042	7565902	.	-	.	transcript_id "jg6671.t2"; gene_id "jg6671";
dsecASM438219v1_2	AUGUSTUS	CDS	7565903	7565995	1	-	2	transcript_id "jg6671.t2"; gene_id "jg6671";
dsecASM438219v1_2	AUGUSTUS	exon	7565903	7565995	.	-	.	transcript_id "jg6671.t2"; gene_id "jg6671";
dsecASM438219v1_2	AUGUSTUS	intron	7565996	7566163	.	-	.	transcript_id "jg6671.t2"; gene_id "jg6671";
dsecASM438219v1_2	AUGUSTUS	CDS	7566164	7567091	1	-	0	transcript_id "jg6671.t1"; gene_id "jg6671";
dsecASM438219v1_2	AUGUSTUS	exon	7566164	7567091	.	-	.	transcript_id "jg6671.t1"; gene_id "jg6671";
dsecASM438219v1_2	AUGUSTUS	CDS	7566164	7567091	1	-	0	transcript_id "jg6671.t4"; gene_id "jg6671";
dsecASM438219v1_2	AUGUSTUS	exon	7566164	7567091	.	-	.	transcript_id "jg6671.t4"; gene_id "jg6671";
dsecASM438219v1_2	AUGUSTUS	CDS	7566164	7567091	1	-	0	transcript_id "jg6671.t3"; gene_id "jg6671";
dsecASM438219v1_2	AUGUSTUS	exon	7566164	7567091	.	-	.	transcript_id "jg6671.t3"; gene_id "jg6671";
dsecASM438219v1_2	AUGUSTUS	CDS	7566164	7567091	1	-	0	transcript_id "jg6671.t2"; gene_id "jg6671";
dsecASM438219v1_2	AUGUSTUS	exon	7566164	7567091	.	-	.	transcript_id "jg6671.t2"; gene_id "jg6671";
dsecASM438219v1_2	AUGUSTUS	intron	7567092	7567421	.	-	.	transcript_id "jg6671.t1"; gene_id "jg6671";
dsecASM438219v1_2	AUGUSTUS	intron	7567092	7567421	.	-	.	transcript_id "jg6671.t4"; gene_id "jg6671";
dsecASM438219v1_2	AUGUSTUS	intron	7567092	7567421	.	-	.	transcript_id "jg6671.t3"; gene_id "jg6671";
dsecASM438219v1_2	AUGUSTUS	intron	7567092	7567421	.	-	.	transcript_id "jg6671.t2"; gene_id "jg6671";
dsecASM438219v1_2	AUGUSTUS	CDS	7567422	7567625	1	-	0	transcript_id "jg6671.t1"; gene_id "jg6671";
dsecASM438219v1_2	AUGUSTUS	exon	7567422	7567625	.	-	.	transcript_id "jg6671.t1"; gene_id "jg6671";
dsecASM438219v1_2	AUGUSTUS	CDS	7567422	7567625	1	-	0	transcript_id "jg6671.t4"; gene_id "jg6671";
dsecASM438219v1_2	AUGUSTUS	exon	7567422	7567625	.	-	.	transcript_id "jg6671.t4"; gene_id "jg6671";
dsecASM438219v1_2	AUGUSTUS	CDS	7567422	7567625	1	-	0	transcript_id "jg6671.t3"; gene_id "jg6671";
dsecASM438219v1_2	AUGUSTUS	exon	7567422	7567625	.	-	.	transcript_id "jg6671.t3"; gene_id "jg6671";
dsecASM438219v1_2	AUGUSTUS	CDS	7567422	7567625	1	-	0	transcript_id "jg6671.t2"; gene_id "jg6671";
dsecASM438219v1_2	AUGUSTUS	exon	7567422	7567625	.	-	.	transcript_id "jg6671.t2"; gene_id "jg6671";
dsecASM438219v1_2	AUGUSTUS	intron	7567626	7567768	.	-	.	transcript_id "jg6671.t1"; gene_id "jg6671";
dsecASM438219v1_2	AUGUSTUS	intron	7567626	7567768	.	-	.	transcript_id "jg6671.t4"; gene_id "jg6671";
dsecASM438219v1_2	AUGUSTUS	intron	7567626	7567768	.	-	.	transcript_id "jg6671.t3"; gene_id "jg6671";
dsecASM438219v1_2	AUGUSTUS	intron	7567626	7567768	.	-	.	transcript_id "jg6671.t2"; gene_id "jg6671";
dsecASM438219v1_2	AUGUSTUS	CDS	7567769	7568533	1	-	0	transcript_id "jg6671.t1"; gene_id "jg6671";
dsecASM438219v1_2	AUGUSTUS	exon	7567769	7568533	.	-	.	transcript_id "jg6671.t1"; gene_id "jg6671";
dsecASM438219v1_2	AUGUSTUS	CDS	7567769	7568533	1	-	0	transcript_id "jg6671.t4"; gene_id "jg6671";
dsecASM438219v1_2	AUGUSTUS	exon	7567769	7568533	.	-	.	transcript_id "jg6671.t4"; gene_id "jg6671";
dsecASM438219v1_2	AUGUSTUS	CDS	7567769	7568533	1	-	0	transcript_id "jg6671.t3"; gene_id "jg6671";
dsecASM438219v1_2	AUGUSTUS	exon	7567769	7568533	.	-	.	transcript_id "jg6671.t3"; gene_id "jg6671";
dsecASM438219v1_2	AUGUSTUS	CDS	7567769	7568533	1	-	0	transcript_id "jg6671.t2"; gene_id "jg6671";
dsecASM438219v1_2	AUGUSTUS	exon	7567769	7568533	.	-	.	transcript_id "jg6671.t2"; gene_id "jg6671";
dsecASM438219v1_2	AUGUSTUS	intron	7568534	7568598	.	-	.	transcript_id "jg6671.t1"; gene_id "jg6671";
dsecASM438219v1_2	AUGUSTUS	intron	7568534	7568598	.	-	.	transcript_id "jg6671.t4"; gene_id "jg6671";
dsecASM438219v1_2	AUGUSTUS	intron	7568534	7568598	.	-	.	transcript_id "jg6671.t3"; gene_id "jg6671";
dsecASM438219v1_2	AUGUSTUS	intron	7568534	7568598	.	-	.	transcript_id "jg6671.t2"; gene_id "jg6671";
dsecASM438219v1_2	AUGUSTUS	CDS	7568599	7569051	1	-	0	transcript_id "jg6671.t1"; gene_id "jg6671";
dsecASM438219v1_2	AUGUSTUS	exon	7568599	7569051	.	-	.	transcript_id "jg6671.t1"; gene_id "jg6671";
dsecASM438219v1_2	AUGUSTUS	CDS	7568599	7569051	1	-	0	transcript_id "jg6671.t4"; gene_id "jg6671";
dsecASM438219v1_2	AUGUSTUS	exon	7568599	7569051	.	-	.	transcript_id "jg6671.t4"; gene_id "jg6671";
dsecASM438219v1_2	AUGUSTUS	CDS	7568599	7569051	1	-	0	transcript_id "jg6671.t3"; gene_id "jg6671";
dsecASM438219v1_2	AUGUSTUS	exon	7568599	7569051	.	-	.	transcript_id "jg6671.t3"; gene_id "jg6671";
dsecASM438219v1_2	AUGUSTUS	CDS	7568599	7569051	1	-	0	transcript_id "jg6671.t2"; gene_id "jg6671";
dsecASM438219v1_2	AUGUSTUS	exon	7568599	7569051	.	-	.	transcript_id "jg6671.t2"; gene_id "jg6671";
dsecASM438219v1_2	AUGUSTUS	intron	7569052	7569115	.	-	.	transcript_id "jg6671.t1"; gene_id "jg6671";
dsecASM438219v1_2	AUGUSTUS	intron	7569052	7569115	.	-	.	transcript_id "jg6671.t4"; gene_id "jg6671";
dsecASM438219v1_2	AUGUSTUS	intron	7569052	7569115	.	-	.	transcript_id "jg6671.t3"; gene_id "jg6671";
dsecASM438219v1_2	AUGUSTUS	intron	7569052	7569115	.	-	.	transcript_id "jg6671.t2"; gene_id "jg6671";
dsecASM438219v1_2	AUGUSTUS	CDS	7569116	7569217	1	-	0	transcript_id "jg6671.t1"; gene_id "jg6671";
dsecASM438219v1_2	AUGUSTUS	exon	7569116	7569217	.	-	.	transcript_id "jg6671.t1"; gene_id "jg6671";
dsecASM438219v1_2	AUGUSTUS	CDS	7569116	7569217	1	-	0	transcript_id "jg6671.t4"; gene_id "jg6671";
dsecASM438219v1_2	AUGUSTUS	exon	7569116	7569217	.	-	.	transcript_id "jg6671.t4"; gene_id "jg6671";
dsecASM438219v1_2	AUGUSTUS	CDS	7569116	7569217	1	-	0	transcript_id "jg6671.t3"; gene_id "jg6671";
dsecASM438219v1_2	AUGUSTUS	exon	7569116	7569217	.	-	.	transcript_id "jg6671.t3"; gene_id "jg6671";
dsecASM438219v1_2	AUGUSTUS	CDS	7569116	7569217	1	-	0	transcript_id "jg6671.t2"; gene_id "jg6671";
dsecASM438219v1_2	AUGUSTUS	exon	7569116	7569217	.	-	.	transcript_id "jg6671.t2"; gene_id "jg6671";
dsecASM438219v1_2	AUGUSTUS	intron	7569218	7574375	.	-	.	transcript_id "jg6671.t1"; gene_id "jg6671";
dsecASM438219v1_2	AUGUSTUS	intron	7569218	7574375	.	-	.	transcript_id "jg6671.t4"; gene_id "jg6671";
dsecASM438219v1_2	AUGUSTUS	intron	7569218	7575466	.	-	.	transcript_id "jg6671.t3"; gene_id "jg6671";
dsecASM438219v1_2	AUGUSTUS	intron	7569218	7574375	.	-	.	transcript_id "jg6671.t2"; gene_id "jg6671";
dsecASM438219v1_2	AUGUSTUS	CDS	7574376	7574420	1	-	0	transcript_id "jg6671.t1"; gene_id "jg6671";
dsecASM438219v1_2	AUGUSTUS	exon	7574376	7574420	.	-	.	transcript_id "jg6671.t1"; gene_id "jg6671";
dsecASM438219v1_2	AUGUSTUS	CDS	7574376	7574420	1	-	0	transcript_id "jg6671.t4"; gene_id "jg6671";
dsecASM438219v1_2	AUGUSTUS	exon	7574376	7574420	.	-	.	transcript_id "jg6671.t4"; gene_id "jg6671";
dsecASM438219v1_2	AUGUSTUS	CDS	7574376	7574420	1	-	0	transcript_id "jg6671.t2"; gene_id "jg6671";
dsecASM438219v1_2	AUGUSTUS	exon	7574376	7574420	.	-	.	transcript_id "jg6671.t2"; gene_id "jg6671";
dsecASM438219v1_2	AUGUSTUS	start_codon	7574418	7574420	.	-	0	transcript_id "jg6671.t1"; gene_id "jg6671";
dsecASM438219v1_2	AUGUSTUS	start_codon	7574418	7574420	.	-	0	transcript_id "jg6671.t4"; gene_id "jg6671";
dsecASM438219v1_2	AUGUSTUS	start_codon	7574418	7574420	.	-	0	transcript_id "jg6671.t2"; gene_id "jg6671";
dsecASM438219v1_2	AUGUSTUS	CDS	7575467	7575940	1	-	0	transcript_id "jg6671.t3"; gene_id "jg6671";
dsecASM438219v1_2	AUGUSTUS	exon	7575467	7575940	.	-	.	transcript_id "jg6671.t3"; gene_id "jg6671";
dsecASM438219v1_2	AUGUSTUS	start_codon	7575938	7575940	.	-	0	transcript_id "jg6671.t3"; gene_id "jg6671";
dsecASM438219v1_2	ALN_BLOCK	exon	7577653	7579609	.	+	.	transcript_id "jg6672.t1"; gene_id "jg6672";
dsecASM438219v1_2	ALN_BLOCK	exon	7580115	7584572	.	-	.	transcript_id "jg6673.t1"; gene_id "jg6673";
dsecASM438219v1_2	ALN_BLOCK	exon	7586900	7590750	.	-	.	transcript_id "jg6674.t1"; gene_id "jg6674";
dsecASM438219v1_2	ALN_BLOCK	exon	7592134	7600543	.	-	.	transcript_id "jg6675.t1"; gene_id "jg6675";
dsecASM438219v1_2	ALN_BLOCK	exon	7605934	7606683	.	+	.	transcript_id "jg6676.t1"; gene_id "jg6676";
dsecASM438219v1_2	ALN_BLOCK	exon	7612926	7613390	.	+	.	transcript_id "jg6677.t1"; gene_id "jg6677";
dsecASM438219v1_2	ALN_BLOCK	exon	7615912	7617395	.	+	.	transcript_id "jg6678.t1"; gene_id "jg6678";
dsecASM438219v1_2	ALN_BLOCK	exon	7619098	7621524	.	+	.	transcript_id "jg6679.t1"; gene_id "jg6679";
dsecASM438219v1_2	ALN_BLOCK	exon	7622644	7628529	.	-	.	transcript_id "jg6680.t1"; gene_id "jg6680";
dsecASM438219v1_2	ALN_BLOCK	exon	7637109	7655868	.	-	.	transcript_id "jg6681.t1"; gene_id "jg6681";
dsecASM438219v1_2	ALN_BLOCK	exon	7667561	7677779	.	-	.	transcript_id "jg6682.t1"; gene_id "jg6682";
dsecASM438219v1_2	AUGUSTUS	stop_codon	7681558	7681560	.	-	0	transcript_id "jg6683.t1"; gene_id "jg6683";
dsecASM438219v1_2	AUGUSTUS	CDS	7681558	7681565	0.98	-	2	transcript_id "jg6683.t1"; gene_id "jg6683";
dsecASM438219v1_2	AUGUSTUS	exon	7681558	7681565	.	-	.	transcript_id "jg6683.t1"; gene_id "jg6683";
dsecASM438219v1_2	AUGUSTUS	intron	7681566	7681637	.	-	.	transcript_id "jg6683.t1"; gene_id "jg6683";
dsecASM438219v1_2	AUGUSTUS	CDS	7681638	7682268	1	-	0	transcript_id "jg6683.t1"; gene_id "jg6683";
dsecASM438219v1_2	AUGUSTUS	exon	7681638	7682268	.	-	.	transcript_id "jg6683.t1"; gene_id "jg6683";
dsecASM438219v1_2	AUGUSTUS	intron	7682269	7682367	.	-	.	transcript_id "jg6683.t1"; gene_id "jg6683";
dsecASM438219v1_2	AUGUSTUS	CDS	7682368	7682820	1	-	0	transcript_id "jg6683.t1"; gene_id "jg6683";
dsecASM438219v1_2	AUGUSTUS	exon	7682368	7682820	.	-	.	transcript_id "jg6683.t1"; gene_id "jg6683";
dsecASM438219v1_2	AUGUSTUS	start_codon	7682818	7682820	.	-	0	transcript_id "jg6683.t1"; gene_id "jg6683";
dsecASM438219v1_2	ALN_BLOCK	exon	7735098	7741742	.	+	.	transcript_id "jg6684.t1"; gene_id "jg6684";
dsecASM438219v1_2	ALN_BLOCK	exon	7742278	7743086	.	+	.	transcript_id "jg6685.t1"; gene_id "jg6685";
dsecASM438219v1_2	ALN_BLOCK	exon	7743958	7756421	.	-	.	transcript_id "jg6686.t1"; gene_id "jg6686";
dsecASM438219v1_2	ALN_BLOCK	exon	7759722	7760768	.	+	.	transcript_id "jg6687.t1"; gene_id "jg6687";
dsecASM438219v1_2	ALN_BLOCK	exon	7760901	7762147	.	-	.	transcript_id "jg6688.t1"; gene_id "jg6688";
dsecASM438219v1_2	ALN_BLOCK	exon	7764553	7773304	.	-	.	transcript_id "jg6689.t1"; gene_id "jg6689";
dsecASM438219v1_2	ALN_BLOCK	exon	7774308	7774606	.	+	.	transcript_id "jg6690.t1"; gene_id "jg6690";
dsecASM438219v1_2	ALN_BLOCK	exon	7786145	7788831	.	+	.	transcript_id "jg6691.t1"; gene_id "jg6691";
dsecASM438219v1_2	ALN_BLOCK	exon	7809146	7810322	.	+	.	transcript_id "jg6692.t1"; gene_id "jg6692";
dsecASM438219v1_2	ALN_BLOCK	exon	7811064	7813409	.	-	.	transcript_id "jg6693.t1"; gene_id "jg6693";
dsecASM438219v1_2	ALN_BLOCK	exon	7814154	7814547	.	-	.	transcript_id "jg6694.t1"; gene_id "jg6694";
dsecASM438219v1_2	ALN_BLOCK	exon	7815010	7816153	.	+	.	transcript_id "jg6695.t1"; gene_id "jg6695";
dsecASM438219v1_2	ALN_BLOCK	exon	7816464	7817084	.	-	.	transcript_id "jg6696.t1"; gene_id "jg6696";
dsecASM438219v1_2	AUGUSTUS	start_codon	7822400	7822402	.	+	0	transcript_id "jg6697.t1"; gene_id "jg6697";
dsecASM438219v1_2	AUGUSTUS	CDS	7822400	7822627	1	+	0	transcript_id "jg6697.t1"; gene_id "jg6697";
dsecASM438219v1_2	AUGUSTUS	exon	7822400	7822627	.	+	.	transcript_id "jg6697.t1"; gene_id "jg6697";
dsecASM438219v1_2	AUGUSTUS	stop_codon	7822625	7822627	.	+	0	transcript_id "jg6697.t1"; gene_id "jg6697";
dsecASM438219v1_2	AUGUSTUS	start_codon	7837101	7837103	.	+	0	transcript_id "jg6698.t1"; gene_id "jg6698";
dsecASM438219v1_2	AUGUSTUS	CDS	7837101	7837313	0.55	+	0	transcript_id "jg6698.t1"; gene_id "jg6698";
dsecASM438219v1_2	AUGUSTUS	exon	7837101	7837313	.	+	.	transcript_id "jg6698.t1"; gene_id "jg6698";
dsecASM438219v1_2	AUGUSTUS	stop_codon	7837311	7837313	.	+	0	transcript_id "jg6698.t1"; gene_id "jg6698";
dsecASM438219v1_2	ALN_BLOCK	exon	7871275	7879071	.	+	.	transcript_id "jg6699.t1"; gene_id "jg6699";
dsecASM438219v1_2	ALN_BLOCK	exon	7886002	7889418	.	-	.	transcript_id "jg6700.t1"; gene_id "jg6700";
dsecASM438219v1_2	ALN_BLOCK	exon	7900527	7900994	.	-	.	transcript_id "jg6701.t1"; gene_id "jg6701";
dsecASM438219v1_2	ALN_BLOCK	exon	7902851	7903562	.	+	.	transcript_id "jg6702.t1"; gene_id "jg6702";
dsecASM438219v1_2	ALN_BLOCK	exon	7918787	7922416	.	-	.	transcript_id "jg6703.t1"; gene_id "jg6703";
dsecASM438219v1_2	AUGUSTUS	start_codon	7923724	7923726	.	+	0	transcript_id "jg6705.t1"; gene_id "jg6705";
dsecASM438219v1_2	AUGUSTUS	CDS	7923724	7924002	1	+	0	transcript_id "jg6705.t1"; gene_id "jg6705";
dsecASM438219v1_2	AUGUSTUS	exon	7923724	7924002	.	+	.	transcript_id "jg6705.t1"; gene_id "jg6705";
dsecASM438219v1_2	AUGUSTUS	intron	7924003	7930138	.	+	.	transcript_id "jg6705.t1"; gene_id "jg6705";
dsecASM438219v1_2	AUGUSTUS	CDS	7930139	7930521	1	+	0	transcript_id "jg6705.t1"; gene_id "jg6705";
dsecASM438219v1_2	AUGUSTUS	exon	7930139	7930521	.	+	.	transcript_id "jg6705.t1"; gene_id "jg6705";
dsecASM438219v1_2	AUGUSTUS	intron	7930522	7930927	.	+	.	transcript_id "jg6705.t1"; gene_id "jg6705";
dsecASM438219v1_2	AUGUSTUS	CDS	7930928	7931318	1	+	1	transcript_id "jg6705.t1"; gene_id "jg6705";
dsecASM438219v1_2	AUGUSTUS	exon	7930928	7931318	.	+	.	transcript_id "jg6705.t1"; gene_id "jg6705";
dsecASM438219v1_2	AUGUSTUS	intron	7931319	7931809	.	+	.	transcript_id "jg6705.t1"; gene_id "jg6705";
dsecASM438219v1_2	AUGUSTUS	CDS	7931810	7931851	0.72	+	0	transcript_id "jg6705.t1"; gene_id "jg6705";
dsecASM438219v1_2	AUGUSTUS	exon	7931810	7931851	.	+	.	transcript_id "jg6705.t1"; gene_id "jg6705";
dsecASM438219v1_2	AUGUSTUS	stop_codon	7931849	7931851	.	+	0	transcript_id "jg6705.t1"; gene_id "jg6705";
dsecASM438219v1_2	ALN_BLOCK	exon	7933838	7940530	.	+	.	transcript_id "jg6704.t1"; gene_id "jg6704";
dsecASM438219v1_2	ALN_BLOCK	exon	7941116	7941772	.	+	.	transcript_id "jg6706.t1"; gene_id "jg6706";
dsecASM438219v1_2	ALN_BLOCK	exon	7942355	7945021	.	+	.	transcript_id "jg6707.t1"; gene_id "jg6707";
dsecASM438219v1_2	ALN_BLOCK	exon	7945801	7947537	.	-	.	transcript_id "jg6708.t1"; gene_id "jg6708";
dsecASM438219v1_2	ALN_BLOCK	exon	7948250	7952821	.	+	.	transcript_id "jg6709.t1"; gene_id "jg6709";
dsecASM438219v1_2	ALN_BLOCK	exon	7953705	7955355	.	+	.	transcript_id "jg6710.t1"; gene_id "jg6710";
dsecASM438219v1_2	ALN_BLOCK	exon	7955515	7956237	.	-	.	transcript_id "jg6711.t1"; gene_id "jg6711";
dsecASM438219v1_2	ALN_BLOCK	exon	7956428	7956814	.	-	.	transcript_id "jg6713.t1"; gene_id "jg6713";
dsecASM438219v1_2	ALN_BLOCK	exon	7957216	7959484	.	-	.	transcript_id "jg6712.t1"; gene_id "jg6712";
dsecASM438219v1_2	ALN_BLOCK	exon	7960076	7962669	.	+	.	transcript_id "jg6714.t1"; gene_id "jg6714";
dsecASM438219v1_2	ALN_BLOCK	exon	7963625	7968970	.	-	.	transcript_id "jg6715.t1"; gene_id "jg6715";
dsecASM438219v1_2	ALN_BLOCK	exon	7969603	7973646	.	+	.	transcript_id "jg6716.t1"; gene_id "jg6716";
dsecASM438219v1_2	ALN_BLOCK	exon	7974407	7978057	.	-	.	transcript_id "jg6717.t1"; gene_id "jg6717";
dsecASM438219v1_2	ALN_BLOCK	exon	7986520	7986783	.	-	.	transcript_id "jg6718.t1"; gene_id "jg6718";
dsecASM438219v1_2	AUGUSTUS	stop_codon	7992009	7992011	.	-	0	transcript_id "jg6719.t1"; gene_id "jg6719";
dsecASM438219v1_2	AUGUSTUS	CDS	7992009	7992404	0.92	-	0	transcript_id "jg6719.t1"; gene_id "jg6719";
dsecASM438219v1_2	AUGUSTUS	exon	7992009	7992404	.	-	.	transcript_id "jg6719.t1"; gene_id "jg6719";
dsecASM438219v1_2	AUGUSTUS	start_codon	7992402	7992404	.	-	0	transcript_id "jg6719.t1"; gene_id "jg6719";
dsecASM438219v1_2	ALN_BLOCK	exon	7992627	7995765	.	-	.	transcript_id "jg6720.t1"; gene_id "jg6720";
dsecASM438219v1_2	ALN_BLOCK	exon	8002024	8007061	.	-	.	transcript_id "jg6721.t1"; gene_id "jg6721";
dsecASM438219v1_2	ALN_BLOCK	exon	8007651	8009552	.	-	.	transcript_id "jg6722.t1"; gene_id "jg6722";
dsecASM438219v1_2	ALN_BLOCK	exon	8011611	8013285	.	+	.	transcript_id "jg6723.t1"; gene_id "jg6723";
dsecASM438219v1_2	ALN_BLOCK	exon	8014067	8016133	.	-	.	transcript_id "jg6724.t1"; gene_id "jg6724";
dsecASM438219v1_2	ALN_BLOCK	exon	8018016	8020740	.	+	.	transcript_id "jg6725.t1"; gene_id "jg6725";
dsecASM438219v1_2	ALN_BLOCK	exon	8021873	8026949	.	+	.	transcript_id "jg6726.t1"; gene_id "jg6726";
dsecASM438219v1_2	ALN_BLOCK	exon	8027214	8028133	.	-	.	transcript_id "jg6727.t1"; gene_id "jg6727";
dsecASM438219v1_2	ALN_BLOCK	exon	8028818	8029982	.	+	.	transcript_id "jg6728.t1"; gene_id "jg6728";
dsecASM438219v1_2	ALN_BLOCK	exon	8031657	8032814	.	-	.	transcript_id "jg6729.t1"; gene_id "jg6729";
dsecASM438219v1_2	AUGUSTUS	start_codon	8033397	8033399	.	+	0	transcript_id "jg6730.t1"; gene_id "jg6730";
dsecASM438219v1_2	AUGUSTUS	CDS	8033397	8033405	0.91	+	0	transcript_id "jg6730.t1"; gene_id "jg6730";
dsecASM438219v1_2	AUGUSTUS	exon	8033397	8033405	.	+	.	transcript_id "jg6730.t1"; gene_id "jg6730";
dsecASM438219v1_2	AUGUSTUS	intron	8033406	8033470	.	+	.	transcript_id "jg6730.t1"; gene_id "jg6730";
dsecASM438219v1_2	AUGUSTUS	CDS	8033471	8033845	1	+	0	transcript_id "jg6730.t1"; gene_id "jg6730";
dsecASM438219v1_2	AUGUSTUS	exon	8033471	8033845	.	+	.	transcript_id "jg6730.t1"; gene_id "jg6730";
dsecASM438219v1_2	AUGUSTUS	stop_codon	8033843	8033845	.	+	0	transcript_id "jg6730.t1"; gene_id "jg6730";
dsecASM438219v1_2	AUGUSTUS	stop_codon	8039250	8039252	.	-	0	transcript_id "jg6731.t1"; gene_id "jg6731";
dsecASM438219v1_2	AUGUSTUS	CDS	8039250	8039549	0.99	-	0	transcript_id "jg6731.t1"; gene_id "jg6731";
dsecASM438219v1_2	AUGUSTUS	exon	8039250	8039549	.	-	.	transcript_id "jg6731.t1"; gene_id "jg6731";
dsecASM438219v1_2	AUGUSTUS	start_codon	8039547	8039549	.	-	0	transcript_id "jg6731.t1"; gene_id "jg6731";
dsecASM438219v1_2	ALN_BLOCK	exon	8040170	8040983	.	-	.	transcript_id "jg6732.t1"; gene_id "jg6732";
dsecASM438219v1_2	ALN_BLOCK	exon	8042286	8043734	.	+	.	transcript_id "jg6733.t1"; gene_id "jg6733";
dsecASM438219v1_2	ALN_BLOCK	exon	8045902	8046218	.	+	.	transcript_id "jg6734.t1"; gene_id "jg6734";
dsecASM438219v1_2	AUGUSTUS	stop_codon	8048801	8048803	.	-	0	transcript_id "jg6735.t1"; gene_id "jg6735";
dsecASM438219v1_2	AUGUSTUS	CDS	8048801	8049220	1	-	0	transcript_id "jg6735.t1"; gene_id "jg6735";
dsecASM438219v1_2	AUGUSTUS	exon	8048801	8049220	.	-	.	transcript_id "jg6735.t1"; gene_id "jg6735";
dsecASM438219v1_2	AUGUSTUS	intron	8049221	8049285	.	-	.	transcript_id "jg6735.t1"; gene_id "jg6735";
dsecASM438219v1_2	AUGUSTUS	CDS	8049286	8049294	1	-	0	transcript_id "jg6735.t1"; gene_id "jg6735";
dsecASM438219v1_2	AUGUSTUS	exon	8049286	8049294	.	-	.	transcript_id "jg6735.t1"; gene_id "jg6735";
dsecASM438219v1_2	AUGUSTUS	start_codon	8049292	8049294	.	-	0	transcript_id "jg6735.t1"; gene_id "jg6735";
dsecASM438219v1_2	ALN_BLOCK	exon	8052566	8053205	.	+	.	transcript_id "jg6736.t1"; gene_id "jg6736";
dsecASM438219v1_2	AUGUSTUS	start_codon	8056414	8056416	.	+	0	transcript_id "jg6737.t1"; gene_id "jg6737";
dsecASM438219v1_2	AUGUSTUS	CDS	8056414	8056491	0.54	+	0	transcript_id "jg6737.t1"; gene_id "jg6737";
dsecASM438219v1_2	AUGUSTUS	exon	8056414	8056491	.	+	.	transcript_id "jg6737.t1"; gene_id "jg6737";
dsecASM438219v1_2	AUGUSTUS	intron	8056492	8058580	.	+	.	transcript_id "jg6737.t1"; gene_id "jg6737";
dsecASM438219v1_2	AUGUSTUS	CDS	8058581	8058727	0.97	+	0	transcript_id "jg6737.t1"; gene_id "jg6737";
dsecASM438219v1_2	AUGUSTUS	exon	8058581	8058727	.	+	.	transcript_id "jg6737.t1"; gene_id "jg6737";
dsecASM438219v1_2	AUGUSTUS	stop_codon	8058725	8058727	.	+	0	transcript_id "jg6737.t1"; gene_id "jg6737";
dsecASM438219v1_2	ALN_BLOCK	exon	8059591	8060651	.	+	.	transcript_id "jg6738.t1"; gene_id "jg6738";
dsecASM438219v1_2	ALN_BLOCK	exon	8064143	8065471	.	-	.	transcript_id "jg6739.t1"; gene_id "jg6739";
dsecASM438219v1_2	ALN_BLOCK	exon	8073975	8074089	.	+	.	transcript_id "jg6740.t1"; gene_id "jg6740";
dsecASM438219v1_2	ALN_BLOCK	exon	8074370	8106020	.	+	.	transcript_id "jg6740.t1"; gene_id "jg6740";
dsecASM438219v1_2	ALN_BLOCK	exon	8108220	8114580	.	-	.	transcript_id "jg6741.t1"; gene_id "jg6741";
dsecASM438219v1_2	ALN_BLOCK	exon	8115736	8116900	.	-	.	transcript_id "jg6742.t1"; gene_id "jg6742";
dsecASM438219v1_2	ALN_BLOCK	exon	8122295	8123262	.	+	.	transcript_id "jg6743.t1"; gene_id "jg6743";
dsecASM438219v1_2	ALN_BLOCK	exon	8123798	8124337	.	-	.	transcript_id "jg6744.t1"; gene_id "jg6744";
dsecASM438219v1_2	ALN_BLOCK	exon	8125166	8127262	.	+	.	transcript_id "jg6745.t1"; gene_id "jg6745";
dsecASM438219v1_2	ALN_BLOCK	exon	8128816	8129895	.	+	.	transcript_id "jg6746.t1"; gene_id "jg6746";
dsecASM438219v1_2	ALN_BLOCK	exon	8129981	8131625	.	-	.	transcript_id "jg6747.t1"; gene_id "jg6747";
dsecASM438219v1_2	ALN_BLOCK	exon	8131989	8133482	.	-	.	transcript_id "jg6748.t1"; gene_id "jg6748";
dsecASM438219v1_2	ALN_BLOCK	exon	8135703	8139880	.	-	.	transcript_id "jg6749.t1"; gene_id "jg6749";
dsecASM438219v1_2	ALN_BLOCK	exon	8150088	8151450	.	+	.	transcript_id "jg6750.t1"; gene_id "jg6750";
dsecASM438219v1_2	ALN_BLOCK	exon	8155248	8156180	.	+	.	transcript_id "jg6751.t1"; gene_id "jg6751";
dsecASM438219v1_2	ALN_BLOCK	exon	8157837	8159284	.	+	.	transcript_id "jg6752.t1"; gene_id "jg6752";
dsecASM438219v1_2	ALN_BLOCK	exon	8165726	8167165	.	+	.	transcript_id "jg6753.t1"; gene_id "jg6753";
dsecASM438219v1_2	ALN_BLOCK	exon	8168173	8169205	.	+	.	transcript_id "jg6754.t1"; gene_id "jg6754";
dsecASM438219v1_2	ALN_BLOCK	exon	8170188	8171522	.	+	.	transcript_id "jg6755.t1"; gene_id "jg6755";
dsecASM438219v1_2	ALN_BLOCK	exon	8172021	8173393	.	+	.	transcript_id "jg6756.t1"; gene_id "jg6756";
dsecASM438219v1_2	ALN_BLOCK	exon	8173573	8175114	.	-	.	transcript_id "jg6757.t1"; gene_id "jg6757";
dsecASM438219v1_2	ALN_BLOCK	exon	8176159	8180868	.	+	.	transcript_id "jg6758.t1"; gene_id "jg6758";
dsecASM438219v1_2	ALN_BLOCK	exon	8181465	8185121	.	-	.	transcript_id "jg6759.t1"; gene_id "jg6759";
dsecASM438219v1_2	ALN_BLOCK	exon	8185560	8187614	.	-	.	transcript_id "jg6760.t1"; gene_id "jg6760";
dsecASM438219v1_2	ALN_BLOCK	exon	8203498	8207531	.	+	.	transcript_id "jg6761.t1"; gene_id "jg6761";
dsecASM438219v1_2	ALN_BLOCK	exon	8207701	8218794	.	+	.	transcript_id "jg6761.t1"; gene_id "jg6761";
dsecASM438219v1_2	ALN_BLOCK	exon	8220010	8220792	.	+	.	transcript_id "jg6762.t1"; gene_id "jg6762";
dsecASM438219v1_2	AUGUSTUS	stop_codon	8221310	8221312	.	-	0	transcript_id "jg6763.t1"; gene_id "jg6763";
dsecASM438219v1_2	AUGUSTUS	CDS	8221310	8222098	1	-	0	transcript_id "jg6763.t1"; gene_id "jg6763";
dsecASM438219v1_2	AUGUSTUS	exon	8221310	8222098	.	-	.	transcript_id "jg6763.t1"; gene_id "jg6763";
dsecASM438219v1_2	AUGUSTUS	start_codon	8222096	8222098	.	-	0	transcript_id "jg6763.t1"; gene_id "jg6763";
dsecASM438219v1_2	ALN_BLOCK	exon	8228256	8230558	.	+	.	transcript_id "jg6765.t1"; gene_id "jg6765";
dsecASM438219v1_2	AUGUSTUS	stop_codon	8231051	8231053	.	-	0	transcript_id "jg6766.t1"; gene_id "jg6766";
dsecASM438219v1_2	AUGUSTUS	CDS	8231051	8232624	1	-	2	transcript_id "jg6766.t1"; gene_id "jg6766";
dsecASM438219v1_2	AUGUSTUS	exon	8231051	8232624	.	-	.	transcript_id "jg6766.t1"; gene_id "jg6766";
dsecASM438219v1_2	AUGUSTUS	intron	8232625	8232676	.	-	.	transcript_id "jg6766.t1"; gene_id "jg6766";
dsecASM438219v1_2	AUGUSTUS	CDS	8232677	8233082	1	-	0	transcript_id "jg6766.t1"; gene_id "jg6766";
dsecASM438219v1_2	AUGUSTUS	exon	8232677	8233082	.	-	.	transcript_id "jg6766.t1"; gene_id "jg6766";
dsecASM438219v1_2	AUGUSTUS	start_codon	8233080	8233082	.	-	0	transcript_id "jg6766.t1"; gene_id "jg6766";
dsecASM438219v1_2	ALN_BLOCK	exon	8233389	8233770	.	-	.	transcript_id "jg6767.t1"; gene_id "jg6767";
dsecASM438219v1_2	ALN_BLOCK	exon	8234135	8235883	.	+	.	transcript_id "jg6768.t1"; gene_id "jg6768";
dsecASM438219v1_2	ALN_BLOCK	exon	8238004	8240082	.	-	.	transcript_id "jg6769.t1"; gene_id "jg6769";
dsecASM438219v1_2	ALN_BLOCK	exon	8240543	8244362	.	+	.	transcript_id "jg6770.t1"; gene_id "jg6770";
dsecASM438219v1_2	ALN_BLOCK	exon	8244522	8249571	.	-	.	transcript_id "jg6771.t1"; gene_id "jg6771";
dsecASM438219v1_2	ALN_BLOCK	exon	8253843	8258889	.	+	.	transcript_id "jg6772.t1"; gene_id "jg6772";
dsecASM438219v1_2	ALN_BLOCK	exon	8263060	8266820	.	-	.	transcript_id "jg6773.t1"; gene_id "jg6773";
dsecASM438219v1_2	ALN_BLOCK	exon	8272595	8277614	.	-	.	transcript_id "jg6774.t1"; gene_id "jg6774";
dsecASM438219v1_2	ALN_BLOCK	exon	8290349	8298995	.	+	.	transcript_id "jg6775.t1"; gene_id "jg6775";
dsecASM438219v1_2	ALN_BLOCK	exon	8301245	8313279	.	-	.	transcript_id "jg6776.t1"; gene_id "jg6776";
dsecASM438219v1_2	ALN_BLOCK	exon	8319129	8321172	.	-	.	transcript_id "jg6777.t1"; gene_id "jg6777";
dsecASM438219v1_2	ALN_BLOCK	exon	8321613	8324061	.	+	.	transcript_id "jg6778.t1"; gene_id "jg6778";
dsecASM438219v1_2	ALN_BLOCK	exon	8325692	8326349	.	-	.	transcript_id "jg6779.t1"; gene_id "jg6779";
dsecASM438219v1_2	ALN_BLOCK	exon	8326599	8329052	.	+	.	transcript_id "jg6780.t1"; gene_id "jg6780";
dsecASM438219v1_2	ALN_BLOCK	exon	8330329	8331574	.	+	.	transcript_id "jg6781.t1"; gene_id "jg6781";
dsecASM438219v1_2	ALN_BLOCK	exon	8331920	8332764	.	+	.	transcript_id "jg6782.t1"; gene_id "jg6782";
dsecASM438219v1_2	ALN_BLOCK	exon	8332866	8334757	.	-	.	transcript_id "jg6783.t1"; gene_id "jg6783";
dsecASM438219v1_2	ALN_BLOCK	exon	8335206	8336139	.	-	.	transcript_id "jg6784.t1"; gene_id "jg6784";
dsecASM438219v1_2	ALN_BLOCK	exon	8342000	8344378	.	+	.	transcript_id "jg6785.t1"; gene_id "jg6785";
dsecASM438219v1_2	ALN_BLOCK	exon	8346293	8348406	.	+	.	transcript_id "jg6786.t1"; gene_id "jg6786";
dsecASM438219v1_2	ALN_BLOCK	exon	8373021	8385361	.	+	.	transcript_id "jg6787.t1"; gene_id "jg6787";
dsecASM438219v1_2	ALN_BLOCK	exon	8386193	8387590	.	-	.	transcript_id "jg6788.t1"; gene_id "jg6788";
dsecASM438219v1_2	AUGUSTUS	start_codon	8391025	8391027	.	+	0	transcript_id "jg6789.t1"; gene_id "jg6789";
dsecASM438219v1_2	AUGUSTUS	CDS	8391025	8391124	1	+	0	transcript_id "jg6789.t1"; gene_id "jg6789";
dsecASM438219v1_2	AUGUSTUS	exon	8391025	8391124	.	+	.	transcript_id "jg6789.t1"; gene_id "jg6789";
dsecASM438219v1_2	AUGUSTUS	intron	8391125	8393181	.	+	.	transcript_id "jg6789.t1"; gene_id "jg6789";
dsecASM438219v1_2	AUGUSTUS	CDS	8393182	8393274	1	+	2	transcript_id "jg6789.t1"; gene_id "jg6789";
dsecASM438219v1_2	AUGUSTUS	exon	8393182	8393274	.	+	.	transcript_id "jg6789.t1"; gene_id "jg6789";
dsecASM438219v1_2	AUGUSTUS	intron	8393275	8394658	.	+	.	transcript_id "jg6789.t1"; gene_id "jg6789";
dsecASM438219v1_2	AUGUSTUS	CDS	8394659	8394858	1	+	2	transcript_id "jg6789.t1"; gene_id "jg6789";
dsecASM438219v1_2	AUGUSTUS	exon	8394659	8394858	.	+	.	transcript_id "jg6789.t1"; gene_id "jg6789";
dsecASM438219v1_2	AUGUSTUS	stop_codon	8394856	8394858	.	+	0	transcript_id "jg6789.t1"; gene_id "jg6789";
dsecASM438219v1_2	AUGUSTUS	start_codon	8395061	8395063	.	+	0	transcript_id "jg6790.t1"; gene_id "jg6790";
dsecASM438219v1_2	AUGUSTUS	CDS	8395061	8395097	1	+	0	transcript_id "jg6790.t1"; gene_id "jg6790";
dsecASM438219v1_2	AUGUSTUS	exon	8395061	8395097	.	+	.	transcript_id "jg6790.t1"; gene_id "jg6790";
dsecASM438219v1_2	AUGUSTUS	intron	8395098	8397153	.	+	.	transcript_id "jg6790.t1"; gene_id "jg6790";
dsecASM438219v1_2	AUGUSTUS	CDS	8397154	8398133	1	+	2	transcript_id "jg6790.t1"; gene_id "jg6790";
dsecASM438219v1_2	AUGUSTUS	exon	8397154	8398133	.	+	.	transcript_id "jg6790.t1"; gene_id "jg6790";
dsecASM438219v1_2	AUGUSTUS	intron	8398134	8398520	.	+	.	transcript_id "jg6790.t1"; gene_id "jg6790";
dsecASM438219v1_2	AUGUSTUS	CDS	8398521	8399995	1	+	0	transcript_id "jg6790.t1"; gene_id "jg6790";
dsecASM438219v1_2	AUGUSTUS	exon	8398521	8399995	.	+	.	transcript_id "jg6790.t1"; gene_id "jg6790";
dsecASM438219v1_2	AUGUSTUS	intron	8399996	8404666	.	+	.	transcript_id "jg6790.t1"; gene_id "jg6790";
dsecASM438219v1_2	AUGUSTUS	start_codon	8401822	8401824	.	+	0	transcript_id "jg6790.t2"; gene_id "jg6790";
dsecASM438219v1_2	AUGUSTUS	CDS	8401822	8404232	1	+	0	transcript_id "jg6790.t2"; gene_id "jg6790";
dsecASM438219v1_2	AUGUSTUS	exon	8401822	8404232	.	+	.	transcript_id "jg6790.t2"; gene_id "jg6790";
dsecASM438219v1_2	AUGUSTUS	intron	8404233	8404666	.	+	.	transcript_id "jg6790.t2"; gene_id "jg6790";
dsecASM438219v1_2	AUGUSTUS	CDS	8404667	8406644	1	+	1	transcript_id "jg6790.t1"; gene_id "jg6790";
dsecASM438219v1_2	AUGUSTUS	exon	8404667	8406644	.	+	.	transcript_id "jg6790.t1"; gene_id "jg6790";
dsecASM438219v1_2	AUGUSTUS	CDS	8404667	8406644	1	+	1	transcript_id "jg6790.t2"; gene_id "jg6790";
dsecASM438219v1_2	AUGUSTUS	exon	8404667	8406644	.	+	.	transcript_id "jg6790.t2"; gene_id "jg6790";
dsecASM438219v1_2	AUGUSTUS	intron	8406645	8406755	.	+	.	transcript_id "jg6790.t1"; gene_id "jg6790";
dsecASM438219v1_2	AUGUSTUS	intron	8406645	8406755	.	+	.	transcript_id "jg6790.t2"; gene_id "jg6790";
dsecASM438219v1_2	AUGUSTUS	CDS	8406756	8406997	1	+	0	transcript_id "jg6790.t1"; gene_id "jg6790";
dsecASM438219v1_2	AUGUSTUS	exon	8406756	8406997	.	+	.	transcript_id "jg6790.t1"; gene_id "jg6790";
dsecASM438219v1_2	AUGUSTUS	CDS	8406756	8406997	1	+	0	transcript_id "jg6790.t2"; gene_id "jg6790";
dsecASM438219v1_2	AUGUSTUS	exon	8406756	8406997	.	+	.	transcript_id "jg6790.t2"; gene_id "jg6790";
dsecASM438219v1_2	AUGUSTUS	intron	8406998	8407063	.	+	.	transcript_id "jg6790.t1"; gene_id "jg6790";
dsecASM438219v1_2	AUGUSTUS	intron	8406998	8407063	.	+	.	transcript_id "jg6790.t2"; gene_id "jg6790";
dsecASM438219v1_2	AUGUSTUS	CDS	8407064	8407306	1	+	1	transcript_id "jg6790.t1"; gene_id "jg6790";
dsecASM438219v1_2	AUGUSTUS	exon	8407064	8407306	.	+	.	transcript_id "jg6790.t1"; gene_id "jg6790";
dsecASM438219v1_2	AUGUSTUS	CDS	8407064	8407306	1	+	1	transcript_id "jg6790.t2"; gene_id "jg6790";
dsecASM438219v1_2	AUGUSTUS	exon	8407064	8407306	.	+	.	transcript_id "jg6790.t2"; gene_id "jg6790";
dsecASM438219v1_2	AUGUSTUS	intron	8407307	8407613	.	+	.	transcript_id "jg6790.t1"; gene_id "jg6790";
dsecASM438219v1_2	AUGUSTUS	intron	8407307	8407613	.	+	.	transcript_id "jg6790.t2"; gene_id "jg6790";
dsecASM438219v1_2	AUGUSTUS	CDS	8407614	8410098	1	+	1	transcript_id "jg6790.t1"; gene_id "jg6790";
dsecASM438219v1_2	AUGUSTUS	exon	8407614	8410098	.	+	.	transcript_id "jg6790.t1"; gene_id "jg6790";
dsecASM438219v1_2	AUGUSTUS	CDS	8407614	8410098	1	+	1	transcript_id "jg6790.t2"; gene_id "jg6790";
dsecASM438219v1_2	AUGUSTUS	exon	8407614	8410098	.	+	.	transcript_id "jg6790.t2"; gene_id "jg6790";
dsecASM438219v1_2	AUGUSTUS	stop_codon	8410096	8410098	.	+	0	transcript_id "jg6790.t1"; gene_id "jg6790";
dsecASM438219v1_2	AUGUSTUS	stop_codon	8410096	8410098	.	+	0	transcript_id "jg6790.t2"; gene_id "jg6790";
dsecASM438219v1_2	ALN_BLOCK	exon	8410887	8411942	.	-	.	transcript_id "jg6791.t1"; gene_id "jg6791";
dsecASM438219v1_2	ALN_BLOCK	exon	8412216	8413493	.	+	.	transcript_id "jg6792.t1"; gene_id "jg6792";
dsecASM438219v1_2	ALN_BLOCK	exon	8413702	8415181	.	-	.	transcript_id "jg6793.t1"; gene_id "jg6793";
dsecASM438219v1_2	ALN_BLOCK	exon	8421339	8426525	.	+	.	transcript_id "jg6794.t1"; gene_id "jg6794";
dsecASM438219v1_2	AUGUSTUS	start_codon	8426568	8426570	.	+	0	transcript_id "jg6795.t1"; gene_id "jg6795";
dsecASM438219v1_2	AUGUSTUS	CDS	8426568	8427014	1	+	0	transcript_id "jg6795.t1"; gene_id "jg6795";
dsecASM438219v1_2	AUGUSTUS	exon	8426568	8427014	.	+	.	transcript_id "jg6795.t1"; gene_id "jg6795";
dsecASM438219v1_2	AUGUSTUS	stop_codon	8427012	8427014	.	+	0	transcript_id "jg6795.t1"; gene_id "jg6795";
dsecASM438219v1_2	ALN_BLOCK	exon	8428509	8430294	.	+	.	transcript_id "jg6796.t1"; gene_id "jg6796";
dsecASM438219v1_2	ALN_BLOCK	exon	8431117	8432884	.	+	.	transcript_id "jg6797.t1"; gene_id "jg6797";
dsecASM438219v1_2	ALN_BLOCK	exon	8433201	8434727	.	-	.	transcript_id "jg6798.t1"; gene_id "jg6798";
dsecASM438219v1_2	ALN_BLOCK	exon	8437320	8438633	.	+	.	transcript_id "jg6799.t1"; gene_id "jg6799";
dsecASM438219v1_2	ALN_BLOCK	exon	8442780	8444830	.	-	.	transcript_id "jg6800.t1"; gene_id "jg6800";
dsecASM438219v1_2	ALN_BLOCK	exon	8445597	8449158	.	+	.	transcript_id "jg6801.t1"; gene_id "jg6801";
dsecASM438219v1_2	ALN_BLOCK	exon	8451341	8454127	.	+	.	transcript_id "jg6802.t1"; gene_id "jg6802";
dsecASM438219v1_2	AUGUSTUS	start_codon	8454580	8454582	.	+	0	transcript_id "jg6803.t1"; gene_id "jg6803";
dsecASM438219v1_2	AUGUSTUS	CDS	8454580	8454885	0.99	+	0	transcript_id "jg6803.t1"; gene_id "jg6803";
dsecASM438219v1_2	AUGUSTUS	exon	8454580	8454885	.	+	.	transcript_id "jg6803.t1"; gene_id "jg6803";
dsecASM438219v1_2	AUGUSTUS	stop_codon	8454883	8454885	.	+	0	transcript_id "jg6803.t1"; gene_id "jg6803";
dsecASM438219v1_2	ALN_BLOCK	exon	8455649	8457137	.	-	.	transcript_id "jg6804.t1"; gene_id "jg6804";
dsecASM438219v1_2	ALN_BLOCK	exon	8458085	8459416	.	-	.	transcript_id "jg6805.t1"; gene_id "jg6805";
dsecASM438219v1_2	ALN_BLOCK	exon	8460134	8461283	.	+	.	transcript_id "jg6806.t1"; gene_id "jg6806";
dsecASM438219v1_2	ALN_BLOCK	exon	8486391	8488552	.	+	.	transcript_id "jg6807.t1"; gene_id "jg6807";
dsecASM438219v1_2	ALN_BLOCK	exon	8529408	8530284	.	-	.	transcript_id "jg6808.t1"; gene_id "jg6808";
dsecASM438219v1_2	ALN_BLOCK	exon	8530582	8531173	.	-	.	transcript_id "jg6809.t1"; gene_id "jg6809";
dsecASM438219v1_2	ALN_BLOCK	exon	8531756	8535682	.	+	.	transcript_id "jg6810.t1"; gene_id "jg6810";
dsecASM438219v1_2	AUGUSTUS	start_codon	8536651	8536653	.	+	0	transcript_id "jg6811.t1"; gene_id "jg6811";
dsecASM438219v1_2	AUGUSTUS	CDS	8536651	8536908	1	+	0	transcript_id "jg6811.t1"; gene_id "jg6811";
dsecASM438219v1_2	AUGUSTUS	exon	8536651	8536908	.	+	.	transcript_id "jg6811.t1"; gene_id "jg6811";
dsecASM438219v1_2	AUGUSTUS	stop_codon	8536906	8536908	.	+	0	transcript_id "jg6811.t1"; gene_id "jg6811";
dsecASM438219v1_2	ALN_BLOCK	exon	8537010	8537711	.	+	.	transcript_id "jg6812.t1"; gene_id "jg6812";
dsecASM438219v1_2	ALN_BLOCK	exon	8538702	8539108	.	+	.	transcript_id "jg6813.t1"; gene_id "jg6813";
dsecASM438219v1_2	ALN_BLOCK	exon	8539987	8540597	.	+	.	transcript_id "jg6814.t1"; gene_id "jg6814";
dsecASM438219v1_2	ALN_BLOCK	exon	8542102	8542648	.	+	.	transcript_id "jg6815.t1"; gene_id "jg6815";
dsecASM438219v1_2	AUGUSTUS	stop_codon	8543720	8543722	.	-	0	transcript_id "jg6816.t1"; gene_id "jg6816";
dsecASM438219v1_2	AUGUSTUS	CDS	8543720	8544196	1	-	0	transcript_id "jg6816.t1"; gene_id "jg6816";
dsecASM438219v1_2	AUGUSTUS	exon	8543720	8544196	.	-	.	transcript_id "jg6816.t1"; gene_id "jg6816";
dsecASM438219v1_2	AUGUSTUS	intron	8544197	8544275	.	-	.	transcript_id "jg6816.t1"; gene_id "jg6816";
dsecASM438219v1_2	AUGUSTUS	CDS	8544276	8544908	1	-	0	transcript_id "jg6816.t1"; gene_id "jg6816";
dsecASM438219v1_2	AUGUSTUS	exon	8544276	8544908	.	-	.	transcript_id "jg6816.t1"; gene_id "jg6816";
dsecASM438219v1_2	AUGUSTUS	start_codon	8544906	8544908	.	-	0	transcript_id "jg6816.t1"; gene_id "jg6816";
dsecASM438219v1_2	AUGUSTUS	stop_codon	8546919	8546921	.	-	0	transcript_id "jg6817.t1"; gene_id "jg6817";
dsecASM438219v1_2	AUGUSTUS	CDS	8546919	8547842	1	-	0	transcript_id "jg6817.t1"; gene_id "jg6817";
dsecASM438219v1_2	AUGUSTUS	exon	8546919	8547842	.	-	.	transcript_id "jg6817.t1"; gene_id "jg6817";
dsecASM438219v1_2	AUGUSTUS	start_codon	8547840	8547842	.	-	0	transcript_id "jg6817.t1"; gene_id "jg6817";
dsecASM438219v1_2	AUGUSTUS	stop_codon	8549098	8549100	.	-	0	transcript_id "jg6818.t1"; gene_id "jg6818";
dsecASM438219v1_2	AUGUSTUS	CDS	8549098	8549214	1	-	0	transcript_id "jg6818.t1"; gene_id "jg6818";
dsecASM438219v1_2	AUGUSTUS	exon	8549098	8549214	.	-	.	transcript_id "jg6818.t1"; gene_id "jg6818";
dsecASM438219v1_2	AUGUSTUS	intron	8549215	8549284	.	-	.	transcript_id "jg6818.t1"; gene_id "jg6818";
dsecASM438219v1_2	AUGUSTUS	CDS	8549285	8549412	1	-	2	transcript_id "jg6818.t1"; gene_id "jg6818";
dsecASM438219v1_2	AUGUSTUS	exon	8549285	8549412	.	-	.	transcript_id "jg6818.t1"; gene_id "jg6818";
dsecASM438219v1_2	AUGUSTUS	intron	8549413	8549471	.	-	.	transcript_id "jg6818.t1"; gene_id "jg6818";
dsecASM438219v1_2	AUGUSTUS	CDS	8549472	8550343	1	-	1	transcript_id "jg6818.t1"; gene_id "jg6818";
dsecASM438219v1_2	AUGUSTUS	exon	8549472	8550343	.	-	.	transcript_id "jg6818.t1"; gene_id "jg6818";
dsecASM438219v1_2	AUGUSTUS	intron	8550344	8551979	.	-	.	transcript_id "jg6818.t1"; gene_id "jg6818";
dsecASM438219v1_2	AUGUSTUS	CDS	8551980	8552146	1	-	0	transcript_id "jg6818.t1"; gene_id "jg6818";
dsecASM438219v1_2	AUGUSTUS	exon	8551980	8552146	.	-	.	transcript_id "jg6818.t1"; gene_id "jg6818";
dsecASM438219v1_2	AUGUSTUS	intron	8552147	8552210	.	-	.	transcript_id "jg6818.t1"; gene_id "jg6818";
dsecASM438219v1_2	AUGUSTUS	CDS	8552211	8552297	1	-	0	transcript_id "jg6818.t1"; gene_id "jg6818";
dsecASM438219v1_2	AUGUSTUS	exon	8552211	8552297	.	-	.	transcript_id "jg6818.t1"; gene_id "jg6818";
dsecASM438219v1_2	AUGUSTUS	intron	8552298	8554142	.	-	.	transcript_id "jg6818.t1"; gene_id "jg6818";
dsecASM438219v1_2	AUGUSTUS	CDS	8554143	8554199	1	-	0	transcript_id "jg6818.t1"; gene_id "jg6818";
dsecASM438219v1_2	AUGUSTUS	exon	8554143	8554199	.	-	.	transcript_id "jg6818.t1"; gene_id "jg6818";
dsecASM438219v1_2	AUGUSTUS	intron	8554200	8554822	.	-	.	transcript_id "jg6818.t1"; gene_id "jg6818";
dsecASM438219v1_2	AUGUSTUS	CDS	8554823	8554945	1	-	0	transcript_id "jg6818.t1"; gene_id "jg6818";
dsecASM438219v1_2	AUGUSTUS	exon	8554823	8554945	.	-	.	transcript_id "jg6818.t1"; gene_id "jg6818";
dsecASM438219v1_2	AUGUSTUS	start_codon	8554943	8554945	.	-	0	transcript_id "jg6818.t1"; gene_id "jg6818";
dsecASM438219v1_2	ALN_BLOCK	exon	8559164	8559448	.	-	.	transcript_id "jg6819.t1"; gene_id "jg6819";
dsecASM438219v1_2	ALN_BLOCK	exon	8565933	8566736	.	+	.	transcript_id "jg6820.t1"; gene_id "jg6820";
dsecASM438219v1_2	ALN_BLOCK	exon	8568756	8572730	.	+	.	transcript_id "jg6821.t1"; gene_id "jg6821";
dsecASM438219v1_2	ALN_BLOCK	exon	8586687	8602031	.	+	.	transcript_id "jg6822.t1"; gene_id "jg6822";
dsecASM438219v1_2	ALN_BLOCK	exon	8602668	8604288	.	-	.	transcript_id "jg6823.t1"; gene_id "jg6823";
dsecASM438219v1_2	ALN_BLOCK	exon	8605475	8605997	.	-	.	transcript_id "jg6824.t1"; gene_id "jg6824";
dsecASM438219v1_2	ALN_BLOCK	exon	8606329	8607347	.	+	.	transcript_id "jg6825.t1"; gene_id "jg6825";
dsecASM438219v1_2	ALN_BLOCK	exon	8608593	8609569	.	+	.	transcript_id "jg6826.t1"; gene_id "jg6826";
dsecASM438219v1_2	ALN_BLOCK	exon	8609625	8611046	.	-	.	transcript_id "jg6827.t1"; gene_id "jg6827";
dsecASM438219v1_2	ALN_BLOCK	exon	8612363	8612719	.	+	.	transcript_id "jg6828.t1"; gene_id "jg6828";
dsecASM438219v1_2	AUGUSTUS	start_codon	8612941	8612943	.	+	0	transcript_id "jg6829.t1"; gene_id "jg6829";
dsecASM438219v1_2	AUGUSTUS	CDS	8612941	8613293	0.99	+	0	transcript_id "jg6829.t1"; gene_id "jg6829";
dsecASM438219v1_2	AUGUSTUS	exon	8612941	8613293	.	+	.	transcript_id "jg6829.t1"; gene_id "jg6829";
dsecASM438219v1_2	AUGUSTUS	intron	8613294	8613346	.	+	.	transcript_id "jg6829.t1"; gene_id "jg6829";
dsecASM438219v1_2	AUGUSTUS	CDS	8613347	8613470	1	+	1	transcript_id "jg6829.t1"; gene_id "jg6829";
dsecASM438219v1_2	AUGUSTUS	exon	8613347	8613470	.	+	.	transcript_id "jg6829.t1"; gene_id "jg6829";
dsecASM438219v1_2	AUGUSTUS	stop_codon	8613468	8613470	.	+	0	transcript_id "jg6829.t1"; gene_id "jg6829";
dsecASM438219v1_2	ALN_BLOCK	exon	8613848	8614607	.	+	.	transcript_id "jg6830.t1"; gene_id "jg6830";
dsecASM438219v1_2	ALN_BLOCK	exon	8631382	8631682	.	+	.	transcript_id "jg6831.t1"; gene_id "jg6831";
dsecASM438219v1_2	ALN_BLOCK	exon	8639668	8641836	.	+	.	transcript_id "jg6832.t1"; gene_id "jg6832";
dsecASM438219v1_2	ALN_BLOCK	exon	8679746	8687546	.	+	.	transcript_id "jg6833.t1"; gene_id "jg6833";
dsecASM438219v1_2	ALN_BLOCK	exon	8687734	8692230	.	+	.	transcript_id "jg6833.t1"; gene_id "jg6833";
dsecASM438219v1_2	ALN_BLOCK	exon	8694664	8697090	.	+	.	transcript_id "jg6834.t1"; gene_id "jg6834";
dsecASM438219v1_2	ALN_BLOCK	exon	8697600	8706451	.	-	.	transcript_id "jg6835.t1"; gene_id "jg6835";
dsecASM438219v1_2	ALN_BLOCK	exon	8708822	8714845	.	-	.	transcript_id "jg6836.t1"; gene_id "jg6836";
dsecASM438219v1_2	AUGUSTUS	start_codon	8715327	8715329	.	+	0	transcript_id "jg6837.t1"; gene_id "jg6837";
dsecASM438219v1_2	AUGUSTUS	CDS	8715327	8715435	1	+	0	transcript_id "jg6837.t1"; gene_id "jg6837";
dsecASM438219v1_2	AUGUSTUS	exon	8715327	8715435	.	+	.	transcript_id "jg6837.t1"; gene_id "jg6837";
dsecASM438219v1_2	AUGUSTUS	start_codon	8715327	8715329	.	+	0	transcript_id "jg6837.t2"; gene_id "jg6837";
dsecASM438219v1_2	AUGUSTUS	CDS	8715327	8715435	1	+	0	transcript_id "jg6837.t2"; gene_id "jg6837";
dsecASM438219v1_2	AUGUSTUS	exon	8715327	8715435	.	+	.	transcript_id "jg6837.t2"; gene_id "jg6837";
dsecASM438219v1_2	AUGUSTUS	intron	8715436	8715571	.	+	.	transcript_id "jg6837.t1"; gene_id "jg6837";
dsecASM438219v1_2	AUGUSTUS	intron	8715436	8715492	.	+	.	transcript_id "jg6837.t2"; gene_id "jg6837";
dsecASM438219v1_2	AUGUSTUS	CDS	8715493	8715610	0.97	+	2	transcript_id "jg6837.t2"; gene_id "jg6837";
dsecASM438219v1_2	AUGUSTUS	exon	8715493	8715610	.	+	.	transcript_id "jg6837.t2"; gene_id "jg6837";
dsecASM438219v1_2	AUGUSTUS	CDS	8715572	8715584	1	+	2	transcript_id "jg6837.t1"; gene_id "jg6837";
dsecASM438219v1_2	AUGUSTUS	exon	8715572	8715584	.	+	.	transcript_id "jg6837.t1"; gene_id "jg6837";
dsecASM438219v1_2	AUGUSTUS	intron	8715585	8715795	.	+	.	transcript_id "jg6837.t1"; gene_id "jg6837";
dsecASM438219v1_2	AUGUSTUS	intron	8715611	8715795	.	+	.	transcript_id "jg6837.t2"; gene_id "jg6837";
dsecASM438219v1_2	AUGUSTUS	CDS	8715796	8715879	1	+	1	transcript_id "jg6837.t1"; gene_id "jg6837";
dsecASM438219v1_2	AUGUSTUS	exon	8715796	8715879	.	+	.	transcript_id "jg6837.t1"; gene_id "jg6837";
dsecASM438219v1_2	AUGUSTUS	CDS	8715796	8715879	0.97	+	1	transcript_id "jg6837.t2"; gene_id "jg6837";
dsecASM438219v1_2	AUGUSTUS	exon	8715796	8715879	.	+	.	transcript_id "jg6837.t2"; gene_id "jg6837";
dsecASM438219v1_2	AUGUSTUS	intron	8715880	8728764	.	+	.	transcript_id "jg6837.t1"; gene_id "jg6837";
dsecASM438219v1_2	AUGUSTUS	intron	8715880	8728764	.	+	.	transcript_id "jg6837.t2"; gene_id "jg6837";
dsecASM438219v1_2	AUGUSTUS	CDS	8728765	8728768	1	+	1	transcript_id "jg6837.t1"; gene_id "jg6837";
dsecASM438219v1_2	AUGUSTUS	exon	8728765	8728768	.	+	.	transcript_id "jg6837.t1"; gene_id "jg6837";
dsecASM438219v1_2	AUGUSTUS	CDS	8728765	8728768	1	+	1	transcript_id "jg6837.t2"; gene_id "jg6837";
dsecASM438219v1_2	AUGUSTUS	exon	8728765	8728768	.	+	.	transcript_id "jg6837.t2"; gene_id "jg6837";
dsecASM438219v1_2	AUGUSTUS	stop_codon	8728766	8728768	.	+	0	transcript_id "jg6837.t1"; gene_id "jg6837";
dsecASM438219v1_2	AUGUSTUS	stop_codon	8728766	8728768	.	+	0	transcript_id "jg6837.t2"; gene_id "jg6837";
dsecASM438219v1_2	ALN_BLOCK	exon	8728818	8733560	.	+	.	transcript_id "jg6838.t1"; gene_id "jg6838";
dsecASM438219v1_2	ALN_BLOCK	exon	8735645	8752244	.	-	.	transcript_id "jg6839.t1"; gene_id "jg6839";
dsecASM438219v1_2	ALN_BLOCK	exon	8757623	8759095	.	+	.	transcript_id "jg6840.t1"; gene_id "jg6840";
dsecASM438219v1_2	ALN_BLOCK	exon	8759557	8760105	.	+	.	transcript_id "jg6841.t1"; gene_id "jg6841";
dsecASM438219v1_2	ALN_BLOCK	exon	8762001	8763910	.	+	.	transcript_id "jg6842.t1"; gene_id "jg6842";
dsecASM438219v1_2	ALN_BLOCK	exon	8764396	8767615	.	-	.	transcript_id "jg6843.t1"; gene_id "jg6843";
dsecASM438219v1_2	ALN_BLOCK	exon	8767961	8769391	.	-	.	transcript_id "jg6844.t1"; gene_id "jg6844";
dsecASM438219v1_2	ALN_BLOCK	exon	8770006	8770931	.	+	.	transcript_id "jg6845.t1"; gene_id "jg6845";
dsecASM438219v1_2	ALN_BLOCK	exon	8771911	8774171	.	+	.	transcript_id "jg6846.t1"; gene_id "jg6846";
dsecASM438219v1_2	ALN_BLOCK	exon	8775343	8777356	.	-	.	transcript_id "jg6847.t1"; gene_id "jg6847";
dsecASM438219v1_2	ALN_BLOCK	exon	8778292	8780324	.	+	.	transcript_id "jg6848.t1"; gene_id "jg6848";
dsecASM438219v1_2	ALN_BLOCK	exon	8780637	8782779	.	-	.	transcript_id "jg6849.t1"; gene_id "jg6849";
dsecASM438219v1_2	ALN_BLOCK	exon	8785816	8786196	.	+	.	transcript_id "jg6850.t1"; gene_id "jg6850";
dsecASM438219v1_2	ALN_BLOCK	exon	8786368	8788317	.	-	.	transcript_id "jg6851.t1"; gene_id "jg6851";
dsecASM438219v1_2	ALN_BLOCK	exon	8789974	8791758	.	+	.	transcript_id "jg6852.t1"; gene_id "jg6852";
dsecASM438219v1_2	ALN_BLOCK	exon	8792277	8793196	.	-	.	transcript_id "jg6853.t1"; gene_id "jg6853";
dsecASM438219v1_2	ALN_BLOCK	exon	8794560	8798516	.	-	.	transcript_id "jg6854.t1"; gene_id "jg6854";
dsecASM438219v1_2	ALN_BLOCK	exon	8801504	8805174	.	+	.	transcript_id "jg6855.t1"; gene_id "jg6855";
dsecASM438219v1_2	ALN_BLOCK	exon	8808373	8810024	.	+	.	transcript_id "jg6856.t1"; gene_id "jg6856";
dsecASM438219v1_2	ALN_BLOCK	exon	8811798	8812810	.	-	.	transcript_id "jg6857.t1"; gene_id "jg6857";
dsecASM438219v1_2	ALN_BLOCK	exon	8816012	8818127	.	-	.	transcript_id "jg6858.t1"; gene_id "jg6858";
dsecASM438219v1_2	AUGUSTUS	stop_codon	8841847	8841849	.	-	0	transcript_id "jg6859.t1"; gene_id "jg6859";
dsecASM438219v1_2	AUGUSTUS	CDS	8841847	8842034	0.86	-	2	transcript_id "jg6859.t1"; gene_id "jg6859";
dsecASM438219v1_2	AUGUSTUS	exon	8841847	8842034	.	-	.	transcript_id "jg6859.t1"; gene_id "jg6859";
dsecASM438219v1_2	AUGUSTUS	intron	8842035	8844018	.	-	.	transcript_id "jg6859.t1"; gene_id "jg6859";
dsecASM438219v1_2	AUGUSTUS	CDS	8844019	8844208	0.89	-	0	transcript_id "jg6859.t1"; gene_id "jg6859";
dsecASM438219v1_2	AUGUSTUS	exon	8844019	8844208	.	-	.	transcript_id "jg6859.t1"; gene_id "jg6859";
dsecASM438219v1_2	AUGUSTUS	start_codon	8844206	8844208	.	-	0	transcript_id "jg6859.t1"; gene_id "jg6859";
dsecASM438219v1_2	ALN_BLOCK	exon	8844318	8847628	.	+	.	transcript_id "jg6860.t1"; gene_id "jg6860";
dsecASM438219v1_2	ALN_BLOCK	exon	8850240	8851406	.	+	.	transcript_id "jg6861.t1"; gene_id "jg6861";
dsecASM438219v1_2	ALN_BLOCK	exon	8852017	8853969	.	-	.	transcript_id "jg6862.t1"; gene_id "jg6862";
dsecASM438219v1_2	ALN_BLOCK	exon	8864585	8867215	.	-	.	transcript_id "jg6863.t1"; gene_id "jg6863";
dsecASM438219v1_2	ALN_BLOCK	exon	8873158	8875270	.	-	.	transcript_id "jg6864.t1"; gene_id "jg6864";
dsecASM438219v1_2	ALN_BLOCK	exon	8875887	8876999	.	+	.	transcript_id "jg6865.t1"; gene_id "jg6865";
dsecASM438219v1_2	ALN_BLOCK	exon	8877497	8881819	.	+	.	transcript_id "jg6866.t1"; gene_id "jg6866";
dsecASM438219v1_2	ALN_BLOCK	exon	8882254	8887215	.	+	.	transcript_id "jg6866.t1"; gene_id "jg6866";
dsecASM438219v1_2	ALN_BLOCK	exon	8888358	8889945	.	+	.	transcript_id "jg6867.t1"; gene_id "jg6867";
dsecASM438219v1_2	ALN_BLOCK	exon	8892091	8892300	.	+	.	transcript_id "jg6868.t1"; gene_id "jg6868";
dsecASM438219v1_2	ALN_BLOCK	exon	8901409	8907989	.	-	.	transcript_id "jg6869.t1"; gene_id "jg6869";
dsecASM438219v1_2	ALN_BLOCK	exon	8925710	8926518	.	+	.	transcript_id "jg6870.t1"; gene_id "jg6870";
dsecASM438219v1_2	ALN_BLOCK	exon	8926779	8928050	.	-	.	transcript_id "jg6871.t1"; gene_id "jg6871";
dsecASM438219v1_2	ALN_BLOCK	exon	8929611	8935363	.	+	.	transcript_id "jg6872.t1"; gene_id "jg6872";
dsecASM438219v1_2	ALN_BLOCK	exon	8941711	8951895	.	-	.	transcript_id "jg6873.t1"; gene_id "jg6873";
dsecASM438219v1_2	AUGUSTUS	stop_codon	8959825	8959827	.	-	0	transcript_id "jg6874.t1"; gene_id "jg6874";
dsecASM438219v1_2	AUGUSTUS	CDS	8959825	8959907	0.9	-	2	transcript_id "jg6874.t1"; gene_id "jg6874";
dsecASM438219v1_2	AUGUSTUS	exon	8959825	8959907	.	-	.	transcript_id "jg6874.t1"; gene_id "jg6874";
dsecASM438219v1_2	AUGUSTUS	intron	8959908	8960206	.	-	.	transcript_id "jg6874.t1"; gene_id "jg6874";
dsecASM438219v1_2	AUGUSTUS	CDS	8960207	8960304	1	-	1	transcript_id "jg6874.t1"; gene_id "jg6874";
dsecASM438219v1_2	AUGUSTUS	exon	8960207	8960304	.	-	.	transcript_id "jg6874.t1"; gene_id "jg6874";
dsecASM438219v1_2	AUGUSTUS	intron	8960305	8966424	.	-	.	transcript_id "jg6874.t1"; gene_id "jg6874";
dsecASM438219v1_2	AUGUSTUS	CDS	8966425	8966564	1	-	0	transcript_id "jg6874.t1"; gene_id "jg6874";
dsecASM438219v1_2	AUGUSTUS	exon	8966425	8966564	.	-	.	transcript_id "jg6874.t1"; gene_id "jg6874";
dsecASM438219v1_2	AUGUSTUS	start_codon	8966562	8966564	.	-	0	transcript_id "jg6874.t1"; gene_id "jg6874";
dsecASM438219v1_2	ALN_BLOCK	exon	8992320	8994536	.	-	.	transcript_id "jg6875.t1"; gene_id "jg6875";
dsecASM438219v1_2	ALN_BLOCK	exon	9001488	9003803	.	+	.	transcript_id "jg6876.t1"; gene_id "jg6876";
dsecASM438219v1_2	AUGUSTUS	stop_codon	9020903	9020905	.	-	0	transcript_id "jg6877.t1"; gene_id "jg6877";
dsecASM438219v1_2	AUGUSTUS	CDS	9020903	9021646	0.99	-	0	transcript_id "jg6877.t1"; gene_id "jg6877";
dsecASM438219v1_2	AUGUSTUS	exon	9020903	9021646	.	-	.	transcript_id "jg6877.t1"; gene_id "jg6877";
dsecASM438219v1_2	AUGUSTUS	start_codon	9021644	9021646	.	-	0	transcript_id "jg6877.t1"; gene_id "jg6877";
dsecASM438219v1_2	ALN_BLOCK	exon	9024102	9025409	.	-	.	transcript_id "jg6878.t1"; gene_id "jg6878";
dsecASM438219v1_2	AUGUSTUS	stop_codon	9037673	9037675	.	-	0	transcript_id "jg6879.t1"; gene_id "jg6879";
dsecASM438219v1_2	AUGUSTUS	CDS	9037673	9037974	0.43	-	2	transcript_id "jg6879.t1"; gene_id "jg6879";
dsecASM438219v1_2	AUGUSTUS	exon	9037673	9037974	.	-	.	transcript_id "jg6879.t1"; gene_id "jg6879";
dsecASM438219v1_2	AUGUSTUS	intron	9037975	9038039	.	-	.	transcript_id "jg6879.t1"; gene_id "jg6879";
dsecASM438219v1_2	AUGUSTUS	CDS	9038040	9038148	0.43	-	0	transcript_id "jg6879.t1"; gene_id "jg6879";
dsecASM438219v1_2	AUGUSTUS	exon	9038040	9038148	.	-	.	transcript_id "jg6879.t1"; gene_id "jg6879";
dsecASM438219v1_2	AUGUSTUS	start_codon	9038146	9038148	.	-	0	transcript_id "jg6879.t1"; gene_id "jg6879";
dsecASM438219v1_2	AUGUSTUS	start_codon	9039531	9039533	.	+	0	transcript_id "jg6880.t1"; gene_id "jg6880";
dsecASM438219v1_2	AUGUSTUS	CDS	9039531	9039563	0.59	+	0	transcript_id "jg6880.t1"; gene_id "jg6880";
dsecASM438219v1_2	AUGUSTUS	exon	9039531	9039563	.	+	.	transcript_id "jg6880.t1"; gene_id "jg6880";
dsecASM438219v1_2	AUGUSTUS	intron	9039564	9039747	.	+	.	transcript_id "jg6880.t1"; gene_id "jg6880";
dsecASM438219v1_2	AUGUSTUS	CDS	9039748	9040005	0.69	+	0	transcript_id "jg6880.t1"; gene_id "jg6880";
dsecASM438219v1_2	AUGUSTUS	exon	9039748	9040005	.	+	.	transcript_id "jg6880.t1"; gene_id "jg6880";
dsecASM438219v1_2	AUGUSTUS	intron	9040006	9042582	.	+	.	transcript_id "jg6880.t1"; gene_id "jg6880";
dsecASM438219v1_2	AUGUSTUS	CDS	9042583	9042639	0.42	+	0	transcript_id "jg6880.t1"; gene_id "jg6880";
dsecASM438219v1_2	AUGUSTUS	exon	9042583	9042639	.	+	.	transcript_id "jg6880.t1"; gene_id "jg6880";
dsecASM438219v1_2	AUGUSTUS	stop_codon	9042637	9042639	.	+	0	transcript_id "jg6880.t1"; gene_id "jg6880";
dsecASM438219v1_2	AUGUSTUS	start_codon	9045087	9045089	.	+	0	transcript_id "jg6881.t1"; gene_id "jg6881";
dsecASM438219v1_2	AUGUSTUS	CDS	9045087	9045219	1	+	0	transcript_id "jg6881.t1"; gene_id "jg6881";
dsecASM438219v1_2	AUGUSTUS	exon	9045087	9045219	.	+	.	transcript_id "jg6881.t1"; gene_id "jg6881";
dsecASM438219v1_2	AUGUSTUS	intron	9045220	9046147	.	+	.	transcript_id "jg6881.t1"; gene_id "jg6881";
dsecASM438219v1_2	AUGUSTUS	CDS	9046148	9046300	1	+	2	transcript_id "jg6881.t1"; gene_id "jg6881";
dsecASM438219v1_2	AUGUSTUS	exon	9046148	9046300	.	+	.	transcript_id "jg6881.t1"; gene_id "jg6881";
dsecASM438219v1_2	AUGUSTUS	intron	9046301	9046830	.	+	.	transcript_id "jg6881.t1"; gene_id "jg6881";
dsecASM438219v1_2	AUGUSTUS	CDS	9046831	9046958	1	+	2	transcript_id "jg6881.t1"; gene_id "jg6881";
dsecASM438219v1_2	AUGUSTUS	exon	9046831	9046958	.	+	.	transcript_id "jg6881.t1"; gene_id "jg6881";
dsecASM438219v1_2	AUGUSTUS	intron	9046959	9047553	.	+	.	transcript_id "jg6881.t1"; gene_id "jg6881";
dsecASM438219v1_2	AUGUSTUS	CDS	9047554	9047683	1	+	0	transcript_id "jg6881.t1"; gene_id "jg6881";
dsecASM438219v1_2	AUGUSTUS	exon	9047554	9047683	.	+	.	transcript_id "jg6881.t1"; gene_id "jg6881";
dsecASM438219v1_2	AUGUSTUS	intron	9047684	9054998	.	+	.	transcript_id "jg6881.t1"; gene_id "jg6881";
dsecASM438219v1_2	AUGUSTUS	CDS	9054999	9055252	1	+	2	transcript_id "jg6881.t1"; gene_id "jg6881";
dsecASM438219v1_2	AUGUSTUS	exon	9054999	9055252	.	+	.	transcript_id "jg6881.t1"; gene_id "jg6881";
dsecASM438219v1_2	AUGUSTUS	intron	9055253	9055706	.	+	.	transcript_id "jg6881.t1"; gene_id "jg6881";
dsecASM438219v1_2	AUGUSTUS	CDS	9055707	9055871	1	+	0	transcript_id "jg6881.t1"; gene_id "jg6881";
dsecASM438219v1_2	AUGUSTUS	exon	9055707	9055871	.	+	.	transcript_id "jg6881.t1"; gene_id "jg6881";
dsecASM438219v1_2	AUGUSTUS	intron	9055872	9057520	.	+	.	transcript_id "jg6881.t1"; gene_id "jg6881";
dsecASM438219v1_2	AUGUSTUS	CDS	9057521	9057850	1	+	0	transcript_id "jg6881.t1"; gene_id "jg6881";
dsecASM438219v1_2	AUGUSTUS	exon	9057521	9057850	.	+	.	transcript_id "jg6881.t1"; gene_id "jg6881";
dsecASM438219v1_2	AUGUSTUS	intron	9057851	9058051	.	+	.	transcript_id "jg6881.t1"; gene_id "jg6881";
dsecASM438219v1_2	AUGUSTUS	CDS	9058052	9058153	1	+	0	transcript_id "jg6881.t1"; gene_id "jg6881";
dsecASM438219v1_2	AUGUSTUS	exon	9058052	9058153	.	+	.	transcript_id "jg6881.t1"; gene_id "jg6881";
dsecASM438219v1_2	AUGUSTUS	intron	9058154	9058772	.	+	.	transcript_id "jg6881.t1"; gene_id "jg6881";
dsecASM438219v1_2	AUGUSTUS	CDS	9058773	9059013	1	+	0	transcript_id "jg6881.t1"; gene_id "jg6881";
dsecASM438219v1_2	AUGUSTUS	exon	9058773	9059013	.	+	.	transcript_id "jg6881.t1"; gene_id "jg6881";
dsecASM438219v1_2	AUGUSTUS	intron	9059014	9059245	.	+	.	transcript_id "jg6881.t1"; gene_id "jg6881";
dsecASM438219v1_2	AUGUSTUS	CDS	9059246	9059340	1	+	2	transcript_id "jg6881.t1"; gene_id "jg6881";
dsecASM438219v1_2	AUGUSTUS	exon	9059246	9059340	.	+	.	transcript_id "jg6881.t1"; gene_id "jg6881";
dsecASM438219v1_2	AUGUSTUS	intron	9059341	9059440	.	+	.	transcript_id "jg6881.t1"; gene_id "jg6881";
dsecASM438219v1_2	AUGUSTUS	CDS	9059441	9059608	1	+	0	transcript_id "jg6881.t1"; gene_id "jg6881";
dsecASM438219v1_2	AUGUSTUS	exon	9059441	9059608	.	+	.	transcript_id "jg6881.t1"; gene_id "jg6881";
dsecASM438219v1_2	AUGUSTUS	intron	9059609	9061861	.	+	.	transcript_id "jg6881.t1"; gene_id "jg6881";
dsecASM438219v1_2	AUGUSTUS	CDS	9061862	9061976	1	+	0	transcript_id "jg6881.t1"; gene_id "jg6881";
dsecASM438219v1_2	AUGUSTUS	exon	9061862	9061976	.	+	.	transcript_id "jg6881.t1"; gene_id "jg6881";
dsecASM438219v1_2	AUGUSTUS	intron	9061977	9063687	.	+	.	transcript_id "jg6881.t1"; gene_id "jg6881";
dsecASM438219v1_2	AUGUSTUS	CDS	9063688	9064148	1	+	2	transcript_id "jg6881.t1"; gene_id "jg6881";
dsecASM438219v1_2	AUGUSTUS	exon	9063688	9064148	.	+	.	transcript_id "jg6881.t1"; gene_id "jg6881";
dsecASM438219v1_2	AUGUSTUS	intron	9064149	9064901	.	+	.	transcript_id "jg6881.t1"; gene_id "jg6881";
dsecASM438219v1_2	AUGUSTUS	CDS	9064902	9065146	1	+	0	transcript_id "jg6881.t1"; gene_id "jg6881";
dsecASM438219v1_2	AUGUSTUS	exon	9064902	9065146	.	+	.	transcript_id "jg6881.t1"; gene_id "jg6881";
dsecASM438219v1_2	AUGUSTUS	intron	9065147	9065473	.	+	.	transcript_id "jg6881.t1"; gene_id "jg6881";
dsecASM438219v1_2	AUGUSTUS	CDS	9065474	9065933	1	+	1	transcript_id "jg6881.t1"; gene_id "jg6881";
dsecASM438219v1_2	AUGUSTUS	exon	9065474	9065933	.	+	.	transcript_id "jg6881.t1"; gene_id "jg6881";
dsecASM438219v1_2	AUGUSTUS	intron	9065934	9066182	.	+	.	transcript_id "jg6881.t1"; gene_id "jg6881";
dsecASM438219v1_2	AUGUSTUS	CDS	9066183	9066287	1	+	0	transcript_id "jg6881.t1"; gene_id "jg6881";
dsecASM438219v1_2	AUGUSTUS	exon	9066183	9066287	.	+	.	transcript_id "jg6881.t1"; gene_id "jg6881";
dsecASM438219v1_2	AUGUSTUS	stop_codon	9066285	9066287	.	+	0	transcript_id "jg6881.t1"; gene_id "jg6881";
dsecASM438219v1_2	ALN_BLOCK	exon	9066351	9067230	.	+	.	transcript_id "jg6882.t1"; gene_id "jg6882";
dsecASM438219v1_2	ALN_BLOCK	exon	9087574	9088149	.	-	.	transcript_id "jg6883.t1"; gene_id "jg6883";
dsecASM438219v1_2	ALN_BLOCK	exon	9118217	9119882	.	+	.	transcript_id "jg6884.t1"; gene_id "jg6884";
dsecASM438219v1_2	ALN_BLOCK	exon	9124306	9130117	.	+	.	transcript_id "jg6885.t1"; gene_id "jg6885";
dsecASM438219v1_2	ALN_BLOCK	exon	9131164	9131583	.	+	.	transcript_id "jg6886.t1"; gene_id "jg6886";
dsecASM438219v1_2	ALN_BLOCK	exon	9131804	9132818	.	+	.	transcript_id "jg6886.t1"; gene_id "jg6886";
dsecASM438219v1_2	ALN_BLOCK	exon	9133227	9135650	.	-	.	transcript_id "jg6887.t1"; gene_id "jg6887";
dsecASM438219v1_2	ALN_BLOCK	exon	9135822	9136817	.	+	.	transcript_id "jg6888.t1"; gene_id "jg6888";
dsecASM438219v1_2	ALN_BLOCK	exon	9140565	9140935	.	+	.	transcript_id "jg6889.t1"; gene_id "jg6889";
dsecASM438219v1_2	ALN_BLOCK	exon	9142104	9143139	.	+	.	transcript_id "jg6890.t1"; gene_id "jg6890";
dsecASM438219v1_2	ALN_BLOCK	exon	9143573	9144088	.	+	.	transcript_id "jg6891.t1"; gene_id "jg6891";
dsecASM438219v1_2	ALN_BLOCK	exon	9144350	9148182	.	-	.	transcript_id "jg6892.t1"; gene_id "jg6892";
dsecASM438219v1_2	AUGUSTUS	start_codon	9145824	9145826	.	+	0	transcript_id "jg6893.t1"; gene_id "jg6893";
dsecASM438219v1_2	AUGUSTUS	CDS	9145824	9146588	1	+	0	transcript_id "jg6893.t1"; gene_id "jg6893";
dsecASM438219v1_2	AUGUSTUS	exon	9145824	9146588	.	+	.	transcript_id "jg6893.t1"; gene_id "jg6893";
dsecASM438219v1_2	AUGUSTUS	stop_codon	9146586	9146588	.	+	0	transcript_id "jg6893.t1"; gene_id "jg6893";
dsecASM438219v1_2	ALN_BLOCK	exon	9148920	9151330	.	+	.	transcript_id "jg6894.t1"; gene_id "jg6894";
dsecASM438219v1_2	ALN_BLOCK	exon	9151716	9152383	.	-	.	transcript_id "jg6895.t1"; gene_id "jg6895";
dsecASM438219v1_2	ALN_BLOCK	exon	9153080	9153679	.	-	.	transcript_id "jg6896.t1"; gene_id "jg6896";
dsecASM438219v1_2	ALN_BLOCK	exon	9154252	9154793	.	+	.	transcript_id "jg6897.t1"; gene_id "jg6897";
dsecASM438219v1_2	ALN_BLOCK	exon	9155580	9156101	.	+	.	transcript_id "jg6898.t1"; gene_id "jg6898";
dsecASM438219v1_2	ALN_BLOCK	exon	9156804	9157406	.	+	.	transcript_id "jg6899.t1"; gene_id "jg6899";
dsecASM438219v1_2	ALN_BLOCK	exon	9157859	9158494	.	-	.	transcript_id "jg6900.t1"; gene_id "jg6900";
dsecASM438219v1_2	ALN_BLOCK	exon	9159418	9160746	.	-	.	transcript_id "jg6901.t1"; gene_id "jg6901";
dsecASM438219v1_2	ALN_BLOCK	exon	9163193	9163744	.	+	.	transcript_id "jg6902.t1"; gene_id "jg6902";
dsecASM438219v1_2	ALN_BLOCK	exon	9165316	9165957	.	+	.	transcript_id "jg6903.t1"; gene_id "jg6903";
dsecASM438219v1_2	ALN_BLOCK	exon	9167729	9169113	.	-	.	transcript_id "jg6904.t1"; gene_id "jg6904";
dsecASM438219v1_2	ALN_BLOCK	exon	9171098	9175857	.	-	.	transcript_id "jg6904.t1"; gene_id "jg6904";
dsecASM438219v1_2	ALN_BLOCK	exon	9177148	9177463	.	-	.	transcript_id "jg6905.t1"; gene_id "jg6905";
dsecASM438219v1_2	ALN_BLOCK	exon	9177691	9177974	.	-	.	transcript_id "jg6905.t1"; gene_id "jg6905";
dsecASM438219v1_2	ALN_BLOCK	exon	9182116	9183254	.	+	.	transcript_id "jg6906.t1"; gene_id "jg6906";
dsecASM438219v1_2	ALN_BLOCK	exon	9185410	9187094	.	-	.	transcript_id "jg6907.t1"; gene_id "jg6907";
dsecASM438219v1_2	ALN_BLOCK	exon	9188393	9190525	.	+	.	transcript_id "jg6908.t1"; gene_id "jg6908";
dsecASM438219v1_2	ALN_BLOCK	exon	9191353	9196277	.	-	.	transcript_id "jg6909.t1"; gene_id "jg6909";
dsecASM438219v1_2	ALN_BLOCK	exon	9200509	9201321	.	+	.	transcript_id "jg6911.t1"; gene_id "jg6911";
dsecASM438219v1_2	ALN_BLOCK	exon	9204171	9205462	.	+	.	transcript_id "jg6910.t1"; gene_id "jg6910";
dsecASM438219v1_2	ALN_BLOCK	exon	9205898	9206686	.	-	.	transcript_id "jg6912.t1"; gene_id "jg6912";
dsecASM438219v1_2	ALN_BLOCK	exon	9207390	9214694	.	+	.	transcript_id "jg6913.t1"; gene_id "jg6913";
dsecASM438219v1_2	ALN_BLOCK	exon	9215712	9216273	.	-	.	transcript_id "jg6914.t1"; gene_id "jg6914";
dsecASM438219v1_2	ALN_BLOCK	exon	9217467	9218657	.	-	.	transcript_id "jg6915.t1"; gene_id "jg6915";
dsecASM438219v1_2	ALN_BLOCK	exon	9220190	9223617	.	+	.	transcript_id "jg6916.t1"; gene_id "jg6916";
dsecASM438219v1_2	ALN_BLOCK	exon	9224028	9224735	.	-	.	transcript_id "jg6917.t1"; gene_id "jg6917";
dsecASM438219v1_2	ALN_BLOCK	exon	9225167	9225627	.	+	.	transcript_id "jg6918.t1"; gene_id "jg6918";
dsecASM438219v1_2	ALN_BLOCK	exon	9226710	9228719	.	-	.	transcript_id "jg6919.t1"; gene_id "jg6919";
dsecASM438219v1_2	ALN_BLOCK	exon	9229580	9230823	.	-	.	transcript_id "jg6920.t1"; gene_id "jg6920";
dsecASM438219v1_2	ALN_BLOCK	exon	9231159	9232498	.	+	.	transcript_id "jg6921.t1"; gene_id "jg6921";
dsecASM438219v1_2	ALN_BLOCK	exon	9232566	9233881	.	-	.	transcript_id "jg6922.t1"; gene_id "jg6922";
dsecASM438219v1_2	AUGUSTUS	start_codon	9236722	9236724	.	+	0	transcript_id "jg6923.t1"; gene_id "jg6923";
dsecASM438219v1_2	AUGUSTUS	CDS	9236722	9237984	1	+	0	transcript_id "jg6923.t1"; gene_id "jg6923";
dsecASM438219v1_2	AUGUSTUS	exon	9236722	9237984	.	+	.	transcript_id "jg6923.t1"; gene_id "jg6923";
dsecASM438219v1_2	AUGUSTUS	start_codon	9236722	9236724	.	+	0	transcript_id "jg6923.t2"; gene_id "jg6923";
dsecASM438219v1_2	AUGUSTUS	CDS	9236722	9237984	1	+	0	transcript_id "jg6923.t2"; gene_id "jg6923";
dsecASM438219v1_2	AUGUSTUS	exon	9236722	9237984	.	+	.	transcript_id "jg6923.t2"; gene_id "jg6923";
dsecASM438219v1_2	AUGUSTUS	intron	9237985	9243508	.	+	.	transcript_id "jg6923.t1"; gene_id "jg6923";
dsecASM438219v1_2	AUGUSTUS	intron	9237985	9243508	.	+	.	transcript_id "jg6923.t2"; gene_id "jg6923";
dsecASM438219v1_2	AUGUSTUS	CDS	9243509	9243678	1	+	0	transcript_id "jg6923.t1"; gene_id "jg6923";
dsecASM438219v1_2	AUGUSTUS	exon	9243509	9243678	.	+	.	transcript_id "jg6923.t1"; gene_id "jg6923";
dsecASM438219v1_2	AUGUSTUS	CDS	9243509	9243678	1	+	0	transcript_id "jg6923.t2"; gene_id "jg6923";
dsecASM438219v1_2	AUGUSTUS	exon	9243509	9243678	.	+	.	transcript_id "jg6923.t2"; gene_id "jg6923";
dsecASM438219v1_2	AUGUSTUS	intron	9243679	9243800	.	+	.	transcript_id "jg6923.t1"; gene_id "jg6923";
dsecASM438219v1_2	AUGUSTUS	intron	9243679	9243800	.	+	.	transcript_id "jg6923.t2"; gene_id "jg6923";
dsecASM438219v1_2	AUGUSTUS	CDS	9243801	9243874	1	+	1	transcript_id "jg6923.t1"; gene_id "jg6923";
dsecASM438219v1_2	AUGUSTUS	exon	9243801	9243874	.	+	.	transcript_id "jg6923.t1"; gene_id "jg6923";
dsecASM438219v1_2	AUGUSTUS	CDS	9243801	9243874	1	+	1	transcript_id "jg6923.t2"; gene_id "jg6923";
dsecASM438219v1_2	AUGUSTUS	exon	9243801	9243874	.	+	.	transcript_id "jg6923.t2"; gene_id "jg6923";
dsecASM438219v1_2	AUGUSTUS	intron	9243875	9244363	.	+	.	transcript_id "jg6923.t1"; gene_id "jg6923";
dsecASM438219v1_2	AUGUSTUS	intron	9243875	9246279	.	+	.	transcript_id "jg6923.t2"; gene_id "jg6923";
dsecASM438219v1_2	AUGUSTUS	CDS	9244364	9245178	1	+	2	transcript_id "jg6923.t1"; gene_id "jg6923";
dsecASM438219v1_2	AUGUSTUS	exon	9244364	9245178	.	+	.	transcript_id "jg6923.t1"; gene_id "jg6923";
dsecASM438219v1_2	AUGUSTUS	stop_codon	9245176	9245178	.	+	0	transcript_id "jg6923.t1"; gene_id "jg6923";
dsecASM438219v1_2	AUGUSTUS	start_codon	9246207	9246209	.	+	0	transcript_id "jg6923.t3"; gene_id "jg6923";
dsecASM438219v1_2	AUGUSTUS	CDS	9246207	9246833	1	+	0	transcript_id "jg6923.t3"; gene_id "jg6923";
dsecASM438219v1_2	AUGUSTUS	exon	9246207	9246833	.	+	.	transcript_id "jg6923.t3"; gene_id "jg6923";
dsecASM438219v1_2	AUGUSTUS	CDS	9246280	9246833	1	+	2	transcript_id "jg6923.t2"; gene_id "jg6923";
dsecASM438219v1_2	AUGUSTUS	exon	9246280	9246833	.	+	.	transcript_id "jg6923.t2"; gene_id "jg6923";
dsecASM438219v1_2	AUGUSTUS	intron	9246834	9247105	.	+	.	transcript_id "jg6923.t3"; gene_id "jg6923";
dsecASM438219v1_2	AUGUSTUS	intron	9246834	9247105	.	+	.	transcript_id "jg6923.t2"; gene_id "jg6923";
dsecASM438219v1_2	AUGUSTUS	CDS	9247106	9247275	1	+	0	transcript_id "jg6923.t3"; gene_id "jg6923";
dsecASM438219v1_2	AUGUSTUS	exon	9247106	9247275	.	+	.	transcript_id "jg6923.t3"; gene_id "jg6923";
dsecASM438219v1_2	AUGUSTUS	CDS	9247106	9247275	1	+	0	transcript_id "jg6923.t2"; gene_id "jg6923";
dsecASM438219v1_2	AUGUSTUS	exon	9247106	9247275	.	+	.	transcript_id "jg6923.t2"; gene_id "jg6923";
dsecASM438219v1_2	AUGUSTUS	intron	9247276	9247335	.	+	.	transcript_id "jg6923.t3"; gene_id "jg6923";
dsecASM438219v1_2	AUGUSTUS	intron	9247276	9247335	.	+	.	transcript_id "jg6923.t2"; gene_id "jg6923";
dsecASM438219v1_2	AUGUSTUS	CDS	9247336	9247415	1	+	1	transcript_id "jg6923.t3"; gene_id "jg6923";
dsecASM438219v1_2	AUGUSTUS	exon	9247336	9247415	.	+	.	transcript_id "jg6923.t3"; gene_id "jg6923";
dsecASM438219v1_2	AUGUSTUS	CDS	9247336	9247415	1	+	1	transcript_id "jg6923.t2"; gene_id "jg6923";
dsecASM438219v1_2	AUGUSTUS	exon	9247336	9247415	.	+	.	transcript_id "jg6923.t2"; gene_id "jg6923";
dsecASM438219v1_2	AUGUSTUS	intron	9247416	9247476	.	+	.	transcript_id "jg6923.t3"; gene_id "jg6923";
dsecASM438219v1_2	AUGUSTUS	intron	9247416	9247476	.	+	.	transcript_id "jg6923.t2"; gene_id "jg6923";
dsecASM438219v1_2	AUGUSTUS	CDS	9247477	9247652	1	+	2	transcript_id "jg6923.t3"; gene_id "jg6923";
dsecASM438219v1_2	AUGUSTUS	exon	9247477	9247652	.	+	.	transcript_id "jg6923.t3"; gene_id "jg6923";
dsecASM438219v1_2	AUGUSTUS	CDS	9247477	9247652	1	+	2	transcript_id "jg6923.t2"; gene_id "jg6923";
dsecASM438219v1_2	AUGUSTUS	exon	9247477	9247652	.	+	.	transcript_id "jg6923.t2"; gene_id "jg6923";
dsecASM438219v1_2	AUGUSTUS	stop_codon	9247650	9247652	.	+	0	transcript_id "jg6923.t3"; gene_id "jg6923";
dsecASM438219v1_2	AUGUSTUS	stop_codon	9247650	9247652	.	+	0	transcript_id "jg6923.t2"; gene_id "jg6923";
dsecASM438219v1_2	ALN_BLOCK	exon	9248933	9249986	.	-	.	transcript_id "jg6924.t1"; gene_id "jg6924";
dsecASM438219v1_2	ALN_BLOCK	exon	9250645	9258721	.	+	.	transcript_id "jg6925.t1"; gene_id "jg6925";
dsecASM438219v1_2	ALN_BLOCK	exon	9259742	9260819	.	-	.	transcript_id "jg6926.t1"; gene_id "jg6926";
dsecASM438219v1_2	ALN_BLOCK	exon	9261433	9262432	.	-	.	transcript_id "jg6927.t1"; gene_id "jg6927";
dsecASM438219v1_2	ALN_BLOCK	exon	9263386	9264919	.	-	.	transcript_id "jg6928.t1"; gene_id "jg6928";
dsecASM438219v1_2	ALN_BLOCK	exon	9268778	9270987	.	-	.	transcript_id "jg6929.t1"; gene_id "jg6929";
dsecASM438219v1_2	ALN_BLOCK	exon	9271164	9272230	.	-	.	transcript_id "jg6929.t1"; gene_id "jg6929";
dsecASM438219v1_2	ALN_BLOCK	exon	9280078	9282012	.	-	.	transcript_id "jg6930.t1"; gene_id "jg6930";
dsecASM438219v1_2	AUGUSTUS	stop_codon	9282463	9282465	.	-	0	transcript_id "jg6931.t1"; gene_id "jg6931";
dsecASM438219v1_2	AUGUSTUS	CDS	9282463	9282771	0.96	-	0	transcript_id "jg6931.t1"; gene_id "jg6931";
dsecASM438219v1_2	AUGUSTUS	exon	9282463	9282771	.	-	.	transcript_id "jg6931.t1"; gene_id "jg6931";
dsecASM438219v1_2	AUGUSTUS	intron	9282772	9282825	.	-	.	transcript_id "jg6931.t1"; gene_id "jg6931";
dsecASM438219v1_2	AUGUSTUS	CDS	9282826	9282908	1	-	2	transcript_id "jg6931.t1"; gene_id "jg6931";
dsecASM438219v1_2	AUGUSTUS	exon	9282826	9282908	.	-	.	transcript_id "jg6931.t1"; gene_id "jg6931";
dsecASM438219v1_2	AUGUSTUS	intron	9282909	9283105	.	-	.	transcript_id "jg6931.t1"; gene_id "jg6931";
dsecASM438219v1_2	AUGUSTUS	CDS	9283106	9283454	1	-	0	transcript_id "jg6931.t1"; gene_id "jg6931";
dsecASM438219v1_2	AUGUSTUS	exon	9283106	9283454	.	-	.	transcript_id "jg6931.t1"; gene_id "jg6931";
dsecASM438219v1_2	AUGUSTUS	start_codon	9283452	9283454	.	-	0	transcript_id "jg6931.t1"; gene_id "jg6931";
dsecASM438219v1_2	ALN_BLOCK	exon	9283807	9285059	.	-	.	transcript_id "jg6932.t1"; gene_id "jg6932";
dsecASM438219v1_2	AUGUSTUS	stop_codon	9286563	9286565	.	-	0	transcript_id "jg6933.t1"; gene_id "jg6933";
dsecASM438219v1_2	AUGUSTUS	CDS	9286563	9286718	1	-	0	transcript_id "jg6933.t1"; gene_id "jg6933";
dsecASM438219v1_2	AUGUSTUS	exon	9286563	9286718	.	-	.	transcript_id "jg6933.t1"; gene_id "jg6933";
dsecASM438219v1_2	AUGUSTUS	intron	9286719	9286783	.	-	.	transcript_id "jg6933.t1"; gene_id "jg6933";
dsecASM438219v1_2	AUGUSTUS	CDS	9286784	9287167	0.49	-	0	transcript_id "jg6933.t1"; gene_id "jg6933";
dsecASM438219v1_2	AUGUSTUS	exon	9286784	9287167	.	-	.	transcript_id "jg6933.t1"; gene_id "jg6933";
dsecASM438219v1_2	AUGUSTUS	start_codon	9287165	9287167	.	-	0	transcript_id "jg6933.t1"; gene_id "jg6933";
dsecASM438219v1_2	AUGUSTUS	stop_codon	9288304	9288306	.	-	0	transcript_id "jg6934.t1"; gene_id "jg6934";
dsecASM438219v1_2	AUGUSTUS	CDS	9288304	9288453	1	-	0	transcript_id "jg6934.t1"; gene_id "jg6934";
dsecASM438219v1_2	AUGUSTUS	exon	9288304	9288453	.	-	.	transcript_id "jg6934.t1"; gene_id "jg6934";
dsecASM438219v1_2	AUGUSTUS	intron	9288454	9288518	.	-	.	transcript_id "jg6934.t1"; gene_id "jg6934";
dsecASM438219v1_2	AUGUSTUS	CDS	9288519	9288824	0.85	-	0	transcript_id "jg6934.t1"; gene_id "jg6934";
dsecASM438219v1_2	AUGUSTUS	exon	9288519	9288824	.	-	.	transcript_id "jg6934.t1"; gene_id "jg6934";
dsecASM438219v1_2	AUGUSTUS	intron	9288825	9288881	.	-	.	transcript_id "jg6934.t1"; gene_id "jg6934";
dsecASM438219v1_2	AUGUSTUS	CDS	9288882	9288896	0.85	-	0	transcript_id "jg6934.t1"; gene_id "jg6934";
dsecASM438219v1_2	AUGUSTUS	exon	9288882	9288896	.	-	.	transcript_id "jg6934.t1"; gene_id "jg6934";
dsecASM438219v1_2	AUGUSTUS	start_codon	9288894	9288896	.	-	0	transcript_id "jg6934.t1"; gene_id "jg6934";
dsecASM438219v1_2	ALN_BLOCK	exon	9303270	9304356	.	+	.	transcript_id "jg6935.t1"; gene_id "jg6935";
dsecASM438219v1_2	ALN_BLOCK	exon	9307791	9308723	.	-	.	transcript_id "jg6936.t1"; gene_id "jg6936";
dsecASM438219v1_2	ALN_BLOCK	exon	9347036	9355218	.	+	.	transcript_id "jg6937.t1"; gene_id "jg6937";
dsecASM438219v1_2	ALN_BLOCK	exon	9357884	9358306	.	+	.	transcript_id "jg6938.t1"; gene_id "jg6938";
dsecASM438219v1_2	ALN_BLOCK	exon	9359102	9360241	.	+	.	transcript_id "jg6939.t1"; gene_id "jg6939";
dsecASM438219v1_2	ALN_BLOCK	exon	9360556	9361314	.	-	.	transcript_id "jg6940.t1"; gene_id "jg6940";
dsecASM438219v1_2	ALN_BLOCK	exon	9361608	9362474	.	+	.	transcript_id "jg6941.t1"; gene_id "jg6941";
dsecASM438219v1_2	ALN_BLOCK	exon	9363903	9373792	.	+	.	transcript_id "jg6942.t1"; gene_id "jg6942";
dsecASM438219v1_2	ALN_BLOCK	exon	9377072	9383101	.	+	.	transcript_id "jg6943.t1"; gene_id "jg6943";
dsecASM438219v1_2	ALN_BLOCK	exon	9384066	9386988	.	+	.	transcript_id "jg6944.t1"; gene_id "jg6944";
dsecASM438219v1_2	ALN_BLOCK	exon	9387106	9388891	.	-	.	transcript_id "jg6945.t1"; gene_id "jg6945";
dsecASM438219v1_2	ALN_BLOCK	exon	9389721	9391226	.	+	.	transcript_id "jg6946.t1"; gene_id "jg6946";
dsecASM438219v1_2	ALN_BLOCK	exon	9391530	9394889	.	-	.	transcript_id "jg6947.t1"; gene_id "jg6947";
dsecASM438219v1_2	ALN_BLOCK	exon	9395055	9397363	.	-	.	transcript_id "jg6947.t1"; gene_id "jg6947";
dsecASM438219v1_2	ALN_BLOCK	exon	9397667	9398446	.	+	.	transcript_id "jg6948.t1"; gene_id "jg6948";
dsecASM438219v1_2	AUGUSTUS	start_codon	9398757	9398759	.	+	0	transcript_id "jg6949.t1"; gene_id "jg6949";
dsecASM438219v1_2	AUGUSTUS	CDS	9398757	9399563	1	+	0	transcript_id "jg6949.t1"; gene_id "jg6949";
dsecASM438219v1_2	AUGUSTUS	exon	9398757	9399563	.	+	.	transcript_id "jg6949.t1"; gene_id "jg6949";
dsecASM438219v1_2	AUGUSTUS	stop_codon	9399561	9399563	.	+	0	transcript_id "jg6949.t1"; gene_id "jg6949";
dsecASM438219v1_2	ALN_BLOCK	exon	9401027	9401323	.	+	.	transcript_id "jg6951.t1"; gene_id "jg6951";
dsecASM438219v1_2	ALN_BLOCK	exon	9401490	9403117	.	-	.	transcript_id "jg6952.t1"; gene_id "jg6952";
dsecASM438219v1_2	ALN_BLOCK	exon	9404295	9413176	.	+	.	transcript_id "jg6953.t1"; gene_id "jg6953";
dsecASM438219v1_2	ALN_BLOCK	exon	9420084	9436825	.	-	.	transcript_id "jg6954.t1"; gene_id "jg6954";
dsecASM438219v1_2	ALN_BLOCK	exon	9437712	9438154	.	-	.	transcript_id "jg6954.t1"; gene_id "jg6954";
dsecASM438219v1_2	ALN_BLOCK	exon	9439229	9440131	.	+	.	transcript_id "jg6955.t1"; gene_id "jg6955";
dsecASM438219v1_2	ALN_BLOCK	exon	9440699	9442564	.	+	.	transcript_id "jg6956.t1"; gene_id "jg6956";
dsecASM438219v1_2	ALN_BLOCK	exon	9443637	9453503	.	-	.	transcript_id "jg6957.t1"; gene_id "jg6957";
dsecASM438219v1_2	ALN_BLOCK	exon	9458039	9459102	.	+	.	transcript_id "jg6958.t1"; gene_id "jg6958";
dsecASM438219v1_2	ALN_BLOCK	exon	9460060	9462967	.	-	.	transcript_id "jg6959.t1"; gene_id "jg6959";
dsecASM438219v1_2	ALN_BLOCK	exon	9464140	9467995	.	+	.	transcript_id "jg6960.t1"; gene_id "jg6960";
dsecASM438219v1_2	ALN_BLOCK	exon	9470064	9472982	.	-	.	transcript_id "jg6962.t1"; gene_id "jg6962";
dsecASM438219v1_2	ALN_BLOCK	exon	9473798	9475358	.	+	.	transcript_id "jg6963.t1"; gene_id "jg6963";
dsecASM438219v1_2	ALN_BLOCK	exon	9476975	9478099	.	-	.	transcript_id "jg6964.t1"; gene_id "jg6964";
dsecASM438219v1_2	ALN_BLOCK	exon	9478467	9479577	.	+	.	transcript_id "jg6965.t1"; gene_id "jg6965";
dsecASM438219v1_2	ALN_BLOCK	exon	9479615	9482242	.	-	.	transcript_id "jg6966.t1"; gene_id "jg6966";
dsecASM438219v1_2	ALN_BLOCK	exon	9482629	9485689	.	+	.	transcript_id "jg6967.t1"; gene_id "jg6967";
dsecASM438219v1_2	ALN_BLOCK	exon	9486634	9487918	.	+	.	transcript_id "jg6968.t1"; gene_id "jg6968";
dsecASM438219v1_2	ALN_BLOCK	exon	9489108	9490135	.	+	.	transcript_id "jg6969.t1"; gene_id "jg6969";
dsecASM438219v1_2	ALN_BLOCK	exon	9490442	9492778	.	-	.	transcript_id "jg6970.t1"; gene_id "jg6970";
dsecASM438219v1_2	AUGUSTUS	stop_codon	9493708	9493710	.	-	0	transcript_id "jg6971.t2"; gene_id "jg6971";
dsecASM438219v1_2	AUGUSTUS	CDS	9493708	9494269	1	-	1	transcript_id "jg6971.t2"; gene_id "jg6971";
dsecASM438219v1_2	AUGUSTUS	exon	9493708	9494269	.	-	.	transcript_id "jg6971.t2"; gene_id "jg6971";
dsecASM438219v1_2	AUGUSTUS	stop_codon	9493708	9493710	.	-	0	transcript_id "jg6971.t3"; gene_id "jg6971";
dsecASM438219v1_2	AUGUSTUS	CDS	9493708	9494269	0.96	-	1	transcript_id "jg6971.t3"; gene_id "jg6971";
dsecASM438219v1_2	AUGUSTUS	exon	9493708	9494269	.	-	.	transcript_id "jg6971.t3"; gene_id "jg6971";
dsecASM438219v1_2	AUGUSTUS	stop_codon	9493708	9493710	.	-	0	transcript_id "jg6971.t1"; gene_id "jg6971";
dsecASM438219v1_2	AUGUSTUS	CDS	9493708	9494269	1	-	1	transcript_id "jg6971.t1"; gene_id "jg6971";
dsecASM438219v1_2	AUGUSTUS	exon	9493708	9494269	.	-	.	transcript_id "jg6971.t1"; gene_id "jg6971";
dsecASM438219v1_2	AUGUSTUS	intron	9494270	9495957	.	-	.	transcript_id "jg6971.t2"; gene_id "jg6971";
dsecASM438219v1_2	AUGUSTUS	intron	9494270	9494978	.	-	.	transcript_id "jg6971.t3"; gene_id "jg6971";
dsecASM438219v1_2	AUGUSTUS	intron	9494270	9495957	.	-	.	transcript_id "jg6971.t1"; gene_id "jg6971";
dsecASM438219v1_2	AUGUSTUS	CDS	9494979	9495038	0.94	-	1	transcript_id "jg6971.t3"; gene_id "jg6971";
dsecASM438219v1_2	AUGUSTUS	exon	9494979	9495038	.	-	.	transcript_id "jg6971.t3"; gene_id "jg6971";
dsecASM438219v1_2	AUGUSTUS	intron	9495039	9495957	.	-	.	transcript_id "jg6971.t3"; gene_id "jg6971";
dsecASM438219v1_2	AUGUSTUS	CDS	9495958	9495995	1	-	0	transcript_id "jg6971.t2"; gene_id "jg6971";
dsecASM438219v1_2	AUGUSTUS	exon	9495958	9495995	.	-	.	transcript_id "jg6971.t2"; gene_id "jg6971";
dsecASM438219v1_2	AUGUSTUS	CDS	9495958	9495995	1	-	0	transcript_id "jg6971.t3"; gene_id "jg6971";
dsecASM438219v1_2	AUGUSTUS	exon	9495958	9495995	.	-	.	transcript_id "jg6971.t3"; gene_id "jg6971";
dsecASM438219v1_2	AUGUSTUS	CDS	9495958	9495995	1	-	0	transcript_id "jg6971.t1"; gene_id "jg6971";
dsecASM438219v1_2	AUGUSTUS	exon	9495958	9495995	.	-	.	transcript_id "jg6971.t1"; gene_id "jg6971";
dsecASM438219v1_2	AUGUSTUS	intron	9495996	9496149	.	-	.	transcript_id "jg6971.t2"; gene_id "jg6971";
dsecASM438219v1_2	AUGUSTUS	intron	9495996	9496149	.	-	.	transcript_id "jg6971.t3"; gene_id "jg6971";
dsecASM438219v1_2	AUGUSTUS	intron	9495996	9496149	.	-	.	transcript_id "jg6971.t1"; gene_id "jg6971";
dsecASM438219v1_2	AUGUSTUS	CDS	9496150	9496302	1	-	0	transcript_id "jg6971.t2"; gene_id "jg6971";
dsecASM438219v1_2	AUGUSTUS	exon	9496150	9496302	.	-	.	transcript_id "jg6971.t2"; gene_id "jg6971";
dsecASM438219v1_2	AUGUSTUS	CDS	9496150	9496302	1	-	0	transcript_id "jg6971.t3"; gene_id "jg6971";
dsecASM438219v1_2	AUGUSTUS	exon	9496150	9496302	.	-	.	transcript_id "jg6971.t3"; gene_id "jg6971";
dsecASM438219v1_2	AUGUSTUS	CDS	9496150	9496302	1	-	0	transcript_id "jg6971.t1"; gene_id "jg6971";
dsecASM438219v1_2	AUGUSTUS	exon	9496150	9496302	.	-	.	transcript_id "jg6971.t1"; gene_id "jg6971";
dsecASM438219v1_2	AUGUSTUS	intron	9496303	9497077	.	-	.	transcript_id "jg6971.t2"; gene_id "jg6971";
dsecASM438219v1_2	AUGUSTUS	intron	9496303	9497077	.	-	.	transcript_id "jg6971.t3"; gene_id "jg6971";
dsecASM438219v1_2	AUGUSTUS	intron	9496303	9497092	.	-	.	transcript_id "jg6971.t1"; gene_id "jg6971";
dsecASM438219v1_2	AUGUSTUS	CDS	9497078	9497245	1	-	0	transcript_id "jg6971.t2"; gene_id "jg6971";
dsecASM438219v1_2	AUGUSTUS	exon	9497078	9497245	.	-	.	transcript_id "jg6971.t2"; gene_id "jg6971";
dsecASM438219v1_2	AUGUSTUS	CDS	9497078	9497245	1	-	0	transcript_id "jg6971.t3"; gene_id "jg6971";
dsecASM438219v1_2	AUGUSTUS	exon	9497078	9497245	.	-	.	transcript_id "jg6971.t3"; gene_id "jg6971";
dsecASM438219v1_2	AUGUSTUS	CDS	9497093	9497245	1	-	0	transcript_id "jg6971.t1"; gene_id "jg6971";
dsecASM438219v1_2	AUGUSTUS	exon	9497093	9497245	.	-	.	transcript_id "jg6971.t1"; gene_id "jg6971";
dsecASM438219v1_2	AUGUSTUS	intron	9497246	9497347	.	-	.	transcript_id "jg6971.t2"; gene_id "jg6971";
dsecASM438219v1_2	AUGUSTUS	intron	9497246	9497864	.	-	.	transcript_id "jg6971.t3"; gene_id "jg6971";
dsecASM438219v1_2	AUGUSTUS	intron	9497246	9497864	.	-	.	transcript_id "jg6971.t1"; gene_id "jg6971";
dsecASM438219v1_2	AUGUSTUS	CDS	9497348	9497371	0.98	-	0	transcript_id "jg6971.t2"; gene_id "jg6971";
dsecASM438219v1_2	AUGUSTUS	exon	9497348	9497371	.	-	.	transcript_id "jg6971.t2"; gene_id "jg6971";
dsecASM438219v1_2	AUGUSTUS	intron	9497372	9497864	.	-	.	transcript_id "jg6971.t2"; gene_id "jg6971";
dsecASM438219v1_2	AUGUSTUS	CDS	9497865	9498299	0.92	-	0	transcript_id "jg6971.t2"; gene_id "jg6971";
dsecASM438219v1_2	AUGUSTUS	exon	9497865	9498299	.	-	.	transcript_id "jg6971.t2"; gene_id "jg6971";
dsecASM438219v1_2	AUGUSTUS	CDS	9497865	9498299	0.9	-	0	transcript_id "jg6971.t3"; gene_id "jg6971";
dsecASM438219v1_2	AUGUSTUS	exon	9497865	9498299	.	-	.	transcript_id "jg6971.t3"; gene_id "jg6971";
dsecASM438219v1_2	AUGUSTUS	CDS	9497865	9498299	0.94	-	0	transcript_id "jg6971.t1"; gene_id "jg6971";
dsecASM438219v1_2	AUGUSTUS	exon	9497865	9498299	.	-	.	transcript_id "jg6971.t1"; gene_id "jg6971";
dsecASM438219v1_2	AUGUSTUS	start_codon	9498297	9498299	.	-	0	transcript_id "jg6971.t2"; gene_id "jg6971";
dsecASM438219v1_2	AUGUSTUS	start_codon	9498297	9498299	.	-	0	transcript_id "jg6971.t3"; gene_id "jg6971";
dsecASM438219v1_2	AUGUSTUS	start_codon	9498297	9498299	.	-	0	transcript_id "jg6971.t1"; gene_id "jg6971";
dsecASM438219v1_2	ALN_BLOCK	exon	9506265	9512401	.	-	.	transcript_id "jg6972.t1"; gene_id "jg6972";
dsecASM438219v1_2	ALN_BLOCK	exon	9530523	9543756	.	+	.	transcript_id "jg6974.t1"; gene_id "jg6974";
dsecASM438219v1_2	ALN_BLOCK	exon	9546931	9555815	.	-	.	transcript_id "jg6975.t1"; gene_id "jg6975";
dsecASM438219v1_2	ALN_BLOCK	exon	9556729	9557202	.	+	.	transcript_id "jg6976.t1"; gene_id "jg6976";
dsecASM438219v1_2	ALN_BLOCK	exon	9558052	9558538	.	+	.	transcript_id "jg6977.t1"; gene_id "jg6977";
dsecASM438219v1_2	ALN_BLOCK	exon	9559963	9560431	.	-	.	transcript_id "jg6978.t1"; gene_id "jg6978";
dsecASM438219v1_2	ALN_BLOCK	exon	9562034	9562499	.	-	.	transcript_id "jg6979.t1"; gene_id "jg6979";
dsecASM438219v1_2	ALN_BLOCK	exon	9563062	9566443	.	+	.	transcript_id "jg6980.t1"; gene_id "jg6980";
dsecASM438219v1_2	ALN_BLOCK	exon	9581764	9582158	.	-	.	transcript_id "jg6981.t1"; gene_id "jg6981";
dsecASM438219v1_2	ALN_BLOCK	exon	9588275	9591269	.	+	.	transcript_id "jg6982.t1"; gene_id "jg6982";
dsecASM438219v1_2	ALN_BLOCK	exon	9593171	9594506	.	-	.	transcript_id "jg6983.t1"; gene_id "jg6983";
dsecASM438219v1_2	ALN_BLOCK	exon	9595197	9596599	.	-	.	transcript_id "jg6984.t1"; gene_id "jg6984";
dsecASM438219v1_2	ALN_BLOCK	exon	9598457	9605025	.	-	.	transcript_id "jg6985.t1"; gene_id "jg6985";
dsecASM438219v1_2	ALN_BLOCK	exon	9605217	9612491	.	-	.	transcript_id "jg6985.t1"; gene_id "jg6985";
dsecASM438219v1_2	ALN_BLOCK	exon	9616080	9617156	.	-	.	transcript_id "jg6986.t1"; gene_id "jg6986";
dsecASM438219v1_2	ALN_BLOCK	exon	9618411	9621522	.	-	.	transcript_id "jg6987.t1"; gene_id "jg6987";
dsecASM438219v1_2	ALN_BLOCK	exon	9622840	9628225	.	+	.	transcript_id "jg6988.t1"; gene_id "jg6988";
dsecASM438219v1_2	ALN_BLOCK	exon	9637313	9642169	.	+	.	transcript_id "jg6989.t1"; gene_id "jg6989";
dsecASM438219v1_2	ALN_BLOCK	exon	9642395	9646353	.	-	.	transcript_id "jg6990.t1"; gene_id "jg6990";
dsecASM438219v1_2	ALN_BLOCK	exon	9647072	9650139	.	+	.	transcript_id "jg6991.t1"; gene_id "jg6991";
dsecASM438219v1_2	ALN_BLOCK	exon	9651070	9651529	.	-	.	transcript_id "jg6992.t1"; gene_id "jg6992";
dsecASM438219v1_2	ALN_BLOCK	exon	9651739	9652251	.	-	.	transcript_id "jg6993.t1"; gene_id "jg6993";
dsecASM438219v1_2	ALN_BLOCK	exon	9653493	9655941	.	-	.	transcript_id "jg6994.t1"; gene_id "jg6994";
dsecASM438219v1_2	ALN_BLOCK	exon	9657856	9659679	.	+	.	transcript_id "jg6995.t1"; gene_id "jg6995";
dsecASM438219v1_2	ALN_BLOCK	exon	9694168	9710566	.	+	.	transcript_id "jg6996.t1"; gene_id "jg6996";
dsecASM438219v1_2	ALN_BLOCK	exon	9716054	9716863	.	-	.	transcript_id "jg6997.t1"; gene_id "jg6997";
dsecASM438219v1_2	ALN_BLOCK	exon	9717624	9719389	.	+	.	transcript_id "jg6998.t1"; gene_id "jg6998";
dsecASM438219v1_2	ALN_BLOCK	exon	9719843	9720608	.	-	.	transcript_id "jg6999.t1"; gene_id "jg6999";
dsecASM438219v1_2	AUGUSTUS	start_codon	9721556	9721558	.	+	0	transcript_id "jg7000.t1"; gene_id "jg7000";
dsecASM438219v1_2	AUGUSTUS	CDS	9721556	9721634	1	+	0	transcript_id "jg7000.t1"; gene_id "jg7000";
dsecASM438219v1_2	AUGUSTUS	exon	9721556	9721634	.	+	.	transcript_id "jg7000.t1"; gene_id "jg7000";
dsecASM438219v1_2	AUGUSTUS	intron	9721635	9721726	.	+	.	transcript_id "jg7000.t1"; gene_id "jg7000";
dsecASM438219v1_2	AUGUSTUS	CDS	9721727	9721884	1	+	2	transcript_id "jg7000.t1"; gene_id "jg7000";
dsecASM438219v1_2	AUGUSTUS	exon	9721727	9721884	.	+	.	transcript_id "jg7000.t1"; gene_id "jg7000";
dsecASM438219v1_2	AUGUSTUS	stop_codon	9721882	9721884	.	+	0	transcript_id "jg7000.t1"; gene_id "jg7000";
dsecASM438219v1_2	ALN_BLOCK	exon	9721909	9722499	.	+	.	transcript_id "jg7001.t1"; gene_id "jg7001";
dsecASM438219v1_2	ALN_BLOCK	exon	9781590	9789638	.	+	.	transcript_id "jg7002.t1"; gene_id "jg7002";
dsecASM438219v1_2	AUGUSTUS	start_codon	9796949	9796951	.	+	0	transcript_id "jg7003.t1"; gene_id "jg7003";
dsecASM438219v1_2	AUGUSTUS	CDS	9796949	9797105	0.78	+	0	transcript_id "jg7003.t1"; gene_id "jg7003";
dsecASM438219v1_2	AUGUSTUS	exon	9796949	9797105	.	+	.	transcript_id "jg7003.t1"; gene_id "jg7003";
dsecASM438219v1_2	AUGUSTUS	intron	9797106	9812504	.	+	.	transcript_id "jg7003.t1"; gene_id "jg7003";
dsecASM438219v1_2	AUGUSTUS	CDS	9812505	9812587	0.4	+	2	transcript_id "jg7003.t1"; gene_id "jg7003";
dsecASM438219v1_2	AUGUSTUS	exon	9812505	9812587	.	+	.	transcript_id "jg7003.t1"; gene_id "jg7003";
dsecASM438219v1_2	AUGUSTUS	stop_codon	9812585	9812587	.	+	0	transcript_id "jg7003.t1"; gene_id "jg7003";
dsecASM438219v1_2	ALN_BLOCK	exon	9827558	9829543	.	-	.	transcript_id "jg7004.t1"; gene_id "jg7004";
dsecASM438219v1_2	ALN_BLOCK	exon	9830693	9830776	.	-	.	transcript_id "jg7005.t1"; gene_id "jg7005";
dsecASM438219v1_2	ALN_BLOCK	exon	9832472	9832882	.	-	.	transcript_id "jg7005.t1"; gene_id "jg7005";
dsecASM438219v1_2	ALN_BLOCK	exon	9833420	9835248	.	-	.	transcript_id "jg7006.t1"; gene_id "jg7006";
dsecASM438219v1_2	ALN_BLOCK	exon	9836885	9838932	.	-	.	transcript_id "jg7007.t1"; gene_id "jg7007";
dsecASM438219v1_2	ALN_BLOCK	exon	9840451	9842015	.	-	.	transcript_id "jg7008.t1"; gene_id "jg7008";
dsecASM438219v1_2	AUGUSTUS	start_codon	9869037	9869039	.	+	0	transcript_id "jg7009.t1"; gene_id "jg7009";
dsecASM438219v1_2	AUGUSTUS	CDS	9869037	9869282	0.54	+	0	transcript_id "jg7009.t1"; gene_id "jg7009";
dsecASM438219v1_2	AUGUSTUS	exon	9869037	9869282	.	+	.	transcript_id "jg7009.t1"; gene_id "jg7009";
dsecASM438219v1_2	AUGUSTUS	stop_codon	9869280	9869282	.	+	0	transcript_id "jg7009.t1"; gene_id "jg7009";
dsecASM438219v1_2	ALN_BLOCK	exon	9890064	9891885	.	-	.	transcript_id "jg7010.t1"; gene_id "jg7010";
dsecASM438219v1_2	ALN_BLOCK	exon	9892672	9893464	.	+	.	transcript_id "jg7011.t1"; gene_id "jg7011";
dsecASM438219v1_2	ALN_BLOCK	exon	9894289	9899577	.	-	.	transcript_id "jg7012.t1"; gene_id "jg7012";
dsecASM438219v1_2	ALN_BLOCK	exon	9906850	9907802	.	-	.	transcript_id "jg7013.t1"; gene_id "jg7013";
dsecASM438219v1_2	ALN_BLOCK	exon	9931120	9932452	.	-	.	transcript_id "jg7014.t1"; gene_id "jg7014";
dsecASM438219v1_2	ALN_BLOCK	exon	9956150	9957108	.	+	.	transcript_id "jg7015.t1"; gene_id "jg7015";
dsecASM438219v1_2	ALN_BLOCK	exon	9958872	9960532	.	-	.	transcript_id "jg7016.t1"; gene_id "jg7016";
dsecASM438219v1_2	ALN_BLOCK	exon	9961513	9962297	.	-	.	transcript_id "jg7017.t1"; gene_id "jg7017";
dsecASM438219v1_2	AUGUSTUS	stop_codon	9962450	9962452	.	-	0	transcript_id "jg7018.t1"; gene_id "jg7018";
dsecASM438219v1_2	AUGUSTUS	CDS	9962450	9962534	1	-	1	transcript_id "jg7018.t1"; gene_id "jg7018";
dsecASM438219v1_2	AUGUSTUS	exon	9962450	9962534	.	-	.	transcript_id "jg7018.t1"; gene_id "jg7018";
dsecASM438219v1_2	AUGUSTUS	stop_codon	9962450	9962452	.	-	0	transcript_id "jg7018.t2"; gene_id "jg7018";
dsecASM438219v1_2	AUGUSTUS	CDS	9962450	9962460	1	-	2	transcript_id "jg7018.t2"; gene_id "jg7018";
dsecASM438219v1_2	AUGUSTUS	exon	9962450	9962460	.	-	.	transcript_id "jg7018.t2"; gene_id "jg7018";
dsecASM438219v1_2	AUGUSTUS	intron	9962461	9962522	.	-	.	transcript_id "jg7018.t2"; gene_id "jg7018";
dsecASM438219v1_2	AUGUSTUS	CDS	9962523	9962534	1	-	2	transcript_id "jg7018.t2"; gene_id "jg7018";
dsecASM438219v1_2	AUGUSTUS	exon	9962523	9962534	.	-	.	transcript_id "jg7018.t2"; gene_id "jg7018";
dsecASM438219v1_2	AUGUSTUS	intron	9962535	9963281	.	-	.	transcript_id "jg7018.t1"; gene_id "jg7018";
dsecASM438219v1_2	AUGUSTUS	intron	9962535	9964234	.	-	.	transcript_id "jg7018.t2"; gene_id "jg7018";
dsecASM438219v1_2	AUGUSTUS	CDS	9963282	9963583	1	-	0	transcript_id "jg7018.t1"; gene_id "jg7018";
dsecASM438219v1_2	AUGUSTUS	exon	9963282	9963583	.	-	.	transcript_id "jg7018.t1"; gene_id "jg7018";
dsecASM438219v1_2	AUGUSTUS	start_codon	9963581	9963583	.	-	0	transcript_id "jg7018.t1"; gene_id "jg7018";
dsecASM438219v1_2	AUGUSTUS	CDS	9964235	9964604	1	-	0	transcript_id "jg7018.t2"; gene_id "jg7018";
dsecASM438219v1_2	AUGUSTUS	exon	9964235	9964604	.	-	.	transcript_id "jg7018.t2"; gene_id "jg7018";
dsecASM438219v1_2	AUGUSTUS	intron	9964605	9965132	.	-	.	transcript_id "jg7018.t2"; gene_id "jg7018";
dsecASM438219v1_2	AUGUSTUS	CDS	9965133	9965303	1	-	0	transcript_id "jg7018.t2"; gene_id "jg7018";
dsecASM438219v1_2	AUGUSTUS	exon	9965133	9965303	.	-	.	transcript_id "jg7018.t2"; gene_id "jg7018";
dsecASM438219v1_2	AUGUSTUS	start_codon	9965301	9965303	.	-	0	transcript_id "jg7018.t2"; gene_id "jg7018";
dsecASM438219v1_2	ALN_BLOCK	exon	9983159	9984546	.	-	.	transcript_id "jg7019.t1"; gene_id "jg7019";
dsecASM438219v1_2	ALN_BLOCK	exon	10003898	10005160	.	-	.	transcript_id "jg7020.t1"; gene_id "jg7020";
dsecASM438219v1_2	ALN_BLOCK	exon	10012960	10014368	.	+	.	transcript_id "jg7021.t1"; gene_id "jg7021";
dsecASM438219v1_2	AUGUSTUS	start_codon	10150594	10150596	.	+	0	transcript_id "jg7022.t1"; gene_id "jg7022";
dsecASM438219v1_2	AUGUSTUS	CDS	10150594	10152129	1	+	0	transcript_id "jg7022.t1"; gene_id "jg7022";
dsecASM438219v1_2	AUGUSTUS	exon	10150594	10152129	.	+	.	transcript_id "jg7022.t1"; gene_id "jg7022";
dsecASM438219v1_2	AUGUSTUS	stop_codon	10152127	10152129	.	+	0	transcript_id "jg7022.t1"; gene_id "jg7022";
dsecASM438219v1_2	ALN_BLOCK	exon	10194699	10197891	.	-	.	transcript_id "jg7023.t1"; gene_id "jg7023";
dsecASM438219v1_2	AUGUSTUS	start_codon	10198793	10198795	.	+	0	transcript_id "jg7024.t1"; gene_id "jg7024";
dsecASM438219v1_2	AUGUSTUS	CDS	10198793	10199440	0.88	+	0	transcript_id "jg7024.t1"; gene_id "jg7024";
dsecASM438219v1_2	AUGUSTUS	exon	10198793	10199440	.	+	.	transcript_id "jg7024.t1"; gene_id "jg7024";
dsecASM438219v1_2	AUGUSTUS	stop_codon	10199438	10199440	.	+	0	transcript_id "jg7024.t1"; gene_id "jg7024";
dsecASM438219v1_2	ALN_BLOCK	exon	10201697	10203304	.	+	.	transcript_id "jg7025.t1"; gene_id "jg7025";
dsecASM438219v1_2	ALN_BLOCK	exon	10226743	10228317	.	+	.	transcript_id "jg7026.t1"; gene_id "jg7026";
dsecASM438219v1_2	ALN_BLOCK	exon	10295427	10295976	.	-	.	transcript_id "jg7027.t1"; gene_id "jg7027";
dsecASM438219v1_2	ALN_BLOCK	exon	10305018	10327550	.	+	.	transcript_id "jg7028.t1"; gene_id "jg7028";
dsecASM438219v1_2	ALN_BLOCK	exon	10362938	10363286	.	-	.	transcript_id "jg7029.t1"; gene_id "jg7029";
dsecASM438219v1_2	ALN_BLOCK	exon	10364521	10365278	.	-	.	transcript_id "jg7030.t1"; gene_id "jg7030";
dsecASM438219v1_2	ALN_BLOCK	exon	10367696	10368107	.	-	.	transcript_id "jg7031.t1"; gene_id "jg7031";
dsecASM438219v1_2	AUGUSTUS	stop_codon	10369897	10369899	.	-	0	transcript_id "jg7032.t1"; gene_id "jg7032";
dsecASM438219v1_2	AUGUSTUS	CDS	10369897	10369997	0.56	-	2	transcript_id "jg7032.t1"; gene_id "jg7032";
dsecASM438219v1_2	AUGUSTUS	exon	10369897	10369997	.	-	.	transcript_id "jg7032.t1"; gene_id "jg7032";
dsecASM438219v1_2	AUGUSTUS	intron	10369998	10370054	.	-	.	transcript_id "jg7032.t1"; gene_id "jg7032";
dsecASM438219v1_2	AUGUSTUS	CDS	10370055	10370159	0.87	-	2	transcript_id "jg7032.t1"; gene_id "jg7032";
dsecASM438219v1_2	AUGUSTUS	exon	10370055	10370159	.	-	.	transcript_id "jg7032.t1"; gene_id "jg7032";
dsecASM438219v1_2	AUGUSTUS	intron	10370160	10370524	.	-	.	transcript_id "jg7032.t1"; gene_id "jg7032";
dsecASM438219v1_2	AUGUSTUS	CDS	10370525	10370588	0.84	-	0	transcript_id "jg7032.t1"; gene_id "jg7032";
dsecASM438219v1_2	AUGUSTUS	exon	10370525	10370588	.	-	.	transcript_id "jg7032.t1"; gene_id "jg7032";
dsecASM438219v1_2	AUGUSTUS	start_codon	10370586	10370588	.	-	0	transcript_id "jg7032.t1"; gene_id "jg7032";
dsecASM438219v1_2	ALN_BLOCK	exon	10371126	10373651	.	+	.	transcript_id "jg7033.t1"; gene_id "jg7033";
dsecASM438219v1_2	ALN_BLOCK	exon	10373868	10374288	.	+	.	transcript_id "jg7034.t1"; gene_id "jg7034";
dsecASM438219v1_2	ALN_BLOCK	exon	10374354	10377497	.	-	.	transcript_id "jg7035.t1"; gene_id "jg7035";
dsecASM438219v1_2	ALN_BLOCK	exon	10378038	10379072	.	+	.	transcript_id "jg7036.t1"; gene_id "jg7036";
dsecASM438219v1_2	ALN_BLOCK	exon	10380852	10381439	.	-	.	transcript_id "jg7037.t1"; gene_id "jg7037";
dsecASM438219v1_2	ALN_BLOCK	exon	10381541	10382546	.	+	.	transcript_id "jg7038.t1"; gene_id "jg7038";
dsecASM438219v1_2	ALN_BLOCK	exon	10383216	10383992	.	+	.	transcript_id "jg7039.t1"; gene_id "jg7039";
dsecASM438219v1_2	ALN_BLOCK	exon	10386420	10399091	.	-	.	transcript_id "jg7040.t1"; gene_id "jg7040";
dsecASM438219v1_2	ALN_BLOCK	exon	10401140	10402497	.	+	.	transcript_id "jg7041.t1"; gene_id "jg7041";
dsecASM438219v1_2	ALN_BLOCK	exon	10403005	10403920	.	+	.	transcript_id "jg7042.t1"; gene_id "jg7042";
dsecASM438219v1_2	ALN_BLOCK	exon	10424781	10428797	.	+	.	transcript_id "jg7043.t1"; gene_id "jg7043";
dsecASM438219v1_2	ALN_BLOCK	exon	10430827	10431531	.	+	.	transcript_id "jg7044.t1"; gene_id "jg7044";
dsecASM438219v1_2	ALN_BLOCK	exon	10432423	10432787	.	-	.	transcript_id "jg7045.t1"; gene_id "jg7045";
dsecASM438219v1_2	ALN_BLOCK	exon	10432998	10433793	.	-	.	transcript_id "jg7046.t1"; gene_id "jg7046";
dsecASM438219v1_2	ALN_BLOCK	exon	10434222	10436091	.	-	.	transcript_id "jg7047.t1"; gene_id "jg7047";
dsecASM438219v1_2	ALN_BLOCK	exon	10608270	10612625	.	+	.	transcript_id "jg7049.t1"; gene_id "jg7049";
dsecASM438219v1_2	ALN_BLOCK	exon	10614702	10617062	.	-	.	transcript_id "jg7050.t1"; gene_id "jg7050";
dsecASM438219v1_2	ALN_BLOCK	exon	10617283	10617846	.	+	.	transcript_id "jg7051.t1"; gene_id "jg7051";
dsecASM438219v1_2	ALN_BLOCK	exon	10618832	10619356	.	-	.	transcript_id "jg7052.t1"; gene_id "jg7052";
dsecASM438219v1_2	ALN_BLOCK	exon	10619557	10620079	.	-	.	transcript_id "jg7052.t1"; gene_id "jg7052";
dsecASM438219v1_2	ALN_BLOCK	exon	10621033	10621555	.	+	.	transcript_id "jg7053.t1"; gene_id "jg7053";
dsecASM438219v1_2	ALN_BLOCK	exon	10622577	10624078	.	-	.	transcript_id "jg7054.t1"; gene_id "jg7054";
dsecASM438219v1_2	ALN_BLOCK	exon	10627984	10628377	.	+	.	transcript_id "jg7055.t1"; gene_id "jg7055";
dsecASM438219v1_2	ALN_BLOCK	exon	10629495	10630173	.	+	.	transcript_id "jg7056.t1"; gene_id "jg7056";
dsecASM438219v1_2	ALN_BLOCK	exon	10631769	10632201	.	+	.	transcript_id "jg7057.t1"; gene_id "jg7057";
dsecASM438219v1_2	ALN_BLOCK	exon	10633698	10634436	.	-	.	transcript_id "jg7058.t1"; gene_id "jg7058";
dsecASM438219v1_2	AUGUSTUS	start_codon	10644077	10644079	.	+	0	transcript_id "jg7059.t1"; gene_id "jg7059";
dsecASM438219v1_2	AUGUSTUS	CDS	10644077	10644352	1	+	0	transcript_id "jg7059.t1"; gene_id "jg7059";
dsecASM438219v1_2	AUGUSTUS	exon	10644077	10644352	.	+	.	transcript_id "jg7059.t1"; gene_id "jg7059";
dsecASM438219v1_2	AUGUSTUS	stop_codon	10644350	10644352	.	+	0	transcript_id "jg7059.t1"; gene_id "jg7059";
dsecASM438219v1_2	AUGUSTUS	stop_codon	10650380	10650382	.	-	0	transcript_id "jg7060.t1"; gene_id "jg7060";
dsecASM438219v1_2	AUGUSTUS	CDS	10650380	10650615	0.47	-	2	transcript_id "jg7060.t1"; gene_id "jg7060";
dsecASM438219v1_2	AUGUSTUS	exon	10650380	10650615	.	-	.	transcript_id "jg7060.t1"; gene_id "jg7060";
dsecASM438219v1_2	AUGUSTUS	intron	10650616	10654551	.	-	.	transcript_id "jg7060.t1"; gene_id "jg7060";
dsecASM438219v1_2	AUGUSTUS	CDS	10654552	10654774	0.33	-	0	transcript_id "jg7060.t1"; gene_id "jg7060";
dsecASM438219v1_2	AUGUSTUS	exon	10654552	10654774	.	-	.	transcript_id "jg7060.t1"; gene_id "jg7060";
dsecASM438219v1_2	AUGUSTUS	start_codon	10654772	10654774	.	-	0	transcript_id "jg7060.t1"; gene_id "jg7060";
dsecASM438219v1_2	AUGUSTUS	stop_codon	10658739	10658741	.	-	0	transcript_id "jg7061.t1"; gene_id "jg7061";
dsecASM438219v1_2	AUGUSTUS	CDS	10658739	10659186	0.73	-	1	transcript_id "jg7061.t1"; gene_id "jg7061";
dsecASM438219v1_2	AUGUSTUS	exon	10658739	10659186	.	-	.	transcript_id "jg7061.t1"; gene_id "jg7061";
dsecASM438219v1_2	AUGUSTUS	intron	10659187	10659251	.	-	.	transcript_id "jg7061.t1"; gene_id "jg7061";
dsecASM438219v1_2	AUGUSTUS	CDS	10659252	10659283	0.74	-	0	transcript_id "jg7061.t1"; gene_id "jg7061";
dsecASM438219v1_2	AUGUSTUS	exon	10659252	10659283	.	-	.	transcript_id "jg7061.t1"; gene_id "jg7061";
dsecASM438219v1_2	AUGUSTUS	start_codon	10659281	10659283	.	-	0	transcript_id "jg7061.t1"; gene_id "jg7061";
dsecASM438219v1_2	AUGUSTUS	stop_codon	10677455	10677457	.	-	0	transcript_id "jg7062.t1"; gene_id "jg7062";
dsecASM438219v1_2	AUGUSTUS	CDS	10677455	10677739	1	-	0	transcript_id "jg7062.t1"; gene_id "jg7062";
dsecASM438219v1_2	AUGUSTUS	exon	10677455	10677739	.	-	.	transcript_id "jg7062.t1"; gene_id "jg7062";
dsecASM438219v1_2	AUGUSTUS	start_codon	10677737	10677739	.	-	0	transcript_id "jg7062.t1"; gene_id "jg7062";
dsecASM438219v1_2	AUGUSTUS	start_codon	10681585	10681587	.	+	0	transcript_id "jg7063.t1"; gene_id "jg7063";
dsecASM438219v1_2	AUGUSTUS	CDS	10681585	10681680	0.84	+	0	transcript_id "jg7063.t1"; gene_id "jg7063";
dsecASM438219v1_2	AUGUSTUS	exon	10681585	10681680	.	+	.	transcript_id "jg7063.t1"; gene_id "jg7063";
dsecASM438219v1_2	AUGUSTUS	intron	10681681	10681742	.	+	.	transcript_id "jg7063.t1"; gene_id "jg7063";
dsecASM438219v1_2	AUGUSTUS	CDS	10681743	10681911	0.83	+	0	transcript_id "jg7063.t1"; gene_id "jg7063";
dsecASM438219v1_2	AUGUSTUS	exon	10681743	10681911	.	+	.	transcript_id "jg7063.t1"; gene_id "jg7063";
dsecASM438219v1_2	AUGUSTUS	intron	10681912	10681964	.	+	.	transcript_id "jg7063.t1"; gene_id "jg7063";
dsecASM438219v1_2	AUGUSTUS	CDS	10681965	10682206	0.95	+	2	transcript_id "jg7063.t1"; gene_id "jg7063";
dsecASM438219v1_2	AUGUSTUS	exon	10681965	10682206	.	+	.	transcript_id "jg7063.t1"; gene_id "jg7063";
dsecASM438219v1_2	AUGUSTUS	stop_codon	10682204	10682206	.	+	0	transcript_id "jg7063.t1"; gene_id "jg7063";
dsecASM438219v1_2	ALN_BLOCK	exon	10709542	10710066	.	+	.	transcript_id "jg7064.t1"; gene_id "jg7064";
dsecASM438219v1_2	ALN_BLOCK	exon	10719188	10721596	.	-	.	transcript_id "jg7065.t1"; gene_id "jg7065";
dsecASM438219v1_2	ALN_BLOCK	exon	10759910	10760974	.	+	.	transcript_id "jg7066.t1"; gene_id "jg7066";
dsecASM438219v1_2	ALN_BLOCK	exon	10761961	10763730	.	+	.	transcript_id "jg7067.t1"; gene_id "jg7067";
dsecASM438219v1_2	ALN_BLOCK	exon	10768756	10770462	.	+	.	transcript_id "jg7068.t1"; gene_id "jg7068";
dsecASM438219v1_2	ALN_BLOCK	exon	10777894	10781372	.	-	.	transcript_id "jg7069.t1"; gene_id "jg7069";
dsecASM438219v1_2	ALN_BLOCK	exon	10798431	10800129	.	+	.	transcript_id "jg7070.t1"; gene_id "jg7070";
dsecASM438219v1_2	ALN_BLOCK	exon	10800558	10802007	.	-	.	transcript_id "jg7071.t1"; gene_id "jg7071";
dsecASM438219v1_2	ALN_BLOCK	exon	10802538	10803017	.	+	.	transcript_id "jg7072.t1"; gene_id "jg7072";
dsecASM438219v1_2	ALN_BLOCK	exon	10803072	10803442	.	-	.	transcript_id "jg7073.t1"; gene_id "jg7073";
dsecASM438219v1_2	ALN_BLOCK	exon	10803673	10805542	.	-	.	transcript_id "jg7074.t1"; gene_id "jg7074";
dsecASM438219v1_2	ALN_BLOCK	exon	10806275	10809524	.	+	.	transcript_id "jg7075.t1"; gene_id "jg7075";
dsecASM438219v1_2	ALN_BLOCK	exon	10810071	10810829	.	-	.	transcript_id "jg7076.t1"; gene_id "jg7076";
dsecASM438219v1_2	ALN_BLOCK	exon	10811852	10814174	.	+	.	transcript_id "jg7077.t1"; gene_id "jg7077";
dsecASM438219v1_2	ALN_BLOCK	exon	10814666	10815201	.	-	.	transcript_id "jg7078.t1"; gene_id "jg7078";
dsecASM438219v1_2	ALN_BLOCK	exon	10815570	10819342	.	+	.	transcript_id "jg7079.t1"; gene_id "jg7079";
dsecASM438219v1_2	ALN_BLOCK	exon	10821289	10830381	.	-	.	transcript_id "jg7080.t1"; gene_id "jg7080";
dsecASM438219v1_2	ALN_BLOCK	exon	10832216	10833134	.	-	.	transcript_id "jg7081.t1"; gene_id "jg7081";
dsecASM438219v1_2	ALN_BLOCK	exon	10833274	10834848	.	-	.	transcript_id "jg7082.t1"; gene_id "jg7082";
dsecASM438219v1_2	ALN_BLOCK	exon	10836587	10837039	.	-	.	transcript_id "jg7083.t1"; gene_id "jg7083";
dsecASM438219v1_2	ALN_BLOCK	exon	10837610	10839489	.	+	.	transcript_id "jg7084.t1"; gene_id "jg7084";
dsecASM438219v1_2	ALN_BLOCK	exon	10839599	10840585	.	-	.	transcript_id "jg7085.t1"; gene_id "jg7085";
dsecASM438219v1_2	AUGUSTUS	stop_codon	10840920	10840922	.	-	0	transcript_id "jg7086.t1"; gene_id "jg7086";
dsecASM438219v1_2	AUGUSTUS	CDS	10840920	10841221	1	-	2	transcript_id "jg7086.t1"; gene_id "jg7086";
dsecASM438219v1_2	AUGUSTUS	exon	10840920	10841221	.	-	.	transcript_id "jg7086.t1"; gene_id "jg7086";
dsecASM438219v1_2	AUGUSTUS	intron	10841222	10841287	.	-	.	transcript_id "jg7086.t1"; gene_id "jg7086";
dsecASM438219v1_2	AUGUSTUS	CDS	10841288	10841459	1	-	0	transcript_id "jg7086.t1"; gene_id "jg7086";
dsecASM438219v1_2	AUGUSTUS	exon	10841288	10841459	.	-	.	transcript_id "jg7086.t1"; gene_id "jg7086";
dsecASM438219v1_2	AUGUSTUS	intron	10841460	10841533	.	-	.	transcript_id "jg7086.t1"; gene_id "jg7086";
dsecASM438219v1_2	AUGUSTUS	CDS	10841534	10841696	1	-	1	transcript_id "jg7086.t1"; gene_id "jg7086";
dsecASM438219v1_2	AUGUSTUS	exon	10841534	10841696	.	-	.	transcript_id "jg7086.t1"; gene_id "jg7086";
dsecASM438219v1_2	AUGUSTUS	intron	10841697	10841758	.	-	.	transcript_id "jg7086.t1"; gene_id "jg7086";
dsecASM438219v1_2	AUGUSTUS	CDS	10841759	10841910	1	-	0	transcript_id "jg7086.t1"; gene_id "jg7086";
dsecASM438219v1_2	AUGUSTUS	exon	10841759	10841910	.	-	.	transcript_id "jg7086.t1"; gene_id "jg7086";
dsecASM438219v1_2	AUGUSTUS	start_codon	10841908	10841910	.	-	0	transcript_id "jg7086.t1"; gene_id "jg7086";
dsecASM438219v1_2	ALN_BLOCK	exon	10844309	10844918	.	-	.	transcript_id "jg7089.t1"; gene_id "jg7089";
dsecASM438219v1_2	ALN_BLOCK	exon	10845302	10847267	.	+	.	transcript_id "jg7090.t1"; gene_id "jg7090";
dsecASM438219v1_2	ALN_BLOCK	exon	10847908	10848305	.	-	.	transcript_id "jg7091.t1"; gene_id "jg7091";
dsecASM438219v1_2	ALN_BLOCK	exon	10849036	10849100	.	-	.	transcript_id "jg7091.t1"; gene_id "jg7091";
dsecASM438219v1_2	ALN_BLOCK	exon	10850557	10853496	.	-	.	transcript_id "jg7092.t1"; gene_id "jg7092";
dsecASM438219v1_2	ALN_BLOCK	exon	10856334	10857374	.	+	.	transcript_id "jg7093.t1"; gene_id "jg7093";
dsecASM438219v1_2	ALN_BLOCK	exon	10857434	10858443	.	-	.	transcript_id "jg7094.t1"; gene_id "jg7094";
dsecASM438219v1_2	ALN_BLOCK	exon	10866230	10867357	.	+	.	transcript_id "jg7095.t1"; gene_id "jg7095";
dsecASM438219v1_2	ALN_BLOCK	exon	10868595	10868866	.	+	.	transcript_id "jg7095.t1"; gene_id "jg7095";
dsecASM438219v1_2	ALN_BLOCK	exon	10869085	10870786	.	+	.	transcript_id "jg7095.t1"; gene_id "jg7095";
dsecASM438219v1_2	AUGUSTUS	start_codon	10871713	10871715	.	+	0	transcript_id "jg7096.t1"; gene_id "jg7096";
dsecASM438219v1_2	AUGUSTUS	CDS	10871713	10872102	1	+	0	transcript_id "jg7096.t1"; gene_id "jg7096";
dsecASM438219v1_2	AUGUSTUS	exon	10871713	10872102	.	+	.	transcript_id "jg7096.t1"; gene_id "jg7096";
dsecASM438219v1_2	AUGUSTUS	stop_codon	10872100	10872102	.	+	0	transcript_id "jg7096.t1"; gene_id "jg7096";
dsecASM438219v1_2	ALN_BLOCK	exon	10886341	10887105	.	-	.	transcript_id "jg7097.t1"; gene_id "jg7097";
dsecASM438219v1_2	ALN_BLOCK	exon	10887915	10898965	.	+	.	transcript_id "jg7098.t1"; gene_id "jg7098";
dsecASM438219v1_2	ALN_BLOCK	exon	10901180	10902652	.	+	.	transcript_id "jg7099.t1"; gene_id "jg7099";
dsecASM438219v1_2	ALN_BLOCK	exon	10903347	10905546	.	-	.	transcript_id "jg7100.t1"; gene_id "jg7100";
dsecASM438219v1_2	ALN_BLOCK	exon	10906226	10908161	.	+	.	transcript_id "jg7101.t1"; gene_id "jg7101";
dsecASM438219v1_2	ALN_BLOCK	exon	10909610	10911636	.	+	.	transcript_id "jg7102.t1"; gene_id "jg7102";
dsecASM438219v1_2	ALN_BLOCK	exon	10914209	10919461	.	-	.	transcript_id "jg7103.t1"; gene_id "jg7103";
dsecASM438219v1_2	ALN_BLOCK	exon	10933609	10934577	.	-	.	transcript_id "jg7104.t1"; gene_id "jg7104";
dsecASM438219v1_2	ALN_BLOCK	exon	10934850	10935579	.	+	.	transcript_id "jg7105.t1"; gene_id "jg7105";
dsecASM438219v1_2	ALN_BLOCK	exon	10936557	10937098	.	+	.	transcript_id "jg7106.t1"; gene_id "jg7106";
dsecASM438219v1_2	ALN_BLOCK	exon	10937322	10940943	.	-	.	transcript_id "jg7107.t1"; gene_id "jg7107";
dsecASM438219v1_2	ALN_BLOCK	exon	10941919	10945295	.	-	.	transcript_id "jg7108.t1"; gene_id "jg7108";
dsecASM438219v1_2	ALN_BLOCK	exon	10946027	10948870	.	+	.	transcript_id "jg7109.t1"; gene_id "jg7109";
dsecASM438219v1_2	ALN_BLOCK	exon	10951848	10962344	.	+	.	transcript_id "jg7110.t1"; gene_id "jg7110";
dsecASM438219v1_2	ALN_BLOCK	exon	10967528	10970423	.	-	.	transcript_id "jg7111.t1"; gene_id "jg7111";
dsecASM438219v1_2	ALN_BLOCK	exon	10987257	10988849	.	+	.	transcript_id "jg7112.t1"; gene_id "jg7112";
dsecASM438219v1_2	ALN_BLOCK	exon	11014779	11020272	.	-	.	transcript_id "jg7113.t1"; gene_id "jg7113";
dsecASM438219v1_2	ALN_BLOCK	exon	11037458	11039024	.	+	.	transcript_id "jg7114.t1"; gene_id "jg7114";
dsecASM438219v1_2	ALN_BLOCK	exon	11046111	11047142	.	-	.	transcript_id "jg7115.t1"; gene_id "jg7115";
dsecASM438219v1_2	ALN_BLOCK	exon	11084687	11086827	.	-	.	transcript_id "jg7116.t1"; gene_id "jg7116";
dsecASM438219v1_2	AUGUSTUS	stop_codon	11105351	11105353	.	-	0	transcript_id "jg7117.t1"; gene_id "jg7117";
dsecASM438219v1_2	AUGUSTUS	CDS	11105351	11105458	0.51	-	0	transcript_id "jg7117.t1"; gene_id "jg7117";
dsecASM438219v1_2	AUGUSTUS	exon	11105351	11105458	.	-	.	transcript_id "jg7117.t1"; gene_id "jg7117";
dsecASM438219v1_2	AUGUSTUS	intron	11105459	11105853	.	-	.	transcript_id "jg7117.t1"; gene_id "jg7117";
dsecASM438219v1_2	AUGUSTUS	CDS	11105854	11105994	0.57	-	0	transcript_id "jg7117.t1"; gene_id "jg7117";
dsecASM438219v1_2	AUGUSTUS	exon	11105854	11105994	.	-	.	transcript_id "jg7117.t1"; gene_id "jg7117";
dsecASM438219v1_2	AUGUSTUS	start_codon	11105992	11105994	.	-	0	transcript_id "jg7117.t1"; gene_id "jg7117";
dsecASM438219v1_2	ALN_BLOCK	exon	11116588	11117439	.	+	.	transcript_id "jg7118.t1"; gene_id "jg7118";
dsecASM438219v1_2	ALN_BLOCK	exon	11119382	11119792	.	+	.	transcript_id "jg7119.t1"; gene_id "jg7119";
dsecASM438219v1_2	ALN_BLOCK	exon	11146589	11147780	.	+	.	transcript_id "jg7121.t1"; gene_id "jg7121";
dsecASM438219v1_2	ALN_BLOCK	exon	11155943	11156653	.	-	.	transcript_id "jg7122.t1"; gene_id "jg7122";
dsecASM438219v1_2	ALN_BLOCK	exon	11166190	11167302	.	+	.	transcript_id "jg7123.t1"; gene_id "jg7123";
dsecASM438219v1_2	ALN_BLOCK	exon	11177763	11178899	.	-	.	transcript_id "jg7124.t1"; gene_id "jg7124";
dsecASM438219v1_2	ALN_BLOCK	exon	11179181	11180149	.	+	.	transcript_id "jg7125.t1"; gene_id "jg7125";
dsecASM438219v1_2	ALN_BLOCK	exon	11184325	11185865	.	-	.	transcript_id "jg7126.t1"; gene_id "jg7126";
dsecASM438219v1_2	ALN_BLOCK	exon	11193921	11194397	.	+	.	transcript_id "jg7127.t1"; gene_id "jg7127";
dsecASM438219v1_2	ALN_BLOCK	exon	11195487	11195963	.	+	.	transcript_id "jg7128.t1"; gene_id "jg7128";
dsecASM438219v1_2	ALN_BLOCK	exon	11209286	11215769	.	+	.	transcript_id "jg7129.t1"; gene_id "jg7129";
dsecASM438219v1_2	AUGUSTUS	stop_codon	11220538	11220540	.	-	0	transcript_id "jg7130.t1"; gene_id "jg7130";
dsecASM438219v1_2	AUGUSTUS	CDS	11220538	11220734	1	-	2	transcript_id "jg7130.t1"; gene_id "jg7130";
dsecASM438219v1_2	AUGUSTUS	exon	11220538	11220734	.	-	.	transcript_id "jg7130.t1"; gene_id "jg7130";
dsecASM438219v1_2	AUGUSTUS	intron	11220735	11220803	.	-	.	transcript_id "jg7130.t1"; gene_id "jg7130";
dsecASM438219v1_2	AUGUSTUS	CDS	11220804	11220831	1	-	0	transcript_id "jg7130.t1"; gene_id "jg7130";
dsecASM438219v1_2	AUGUSTUS	exon	11220804	11220831	.	-	.	transcript_id "jg7130.t1"; gene_id "jg7130";
dsecASM438219v1_2	AUGUSTUS	start_codon	11220829	11220831	.	-	0	transcript_id "jg7130.t1"; gene_id "jg7130";
dsecASM438219v1_2	ALN_BLOCK	exon	11221412	11221706	.	+	.	transcript_id "jg7131.t1"; gene_id "jg7131";
dsecASM438219v1_2	AUGUSTUS	start_codon	11223369	11223371	.	+	0	transcript_id "jg7132.t1"; gene_id "jg7132";
dsecASM438219v1_2	AUGUSTUS	CDS	11223369	11223399	1	+	0	transcript_id "jg7132.t1"; gene_id "jg7132";
dsecASM438219v1_2	AUGUSTUS	exon	11223369	11223399	.	+	.	transcript_id "jg7132.t1"; gene_id "jg7132";
dsecASM438219v1_2	AUGUSTUS	intron	11223400	11223473	.	+	.	transcript_id "jg7132.t1"; gene_id "jg7132";
dsecASM438219v1_2	AUGUSTUS	CDS	11223474	11223961	1	+	2	transcript_id "jg7132.t1"; gene_id "jg7132";
dsecASM438219v1_2	AUGUSTUS	exon	11223474	11223961	.	+	.	transcript_id "jg7132.t1"; gene_id "jg7132";
dsecASM438219v1_2	AUGUSTUS	stop_codon	11223959	11223961	.	+	0	transcript_id "jg7132.t1"; gene_id "jg7132";
dsecASM438219v1_2	ALN_BLOCK	exon	11225473	11229446	.	+	.	transcript_id "jg7133.t1"; gene_id "jg7133";
dsecASM438219v1_2	ALN_BLOCK	exon	11229596	11231455	.	-	.	transcript_id "jg7134.t1"; gene_id "jg7134";
dsecASM438219v1_2	AUGUSTUS	stop_codon	11232012	11232014	.	-	0	transcript_id "jg7135.t1"; gene_id "jg7135";
dsecASM438219v1_2	AUGUSTUS	CDS	11232012	11233091	0.83	-	0	transcript_id "jg7135.t1"; gene_id "jg7135";
dsecASM438219v1_2	AUGUSTUS	exon	11232012	11233091	.	-	.	transcript_id "jg7135.t1"; gene_id "jg7135";
dsecASM438219v1_2	AUGUSTUS	start_codon	11233089	11233091	.	-	0	transcript_id "jg7135.t1"; gene_id "jg7135";
dsecASM438219v1_2	ALN_BLOCK	exon	11235033	11238056	.	-	.	transcript_id "jg7136.t1"; gene_id "jg7136";
dsecASM438219v1_2	AUGUSTUS	stop_codon	11253432	11253434	.	-	0	transcript_id "jg7137.t1"; gene_id "jg7137";
dsecASM438219v1_2	AUGUSTUS	CDS	11253432	11253633	1	-	1	transcript_id "jg7137.t1"; gene_id "jg7137";
dsecASM438219v1_2	AUGUSTUS	exon	11253432	11253633	.	-	.	transcript_id "jg7137.t1"; gene_id "jg7137";
dsecASM438219v1_2	AUGUSTUS	intron	11253634	11253816	.	-	.	transcript_id "jg7137.t1"; gene_id "jg7137";
dsecASM438219v1_2	AUGUSTUS	CDS	11253817	11254331	1	-	0	transcript_id "jg7137.t1"; gene_id "jg7137";
dsecASM438219v1_2	AUGUSTUS	exon	11253817	11254331	.	-	.	transcript_id "jg7137.t1"; gene_id "jg7137";
dsecASM438219v1_2	AUGUSTUS	start_codon	11254329	11254331	.	-	0	transcript_id "jg7137.t1"; gene_id "jg7137";
dsecASM438219v1_2	ALN_BLOCK	exon	11270575	11270988	.	-	.	transcript_id "jg7138.t1"; gene_id "jg7138";
dsecASM438219v1_2	ALN_BLOCK	exon	11275212	11275799	.	+	.	transcript_id "jg7139.t1"; gene_id "jg7139";
dsecASM438219v1_2	ALN_BLOCK	exon	11277379	11279090	.	-	.	transcript_id "jg7141.t1"; gene_id "jg7141";
dsecASM438219v1_2	ALN_BLOCK	exon	11279325	11281270	.	-	.	transcript_id "jg7142.t1"; gene_id "jg7142";
dsecASM438219v1_2	ALN_BLOCK	exon	11285441	11287027	.	-	.	transcript_id "jg7143.t1"; gene_id "jg7143";
dsecASM438219v1_2	ALN_BLOCK	exon	11287283	11290257	.	-	.	transcript_id "jg7144.t1"; gene_id "jg7144";
dsecASM438219v1_2	AUGUSTUS	start_codon	11292294	11292296	.	+	0	transcript_id "jg7145.t1"; gene_id "jg7145";
dsecASM438219v1_2	AUGUSTUS	CDS	11292294	11292578	1	+	0	transcript_id "jg7145.t1"; gene_id "jg7145";
dsecASM438219v1_2	AUGUSTUS	exon	11292294	11292578	.	+	.	transcript_id "jg7145.t1"; gene_id "jg7145";
dsecASM438219v1_2	AUGUSTUS	stop_codon	11292576	11292578	.	+	0	transcript_id "jg7145.t1"; gene_id "jg7145";
dsecASM438219v1_2	AUGUSTUS	stop_codon	11301430	11301432	.	-	0	transcript_id "jg7146.t1"; gene_id "jg7146";
dsecASM438219v1_2	AUGUSTUS	CDS	11301430	11301741	1	-	0	transcript_id "jg7146.t1"; gene_id "jg7146";
dsecASM438219v1_2	AUGUSTUS	exon	11301430	11301741	.	-	.	transcript_id "jg7146.t1"; gene_id "jg7146";
dsecASM438219v1_2	AUGUSTUS	start_codon	11301739	11301741	.	-	0	transcript_id "jg7146.t1"; gene_id "jg7146";
dsecASM438219v1_2	ALN_BLOCK	exon	11304317	11306047	.	+	.	transcript_id "jg7147.t1"; gene_id "jg7147";
dsecASM438219v1_2	ALN_BLOCK	exon	11307622	11310340	.	-	.	transcript_id "jg7148.t1"; gene_id "jg7148";
dsecASM438219v1_2	ALN_BLOCK	exon	11312164	11312784	.	-	.	transcript_id "jg7149.t1"; gene_id "jg7149";
dsecASM438219v1_2	ALN_BLOCK	exon	11313156	11313457	.	-	.	transcript_id "jg7149.t1"; gene_id "jg7149";
dsecASM438219v1_2	ALN_BLOCK	exon	11313766	11314253	.	-	.	transcript_id "jg7149.t1"; gene_id "jg7149";
dsecASM438219v1_2	ALN_BLOCK	exon	11315805	11315928	.	-	.	transcript_id "jg7149.t1"; gene_id "jg7149";
dsecASM438219v1_2	ALN_BLOCK	exon	11316378	11321085	.	-	.	transcript_id "jg7149.t1"; gene_id "jg7149";
dsecASM438219v1_2	ALN_BLOCK	exon	11321624	11324635	.	-	.	transcript_id "jg7150.t1"; gene_id "jg7150";
dsecASM438219v1_2	ALN_BLOCK	exon	11325746	11326992	.	-	.	transcript_id "jg7151.t1"; gene_id "jg7151";
dsecASM438219v1_2	ALN_BLOCK	exon	11327617	11328804	.	+	.	transcript_id "jg7152.t1"; gene_id "jg7152";
dsecASM438219v1_2	ALN_BLOCK	exon	11329598	11331685	.	+	.	transcript_id "jg7153.t1"; gene_id "jg7153";
dsecASM438219v1_2	ALN_BLOCK	exon	11336214	11343641	.	+	.	transcript_id "jg7154.t1"; gene_id "jg7154";
dsecASM438219v1_2	ALN_BLOCK	exon	11344088	11346796	.	-	.	transcript_id "jg7155.t1"; gene_id "jg7155";
dsecASM438219v1_2	ALN_BLOCK	exon	11347515	11349396	.	-	.	transcript_id "jg7156.t1"; gene_id "jg7156";
dsecASM438219v1_2	ALN_BLOCK	exon	11349931	11350769	.	+	.	transcript_id "jg7157.t1"; gene_id "jg7157";
dsecASM438219v1_2	ALN_BLOCK	exon	11352088	11352392	.	-	.	transcript_id "jg7158.t1"; gene_id "jg7158";
dsecASM438219v1_2	ALN_BLOCK	exon	11354091	11354276	.	-	.	transcript_id "jg7158.t1"; gene_id "jg7158";
dsecASM438219v1_2	ALN_BLOCK	exon	11354446	11375927	.	-	.	transcript_id "jg7158.t1"; gene_id "jg7158";
dsecASM438219v1_2	ALN_BLOCK	exon	11382359	11383716	.	+	.	transcript_id "jg7159.t1"; gene_id "jg7159";
dsecASM438219v1_2	ALN_BLOCK	exon	11384748	11389426	.	+	.	transcript_id "jg7160.t1"; gene_id "jg7160";
dsecASM438219v1_2	ALN_BLOCK	exon	11390261	11391546	.	-	.	transcript_id "jg7161.t1"; gene_id "jg7161";
dsecASM438219v1_2	ALN_BLOCK	exon	11392165	11392850	.	+	.	transcript_id "jg7162.t1"; gene_id "jg7162";
dsecASM438219v1_2	ALN_BLOCK	exon	11394451	11395880	.	-	.	transcript_id "jg7163.t1"; gene_id "jg7163";
dsecASM438219v1_2	ALN_BLOCK	exon	11397482	11399494	.	-	.	transcript_id "jg7164.t1"; gene_id "jg7164";
dsecASM438219v1_2	ALN_BLOCK	exon	11400890	11407468	.	-	.	transcript_id "jg7165.t1"; gene_id "jg7165";
dsecASM438219v1_2	AUGUSTUS	start_codon	11409148	11409150	.	+	0	transcript_id "jg7166.t1"; gene_id "jg7166";
dsecASM438219v1_2	AUGUSTUS	CDS	11409148	11409411	1	+	0	transcript_id "jg7166.t1"; gene_id "jg7166";
dsecASM438219v1_2	AUGUSTUS	exon	11409148	11409411	.	+	.	transcript_id "jg7166.t1"; gene_id "jg7166";
dsecASM438219v1_2	AUGUSTUS	stop_codon	11409409	11409411	.	+	0	transcript_id "jg7166.t1"; gene_id "jg7166";
dsecASM438219v1_2	AUGUSTUS	start_codon	11409563	11409565	.	+	0	transcript_id "jg7167.t1"; gene_id "jg7167";
dsecASM438219v1_2	AUGUSTUS	CDS	11409563	11410555	1	+	0	transcript_id "jg7167.t1"; gene_id "jg7167";
dsecASM438219v1_2	AUGUSTUS	exon	11409563	11410555	.	+	.	transcript_id "jg7167.t1"; gene_id "jg7167";
dsecASM438219v1_2	AUGUSTUS	stop_codon	11410553	11410555	.	+	0	transcript_id "jg7167.t1"; gene_id "jg7167";
dsecASM438219v1_2	ALN_BLOCK	exon	11410738	11411346	.	-	.	transcript_id "jg7168.t1"; gene_id "jg7168";
dsecASM438219v1_2	ALN_BLOCK	exon	11412659	11413069	.	-	.	transcript_id "jg7169.t1"; gene_id "jg7169";
dsecASM438219v1_2	ALN_BLOCK	exon	11413299	11415394	.	-	.	transcript_id "jg7169.t1"; gene_id "jg7169";
dsecASM438219v1_2	ALN_BLOCK	exon	11421456	11423144	.	+	.	transcript_id "jg7170.t1"; gene_id "jg7170";
dsecASM438219v1_2	ALN_BLOCK	exon	11424035	11427460	.	+	.	transcript_id "jg7171.t1"; gene_id "jg7171";
dsecASM438219v1_2	ALN_BLOCK	exon	11427654	11428942	.	+	.	transcript_id "jg7172.t1"; gene_id "jg7172";
dsecASM438219v1_2	ALN_BLOCK	exon	11432506	11439143	.	-	.	transcript_id "jg7173.t1"; gene_id "jg7173";
dsecASM438219v1_2	ALN_BLOCK	exon	11446421	11447605	.	+	.	transcript_id "jg7174.t1"; gene_id "jg7174";
dsecASM438219v1_2	ALN_BLOCK	exon	11454733	11455020	.	-	.	transcript_id "jg7175.t1"; gene_id "jg7175";
dsecASM438219v1_2	AUGUSTUS	stop_codon	11462582	11462584	.	-	0	transcript_id "jg7176.t2"; gene_id "jg7176";
dsecASM438219v1_2	AUGUSTUS	CDS	11462582	11462809	0.99	-	0	transcript_id "jg7176.t2"; gene_id "jg7176";
dsecASM438219v1_2	AUGUSTUS	exon	11462582	11462809	.	-	.	transcript_id "jg7176.t2"; gene_id "jg7176";
dsecASM438219v1_2	AUGUSTUS	stop_codon	11462582	11462584	.	-	0	transcript_id "jg7176.t3"; gene_id "jg7176";
dsecASM438219v1_2	AUGUSTUS	CDS	11462582	11462809	0.98	-	0	transcript_id "jg7176.t3"; gene_id "jg7176";
dsecASM438219v1_2	AUGUSTUS	exon	11462582	11462809	.	-	.	transcript_id "jg7176.t3"; gene_id "jg7176";
dsecASM438219v1_2	AUGUSTUS	stop_codon	11462582	11462584	.	-	0	transcript_id "jg7176.t1"; gene_id "jg7176";
dsecASM438219v1_2	AUGUSTUS	CDS	11462582	11462809	0.99	-	0	transcript_id "jg7176.t1"; gene_id "jg7176";
dsecASM438219v1_2	AUGUSTUS	exon	11462582	11462809	.	-	.	transcript_id "jg7176.t1"; gene_id "jg7176";
dsecASM438219v1_2	AUGUSTUS	intron	11462810	11463336	.	-	.	transcript_id "jg7176.t2"; gene_id "jg7176";
dsecASM438219v1_2	AUGUSTUS	intron	11462810	11463336	.	-	.	transcript_id "jg7176.t3"; gene_id "jg7176";
dsecASM438219v1_2	AUGUSTUS	intron	11462810	11463336	.	-	.	transcript_id "jg7176.t1"; gene_id "jg7176";
dsecASM438219v1_2	AUGUSTUS	CDS	11463337	11463810	0.66	-	0	transcript_id "jg7176.t2"; gene_id "jg7176";
dsecASM438219v1_2	AUGUSTUS	exon	11463337	11463810	.	-	.	transcript_id "jg7176.t2"; gene_id "jg7176";
dsecASM438219v1_2	AUGUSTUS	CDS	11463337	11463810	0.55	-	0	transcript_id "jg7176.t3"; gene_id "jg7176";
dsecASM438219v1_2	AUGUSTUS	exon	11463337	11463810	.	-	.	transcript_id "jg7176.t3"; gene_id "jg7176";
dsecASM438219v1_2	AUGUSTUS	CDS	11463337	11463810	0.6	-	0	transcript_id "jg7176.t1"; gene_id "jg7176";
dsecASM438219v1_2	AUGUSTUS	exon	11463337	11463810	.	-	.	transcript_id "jg7176.t1"; gene_id "jg7176";
dsecASM438219v1_2	AUGUSTUS	intron	11463811	11464068	.	-	.	transcript_id "jg7176.t2"; gene_id "jg7176";
dsecASM438219v1_2	AUGUSTUS	intron	11463811	11464068	.	-	.	transcript_id "jg7176.t3"; gene_id "jg7176";
dsecASM438219v1_2	AUGUSTUS	intron	11463811	11464068	.	-	.	transcript_id "jg7176.t1"; gene_id "jg7176";
dsecASM438219v1_2	AUGUSTUS	CDS	11464069	11464116	0.71	-	0	transcript_id "jg7176.t2"; gene_id "jg7176";
dsecASM438219v1_2	AUGUSTUS	exon	11464069	11464116	.	-	.	transcript_id "jg7176.t2"; gene_id "jg7176";
dsecASM438219v1_2	AUGUSTUS	CDS	11464069	11464116	0.49	-	0	transcript_id "jg7176.t3"; gene_id "jg7176";
dsecASM438219v1_2	AUGUSTUS	exon	11464069	11464116	.	-	.	transcript_id "jg7176.t3"; gene_id "jg7176";
dsecASM438219v1_2	AUGUSTUS	CDS	11464069	11464116	0.66	-	0	transcript_id "jg7176.t1"; gene_id "jg7176";
dsecASM438219v1_2	AUGUSTUS	exon	11464069	11464116	.	-	.	transcript_id "jg7176.t1"; gene_id "jg7176";
dsecASM438219v1_2	AUGUSTUS	intron	11464117	11464170	.	-	.	transcript_id "jg7176.t2"; gene_id "jg7176";
dsecASM438219v1_2	AUGUSTUS	intron	11464117	11464170	.	-	.	transcript_id "jg7176.t3"; gene_id "jg7176";
dsecASM438219v1_2	AUGUSTUS	intron	11464117	11464170	.	-	.	transcript_id "jg7176.t1"; gene_id "jg7176";
dsecASM438219v1_2	AUGUSTUS	CDS	11464171	11464218	0.99	-	0	transcript_id "jg7176.t2"; gene_id "jg7176";
dsecASM438219v1_2	AUGUSTUS	exon	11464171	11464218	.	-	.	transcript_id "jg7176.t2"; gene_id "jg7176";
dsecASM438219v1_2	AUGUSTUS	CDS	11464171	11464245	0.53	-	0	transcript_id "jg7176.t3"; gene_id "jg7176";
dsecASM438219v1_2	AUGUSTUS	exon	11464171	11464245	.	-	.	transcript_id "jg7176.t3"; gene_id "jg7176";
dsecASM438219v1_2	AUGUSTUS	CDS	11464171	11464218	1	-	0	transcript_id "jg7176.t1"; gene_id "jg7176";
dsecASM438219v1_2	AUGUSTUS	exon	11464171	11464218	.	-	.	transcript_id "jg7176.t1"; gene_id "jg7176";
dsecASM438219v1_2	AUGUSTUS	intron	11464219	11464272	.	-	.	transcript_id "jg7176.t2"; gene_id "jg7176";
dsecASM438219v1_2	AUGUSTUS	intron	11464219	11464272	.	-	.	transcript_id "jg7176.t1"; gene_id "jg7176";
dsecASM438219v1_2	AUGUSTUS	intron	11464246	11464374	.	-	.	transcript_id "jg7176.t3"; gene_id "jg7176";
dsecASM438219v1_2	AUGUSTUS	CDS	11464273	11464347	0.76	-	0	transcript_id "jg7176.t2"; gene_id "jg7176";
dsecASM438219v1_2	AUGUSTUS	exon	11464273	11464347	.	-	.	transcript_id "jg7176.t2"; gene_id "jg7176";
dsecASM438219v1_2	AUGUSTUS	CDS	11464273	11464320	0.94	-	0	transcript_id "jg7176.t1"; gene_id "jg7176";
dsecASM438219v1_2	AUGUSTUS	exon	11464273	11464320	.	-	.	transcript_id "jg7176.t1"; gene_id "jg7176";
dsecASM438219v1_2	AUGUSTUS	intron	11464321	11464374	.	-	.	transcript_id "jg7176.t1"; gene_id "jg7176";
dsecASM438219v1_2	AUGUSTUS	intron	11464348	11464476	.	-	.	transcript_id "jg7176.t2"; gene_id "jg7176";
dsecASM438219v1_2	AUGUSTUS	CDS	11464375	11464422	0.59	-	0	transcript_id "jg7176.t3"; gene_id "jg7176";
dsecASM438219v1_2	AUGUSTUS	exon	11464375	11464422	.	-	.	transcript_id "jg7176.t3"; gene_id "jg7176";
dsecASM438219v1_2	AUGUSTUS	CDS	11464375	11464422	0.88	-	0	transcript_id "jg7176.t1"; gene_id "jg7176";
dsecASM438219v1_2	AUGUSTUS	exon	11464375	11464422	.	-	.	transcript_id "jg7176.t1"; gene_id "jg7176";
dsecASM438219v1_2	AUGUSTUS	intron	11464423	11464476	.	-	.	transcript_id "jg7176.t3"; gene_id "jg7176";
dsecASM438219v1_2	AUGUSTUS	intron	11464423	11464476	.	-	.	transcript_id "jg7176.t1"; gene_id "jg7176";
dsecASM438219v1_2	AUGUSTUS	CDS	11464477	11464524	0.93	-	0	transcript_id "jg7176.t2"; gene_id "jg7176";
dsecASM438219v1_2	AUGUSTUS	exon	11464477	11464524	.	-	.	transcript_id "jg7176.t2"; gene_id "jg7176";
dsecASM438219v1_2	AUGUSTUS	CDS	11464477	11464524	0.62	-	0	transcript_id "jg7176.t3"; gene_id "jg7176";
dsecASM438219v1_2	AUGUSTUS	exon	11464477	11464524	.	-	.	transcript_id "jg7176.t3"; gene_id "jg7176";
dsecASM438219v1_2	AUGUSTUS	CDS	11464477	11464524	0.79	-	0	transcript_id "jg7176.t1"; gene_id "jg7176";
dsecASM438219v1_2	AUGUSTUS	exon	11464477	11464524	.	-	.	transcript_id "jg7176.t1"; gene_id "jg7176";
dsecASM438219v1_2	AUGUSTUS	intron	11464525	11464578	.	-	.	transcript_id "jg7176.t2"; gene_id "jg7176";
dsecASM438219v1_2	AUGUSTUS	intron	11464525	11464578	.	-	.	transcript_id "jg7176.t3"; gene_id "jg7176";
dsecASM438219v1_2	AUGUSTUS	intron	11464525	11464578	.	-	.	transcript_id "jg7176.t1"; gene_id "jg7176";
dsecASM438219v1_2	AUGUSTUS	CDS	11464579	11464626	0.91	-	0	transcript_id "jg7176.t2"; gene_id "jg7176";
dsecASM438219v1_2	AUGUSTUS	exon	11464579	11464626	.	-	.	transcript_id "jg7176.t2"; gene_id "jg7176";
dsecASM438219v1_2	AUGUSTUS	CDS	11464579	11464626	0.87	-	0	transcript_id "jg7176.t3"; gene_id "jg7176";
dsecASM438219v1_2	AUGUSTUS	exon	11464579	11464626	.	-	.	transcript_id "jg7176.t3"; gene_id "jg7176";
dsecASM438219v1_2	AUGUSTUS	CDS	11464579	11464626	0.98	-	0	transcript_id "jg7176.t1"; gene_id "jg7176";
dsecASM438219v1_2	AUGUSTUS	exon	11464579	11464626	.	-	.	transcript_id "jg7176.t1"; gene_id "jg7176";
dsecASM438219v1_2	AUGUSTUS	intron	11464627	11464680	.	-	.	transcript_id "jg7176.t2"; gene_id "jg7176";
dsecASM438219v1_2	AUGUSTUS	intron	11464627	11464680	.	-	.	transcript_id "jg7176.t3"; gene_id "jg7176";
dsecASM438219v1_2	AUGUSTUS	intron	11464627	11464680	.	-	.	transcript_id "jg7176.t1"; gene_id "jg7176";
dsecASM438219v1_2	AUGUSTUS	CDS	11464681	11464728	0.76	-	0	transcript_id "jg7176.t2"; gene_id "jg7176";
dsecASM438219v1_2	AUGUSTUS	exon	11464681	11464728	.	-	.	transcript_id "jg7176.t2"; gene_id "jg7176";
dsecASM438219v1_2	AUGUSTUS	CDS	11464681	11464728	0.8	-	0	transcript_id "jg7176.t3"; gene_id "jg7176";
dsecASM438219v1_2	AUGUSTUS	exon	11464681	11464728	.	-	.	transcript_id "jg7176.t3"; gene_id "jg7176";
dsecASM438219v1_2	AUGUSTUS	CDS	11464681	11464728	0.83	-	0	transcript_id "jg7176.t1"; gene_id "jg7176";
dsecASM438219v1_2	AUGUSTUS	exon	11464681	11464728	.	-	.	transcript_id "jg7176.t1"; gene_id "jg7176";
dsecASM438219v1_2	AUGUSTUS	intron	11464729	11464782	.	-	.	transcript_id "jg7176.t2"; gene_id "jg7176";
dsecASM438219v1_2	AUGUSTUS	intron	11464729	11464782	.	-	.	transcript_id "jg7176.t3"; gene_id "jg7176";
dsecASM438219v1_2	AUGUSTUS	intron	11464729	11464782	.	-	.	transcript_id "jg7176.t1"; gene_id "jg7176";
dsecASM438219v1_2	AUGUSTUS	CDS	11464783	11464857	0.94	-	0	transcript_id "jg7176.t2"; gene_id "jg7176";
dsecASM438219v1_2	AUGUSTUS	exon	11464783	11464857	.	-	.	transcript_id "jg7176.t2"; gene_id "jg7176";
dsecASM438219v1_2	AUGUSTUS	CDS	11464783	11464857	0.99	-	0	transcript_id "jg7176.t3"; gene_id "jg7176";
dsecASM438219v1_2	AUGUSTUS	exon	11464783	11464857	.	-	.	transcript_id "jg7176.t3"; gene_id "jg7176";
dsecASM438219v1_2	AUGUSTUS	CDS	11464783	11464857	0.96	-	0	transcript_id "jg7176.t1"; gene_id "jg7176";
dsecASM438219v1_2	AUGUSTUS	exon	11464783	11464857	.	-	.	transcript_id "jg7176.t1"; gene_id "jg7176";
dsecASM438219v1_2	AUGUSTUS	intron	11464858	11464917	.	-	.	transcript_id "jg7176.t2"; gene_id "jg7176";
dsecASM438219v1_2	AUGUSTUS	intron	11464858	11464917	.	-	.	transcript_id "jg7176.t3"; gene_id "jg7176";
dsecASM438219v1_2	AUGUSTUS	intron	11464858	11464917	.	-	.	transcript_id "jg7176.t1"; gene_id "jg7176";
dsecASM438219v1_2	AUGUSTUS	CDS	11464918	11464932	0.95	-	0	transcript_id "jg7176.t2"; gene_id "jg7176";
dsecASM438219v1_2	AUGUSTUS	exon	11464918	11464932	.	-	.	transcript_id "jg7176.t2"; gene_id "jg7176";
dsecASM438219v1_2	AUGUSTUS	CDS	11464918	11464932	0.99	-	0	transcript_id "jg7176.t3"; gene_id "jg7176";
dsecASM438219v1_2	AUGUSTUS	exon	11464918	11464932	.	-	.	transcript_id "jg7176.t3"; gene_id "jg7176";
dsecASM438219v1_2	AUGUSTUS	CDS	11464918	11464932	0.96	-	0	transcript_id "jg7176.t1"; gene_id "jg7176";
dsecASM438219v1_2	AUGUSTUS	exon	11464918	11464932	.	-	.	transcript_id "jg7176.t1"; gene_id "jg7176";
dsecASM438219v1_2	AUGUSTUS	intron	11464933	11464986	.	-	.	transcript_id "jg7176.t2"; gene_id "jg7176";
dsecASM438219v1_2	AUGUSTUS	intron	11464933	11464986	.	-	.	transcript_id "jg7176.t3"; gene_id "jg7176";
dsecASM438219v1_2	AUGUSTUS	intron	11464933	11464986	.	-	.	transcript_id "jg7176.t1"; gene_id "jg7176";
dsecASM438219v1_2	AUGUSTUS	CDS	11464987	11465034	0.99	-	0	transcript_id "jg7176.t2"; gene_id "jg7176";
dsecASM438219v1_2	AUGUSTUS	exon	11464987	11465034	.	-	.	transcript_id "jg7176.t2"; gene_id "jg7176";
dsecASM438219v1_2	AUGUSTUS	CDS	11464987	11465034	0.94	-	0	transcript_id "jg7176.t3"; gene_id "jg7176";
dsecASM438219v1_2	AUGUSTUS	exon	11464987	11465034	.	-	.	transcript_id "jg7176.t3"; gene_id "jg7176";
dsecASM438219v1_2	AUGUSTUS	CDS	11464987	11465034	0.99	-	0	transcript_id "jg7176.t1"; gene_id "jg7176";
dsecASM438219v1_2	AUGUSTUS	exon	11464987	11465034	.	-	.	transcript_id "jg7176.t1"; gene_id "jg7176";
dsecASM438219v1_2	AUGUSTUS	intron	11465035	11465088	.	-	.	transcript_id "jg7176.t2"; gene_id "jg7176";
dsecASM438219v1_2	AUGUSTUS	intron	11465035	11465088	.	-	.	transcript_id "jg7176.t3"; gene_id "jg7176";
dsecASM438219v1_2	AUGUSTUS	intron	11465035	11465088	.	-	.	transcript_id "jg7176.t1"; gene_id "jg7176";
dsecASM438219v1_2	AUGUSTUS	CDS	11465089	11465136	0.86	-	0	transcript_id "jg7176.t2"; gene_id "jg7176";
dsecASM438219v1_2	AUGUSTUS	exon	11465089	11465136	.	-	.	transcript_id "jg7176.t2"; gene_id "jg7176";
dsecASM438219v1_2	AUGUSTUS	CDS	11465089	11465136	0.69	-	0	transcript_id "jg7176.t3"; gene_id "jg7176";
dsecASM438219v1_2	AUGUSTUS	exon	11465089	11465136	.	-	.	transcript_id "jg7176.t3"; gene_id "jg7176";
dsecASM438219v1_2	AUGUSTUS	CDS	11465089	11465136	0.87	-	0	transcript_id "jg7176.t1"; gene_id "jg7176";
dsecASM438219v1_2	AUGUSTUS	exon	11465089	11465136	.	-	.	transcript_id "jg7176.t1"; gene_id "jg7176";
dsecASM438219v1_2	AUGUSTUS	intron	11465137	11465190	.	-	.	transcript_id "jg7176.t2"; gene_id "jg7176";
dsecASM438219v1_2	AUGUSTUS	intron	11465137	11465190	.	-	.	transcript_id "jg7176.t3"; gene_id "jg7176";
dsecASM438219v1_2	AUGUSTUS	intron	11465137	11465190	.	-	.	transcript_id "jg7176.t1"; gene_id "jg7176";
dsecASM438219v1_2	AUGUSTUS	CDS	11465191	11465238	1	-	0	transcript_id "jg7176.t2"; gene_id "jg7176";
dsecASM438219v1_2	AUGUSTUS	exon	11465191	11465238	.	-	.	transcript_id "jg7176.t2"; gene_id "jg7176";
dsecASM438219v1_2	AUGUSTUS	CDS	11465191	11465238	1	-	0	transcript_id "jg7176.t3"; gene_id "jg7176";
dsecASM438219v1_2	AUGUSTUS	exon	11465191	11465238	.	-	.	transcript_id "jg7176.t3"; gene_id "jg7176";
dsecASM438219v1_2	AUGUSTUS	CDS	11465191	11465238	1	-	0	transcript_id "jg7176.t1"; gene_id "jg7176";
dsecASM438219v1_2	AUGUSTUS	exon	11465191	11465238	.	-	.	transcript_id "jg7176.t1"; gene_id "jg7176";
dsecASM438219v1_2	AUGUSTUS	intron	11465239	11465292	.	-	.	transcript_id "jg7176.t2"; gene_id "jg7176";
dsecASM438219v1_2	AUGUSTUS	intron	11465239	11465292	.	-	.	transcript_id "jg7176.t3"; gene_id "jg7176";
dsecASM438219v1_2	AUGUSTUS	intron	11465239	11465292	.	-	.	transcript_id "jg7176.t1"; gene_id "jg7176";
dsecASM438219v1_2	AUGUSTUS	CDS	11465293	11465340	1	-	0	transcript_id "jg7176.t2"; gene_id "jg7176";
dsecASM438219v1_2	AUGUSTUS	exon	11465293	11465340	.	-	.	transcript_id "jg7176.t2"; gene_id "jg7176";
dsecASM438219v1_2	AUGUSTUS	CDS	11465293	11465340	1	-	0	transcript_id "jg7176.t3"; gene_id "jg7176";
dsecASM438219v1_2	AUGUSTUS	exon	11465293	11465340	.	-	.	transcript_id "jg7176.t3"; gene_id "jg7176";
dsecASM438219v1_2	AUGUSTUS	CDS	11465293	11465340	1	-	0	transcript_id "jg7176.t1"; gene_id "jg7176";
dsecASM438219v1_2	AUGUSTUS	exon	11465293	11465340	.	-	.	transcript_id "jg7176.t1"; gene_id "jg7176";
dsecASM438219v1_2	AUGUSTUS	intron	11465341	11465394	.	-	.	transcript_id "jg7176.t2"; gene_id "jg7176";
dsecASM438219v1_2	AUGUSTUS	intron	11465341	11465394	.	-	.	transcript_id "jg7176.t3"; gene_id "jg7176";
dsecASM438219v1_2	AUGUSTUS	intron	11465341	11465394	.	-	.	transcript_id "jg7176.t1"; gene_id "jg7176";
dsecASM438219v1_2	AUGUSTUS	CDS	11465395	11465442	0.99	-	0	transcript_id "jg7176.t2"; gene_id "jg7176";
dsecASM438219v1_2	AUGUSTUS	exon	11465395	11465442	.	-	.	transcript_id "jg7176.t2"; gene_id "jg7176";
dsecASM438219v1_2	AUGUSTUS	CDS	11465395	11465442	0.98	-	0	transcript_id "jg7176.t3"; gene_id "jg7176";
dsecASM438219v1_2	AUGUSTUS	exon	11465395	11465442	.	-	.	transcript_id "jg7176.t3"; gene_id "jg7176";
dsecASM438219v1_2	AUGUSTUS	CDS	11465395	11465442	0.99	-	0	transcript_id "jg7176.t1"; gene_id "jg7176";
dsecASM438219v1_2	AUGUSTUS	exon	11465395	11465442	.	-	.	transcript_id "jg7176.t1"; gene_id "jg7176";
dsecASM438219v1_2	AUGUSTUS	intron	11465443	11465496	.	-	.	transcript_id "jg7176.t2"; gene_id "jg7176";
dsecASM438219v1_2	AUGUSTUS	intron	11465443	11465496	.	-	.	transcript_id "jg7176.t3"; gene_id "jg7176";
dsecASM438219v1_2	AUGUSTUS	intron	11465443	11465496	.	-	.	transcript_id "jg7176.t1"; gene_id "jg7176";
dsecASM438219v1_2	AUGUSTUS	CDS	11465497	11465562	0.68	-	0	transcript_id "jg7176.t2"; gene_id "jg7176";
dsecASM438219v1_2	AUGUSTUS	exon	11465497	11465562	.	-	.	transcript_id "jg7176.t2"; gene_id "jg7176";
dsecASM438219v1_2	AUGUSTUS	CDS	11465497	11465562	0.62	-	0	transcript_id "jg7176.t3"; gene_id "jg7176";
dsecASM438219v1_2	AUGUSTUS	exon	11465497	11465562	.	-	.	transcript_id "jg7176.t3"; gene_id "jg7176";
dsecASM438219v1_2	AUGUSTUS	CDS	11465497	11465562	0.69	-	0	transcript_id "jg7176.t1"; gene_id "jg7176";
dsecASM438219v1_2	AUGUSTUS	exon	11465497	11465562	.	-	.	transcript_id "jg7176.t1"; gene_id "jg7176";
dsecASM438219v1_2	AUGUSTUS	start_codon	11465560	11465562	.	-	0	transcript_id "jg7176.t2"; gene_id "jg7176";
dsecASM438219v1_2	AUGUSTUS	start_codon	11465560	11465562	.	-	0	transcript_id "jg7176.t3"; gene_id "jg7176";
dsecASM438219v1_2	AUGUSTUS	start_codon	11465560	11465562	.	-	0	transcript_id "jg7176.t1"; gene_id "jg7176";
dsecASM438219v1_2	ALN_BLOCK	exon	11468800	11469081	.	-	.	transcript_id "jg7177.t1"; gene_id "jg7177";
dsecASM438219v1_2	ALN_BLOCK	exon	11470447	11471066	.	-	.	transcript_id "jg7178.t1"; gene_id "jg7178";
dsecASM438219v1_2	ALN_BLOCK	exon	11473970	11475025	.	+	.	transcript_id "jg7179.t1"; gene_id "jg7179";
dsecASM438219v1_2	ALN_BLOCK	exon	11475379	11479845	.	-	.	transcript_id "jg7180.t1"; gene_id "jg7180";
dsecASM438219v1_2	ALN_BLOCK	exon	11484958	11487804	.	-	.	transcript_id "jg7181.t1"; gene_id "jg7181";
dsecASM438219v1_2	ALN_BLOCK	exon	11488253	11490052	.	+	.	transcript_id "jg7182.t1"; gene_id "jg7182";
dsecASM438219v1_2	ALN_BLOCK	exon	11490622	11493034	.	+	.	transcript_id "jg7183.t1"; gene_id "jg7183";
dsecASM438219v1_2	ALN_BLOCK	exon	11493633	11495366	.	-	.	transcript_id "jg7184.t1"; gene_id "jg7184";
dsecASM438219v1_2	ALN_BLOCK	exon	11496736	11508740	.	-	.	transcript_id "jg7185.t1"; gene_id "jg7185";
dsecASM438219v1_2	ALN_BLOCK	exon	11509732	11510703	.	+	.	transcript_id "jg7186.t1"; gene_id "jg7186";
dsecASM438219v1_2	ALN_BLOCK	exon	11512141	11513544	.	-	.	transcript_id "jg7187.t1"; gene_id "jg7187";
dsecASM438219v1_2	ALN_BLOCK	exon	11517074	11518338	.	+	.	transcript_id "jg7188.t1"; gene_id "jg7188";
dsecASM438219v1_2	ALN_BLOCK	exon	11518483	11519871	.	-	.	transcript_id "jg7189.t1"; gene_id "jg7189";
dsecASM438219v1_2	ALN_BLOCK	exon	11522485	11523483	.	-	.	transcript_id "jg7190.t1"; gene_id "jg7190";
dsecASM438219v1_2	ALN_BLOCK	exon	11524149	11525350	.	+	.	transcript_id "jg7191.t1"; gene_id "jg7191";
dsecASM438219v1_2	ALN_BLOCK	exon	11526528	11527043	.	-	.	transcript_id "jg7192.t1"; gene_id "jg7192";
dsecASM438219v1_2	ALN_BLOCK	exon	11527679	11527873	.	-	.	transcript_id "jg7192.t1"; gene_id "jg7192";
dsecASM438219v1_2	AUGUSTUS	stop_codon	11530052	11530054	.	-	0	transcript_id "jg7193.t1"; gene_id "jg7193";
dsecASM438219v1_2	AUGUSTUS	CDS	11530052	11530099	0.68	-	0	transcript_id "jg7193.t1"; gene_id "jg7193";
dsecASM438219v1_2	AUGUSTUS	exon	11530052	11530099	.	-	.	transcript_id "jg7193.t1"; gene_id "jg7193";
dsecASM438219v1_2	AUGUSTUS	intron	11530100	11530651	.	-	.	transcript_id "jg7193.t1"; gene_id "jg7193";
dsecASM438219v1_2	AUGUSTUS	CDS	11530652	11531455	0.89	-	0	transcript_id "jg7193.t1"; gene_id "jg7193";
dsecASM438219v1_2	AUGUSTUS	exon	11530652	11531455	.	-	.	transcript_id "jg7193.t1"; gene_id "jg7193";
dsecASM438219v1_2	AUGUSTUS	start_codon	11531453	11531455	.	-	0	transcript_id "jg7193.t1"; gene_id "jg7193";
dsecASM438219v1_2	AUGUSTUS	stop_codon	11534122	11534124	.	-	0	transcript_id "jg7194.t1"; gene_id "jg7194";
dsecASM438219v1_2	AUGUSTUS	CDS	11534122	11534379	0.83	-	0	transcript_id "jg7194.t1"; gene_id "jg7194";
dsecASM438219v1_2	AUGUSTUS	exon	11534122	11534379	.	-	.	transcript_id "jg7194.t1"; gene_id "jg7194";
dsecASM438219v1_2	AUGUSTUS	intron	11534380	11534447	.	-	.	transcript_id "jg7194.t1"; gene_id "jg7194";
dsecASM438219v1_2	AUGUSTUS	CDS	11534448	11534678	0.56	-	0	transcript_id "jg7194.t1"; gene_id "jg7194";
dsecASM438219v1_2	AUGUSTUS	exon	11534448	11534678	.	-	.	transcript_id "jg7194.t1"; gene_id "jg7194";
dsecASM438219v1_2	AUGUSTUS	intron	11534679	11535081	.	-	.	transcript_id "jg7194.t1"; gene_id "jg7194";
dsecASM438219v1_2	AUGUSTUS	CDS	11535082	11535226	0.42	-	1	transcript_id "jg7194.t1"; gene_id "jg7194";
dsecASM438219v1_2	AUGUSTUS	exon	11535082	11535226	.	-	.	transcript_id "jg7194.t1"; gene_id "jg7194";
dsecASM438219v1_2	AUGUSTUS	intron	11535227	11536003	.	-	.	transcript_id "jg7194.t1"; gene_id "jg7194";
dsecASM438219v1_2	AUGUSTUS	CDS	11536004	11536035	0.45	-	0	transcript_id "jg7194.t1"; gene_id "jg7194";
dsecASM438219v1_2	AUGUSTUS	exon	11536004	11536035	.	-	.	transcript_id "jg7194.t1"; gene_id "jg7194";
dsecASM438219v1_2	AUGUSTUS	start_codon	11536033	11536035	.	-	0	transcript_id "jg7194.t1"; gene_id "jg7194";
dsecASM438219v1_2	AUGUSTUS	start_codon	11537420	11537422	.	+	0	transcript_id "jg7195.t1"; gene_id "jg7195";
dsecASM438219v1_2	AUGUSTUS	CDS	11537420	11537689	1	+	0	transcript_id "jg7195.t1"; gene_id "jg7195";
dsecASM438219v1_2	AUGUSTUS	exon	11537420	11537689	.	+	.	transcript_id "jg7195.t1"; gene_id "jg7195";
dsecASM438219v1_2	AUGUSTUS	stop_codon	11537687	11537689	.	+	0	transcript_id "jg7195.t1"; gene_id "jg7195";
dsecASM438219v1_2	AUGUSTUS	start_codon	11537982	11537984	.	+	0	transcript_id "jg7196.t1"; gene_id "jg7196";
dsecASM438219v1_2	AUGUSTUS	CDS	11537982	11538182	0.78	+	0	transcript_id "jg7196.t1"; gene_id "jg7196";
dsecASM438219v1_2	AUGUSTUS	exon	11537982	11538182	.	+	.	transcript_id "jg7196.t1"; gene_id "jg7196";
dsecASM438219v1_2	AUGUSTUS	intron	11538183	11538249	.	+	.	transcript_id "jg7196.t1"; gene_id "jg7196";
dsecASM438219v1_2	AUGUSTUS	CDS	11538250	11538372	1	+	0	transcript_id "jg7196.t1"; gene_id "jg7196";
dsecASM438219v1_2	AUGUSTUS	exon	11538250	11538372	.	+	.	transcript_id "jg7196.t1"; gene_id "jg7196";
dsecASM438219v1_2	AUGUSTUS	intron	11538373	11538458	.	+	.	transcript_id "jg7196.t1"; gene_id "jg7196";
dsecASM438219v1_2	AUGUSTUS	CDS	11538459	11538734	0.64	+	0	transcript_id "jg7196.t1"; gene_id "jg7196";
dsecASM438219v1_2	AUGUSTUS	exon	11538459	11538734	.	+	.	transcript_id "jg7196.t1"; gene_id "jg7196";
dsecASM438219v1_2	AUGUSTUS	stop_codon	11538732	11538734	.	+	0	transcript_id "jg7196.t1"; gene_id "jg7196";
dsecASM438219v1_2	ALN_BLOCK	exon	11545837	11546037	.	-	.	transcript_id "jg7197.t1"; gene_id "jg7197";
dsecASM438219v1_2	AUGUSTUS	stop_codon	11548830	11548832	.	-	0	transcript_id "jg7198.t1"; gene_id "jg7198";
dsecASM438219v1_2	AUGUSTUS	CDS	11548830	11548944	0.62	-	1	transcript_id "jg7198.t1"; gene_id "jg7198";
dsecASM438219v1_2	AUGUSTUS	exon	11548830	11548944	.	-	.	transcript_id "jg7198.t1"; gene_id "jg7198";
dsecASM438219v1_2	AUGUSTUS	intron	11548945	11550538	.	-	.	transcript_id "jg7198.t1"; gene_id "jg7198";
dsecASM438219v1_2	AUGUSTUS	CDS	11550539	11550687	0.74	-	0	transcript_id "jg7198.t1"; gene_id "jg7198";
dsecASM438219v1_2	AUGUSTUS	exon	11550539	11550687	.	-	.	transcript_id "jg7198.t1"; gene_id "jg7198";
dsecASM438219v1_2	AUGUSTUS	start_codon	11550685	11550687	.	-	0	transcript_id "jg7198.t1"; gene_id "jg7198";
dsecASM438219v1_2	ALN_BLOCK	exon	11550730	11554342	.	-	.	transcript_id "jg7199.t1"; gene_id "jg7199";
dsecASM438219v1_2	ALN_BLOCK	exon	11559637	11559644	.	-	.	transcript_id "jg7199.t1"; gene_id "jg7199";
dsecASM438219v1_2	ALN_BLOCK	exon	11568266	11568856	.	-	.	transcript_id "jg7200.t1"; gene_id "jg7200";
dsecASM438219v1_2	AUGUSTUS	start_codon	11576761	11576763	.	+	0	transcript_id "jg7201.t1"; gene_id "jg7201";
dsecASM438219v1_2	AUGUSTUS	CDS	11576761	11576995	0.61	+	0	transcript_id "jg7201.t1"; gene_id "jg7201";
dsecASM438219v1_2	AUGUSTUS	exon	11576761	11576995	.	+	.	transcript_id "jg7201.t1"; gene_id "jg7201";
dsecASM438219v1_2	AUGUSTUS	intron	11576996	11577535	.	+	.	transcript_id "jg7201.t1"; gene_id "jg7201";
dsecASM438219v1_2	AUGUSTUS	CDS	11577536	11577703	0.51	+	2	transcript_id "jg7201.t1"; gene_id "jg7201";
dsecASM438219v1_2	AUGUSTUS	exon	11577536	11577703	.	+	.	transcript_id "jg7201.t1"; gene_id "jg7201";
dsecASM438219v1_2	AUGUSTUS	intron	11577704	11577757	.	+	.	transcript_id "jg7201.t1"; gene_id "jg7201";
dsecASM438219v1_2	AUGUSTUS	CDS	11577758	11578204	0.7	+	2	transcript_id "jg7201.t1"; gene_id "jg7201";
dsecASM438219v1_2	AUGUSTUS	exon	11577758	11578204	.	+	.	transcript_id "jg7201.t1"; gene_id "jg7201";
dsecASM438219v1_2	AUGUSTUS	intron	11578205	11578255	.	+	.	transcript_id "jg7201.t1"; gene_id "jg7201";
dsecASM438219v1_2	AUGUSTUS	CDS	11578256	11578545	1	+	2	transcript_id "jg7201.t1"; gene_id "jg7201";
dsecASM438219v1_2	AUGUSTUS	exon	11578256	11578545	.	+	.	transcript_id "jg7201.t1"; gene_id "jg7201";
dsecASM438219v1_2	AUGUSTUS	stop_codon	11578543	11578545	.	+	0	transcript_id "jg7201.t1"; gene_id "jg7201";
dsecASM438219v1_2	ALN_BLOCK	exon	11578921	11581089	.	+	.	transcript_id "jg7202.t1"; gene_id "jg7202";
dsecASM438219v1_2	ALN_BLOCK	exon	11585099	11586058	.	-	.	transcript_id "jg7203.t1"; gene_id "jg7203";
dsecASM438219v1_2	ALN_BLOCK	exon	11620198	11622153	.	-	.	transcript_id "jg7204.t1"; gene_id "jg7204";
dsecASM438219v1_2	ALN_BLOCK	exon	11629488	11633136	.	+	.	transcript_id "jg7205.t1"; gene_id "jg7205";
dsecASM438219v1_2	ALN_BLOCK	exon	11634204	11635722	.	-	.	transcript_id "jg7206.t1"; gene_id "jg7206";
dsecASM438219v1_2	AUGUSTUS	start_codon	11639512	11639514	.	+	0	transcript_id "jg7207.t1"; gene_id "jg7207";
dsecASM438219v1_2	AUGUSTUS	CDS	11639512	11640129	1	+	0	transcript_id "jg7207.t1"; gene_id "jg7207";
dsecASM438219v1_2	AUGUSTUS	exon	11639512	11640129	.	+	.	transcript_id "jg7207.t1"; gene_id "jg7207";
dsecASM438219v1_2	AUGUSTUS	intron	11640130	11640201	.	+	.	transcript_id "jg7207.t1"; gene_id "jg7207";
dsecASM438219v1_2	AUGUSTUS	CDS	11640202	11640780	1	+	0	transcript_id "jg7207.t1"; gene_id "jg7207";
dsecASM438219v1_2	AUGUSTUS	exon	11640202	11640780	.	+	.	transcript_id "jg7207.t1"; gene_id "jg7207";
dsecASM438219v1_2	AUGUSTUS	stop_codon	11640778	11640780	.	+	0	transcript_id "jg7207.t1"; gene_id "jg7207";
dsecASM438219v1_2	AUGUSTUS	stop_codon	11641112	11641114	.	-	0	transcript_id "jg7208.t1"; gene_id "jg7208";
dsecASM438219v1_2	AUGUSTUS	CDS	11641112	11642098	0.99	-	0	transcript_id "jg7208.t1"; gene_id "jg7208";
dsecASM438219v1_2	AUGUSTUS	exon	11641112	11642098	.	-	.	transcript_id "jg7208.t1"; gene_id "jg7208";
dsecASM438219v1_2	AUGUSTUS	start_codon	11642096	11642098	.	-	0	transcript_id "jg7208.t1"; gene_id "jg7208";
dsecASM438219v1_2	ALN_BLOCK	exon	11645121	11646605	.	+	.	transcript_id "jg7209.t1"; gene_id "jg7209";
dsecASM438219v1_2	ALN_BLOCK	exon	11647114	11647560	.	+	.	transcript_id "jg7210.t1"; gene_id "jg7210";
dsecASM438219v1_2	ALN_BLOCK	exon	11648965	11649580	.	+	.	transcript_id "jg7210.t1"; gene_id "jg7210";
dsecASM438219v1_2	AUGUSTUS	stop_codon	11649818	11649820	.	-	0	transcript_id "jg7211.t1"; gene_id "jg7211";
dsecASM438219v1_2	AUGUSTUS	CDS	11649818	11650534	0.64	-	0	transcript_id "jg7211.t1"; gene_id "jg7211";
dsecASM438219v1_2	AUGUSTUS	exon	11649818	11650534	.	-	.	transcript_id "jg7211.t1"; gene_id "jg7211";
dsecASM438219v1_2	AUGUSTUS	start_codon	11650532	11650534	.	-	0	transcript_id "jg7211.t1"; gene_id "jg7211";
dsecASM438219v1_2	AUGUSTUS	start_codon	11652227	11652229	.	+	0	transcript_id "jg7212.t1"; gene_id "jg7212";
dsecASM438219v1_2	AUGUSTUS	CDS	11652227	11654098	0.99	+	0	transcript_id "jg7212.t1"; gene_id "jg7212";
dsecASM438219v1_2	AUGUSTUS	exon	11652227	11654098	.	+	.	transcript_id "jg7212.t1"; gene_id "jg7212";
dsecASM438219v1_2	AUGUSTUS	stop_codon	11654096	11654098	.	+	0	transcript_id "jg7212.t1"; gene_id "jg7212";
dsecASM438219v1_2	ALN_BLOCK	exon	11654190	11654840	.	-	.	transcript_id "jg7213.t1"; gene_id "jg7213";
dsecASM438219v1_2	ALN_BLOCK	exon	11656457	11658814	.	-	.	transcript_id "jg7214.t1"; gene_id "jg7214";
dsecASM438219v1_2	AUGUSTUS	stop_codon	11660301	11660303	.	-	0	transcript_id "jg7216.t1"; gene_id "jg7216";
dsecASM438219v1_2	AUGUSTUS	CDS	11660301	11661917	0.69	-	0	transcript_id "jg7216.t1"; gene_id "jg7216";
dsecASM438219v1_2	AUGUSTUS	exon	11660301	11661917	.	-	.	transcript_id "jg7216.t1"; gene_id "jg7216";
dsecASM438219v1_2	AUGUSTUS	intron	11661918	11661983	.	-	.	transcript_id "jg7216.t1"; gene_id "jg7216";
dsecASM438219v1_2	AUGUSTUS	CDS	11661984	11662390	0.57	-	2	transcript_id "jg7216.t1"; gene_id "jg7216";
dsecASM438219v1_2	AUGUSTUS	exon	11661984	11662390	.	-	.	transcript_id "jg7216.t1"; gene_id "jg7216";
dsecASM438219v1_2	AUGUSTUS	intron	11662391	11662452	.	-	.	transcript_id "jg7216.t1"; gene_id "jg7216";
dsecASM438219v1_2	AUGUSTUS	CDS	11662453	11662556	1	-	1	transcript_id "jg7216.t1"; gene_id "jg7216";
dsecASM438219v1_2	AUGUSTUS	exon	11662453	11662556	.	-	.	transcript_id "jg7216.t1"; gene_id "jg7216";
dsecASM438219v1_2	AUGUSTUS	intron	11662557	11662618	.	-	.	transcript_id "jg7216.t1"; gene_id "jg7216";
dsecASM438219v1_2	AUGUSTUS	CDS	11662619	11662677	1	-	0	transcript_id "jg7216.t1"; gene_id "jg7216";
dsecASM438219v1_2	AUGUSTUS	exon	11662619	11662677	.	-	.	transcript_id "jg7216.t1"; gene_id "jg7216";
dsecASM438219v1_2	AUGUSTUS	intron	11662678	11662916	.	-	.	transcript_id "jg7216.t1"; gene_id "jg7216";
dsecASM438219v1_2	AUGUSTUS	CDS	11662917	11662991	1	-	0	transcript_id "jg7216.t1"; gene_id "jg7216";
dsecASM438219v1_2	AUGUSTUS	exon	11662917	11662991	.	-	.	transcript_id "jg7216.t1"; gene_id "jg7216";
dsecASM438219v1_2	AUGUSTUS	start_codon	11662989	11662991	.	-	0	transcript_id "jg7216.t1"; gene_id "jg7216";
dsecASM438219v1_2	AUGUSTUS	stop_codon	11665344	11665346	.	-	0	transcript_id "jg7217.t1"; gene_id "jg7217";
dsecASM438219v1_2	AUGUSTUS	CDS	11665344	11665787	0.75	-	0	transcript_id "jg7217.t1"; gene_id "jg7217";
dsecASM438219v1_2	AUGUSTUS	exon	11665344	11665787	.	-	.	transcript_id "jg7217.t1"; gene_id "jg7217";
dsecASM438219v1_2	AUGUSTUS	start_codon	11665785	11665787	.	-	0	transcript_id "jg7217.t1"; gene_id "jg7217";
dsecASM438219v1_2	ALN_BLOCK	exon	11671844	11672436	.	-	.	transcript_id "jg7219.t1"; gene_id "jg7219";
dsecASM438219v1_2	ALN_BLOCK	exon	11673677	11674511	.	+	.	transcript_id "jg7220.t1"; gene_id "jg7220";
dsecASM438219v1_2	ALN_BLOCK	exon	11674920	11682278	.	+	.	transcript_id "jg7221.t1"; gene_id "jg7221";
dsecASM438219v1_2	ALN_BLOCK	exon	11684630	11688988	.	+	.	transcript_id "jg7222.t1"; gene_id "jg7222";
dsecASM438219v1_2	ALN_BLOCK	exon	11689422	11690483	.	+	.	transcript_id "jg7223.t1"; gene_id "jg7223";
dsecASM438219v1_2	ALN_BLOCK	exon	11690767	11691655	.	-	.	transcript_id "jg7224.t1"; gene_id "jg7224";
dsecASM438219v1_2	ALN_BLOCK	exon	11692348	11696642	.	-	.	transcript_id "jg7225.t1"; gene_id "jg7225";
dsecASM438219v1_2	ALN_BLOCK	exon	11697436	11701115	.	-	.	transcript_id "jg7226.t1"; gene_id "jg7226";
dsecASM438219v1_2	ALN_BLOCK	exon	11703812	11706267	.	+	.	transcript_id "jg7227.t1"; gene_id "jg7227";
dsecASM438219v1_2	ALN_BLOCK	exon	11707043	11727382	.	-	.	transcript_id "jg7228.t1"; gene_id "jg7228";
dsecASM438219v1_2	ALN_BLOCK	exon	11740677	11742432	.	+	.	transcript_id "jg7229.t1"; gene_id "jg7229";
dsecASM438219v1_2	ALN_BLOCK	exon	11742956	11743324	.	+	.	transcript_id "jg7230.t1"; gene_id "jg7230";
dsecASM438219v1_2	ALN_BLOCK	exon	11758711	11759644	.	-	.	transcript_id "jg7231.t1"; gene_id "jg7231";
dsecASM438219v1_2	ALN_BLOCK	exon	11766051	11778880	.	-	.	transcript_id "jg7232.t1"; gene_id "jg7232";
dsecASM438219v1_2	ALN_BLOCK	exon	11786628	11786996	.	+	.	transcript_id "jg7233.t1"; gene_id "jg7233";
dsecASM438219v1_2	ALN_BLOCK	exon	11813451	11815083	.	+	.	transcript_id "jg7234.t1"; gene_id "jg7234";
dsecASM438219v1_2	ALN_BLOCK	exon	11815566	11816793	.	+	.	transcript_id "jg7235.t1"; gene_id "jg7235";
dsecASM438219v1_2	ALN_BLOCK	exon	11817361	11818323	.	+	.	transcript_id "jg7236.t1"; gene_id "jg7236";
dsecASM438219v1_2	ALN_BLOCK	exon	11819362	11821292	.	-	.	transcript_id "jg7237.t1"; gene_id "jg7237";
dsecASM438219v1_2	ALN_BLOCK	exon	11821715	11822209	.	-	.	transcript_id "jg7237.t1"; gene_id "jg7237";
dsecASM438219v1_2	ALN_BLOCK	exon	11822785	11824710	.	-	.	transcript_id "jg7238.t1"; gene_id "jg7238";
dsecASM438219v1_2	AUGUSTUS	start_codon	11825632	11825634	.	+	0	transcript_id "jg7239.t1"; gene_id "jg7239";
dsecASM438219v1_2	AUGUSTUS	CDS	11825632	11825661	0.78	+	0	transcript_id "jg7239.t1"; gene_id "jg7239";
dsecASM438219v1_2	AUGUSTUS	exon	11825632	11825661	.	+	.	transcript_id "jg7239.t1"; gene_id "jg7239";
dsecASM438219v1_2	AUGUSTUS	intron	11825662	11825717	.	+	.	transcript_id "jg7239.t1"; gene_id "jg7239";
dsecASM438219v1_2	AUGUSTUS	CDS	11825718	11825936	0.43	+	0	transcript_id "jg7239.t1"; gene_id "jg7239";
dsecASM438219v1_2	AUGUSTUS	exon	11825718	11825936	.	+	.	transcript_id "jg7239.t1"; gene_id "jg7239";
dsecASM438219v1_2	AUGUSTUS	stop_codon	11825934	11825936	.	+	0	transcript_id "jg7239.t1"; gene_id "jg7239";
dsecASM438219v1_2	ALN_BLOCK	exon	11826973	11829078	.	+	.	transcript_id "jg7240.t1"; gene_id "jg7240";
dsecASM438219v1_2	ALN_BLOCK	exon	11829913	11831437	.	+	.	transcript_id "jg7241.t1"; gene_id "jg7241";
dsecASM438219v1_2	ALN_BLOCK	exon	11831560	11834326	.	-	.	transcript_id "jg7242.t1"; gene_id "jg7242";
dsecASM438219v1_2	ALN_BLOCK	exon	11834708	11835167	.	+	.	transcript_id "jg7243.t1"; gene_id "jg7243";
dsecASM438219v1_2	ALN_BLOCK	exon	11835332	11836132	.	-	.	transcript_id "jg7244.t1"; gene_id "jg7244";
dsecASM438219v1_2	ALN_BLOCK	exon	11837888	11840625	.	+	.	transcript_id "jg7245.t1"; gene_id "jg7245";
dsecASM438219v1_2	ALN_BLOCK	exon	11841336	11843063	.	-	.	transcript_id "jg7246.t1"; gene_id "jg7246";
dsecASM438219v1_2	ALN_BLOCK	exon	11843413	11843545	.	-	.	transcript_id "jg7246.t1"; gene_id "jg7246";
dsecASM438219v1_2	ALN_BLOCK	exon	11847109	11847123	.	+	.	transcript_id "jg7247.t1"; gene_id "jg7247";
dsecASM438219v1_2	ALN_BLOCK	exon	11848373	11848390	.	+	.	transcript_id "jg7247.t1"; gene_id "jg7247";
dsecASM438219v1_2	ALN_BLOCK	exon	11848620	11853741	.	+	.	transcript_id "jg7247.t1"; gene_id "jg7247";
dsecASM438219v1_2	ALN_BLOCK	exon	11855474	11857113	.	-	.	transcript_id "jg7248.t1"; gene_id "jg7248";
dsecASM438219v1_2	ALN_BLOCK	exon	11863638	11866031	.	-	.	transcript_id "jg7249.t1"; gene_id "jg7249";
dsecASM438219v1_2	ALN_BLOCK	exon	11877489	11880168	.	+	.	transcript_id "jg7250.t1"; gene_id "jg7250";
dsecASM438219v1_2	ALN_BLOCK	exon	11883505	11884739	.	+	.	transcript_id "jg7251.t1"; gene_id "jg7251";
dsecASM438219v1_2	AUGUSTUS	start_codon	11886211	11886213	.	+	0	transcript_id "jg7253.t1"; gene_id "jg7253";
dsecASM438219v1_2	AUGUSTUS	CDS	11886211	11887591	1	+	0	transcript_id "jg7253.t1"; gene_id "jg7253";
dsecASM438219v1_2	AUGUSTUS	exon	11886211	11887591	.	+	.	transcript_id "jg7253.t1"; gene_id "jg7253";
dsecASM438219v1_2	AUGUSTUS	intron	11887592	11887641	.	+	.	transcript_id "jg7253.t1"; gene_id "jg7253";
dsecASM438219v1_2	AUGUSTUS	CDS	11887642	11887811	0.89	+	2	transcript_id "jg7253.t1"; gene_id "jg7253";
dsecASM438219v1_2	AUGUSTUS	exon	11887642	11887811	.	+	.	transcript_id "jg7253.t1"; gene_id "jg7253";
dsecASM438219v1_2	AUGUSTUS	intron	11887812	11887862	.	+	.	transcript_id "jg7253.t1"; gene_id "jg7253";
dsecASM438219v1_2	AUGUSTUS	CDS	11887863	11887889	0.88	+	0	transcript_id "jg7253.t1"; gene_id "jg7253";
dsecASM438219v1_2	AUGUSTUS	exon	11887863	11887889	.	+	.	transcript_id "jg7253.t1"; gene_id "jg7253";
dsecASM438219v1_2	AUGUSTUS	stop_codon	11887887	11887889	.	+	0	transcript_id "jg7253.t1"; gene_id "jg7253";
dsecASM438219v1_2	ALN_BLOCK	exon	11888088	11889782	.	+	.	transcript_id "jg7252.t1"; gene_id "jg7252";
dsecASM438219v1_2	ALN_BLOCK	exon	11889860	11890967	.	-	.	transcript_id "jg7254.t1"; gene_id "jg7254";
dsecASM438219v1_2	ALN_BLOCK	exon	11894988	11895854	.	+	.	transcript_id "jg7255.t1"; gene_id "jg7255";
dsecASM438219v1_2	ALN_BLOCK	exon	11897611	11898925	.	-	.	transcript_id "jg7256.t1"; gene_id "jg7256";
dsecASM438219v1_2	AUGUSTUS	stop_codon	11901418	11901420	.	-	0	transcript_id "jg7257.t1"; gene_id "jg7257";
dsecASM438219v1_2	AUGUSTUS	CDS	11901418	11901505	0.46	-	1	transcript_id "jg7257.t1"; gene_id "jg7257";
dsecASM438219v1_2	AUGUSTUS	exon	11901418	11901505	.	-	.	transcript_id "jg7257.t1"; gene_id "jg7257";
dsecASM438219v1_2	AUGUSTUS	intron	11901506	11901581	.	-	.	transcript_id "jg7257.t1"; gene_id "jg7257";
dsecASM438219v1_2	AUGUSTUS	CDS	11901582	11901710	0.46	-	1	transcript_id "jg7257.t1"; gene_id "jg7257";
dsecASM438219v1_2	AUGUSTUS	exon	11901582	11901710	.	-	.	transcript_id "jg7257.t1"; gene_id "jg7257";
dsecASM438219v1_2	AUGUSTUS	intron	11901711	11901769	.	-	.	transcript_id "jg7257.t1"; gene_id "jg7257";
dsecASM438219v1_2	AUGUSTUS	CDS	11901770	11901912	1	-	0	transcript_id "jg7257.t1"; gene_id "jg7257";
dsecASM438219v1_2	AUGUSTUS	exon	11901770	11901912	.	-	.	transcript_id "jg7257.t1"; gene_id "jg7257";
dsecASM438219v1_2	AUGUSTUS	intron	11901913	11901969	.	-	.	transcript_id "jg7257.t1"; gene_id "jg7257";
dsecASM438219v1_2	AUGUSTUS	CDS	11901970	11902089	0.98	-	0	transcript_id "jg7257.t1"; gene_id "jg7257";
dsecASM438219v1_2	AUGUSTUS	exon	11901970	11902089	.	-	.	transcript_id "jg7257.t1"; gene_id "jg7257";
dsecASM438219v1_2	AUGUSTUS	intron	11902090	11903183	.	-	.	transcript_id "jg7257.t1"; gene_id "jg7257";
dsecASM438219v1_2	AUGUSTUS	CDS	11903184	11903371	0.79	-	2	transcript_id "jg7257.t1"; gene_id "jg7257";
dsecASM438219v1_2	AUGUSTUS	exon	11903184	11903371	.	-	.	transcript_id "jg7257.t1"; gene_id "jg7257";
dsecASM438219v1_2	AUGUSTUS	intron	11903372	11903431	.	-	.	transcript_id "jg7257.t1"; gene_id "jg7257";
dsecASM438219v1_2	AUGUSTUS	CDS	11903432	11903547	0.78	-	1	transcript_id "jg7257.t1"; gene_id "jg7257";
dsecASM438219v1_2	AUGUSTUS	exon	11903432	11903547	.	-	.	transcript_id "jg7257.t1"; gene_id "jg7257";
dsecASM438219v1_2	AUGUSTUS	intron	11903548	11903599	.	-	.	transcript_id "jg7257.t1"; gene_id "jg7257";
dsecASM438219v1_2	AUGUSTUS	CDS	11903600	11903661	0.75	-	0	transcript_id "jg7257.t1"; gene_id "jg7257";
dsecASM438219v1_2	AUGUSTUS	exon	11903600	11903661	.	-	.	transcript_id "jg7257.t1"; gene_id "jg7257";
dsecASM438219v1_2	AUGUSTUS	start_codon	11903659	11903661	.	-	0	transcript_id "jg7257.t1"; gene_id "jg7257";
dsecASM438219v1_2	ALN_BLOCK	exon	11909309	11917797	.	-	.	transcript_id "jg7258.t1"; gene_id "jg7258";
dsecASM438219v1_2	AUGUSTUS	stop_codon	11940367	11940369	.	-	0	transcript_id "jg7259.t1"; gene_id "jg7259";
dsecASM438219v1_2	AUGUSTUS	CDS	11940367	11940485	0.97	-	2	transcript_id "jg7259.t1"; gene_id "jg7259";
dsecASM438219v1_2	AUGUSTUS	exon	11940367	11940485	.	-	.	transcript_id "jg7259.t1"; gene_id "jg7259";
dsecASM438219v1_2	AUGUSTUS	intron	11940486	11941601	.	-	.	transcript_id "jg7259.t1"; gene_id "jg7259";
dsecASM438219v1_2	AUGUSTUS	CDS	11941602	11941725	0.56	-	0	transcript_id "jg7259.t1"; gene_id "jg7259";
dsecASM438219v1_2	AUGUSTUS	exon	11941602	11941725	.	-	.	transcript_id "jg7259.t1"; gene_id "jg7259";
dsecASM438219v1_2	AUGUSTUS	intron	11941726	11943402	.	-	.	transcript_id "jg7259.t1"; gene_id "jg7259";
dsecASM438219v1_2	AUGUSTUS	CDS	11943403	11943474	0.59	-	0	transcript_id "jg7259.t1"; gene_id "jg7259";
dsecASM438219v1_2	AUGUSTUS	exon	11943403	11943474	.	-	.	transcript_id "jg7259.t1"; gene_id "jg7259";
dsecASM438219v1_2	AUGUSTUS	start_codon	11943472	11943474	.	-	0	transcript_id "jg7259.t1"; gene_id "jg7259";
dsecASM438219v1_2	ALN_BLOCK	exon	11964992	11966554	.	+	.	transcript_id "jg7260.t1"; gene_id "jg7260";
dsecASM438219v1_2	ALN_BLOCK	exon	11967645	11967899	.	-	.	transcript_id "jg7261.t1"; gene_id "jg7261";
dsecASM438219v1_2	ALN_BLOCK	exon	11970241	11974417	.	-	.	transcript_id "jg7262.t1"; gene_id "jg7262";
dsecASM438219v1_2	ALN_BLOCK	exon	11975927	11978300	.	+	.	transcript_id "jg7263.t1"; gene_id "jg7263";
dsecASM438219v1_2	ALN_BLOCK	exon	11988229	11989980	.	-	.	transcript_id "jg7265.t1"; gene_id "jg7265";
dsecASM438219v1_2	AUGUSTUS	start_codon	11998792	11998794	.	+	0	transcript_id "jg7266.t1"; gene_id "jg7266";
dsecASM438219v1_2	AUGUSTUS	CDS	11998792	11999010	0.79	+	0	transcript_id "jg7266.t1"; gene_id "jg7266";
dsecASM438219v1_2	AUGUSTUS	exon	11998792	11999010	.	+	.	transcript_id "jg7266.t1"; gene_id "jg7266";
dsecASM438219v1_2	AUGUSTUS	stop_codon	11999008	11999010	.	+	0	transcript_id "jg7266.t1"; gene_id "jg7266";
dsecASM438219v1_2	AUGUSTUS	stop_codon	11999374	11999376	.	-	0	transcript_id "jg7267.t1"; gene_id "jg7267";
dsecASM438219v1_2	AUGUSTUS	CDS	11999374	11999739	0.98	-	0	transcript_id "jg7267.t1"; gene_id "jg7267";
dsecASM438219v1_2	AUGUSTUS	exon	11999374	11999739	.	-	.	transcript_id "jg7267.t1"; gene_id "jg7267";
dsecASM438219v1_2	AUGUSTUS	start_codon	11999737	11999739	.	-	0	transcript_id "jg7267.t1"; gene_id "jg7267";
dsecASM438219v1_2	ALN_BLOCK	exon	12026760	12032812	.	+	.	transcript_id "jg7269.t1"; gene_id "jg7269";
dsecASM438219v1_2	ALN_BLOCK	exon	12034054	12034470	.	+	.	transcript_id "jg7270.t1"; gene_id "jg7270";
dsecASM438219v1_2	ALN_BLOCK	exon	12037373	12044640	.	-	.	transcript_id "jg7271.t1"; gene_id "jg7271";
dsecASM438219v1_2	ALN_BLOCK	exon	12065597	12076068	.	-	.	transcript_id "jg7272.t1"; gene_id "jg7272";
dsecASM438219v1_2	ALN_BLOCK	exon	12090357	12091355	.	-	.	transcript_id "jg7273.t1"; gene_id "jg7273";
dsecASM438219v1_2	ALN_BLOCK	exon	12091522	12095786	.	-	.	transcript_id "jg7273.t1"; gene_id "jg7273";
dsecASM438219v1_2	ALN_BLOCK	exon	12096121	12098328	.	-	.	transcript_id "jg7274.t1"; gene_id "jg7274";
dsecASM438219v1_2	ALN_BLOCK	exon	12100548	12104685	.	-	.	transcript_id "jg7275.t1"; gene_id "jg7275";
dsecASM438219v1_2	AUGUSTUS	stop_codon	12107834	12107836	.	-	0	transcript_id "jg7276.t1"; gene_id "jg7276";
dsecASM438219v1_2	AUGUSTUS	CDS	12107834	12107848	0.9	-	0	transcript_id "jg7276.t1"; gene_id "jg7276";
dsecASM438219v1_2	AUGUSTUS	exon	12107834	12107848	.	-	.	transcript_id "jg7276.t1"; gene_id "jg7276";
dsecASM438219v1_2	AUGUSTUS	intron	12107849	12108500	.	-	.	transcript_id "jg7276.t1"; gene_id "jg7276";
dsecASM438219v1_2	AUGUSTUS	CDS	12108501	12108612	0.98	-	1	transcript_id "jg7276.t1"; gene_id "jg7276";
dsecASM438219v1_2	AUGUSTUS	exon	12108501	12108612	.	-	.	transcript_id "jg7276.t1"; gene_id "jg7276";
dsecASM438219v1_2	AUGUSTUS	intron	12108613	12108675	.	-	.	transcript_id "jg7276.t1"; gene_id "jg7276";
dsecASM438219v1_2	AUGUSTUS	CDS	12108676	12108763	1	-	2	transcript_id "jg7276.t1"; gene_id "jg7276";
dsecASM438219v1_2	AUGUSTUS	exon	12108676	12108763	.	-	.	transcript_id "jg7276.t1"; gene_id "jg7276";
dsecASM438219v1_2	AUGUSTUS	intron	12108764	12108820	.	-	.	transcript_id "jg7276.t1"; gene_id "jg7276";
dsecASM438219v1_2	AUGUSTUS	CDS	12108821	12108947	1	-	0	transcript_id "jg7276.t1"; gene_id "jg7276";
dsecASM438219v1_2	AUGUSTUS	exon	12108821	12108947	.	-	.	transcript_id "jg7276.t1"; gene_id "jg7276";
dsecASM438219v1_2	AUGUSTUS	intron	12108948	12109952	.	-	.	transcript_id "jg7276.t1"; gene_id "jg7276";
dsecASM438219v1_2	AUGUSTUS	CDS	12109953	12110423	1	-	0	transcript_id "jg7276.t1"; gene_id "jg7276";
dsecASM438219v1_2	AUGUSTUS	exon	12109953	12110423	.	-	.	transcript_id "jg7276.t1"; gene_id "jg7276";
dsecASM438219v1_2	AUGUSTUS	start_codon	12110421	12110423	.	-	0	transcript_id "jg7276.t1"; gene_id "jg7276";
dsecASM438219v1_2	ALN_BLOCK	exon	12111857	12113716	.	-	.	transcript_id "jg7277.t1"; gene_id "jg7277";
dsecASM438219v1_2	AUGUSTUS	start_codon	12116585	12116587	.	+	0	transcript_id "jg7278.t1"; gene_id "jg7278";
dsecASM438219v1_2	AUGUSTUS	CDS	12116585	12116878	0.58	+	0	transcript_id "jg7278.t1"; gene_id "jg7278";
dsecASM438219v1_2	AUGUSTUS	exon	12116585	12116878	.	+	.	transcript_id "jg7278.t1"; gene_id "jg7278";
dsecASM438219v1_2	AUGUSTUS	stop_codon	12116876	12116878	.	+	0	transcript_id "jg7278.t1"; gene_id "jg7278";
dsecASM438219v1_2	ALN_BLOCK	exon	12118903	12128517	.	-	.	transcript_id "jg7279.t1"; gene_id "jg7279";
dsecASM438219v1_2	ALN_BLOCK	exon	12159764	12163968	.	-	.	transcript_id "jg7280.t1"; gene_id "jg7280";
dsecASM438219v1_2	ALN_BLOCK	exon	12167995	12170321	.	+	.	transcript_id "jg7281.t1"; gene_id "jg7281";
dsecASM438219v1_2	ALN_BLOCK	exon	12171142	12175840	.	-	.	transcript_id "jg7282.t1"; gene_id "jg7282";
dsecASM438219v1_2	AUGUSTUS	start_codon	12186477	12186479	.	+	0	transcript_id "jg7284.t1"; gene_id "jg7284";
dsecASM438219v1_2	AUGUSTUS	CDS	12186477	12186542	1	+	0	transcript_id "jg7284.t1"; gene_id "jg7284";
dsecASM438219v1_2	AUGUSTUS	exon	12186477	12186542	.	+	.	transcript_id "jg7284.t1"; gene_id "jg7284";
dsecASM438219v1_2	AUGUSTUS	intron	12186543	12186598	.	+	.	transcript_id "jg7284.t1"; gene_id "jg7284";
dsecASM438219v1_2	AUGUSTUS	CDS	12186599	12186916	1	+	0	transcript_id "jg7284.t1"; gene_id "jg7284";
dsecASM438219v1_2	AUGUSTUS	exon	12186599	12186916	.	+	.	transcript_id "jg7284.t1"; gene_id "jg7284";
dsecASM438219v1_2	AUGUSTUS	intron	12186917	12186977	.	+	.	transcript_id "jg7284.t1"; gene_id "jg7284";
dsecASM438219v1_2	AUGUSTUS	CDS	12186978	12187139	1	+	0	transcript_id "jg7284.t1"; gene_id "jg7284";
dsecASM438219v1_2	AUGUSTUS	exon	12186978	12187139	.	+	.	transcript_id "jg7284.t1"; gene_id "jg7284";
dsecASM438219v1_2	AUGUSTUS	stop_codon	12187137	12187139	.	+	0	transcript_id "jg7284.t1"; gene_id "jg7284";
dsecASM438219v1_2	ALN_BLOCK	exon	12187576	12189131	.	-	.	transcript_id "jg7285.t1"; gene_id "jg7285";
dsecASM438219v1_2	ALN_BLOCK	exon	12189381	12190961	.	-	.	transcript_id "jg7285.t1"; gene_id "jg7285";
dsecASM438219v1_2	ALN_BLOCK	exon	12193117	12194148	.	-	.	transcript_id "jg7286.t1"; gene_id "jg7286";
dsecASM438219v1_2	ALN_BLOCK	exon	12199561	12202303	.	-	.	transcript_id "jg7287.t1"; gene_id "jg7287";
dsecASM438219v1_2	ALN_BLOCK	exon	12202853	12203547	.	+	.	transcript_id "jg7288.t1"; gene_id "jg7288";
dsecASM438219v1_2	ALN_BLOCK	exon	12203694	12204896	.	-	.	transcript_id "jg7289.t1"; gene_id "jg7289";
dsecASM438219v1_2	ALN_BLOCK	exon	12205621	12206233	.	+	.	transcript_id "jg7290.t1"; gene_id "jg7290";
dsecASM438219v1_2	ALN_BLOCK	exon	12206892	12208782	.	-	.	transcript_id "jg7291.t1"; gene_id "jg7291";
dsecASM438219v1_2	ALN_BLOCK	exon	12209445	12215729	.	-	.	transcript_id "jg7292.t1"; gene_id "jg7292";
dsecASM438219v1_2	ALN_BLOCK	exon	12216515	12220325	.	+	.	transcript_id "jg7293.t1"; gene_id "jg7293";
dsecASM438219v1_2	ALN_BLOCK	exon	12222500	12225056	.	-	.	transcript_id "jg7294.t1"; gene_id "jg7294";
dsecASM438219v1_2	ALN_BLOCK	exon	12225708	12226373	.	+	.	transcript_id "jg7295.t1"; gene_id "jg7295";
dsecASM438219v1_2	ALN_BLOCK	exon	12226420	12226977	.	-	.	transcript_id "jg7296.t1"; gene_id "jg7296";
dsecASM438219v1_2	ALN_BLOCK	exon	12227227	12227865	.	-	.	transcript_id "jg7296.t1"; gene_id "jg7296";
dsecASM438219v1_2	ALN_BLOCK	exon	12228764	12231227	.	-	.	transcript_id "jg7297.t1"; gene_id "jg7297";
dsecASM438219v1_2	ALN_BLOCK	exon	12231930	12234781	.	-	.	transcript_id "jg7298.t1"; gene_id "jg7298";
dsecASM438219v1_2	ALN_BLOCK	exon	12235819	12236583	.	+	.	transcript_id "jg7299.t1"; gene_id "jg7299";
dsecASM438219v1_2	ALN_BLOCK	exon	12236676	12238380	.	-	.	transcript_id "jg7300.t1"; gene_id "jg7300";
dsecASM438219v1_2	ALN_BLOCK	exon	12241405	12243954	.	-	.	transcript_id "jg7301.t1"; gene_id "jg7301";
dsecASM438219v1_2	AUGUSTUS	stop_codon	12246259	12246261	.	-	0	transcript_id "jg7302.t1"; gene_id "jg7302";
dsecASM438219v1_2	AUGUSTUS	CDS	12246259	12246405	0.45	-	0	transcript_id "jg7302.t1"; gene_id "jg7302";
dsecASM438219v1_2	AUGUSTUS	exon	12246259	12246405	.	-	.	transcript_id "jg7302.t1"; gene_id "jg7302";
dsecASM438219v1_2	AUGUSTUS	intron	12246406	12252068	.	-	.	transcript_id "jg7302.t1"; gene_id "jg7302";
dsecASM438219v1_2	AUGUSTUS	CDS	12252069	12252080	1	-	0	transcript_id "jg7302.t1"; gene_id "jg7302";
dsecASM438219v1_2	AUGUSTUS	exon	12252069	12252080	.	-	.	transcript_id "jg7302.t1"; gene_id "jg7302";
dsecASM438219v1_2	AUGUSTUS	intron	12252081	12268439	.	-	.	transcript_id "jg7302.t1"; gene_id "jg7302";
dsecASM438219v1_2	AUGUSTUS	CDS	12268440	12268580	1	-	0	transcript_id "jg7302.t1"; gene_id "jg7302";
dsecASM438219v1_2	AUGUSTUS	exon	12268440	12268580	.	-	.	transcript_id "jg7302.t1"; gene_id "jg7302";
dsecASM438219v1_2	AUGUSTUS	intron	12268581	12275040	.	-	.	transcript_id "jg7302.t1"; gene_id "jg7302";
dsecASM438219v1_2	AUGUSTUS	CDS	12275041	12275702	1	-	2	transcript_id "jg7302.t1"; gene_id "jg7302";
dsecASM438219v1_2	AUGUSTUS	exon	12275041	12275702	.	-	.	transcript_id "jg7302.t1"; gene_id "jg7302";
dsecASM438219v1_2	AUGUSTUS	intron	12275703	12275808	.	-	.	transcript_id "jg7302.t1"; gene_id "jg7302";
dsecASM438219v1_2	AUGUSTUS	CDS	12275809	12275935	1	-	0	transcript_id "jg7302.t1"; gene_id "jg7302";
dsecASM438219v1_2	AUGUSTUS	exon	12275809	12275935	.	-	.	transcript_id "jg7302.t1"; gene_id "jg7302";
dsecASM438219v1_2	AUGUSTUS	start_codon	12275933	12275935	.	-	0	transcript_id "jg7302.t1"; gene_id "jg7302";
dsecASM438219v1_2	ALN_BLOCK	exon	12284673	12299093	.	+	.	transcript_id "jg7303.t1"; gene_id "jg7303";
dsecASM438219v1_2	ALN_BLOCK	exon	12320357	12321869	.	+	.	transcript_id "jg7304.t1"; gene_id "jg7304";
dsecASM438219v1_2	AUGUSTUS	start_codon	12389987	12389989	.	+	0	transcript_id "jg7305.t1"; gene_id "jg7305";
dsecASM438219v1_2	AUGUSTUS	CDS	12389987	12390189	0.52	+	0	transcript_id "jg7305.t1"; gene_id "jg7305";
dsecASM438219v1_2	AUGUSTUS	exon	12389987	12390189	.	+	.	transcript_id "jg7305.t1"; gene_id "jg7305";
dsecASM438219v1_2	AUGUSTUS	intron	12390190	12391891	.	+	.	transcript_id "jg7305.t1"; gene_id "jg7305";
dsecASM438219v1_2	AUGUSTUS	CDS	12391892	12392012	0.95	+	1	transcript_id "jg7305.t1"; gene_id "jg7305";
dsecASM438219v1_2	AUGUSTUS	exon	12391892	12392012	.	+	.	transcript_id "jg7305.t1"; gene_id "jg7305";
dsecASM438219v1_2	AUGUSTUS	stop_codon	12392010	12392012	.	+	0	transcript_id "jg7305.t1"; gene_id "jg7305";
dsecASM438219v1_2	ALN_BLOCK	exon	12406352	12411548	.	+	.	transcript_id "jg7306.t1"; gene_id "jg7306";
dsecASM438219v1_2	AUGUSTUS	stop_codon	12424107	12424109	.	-	0	transcript_id "jg7307.t1"; gene_id "jg7307";
dsecASM438219v1_2	AUGUSTUS	CDS	12424107	12424483	0.45	-	2	transcript_id "jg7307.t1"; gene_id "jg7307";
dsecASM438219v1_2	AUGUSTUS	exon	12424107	12424483	.	-	.	transcript_id "jg7307.t1"; gene_id "jg7307";
dsecASM438219v1_2	AUGUSTUS	intron	12424484	12424849	.	-	.	transcript_id "jg7307.t1"; gene_id "jg7307";
dsecASM438219v1_2	AUGUSTUS	CDS	12424850	12424880	0.42	-	0	transcript_id "jg7307.t1"; gene_id "jg7307";
dsecASM438219v1_2	AUGUSTUS	exon	12424850	12424880	.	-	.	transcript_id "jg7307.t1"; gene_id "jg7307";
dsecASM438219v1_2	AUGUSTUS	start_codon	12424878	12424880	.	-	0	transcript_id "jg7307.t1"; gene_id "jg7307";
dsecASM438219v1_2	ALN_BLOCK	exon	12435694	12436589	.	-	.	transcript_id "jg7308.t1"; gene_id "jg7308";
dsecASM438219v1_2	ALN_BLOCK	exon	12437216	12441887	.	+	.	transcript_id "jg7309.t1"; gene_id "jg7309";
dsecASM438219v1_2	ALN_BLOCK	exon	12444628	12446969	.	+	.	transcript_id "jg7310.t1"; gene_id "jg7310";
dsecASM438219v1_2	ALN_BLOCK	exon	12448883	12450913	.	-	.	transcript_id "jg7311.t1"; gene_id "jg7311";
dsecASM438219v1_2	ALN_BLOCK	exon	12454504	12455214	.	+	.	transcript_id "jg7312.t1"; gene_id "jg7312";
dsecASM438219v1_2	ALN_BLOCK	exon	12455351	12456781	.	-	.	transcript_id "jg7313.t1"; gene_id "jg7313";
dsecASM438219v1_2	ALN_BLOCK	exon	12465272	12470708	.	+	.	transcript_id "jg7314.t1"; gene_id "jg7314";
dsecASM438219v1_2	ALN_BLOCK	exon	12471037	12474776	.	-	.	transcript_id "jg7315.t1"; gene_id "jg7315";
dsecASM438219v1_2	ALN_BLOCK	exon	12475040	12475278	.	-	.	transcript_id "jg7315.t1"; gene_id "jg7315";
dsecASM438219v1_2	AUGUSTUS	stop_codon	12475937	12475939	.	-	0	transcript_id "jg7316.t1"; gene_id "jg7316";
dsecASM438219v1_2	AUGUSTUS	CDS	12475937	12476802	0.37	-	2	transcript_id "jg7316.t1"; gene_id "jg7316";
dsecASM438219v1_2	AUGUSTUS	exon	12475937	12476802	.	-	.	transcript_id "jg7316.t1"; gene_id "jg7316";
dsecASM438219v1_2	AUGUSTUS	intron	12476803	12477244	.	-	.	transcript_id "jg7316.t1"; gene_id "jg7316";
dsecASM438219v1_2	AUGUSTUS	CDS	12477245	12477374	0.35	-	0	transcript_id "jg7316.t1"; gene_id "jg7316";
dsecASM438219v1_2	AUGUSTUS	exon	12477245	12477374	.	-	.	transcript_id "jg7316.t1"; gene_id "jg7316";
dsecASM438219v1_2	AUGUSTUS	intron	12477375	12477434	.	-	.	transcript_id "jg7316.t1"; gene_id "jg7316";
dsecASM438219v1_2	AUGUSTUS	CDS	12477435	12477512	1	-	0	transcript_id "jg7316.t1"; gene_id "jg7316";
dsecASM438219v1_2	AUGUSTUS	exon	12477435	12477512	.	-	.	transcript_id "jg7316.t1"; gene_id "jg7316";
dsecASM438219v1_2	AUGUSTUS	intron	12477513	12477566	.	-	.	transcript_id "jg7316.t1"; gene_id "jg7316";
dsecASM438219v1_2	AUGUSTUS	CDS	12477567	12477577	1	-	2	transcript_id "jg7316.t1"; gene_id "jg7316";
dsecASM438219v1_2	AUGUSTUS	exon	12477567	12477577	.	-	.	transcript_id "jg7316.t1"; gene_id "jg7316";
dsecASM438219v1_2	AUGUSTUS	intron	12477578	12479829	.	-	.	transcript_id "jg7316.t1"; gene_id "jg7316";
dsecASM438219v1_2	AUGUSTUS	CDS	12479830	12479972	0.72	-	1	transcript_id "jg7316.t1"; gene_id "jg7316";
dsecASM438219v1_2	AUGUSTUS	exon	12479830	12479972	.	-	.	transcript_id "jg7316.t1"; gene_id "jg7316";
dsecASM438219v1_2	AUGUSTUS	intron	12479973	12480024	.	-	.	transcript_id "jg7316.t1"; gene_id "jg7316";
dsecASM438219v1_2	AUGUSTUS	CDS	12480025	12480040	0.35	-	2	transcript_id "jg7316.t1"; gene_id "jg7316";
dsecASM438219v1_2	AUGUSTUS	exon	12480025	12480040	.	-	.	transcript_id "jg7316.t1"; gene_id "jg7316";
dsecASM438219v1_2	AUGUSTUS	intron	12480041	12480404	.	-	.	transcript_id "jg7316.t1"; gene_id "jg7316";
dsecASM438219v1_2	AUGUSTUS	CDS	12480405	12480459	0.46	-	0	transcript_id "jg7316.t1"; gene_id "jg7316";
dsecASM438219v1_2	AUGUSTUS	exon	12480405	12480459	.	-	.	transcript_id "jg7316.t1"; gene_id "jg7316";
dsecASM438219v1_2	AUGUSTUS	start_codon	12480457	12480459	.	-	0	transcript_id "jg7316.t1"; gene_id "jg7316";
dsecASM438219v1_2	AUGUSTUS	stop_codon	12480928	12480930	.	-	0	transcript_id "jg7317.t1"; gene_id "jg7317";
dsecASM438219v1_2	AUGUSTUS	CDS	12480928	12482994	1	-	0	transcript_id "jg7317.t1"; gene_id "jg7317";
dsecASM438219v1_2	AUGUSTUS	exon	12480928	12482994	.	-	.	transcript_id "jg7317.t1"; gene_id "jg7317";
dsecASM438219v1_2	AUGUSTUS	start_codon	12482992	12482994	.	-	0	transcript_id "jg7317.t1"; gene_id "jg7317";
dsecASM438219v1_2	AUGUSTUS	start_codon	12483434	12483436	.	+	0	transcript_id "jg7318.t1"; gene_id "jg7318";
dsecASM438219v1_2	AUGUSTUS	CDS	12483434	12483483	1	+	0	transcript_id "jg7318.t1"; gene_id "jg7318";
```
