## Supplementary material for "Evolution of chemosensory tissues and cells across ecologically diverse *Drosophilids*": sup. file 4: Dsec_lookup_filtered_trimmed_1_1.gtf (part 3 of 5)

```
dsecASM438219v1_2	AUGUSTUS	exon	12483434	12483483	.	+	.	transcript_id "jg7318.t1"; gene_id "jg7318";
dsecASM438219v1_2	AUGUSTUS	intron	12483484	12483540	.	+	.	transcript_id "jg7318.t1"; gene_id "jg7318";
dsecASM438219v1_2	AUGUSTUS	CDS	12483541	12484334	0.36	+	1	transcript_id "jg7318.t1"; gene_id "jg7318";
dsecASM438219v1_2	AUGUSTUS	exon	12483541	12484334	.	+	.	transcript_id "jg7318.t1"; gene_id "jg7318";
dsecASM438219v1_2	AUGUSTUS	intron	12484335	12484407	.	+	.	transcript_id "jg7318.t1"; gene_id "jg7318";
dsecASM438219v1_2	AUGUSTUS	CDS	12484408	12484757	0.48	+	2	transcript_id "jg7318.t1"; gene_id "jg7318";
dsecASM438219v1_2	AUGUSTUS	exon	12484408	12484757	.	+	.	transcript_id "jg7318.t1"; gene_id "jg7318";
dsecASM438219v1_2	AUGUSTUS	intron	12484758	12484858	.	+	.	transcript_id "jg7318.t1"; gene_id "jg7318";
dsecASM438219v1_2	AUGUSTUS	CDS	12484859	12485235	0.34	+	0	transcript_id "jg7318.t1"; gene_id "jg7318";
dsecASM438219v1_2	AUGUSTUS	exon	12484859	12485235	.	+	.	transcript_id "jg7318.t1"; gene_id "jg7318";
dsecASM438219v1_2	AUGUSTUS	intron	12485236	12485368	.	+	.	transcript_id "jg7318.t1"; gene_id "jg7318";
dsecASM438219v1_2	AUGUSTUS	CDS	12485369	12485674	1	+	1	transcript_id "jg7318.t1"; gene_id "jg7318";
dsecASM438219v1_2	AUGUSTUS	exon	12485369	12485674	.	+	.	transcript_id "jg7318.t1"; gene_id "jg7318";
dsecASM438219v1_2	AUGUSTUS	intron	12485675	12485725	.	+	.	transcript_id "jg7318.t1"; gene_id "jg7318";
dsecASM438219v1_2	AUGUSTUS	CDS	12485726	12486278	0.97	+	1	transcript_id "jg7318.t1"; gene_id "jg7318";
dsecASM438219v1_2	AUGUSTUS	exon	12485726	12486278	.	+	.	transcript_id "jg7318.t1"; gene_id "jg7318";
dsecASM438219v1_2	AUGUSTUS	stop_codon	12486276	12486278	.	+	0	transcript_id "jg7318.t1"; gene_id "jg7318";
dsecASM438219v1_2	ALN_BLOCK	exon	12487301	12491120	.	-	.	transcript_id "jg7319.t1"; gene_id "jg7319";
dsecASM438219v1_2	ALN_BLOCK	exon	12491296	12491400	.	-	.	transcript_id "jg7319.t1"; gene_id "jg7319";
dsecASM438219v1_2	ALN_BLOCK	exon	12493421	12497512	.	+	.	transcript_id "jg7320.t1"; gene_id "jg7320";
dsecASM438219v1_2	ALN_BLOCK	exon	12499618	12501777	.	-	.	transcript_id "jg7321.t1"; gene_id "jg7321";
dsecASM438219v1_2	ALN_BLOCK	exon	12501952	12506382	.	-	.	transcript_id "jg7321.t1"; gene_id "jg7321";
dsecASM438219v1_2	ALN_BLOCK	exon	12511924	12514521	.	+	.	transcript_id "jg7322.t1"; gene_id "jg7322";
dsecASM438219v1_2	ALN_BLOCK	exon	12514803	12515597	.	-	.	transcript_id "jg7323.t1"; gene_id "jg7323";
dsecASM438219v1_2	ALN_BLOCK	exon	12516224	12522727	.	+	.	transcript_id "jg7324.t1"; gene_id "jg7324";
dsecASM438219v1_2	AUGUSTUS	start_codon	12522868	12522870	.	+	0	transcript_id "jg7325.t1"; gene_id "jg7325";
dsecASM438219v1_2	AUGUSTUS	CDS	12522868	12523197	0.57	+	0	transcript_id "jg7325.t1"; gene_id "jg7325";
dsecASM438219v1_2	AUGUSTUS	exon	12522868	12523197	.	+	.	transcript_id "jg7325.t1"; gene_id "jg7325";
dsecASM438219v1_2	AUGUSTUS	intron	12523198	12523252	.	+	.	transcript_id "jg7325.t1"; gene_id "jg7325";
dsecASM438219v1_2	AUGUSTUS	CDS	12523253	12523575	1	+	0	transcript_id "jg7325.t1"; gene_id "jg7325";
dsecASM438219v1_2	AUGUSTUS	exon	12523253	12523575	.	+	.	transcript_id "jg7325.t1"; gene_id "jg7325";
dsecASM438219v1_2	AUGUSTUS	intron	12523576	12523631	.	+	.	transcript_id "jg7325.t1"; gene_id "jg7325";
dsecASM438219v1_2	AUGUSTUS	CDS	12523632	12523942	1	+	1	transcript_id "jg7325.t1"; gene_id "jg7325";
dsecASM438219v1_2	AUGUSTUS	exon	12523632	12523942	.	+	.	transcript_id "jg7325.t1"; gene_id "jg7325";
dsecASM438219v1_2	AUGUSTUS	intron	12523943	12523999	.	+	.	transcript_id "jg7325.t1"; gene_id "jg7325";
dsecASM438219v1_2	AUGUSTUS	CDS	12524000	12524054	1	+	2	transcript_id "jg7325.t1"; gene_id "jg7325";
dsecASM438219v1_2	AUGUSTUS	exon	12524000	12524054	.	+	.	transcript_id "jg7325.t1"; gene_id "jg7325";
dsecASM438219v1_2	AUGUSTUS	intron	12524055	12524112	.	+	.	transcript_id "jg7325.t1"; gene_id "jg7325";
dsecASM438219v1_2	AUGUSTUS	CDS	12524113	12524303	1	+	1	transcript_id "jg7325.t1"; gene_id "jg7325";
dsecASM438219v1_2	AUGUSTUS	exon	12524113	12524303	.	+	.	transcript_id "jg7325.t1"; gene_id "jg7325";
dsecASM438219v1_2	AUGUSTUS	intron	12524304	12524365	.	+	.	transcript_id "jg7325.t1"; gene_id "jg7325";
dsecASM438219v1_2	AUGUSTUS	CDS	12524366	12524847	0.95	+	2	transcript_id "jg7325.t1"; gene_id "jg7325";
dsecASM438219v1_2	AUGUSTUS	exon	12524366	12524847	.	+	.	transcript_id "jg7325.t1"; gene_id "jg7325";
dsecASM438219v1_2	AUGUSTUS	intron	12524848	12524905	.	+	.	transcript_id "jg7325.t1"; gene_id "jg7325";
dsecASM438219v1_2	AUGUSTUS	CDS	12524906	12525062	1	+	0	transcript_id "jg7325.t1"; gene_id "jg7325";
dsecASM438219v1_2	AUGUSTUS	exon	12524906	12525062	.	+	.	transcript_id "jg7325.t1"; gene_id "jg7325";
dsecASM438219v1_2	AUGUSTUS	intron	12525063	12525131	.	+	.	transcript_id "jg7325.t1"; gene_id "jg7325";
dsecASM438219v1_2	AUGUSTUS	CDS	12525132	12525323	1	+	2	transcript_id "jg7325.t1"; gene_id "jg7325";
dsecASM438219v1_2	AUGUSTUS	exon	12525132	12525323	.	+	.	transcript_id "jg7325.t1"; gene_id "jg7325";
dsecASM438219v1_2	AUGUSTUS	intron	12525324	12525381	.	+	.	transcript_id "jg7325.t1"; gene_id "jg7325";
dsecASM438219v1_2	AUGUSTUS	CDS	12525382	12525896	1	+	2	transcript_id "jg7325.t1"; gene_id "jg7325";
dsecASM438219v1_2	AUGUSTUS	exon	12525382	12525896	.	+	.	transcript_id "jg7325.t1"; gene_id "jg7325";
dsecASM438219v1_2	AUGUSTUS	stop_codon	12525894	12525896	.	+	0	transcript_id "jg7325.t1"; gene_id "jg7325";
dsecASM438219v1_2	ALN_BLOCK	exon	12527074	12533201	.	-	.	transcript_id "jg7326.t1"; gene_id "jg7326";
dsecASM438219v1_2	ALN_BLOCK	exon	12545851	12551195	.	-	.	transcript_id "jg7327.t1"; gene_id "jg7327";
dsecASM438219v1_2	ALN_BLOCK	exon	12551420	12553960	.	+	.	transcript_id "jg7328.t1"; gene_id "jg7328";
dsecASM438219v1_2	ALN_BLOCK	exon	12555182	12557591	.	+	.	transcript_id "jg7329.t1"; gene_id "jg7329";
dsecASM438219v1_2	AUGUSTUS	stop_codon	12559208	12559210	.	-	0	transcript_id "jg7330.t1"; gene_id "jg7330";
dsecASM438219v1_2	AUGUSTUS	CDS	12559208	12559291	1	-	0	transcript_id "jg7330.t1"; gene_id "jg7330";
dsecASM438219v1_2	AUGUSTUS	exon	12559208	12559291	.	-	.	transcript_id "jg7330.t1"; gene_id "jg7330";
dsecASM438219v1_2	AUGUSTUS	intron	12559292	12559353	.	-	.	transcript_id "jg7330.t1"; gene_id "jg7330";
dsecASM438219v1_2	AUGUSTUS	CDS	12559354	12559465	0.98	-	1	transcript_id "jg7330.t1"; gene_id "jg7330";
dsecASM438219v1_2	AUGUSTUS	exon	12559354	12559465	.	-	.	transcript_id "jg7330.t1"; gene_id "jg7330";
dsecASM438219v1_2	AUGUSTUS	intron	12559466	12561031	.	-	.	transcript_id "jg7330.t1"; gene_id "jg7330";
dsecASM438219v1_2	AUGUSTUS	CDS	12561032	12561725	0.8	-	2	transcript_id "jg7330.t1"; gene_id "jg7330";
dsecASM438219v1_2	AUGUSTUS	exon	12561032	12561725	.	-	.	transcript_id "jg7330.t1"; gene_id "jg7330";
dsecASM438219v1_2	AUGUSTUS	intron	12561726	12561784	.	-	.	transcript_id "jg7330.t1"; gene_id "jg7330";
dsecASM438219v1_2	AUGUSTUS	CDS	12561785	12561856	1	-	2	transcript_id "jg7330.t1"; gene_id "jg7330";
dsecASM438219v1_2	AUGUSTUS	exon	12561785	12561856	.	-	.	transcript_id "jg7330.t1"; gene_id "jg7330";
dsecASM438219v1_2	AUGUSTUS	intron	12561857	12562256	.	-	.	transcript_id "jg7330.t1"; gene_id "jg7330";
dsecASM438219v1_2	AUGUSTUS	CDS	12562257	12562272	1	-	0	transcript_id "jg7330.t1"; gene_id "jg7330";
dsecASM438219v1_2	AUGUSTUS	exon	12562257	12562272	.	-	.	transcript_id "jg7330.t1"; gene_id "jg7330";
dsecASM438219v1_2	AUGUSTUS	start_codon	12562270	12562272	.	-	0	transcript_id "jg7330.t1"; gene_id "jg7330";
dsecASM438219v1_2	ALN_BLOCK	exon	12583500	12587549	.	+	.	transcript_id "jg7331.t1"; gene_id "jg7331";
dsecASM438219v1_2	ALN_BLOCK	exon	12588626	12589470	.	+	.	transcript_id "jg7332.t1"; gene_id "jg7332";
dsecASM438219v1_2	ALN_BLOCK	exon	12591204	12592916	.	+	.	transcript_id "jg7333.t1"; gene_id "jg7333";
dsecASM438219v1_2	ALN_BLOCK	exon	12599831	12600659	.	-	.	transcript_id "jg7334.t1"; gene_id "jg7334";
dsecASM438219v1_2	AUGUSTUS	stop_codon	12601478	12601480	.	-	0	transcript_id "jg7335.t1"; gene_id "jg7335";
dsecASM438219v1_2	AUGUSTUS	CDS	12601478	12602107	0.62	-	0	transcript_id "jg7335.t1"; gene_id "jg7335";
dsecASM438219v1_2	AUGUSTUS	exon	12601478	12602107	.	-	.	transcript_id "jg7335.t1"; gene_id "jg7335";
dsecASM438219v1_2	AUGUSTUS	start_codon	12602105	12602107	.	-	0	transcript_id "jg7335.t1"; gene_id "jg7335";
dsecASM438219v1_2	ALN_BLOCK	exon	12646304	12646957	.	-	.	transcript_id "jg7336.t1"; gene_id "jg7336";
dsecASM438219v1_2	ALN_BLOCK	exon	12652430	12654187	.	-	.	transcript_id "jg7337.t1"; gene_id "jg7337";
dsecASM438219v1_2	ALN_BLOCK	exon	12654832	12655161	.	-	.	transcript_id "jg7337.t1"; gene_id "jg7337";
dsecASM438219v1_2	ALN_BLOCK	exon	12660064	12661113	.	-	.	transcript_id "jg7338.t1"; gene_id "jg7338";
dsecASM438219v1_2	ALN_BLOCK	exon	12661305	12662348	.	+	.	transcript_id "jg7339.t1"; gene_id "jg7339";
dsecASM438219v1_2	ALN_BLOCK	exon	12684051	12686159	.	+	.	transcript_id "jg7340.t1"; gene_id "jg7340";
dsecASM438219v1_2	ALN_BLOCK	exon	12695736	12696539	.	+	.	transcript_id "jg7341.t1"; gene_id "jg7341";
dsecASM438219v1_2	ALN_BLOCK	exon	12697464	12698115	.	+	.	transcript_id "jg7342.t1"; gene_id "jg7342";
dsecASM438219v1_2	ALN_BLOCK	exon	12698762	12700283	.	-	.	transcript_id "jg7343.t1"; gene_id "jg7343";
dsecASM438219v1_2	ALN_BLOCK	exon	12700845	12702158	.	-	.	transcript_id "jg7344.t1"; gene_id "jg7344";
dsecASM438219v1_2	ALN_BLOCK	exon	12704831	12705394	.	+	.	transcript_id "jg7345.t1"; gene_id "jg7345";
dsecASM438219v1_2	ALN_BLOCK	exon	12705825	12706398	.	-	.	transcript_id "jg7346.t1"; gene_id "jg7346";
dsecASM438219v1_2	ALN_BLOCK	exon	12707001	12708075	.	+	.	transcript_id "jg7347.t1"; gene_id "jg7347";
dsecASM438219v1_2	ALN_BLOCK	exon	12708888	12711043	.	-	.	transcript_id "jg7348.t1"; gene_id "jg7348";
dsecASM438219v1_2	ALN_BLOCK	exon	12712322	12713415	.	+	.	transcript_id "jg7349.t1"; gene_id "jg7349";
dsecASM438219v1_2	ALN_BLOCK	exon	12713605	12715138	.	-	.	transcript_id "jg7350.t1"; gene_id "jg7350";
dsecASM438219v1_2	ALN_BLOCK	exon	12718048	12723602	.	+	.	transcript_id "jg7351.t1"; gene_id "jg7351";
dsecASM438219v1_2	ALN_BLOCK	exon	12723881	12725079	.	+	.	transcript_id "jg7351.t1"; gene_id "jg7351";
dsecASM438219v1_2	ALN_BLOCK	exon	12726225	12729384	.	+	.	transcript_id "jg7352.t1"; gene_id "jg7352";
dsecASM438219v1_2	ALN_BLOCK	exon	12731176	12732817	.	+	.	transcript_id "jg7353.t1"; gene_id "jg7353";
dsecASM438219v1_2	ALN_BLOCK	exon	12733922	12735367	.	+	.	transcript_id "jg7354.t1"; gene_id "jg7354";
dsecASM438219v1_2	ALN_BLOCK	exon	12736076	12736447	.	+	.	transcript_id "jg7355.t1"; gene_id "jg7355";
dsecASM438219v1_2	ALN_BLOCK	exon	12749216	12750088	.	-	.	transcript_id "jg7356.t1"; gene_id "jg7356";
dsecASM438219v1_2	ALN_BLOCK	exon	12750575	12751384	.	+	.	transcript_id "jg7357.t1"; gene_id "jg7357";
dsecASM438219v1_2	ALN_BLOCK	exon	12751744	12752613	.	+	.	transcript_id "jg7358.t1"; gene_id "jg7358";
dsecASM438219v1_2	ALN_BLOCK	exon	12779310	12779851	.	-	.	transcript_id "jg7359.t1"; gene_id "jg7359";
dsecASM438219v1_2	ALN_BLOCK	exon	12781585	12782601	.	-	.	transcript_id "jg7360.t1"; gene_id "jg7360";
dsecASM438219v1_2	ALN_BLOCK	exon	12808053	12810266	.	+	.	transcript_id "jg7361.t1"; gene_id "jg7361";
dsecASM438219v1_2	ALN_BLOCK	exon	12867243	12869462	.	+	.	transcript_id "jg7362.t1"; gene_id "jg7362";
dsecASM438219v1_2	ALN_BLOCK	exon	12939216	12940727	.	-	.	transcript_id "jg7363.t1"; gene_id "jg7363";
dsecASM438219v1_2	ALN_BLOCK	exon	12968029	12969633	.	+	.	transcript_id "jg7364.t1"; gene_id "jg7364";
dsecASM438219v1_2	ALN_BLOCK	exon	12969781	12970350	.	+	.	transcript_id "jg7365.t1"; gene_id "jg7365";
dsecASM438219v1_2	AUGUSTUS	stop_codon	12985735	12985737	.	-	0	transcript_id "jg7366.t1"; gene_id "jg7366";
dsecASM438219v1_2	AUGUSTUS	CDS	12985735	12986034	1	-	0	transcript_id "jg7366.t1"; gene_id "jg7366";
dsecASM438219v1_2	AUGUSTUS	exon	12985735	12986034	.	-	.	transcript_id "jg7366.t1"; gene_id "jg7366";
dsecASM438219v1_2	AUGUSTUS	start_codon	12986032	12986034	.	-	0	transcript_id "jg7366.t1"; gene_id "jg7366";
dsecASM438219v1_2	AUGUSTUS	start_codon	13008801	13008803	.	+	0	transcript_id "jg7367.t1"; gene_id "jg7367";
dsecASM438219v1_2	AUGUSTUS	CDS	13008801	13009208	0.47	+	0	transcript_id "jg7367.t1"; gene_id "jg7367";
dsecASM438219v1_2	AUGUSTUS	exon	13008801	13009208	.	+	.	transcript_id "jg7367.t1"; gene_id "jg7367";
dsecASM438219v1_2	AUGUSTUS	stop_codon	13009206	13009208	.	+	0	transcript_id "jg7367.t1"; gene_id "jg7367";
dsecASM438219v1_2	ALN_BLOCK	exon	13020802	13021093	.	+	.	transcript_id "jg7368.t1"; gene_id "jg7368";
dsecASM438219v1_2	ALN_BLOCK	exon	13040416	13046107	.	+	.	transcript_id "jg7369.t1"; gene_id "jg7369";
dsecASM438219v1_2	ALN_BLOCK	exon	13048072	13048593	.	+	.	transcript_id "jg7370.t1"; gene_id "jg7370";
dsecASM438219v1_2	ALN_BLOCK	exon	13070707	13071817	.	+	.	transcript_id "jg7371.t1"; gene_id "jg7371";
dsecASM438219v1_2	ALN_BLOCK	exon	13071916	13072712	.	-	.	transcript_id "jg7372.t1"; gene_id "jg7372";
dsecASM438219v1_2	ALN_BLOCK	exon	13074258	13075361	.	+	.	transcript_id "jg7373.t1"; gene_id "jg7373";
dsecASM438219v1_2	ALN_BLOCK	exon	13076232	13077330	.	+	.	transcript_id "jg7374.t1"; gene_id "jg7374";
dsecASM438219v1_2	ALN_BLOCK	exon	13078126	13079185	.	-	.	transcript_id "jg7375.t1"; gene_id "jg7375";
dsecASM438219v1_2	ALN_BLOCK	exon	13079822	13081238	.	-	.	transcript_id "jg7376.t1"; gene_id "jg7376";
dsecASM438219v1_2	ALN_BLOCK	exon	13088297	13092353	.	-	.	transcript_id "jg7377.t1"; gene_id "jg7377";
dsecASM438219v1_2	ALN_BLOCK	exon	13102902	13103825	.	-	.	transcript_id "jg7378.t1"; gene_id "jg7378";
dsecASM438219v1_2	ALN_BLOCK	exon	13104362	13107538	.	+	.	transcript_id "jg7379.t1"; gene_id "jg7379";
dsecASM438219v1_2	ALN_BLOCK	exon	13108796	13111447	.	-	.	transcript_id "jg7380.t1"; gene_id "jg7380";
dsecASM438219v1_2	ALN_BLOCK	exon	13114785	13115468	.	-	.	transcript_id "jg7381.t1"; gene_id "jg7381";
dsecASM438219v1_2	ALN_BLOCK	exon	13115849	13116841	.	-	.	transcript_id "jg7382.t1"; gene_id "jg7382";
dsecASM438219v1_2	ALN_BLOCK	exon	13117233	13117899	.	-	.	transcript_id "jg7383.t1"; gene_id "jg7383";
dsecASM438219v1_2	ALN_BLOCK	exon	13120927	13122429	.	-	.	transcript_id "jg7384.t1"; gene_id "jg7384";
dsecASM438219v1_2	ALN_BLOCK	exon	13127692	13129171	.	-	.	transcript_id "jg7385.t1"; gene_id "jg7385";
dsecASM438219v1_2	ALN_BLOCK	exon	13129910	13130837	.	+	.	transcript_id "jg7386.t1"; gene_id "jg7386";
dsecASM438219v1_2	ALN_BLOCK	exon	13131177	13132050	.	-	.	transcript_id "jg7387.t1"; gene_id "jg7387";
dsecASM438219v1_2	ALN_BLOCK	exon	13133010	13134087	.	+	.	transcript_id "jg7388.t1"; gene_id "jg7388";
dsecASM438219v1_2	ALN_BLOCK	exon	13134468	13140791	.	+	.	transcript_id "jg7389.t1"; gene_id "jg7389";
dsecASM438219v1_2	ALN_BLOCK	exon	13141055	13142005	.	-	.	transcript_id "jg7390.t1"; gene_id "jg7390";
dsecASM438219v1_2	ALN_BLOCK	exon	13148294	13149280	.	-	.	transcript_id "jg7391.t1"; gene_id "jg7391";
dsecASM438219v1_2	ALN_BLOCK	exon	13152280	13157319	.	+	.	transcript_id "jg7392.t1"; gene_id "jg7392";
dsecASM438219v1_2	ALN_BLOCK	exon	13158890	13161744	.	-	.	transcript_id "jg7393.t1"; gene_id "jg7393";
dsecASM438219v1_2	ALN_BLOCK	exon	13170142	13170669	.	+	.	transcript_id "jg7394.t1"; gene_id "jg7394";
dsecASM438219v1_2	ALN_BLOCK	exon	13170970	13175010	.	+	.	transcript_id "jg7394.t1"; gene_id "jg7394";
dsecASM438219v1_2	ALN_BLOCK	exon	13176251	13178096	.	-	.	transcript_id "jg7395.t1"; gene_id "jg7395";
dsecASM438219v1_2	AUGUSTUS	start_codon	13184469	13184471	.	+	0	transcript_id "jg7396.t1"; gene_id "jg7396";
dsecASM438219v1_2	AUGUSTUS	CDS	13184469	13184792	0.4	+	0	transcript_id "jg7396.t1"; gene_id "jg7396";
dsecASM438219v1_2	AUGUSTUS	exon	13184469	13184792	.	+	.	transcript_id "jg7396.t1"; gene_id "jg7396";
dsecASM438219v1_2	AUGUSTUS	stop_codon	13184790	13184792	.	+	0	transcript_id "jg7396.t1"; gene_id "jg7396";
dsecASM438219v1_2	ALN_BLOCK	exon	13187768	13193991	.	+	.	transcript_id "jg7397.t1"; gene_id "jg7397";
dsecASM438219v1_2	ALN_BLOCK	exon	13195290	13201763	.	+	.	transcript_id "jg7398.t1"; gene_id "jg7398";
dsecASM438219v1_2	ALN_BLOCK	exon	13203693	13205013	.	-	.	transcript_id "jg7399.t1"; gene_id "jg7399";
dsecASM438219v1_2	ALN_BLOCK	exon	13205561	13207727	.	+	.	transcript_id "jg7400.t1"; gene_id "jg7400";
dsecASM438219v1_2	ALN_BLOCK	exon	13208495	13210633	.	-	.	transcript_id "jg7401.t1"; gene_id "jg7401";
dsecASM438219v1_2	ALN_BLOCK	exon	13222968	13262814	.	-	.	transcript_id "jg7402.t1"; gene_id "jg7402";
dsecASM438219v1_2	ALN_BLOCK	exon	13268746	13268754	.	-	.	transcript_id "jg7402.t1"; gene_id "jg7402";
dsecASM438219v1_2	AUGUSTUS	start_codon	13331029	13331031	.	+	0	transcript_id "jg7404.t1"; gene_id "jg7404";
dsecASM438219v1_2	AUGUSTUS	CDS	13331029	13331439	0.87	+	0	transcript_id "jg7404.t1"; gene_id "jg7404";
dsecASM438219v1_2	AUGUSTUS	exon	13331029	13331439	.	+	.	transcript_id "jg7404.t1"; gene_id "jg7404";
dsecASM438219v1_2	AUGUSTUS	stop_codon	13331437	13331439	.	+	0	transcript_id "jg7404.t1"; gene_id "jg7404";
dsecASM438219v1_2	AUGUSTUS	start_codon	13367815	13367817	.	+	0	transcript_id "jg7405.t1"; gene_id "jg7405";
dsecASM438219v1_2	AUGUSTUS	CDS	13367815	13367886	0.39	+	0	transcript_id "jg7405.t1"; gene_id "jg7405";
dsecASM438219v1_2	AUGUSTUS	exon	13367815	13367886	.	+	.	transcript_id "jg7405.t1"; gene_id "jg7405";
dsecASM438219v1_2	AUGUSTUS	intron	13367887	13370431	.	+	.	transcript_id "jg7405.t1"; gene_id "jg7405";
dsecASM438219v1_2	AUGUSTUS	CDS	13370432	13370593	0.48	+	0	transcript_id "jg7405.t1"; gene_id "jg7405";
dsecASM438219v1_2	AUGUSTUS	exon	13370432	13370593	.	+	.	transcript_id "jg7405.t1"; gene_id "jg7405";
dsecASM438219v1_2	AUGUSTUS	stop_codon	13370591	13370593	.	+	0	transcript_id "jg7405.t1"; gene_id "jg7405";
dsecASM438219v1_2	AUGUSTUS	stop_codon	13394591	13394593	.	-	0	transcript_id "jg7406.t1"; gene_id "jg7406";
dsecASM438219v1_2	AUGUSTUS	CDS	13394591	13394926	0.79	-	0	transcript_id "jg7406.t1"; gene_id "jg7406";
dsecASM438219v1_2	AUGUSTUS	exon	13394591	13394926	.	-	.	transcript_id "jg7406.t1"; gene_id "jg7406";
dsecASM438219v1_2	AUGUSTUS	start_codon	13394924	13394926	.	-	0	transcript_id "jg7406.t1"; gene_id "jg7406";
dsecASM438219v1_2	ALN_BLOCK	exon	13455965	13464783	.	-	.	transcript_id "jg7407.t1"; gene_id "jg7407";
dsecASM438219v1_2	ALN_BLOCK	exon	13500765	13501681	.	-	.	transcript_id "jg7408.t1"; gene_id "jg7408";
dsecASM438219v1_2	AUGUSTUS	stop_codon	13502139	13502141	.	-	0	transcript_id "jg7409.t1"; gene_id "jg7409";
dsecASM438219v1_2	AUGUSTUS	CDS	13502139	13502369	0.86	-	0	transcript_id "jg7409.t1"; gene_id "jg7409";
dsecASM438219v1_2	AUGUSTUS	exon	13502139	13502369	.	-	.	transcript_id "jg7409.t1"; gene_id "jg7409";
dsecASM438219v1_2	AUGUSTUS	start_codon	13502367	13502369	.	-	0	transcript_id "jg7409.t1"; gene_id "jg7409";
dsecASM438219v1_2	ALN_BLOCK	exon	13503289	13504473	.	+	.	transcript_id "jg7410.t1"; gene_id "jg7410";
dsecASM438219v1_2	ALN_BLOCK	exon	13505736	13519395	.	+	.	transcript_id "jg7411.t1"; gene_id "jg7411";
dsecASM438219v1_2	ALN_BLOCK	exon	13520208	13524170	.	-	.	transcript_id "jg7412.t1"; gene_id "jg7412";
dsecASM438219v1_2	ALN_BLOCK	exon	13524381	13526256	.	-	.	transcript_id "jg7412.t1"; gene_id "jg7412";
dsecASM438219v1_2	AUGUSTUS	stop_codon	13532235	13532237	.	-	0	transcript_id "jg7414.t1"; gene_id "jg7414";
dsecASM438219v1_2	AUGUSTUS	CDS	13532235	13532363	1	-	0	transcript_id "jg7414.t1"; gene_id "jg7414";
dsecASM438219v1_2	AUGUSTUS	exon	13532235	13532363	.	-	.	transcript_id "jg7414.t1"; gene_id "jg7414";
dsecASM438219v1_2	AUGUSTUS	intron	13532364	13532424	.	-	.	transcript_id "jg7414.t1"; gene_id "jg7414";
dsecASM438219v1_2	AUGUSTUS	CDS	13532425	13532517	1	-	0	transcript_id "jg7414.t1"; gene_id "jg7414";
dsecASM438219v1_2	AUGUSTUS	exon	13532425	13532517	.	-	.	transcript_id "jg7414.t1"; gene_id "jg7414";
dsecASM438219v1_2	AUGUSTUS	intron	13532518	13532573	.	-	.	transcript_id "jg7414.t1"; gene_id "jg7414";
dsecASM438219v1_2	AUGUSTUS	CDS	13532574	13532768	0.75	-	0	transcript_id "jg7414.t1"; gene_id "jg7414";
dsecASM438219v1_2	AUGUSTUS	exon	13532574	13532768	.	-	.	transcript_id "jg7414.t1"; gene_id "jg7414";
dsecASM438219v1_2	AUGUSTUS	intron	13532769	13533427	.	-	.	transcript_id "jg7414.t1"; gene_id "jg7414";
dsecASM438219v1_2	AUGUSTUS	CDS	13533428	13533481	1	-	0	transcript_id "jg7414.t1"; gene_id "jg7414";
dsecASM438219v1_2	AUGUSTUS	exon	13533428	13533481	.	-	.	transcript_id "jg7414.t1"; gene_id "jg7414";
dsecASM438219v1_2	AUGUSTUS	start_codon	13533479	13533481	.	-	0	transcript_id "jg7414.t1"; gene_id "jg7414";
dsecASM438219v1_2	AUGUSTUS	start_codon	13542063	13542065	.	+	0	transcript_id "jg7415.t1"; gene_id "jg7415";
dsecASM438219v1_2	AUGUSTUS	CDS	13542063	13542299	1	+	0	transcript_id "jg7415.t1"; gene_id "jg7415";
dsecASM438219v1_2	AUGUSTUS	exon	13542063	13542299	.	+	.	transcript_id "jg7415.t1"; gene_id "jg7415";
dsecASM438219v1_2	AUGUSTUS	stop_codon	13542297	13542299	.	+	0	transcript_id "jg7415.t1"; gene_id "jg7415";
dsecASM438219v1_2	ALN_BLOCK	exon	13542603	13551220	.	-	.	transcript_id "jg7416.t1"; gene_id "jg7416";
dsecASM438219v1_2	ALN_BLOCK	exon	13566966	13575082	.	-	.	transcript_id "jg7417.t1"; gene_id "jg7417";
dsecASM438219v1_2	ALN_BLOCK	exon	13590375	13593347	.	-	.	transcript_id "jg7418.t1"; gene_id "jg7418";
dsecASM438219v1_2	ALN_BLOCK	exon	13594285	13598602	.	+	.	transcript_id "jg7419.t1"; gene_id "jg7419";
dsecASM438219v1_2	ALN_BLOCK	exon	13605004	13616002	.	+	.	transcript_id "jg7420.t1"; gene_id "jg7420";
dsecASM438219v1_2	ALN_BLOCK	exon	13616356	13621103	.	+	.	transcript_id "jg7420.t1"; gene_id "jg7420";
dsecASM438219v1_2	ALN_BLOCK	exon	13621281	13624262	.	+	.	transcript_id "jg7420.t1"; gene_id "jg7420";
dsecASM438219v1_2	ALN_BLOCK	exon	13624426	13625797	.	+	.	transcript_id "jg7420.t1"; gene_id "jg7420";
dsecASM438219v1_2	ALN_BLOCK	exon	13626704	13628535	.	-	.	transcript_id "jg7421.t1"; gene_id "jg7421";
dsecASM438219v1_2	ALN_BLOCK	exon	13630646	13634661	.	+	.	transcript_id "jg7422.t1"; gene_id "jg7422";
dsecASM438219v1_2	ALN_BLOCK	exon	13636985	13637239	.	-	.	transcript_id "jg7423.t1"; gene_id "jg7423";
dsecASM438219v1_2	ALN_BLOCK	exon	13638319	13641413	.	+	.	transcript_id "jg7424.t1"; gene_id "jg7424";
dsecASM438219v1_2	ALN_BLOCK	exon	13642799	13649177	.	-	.	transcript_id "jg7425.t1"; gene_id "jg7425";
dsecASM438219v1_2	AUGUSTUS	start_codon	13650328	13650330	.	+	0	transcript_id "jg7426.t1"; gene_id "jg7426";
dsecASM438219v1_2	AUGUSTUS	CDS	13650328	13650789	1	+	0	transcript_id "jg7426.t1"; gene_id "jg7426";
dsecASM438219v1_2	AUGUSTUS	exon	13650328	13650789	.	+	.	transcript_id "jg7426.t1"; gene_id "jg7426";
dsecASM438219v1_2	AUGUSTUS	stop_codon	13650787	13650789	.	+	0	transcript_id "jg7426.t1"; gene_id "jg7426";
dsecASM438219v1_2	ALN_BLOCK	exon	13657951	13660109	.	+	.	transcript_id "jg7428.t1"; gene_id "jg7428";
dsecASM438219v1_2	AUGUSTUS	start_codon	13660888	13660890	.	+	0	transcript_id "jg7429.t1"; gene_id "jg7429";
dsecASM438219v1_2	AUGUSTUS	CDS	13660888	13661445	1	+	0	transcript_id "jg7429.t1"; gene_id "jg7429";
dsecASM438219v1_2	AUGUSTUS	exon	13660888	13661445	.	+	.	transcript_id "jg7429.t1"; gene_id "jg7429";
dsecASM438219v1_2	AUGUSTUS	stop_codon	13661443	13661445	.	+	0	transcript_id "jg7429.t1"; gene_id "jg7429";
dsecASM438219v1_2	ALN_BLOCK	exon	13661795	13662829	.	-	.	transcript_id "jg7430.t1"; gene_id "jg7430";
dsecASM438219v1_2	ALN_BLOCK	exon	13663373	13665263	.	-	.	transcript_id "jg7431.t1"; gene_id "jg7431";
dsecASM438219v1_2	ALN_BLOCK	exon	13671208	13681248	.	+	.	transcript_id "jg7432.t1"; gene_id "jg7432";
dsecASM438219v1_2	ALN_BLOCK	exon	13684555	13688509	.	-	.	transcript_id "jg7433.t1"; gene_id "jg7433";
dsecASM438219v1_2	ALN_BLOCK	exon	13689836	13692062	.	-	.	transcript_id "jg7433.t1"; gene_id "jg7433";
dsecASM438219v1_2	ALN_BLOCK	exon	13693491	13694250	.	-	.	transcript_id "jg7434.t1"; gene_id "jg7434";
dsecASM438219v1_2	ALN_BLOCK	exon	13695465	13697233	.	+	.	transcript_id "jg7435.t1"; gene_id "jg7435";
dsecASM438219v1_2	ALN_BLOCK	exon	13698105	13699847	.	+	.	transcript_id "jg7436.t1"; gene_id "jg7436";
dsecASM438219v1_2	ALN_BLOCK	exon	13700793	13701691	.	+	.	transcript_id "jg7437.t1"; gene_id "jg7437";
dsecASM438219v1_2	ALN_BLOCK	exon	13701851	13706194	.	+	.	transcript_id "jg7437.t1"; gene_id "jg7437";
dsecASM438219v1_2	ALN_BLOCK	exon	13707016	13712831	.	-	.	transcript_id "jg7438.t1"; gene_id "jg7438";
dsecASM438219v1_2	AUGUSTUS	stop_codon	13713508	13713510	.	-	0	transcript_id "jg7439.t1"; gene_id "jg7439";
dsecASM438219v1_2	AUGUSTUS	CDS	13713508	13715509	1	-	1	transcript_id "jg7439.t1"; gene_id "jg7439";
dsecASM438219v1_2	AUGUSTUS	exon	13713508	13715509	.	-	.	transcript_id "jg7439.t1"; gene_id "jg7439";
dsecASM438219v1_2	AUGUSTUS	intron	13715510	13715570	.	-	.	transcript_id "jg7439.t1"; gene_id "jg7439";
dsecASM438219v1_2	AUGUSTUS	CDS	13715571	13715647	1	-	0	transcript_id "jg7439.t1"; gene_id "jg7439";
dsecASM438219v1_2	AUGUSTUS	exon	13715571	13715647	.	-	.	transcript_id "jg7439.t1"; gene_id "jg7439";
dsecASM438219v1_2	AUGUSTUS	start_codon	13715645	13715647	.	-	0	transcript_id "jg7439.t1"; gene_id "jg7439";
dsecASM438219v1_2	ALN_BLOCK	exon	13716155	13717027	.	+	.	transcript_id "jg7440.t1"; gene_id "jg7440";
dsecASM438219v1_2	ALN_BLOCK	exon	13717372	13717830	.	-	.	transcript_id "jg7441.t1"; gene_id "jg7441";
dsecASM438219v1_2	ALN_BLOCK	exon	13734752	13743542	.	+	.	transcript_id "jg7442.t1"; gene_id "jg7442";
dsecASM438219v1_2	ALN_BLOCK	exon	13736567	13740502	.	+	.	transcript_id "jg7443.t1"; gene_id "jg7443";
dsecASM438219v1_2	ALN_BLOCK	exon	13744083	13747329	.	+	.	transcript_id "jg7444.t1"; gene_id "jg7444";
dsecASM438219v1_2	ALN_BLOCK	exon	13748418	13750240	.	+	.	transcript_id "jg7445.t1"; gene_id "jg7445";
dsecASM438219v1_2	ALN_BLOCK	exon	13759401	13762544	.	-	.	transcript_id "jg7446.t1"; gene_id "jg7446";
dsecASM438219v1_2	ALN_BLOCK	exon	13768769	13771595	.	-	.	transcript_id "jg7447.t1"; gene_id "jg7447";
dsecASM438219v1_2	ALN_BLOCK	exon	13777645	13790366	.	-	.	transcript_id "jg7448.t1"; gene_id "jg7448";
dsecASM438219v1_2	ALN_BLOCK	exon	13840124	13841272	.	-	.	transcript_id "jg7451.t1"; gene_id "jg7451";
dsecASM438219v1_2	ALN_BLOCK	exon	13850328	13853298	.	-	.	transcript_id "jg7452.t1"; gene_id "jg7452";
dsecASM438219v1_2	ALN_BLOCK	exon	13863584	13864961	.	+	.	transcript_id "jg7453.t1"; gene_id "jg7453";
dsecASM438219v1_2	ALN_BLOCK	exon	13868257	13868264	.	+	.	transcript_id "jg7453.t1"; gene_id "jg7453";
dsecASM438219v1_2	ALN_BLOCK	exon	13868964	13868979	.	+	.	transcript_id "jg7453.t1"; gene_id "jg7453";
dsecASM438219v1_2	ALN_BLOCK	exon	13869883	13869901	.	+	.	transcript_id "jg7453.t1"; gene_id "jg7453";
dsecASM438219v1_2	ALN_BLOCK	exon	13870154	13870164	.	+	.	transcript_id "jg7453.t1"; gene_id "jg7453";
dsecASM438219v1_2	ALN_BLOCK	exon	13870613	13870631	.	+	.	transcript_id "jg7453.t1"; gene_id "jg7453";
dsecASM438219v1_2	ALN_BLOCK	exon	13871007	13871021	.	+	.	transcript_id "jg7453.t1"; gene_id "jg7453";
dsecASM438219v1_2	ALN_BLOCK	exon	13871493	13871587	.	+	.	transcript_id "jg7453.t1"; gene_id "jg7453";
dsecASM438219v1_2	ALN_BLOCK	exon	13872976	13872991	.	+	.	transcript_id "jg7453.t1"; gene_id "jg7453";
dsecASM438219v1_2	ALN_BLOCK	exon	13873472	13873622	.	+	.	transcript_id "jg7453.t1"; gene_id "jg7453";
dsecASM438219v1_2	ALN_BLOCK	exon	13874217	13874225	.	+	.	transcript_id "jg7453.t1"; gene_id "jg7453";
dsecASM438219v1_2	ALN_BLOCK	exon	13874480	13874690	.	+	.	transcript_id "jg7453.t1"; gene_id "jg7453";
dsecASM438219v1_2	ALN_BLOCK	exon	13874908	13875136	.	+	.	transcript_id "jg7453.t1"; gene_id "jg7453";
dsecASM438219v1_2	ALN_BLOCK	exon	13875828	13875848	.	+	.	transcript_id "jg7453.t1"; gene_id "jg7453";
dsecASM438219v1_2	ALN_BLOCK	exon	13876222	13876224	.	+	.	transcript_id "jg7453.t1"; gene_id "jg7453";
dsecASM438219v1_2	ALN_BLOCK	exon	13881596	13882090	.	+	.	transcript_id "jg7454.t1"; gene_id "jg7454";
dsecASM438219v1_2	AUGUSTUS	start_codon	13888815	13888817	.	+	0	transcript_id "jg7455.t1"; gene_id "jg7455";
dsecASM438219v1_2	AUGUSTUS	CDS	13888815	13889543	1	+	0	transcript_id "jg7455.t1"; gene_id "jg7455";
dsecASM438219v1_2	AUGUSTUS	exon	13888815	13889543	.	+	.	transcript_id "jg7455.t1"; gene_id "jg7455";
dsecASM438219v1_2	AUGUSTUS	stop_codon	13889541	13889543	.	+	0	transcript_id "jg7455.t1"; gene_id "jg7455";
dsecASM438219v1_2	ALN_BLOCK	exon	13893063	13894858	.	+	.	transcript_id "jg7456.t1"; gene_id "jg7456";
dsecASM438219v1_2	ALN_BLOCK	exon	13896148	13897145	.	+	.	transcript_id "jg7457.t1"; gene_id "jg7457";
dsecASM438219v1_2	ALN_BLOCK	exon	13897827	13898225	.	-	.	transcript_id "jg7458.t1"; gene_id "jg7458";
dsecASM438219v1_2	ALN_BLOCK	exon	13899322	13900652	.	+	.	transcript_id "jg7459.t1"; gene_id "jg7459";
dsecASM438219v1_2	ALN_BLOCK	exon	13934591	13935782	.	+	.	transcript_id "jg7460.t1"; gene_id "jg7460";
dsecASM438219v1_2	AUGUSTUS	start_codon	13983374	13983376	.	+	0	transcript_id "jg7461.t1"; gene_id "jg7461";
dsecASM438219v1_2	AUGUSTUS	CDS	13983374	13983655	0.88	+	0	transcript_id "jg7461.t1"; gene_id "jg7461";
dsecASM438219v1_2	AUGUSTUS	exon	13983374	13983655	.	+	.	transcript_id "jg7461.t1"; gene_id "jg7461";
dsecASM438219v1_2	AUGUSTUS	stop_codon	13983653	13983655	.	+	0	transcript_id "jg7461.t1"; gene_id "jg7461";
dsecASM438219v1_2	AUGUSTUS	start_codon	14020263	14020265	.	+	0	transcript_id "jg7462.t1"; gene_id "jg7462";
dsecASM438219v1_2	AUGUSTUS	CDS	14020263	14020646	0.93	+	0	transcript_id "jg7462.t1"; gene_id "jg7462";
dsecASM438219v1_2	AUGUSTUS	exon	14020263	14020646	.	+	.	transcript_id "jg7462.t1"; gene_id "jg7462";
dsecASM438219v1_2	AUGUSTUS	stop_codon	14020644	14020646	.	+	0	transcript_id "jg7462.t1"; gene_id "jg7462";
dsecASM438219v1_2	ALN_BLOCK	exon	14022501	14023031	.	-	.	transcript_id "jg7463.t1"; gene_id "jg7463";
dsecASM438219v1_2	ALN_BLOCK	exon	14053836	14054465	.	-	.	transcript_id "jg7464.t1"; gene_id "jg7464";
dsecASM438219v1_2	ALN_BLOCK	exon	14056712	14062553	.	-	.	transcript_id "jg7465.t1"; gene_id "jg7465";
dsecASM438219v1_2	ALN_BLOCK	exon	14063842	14065384	.	+	.	transcript_id "jg7466.t1"; gene_id "jg7466";
dsecASM438219v1_2	ALN_BLOCK	exon	14066163	14069870	.	-	.	transcript_id "jg7467.t1"; gene_id "jg7467";
dsecASM438219v1_2	ALN_BLOCK	exon	14154451	14159936	.	-	.	transcript_id "jg7468.t1"; gene_id "jg7468";
dsecASM438219v1_2	ALN_BLOCK	exon	14166539	14168330	.	-	.	transcript_id "jg7469.t1"; gene_id "jg7469";
dsecASM438219v1_2	ALN_BLOCK	exon	14180184	14181233	.	+	.	transcript_id "jg7470.t1"; gene_id "jg7470";
dsecASM438219v1_2	ALN_BLOCK	exon	14181418	14182006	.	+	.	transcript_id "jg7470.t1"; gene_id "jg7470";
dsecASM438219v1_2	ALN_BLOCK	exon	14184210	14191999	.	-	.	transcript_id "jg7471.t1"; gene_id "jg7471";
dsecASM438219v1_2	ALN_BLOCK	exon	14202233	14202715	.	-	.	transcript_id "jg7472.t1"; gene_id "jg7472";
dsecASM438219v1_2	ALN_BLOCK	exon	14203258	14204586	.	+	.	transcript_id "jg7473.t1"; gene_id "jg7473";
dsecASM438219v1_2	ALN_BLOCK	exon	14209436	14209771	.	-	.	transcript_id "jg7474.t1"; gene_id "jg7474";
dsecASM438219v1_2	ALN_BLOCK	exon	14225441	14238971	.	-	.	transcript_id "jg7475.t1"; gene_id "jg7475";
dsecASM438219v1_2	ALN_BLOCK	exon	14239141	14241218	.	-	.	transcript_id "jg7475.t1"; gene_id "jg7475";
dsecASM438219v1_2	ALN_BLOCK	exon	14261515	14263691	.	+	.	transcript_id "jg7476.t1"; gene_id "jg7476";
dsecASM438219v1_2	ALN_BLOCK	exon	14269014	14269896	.	+	.	transcript_id "jg7477.t1"; gene_id "jg7477";
dsecASM438219v1_2	ALN_BLOCK	exon	14270403	14272314	.	-	.	transcript_id "jg7478.t1"; gene_id "jg7478";
dsecASM438219v1_2	ALN_BLOCK	exon	14272549	14274037	.	-	.	transcript_id "jg7478.t1"; gene_id "jg7478";
dsecASM438219v1_2	ALN_BLOCK	exon	14306141	14312400	.	+	.	transcript_id "jg7479.t1"; gene_id "jg7479";
dsecASM438219v1_2	ALN_BLOCK	exon	14313785	14314138	.	-	.	transcript_id "jg7480.t1"; gene_id "jg7480";
dsecASM438219v1_2	ALN_BLOCK	exon	14316381	14319442	.	-	.	transcript_id "jg7481.t1"; gene_id "jg7481";
dsecASM438219v1_2	ALN_BLOCK	exon	14322091	14322522	.	+	.	transcript_id "jg7482.t1"; gene_id "jg7482";
dsecASM438219v1_2	ALN_BLOCK	exon	14326610	14327351	.	+	.	transcript_id "jg7483.t1"; gene_id "jg7483";
dsecASM438219v1_2	AUGUSTUS	start_codon	14333146	14333148	.	+	0	transcript_id "jg7484.t1"; gene_id "jg7484";
dsecASM438219v1_2	AUGUSTUS	CDS	14333146	14333487	1	+	0	transcript_id "jg7484.t1"; gene_id "jg7484";
dsecASM438219v1_2	AUGUSTUS	exon	14333146	14333487	.	+	.	transcript_id "jg7484.t1"; gene_id "jg7484";
dsecASM438219v1_2	AUGUSTUS	stop_codon	14333485	14333487	.	+	0	transcript_id "jg7484.t1"; gene_id "jg7484";
dsecASM438219v1_2	ALN_BLOCK	exon	14338397	14338846	.	-	.	transcript_id "jg7485.t1"; gene_id "jg7485";
dsecASM438219v1_2	ALN_BLOCK	exon	14347220	14347669	.	+	.	transcript_id "jg7486.t1"; gene_id "jg7486";
dsecASM438219v1_2	ALN_BLOCK	exon	14366456	14366875	.	+	.	transcript_id "jg7487.t1"; gene_id "jg7487";
dsecASM438219v1_2	ALN_BLOCK	exon	14370325	14371113	.	-	.	transcript_id "jg7488.t1"; gene_id "jg7488";
dsecASM438219v1_2	ALN_BLOCK	exon	14375390	14375391	.	+	.	transcript_id "jg7489.t1"; gene_id "jg7489";
dsecASM438219v1_2	ALN_BLOCK	exon	14376878	14384654	.	+	.	transcript_id "jg7489.t1"; gene_id "jg7489";
dsecASM438219v1_2	ALN_BLOCK	exon	14387229	14394635	.	-	.	transcript_id "jg7490.t1"; gene_id "jg7490";
dsecASM438219v1_2	ALN_BLOCK	exon	14398058	14398916	.	-	.	transcript_id "jg7491.t1"; gene_id "jg7491";
dsecASM438219v1_2	ALN_BLOCK	exon	14401320	14403083	.	+	.	transcript_id "jg7492.t1"; gene_id "jg7492";
dsecASM438219v1_2	ALN_BLOCK	exon	14405094	14406614	.	-	.	transcript_id "jg7493.t1"; gene_id "jg7493";
dsecASM438219v1_2	ALN_BLOCK	exon	14407980	14408257	.	-	.	transcript_id "jg7494.t1"; gene_id "jg7494";
dsecASM438219v1_2	ALN_BLOCK	exon	14414136	14423552	.	-	.	transcript_id "jg7495.t1"; gene_id "jg7495";
dsecASM438219v1_2	ALN_BLOCK	exon	14424448	14427231	.	+	.	transcript_id "jg7496.t1"; gene_id "jg7496";
dsecASM438219v1_2	ALN_BLOCK	exon	14432390	14433065	.	+	.	transcript_id "jg7497.t1"; gene_id "jg7497";
dsecASM438219v1_2	ALN_BLOCK	exon	14439232	14439774	.	-	.	transcript_id "jg7498.t1"; gene_id "jg7498";
dsecASM438219v1_2	ALN_BLOCK	exon	14440219	14441002	.	-	.	transcript_id "jg7499.t1"; gene_id "jg7499";
dsecASM438219v1_2	AUGUSTUS	stop_codon	14485351	14485353	.	-	0	transcript_id "jg7501.t1"; gene_id "jg7501";
dsecASM438219v1_2	AUGUSTUS	CDS	14485351	14485638	0.77	-	0	transcript_id "jg7501.t1"; gene_id "jg7501";
dsecASM438219v1_2	AUGUSTUS	exon	14485351	14485638	.	-	.	transcript_id "jg7501.t1"; gene_id "jg7501";
dsecASM438219v1_2	AUGUSTUS	start_codon	14485636	14485638	.	-	0	transcript_id "jg7501.t1"; gene_id "jg7501";
dsecASM438219v1_2	ALN_BLOCK	exon	14494294	14510972	.	+	.	transcript_id "jg7500.t1"; gene_id "jg7500";
dsecASM438219v1_2	AUGUSTUS	stop_codon	14533020	14533022	.	-	0	transcript_id "jg7502.t1"; gene_id "jg7502";
dsecASM438219v1_2	AUGUSTUS	CDS	14533020	14533107	0.62	-	1	transcript_id "jg7502.t1"; gene_id "jg7502";
dsecASM438219v1_2	AUGUSTUS	exon	14533020	14533107	.	-	.	transcript_id "jg7502.t1"; gene_id "jg7502";
dsecASM438219v1_2	AUGUSTUS	intron	14533108	14533163	.	-	.	transcript_id "jg7502.t1"; gene_id "jg7502";
dsecASM438219v1_2	AUGUSTUS	CDS	14533164	14533288	0.59	-	0	transcript_id "jg7502.t1"; gene_id "jg7502";
dsecASM438219v1_2	AUGUSTUS	exon	14533164	14533288	.	-	.	transcript_id "jg7502.t1"; gene_id "jg7502";
dsecASM438219v1_2	AUGUSTUS	start_codon	14533286	14533288	.	-	0	transcript_id "jg7502.t1"; gene_id "jg7502";
dsecASM438219v1_2	AUGUSTUS	start_codon	14539110	14539112	.	+	0	transcript_id "jg7503.t1"; gene_id "jg7503";
dsecASM438219v1_2	AUGUSTUS	CDS	14539110	14539976	1	+	0	transcript_id "jg7503.t1"; gene_id "jg7503";
dsecASM438219v1_2	AUGUSTUS	exon	14539110	14539976	.	+	.	transcript_id "jg7503.t1"; gene_id "jg7503";
dsecASM438219v1_2	AUGUSTUS	intron	14539977	14541318	.	+	.	transcript_id "jg7503.t1"; gene_id "jg7503";
dsecASM438219v1_2	AUGUSTUS	CDS	14541319	14541483	0.68	+	0	transcript_id "jg7503.t1"; gene_id "jg7503";
dsecASM438219v1_2	AUGUSTUS	exon	14541319	14541483	.	+	.	transcript_id "jg7503.t1"; gene_id "jg7503";
dsecASM438219v1_2	AUGUSTUS	stop_codon	14541481	14541483	.	+	0	transcript_id "jg7503.t1"; gene_id "jg7503";
dsecASM438219v1_2	ALN_BLOCK	exon	14561239	14576992	.	+	.	transcript_id "jg7504.t1"; gene_id "jg7504";
dsecASM438219v1_2	ALN_BLOCK	exon	14578836	14579072	.	-	.	transcript_id "jg7505.t1"; gene_id "jg7505";
dsecASM438219v1_2	AUGUSTUS	stop_codon	14580885	14580887	.	-	0	transcript_id "jg7506.t1"; gene_id "jg7506";
dsecASM438219v1_2	AUGUSTUS	CDS	14580885	14581124	1	-	0	transcript_id "jg7506.t1"; gene_id "jg7506";
dsecASM438219v1_2	AUGUSTUS	exon	14580885	14581124	.	-	.	transcript_id "jg7506.t1"; gene_id "jg7506";
dsecASM438219v1_2	AUGUSTUS	start_codon	14581122	14581124	.	-	0	transcript_id "jg7506.t1"; gene_id "jg7506";
dsecASM438219v1_2	ALN_BLOCK	exon	14602844	14603320	.	+	.	transcript_id "jg7507.t1"; gene_id "jg7507";
dsecASM438219v1_2	ALN_BLOCK	exon	14605845	14606087	.	+	.	transcript_id "jg7508.t1"; gene_id "jg7508";
dsecASM438219v1_2	ALN_BLOCK	exon	14608377	14608826	.	+	.	transcript_id "jg7509.t1"; gene_id "jg7509";
dsecASM438219v1_2	ALN_BLOCK	exon	14616039	14617487	.	+	.	transcript_id "jg7510.t1"; gene_id "jg7510";
dsecASM438219v1_2	ALN_BLOCK	exon	14620970	14624306	.	+	.	transcript_id "jg7511.t1"; gene_id "jg7511";
dsecASM438219v1_2	ALN_BLOCK	exon	14625977	14631039	.	+	.	transcript_id "jg7512.t1"; gene_id "jg7512";
dsecASM438219v1_2	ALN_BLOCK	exon	14631602	14633103	.	-	.	transcript_id "jg7513.t1"; gene_id "jg7513";
dsecASM438219v1_2	ALN_BLOCK	exon	14633564	14634725	.	+	.	transcript_id "jg7514.t1"; gene_id "jg7514";
dsecASM438219v1_2	ALN_BLOCK	exon	14635304	14644975	.	-	.	transcript_id "jg7515.t1"; gene_id "jg7515";
dsecASM438219v1_2	ALN_BLOCK	exon	14649748	14652179	.	-	.	transcript_id "jg7516.t1"; gene_id "jg7516";
dsecASM438219v1_2	ALN_BLOCK	exon	14674900	14675688	.	-	.	transcript_id "jg7517.t1"; gene_id "jg7517";
dsecASM438219v1_2	ALN_BLOCK	exon	14676088	14677047	.	-	.	transcript_id "jg7518.t1"; gene_id "jg7518";
dsecASM438219v1_2	ALN_BLOCK	exon	14680639	14681175	.	-	.	transcript_id "jg7519.t1"; gene_id "jg7519";
dsecASM438219v1_2	ALN_BLOCK	exon	14681331	14682054	.	-	.	transcript_id "jg7519.t1"; gene_id "jg7519";
dsecASM438219v1_2	AUGUSTUS	stop_codon	14682851	14682853	.	-	0	transcript_id "jg7520.t1"; gene_id "jg7520";
dsecASM438219v1_2	AUGUSTUS	CDS	14682851	14683140	0.87	-	2	transcript_id "jg7520.t1"; gene_id "jg7520";
dsecASM438219v1_2	AUGUSTUS	exon	14682851	14683140	.	-	.	transcript_id "jg7520.t1"; gene_id "jg7520";
dsecASM438219v1_2	AUGUSTUS	intron	14683141	14683320	.	-	.	transcript_id "jg7520.t1"; gene_id "jg7520";
dsecASM438219v1_2	AUGUSTUS	CDS	14683321	14683324	0.84	-	0	transcript_id "jg7520.t1"; gene_id "jg7520";
dsecASM438219v1_2	AUGUSTUS	exon	14683321	14683324	.	-	.	transcript_id "jg7520.t1"; gene_id "jg7520";
dsecASM438219v1_2	AUGUSTUS	start_codon	14683322	14683324	.	-	0	transcript_id "jg7520.t1"; gene_id "jg7520";
dsecASM438219v1_2	ALN_BLOCK	exon	14683504	14683849	.	-	.	transcript_id "jg7521.t1"; gene_id "jg7521";
dsecASM438219v1_2	ALN_BLOCK	exon	14684958	14685350	.	-	.	transcript_id "jg7522.t1"; gene_id "jg7522";
dsecASM438219v1_2	ALN_BLOCK	exon	14686739	14687029	.	-	.	transcript_id "jg7523.t1"; gene_id "jg7523";
dsecASM438219v1_2	ALN_BLOCK	exon	14687762	14688412	.	+	.	transcript_id "jg7524.t1"; gene_id "jg7524";
dsecASM438219v1_2	ALN_BLOCK	exon	14693106	14693705	.	-	.	transcript_id "jg7525.t1"; gene_id "jg7525";
dsecASM438219v1_2	ALN_BLOCK	exon	14700424	14700431	.	-	.	transcript_id "jg7526.t1"; gene_id "jg7526";
dsecASM438219v1_2	ALN_BLOCK	exon	14702336	14710461	.	-	.	transcript_id "jg7526.t1"; gene_id "jg7526";
dsecASM438219v1_2	ALN_BLOCK	exon	14722090	14723997	.	-	.	transcript_id "jg7527.t1"; gene_id "jg7527";
dsecASM438219v1_2	AUGUSTUS	start_codon	14726182	14726184	.	+	0	transcript_id "jg7528.t1"; gene_id "jg7528";
dsecASM438219v1_2	AUGUSTUS	CDS	14726182	14728221	1	+	0	transcript_id "jg7528.t1"; gene_id "jg7528";
dsecASM438219v1_2	AUGUSTUS	exon	14726182	14728221	.	+	.	transcript_id "jg7528.t1"; gene_id "jg7528";
dsecASM438219v1_2	AUGUSTUS	stop_codon	14728219	14728221	.	+	0	transcript_id "jg7528.t1"; gene_id "jg7528";
dsecASM438219v1_2	AUGUSTUS	stop_codon	14730554	14730556	.	-	0	transcript_id "jg7529.t1"; gene_id "jg7529";
dsecASM438219v1_2	AUGUSTUS	CDS	14730554	14730650	1	-	1	transcript_id "jg7529.t1"; gene_id "jg7529";
dsecASM438219v1_2	AUGUSTUS	exon	14730554	14730650	.	-	.	transcript_id "jg7529.t1"; gene_id "jg7529";
dsecASM438219v1_2	AUGUSTUS	intron	14730651	14731559	.	-	.	transcript_id "jg7529.t1"; gene_id "jg7529";
dsecASM438219v1_2	AUGUSTUS	CDS	14731560	14731672	0.98	-	0	transcript_id "jg7529.t1"; gene_id "jg7529";
dsecASM438219v1_2	AUGUSTUS	exon	14731560	14731672	.	-	.	transcript_id "jg7529.t1"; gene_id "jg7529";
dsecASM438219v1_2	AUGUSTUS	start_codon	14731670	14731672	.	-	0	transcript_id "jg7529.t1"; gene_id "jg7529";
dsecASM438219v1_2	ALN_BLOCK	exon	14740196	14742164	.	+	.	transcript_id "jg7530.t1"; gene_id "jg7530";
dsecASM438219v1_2	ALN_BLOCK	exon	14743600	14744341	.	+	.	transcript_id "jg7532.t1"; gene_id "jg7532";
dsecASM438219v1_2	ALN_BLOCK	exon	14744554	14746162	.	+	.	transcript_id "jg7532.t1"; gene_id "jg7532";
dsecASM438219v1_2	ALN_BLOCK	exon	14746559	14749485	.	+	.	transcript_id "jg7531.t1"; gene_id "jg7531";
dsecASM438219v1_2	ALN_BLOCK	exon	14749912	14751046	.	-	.	transcript_id "jg7533.t1"; gene_id "jg7533";
dsecASM438219v1_2	ALN_BLOCK	exon	14754878	14757393	.	+	.	transcript_id "jg7534.t1"; gene_id "jg7534";
dsecASM438219v1_2	ALN_BLOCK	exon	14757549	14760766	.	-	.	transcript_id "jg7535.t1"; gene_id "jg7535";
dsecASM438219v1_2	ALN_BLOCK	exon	14761267	14765762	.	-	.	transcript_id "jg7536.t1"; gene_id "jg7536";
dsecASM438219v1_2	ALN_BLOCK	exon	14767619	14771859	.	-	.	transcript_id "jg7537.t1"; gene_id "jg7537";
dsecASM438219v1_2	ALN_BLOCK	exon	14772629	14773373	.	-	.	transcript_id "jg7538.t1"; gene_id "jg7538";
dsecASM438219v1_2	ALN_BLOCK	exon	14774184	14775341	.	+	.	transcript_id "jg7539.t1"; gene_id "jg7539";
dsecASM438219v1_2	ALN_BLOCK	exon	14780066	14782337	.	+	.	transcript_id "jg7540.t1"; gene_id "jg7540";
dsecASM438219v1_2	ALN_BLOCK	exon	14783808	14786024	.	-	.	transcript_id "jg7541.t1"; gene_id "jg7541";
dsecASM438219v1_2	ALN_BLOCK	exon	14788917	14790027	.	+	.	transcript_id "jg7542.t1"; gene_id "jg7542";
dsecASM438219v1_2	ALN_BLOCK	exon	14791644	14792332	.	-	.	transcript_id "jg7543.t1"; gene_id "jg7543";
dsecASM438219v1_2	ALN_BLOCK	exon	14836734	14837324	.	+	.	transcript_id "jg7544.t1"; gene_id "jg7544";
dsecASM438219v1_2	ALN_BLOCK	exon	14864613	14866782	.	+	.	transcript_id "jg7545.t1"; gene_id "jg7545";
dsecASM438219v1_2	ALN_BLOCK	exon	14925369	14926264	.	+	.	transcript_id "jg7546.t1"; gene_id "jg7546";
dsecASM438219v1_2	ALN_BLOCK	exon	14926716	14928143	.	-	.	transcript_id "jg7547.t1"; gene_id "jg7547";
dsecASM438219v1_2	ALN_BLOCK	exon	14931930	14934048	.	+	.	transcript_id "jg7548.t1"; gene_id "jg7548";
dsecASM438219v1_2	ALN_BLOCK	exon	14965539	14967227	.	+	.	transcript_id "jg7549.t1"; gene_id "jg7549";
dsecASM438219v1_2	ALN_BLOCK	exon	15098130	15099161	.	-	.	transcript_id "jg7551.t1"; gene_id "jg7551";
dsecASM438219v1_2	AUGUSTUS	stop_codon	15109917	15109919	.	-	0	transcript_id "jg7552.t1"; gene_id "jg7552";
dsecASM438219v1_2	AUGUSTUS	CDS	15109917	15110570	1	-	0	transcript_id "jg7552.t1"; gene_id "jg7552";
dsecASM438219v1_2	AUGUSTUS	exon	15109917	15110570	.	-	.	transcript_id "jg7552.t1"; gene_id "jg7552";
dsecASM438219v1_2	AUGUSTUS	start_codon	15110568	15110570	.	-	0	transcript_id "jg7552.t1"; gene_id "jg7552";
dsecASM438219v1_2	ALN_BLOCK	exon	15118141	15119925	.	-	.	transcript_id "jg7553.t1"; gene_id "jg7553";
dsecASM438219v1_2	ALN_BLOCK	exon	15122632	15123484	.	+	.	transcript_id "jg7554.t1"; gene_id "jg7554";
dsecASM438219v1_2	ALN_BLOCK	exon	15124139	15124654	.	+	.	transcript_id "jg7555.t1"; gene_id "jg7555";
dsecASM438219v1_2	ALN_BLOCK	exon	15124953	15126399	.	+	.	transcript_id "jg7556.t1"; gene_id "jg7556";
dsecASM438219v1_2	ALN_BLOCK	exon	15127007	15129295	.	+	.	transcript_id "jg7557.t1"; gene_id "jg7557";
dsecASM438219v1_2	ALN_BLOCK	exon	15129683	15130680	.	-	.	transcript_id "jg7558.t1"; gene_id "jg7558";
dsecASM438219v1_2	ALN_BLOCK	exon	15131718	15133720	.	-	.	transcript_id "jg7559.t1"; gene_id "jg7559";
dsecASM438219v1_2	ALN_BLOCK	exon	15135036	15135308	.	+	.	transcript_id "jg7560.t1"; gene_id "jg7560";
dsecASM438219v1_2	ALN_BLOCK	exon	15135648	15136175	.	+	.	transcript_id "jg7561.t1"; gene_id "jg7561";
dsecASM438219v1_2	ALN_BLOCK	exon	15136421	15136763	.	+	.	transcript_id "jg7561.t1"; gene_id "jg7561";
dsecASM438219v1_2	ALN_BLOCK	exon	15137135	15139030	.	+	.	transcript_id "jg7562.t1"; gene_id "jg7562";
dsecASM438219v1_2	ALN_BLOCK	exon	15142765	15143103	.	-	.	transcript_id "jg7563.t1"; gene_id "jg7563";
dsecASM438219v1_2	ALN_BLOCK	exon	15143873	15144370	.	-	.	transcript_id "jg7564.t1"; gene_id "jg7564";
dsecASM438219v1_2	ALN_BLOCK	exon	15146542	15147573	.	+	.	transcript_id "jg7565.t1"; gene_id "jg7565";
dsecASM438219v1_2	ALN_BLOCK	exon	15147741	15149230	.	-	.	transcript_id "jg7566.t1"; gene_id "jg7566";
dsecASM438219v1_2	AUGUSTUS	stop_codon	15149517	15149519	.	-	0	transcript_id "jg7567.t1"; gene_id "jg7567";
dsecASM438219v1_2	AUGUSTUS	CDS	15149517	15149720	0.99	-	0	transcript_id "jg7567.t1"; gene_id "jg7567";
dsecASM438219v1_2	AUGUSTUS	exon	15149517	15149720	.	-	.	transcript_id "jg7567.t1"; gene_id "jg7567";
dsecASM438219v1_2	AUGUSTUS	start_codon	15149718	15149720	.	-	0	transcript_id "jg7567.t1"; gene_id "jg7567";
dsecASM438219v1_2	ALN_BLOCK	exon	15150862	15151305	.	-	.	transcript_id "jg7569.t1"; gene_id "jg7569";
dsecASM438219v1_2	AUGUSTUS	stop_codon	15152016	15152018	.	-	0	transcript_id "jg7568.t1"; gene_id "jg7568";
dsecASM438219v1_2	AUGUSTUS	CDS	15152016	15152234	1	-	0	transcript_id "jg7568.t1"; gene_id "jg7568";
dsecASM438219v1_2	AUGUSTUS	exon	15152016	15152234	.	-	.	transcript_id "jg7568.t1"; gene_id "jg7568";
dsecASM438219v1_2	AUGUSTUS	intron	15152235	15152292	.	-	.	transcript_id "jg7568.t1"; gene_id "jg7568";
dsecASM438219v1_2	AUGUSTUS	CDS	15152293	15152904	1	-	0	transcript_id "jg7568.t1"; gene_id "jg7568";
dsecASM438219v1_2	AUGUSTUS	exon	15152293	15152904	.	-	.	transcript_id "jg7568.t1"; gene_id "jg7568";
dsecASM438219v1_2	AUGUSTUS	start_codon	15152902	15152904	.	-	0	transcript_id "jg7568.t1"; gene_id "jg7568";
dsecASM438219v1_2	ALN_BLOCK	exon	15153048	15153608	.	-	.	transcript_id "jg7570.t1"; gene_id "jg7570";
dsecASM438219v1_2	ALN_BLOCK	exon	15153780	15154106	.	-	.	transcript_id "jg7571.t1"; gene_id "jg7571";
dsecASM438219v1_2	ALN_BLOCK	exon	15154453	15155322	.	-	.	transcript_id "jg7572.t1"; gene_id "jg7572";
dsecASM438219v1_2	ALN_BLOCK	exon	15162536	15169662	.	+	.	transcript_id "jg7573.t1"; gene_id "jg7573";
dsecASM438219v1_2	ALN_BLOCK	exon	15174125	15181695	.	+	.	transcript_id "jg7573.t1"; gene_id "jg7573";
dsecASM438219v1_2	ALN_BLOCK	exon	15188115	15190899	.	+	.	transcript_id "jg7574.t1"; gene_id "jg7574";
dsecASM438219v1_2	ALN_BLOCK	exon	15192504	15192718	.	-	.	transcript_id "jg7575.t1"; gene_id "jg7575";
dsecASM438219v1_2	AUGUSTUS	CDS	15193829	15193831	1	+	0	transcript_id "jg7576.t1"; gene_id "jg7576";
dsecASM438219v1_2	AUGUSTUS	exon	15193829	15193831	.	+	.	transcript_id "jg7576.t1"; gene_id "jg7576";
dsecASM438219v1_2	AUGUSTUS	start_codon	15193829	15193831	.	+	0	transcript_id "jg7576.t1"; gene_id "jg7576";
dsecASM438219v1_2	AUGUSTUS	intron	15193832	15194366	.	+	.	transcript_id "jg7576.t1"; gene_id "jg7576";
dsecASM438219v1_2	AUGUSTUS	CDS	15194367	15195230	1	+	0	transcript_id "jg7576.t1"; gene_id "jg7576";
dsecASM438219v1_2	AUGUSTUS	exon	15194367	15195230	.	+	.	transcript_id "jg7576.t1"; gene_id "jg7576";
dsecASM438219v1_2	AUGUSTUS	stop_codon	15195228	15195230	.	+	0	transcript_id "jg7576.t1"; gene_id "jg7576";
dsecASM438219v1_2	ALN_BLOCK	exon	15201143	15205277	.	+	.	transcript_id "jg7577.t1"; gene_id "jg7577";
dsecASM438219v1_2	ALN_BLOCK	exon	15206547	15208429	.	+	.	transcript_id "jg7578.t1"; gene_id "jg7578";
dsecASM438219v1_2	ALN_BLOCK	exon	15208868	15210426	.	-	.	transcript_id "jg7579.t1"; gene_id "jg7579";
dsecASM438219v1_2	ALN_BLOCK	exon	15210814	15213188	.	+	.	transcript_id "jg7580.t1"; gene_id "jg7580";
dsecASM438219v1_2	ALN_BLOCK	exon	15213562	15215199	.	+	.	transcript_id "jg7581.t1"; gene_id "jg7581";
dsecASM438219v1_2	ALN_BLOCK	exon	15216065	15217478	.	-	.	transcript_id "jg7582.t1"; gene_id "jg7582";
dsecASM438219v1_2	ALN_BLOCK	exon	15219387	15231956	.	+	.	transcript_id "jg7583.t1"; gene_id "jg7583";
dsecASM438219v1_2	ALN_BLOCK	exon	15234225	15236453	.	+	.	transcript_id "jg7584.t1"; gene_id "jg7584";
dsecASM438219v1_2	ALN_BLOCK	exon	15238771	15239601	.	-	.	transcript_id "jg7585.t1"; gene_id "jg7585";
dsecASM438219v1_2	ALN_BLOCK	exon	15240021	15242128	.	-	.	transcript_id "jg7586.t1"; gene_id "jg7586";
dsecASM438219v1_2	ALN_BLOCK	exon	15242531	15243886	.	-	.	transcript_id "jg7587.t1"; gene_id "jg7587";
dsecASM438219v1_2	ALN_BLOCK	exon	15249176	15252184	.	+	.	transcript_id "jg7588.t1"; gene_id "jg7588";
dsecASM438219v1_2	AUGUSTUS	stop_codon	15260809	15260811	.	-	0	transcript_id "jg7589.t1"; gene_id "jg7589";
dsecASM438219v1_2	AUGUSTUS	CDS	15260809	15260816	0.23	-	2	transcript_id "jg7589.t1"; gene_id "jg7589";
dsecASM438219v1_2	AUGUSTUS	exon	15260809	15260816	.	-	.	transcript_id "jg7589.t1"; gene_id "jg7589";
dsecASM438219v1_2	AUGUSTUS	intron	15260817	15260986	.	-	.	transcript_id "jg7589.t1"; gene_id "jg7589";
dsecASM438219v1_2	AUGUSTUS	CDS	15260987	15261539	1	-	0	transcript_id "jg7589.t1"; gene_id "jg7589";
dsecASM438219v1_2	AUGUSTUS	exon	15260987	15261539	.	-	.	transcript_id "jg7589.t1"; gene_id "jg7589";
dsecASM438219v1_2	AUGUSTUS	start_codon	15261537	15261539	.	-	0	transcript_id "jg7589.t1"; gene_id "jg7589";
dsecASM438219v1_2	ALN_BLOCK	exon	15275972	15276523	.	-	.	transcript_id "jg7590.t1"; gene_id "jg7590";
dsecASM438219v1_2	ALN_BLOCK	exon	15283659	15284125	.	-	.	transcript_id "jg7591.t1"; gene_id "jg7591";
dsecASM438219v1_2	ALN_BLOCK	exon	15284289	15284607	.	-	.	transcript_id "jg7591.t1"; gene_id "jg7591";
dsecASM438219v1_2	ALN_BLOCK	exon	15310355	15311085	.	-	.	transcript_id "jg7592.t1"; gene_id "jg7592";
dsecASM438219v1_2	ALN_BLOCK	exon	15311733	15314089	.	+	.	transcript_id "jg7593.t1"; gene_id "jg7593";
dsecASM438219v1_2	ALN_BLOCK	exon	15314256	15315498	.	-	.	transcript_id "jg7594.t1"; gene_id "jg7594";
dsecASM438219v1_2	ALN_BLOCK	exon	15319525	15319590	.	-	.	transcript_id "jg7595.t1"; gene_id "jg7595";
dsecASM438219v1_2	ALN_BLOCK	exon	15325795	15327544	.	-	.	transcript_id "jg7596.t1"; gene_id "jg7596";
dsecASM438219v1_2	AUGUSTUS	start_codon	15344121	15344123	.	+	0	transcript_id "jg7597.t1"; gene_id "jg7597";
dsecASM438219v1_2	AUGUSTUS	CDS	15344121	15344224	1	+	0	transcript_id "jg7597.t1"; gene_id "jg7597";
dsecASM438219v1_2	AUGUSTUS	exon	15344121	15344224	.	+	.	transcript_id "jg7597.t1"; gene_id "jg7597";
dsecASM438219v1_2	AUGUSTUS	intron	15344225	15344279	.	+	.	transcript_id "jg7597.t1"; gene_id "jg7597";
dsecASM438219v1_2	AUGUSTUS	CDS	15344280	15344424	1	+	1	transcript_id "jg7597.t1"; gene_id "jg7597";
dsecASM438219v1_2	AUGUSTUS	exon	15344280	15344424	.	+	.	transcript_id "jg7597.t1"; gene_id "jg7597";
dsecASM438219v1_2	AUGUSTUS	intron	15344425	15344478	.	+	.	transcript_id "jg7597.t1"; gene_id "jg7597";
dsecASM438219v1_2	AUGUSTUS	CDS	15344479	15344610	1	+	0	transcript_id "jg7597.t1"; gene_id "jg7597";
dsecASM438219v1_2	AUGUSTUS	exon	15344479	15344610	.	+	.	transcript_id "jg7597.t1"; gene_id "jg7597";
dsecASM438219v1_2	AUGUSTUS	intron	15344611	15344661	.	+	.	transcript_id "jg7597.t1"; gene_id "jg7597";
dsecASM438219v1_2	AUGUSTUS	CDS	15344662	15344817	1	+	0	transcript_id "jg7597.t1"; gene_id "jg7597";
dsecASM438219v1_2	AUGUSTUS	exon	15344662	15344817	.	+	.	transcript_id "jg7597.t1"; gene_id "jg7597";
dsecASM438219v1_2	AUGUSTUS	intron	15344818	15344873	.	+	.	transcript_id "jg7597.t1"; gene_id "jg7597";
dsecASM438219v1_2	AUGUSTUS	CDS	15344874	15345108	1	+	0	transcript_id "jg7597.t1"; gene_id "jg7597";
dsecASM438219v1_2	AUGUSTUS	exon	15344874	15345108	.	+	.	transcript_id "jg7597.t1"; gene_id "jg7597";
dsecASM438219v1_2	AUGUSTUS	intron	15345109	15345167	.	+	.	transcript_id "jg7597.t1"; gene_id "jg7597";
dsecASM438219v1_2	AUGUSTUS	CDS	15345168	15345271	1	+	2	transcript_id "jg7597.t1"; gene_id "jg7597";
dsecASM438219v1_2	AUGUSTUS	exon	15345168	15345271	.	+	.	transcript_id "jg7597.t1"; gene_id "jg7597";
dsecASM438219v1_2	AUGUSTUS	stop_codon	15345269	15345271	.	+	0	transcript_id "jg7597.t1"; gene_id "jg7597";
dsecASM438219v1_2	AUGUSTUS	start_codon	15345503	15345505	.	+	0	transcript_id "jg7598.t1"; gene_id "jg7598";
dsecASM438219v1_2	AUGUSTUS	CDS	15345503	15345627	1	+	0	transcript_id "jg7598.t1"; gene_id "jg7598";
dsecASM438219v1_2	AUGUSTUS	exon	15345503	15345627	.	+	.	transcript_id "jg7598.t1"; gene_id "jg7598";
dsecASM438219v1_2	AUGUSTUS	intron	15345628	15345677	.	+	.	transcript_id "jg7598.t1"; gene_id "jg7598";
dsecASM438219v1_2	AUGUSTUS	CDS	15345678	15345822	1	+	1	transcript_id "jg7598.t1"; gene_id "jg7598";
dsecASM438219v1_2	AUGUSTUS	exon	15345678	15345822	.	+	.	transcript_id "jg7598.t1"; gene_id "jg7598";
dsecASM438219v1_2	AUGUSTUS	intron	15345823	15345883	.	+	.	transcript_id "jg7598.t1"; gene_id "jg7598";
dsecASM438219v1_2	AUGUSTUS	CDS	15345884	15346015	0.96	+	0	transcript_id "jg7598.t1"; gene_id "jg7598";
dsecASM438219v1_2	AUGUSTUS	exon	15345884	15346015	.	+	.	transcript_id "jg7598.t1"; gene_id "jg7598";
dsecASM438219v1_2	AUGUSTUS	intron	15346016	15346073	.	+	.	transcript_id "jg7598.t1"; gene_id "jg7598";
dsecASM438219v1_2	AUGUSTUS	CDS	15346074	15346229	1	+	0	transcript_id "jg7598.t1"; gene_id "jg7598";
dsecASM438219v1_2	AUGUSTUS	exon	15346074	15346229	.	+	.	transcript_id "jg7598.t1"; gene_id "jg7598";
dsecASM438219v1_2	AUGUSTUS	intron	15346230	15346281	.	+	.	transcript_id "jg7598.t1"; gene_id "jg7598";
dsecASM438219v1_2	AUGUSTUS	CDS	15346282	15346516	1	+	0	transcript_id "jg7598.t1"; gene_id "jg7598";
dsecASM438219v1_2	AUGUSTUS	exon	15346282	15346516	.	+	.	transcript_id "jg7598.t1"; gene_id "jg7598";
dsecASM438219v1_2	AUGUSTUS	intron	15346517	15346572	.	+	.	transcript_id "jg7598.t1"; gene_id "jg7598";
dsecASM438219v1_2	AUGUSTUS	CDS	15346573	15346626	0.39	+	2	transcript_id "jg7598.t1"; gene_id "jg7598";
dsecASM438219v1_2	AUGUSTUS	exon	15346573	15346626	.	+	.	transcript_id "jg7598.t1"; gene_id "jg7598";
dsecASM438219v1_2	AUGUSTUS	intron	15346627	15347562	.	+	.	transcript_id "jg7598.t1"; gene_id "jg7598";
dsecASM438219v1_2	AUGUSTUS	CDS	15347563	15347609	0.95	+	2	transcript_id "jg7598.t1"; gene_id "jg7598";
dsecASM438219v1_2	AUGUSTUS	exon	15347563	15347609	.	+	.	transcript_id "jg7598.t1"; gene_id "jg7598";
dsecASM438219v1_2	AUGUSTUS	stop_codon	15347607	15347609	.	+	0	transcript_id "jg7598.t1"; gene_id "jg7598";
dsecASM438219v1_2	ALN_BLOCK	exon	15350236	15355704	.	-	.	transcript_id "jg7599.t1"; gene_id "jg7599";
dsecASM438219v1_2	ALN_BLOCK	exon	15434120	15434499	.	+	.	transcript_id "jg7600.t1"; gene_id "jg7600";
dsecASM438219v1_2	ALN_BLOCK	exon	15437343	15440959	.	-	.	transcript_id "jg7601.t1"; gene_id "jg7601";
dsecASM438219v1_2	ALN_BLOCK	exon	15441722	15442986	.	+	.	transcript_id "jg7602.t1"; gene_id "jg7602";
dsecASM438219v1_2	ALN_BLOCK	exon	15445970	15450137	.	-	.	transcript_id "jg7603.t1"; gene_id "jg7603";
dsecASM438219v1_2	ALN_BLOCK	exon	15452495	15454866	.	+	.	transcript_id "jg7604.t1"; gene_id "jg7604";
dsecASM438219v1_2	ALN_BLOCK	exon	15457597	15458042	.	+	.	transcript_id "jg7605.t1"; gene_id "jg7605";
dsecASM438219v1_2	ALN_BLOCK	exon	15458780	15459476	.	-	.	transcript_id "jg7606.t1"; gene_id "jg7606";
dsecASM438219v1_2	ALN_BLOCK	exon	15460766	15461490	.	-	.	transcript_id "jg7608.t1"; gene_id "jg7608";
dsecASM438219v1_2	ALN_BLOCK	exon	15462378	15465586	.	-	.	transcript_id "jg7607.t1"; gene_id "jg7607";
dsecASM438219v1_2	ALN_BLOCK	exon	15475732	15475926	.	-	.	transcript_id "jg7609.t1"; gene_id "jg7609";
dsecASM438219v1_2	ALN_BLOCK	exon	15476270	15494576	.	-	.	transcript_id "jg7609.t1"; gene_id "jg7609";
dsecASM438219v1_2	ALN_BLOCK	exon	15526706	15534661	.	-	.	transcript_id "jg7610.t1"; gene_id "jg7610";
dsecASM438219v1_2	ALN_BLOCK	exon	15549478	15561654	.	-	.	transcript_id "jg7611.t1"; gene_id "jg7611";
dsecASM438219v1_2	ALN_BLOCK	exon	15569316	15570149	.	+	.	transcript_id "jg7612.t1"; gene_id "jg7612";
dsecASM438219v1_2	ALN_BLOCK	exon	15570872	15572085	.	+	.	transcript_id "jg7613.t1"; gene_id "jg7613";
dsecASM438219v1_2	ALN_BLOCK	exon	15573355	15574621	.	+	.	transcript_id "jg7614.t1"; gene_id "jg7614";
dsecASM438219v1_2	ALN_BLOCK	exon	15575089	15581848	.	-	.	transcript_id "jg7615.t1"; gene_id "jg7615";
dsecASM438219v1_2	ALN_BLOCK	exon	15582485	15583883	.	+	.	transcript_id "jg7616.t1"; gene_id "jg7616";
dsecASM438219v1_2	ALN_BLOCK	exon	15585268	15589044	.	-	.	transcript_id "jg7617.t1"; gene_id "jg7617";
dsecASM438219v1_2	ALN_BLOCK	exon	15589553	15590465	.	+	.	transcript_id "jg7618.t1"; gene_id "jg7618";
dsecASM438219v1_2	ALN_BLOCK	exon	15591140	15592385	.	+	.	transcript_id "jg7619.t1"; gene_id "jg7619";
dsecASM438219v1_2	AUGUSTUS	start_codon	15592631	15592633	.	+	0	transcript_id "jg7620.t1"; gene_id "jg7620";
dsecASM438219v1_2	AUGUSTUS	CDS	15592631	15593110	1	+	0	transcript_id "jg7620.t1"; gene_id "jg7620";
dsecASM438219v1_2	AUGUSTUS	exon	15592631	15593110	.	+	.	transcript_id "jg7620.t1"; gene_id "jg7620";
dsecASM438219v1_2	AUGUSTUS	intron	15593111	15593224	.	+	.	transcript_id "jg7620.t1"; gene_id "jg7620";
dsecASM438219v1_2	AUGUSTUS	CDS	15593225	15593328	1	+	0	transcript_id "jg7620.t1"; gene_id "jg7620";
dsecASM438219v1_2	AUGUSTUS	exon	15593225	15593328	.	+	.	transcript_id "jg7620.t1"; gene_id "jg7620";
dsecASM438219v1_2	AUGUSTUS	intron	15593329	15593388	.	+	.	transcript_id "jg7620.t1"; gene_id "jg7620";
dsecASM438219v1_2	AUGUSTUS	CDS	15593389	15593659	1	+	1	transcript_id "jg7620.t1"; gene_id "jg7620";
dsecASM438219v1_2	AUGUSTUS	exon	15593389	15593659	.	+	.	transcript_id "jg7620.t1"; gene_id "jg7620";
dsecASM438219v1_2	AUGUSTUS	stop_codon	15593657	15593659	.	+	0	transcript_id "jg7620.t1"; gene_id "jg7620";
dsecASM438219v1_2	ALN_BLOCK	exon	15594345	15595395	.	+	.	transcript_id "jg7621.t1"; gene_id "jg7621";
dsecASM438219v1_2	AUGUSTUS	stop_codon	15596052	15596054	.	-	0	transcript_id "jg7622.t2"; gene_id "jg7622";
dsecASM438219v1_2	AUGUSTUS	CDS	15596052	15596149	0.61	-	2	transcript_id "jg7622.t2"; gene_id "jg7622";
dsecASM438219v1_2	AUGUSTUS	exon	15596052	15596149	.	-	.	transcript_id "jg7622.t2"; gene_id "jg7622";
dsecASM438219v1_2	AUGUSTUS	stop_codon	15596052	15596054	.	-	0	transcript_id "jg7622.t1"; gene_id "jg7622";
dsecASM438219v1_2	AUGUSTUS	CDS	15596052	15596161	0.64	-	2	transcript_id "jg7622.t1"; gene_id "jg7622";
dsecASM438219v1_2	AUGUSTUS	exon	15596052	15596161	.	-	.	transcript_id "jg7622.t1"; gene_id "jg7622";
dsecASM438219v1_2	AUGUSTUS	intron	15596150	15596217	.	-	.	transcript_id "jg7622.t2"; gene_id "jg7622";
dsecASM438219v1_2	AUGUSTUS	intron	15596162	15596217	.	-	.	transcript_id "jg7622.t1"; gene_id "jg7622";
dsecASM438219v1_2	AUGUSTUS	CDS	15596218	15596458	1	-	0	transcript_id "jg7622.t2"; gene_id "jg7622";
dsecASM438219v1_2	AUGUSTUS	exon	15596218	15596458	.	-	.	transcript_id "jg7622.t2"; gene_id "jg7622";
dsecASM438219v1_2	AUGUSTUS	CDS	15596218	15596458	1	-	0	transcript_id "jg7622.t1"; gene_id "jg7622";
dsecASM438219v1_2	AUGUSTUS	exon	15596218	15596458	.	-	.	transcript_id "jg7622.t1"; gene_id "jg7622";
dsecASM438219v1_2	AUGUSTUS	start_codon	15596456	15596458	.	-	0	transcript_id "jg7622.t2"; gene_id "jg7622";
dsecASM438219v1_2	AUGUSTUS	start_codon	15596456	15596458	.	-	0	transcript_id "jg7622.t1"; gene_id "jg7622";
dsecASM438219v1_2	ALN_BLOCK	exon	15597218	15597749	.	+	.	transcript_id "jg7623.t1"; gene_id "jg7623";
dsecASM438219v1_2	ALN_BLOCK	exon	15597954	15598378	.	+	.	transcript_id "jg7623.t1"; gene_id "jg7623";
dsecASM438219v1_2	ALN_BLOCK	exon	15598580	15601912	.	-	.	transcript_id "jg7624.t1"; gene_id "jg7624";
dsecASM438219v1_2	ALN_BLOCK	exon	15602798	15605055	.	+	.	transcript_id "jg7625.t1"; gene_id "jg7625";
dsecASM438219v1_2	ALN_BLOCK	exon	15612011	15618890	.	-	.	transcript_id "jg7626.t1"; gene_id "jg7626";
dsecASM438219v1_2	ALN_BLOCK	exon	15620151	15621411	.	+	.	transcript_id "jg7627.t1"; gene_id "jg7627";
dsecASM438219v1_2	ALN_BLOCK	exon	15621953	15626504	.	-	.	transcript_id "jg7628.t1"; gene_id "jg7628";
dsecASM438219v1_2	ALN_BLOCK	exon	15643424	15645780	.	+	.	transcript_id "jg7630.t1"; gene_id "jg7630";
dsecASM438219v1_2	ALN_BLOCK	exon	15649892	15651457	.	+	.	transcript_id "jg7631.t1"; gene_id "jg7631";
dsecASM438219v1_2	ALN_BLOCK	exon	15653092	15654399	.	-	.	transcript_id "jg7632.t1"; gene_id "jg7632";
dsecASM438219v1_2	ALN_BLOCK	exon	15667237	15668487	.	+	.	transcript_id "jg7633.t1"; gene_id "jg7633";
dsecASM438219v1_2	AUGUSTUS	start_codon	15672060	15672062	.	+	0	transcript_id "jg7634.t2"; gene_id "jg7634";
dsecASM438219v1_2	AUGUSTUS	CDS	15672060	15672314	1	+	0	transcript_id "jg7634.t2"; gene_id "jg7634";
dsecASM438219v1_2	AUGUSTUS	exon	15672060	15672314	.	+	.	transcript_id "jg7634.t2"; gene_id "jg7634";
dsecASM438219v1_2	AUGUSTUS	start_codon	15672060	15672062	.	+	0	transcript_id "jg7634.t1"; gene_id "jg7634";
dsecASM438219v1_2	AUGUSTUS	CDS	15672060	15672314	1	+	0	transcript_id "jg7634.t1"; gene_id "jg7634";
dsecASM438219v1_2	AUGUSTUS	exon	15672060	15672314	.	+	.	transcript_id "jg7634.t1"; gene_id "jg7634";
dsecASM438219v1_2	AUGUSTUS	intron	15672315	15680728	.	+	.	transcript_id "jg7634.t2"; gene_id "jg7634";
dsecASM438219v1_2	AUGUSTUS	intron	15672315	15680728	.	+	.	transcript_id "jg7634.t1"; gene_id "jg7634";
dsecASM438219v1_2	AUGUSTUS	CDS	15680729	15680841	1	+	0	transcript_id "jg7634.t2"; gene_id "jg7634";
dsecASM438219v1_2	AUGUSTUS	exon	15680729	15680841	.	+	.	transcript_id "jg7634.t2"; gene_id "jg7634";
dsecASM438219v1_2	AUGUSTUS	CDS	15680729	15680841	1	+	0	transcript_id "jg7634.t1"; gene_id "jg7634";
dsecASM438219v1_2	AUGUSTUS	exon	15680729	15680841	.	+	.	transcript_id "jg7634.t1"; gene_id "jg7634";
dsecASM438219v1_2	AUGUSTUS	intron	15680842	15680905	.	+	.	transcript_id "jg7634.t2"; gene_id "jg7634";
dsecASM438219v1_2	AUGUSTUS	intron	15680842	15680905	.	+	.	transcript_id "jg7634.t1"; gene_id "jg7634";
dsecASM438219v1_2	AUGUSTUS	CDS	15680906	15681460	1	+	1	transcript_id "jg7634.t2"; gene_id "jg7634";
dsecASM438219v1_2	AUGUSTUS	exon	15680906	15681460	.	+	.	transcript_id "jg7634.t2"; gene_id "jg7634";
dsecASM438219v1_2	AUGUSTUS	CDS	15680906	15681460	1	+	1	transcript_id "jg7634.t1"; gene_id "jg7634";
dsecASM438219v1_2	AUGUSTUS	exon	15680906	15681460	.	+	.	transcript_id "jg7634.t1"; gene_id "jg7634";
dsecASM438219v1_2	AUGUSTUS	intron	15681461	15681729	.	+	.	transcript_id "jg7634.t2"; gene_id "jg7634";
dsecASM438219v1_2	AUGUSTUS	intron	15681461	15681732	.	+	.	transcript_id "jg7634.t1"; gene_id "jg7634";
dsecASM438219v1_2	AUGUSTUS	CDS	15681730	15681818	1	+	1	transcript_id "jg7634.t2"; gene_id "jg7634";
dsecASM438219v1_2	AUGUSTUS	exon	15681730	15681818	.	+	.	transcript_id "jg7634.t2"; gene_id "jg7634";
dsecASM438219v1_2	AUGUSTUS	CDS	15681733	15681818	1	+	1	transcript_id "jg7634.t1"; gene_id "jg7634";
dsecASM438219v1_2	AUGUSTUS	exon	15681733	15681818	.	+	.	transcript_id "jg7634.t1"; gene_id "jg7634";
dsecASM438219v1_2	AUGUSTUS	intron	15681819	15682180	.	+	.	transcript_id "jg7634.t2"; gene_id "jg7634";
dsecASM438219v1_2	AUGUSTUS	intron	15681819	15682180	.	+	.	transcript_id "jg7634.t1"; gene_id "jg7634";
dsecASM438219v1_2	AUGUSTUS	CDS	15682181	15682375	1	+	2	transcript_id "jg7634.t2"; gene_id "jg7634";
dsecASM438219v1_2	AUGUSTUS	exon	15682181	15682375	.	+	.	transcript_id "jg7634.t2"; gene_id "jg7634";
dsecASM438219v1_2	AUGUSTUS	CDS	15682181	15682375	1	+	2	transcript_id "jg7634.t1"; gene_id "jg7634";
dsecASM438219v1_2	AUGUSTUS	exon	15682181	15682375	.	+	.	transcript_id "jg7634.t1"; gene_id "jg7634";
dsecASM438219v1_2	AUGUSTUS	intron	15682376	15682522	.	+	.	transcript_id "jg7634.t2"; gene_id "jg7634";
dsecASM438219v1_2	AUGUSTUS	intron	15682376	15682522	.	+	.	transcript_id "jg7634.t1"; gene_id "jg7634";
dsecASM438219v1_2	AUGUSTUS	CDS	15682523	15682636	1	+	2	transcript_id "jg7634.t2"; gene_id "jg7634";
dsecASM438219v1_2	AUGUSTUS	exon	15682523	15682636	.	+	.	transcript_id "jg7634.t2"; gene_id "jg7634";
dsecASM438219v1_2	AUGUSTUS	CDS	15682523	15682636	1	+	2	transcript_id "jg7634.t1"; gene_id "jg7634";
dsecASM438219v1_2	AUGUSTUS	exon	15682523	15682636	.	+	.	transcript_id "jg7634.t1"; gene_id "jg7634";
dsecASM438219v1_2	AUGUSTUS	intron	15682637	15682852	.	+	.	transcript_id "jg7634.t2"; gene_id "jg7634";
dsecASM438219v1_2	AUGUSTUS	intron	15682637	15682852	.	+	.	transcript_id "jg7634.t1"; gene_id "jg7634";
dsecASM438219v1_2	AUGUSTUS	CDS	15682853	15682943	1	+	2	transcript_id "jg7634.t2"; gene_id "jg7634";
dsecASM438219v1_2	AUGUSTUS	exon	15682853	15682943	.	+	.	transcript_id "jg7634.t2"; gene_id "jg7634";
dsecASM438219v1_2	AUGUSTUS	CDS	15682853	15682943	1	+	2	transcript_id "jg7634.t1"; gene_id "jg7634";
dsecASM438219v1_2	AUGUSTUS	exon	15682853	15682943	.	+	.	transcript_id "jg7634.t1"; gene_id "jg7634";
dsecASM438219v1_2	AUGUSTUS	intron	15682944	15683676	.	+	.	transcript_id "jg7634.t2"; gene_id "jg7634";
dsecASM438219v1_2	AUGUSTUS	intron	15682944	15683676	.	+	.	transcript_id "jg7634.t1"; gene_id "jg7634";
dsecASM438219v1_2	AUGUSTUS	CDS	15683677	15684054	0.68	+	1	transcript_id "jg7634.t2"; gene_id "jg7634";
dsecASM438219v1_2	AUGUSTUS	exon	15683677	15684054	.	+	.	transcript_id "jg7634.t2"; gene_id "jg7634";
dsecASM438219v1_2	AUGUSTUS	CDS	15683677	15684054	0.76	+	1	transcript_id "jg7634.t1"; gene_id "jg7634";
dsecASM438219v1_2	AUGUSTUS	exon	15683677	15684054	.	+	.	transcript_id "jg7634.t1"; gene_id "jg7634";
dsecASM438219v1_2	AUGUSTUS	intron	15684055	15684615	.	+	.	transcript_id "jg7634.t2"; gene_id "jg7634";
dsecASM438219v1_2	AUGUSTUS	intron	15684055	15684615	.	+	.	transcript_id "jg7634.t1"; gene_id "jg7634";
dsecASM438219v1_2	AUGUSTUS	CDS	15684616	15684708	1	+	1	transcript_id "jg7634.t2"; gene_id "jg7634";
dsecASM438219v1_2	AUGUSTUS	exon	15684616	15684708	.	+	.	transcript_id "jg7634.t2"; gene_id "jg7634";
dsecASM438219v1_2	AUGUSTUS	CDS	15684616	15684708	1	+	1	transcript_id "jg7634.t1"; gene_id "jg7634";
dsecASM438219v1_2	AUGUSTUS	exon	15684616	15684708	.	+	.	transcript_id "jg7634.t1"; gene_id "jg7634";
dsecASM438219v1_2	AUGUSTUS	intron	15684709	15684779	.	+	.	transcript_id "jg7634.t2"; gene_id "jg7634";
dsecASM438219v1_2	AUGUSTUS	intron	15684709	15684779	.	+	.	transcript_id "jg7634.t1"; gene_id "jg7634";
dsecASM438219v1_2	AUGUSTUS	CDS	15684780	15684908	1	+	1	transcript_id "jg7634.t2"; gene_id "jg7634";
dsecASM438219v1_2	AUGUSTUS	exon	15684780	15684908	.	+	.	transcript_id "jg7634.t2"; gene_id "jg7634";
dsecASM438219v1_2	AUGUSTUS	CDS	15684780	15684908	1	+	1	transcript_id "jg7634.t1"; gene_id "jg7634";
dsecASM438219v1_2	AUGUSTUS	exon	15684780	15684908	.	+	.	transcript_id "jg7634.t1"; gene_id "jg7634";
dsecASM438219v1_2	AUGUSTUS	intron	15684909	15685191	.	+	.	transcript_id "jg7634.t2"; gene_id "jg7634";
dsecASM438219v1_2	AUGUSTUS	intron	15684909	15685191	.	+	.	transcript_id "jg7634.t1"; gene_id "jg7634";
dsecASM438219v1_2	AUGUSTUS	CDS	15685192	15685408	1	+	1	transcript_id "jg7634.t2"; gene_id "jg7634";
dsecASM438219v1_2	AUGUSTUS	exon	15685192	15685408	.	+	.	transcript_id "jg7634.t2"; gene_id "jg7634";
dsecASM438219v1_2	AUGUSTUS	CDS	15685192	15685408	1	+	1	transcript_id "jg7634.t1"; gene_id "jg7634";
dsecASM438219v1_2	AUGUSTUS	exon	15685192	15685408	.	+	.	transcript_id "jg7634.t1"; gene_id "jg7634";
dsecASM438219v1_2	AUGUSTUS	intron	15685409	15686647	.	+	.	transcript_id "jg7634.t2"; gene_id "jg7634";
dsecASM438219v1_2	AUGUSTUS	intron	15685409	15686647	.	+	.	transcript_id "jg7634.t1"; gene_id "jg7634";
dsecASM438219v1_2	AUGUSTUS	CDS	15686648	15687478	1	+	0	transcript_id "jg7634.t2"; gene_id "jg7634";
dsecASM438219v1_2	AUGUSTUS	exon	15686648	15687478	.	+	.	transcript_id "jg7634.t2"; gene_id "jg7634";
dsecASM438219v1_2	AUGUSTUS	CDS	15686648	15687478	1	+	0	transcript_id "jg7634.t1"; gene_id "jg7634";
dsecASM438219v1_2	AUGUSTUS	exon	15686648	15687478	.	+	.	transcript_id "jg7634.t1"; gene_id "jg7634";
dsecASM438219v1_2	AUGUSTUS	intron	15687479	15688618	.	+	.	transcript_id "jg7634.t2"; gene_id "jg7634";
dsecASM438219v1_2	AUGUSTUS	intron	15687479	15688618	.	+	.	transcript_id "jg7634.t1"; gene_id "jg7634";
dsecASM438219v1_2	AUGUSTUS	CDS	15688619	15688763	1	+	0	transcript_id "jg7634.t2"; gene_id "jg7634";
dsecASM438219v1_2	AUGUSTUS	exon	15688619	15688763	.	+	.	transcript_id "jg7634.t2"; gene_id "jg7634";
dsecASM438219v1_2	AUGUSTUS	CDS	15688619	15688763	1	+	0	transcript_id "jg7634.t1"; gene_id "jg7634";
dsecASM438219v1_2	AUGUSTUS	exon	15688619	15688763	.	+	.	transcript_id "jg7634.t1"; gene_id "jg7634";
dsecASM438219v1_2	AUGUSTUS	intron	15688764	15688828	.	+	.	transcript_id "jg7634.t2"; gene_id "jg7634";
dsecASM438219v1_2	AUGUSTUS	intron	15688764	15688828	.	+	.	transcript_id "jg7634.t1"; gene_id "jg7634";
dsecASM438219v1_2	AUGUSTUS	CDS	15688829	15689071	1	+	2	transcript_id "jg7634.t2"; gene_id "jg7634";
dsecASM438219v1_2	AUGUSTUS	exon	15688829	15689071	.	+	.	transcript_id "jg7634.t2"; gene_id "jg7634";
dsecASM438219v1_2	AUGUSTUS	CDS	15688829	15689071	1	+	2	transcript_id "jg7634.t1"; gene_id "jg7634";
dsecASM438219v1_2	AUGUSTUS	exon	15688829	15689071	.	+	.	transcript_id "jg7634.t1"; gene_id "jg7634";
dsecASM438219v1_2	AUGUSTUS	intron	15689072	15689316	.	+	.	transcript_id "jg7634.t2"; gene_id "jg7634";
dsecASM438219v1_2	AUGUSTUS	intron	15689072	15689316	.	+	.	transcript_id "jg7634.t1"; gene_id "jg7634";
dsecASM438219v1_2	AUGUSTUS	CDS	15689317	15689414	1	+	2	transcript_id "jg7634.t2"; gene_id "jg7634";
dsecASM438219v1_2	AUGUSTUS	exon	15689317	15689414	.	+	.	transcript_id "jg7634.t2"; gene_id "jg7634";
dsecASM438219v1_2	AUGUSTUS	CDS	15689317	15689414	1	+	2	transcript_id "jg7634.t1"; gene_id "jg7634";
dsecASM438219v1_2	AUGUSTUS	exon	15689317	15689414	.	+	.	transcript_id "jg7634.t1"; gene_id "jg7634";
dsecASM438219v1_2	AUGUSTUS	intron	15689415	15689590	.	+	.	transcript_id "jg7634.t2"; gene_id "jg7634";
dsecASM438219v1_2	AUGUSTUS	intron	15689415	15689590	.	+	.	transcript_id "jg7634.t1"; gene_id "jg7634";
dsecASM438219v1_2	AUGUSTUS	CDS	15689591	15689677	1	+	0	transcript_id "jg7634.t2"; gene_id "jg7634";
dsecASM438219v1_2	AUGUSTUS	exon	15689591	15689677	.	+	.	transcript_id "jg7634.t2"; gene_id "jg7634";
dsecASM438219v1_2	AUGUSTUS	CDS	15689591	15689677	1	+	0	transcript_id "jg7634.t1"; gene_id "jg7634";
dsecASM438219v1_2	AUGUSTUS	exon	15689591	15689677	.	+	.	transcript_id "jg7634.t1"; gene_id "jg7634";
dsecASM438219v1_2	AUGUSTUS	stop_codon	15689675	15689677	.	+	0	transcript_id "jg7634.t2"; gene_id "jg7634";
dsecASM438219v1_2	AUGUSTUS	stop_codon	15689675	15689677	.	+	0	transcript_id "jg7634.t1"; gene_id "jg7634";
dsecASM438219v1_2	ALN_BLOCK	exon	15693928	15699154	.	+	.	transcript_id "jg7635.t1"; gene_id "jg7635";
dsecASM438219v1_2	ALN_BLOCK	exon	15700891	15701765	.	+	.	transcript_id "jg7637.t1"; gene_id "jg7637";
dsecASM438219v1_2	ALN_BLOCK	exon	15702336	15703446	.	+	.	transcript_id "jg7636.t1"; gene_id "jg7636";
dsecASM438219v1_2	ALN_BLOCK	exon	15704465	15705708	.	-	.	transcript_id "jg7638.t1"; gene_id "jg7638";
dsecASM438219v1_2	AUGUSTUS	stop_codon	15706365	15706367	.	-	0	transcript_id "jg7639.t1"; gene_id "jg7639";
dsecASM438219v1_2	AUGUSTUS	CDS	15706365	15706369	0.58	-	2	transcript_id "jg7639.t1"; gene_id "jg7639";
dsecASM438219v1_2	AUGUSTUS	exon	15706365	15706369	.	-	.	transcript_id "jg7639.t1"; gene_id "jg7639";
dsecASM438219v1_2	AUGUSTUS	intron	15706370	15706810	.	-	.	transcript_id "jg7639.t1"; gene_id "jg7639";
dsecASM438219v1_2	AUGUSTUS	CDS	15706811	15707969	0.83	-	0	transcript_id "jg7639.t1"; gene_id "jg7639";
dsecASM438219v1_2	AUGUSTUS	exon	15706811	15707969	.	-	.	transcript_id "jg7639.t1"; gene_id "jg7639";
dsecASM438219v1_2	AUGUSTUS	intron	15707970	15708024	.	-	.	transcript_id "jg7639.t1"; gene_id "jg7639";
dsecASM438219v1_2	AUGUSTUS	CDS	15708025	15708513	1	-	0	transcript_id "jg7639.t1"; gene_id "jg7639";
dsecASM438219v1_2	AUGUSTUS	exon	15708025	15708513	.	-	.	transcript_id "jg7639.t1"; gene_id "jg7639";
dsecASM438219v1_2	AUGUSTUS	start_codon	15708511	15708513	.	-	0	transcript_id "jg7639.t1"; gene_id "jg7639";
dsecASM438219v1_2	ALN_BLOCK	exon	15709098	15713413	.	+	.	transcript_id "jg7640.t1"; gene_id "jg7640";
dsecASM438219v1_2	ALN_BLOCK	exon	15714167	15715703	.	-	.	transcript_id "jg7641.t1"; gene_id "jg7641";
dsecASM438219v1_2	ALN_BLOCK	exon	15716184	15718261	.	+	.	transcript_id "jg7642.t1"; gene_id "jg7642";
dsecASM438219v1_2	ALN_BLOCK	exon	15718579	15721685	.	+	.	transcript_id "jg7643.t1"; gene_id "jg7643";
dsecASM438219v1_2	ALN_BLOCK	exon	15721733	15723814	.	-	.	transcript_id "jg7644.t1"; gene_id "jg7644";
dsecASM438219v1_2	AUGUSTUS	start_codon	15724119	15724121	.	+	0	transcript_id "jg7645.t1"; gene_id "jg7645";
dsecASM438219v1_2	AUGUSTUS	CDS	15724119	15724169	1	+	0	transcript_id "jg7645.t1"; gene_id "jg7645";
dsecASM438219v1_2	AUGUSTUS	exon	15724119	15724169	.	+	.	transcript_id "jg7645.t1"; gene_id "jg7645";
dsecASM438219v1_2	AUGUSTUS	intron	15724170	15724248	.	+	.	transcript_id "jg7645.t1"; gene_id "jg7645";
dsecASM438219v1_2	AUGUSTUS	CDS	15724249	15724701	1	+	0	transcript_id "jg7645.t1"; gene_id "jg7645";
dsecASM438219v1_2	AUGUSTUS	exon	15724249	15724701	.	+	.	transcript_id "jg7645.t1"; gene_id "jg7645";
dsecASM438219v1_2	AUGUSTUS	stop_codon	15724699	15724701	.	+	0	transcript_id "jg7645.t1"; gene_id "jg7645";
dsecASM438219v1_2	ALN_BLOCK	exon	15725230	15730063	.	-	.	transcript_id "jg7646.t1"; gene_id "jg7646";
dsecASM438219v1_2	ALN_BLOCK	exon	15732588	15738191	.	+	.	transcript_id "jg7647.t1"; gene_id "jg7647";
dsecASM438219v1_2	ALN_BLOCK	exon	15740336	15744149	.	+	.	transcript_id "jg7648.t1"; gene_id "jg7648";
dsecASM438219v1_2	ALN_BLOCK	exon	15744288	15746560	.	-	.	transcript_id "jg7649.t1"; gene_id "jg7649";
dsecASM438219v1_2	ALN_BLOCK	exon	15747888	15748726	.	+	.	transcript_id "jg7650.t1"; gene_id "jg7650";
dsecASM438219v1_2	ALN_BLOCK	exon	15749153	15749629	.	-	.	transcript_id "jg7651.t1"; gene_id "jg7651";
dsecASM438219v1_2	ALN_BLOCK	exon	15750589	15754516	.	+	.	transcript_id "jg7652.t1"; gene_id "jg7652";
dsecASM438219v1_2	ALN_BLOCK	exon	15754752	15755111	.	-	.	transcript_id "jg7653.t1"; gene_id "jg7653";
dsecASM438219v1_2	ALN_BLOCK	exon	15758519	15760117	.	-	.	transcript_id "jg7654.t1"; gene_id "jg7654";
dsecASM438219v1_2	AUGUSTUS	stop_codon	15787511	15787513	.	-	0	transcript_id "jg7655.t1"; gene_id "jg7655";
dsecASM438219v1_2	AUGUSTUS	CDS	15787511	15787538	1	-	1	transcript_id "jg7655.t1"; gene_id "jg7655";
dsecASM438219v1_2	AUGUSTUS	exon	15787511	15787538	.	-	.	transcript_id "jg7655.t1"; gene_id "jg7655";
dsecASM438219v1_2	AUGUSTUS	intron	15787539	15787691	.	-	.	transcript_id "jg7655.t1"; gene_id "jg7655";
dsecASM438219v1_2	AUGUSTUS	CDS	15787692	15787864	1	-	0	transcript_id "jg7655.t1"; gene_id "jg7655";
dsecASM438219v1_2	AUGUSTUS	exon	15787692	15787864	.	-	.	transcript_id "jg7655.t1"; gene_id "jg7655";
dsecASM438219v1_2	AUGUSTUS	intron	15787865	15787924	.	-	.	transcript_id "jg7655.t1"; gene_id "jg7655";
dsecASM438219v1_2	AUGUSTUS	CDS	15787925	15787990	1	-	0	transcript_id "jg7655.t1"; gene_id "jg7655";
dsecASM438219v1_2	AUGUSTUS	exon	15787925	15787990	.	-	.	transcript_id "jg7655.t1"; gene_id "jg7655";
dsecASM438219v1_2	AUGUSTUS	start_codon	15787988	15787990	.	-	0	transcript_id "jg7655.t1"; gene_id "jg7655";
dsecASM438219v1_2	AUGUSTUS	stop_codon	15788577	15788579	.	-	0	transcript_id "jg7656.t1"; gene_id "jg7656";
dsecASM438219v1_2	AUGUSTUS	CDS	15788577	15788732	0.51	-	0	transcript_id "jg7656.t1"; gene_id "jg7656";
dsecASM438219v1_2	AUGUSTUS	exon	15788577	15788732	.	-	.	transcript_id "jg7656.t1"; gene_id "jg7656";
dsecASM438219v1_2	AUGUSTUS	intron	15788733	15788787	.	-	.	transcript_id "jg7656.t1"; gene_id "jg7656";
dsecASM438219v1_2	AUGUSTUS	CDS	15788788	15788892	0.82	-	0	transcript_id "jg7656.t1"; gene_id "jg7656";
dsecASM438219v1_2	AUGUSTUS	exon	15788788	15788892	.	-	.	transcript_id "jg7656.t1"; gene_id "jg7656";
dsecASM438219v1_2	AUGUSTUS	intron	15788893	15788953	.	-	.	transcript_id "jg7656.t1"; gene_id "jg7656";
dsecASM438219v1_2	AUGUSTUS	CDS	15788954	15789016	1	-	0	transcript_id "jg7656.t1"; gene_id "jg7656";
dsecASM438219v1_2	AUGUSTUS	exon	15788954	15789016	.	-	.	transcript_id "jg7656.t1"; gene_id "jg7656";
dsecASM438219v1_2	AUGUSTUS	start_codon	15789014	15789016	.	-	0	transcript_id "jg7656.t1"; gene_id "jg7656";
dsecASM438219v1_2	AUGUSTUS	start_codon	15789822	15789824	.	+	0	transcript_id "jg7657.t1"; gene_id "jg7657";
dsecASM438219v1_2	AUGUSTUS	CDS	15789822	15790073	0.84	+	0	transcript_id "jg7657.t1"; gene_id "jg7657";
dsecASM438219v1_2	AUGUSTUS	exon	15789822	15790073	.	+	.	transcript_id "jg7657.t1"; gene_id "jg7657";
dsecASM438219v1_2	AUGUSTUS	stop_codon	15790071	15790073	.	+	0	transcript_id "jg7657.t1"; gene_id "jg7657";
dsecASM438219v1_2	ALN_BLOCK	exon	15826148	15826548	.	-	.	transcript_id "jg7658.t1"; gene_id "jg7658";
dsecASM438219v1_2	ALN_BLOCK	exon	15838828	15841216	.	-	.	transcript_id "jg7659.t1"; gene_id "jg7659";
dsecASM438219v1_2	ALN_BLOCK	exon	15841909	15843381	.	+	.	transcript_id "jg7660.t1"; gene_id "jg7660";
dsecASM438219v1_2	ALN_BLOCK	exon	15843792	15844510	.	-	.	transcript_id "jg7661.t1"; gene_id "jg7661";
dsecASM438219v1_2	ALN_BLOCK	exon	15844808	15845265	.	+	.	transcript_id "jg7662.t1"; gene_id "jg7662";
dsecASM438219v1_2	ALN_BLOCK	exon	15846006	15846666	.	+	.	transcript_id "jg7663.t1"; gene_id "jg7663";
dsecASM438219v1_2	ALN_BLOCK	exon	15847400	15848859	.	+	.	transcript_id "jg7664.t1"; gene_id "jg7664";
dsecASM438219v1_2	ALN_BLOCK	exon	15850320	15851948	.	+	.	transcript_id "jg7665.t1"; gene_id "jg7665";
dsecASM438219v1_2	ALN_BLOCK	exon	15863552	15864484	.	-	.	transcript_id "jg7666.t1"; gene_id "jg7666";
dsecASM438219v1_2	ALN_BLOCK	exon	15868629	15869573	.	-	.	transcript_id "jg7667.t1"; gene_id "jg7667";
dsecASM438219v1_2	ALN_BLOCK	exon	15871548	15871880	.	-	.	transcript_id "jg7668.t1"; gene_id "jg7668";
dsecASM438219v1_2	ALN_BLOCK	exon	15873730	15874047	.	-	.	transcript_id "jg7669.t1"; gene_id "jg7669";
dsecASM438219v1_2	ALN_BLOCK	exon	15875323	15875601	.	+	.	transcript_id "jg7670.t1"; gene_id "jg7670";
dsecASM438219v1_2	ALN_BLOCK	exon	15876180	15876569	.	+	.	transcript_id "jg7671.t1"; gene_id "jg7671";
dsecASM438219v1_2	ALN_BLOCK	exon	15877293	15877559	.	-	.	transcript_id "jg7672.t1"; gene_id "jg7672";
dsecASM438219v1_2	ALN_BLOCK	exon	15877935	15878228	.	+	.	transcript_id "jg7673.t1"; gene_id "jg7673";
dsecASM438219v1_2	ALN_BLOCK	exon	15878929	15880653	.	-	.	transcript_id "jg7674.t1"; gene_id "jg7674";
dsecASM438219v1_2	ALN_BLOCK	exon	15881934	15882327	.	+	.	transcript_id "jg7675.t1"; gene_id "jg7675";
dsecASM438219v1_2	AUGUSTUS	stop_codon	15883003	15883005	.	-	0	transcript_id "jg7676.t1"; gene_id "jg7676";
dsecASM438219v1_2	AUGUSTUS	CDS	15883003	15883299	0.88	-	0	transcript_id "jg7676.t1"; gene_id "jg7676";
dsecASM438219v1_2	AUGUSTUS	exon	15883003	15883299	.	-	.	transcript_id "jg7676.t1"; gene_id "jg7676";
dsecASM438219v1_2	AUGUSTUS	start_codon	15883297	15883299	.	-	0	transcript_id "jg7676.t1"; gene_id "jg7676";
dsecASM438219v1_2	AUGUSTUS	start_codon	15883838	15883840	.	+	0	transcript_id "jg7677.t1"; gene_id "jg7677";
dsecASM438219v1_2	AUGUSTUS	CDS	15883838	15883849	1	+	0	transcript_id "jg7677.t1"; gene_id "jg7677";
dsecASM438219v1_2	AUGUSTUS	exon	15883838	15883849	.	+	.	transcript_id "jg7677.t1"; gene_id "jg7677";
dsecASM438219v1_2	AUGUSTUS	intron	15883850	15883922	.	+	.	transcript_id "jg7677.t1"; gene_id "jg7677";
dsecASM438219v1_2	AUGUSTUS	CDS	15883923	15884150	1	+	0	transcript_id "jg7677.t1"; gene_id "jg7677";
dsecASM438219v1_2	AUGUSTUS	exon	15883923	15884150	.	+	.	transcript_id "jg7677.t1"; gene_id "jg7677";
dsecASM438219v1_2	AUGUSTUS	stop_codon	15884148	15884150	.	+	0	transcript_id "jg7677.t1"; gene_id "jg7677";
dsecASM438219v1_2	ALN_BLOCK	exon	15885502	15885987	.	+	.	transcript_id "jg7678.t1"; gene_id "jg7678";
dsecASM438219v1_2	ALN_BLOCK	exon	15889968	15890453	.	+	.	transcript_id "jg7680.t1"; gene_id "jg7680";
dsecASM438219v1_2	AUGUSTUS	stop_codon	15891066	15891068	.	-	0	transcript_id "jg7681.t1"; gene_id "jg7681";
dsecASM438219v1_2	AUGUSTUS	CDS	15891066	15891482	0.87	-	0	transcript_id "jg7681.t1"; gene_id "jg7681";
dsecASM438219v1_2	AUGUSTUS	exon	15891066	15891482	.	-	.	transcript_id "jg7681.t1"; gene_id "jg7681";
dsecASM438219v1_2	AUGUSTUS	intron	15891483	15891606	.	-	.	transcript_id "jg7681.t1"; gene_id "jg7681";
dsecASM438219v1_2	AUGUSTUS	CDS	15891607	15891615	0.87	-	0	transcript_id "jg7681.t1"; gene_id "jg7681";
dsecASM438219v1_2	AUGUSTUS	exon	15891607	15891615	.	-	.	transcript_id "jg7681.t1"; gene_id "jg7681";
dsecASM438219v1_2	AUGUSTUS	start_codon	15891613	15891615	.	-	0	transcript_id "jg7681.t1"; gene_id "jg7681";
dsecASM438219v1_2	ALN_BLOCK	exon	15892908	15893233	.	+	.	transcript_id "jg7682.t1"; gene_id "jg7682";
dsecASM438219v1_2	ALN_BLOCK	exon	15893677	15894285	.	-	.	transcript_id "jg7683.t1"; gene_id "jg7683";
dsecASM438219v1_2	ALN_BLOCK	exon	15895414	15896180	.	-	.	transcript_id "jg7684.t1"; gene_id "jg7684";
dsecASM438219v1_2	ALN_BLOCK	exon	15897274	15897905	.	-	.	transcript_id "jg7685.t1"; gene_id "jg7685";
dsecASM438219v1_2	ALN_BLOCK	exon	15900212	15900819	.	-	.	transcript_id "jg7686.t1"; gene_id "jg7686";
dsecASM438219v1_2	ALN_BLOCK	exon	15902675	15903244	.	-	.	transcript_id "jg7687.t1"; gene_id "jg7687";
dsecASM438219v1_2	ALN_BLOCK	exon	15907473	15907925	.	-	.	transcript_id "jg7688.t1"; gene_id "jg7688";
dsecASM438219v1_2	ALN_BLOCK	exon	15913806	15914209	.	+	.	transcript_id "jg7689.t1"; gene_id "jg7689";
dsecASM438219v1_2	ALN_BLOCK	exon	15914787	15915319	.	-	.	transcript_id "jg7690.t1"; gene_id "jg7690";
dsecASM438219v1_2	AUGUSTUS	start_codon	15916454	15916456	.	+	0	transcript_id "jg7691.t1"; gene_id "jg7691";
dsecASM438219v1_2	AUGUSTUS	CDS	15916454	15916474	0.65	+	0	transcript_id "jg7691.t1"; gene_id "jg7691";
dsecASM438219v1_2	AUGUSTUS	exon	15916454	15916474	.	+	.	transcript_id "jg7691.t1"; gene_id "jg7691";
dsecASM438219v1_2	AUGUSTUS	intron	15916475	15916532	.	+	.	transcript_id "jg7691.t1"; gene_id "jg7691";
dsecASM438219v1_2	AUGUSTUS	CDS	15916533	15916745	0.65	+	0	transcript_id "jg7691.t1"; gene_id "jg7691";
dsecASM438219v1_2	AUGUSTUS	exon	15916533	15916745	.	+	.	transcript_id "jg7691.t1"; gene_id "jg7691";
dsecASM438219v1_2	AUGUSTUS	stop_codon	15916743	15916745	.	+	0	transcript_id "jg7691.t1"; gene_id "jg7691";
dsecASM438219v1_2	ALN_BLOCK	exon	15917509	15917955	.	-	.	transcript_id "jg7692.t1"; gene_id "jg7692";
dsecASM438219v1_2	ALN_BLOCK	exon	15918798	15919248	.	+	.	transcript_id "jg7693.t1"; gene_id "jg7693";
dsecASM438219v1_2	ALN_BLOCK	exon	15920105	15920522	.	-	.	transcript_id "jg7694.t1"; gene_id "jg7694";
dsecASM438219v1_2	ALN_BLOCK	exon	15926759	15927175	.	+	.	transcript_id "jg7695.t1"; gene_id "jg7695";
dsecASM438219v1_2	ALN_BLOCK	exon	15930085	15930473	.	+	.	transcript_id "jg7696.t1"; gene_id "jg7696";
dsecASM438219v1_2	ALN_BLOCK	exon	15931063	15931533	.	-	.	transcript_id "jg7697.t1"; gene_id "jg7697";
dsecASM438219v1_2	ALN_BLOCK	exon	15931996	15932467	.	+	.	transcript_id "jg7698.t1"; gene_id "jg7698";
dsecASM438219v1_2	ALN_BLOCK	exon	15935777	15936315	.	+	.	transcript_id "jg7699.t1"; gene_id "jg7699";
dsecASM438219v1_2	ALN_BLOCK	exon	15937208	15937830	.	-	.	transcript_id "jg7700.t1"; gene_id "jg7700";
dsecASM438219v1_2	ALN_BLOCK	exon	15938259	15938740	.	-	.	transcript_id "jg7701.t1"; gene_id "jg7701";
dsecASM438219v1_2	ALN_BLOCK	exon	15939361	15939632	.	-	.	transcript_id "jg7702.t1"; gene_id "jg7702";
dsecASM438219v1_2	ALN_BLOCK	exon	15941007	15941522	.	+	.	transcript_id "jg7703.t1"; gene_id "jg7703";
dsecASM438219v1_2	ALN_BLOCK	exon	15942007	15943020	.	+	.	transcript_id "jg7704.t1"; gene_id "jg7704";
dsecASM438219v1_2	ALN_BLOCK	exon	15943559	15943924	.	+	.	transcript_id "jg7705.t1"; gene_id "jg7705";
dsecASM438219v1_2	ALN_BLOCK	exon	15944136	15944767	.	+	.	transcript_id "jg7706.t1"; gene_id "jg7706";
dsecASM438219v1_2	ALN_BLOCK	exon	15945515	15945878	.	+	.	transcript_id "jg7707.t1"; gene_id "jg7707";
dsecASM438219v1_2	ALN_BLOCK	exon	15953502	15957786	.	+	.	transcript_id "jg7708.t1"; gene_id "jg7708";
dsecASM438219v1_2	ALN_BLOCK	exon	15959258	15960515	.	+	.	transcript_id "jg7709.t1"; gene_id "jg7709";
dsecASM438219v1_2	ALN_BLOCK	exon	15961052	15961618	.	+	.	transcript_id "jg7710.t1"; gene_id "jg7710";
dsecASM438219v1_2	ALN_BLOCK	exon	15961748	15964718	.	-	.	transcript_id "jg7711.t1"; gene_id "jg7711";
dsecASM438219v1_2	ALN_BLOCK	exon	15964933	15966091	.	+	.	transcript_id "jg7712.t1"; gene_id "jg7712";
dsecASM438219v1_2	ALN_BLOCK	exon	15966191	15967146	.	-	.	transcript_id "jg7713.t1"; gene_id "jg7713";
dsecASM438219v1_2	ALN_BLOCK	exon	15968018	15969152	.	-	.	transcript_id "jg7714.t1"; gene_id "jg7714";
dsecASM438219v1_2	ALN_BLOCK	exon	15975389	15975891	.	+	.	transcript_id "jg7715.t1"; gene_id "jg7715";
dsecASM438219v1_2	ALN_BLOCK	exon	15976612	15976885	.	+	.	transcript_id "jg7715.t1"; gene_id "jg7715";
dsecASM438219v1_2	ALN_BLOCK	exon	15978133	15978783	.	+	.	transcript_id "jg7716.t1"; gene_id "jg7716";
dsecASM438219v1_2	ALN_BLOCK	exon	15979156	15980472	.	-	.	transcript_id "jg7717.t1"; gene_id "jg7717";
dsecASM438219v1_2	ALN_BLOCK	exon	15981649	15982615	.	+	.	transcript_id "jg7718.t1"; gene_id "jg7718";
dsecASM438219v1_2	AUGUSTUS	start_codon	15983036	15983038	.	+	0	transcript_id "jg7719.t1"; gene_id "jg7719";
dsecASM438219v1_2	AUGUSTUS	CDS	15983036	15983128	1	+	0	transcript_id "jg7719.t1"; gene_id "jg7719";
dsecASM438219v1_2	AUGUSTUS	exon	15983036	15983128	.	+	.	transcript_id "jg7719.t1"; gene_id "jg7719";
dsecASM438219v1_2	AUGUSTUS	intron	15983129	15983183	.	+	.	transcript_id "jg7719.t1"; gene_id "jg7719";
dsecASM438219v1_2	AUGUSTUS	CDS	15983184	15983411	1	+	0	transcript_id "jg7719.t1"; gene_id "jg7719";
dsecASM438219v1_2	AUGUSTUS	exon	15983184	15983411	.	+	.	transcript_id "jg7719.t1"; gene_id "jg7719";
dsecASM438219v1_2	AUGUSTUS	intron	15983412	15983465	.	+	.	transcript_id "jg7719.t1"; gene_id "jg7719";
dsecASM438219v1_2	AUGUSTUS	CDS	15983466	15983639	1	+	0	transcript_id "jg7719.t1"; gene_id "jg7719";
dsecASM438219v1_2	AUGUSTUS	exon	15983466	15983639	.	+	.	transcript_id "jg7719.t1"; gene_id "jg7719";
dsecASM438219v1_2	AUGUSTUS	intron	15983640	15983694	.	+	.	transcript_id "jg7719.t1"; gene_id "jg7719";
dsecASM438219v1_2	AUGUSTUS	CDS	15983695	15984003	1	+	0	transcript_id "jg7719.t1"; gene_id "jg7719";
dsecASM438219v1_2	AUGUSTUS	exon	15983695	15984003	.	+	.	transcript_id "jg7719.t1"; gene_id "jg7719";
dsecASM438219v1_2	AUGUSTUS	stop_codon	15984001	15984003	.	+	0	transcript_id "jg7719.t1"; gene_id "jg7719";
dsecASM438219v1_2	ALN_BLOCK	exon	15987692	15990412	.	-	.	transcript_id "jg7720.t1"; gene_id "jg7720";
dsecASM438219v1_2	ALN_BLOCK	exon	15992193	15993706	.	-	.	transcript_id "jg7721.t1"; gene_id "jg7721";
dsecASM438219v1_2	ALN_BLOCK	exon	15995201	15995336	.	-	.	transcript_id "jg7722.t1"; gene_id "jg7722";
dsecASM438219v1_2	ALN_BLOCK	exon	15995488	15997178	.	-	.	transcript_id "jg7722.t1"; gene_id "jg7722";
dsecASM438219v1_2	ALN_BLOCK	exon	15999576	16003078	.	+	.	transcript_id "jg7723.t1"; gene_id "jg7723";
dsecASM438219v1_2	ALN_BLOCK	exon	16003861	16004978	.	-	.	transcript_id "jg7724.t1"; gene_id "jg7724";
dsecASM438219v1_2	ALN_BLOCK	exon	16007666	16008724	.	+	.	transcript_id "jg7725.t1"; gene_id "jg7725";
dsecASM438219v1_2	ALN_BLOCK	exon	16009575	16011285	.	-	.	transcript_id "jg7726.t1"; gene_id "jg7726";
dsecASM438219v1_2	ALN_BLOCK	exon	16017657	16023951	.	-	.	transcript_id "jg7727.t1"; gene_id "jg7727";
dsecASM438219v1_2	ALN_BLOCK	exon	16025391	16027737	.	+	.	transcript_id "jg7728.t1"; gene_id "jg7728";
dsecASM438219v1_2	ALN_BLOCK	exon	16027968	16029678	.	-	.	transcript_id "jg7729.t1"; gene_id "jg7729";
dsecASM438219v1_2	ALN_BLOCK	exon	16030065	16031818	.	-	.	transcript_id "jg7730.t1"; gene_id "jg7730";
dsecASM438219v1_2	ALN_BLOCK	exon	16032359	16033945	.	+	.	transcript_id "jg7731.t1"; gene_id "jg7731";
dsecASM438219v1_2	ALN_BLOCK	exon	16037985	16037990	.	-	.	transcript_id "jg7732.t1"; gene_id "jg7732";
dsecASM438219v1_2	ALN_BLOCK	exon	16041323	16041338	.	-	.	transcript_id "jg7732.t1"; gene_id "jg7732";
dsecASM438219v1_2	ALN_BLOCK	exon	16041787	16041789	.	-	.	transcript_id "jg7732.t1"; gene_id "jg7732";
dsecASM438219v1_2	ALN_BLOCK	exon	16042389	16042408	.	-	.	transcript_id "jg7732.t1"; gene_id "jg7732";
dsecASM438219v1_2	ALN_BLOCK	exon	16043085	16043097	.	-	.	transcript_id "jg7732.t1"; gene_id "jg7732";
dsecASM438219v1_2	ALN_BLOCK	exon	16043340	16043348	.	-	.	transcript_id "jg7732.t1"; gene_id "jg7732";
dsecASM438219v1_2	ALN_BLOCK	exon	16044071	16044082	.	-	.	transcript_id "jg7732.t1"; gene_id "jg7732";
dsecASM438219v1_2	ALN_BLOCK	exon	16044633	16044648	.	-	.	transcript_id "jg7732.t1"; gene_id "jg7732";
dsecASM438219v1_2	ALN_BLOCK	exon	16045755	16045845	.	-	.	transcript_id "jg7732.t1"; gene_id "jg7732";
dsecASM438219v1_2	ALN_BLOCK	exon	16046032	16046040	.	-	.	transcript_id "jg7732.t1"; gene_id "jg7732";
dsecASM438219v1_2	ALN_BLOCK	exon	16046393	16046412	.	-	.	transcript_id "jg7732.t1"; gene_id "jg7732";
dsecASM438219v1_2	ALN_BLOCK	exon	16046772	16046818	.	-	.	transcript_id "jg7732.t1"; gene_id "jg7732";
dsecASM438219v1_2	ALN_BLOCK	exon	16047411	16047418	.	-	.	transcript_id "jg7732.t1"; gene_id "jg7732";
dsecASM438219v1_2	ALN_BLOCK	exon	16048217	16048244	.	-	.	transcript_id "jg7732.t1"; gene_id "jg7732";
dsecASM438219v1_2	ALN_BLOCK	exon	16048562	16048576	.	-	.	transcript_id "jg7732.t1"; gene_id "jg7732";
dsecASM438219v1_2	ALN_BLOCK	exon	16049617	16049625	.	-	.	transcript_id "jg7732.t1"; gene_id "jg7732";
dsecASM438219v1_2	ALN_BLOCK	exon	16049898	16049911	.	-	.	transcript_id "jg7732.t1"; gene_id "jg7732";
dsecASM438219v1_2	ALN_BLOCK	exon	16050419	16050431	.	-	.	transcript_id "jg7732.t1"; gene_id "jg7732";
dsecASM438219v1_2	ALN_BLOCK	exon	16051180	16051182	.	-	.	transcript_id "jg7732.t1"; gene_id "jg7732";
dsecASM438219v1_2	ALN_BLOCK	exon	16051690	16051699	.	-	.	transcript_id "jg7732.t1"; gene_id "jg7732";
dsecASM438219v1_2	ALN_BLOCK	exon	16055974	16061842	.	-	.	transcript_id "jg7732.t1"; gene_id "jg7732";
dsecASM438219v1_2	ALN_BLOCK	exon	16081485	16092998	.	-	.	transcript_id "jg7733.t1"; gene_id "jg7733";
dsecASM438219v1_2	ALN_BLOCK	exon	16095271	16101377	.	+	.	transcript_id "jg7734.t1"; gene_id "jg7734";
dsecASM438219v1_2	ALN_BLOCK	exon	16101624	16103388	.	-	.	transcript_id "jg7735.t1"; gene_id "jg7735";
dsecASM438219v1_2	ALN_BLOCK	exon	16107638	16108823	.	+	.	transcript_id "jg7736.t1"; gene_id "jg7736";
dsecASM438219v1_2	ALN_BLOCK	exon	16112212	16126316	.	-	.	transcript_id "jg7737.t1"; gene_id "jg7737";
dsecASM438219v1_2	ALN_BLOCK	exon	16148346	16149247	.	-	.	transcript_id "jg7738.t1"; gene_id "jg7738";
dsecASM438219v1_2	ALN_BLOCK	exon	16168203	16169002	.	+	.	transcript_id "jg7739.t1"; gene_id "jg7739";
dsecASM438219v1_2	ALN_BLOCK	exon	16174839	16176772	.	-	.	transcript_id "jg7740.t1"; gene_id "jg7740";
dsecASM438219v1_2	ALN_BLOCK	exon	16184978	16186039	.	+	.	transcript_id "jg7741.t1"; gene_id "jg7741";
dsecASM438219v1_2	ALN_BLOCK	exon	16187339	16190258	.	-	.	transcript_id "jg7742.t1"; gene_id "jg7742";
dsecASM438219v1_2	ALN_BLOCK	exon	16190874	16191554	.	-	.	transcript_id "jg7743.t1"; gene_id "jg7743";
dsecASM438219v1_2	ALN_BLOCK	exon	16192192	16192986	.	+	.	transcript_id "jg7744.t1"; gene_id "jg7744";
dsecASM438219v1_2	ALN_BLOCK	exon	16193483	16195107	.	+	.	transcript_id "jg7745.t1"; gene_id "jg7745";
dsecASM438219v1_2	ALN_BLOCK	exon	16195313	16196064	.	-	.	transcript_id "jg7746.t1"; gene_id "jg7746";
dsecASM438219v1_2	AUGUSTUS	start_codon	16196450	16196452	.	+	0	transcript_id "jg7747.t1"; gene_id "jg7747";
dsecASM438219v1_2	AUGUSTUS	CDS	16196450	16196884	1	+	0	transcript_id "jg7747.t1"; gene_id "jg7747";
dsecASM438219v1_2	AUGUSTUS	exon	16196450	16196884	.	+	.	transcript_id "jg7747.t1"; gene_id "jg7747";
dsecASM438219v1_2	AUGUSTUS	stop_codon	16196882	16196884	.	+	0	transcript_id "jg7747.t1"; gene_id "jg7747";
dsecASM438219v1_2	ALN_BLOCK	exon	16198002	16198919	.	+	.	transcript_id "jg7748.t1"; gene_id "jg7748";
dsecASM438219v1_2	ALN_BLOCK	exon	16199286	16199714	.	-	.	transcript_id "jg7749.t1"; gene_id "jg7749";
dsecASM438219v1_2	ALN_BLOCK	exon	16199936	16200364	.	-	.	transcript_id "jg7749.t1"; gene_id "jg7749";
dsecASM438219v1_2	ALN_BLOCK	exon	16200721	16203107	.	-	.	transcript_id "jg7750.t1"; gene_id "jg7750";
dsecASM438219v1_2	ALN_BLOCK	exon	16204854	16209597	.	+	.	transcript_id "jg7751.t1"; gene_id "jg7751";
dsecASM438219v1_2	ALN_BLOCK	exon	16209877	16210778	.	-	.	transcript_id "jg7752.t1"; gene_id "jg7752";
dsecASM438219v1_2	ALN_BLOCK	exon	16211190	16211972	.	-	.	transcript_id "jg7753.t1"; gene_id "jg7753";
dsecASM438219v1_2	ALN_BLOCK	exon	16212366	16213745	.	-	.	transcript_id "jg7754.t1"; gene_id "jg7754";
dsecASM438219v1_2	ALN_BLOCK	exon	16214199	16214462	.	+	.	transcript_id "jg7755.t1"; gene_id "jg7755";
dsecASM438219v1_2	ALN_BLOCK	exon	16215709	16216728	.	-	.	transcript_id "jg7756.t1"; gene_id "jg7756";
dsecASM438219v1_2	ALN_BLOCK	exon	16219012	16243461	.	-	.	transcript_id "jg7757.t1"; gene_id "jg7757";
dsecASM438219v1_2	ALN_BLOCK	exon	16246304	16250354	.	-	.	transcript_id "jg7758.t1"; gene_id "jg7758";
dsecASM438219v1_2	ALN_BLOCK	exon	16250554	16255650	.	-	.	transcript_id "jg7758.t1"; gene_id "jg7758";
dsecASM438219v1_2	ALN_BLOCK	exon	16259390	16263695	.	-	.	transcript_id "jg7759.t1"; gene_id "jg7759";
dsecASM438219v1_2	ALN_BLOCK	exon	16267867	16269582	.	-	.	transcript_id "jg7760.t1"; gene_id "jg7760";
dsecASM438219v1_2	ALN_BLOCK	exon	16270227	16271549	.	+	.	transcript_id "jg7761.t1"; gene_id "jg7761";
dsecASM438219v1_2	ALN_BLOCK	exon	16273868	16274122	.	-	.	transcript_id "jg7763.t1"; gene_id "jg7763";
dsecASM438219v1_2	ALN_BLOCK	exon	16274240	16285152	.	-	.	transcript_id "jg7762.t1"; gene_id "jg7762";
dsecASM438219v1_2	ALN_BLOCK	exon	16295743	16296426	.	+	.	transcript_id "jg7764.t1"; gene_id "jg7764";
dsecASM438219v1_2	ALN_BLOCK	exon	16303507	16304900	.	+	.	transcript_id "jg7765.t1"; gene_id "jg7765";
dsecASM438219v1_2	ALN_BLOCK	exon	16305110	16309640	.	+	.	transcript_id "jg7765.t1"; gene_id "jg7765";
dsecASM438219v1_2	ALN_BLOCK	exon	16313953	16314134	.	+	.	transcript_id "jg7766.t1"; gene_id "jg7766";
dsecASM438219v1_2	AUGUSTUS	start_codon	16315259	16315261	.	+	0	transcript_id "jg7767.t1"; gene_id "jg7767";
dsecASM438219v1_2	AUGUSTUS	CDS	16315259	16315270	0.91	+	0	transcript_id "jg7767.t1"; gene_id "jg7767";
dsecASM438219v1_2	AUGUSTUS	exon	16315259	16315270	.	+	.	transcript_id "jg7767.t1"; gene_id "jg7767";
dsecASM438219v1_2	AUGUSTUS	intron	16315271	16315324	.	+	.	transcript_id "jg7767.t1"; gene_id "jg7767";
dsecASM438219v1_2	AUGUSTUS	CDS	16315325	16315669	1	+	0	transcript_id "jg7767.t1"; gene_id "jg7767";
dsecASM438219v1_2	AUGUSTUS	exon	16315325	16315669	.	+	.	transcript_id "jg7767.t1"; gene_id "jg7767";
dsecASM438219v1_2	AUGUSTUS	stop_codon	16315667	16315669	.	+	0	transcript_id "jg7767.t1"; gene_id "jg7767";
dsecASM438219v1_2	ALN_BLOCK	exon	16316003	16316480	.	-	.	transcript_id "jg7768.t1"; gene_id "jg7768";
dsecASM438219v1_2	ALN_BLOCK	exon	16316852	16317458	.	+	.	transcript_id "jg7769.t1"; gene_id "jg7769";
dsecASM438219v1_2	ALN_BLOCK	exon	16317634	16318271	.	-	.	transcript_id "jg7770.t1"; gene_id "jg7770";
dsecASM438219v1_2	ALN_BLOCK	exon	16318876	16319020	.	-	.	transcript_id "jg7771.t1"; gene_id "jg7771";
dsecASM438219v1_2	ALN_BLOCK	exon	16319966	16320675	.	-	.	transcript_id "jg7771.t1"; gene_id "jg7771";
dsecASM438219v1_2	ALN_BLOCK	exon	16323736	16329281	.	+	.	transcript_id "jg7772.t1"; gene_id "jg7772";
dsecASM438219v1_2	ALN_BLOCK	exon	16363803	16366406	.	+	.	transcript_id "jg7773.t1"; gene_id "jg7773";
dsecASM438219v1_2	ALN_BLOCK	exon	16367642	16369508	.	-	.	transcript_id "jg7774.t1"; gene_id "jg7774";
dsecASM438219v1_2	ALN_BLOCK	exon	16370686	16371773	.	+	.	transcript_id "jg7775.t1"; gene_id "jg7775";
dsecASM438219v1_2	ALN_BLOCK	exon	16373209	16374963	.	+	.	transcript_id "jg7776.t1"; gene_id "jg7776";
dsecASM438219v1_2	ALN_BLOCK	exon	16375258	16375829	.	-	.	transcript_id "jg7777.t1"; gene_id "jg7777";
dsecASM438219v1_2	ALN_BLOCK	exon	16380848	16384208	.	-	.	transcript_id "jg7778.t1"; gene_id "jg7778";
dsecASM438219v1_2	ALN_BLOCK	exon	16397812	16398681	.	+	.	transcript_id "jg7779.t1"; gene_id "jg7779";
dsecASM438219v1_2	ALN_BLOCK	exon	16399310	16400181	.	-	.	transcript_id "jg7780.t1"; gene_id "jg7780";
dsecASM438219v1_2	ALN_BLOCK	exon	16407016	16408460	.	+	.	transcript_id "jg7781.t1"; gene_id "jg7781";
dsecASM438219v1_2	ALN_BLOCK	exon	16431407	16433189	.	+	.	transcript_id "jg7782.t1"; gene_id "jg7782";
dsecASM438219v1_2	ALN_BLOCK	exon	16433419	16433655	.	-	.	transcript_id "jg7783.t1"; gene_id "jg7783";
dsecASM438219v1_2	ALN_BLOCK	exon	16438027	16440931	.	+	.	transcript_id "jg7784.t1"; gene_id "jg7784";
dsecASM438219v1_2	ALN_BLOCK	exon	16441425	16441666	.	-	.	transcript_id "jg7785.t1"; gene_id "jg7785";
dsecASM438219v1_2	ALN_BLOCK	exon	16445132	16446076	.	+	.	transcript_id "jg7786.t1"; gene_id "jg7786";
dsecASM438219v1_2	AUGUSTUS	start_codon	16448122	16448124	.	+	0	transcript_id "jg7787.t1"; gene_id "jg7787";
dsecASM438219v1_2	AUGUSTUS	CDS	16448122	16449087	0.96	+	0	transcript_id "jg7787.t1"; gene_id "jg7787";
dsecASM438219v1_2	AUGUSTUS	exon	16448122	16449087	.	+	.	transcript_id "jg7787.t1"; gene_id "jg7787";
dsecASM438219v1_2	AUGUSTUS	stop_codon	16449085	16449087	.	+	0	transcript_id "jg7787.t1"; gene_id "jg7787";
dsecASM438219v1_2	AUGUSTUS	start_codon	16449451	16449453	.	+	0	transcript_id "jg7788.t1"; gene_id "jg7788";
dsecASM438219v1_2	AUGUSTUS	CDS	16449451	16449795	0.95	+	0	transcript_id "jg7788.t1"; gene_id "jg7788";
dsecASM438219v1_2	AUGUSTUS	exon	16449451	16449795	.	+	.	transcript_id "jg7788.t1"; gene_id "jg7788";
dsecASM438219v1_2	AUGUSTUS	intron	16449796	16450058	.	+	.	transcript_id "jg7788.t1"; gene_id "jg7788";
dsecASM438219v1_2	AUGUSTUS	CDS	16450059	16450156	1	+	0	transcript_id "jg7788.t1"; gene_id "jg7788";
dsecASM438219v1_2	AUGUSTUS	exon	16450059	16450156	.	+	.	transcript_id "jg7788.t1"; gene_id "jg7788";
dsecASM438219v1_2	AUGUSTUS	intron	16450157	16450214	.	+	.	transcript_id "jg7788.t1"; gene_id "jg7788";
dsecASM438219v1_2	AUGUSTUS	CDS	16450215	16450275	1	+	1	transcript_id "jg7788.t1"; gene_id "jg7788";
dsecASM438219v1_2	AUGUSTUS	exon	16450215	16450275	.	+	.	transcript_id "jg7788.t1"; gene_id "jg7788";
dsecASM438219v1_2	AUGUSTUS	intron	16450276	16450446	.	+	.	transcript_id "jg7788.t1"; gene_id "jg7788";
dsecASM438219v1_2	AUGUSTUS	CDS	16450447	16450638	0.96	+	0	transcript_id "jg7788.t1"; gene_id "jg7788";
dsecASM438219v1_2	AUGUSTUS	exon	16450447	16450638	.	+	.	transcript_id "jg7788.t1"; gene_id "jg7788";
dsecASM438219v1_2	AUGUSTUS	stop_codon	16450636	16450638	.	+	0	transcript_id "jg7788.t1"; gene_id "jg7788";
dsecASM438219v1_2	ALN_BLOCK	exon	16450761	16451374	.	-	.	transcript_id "jg7789.t1"; gene_id "jg7789";
dsecASM438219v1_2	ALN_BLOCK	exon	16452169	16453833	.	+	.	transcript_id "jg7790.t1"; gene_id "jg7790";
dsecASM438219v1_2	ALN_BLOCK	exon	16466268	16467884	.	+	.	transcript_id "jg7791.t1"; gene_id "jg7791";
dsecASM438219v1_2	ALN_BLOCK	exon	16485589	16486734	.	+	.	transcript_id "jg7793.t1"; gene_id "jg7793";
dsecASM438219v1_2	ALN_BLOCK	exon	16489125	16494347	.	+	.	transcript_id "jg7792.t1"; gene_id "jg7792";
dsecASM438219v1_2	ALN_BLOCK	exon	16500481	16502276	.	+	.	transcript_id "jg7794.t1"; gene_id "jg7794";
dsecASM438219v1_2	ALN_BLOCK	exon	16508272	16510313	.	+	.	transcript_id "jg7795.t1"; gene_id "jg7795";
dsecASM438219v1_2	ALN_BLOCK	exon	16512019	16512573	.	+	.	transcript_id "jg7796.t1"; gene_id "jg7796";
dsecASM438219v1_2	ALN_BLOCK	exon	16513395	16514719	.	-	.	transcript_id "jg7797.t1"; gene_id "jg7797";
dsecASM438219v1_2	AUGUSTUS	stop_codon	16517318	16517320	.	-	0	transcript_id "jg7798.t1"; gene_id "jg7798";
dsecASM438219v1_2	AUGUSTUS	CDS	16517318	16517760	1	-	2	transcript_id "jg7798.t1"; gene_id "jg7798";
dsecASM438219v1_2	AUGUSTUS	exon	16517318	16517760	.	-	.	transcript_id "jg7798.t1"; gene_id "jg7798";
dsecASM438219v1_2	AUGUSTUS	intron	16517761	16517825	.	-	.	transcript_id "jg7798.t1"; gene_id "jg7798";
dsecASM438219v1_2	AUGUSTUS	CDS	16517826	16518511	0.99	-	1	transcript_id "jg7798.t1"; gene_id "jg7798";
dsecASM438219v1_2	AUGUSTUS	exon	16517826	16518511	.	-	.	transcript_id "jg7798.t1"; gene_id "jg7798";
dsecASM438219v1_2	AUGUSTUS	intron	16518512	16518933	.	-	.	transcript_id "jg7798.t1"; gene_id "jg7798";
dsecASM438219v1_2	AUGUSTUS	CDS	16518934	16519788	0.96	-	1	transcript_id "jg7798.t1"; gene_id "jg7798";
dsecASM438219v1_2	AUGUSTUS	exon	16518934	16519788	.	-	.	transcript_id "jg7798.t1"; gene_id "jg7798";
dsecASM438219v1_2	AUGUSTUS	intron	16519789	16520098	.	-	.	transcript_id "jg7798.t1"; gene_id "jg7798";
dsecASM438219v1_2	AUGUSTUS	CDS	16520099	16521829	1	-	1	transcript_id "jg7798.t1"; gene_id "jg7798";
dsecASM438219v1_2	AUGUSTUS	exon	16520099	16521829	.	-	.	transcript_id "jg7798.t1"; gene_id "jg7798";
dsecASM438219v1_2	AUGUSTUS	intron	16521830	16522109	.	-	.	transcript_id "jg7798.t1"; gene_id "jg7798";
dsecASM438219v1_2	AUGUSTUS	CDS	16522110	16522177	0.99	-	0	transcript_id "jg7798.t1"; gene_id "jg7798";
dsecASM438219v1_2	AUGUSTUS	exon	16522110	16522177	.	-	.	transcript_id "jg7798.t1"; gene_id "jg7798";
dsecASM438219v1_2	AUGUSTUS	intron	16522178	16522732	.	-	.	transcript_id "jg7798.t1"; gene_id "jg7798";
dsecASM438219v1_2	AUGUSTUS	CDS	16522733	16522765	0.46	-	0	transcript_id "jg7798.t1"; gene_id "jg7798";
dsecASM438219v1_2	AUGUSTUS	exon	16522733	16522765	.	-	.	transcript_id "jg7798.t1"; gene_id "jg7798";
dsecASM438219v1_2	AUGUSTUS	start_codon	16522763	16522765	.	-	0	transcript_id "jg7798.t1"; gene_id "jg7798";
dsecASM438219v1_2	ALN_BLOCK	exon	16527119	16527363	.	-	.	transcript_id "jg7799.t1"; gene_id "jg7799";
dsecASM438219v1_2	ALN_BLOCK	exon	16528747	16531485	.	-	.	transcript_id "jg7800.t1"; gene_id "jg7800";
dsecASM438219v1_2	ALN_BLOCK	exon	16533204	16534653	.	+	.	transcript_id "jg7801.t1"; gene_id "jg7801";
dsecASM438219v1_2	ALN_BLOCK	exon	16543239	16547294	.	+	.	transcript_id "jg7802.t1"; gene_id "jg7802";
dsecASM438219v1_2	ALN_BLOCK	exon	16560512	16565115	.	+	.	transcript_id "jg7803.t1"; gene_id "jg7803";
dsecASM438219v1_2	ALN_BLOCK	exon	16570350	16570571	.	+	.	transcript_id "jg7804.t1"; gene_id "jg7804";
dsecASM438219v1_2	ALN_BLOCK	exon	16570730	16570774	.	+	.	transcript_id "jg7804.t1"; gene_id "jg7804";
dsecASM438219v1_2	ALN_BLOCK	exon	16571321	16571343	.	+	.	transcript_id "jg7804.t1"; gene_id "jg7804";
dsecASM438219v1_2	ALN_BLOCK	exon	16571782	16571791	.	+	.	transcript_id "jg7804.t1"; gene_id "jg7804";
dsecASM438219v1_2	ALN_BLOCK	exon	16572025	16573829	.	+	.	transcript_id "jg7804.t1"; gene_id "jg7804";
dsecASM438219v1_2	ALN_BLOCK	exon	16574911	16577385	.	-	.	transcript_id "jg7805.t1"; gene_id "jg7805";
dsecASM438219v1_2	ALN_BLOCK	exon	16592566	16594354	.	-	.	transcript_id "jg7806.t1"; gene_id "jg7806";
dsecASM438219v1_2	ALN_BLOCK	exon	16595606	16597720	.	+	.	transcript_id "jg7807.t1"; gene_id "jg7807";
dsecASM438219v1_2	ALN_BLOCK	exon	16599526	16601575	.	-	.	transcript_id "jg7808.t1"; gene_id "jg7808";
dsecASM438219v1_2	ALN_BLOCK	exon	16602232	16602751	.	-	.	transcript_id "jg7809.t1"; gene_id "jg7809";
dsecASM438219v1_2	ALN_BLOCK	exon	16603678	16605825	.	+	.	transcript_id "jg7810.t1"; gene_id "jg7810";
dsecASM438219v1_2	ALN_BLOCK	exon	16606639	16607982	.	+	.	transcript_id "jg7811.t1"; gene_id "jg7811";
dsecASM438219v1_2	ALN_BLOCK	exon	16609009	16609875	.	-	.	transcript_id "jg7812.t1"; gene_id "jg7812";
dsecASM438219v1_2	ALN_BLOCK	exon	16614497	16615636	.	+	.	transcript_id "jg7813.t1"; gene_id "jg7813";
dsecASM438219v1_2	ALN_BLOCK	exon	16615985	16621265	.	-	.	transcript_id "jg7814.t1"; gene_id "jg7814";
dsecASM438219v1_2	ALN_BLOCK	exon	16621904	16623176	.	+	.	transcript_id "jg7815.t1"; gene_id "jg7815";
dsecASM438219v1_2	ALN_BLOCK	exon	16623280	16623825	.	-	.	transcript_id "jg7816.t1"; gene_id "jg7816";
dsecASM438219v1_2	AUGUSTUS	start_codon	16625033	16625035	.	+	0	transcript_id "jg7817.t1"; gene_id "jg7817";
dsecASM438219v1_2	AUGUSTUS	CDS	16625033	16625044	1	+	0	transcript_id "jg7817.t1"; gene_id "jg7817";
dsecASM438219v1_2	AUGUSTUS	exon	16625033	16625044	.	+	.	transcript_id "jg7817.t1"; gene_id "jg7817";
dsecASM438219v1_2	AUGUSTUS	intron	16625045	16625116	.	+	.	transcript_id "jg7817.t1"; gene_id "jg7817";
dsecASM438219v1_2	AUGUSTUS	CDS	16625117	16625234	1	+	0	transcript_id "jg7817.t1"; gene_id "jg7817";
dsecASM438219v1_2	AUGUSTUS	exon	16625117	16625234	.	+	.	transcript_id "jg7817.t1"; gene_id "jg7817";
dsecASM438219v1_2	AUGUSTUS	intron	16625235	16625299	.	+	.	transcript_id "jg7817.t1"; gene_id "jg7817";
dsecASM438219v1_2	AUGUSTUS	CDS	16625300	16625356	1	+	2	transcript_id "jg7817.t1"; gene_id "jg7817";
dsecASM438219v1_2	AUGUSTUS	exon	16625300	16625356	.	+	.	transcript_id "jg7817.t1"; gene_id "jg7817";
dsecASM438219v1_2	AUGUSTUS	intron	16625357	16626097	.	+	.	transcript_id "jg7817.t1"; gene_id "jg7817";
dsecASM438219v1_2	AUGUSTUS	CDS	16626098	16626349	1	+	2	transcript_id "jg7817.t1"; gene_id "jg7817";
dsecASM438219v1_2	AUGUSTUS	exon	16626098	16626349	.	+	.	transcript_id "jg7817.t1"; gene_id "jg7817";
dsecASM438219v1_2	AUGUSTUS	intron	16626350	16626711	.	+	.	transcript_id "jg7817.t1"; gene_id "jg7817";
dsecASM438219v1_2	AUGUSTUS	CDS	16626712	16626740	0.86	+	2	transcript_id "jg7817.t1"; gene_id "jg7817";
dsecASM438219v1_2	AUGUSTUS	exon	16626712	16626740	.	+	.	transcript_id "jg7817.t1"; gene_id "jg7817";
dsecASM438219v1_2	AUGUSTUS	stop_codon	16626738	16626740	.	+	0	transcript_id "jg7817.t1"; gene_id "jg7817";
dsecASM438219v1_2	ALN_BLOCK	exon	16629123	16633016	.	+	.	transcript_id "jg7818.t1"; gene_id "jg7818";
dsecASM438219v1_2	ALN_BLOCK	exon	16635639	16637065	.	+	.	transcript_id "jg7819.t1"; gene_id "jg7819";
dsecASM438219v1_2	ALN_BLOCK	exon	16644286	16647743	.	-	.	transcript_id "jg7820.t1"; gene_id "jg7820";
dsecASM438219v1_2	AUGUSTUS	stop_codon	16651217	16651219	.	-	0	transcript_id "jg7821.t2"; gene_id "jg7821";
dsecASM438219v1_2	AUGUSTUS	CDS	16651217	16651400	0.44	-	1	transcript_id "jg7821.t2"; gene_id "jg7821";
dsecASM438219v1_2	AUGUSTUS	exon	16651217	16651400	.	-	.	transcript_id "jg7821.t2"; gene_id "jg7821";
dsecASM438219v1_2	AUGUSTUS	stop_codon	16651217	16651219	.	-	0	transcript_id "jg7821.t1"; gene_id "jg7821";
dsecASM438219v1_2	AUGUSTUS	CDS	16651217	16651464	1	-	2	transcript_id "jg7821.t1"; gene_id "jg7821";
dsecASM438219v1_2	AUGUSTUS	exon	16651217	16651464	.	-	.	transcript_id "jg7821.t1"; gene_id "jg7821";
dsecASM438219v1_2	AUGUSTUS	intron	16651401	16652291	.	-	.	transcript_id "jg7821.t2"; gene_id "jg7821";
dsecASM438219v1_2	AUGUSTUS	intron	16651465	16652746	.	-	.	transcript_id "jg7821.t1"; gene_id "jg7821";
dsecASM438219v1_2	AUGUSTUS	CDS	16652292	16652346	1	-	2	transcript_id "jg7821.t2"; gene_id "jg7821";
dsecASM438219v1_2	AUGUSTUS	exon	16652292	16652346	.	-	.	transcript_id "jg7821.t2"; gene_id "jg7821";
dsecASM438219v1_2	AUGUSTUS	intron	16652347	16652746	.	-	.	transcript_id "jg7821.t2"; gene_id "jg7821";
dsecASM438219v1_2	AUGUSTUS	CDS	16652747	16652830	1	-	2	transcript_id "jg7821.t2"; gene_id "jg7821";
dsecASM438219v1_2	AUGUSTUS	exon	16652747	16652830	.	-	.	transcript_id "jg7821.t2"; gene_id "jg7821";
dsecASM438219v1_2	AUGUSTUS	CDS	16652747	16652830	1	-	2	transcript_id "jg7821.t1"; gene_id "jg7821";
dsecASM438219v1_2	AUGUSTUS	exon	16652747	16652830	.	-	.	transcript_id "jg7821.t1"; gene_id "jg7821";
dsecASM438219v1_2	AUGUSTUS	intron	16652831	16652906	.	-	.	transcript_id "jg7821.t2"; gene_id "jg7821";
dsecASM438219v1_2	AUGUSTUS	intron	16652831	16652906	.	-	.	transcript_id "jg7821.t1"; gene_id "jg7821";
dsecASM438219v1_2	AUGUSTUS	CDS	16652907	16652934	1	-	0	transcript_id "jg7821.t2"; gene_id "jg7821";
dsecASM438219v1_2	AUGUSTUS	exon	16652907	16652934	.	-	.	transcript_id "jg7821.t2"; gene_id "jg7821";
dsecASM438219v1_2	AUGUSTUS	CDS	16652907	16652934	1	-	0	transcript_id "jg7821.t1"; gene_id "jg7821";
dsecASM438219v1_2	AUGUSTUS	exon	16652907	16652934	.	-	.	transcript_id "jg7821.t1"; gene_id "jg7821";
dsecASM438219v1_2	AUGUSTUS	start_codon	16652932	16652934	.	-	0	transcript_id "jg7821.t2"; gene_id "jg7821";
dsecASM438219v1_2	AUGUSTUS	start_codon	16652932	16652934	.	-	0	transcript_id "jg7821.t1"; gene_id "jg7821";
dsecASM438219v1_2	AUGUSTUS	stop_codon	16655311	16655313	.	-	0	transcript_id "jg7822.t1"; gene_id "jg7822";
dsecASM438219v1_2	AUGUSTUS	CDS	16655311	16656243	1	-	0	transcript_id "jg7822.t1"; gene_id "jg7822";
dsecASM438219v1_2	AUGUSTUS	exon	16655311	16656243	.	-	.	transcript_id "jg7822.t1"; gene_id "jg7822";
dsecASM438219v1_2	AUGUSTUS	intron	16656244	16656649	.	-	.	transcript_id "jg7822.t1"; gene_id "jg7822";
dsecASM438219v1_2	AUGUSTUS	CDS	16656650	16656732	1	-	2	transcript_id "jg7822.t1"; gene_id "jg7822";
dsecASM438219v1_2	AUGUSTUS	exon	16656650	16656732	.	-	.	transcript_id "jg7822.t1"; gene_id "jg7822";
dsecASM438219v1_2	AUGUSTUS	intron	16656733	16662566	.	-	.	transcript_id "jg7822.t1"; gene_id "jg7822";
dsecASM438219v1_2	AUGUSTUS	CDS	16662567	16662615	1	-	0	transcript_id "jg7822.t1"; gene_id "jg7822";
dsecASM438219v1_2	AUGUSTUS	exon	16662567	16662615	.	-	.	transcript_id "jg7822.t1"; gene_id "jg7822";
dsecASM438219v1_2	AUGUSTUS	intron	16662616	16697872	.	-	.	transcript_id "jg7822.t1"; gene_id "jg7822";
dsecASM438219v1_2	AUGUSTUS	CDS	16697873	16697965	1	-	0	transcript_id "jg7822.t1"; gene_id "jg7822";
dsecASM438219v1_2	AUGUSTUS	exon	16697873	16697965	.	-	.	transcript_id "jg7822.t1"; gene_id "jg7822";
dsecASM438219v1_2	AUGUSTUS	start_codon	16697963	16697965	.	-	0	transcript_id "jg7822.t1"; gene_id "jg7822";
dsecASM438219v1_2	AUGUSTUS	stop_codon	16734836	16734838	.	-	0	transcript_id "jg7824.t1"; gene_id "jg7824";
dsecASM438219v1_2	AUGUSTUS	CDS	16734836	16734841	0.24	-	0	transcript_id "jg7824.t1"; gene_id "jg7824";
dsecASM438219v1_2	AUGUSTUS	exon	16734836	16734841	.	-	.	transcript_id "jg7824.t1"; gene_id "jg7824";
dsecASM438219v1_2	AUGUSTUS	intron	16734842	16735164	.	-	.	transcript_id "jg7824.t1"; gene_id "jg7824";
dsecASM438219v1_2	AUGUSTUS	CDS	16735165	16735206	1	-	0	transcript_id "jg7824.t1"; gene_id "jg7824";
dsecASM438219v1_2	AUGUSTUS	exon	16735165	16735206	.	-	.	transcript_id "jg7824.t1"; gene_id "jg7824";
dsecASM438219v1_2	AUGUSTUS	intron	16735207	16737357	.	-	.	transcript_id "jg7824.t1"; gene_id "jg7824";
dsecASM438219v1_2	AUGUSTUS	CDS	16737358	16737442	1	-	1	transcript_id "jg7824.t1"; gene_id "jg7824";
dsecASM438219v1_2	AUGUSTUS	exon	16737358	16737442	.	-	.	transcript_id "jg7824.t1"; gene_id "jg7824";
dsecASM438219v1_2	AUGUSTUS	intron	16737443	16749567	.	-	.	transcript_id "jg7824.t1"; gene_id "jg7824";
dsecASM438219v1_2	AUGUSTUS	CDS	16749568	16749649	1	-	2	transcript_id "jg7824.t1"; gene_id "jg7824";
dsecASM438219v1_2	AUGUSTUS	exon	16749568	16749649	.	-	.	transcript_id "jg7824.t1"; gene_id "jg7824";
dsecASM438219v1_2	AUGUSTUS	intron	16749650	16792213	.	-	.	transcript_id "jg7824.t1"; gene_id "jg7824";
dsecASM438219v1_2	AUGUSTUS	CDS	16792214	16792254	1	-	1	transcript_id "jg7824.t1"; gene_id "jg7824";
dsecASM438219v1_2	AUGUSTUS	exon	16792214	16792254	.	-	.	transcript_id "jg7824.t1"; gene_id "jg7824";
dsecASM438219v1_2	AUGUSTUS	intron	16792255	16805765	.	-	.	transcript_id "jg7824.t1"; gene_id "jg7824";
dsecASM438219v1_2	AUGUSTUS	CDS	16805766	16805851	1	-	0	transcript_id "jg7824.t1"; gene_id "jg7824";
dsecASM438219v1_2	AUGUSTUS	exon	16805766	16805851	.	-	.	transcript_id "jg7824.t1"; gene_id "jg7824";
dsecASM438219v1_2	AUGUSTUS	start_codon	16805849	16805851	.	-	0	transcript_id "jg7824.t1"; gene_id "jg7824";
dsecASM438219v1_2	ALN_BLOCK	exon	16809496	16812250	.	-	.	transcript_id "jg7825.t1"; gene_id "jg7825";
dsecASM438219v1_2	ALN_BLOCK	exon	16813812	16814947	.	+	.	transcript_id "jg7826.t1"; gene_id "jg7826";
dsecASM438219v1_2	ALN_BLOCK	exon	16822412	16823068	.	-	.	transcript_id "jg7827.t1"; gene_id "jg7827";
dsecASM438219v1_2	AUGUSTUS	start_codon	16833590	16833592	.	+	0	transcript_id "jg7828.t1"; gene_id "jg7828";
dsecASM438219v1_2	AUGUSTUS	CDS	16833590	16833640	0.52	+	0	transcript_id "jg7828.t1"; gene_id "jg7828";
dsecASM438219v1_2	AUGUSTUS	exon	16833590	16833640	.	+	.	transcript_id "jg7828.t1"; gene_id "jg7828";
dsecASM438219v1_2	AUGUSTUS	intron	16833641	16833709	.	+	.	transcript_id "jg7828.t1"; gene_id "jg7828";
dsecASM438219v1_2	AUGUSTUS	CDS	16833710	16833994	0.54	+	0	transcript_id "jg7828.t1"; gene_id "jg7828";
dsecASM438219v1_2	AUGUSTUS	exon	16833710	16833994	.	+	.	transcript_id "jg7828.t1"; gene_id "jg7828";
dsecASM438219v1_2	AUGUSTUS	stop_codon	16833992	16833994	.	+	0	transcript_id "jg7828.t1"; gene_id "jg7828";
dsecASM438219v1_2	ALN_BLOCK	exon	16834460	16834792	.	+	.	transcript_id "jg7829.t1"; gene_id "jg7829";
dsecASM438219v1_2	AUGUSTUS	start_codon	16887310	16887312	.	+	0	transcript_id "jg7830.t1"; gene_id "jg7830";
dsecASM438219v1_2	AUGUSTUS	CDS	16887310	16887564	1	+	0	transcript_id "jg7830.t1"; gene_id "jg7830";
dsecASM438219v1_2	AUGUSTUS	exon	16887310	16887564	.	+	.	transcript_id "jg7830.t1"; gene_id "jg7830";
dsecASM438219v1_2	AUGUSTUS	stop_codon	16887562	16887564	.	+	0	transcript_id "jg7830.t1"; gene_id "jg7830";
dsecASM438219v1_2	ALN_BLOCK	exon	16889504	16890229	.	-	.	transcript_id "jg7831.t1"; gene_id "jg7831";
dsecASM438219v1_2	ALN_BLOCK	exon	16892298	16893953	.	+	.	transcript_id "jg7832.t1"; gene_id "jg7832";
dsecASM438219v1_2	ALN_BLOCK	exon	16894343	16894939	.	-	.	transcript_id "jg7833.t1"; gene_id "jg7833";
dsecASM438219v1_2	ALN_BLOCK	exon	16898035	16898738	.	-	.	transcript_id "jg7834.t1"; gene_id "jg7834";
dsecASM438219v1_2	ALN_BLOCK	exon	16906867	16907928	.	-	.	transcript_id "jg7835.t1"; gene_id "jg7835";
dsecASM438219v1_2	ALN_BLOCK	exon	16909897	16910888	.	-	.	transcript_id "jg7836.t1"; gene_id "jg7836";
dsecASM438219v1_2	ALN_BLOCK	exon	16911795	16913525	.	-	.	transcript_id "jg7837.t1"; gene_id "jg7837";
dsecASM438219v1_2	ALN_BLOCK	exon	16914990	16915631	.	-	.	transcript_id "jg7838.t1"; gene_id "jg7838";
dsecASM438219v1_2	ALN_BLOCK	exon	16922561	16925148	.	+	.	transcript_id "jg7839.t1"; gene_id "jg7839";
dsecASM438219v1_2	ALN_BLOCK	exon	16929445	16930641	.	+	.	transcript_id "jg7840.t1"; gene_id "jg7840";
dsecASM438219v1_2	ALN_BLOCK	exon	16940433	16940443	.	-	.	transcript_id "jg7841.t1"; gene_id "jg7841";
dsecASM438219v1_2	ALN_BLOCK	exon	16940616	16948303	.	-	.	transcript_id "jg7841.t1"; gene_id "jg7841";
dsecASM438219v1_2	ALN_BLOCK	exon	16950091	16952627	.	-	.	transcript_id "jg7842.t1"; gene_id "jg7842";
dsecASM438219v1_2	ALN_BLOCK	exon	16954009	16958658	.	-	.	transcript_id "jg7843.t1"; gene_id "jg7843";
dsecASM438219v1_2	ALN_BLOCK	exon	16967944	16971645	.	-	.	transcript_id "jg7844.t1"; gene_id "jg7844";
dsecASM438219v1_2	AUGUSTUS	stop_codon	16979498	16979500	.	-	0	transcript_id "jg7845.t1"; gene_id "jg7845";
dsecASM438219v1_2	AUGUSTUS	CDS	16979498	16979506	0.33	-	0	transcript_id "jg7845.t1"; gene_id "jg7845";
dsecASM438219v1_2	AUGUSTUS	exon	16979498	16979506	.	-	.	transcript_id "jg7845.t1"; gene_id "jg7845";
dsecASM438219v1_2	AUGUSTUS	intron	16979507	16980010	.	-	.	transcript_id "jg7845.t1"; gene_id "jg7845";
dsecASM438219v1_2	AUGUSTUS	CDS	16980011	16980649	0.87	-	0	transcript_id "jg7845.t1"; gene_id "jg7845";
dsecASM438219v1_2	AUGUSTUS	exon	16980011	16980649	.	-	.	transcript_id "jg7845.t1"; gene_id "jg7845";
dsecASM438219v1_2	AUGUSTUS	start_codon	16980647	16980649	.	-	0	transcript_id "jg7845.t1"; gene_id "jg7845";
dsecASM438219v1_2	ALN_BLOCK	exon	16994592	16995705	.	-	.	transcript_id "jg7846.t1"; gene_id "jg7846";
dsecASM438219v1_2	ALN_BLOCK	exon	16996201	16996800	.	+	.	transcript_id "jg7847.t1"; gene_id "jg7847";
dsecASM438219v1_2	ALN_BLOCK	exon	16996913	16997671	.	-	.	transcript_id "jg7848.t1"; gene_id "jg7848";
dsecASM438219v1_2	ALN_BLOCK	exon	16998186	16999343	.	-	.	transcript_id "jg7849.t1"; gene_id "jg7849";
dsecASM438219v1_2	ALN_BLOCK	exon	17000034	17000939	.	-	.	transcript_id "jg7850.t1"; gene_id "jg7850";
dsecASM438219v1_2	ALN_BLOCK	exon	17002522	17002901	.	-	.	transcript_id "jg7851.t1"; gene_id "jg7851";
dsecASM438219v1_2	ALN_BLOCK	exon	17004792	17005167	.	+	.	transcript_id "jg7852.t1"; gene_id "jg7852";
dsecASM438219v1_2	ALN_BLOCK	exon	17020124	17024092	.	+	.	transcript_id "jg7853.t1"; gene_id "jg7853";
dsecASM438219v1_2	ALN_BLOCK	exon	17036790	17037218	.	+	.	transcript_id "jg7854.t1"; gene_id "jg7854";
dsecASM438219v1_2	ALN_BLOCK	exon	17041690	17045393	.	+	.	transcript_id "jg7855.t1"; gene_id "jg7855";
dsecASM438219v1_2	ALN_BLOCK	exon	17046421	17046746	.	+	.	transcript_id "jg7856.t1"; gene_id "jg7856";
dsecASM438219v1_2	ALN_BLOCK	exon	17048759	17049619	.	-	.	transcript_id "jg7857.t1"; gene_id "jg7857";
dsecASM438219v1_2	AUGUSTUS	start_codon	17050283	17050285	.	+	0	transcript_id "jg7858.t1"; gene_id "jg7858";
dsecASM438219v1_2	AUGUSTUS	CDS	17050283	17050984	1	+	0	transcript_id "jg7858.t1"; gene_id "jg7858";
dsecASM438219v1_2	AUGUSTUS	exon	17050283	17050984	.	+	.	transcript_id "jg7858.t1"; gene_id "jg7858";
dsecASM438219v1_2	AUGUSTUS	stop_codon	17050982	17050984	.	+	0	transcript_id "jg7858.t1"; gene_id "jg7858";
dsecASM438219v1_2	ALN_BLOCK	exon	17051278	17051787	.	-	.	transcript_id "jg7859.t1"; gene_id "jg7859";
dsecASM438219v1_2	ALN_BLOCK	exon	17065460	17065807	.	+	.	transcript_id "jg7860.t1"; gene_id "jg7860";
dsecASM438219v1_2	AUGUSTUS	start_codon	17066893	17066895	.	+	0	transcript_id "jg7861.t1"; gene_id "jg7861";
dsecASM438219v1_2	AUGUSTUS	CDS	17066893	17066980	0.67	+	0	transcript_id "jg7861.t1"; gene_id "jg7861";
dsecASM438219v1_2	AUGUSTUS	exon	17066893	17066980	.	+	.	transcript_id "jg7861.t1"; gene_id "jg7861";
dsecASM438219v1_2	AUGUSTUS	intron	17066981	17067224	.	+	.	transcript_id "jg7861.t1"; gene_id "jg7861";
dsecASM438219v1_2	AUGUSTUS	CDS	17067225	17067448	0.98	+	2	transcript_id "jg7861.t1"; gene_id "jg7861";
dsecASM438219v1_2	AUGUSTUS	exon	17067225	17067448	.	+	.	transcript_id "jg7861.t1"; gene_id "jg7861";
dsecASM438219v1_2	AUGUSTUS	stop_codon	17067446	17067448	.	+	0	transcript_id "jg7861.t1"; gene_id "jg7861";
dsecASM438219v1_2	ALN_BLOCK	exon	17078327	17081329	.	+	.	transcript_id "jg7862.t1"; gene_id "jg7862";
dsecASM438219v1_2	ALN_BLOCK	exon	17082360	17084021	.	-	.	transcript_id "jg7863.t1"; gene_id "jg7863";
dsecASM438219v1_2	ALN_BLOCK	exon	17084750	17086009	.	+	.	transcript_id "jg7864.t1"; gene_id "jg7864";
dsecASM438219v1_2	ALN_BLOCK	exon	17089768	17092235	.	-	.	transcript_id "jg7865.t1"; gene_id "jg7865";
dsecASM438219v1_2	ALN_BLOCK	exon	17097230	17107986	.	+	.	transcript_id "jg7866.t1"; gene_id "jg7866";
dsecASM438219v1_2	AUGUSTUS	stop_codon	17109253	17109255	.	-	0	transcript_id "jg7867.t1"; gene_id "jg7867";
dsecASM438219v1_2	AUGUSTUS	CDS	17109253	17109735	1	-	0	transcript_id "jg7867.t1"; gene_id "jg7867";
dsecASM438219v1_2	AUGUSTUS	exon	17109253	17109735	.	-	.	transcript_id "jg7867.t1"; gene_id "jg7867";
dsecASM438219v1_2	AUGUSTUS	intron	17109736	17109792	.	-	.	transcript_id "jg7867.t1"; gene_id "jg7867";
dsecASM438219v1_2	AUGUSTUS	CDS	17109793	17109808	1	-	1	transcript_id "jg7867.t1"; gene_id "jg7867";
dsecASM438219v1_2	AUGUSTUS	exon	17109793	17109808	.	-	.	transcript_id "jg7867.t1"; gene_id "jg7867";
dsecASM438219v1_2	AUGUSTUS	intron	17109809	17109873	.	-	.	transcript_id "jg7867.t1"; gene_id "jg7867";
dsecASM438219v1_2	AUGUSTUS	CDS	17109874	17109970	1	-	2	transcript_id "jg7867.t1"; gene_id "jg7867";
dsecASM438219v1_2	AUGUSTUS	exon	17109874	17109970	.	-	.	transcript_id "jg7867.t1"; gene_id "jg7867";
dsecASM438219v1_2	AUGUSTUS	intron	17109971	17110023	.	-	.	transcript_id "jg7867.t1"; gene_id "jg7867";
dsecASM438219v1_2	AUGUSTUS	CDS	17110024	17110099	1	-	0	transcript_id "jg7867.t1"; gene_id "jg7867";
dsecASM438219v1_2	AUGUSTUS	exon	17110024	17110099	.	-	.	transcript_id "jg7867.t1"; gene_id "jg7867";
dsecASM438219v1_2	AUGUSTUS	start_codon	17110097	17110099	.	-	0	transcript_id "jg7867.t1"; gene_id "jg7867";
dsecASM438219v1_2	ALN_BLOCK	exon	17113182	17113598	.	-	.	transcript_id "jg7868.t1"; gene_id "jg7868";
dsecASM438219v1_2	ALN_BLOCK	exon	17114818	17115630	.	+	.	transcript_id "jg7869.t1"; gene_id "jg7869";
dsecASM438219v1_2	ALN_BLOCK	exon	17117755	17122020	.	-	.	transcript_id "jg7870.t1"; gene_id "jg7870";
dsecASM438219v1_2	ALN_BLOCK	exon	17126592	17129660	.	-	.	transcript_id "jg7871.t1"; gene_id "jg7871";
dsecASM438219v1_2	ALN_BLOCK	exon	17160867	17163245	.	-	.	transcript_id "jg7872.t1"; gene_id "jg7872";
dsecASM438219v1_2	ALN_BLOCK	exon	17184436	17184914	.	-	.	transcript_id "jg7873.t1"; gene_id "jg7873";
dsecASM438219v1_2	ALN_BLOCK	exon	17186595	17186942	.	+	.	transcript_id "jg7874.t1"; gene_id "jg7874";
dsecASM438219v1_2	ALN_BLOCK	exon	17187205	17191704	.	+	.	transcript_id "jg7874.t1"; gene_id "jg7874";
dsecASM438219v1_2	ALN_BLOCK	exon	17197785	17198712	.	+	.	transcript_id "jg7875.t1"; gene_id "jg7875";
dsecASM438219v1_2	ALN_BLOCK	exon	17198916	17201925	.	+	.	transcript_id "jg7875.t1"; gene_id "jg7875";
dsecASM438219v1_2	AUGUSTUS	stop_codon	17202609	17202611	.	-	0	transcript_id "jg7876.t1"; gene_id "jg7876";
dsecASM438219v1_2	AUGUSTUS	CDS	17202609	17204157	1	-	1	transcript_id "jg7876.t1"; gene_id "jg7876";
dsecASM438219v1_2	AUGUSTUS	exon	17202609	17204157	.	-	.	transcript_id "jg7876.t1"; gene_id "jg7876";
dsecASM438219v1_2	AUGUSTUS	intron	17204158	17205132	.	-	.	transcript_id "jg7876.t1"; gene_id "jg7876";
dsecASM438219v1_2	AUGUSTUS	CDS	17205133	17205362	1	-	0	transcript_id "jg7876.t1"; gene_id "jg7876";
dsecASM438219v1_2	AUGUSTUS	exon	17205133	17205362	.	-	.	transcript_id "jg7876.t1"; gene_id "jg7876";
dsecASM438219v1_2	AUGUSTUS	intron	17205363	17207435	.	-	.	transcript_id "jg7876.t1"; gene_id "jg7876";
dsecASM438219v1_2	AUGUSTUS	CDS	17207436	17207738	1	-	0	transcript_id "jg7876.t1"; gene_id "jg7876";
dsecASM438219v1_2	AUGUSTUS	exon	17207436	17207738	.	-	.	transcript_id "jg7876.t1"; gene_id "jg7876";
dsecASM438219v1_2	AUGUSTUS	start_codon	17207736	17207738	.	-	0	transcript_id "jg7876.t1"; gene_id "jg7876";
dsecASM438219v1_2	ALN_BLOCK	exon	17212563	17213366	.	-	.	transcript_id "jg7877.t1"; gene_id "jg7877";
dsecASM438219v1_2	ALN_BLOCK	exon	17214008	17214372	.	-	.	transcript_id "jg7878.t1"; gene_id "jg7878";
dsecASM438219v1_2	ALN_BLOCK	exon	17218798	17219594	.	+	.	transcript_id "jg7879.t1"; gene_id "jg7879";
dsecASM438219v1_2	ALN_BLOCK	exon	17226297	17228675	.	-	.	transcript_id "jg7880.t1"; gene_id "jg7880";
dsecASM438219v1_2	ALN_BLOCK	exon	17240932	17247360	.	+	.	transcript_id "jg7881.t1"; gene_id "jg7881";
dsecASM438219v1_2	ALN_BLOCK	exon	17285516	17292881	.	+	.	transcript_id "jg7882.t1"; gene_id "jg7882";
dsecASM438219v1_2	ALN_BLOCK	exon	17293645	17295344	.	-	.	transcript_id "jg7883.t1"; gene_id "jg7883";
dsecASM438219v1_2	ALN_BLOCK	exon	17299037	17301060	.	+	.	transcript_id "jg7884.t1"; gene_id "jg7884";
dsecASM438219v1_2	ALN_BLOCK	exon	17303103	17304563	.	+	.	transcript_id "jg7885.t1"; gene_id "jg7885";
dsecASM438219v1_2	ALN_BLOCK	exon	17310359	17311798	.	-	.	transcript_id "jg7886.t1"; gene_id "jg7886";
dsecASM438219v1_2	ALN_BLOCK	exon	17312788	17313075	.	+	.	transcript_id "jg7887.t1"; gene_id "jg7887";
dsecASM438219v1_2	ALN_BLOCK	exon	17313918	17315537	.	-	.	transcript_id "jg7888.t1"; gene_id "jg7888";
dsecASM438219v1_2	ALN_BLOCK	exon	17317499	17319298	.	-	.	transcript_id "jg7889.t1"; gene_id "jg7889";
dsecASM438219v1_2	ALN_BLOCK	exon	17319943	17321842	.	-	.	transcript_id "jg7890.t1"; gene_id "jg7890";
dsecASM438219v1_2	ALN_BLOCK	exon	17323200	17324423	.	+	.	transcript_id "jg7891.t1"; gene_id "jg7891";
dsecASM438219v1_2	ALN_BLOCK	exon	17325141	17326109	.	+	.	transcript_id "jg7892.t1"; gene_id "jg7892";
dsecASM438219v1_2	ALN_BLOCK	exon	17327587	17327639	.	+	.	transcript_id "jg7892.t1"; gene_id "jg7892";
dsecASM438219v1_2	AUGUSTUS	stop_codon	17355912	17355914	.	-	0	transcript_id "jg7893.t1"; gene_id "jg7893";
dsecASM438219v1_2	AUGUSTUS	CDS	17355912	17356214	1	-	0	transcript_id "jg7893.t1"; gene_id "jg7893";
dsecASM438219v1_2	AUGUSTUS	exon	17355912	17356214	.	-	.	transcript_id "jg7893.t1"; gene_id "jg7893";
dsecASM438219v1_2	AUGUSTUS	start_codon	17356212	17356214	.	-	0	transcript_id "jg7893.t1"; gene_id "jg7893";
dsecASM438219v1_2	ALN_BLOCK	exon	17358595	17358603	.	-	.	transcript_id "jg7894.t1"; gene_id "jg7894";
dsecASM438219v1_2	ALN_BLOCK	exon	17359006	17359021	.	-	.	transcript_id "jg7894.t1"; gene_id "jg7894";
dsecASM438219v1_2	ALN_BLOCK	exon	17359183	17359261	.	-	.	transcript_id "jg7894.t1"; gene_id "jg7894";
dsecASM438219v1_2	ALN_BLOCK	exon	17364275	17366412	.	-	.	transcript_id "jg7895.t1"; gene_id "jg7895";
dsecASM438219v1_2	ALN_BLOCK	exon	17367067	17368958	.	-	.	transcript_id "jg7896.t1"; gene_id "jg7896";
dsecASM438219v1_2	ALN_BLOCK	exon	17369218	17370567	.	-	.	transcript_id "jg7897.t1"; gene_id "jg7897";
dsecASM438219v1_2	ALN_BLOCK	exon	17371093	17372420	.	-	.	transcript_id "jg7898.t1"; gene_id "jg7898";
dsecASM438219v1_2	ALN_BLOCK	exon	17374574	17375339	.	-	.	transcript_id "jg7899.t1"; gene_id "jg7899";
dsecASM438219v1_2	ALN_BLOCK	exon	17379984	17381589	.	-	.	transcript_id "jg7900.t1"; gene_id "jg7900";
dsecASM438219v1_2	ALN_BLOCK	exon	17382371	17383590	.	-	.	transcript_id "jg7901.t1"; gene_id "jg7901";
dsecASM438219v1_2	ALN_BLOCK	exon	17384774	17385638	.	-	.	transcript_id "jg7902.t1"; gene_id "jg7902";
dsecASM438219v1_2	AUGUSTUS	start_codon	17393603	17393605	.	+	0	transcript_id "jg7903.t1"; gene_id "jg7903";
dsecASM438219v1_2	AUGUSTUS	CDS	17393603	17394002	1	+	0	transcript_id "jg7903.t1"; gene_id "jg7903";
dsecASM438219v1_2	AUGUSTUS	exon	17393603	17394002	.	+	.	transcript_id "jg7903.t1"; gene_id "jg7903";
dsecASM438219v1_2	AUGUSTUS	intron	17394003	17395376	.	+	.	transcript_id "jg7903.t1"; gene_id "jg7903";
dsecASM438219v1_2	AUGUSTUS	CDS	17395377	17395444	1	+	2	transcript_id "jg7903.t1"; gene_id "jg7903";
dsecASM438219v1_2	AUGUSTUS	exon	17395377	17395444	.	+	.	transcript_id "jg7903.t1"; gene_id "jg7903";
dsecASM438219v1_2	AUGUSTUS	intron	17395445	17395804	.	+	.	transcript_id "jg7903.t1"; gene_id "jg7903";
dsecASM438219v1_2	AUGUSTUS	CDS	17395805	17396112	0.41	+	0	transcript_id "jg7903.t1"; gene_id "jg7903";
dsecASM438219v1_2	AUGUSTUS	exon	17395805	17396112	.	+	.	transcript_id "jg7903.t1"; gene_id "jg7903";
dsecASM438219v1_2	AUGUSTUS	intron	17396113	17396507	.	+	.	transcript_id "jg7903.t1"; gene_id "jg7903";
dsecASM438219v1_2	AUGUSTUS	CDS	17396508	17396544	0.41	+	1	transcript_id "jg7903.t1"; gene_id "jg7903";
dsecASM438219v1_2	AUGUSTUS	exon	17396508	17396544	.	+	.	transcript_id "jg7903.t1"; gene_id "jg7903";
dsecASM438219v1_2	AUGUSTUS	stop_codon	17396542	17396544	.	+	0	transcript_id "jg7903.t1"; gene_id "jg7903";
dsecASM438219v1_2	ALN_BLOCK	exon	17400919	17401426	.	+	.	transcript_id "jg7905.t1"; gene_id "jg7905";
dsecASM438219v1_2	ALN_BLOCK	exon	17403378	17404861	.	-	.	transcript_id "jg7906.t1"; gene_id "jg7906";
dsecASM438219v1_2	ALN_BLOCK	exon	17405618	17406737	.	-	.	transcript_id "jg7907.t1"; gene_id "jg7907";
dsecASM438219v1_2	ALN_BLOCK	exon	17407611	17408320	.	-	.	transcript_id "jg7908.t1"; gene_id "jg7908";
dsecASM438219v1_2	ALN_BLOCK	exon	17408624	17409649	.	-	.	transcript_id "jg7908.t1"; gene_id "jg7908";
dsecASM438219v1_2	ALN_BLOCK	exon	17410617	17412564	.	+	.	transcript_id "jg7909.t1"; gene_id "jg7909";
dsecASM438219v1_2	ALN_BLOCK	exon	17413342	17413928	.	+	.	transcript_id "jg7910.t1"; gene_id "jg7910";
dsecASM438219v1_2	ALN_BLOCK	exon	17416111	17420177	.	-	.	transcript_id "jg7911.t1"; gene_id "jg7911";
dsecASM438219v1_2	AUGUSTUS	start_codon	17421866	17421868	.	+	0	transcript_id "jg7912.t1"; gene_id "jg7912";
dsecASM438219v1_2	AUGUSTUS	CDS	17421866	17422009	1	+	0	transcript_id "jg7912.t1"; gene_id "jg7912";
dsecASM438219v1_2	AUGUSTUS	exon	17421866	17422009	.	+	.	transcript_id "jg7912.t1"; gene_id "jg7912";
dsecASM438219v1_2	AUGUSTUS	intron	17422010	17422794	.	+	.	transcript_id "jg7912.t1"; gene_id "jg7912";
dsecASM438219v1_2	AUGUSTUS	CDS	17422795	17423186	1	+	0	transcript_id "jg7912.t1"; gene_id "jg7912";
dsecASM438219v1_2	AUGUSTUS	exon	17422795	17423186	.	+	.	transcript_id "jg7912.t1"; gene_id "jg7912";
dsecASM438219v1_2	AUGUSTUS	intron	17423187	17423250	.	+	.	transcript_id "jg7912.t1"; gene_id "jg7912";
dsecASM438219v1_2	AUGUSTUS	CDS	17423251	17423776	1	+	1	transcript_id "jg7912.t1"; gene_id "jg7912";
dsecASM438219v1_2	AUGUSTUS	exon	17423251	17423776	.	+	.	transcript_id "jg7912.t1"; gene_id "jg7912";
dsecASM438219v1_2	AUGUSTUS	stop_codon	17423774	17423776	.	+	0	transcript_id "jg7912.t1"; gene_id "jg7912";
dsecASM438219v1_2	ALN_BLOCK	exon	17426504	17427160	.	+	.	transcript_id "jg7913.t1"; gene_id "jg7913";
dsecASM438219v1_2	ALN_BLOCK	exon	17427323	17428807	.	+	.	transcript_id "jg7913.t1"; gene_id "jg7913";
dsecASM438219v1_2	ALN_BLOCK	exon	17429930	17430531	.	-	.	transcript_id "jg7914.t1"; gene_id "jg7914";
dsecASM438219v1_2	AUGUSTUS	stop_codon	17431310	17431312	.	-	0	transcript_id "jg7915.t1"; gene_id "jg7915";
dsecASM438219v1_2	AUGUSTUS	CDS	17431310	17431870	1	-	0	transcript_id "jg7915.t1"; gene_id "jg7915";
dsecASM438219v1_2	AUGUSTUS	exon	17431310	17431870	.	-	.	transcript_id "jg7915.t1"; gene_id "jg7915";
dsecASM438219v1_2	AUGUSTUS	start_codon	17431868	17431870	.	-	0	transcript_id "jg7915.t1"; gene_id "jg7915";
dsecASM438219v1_2	ALN_BLOCK	exon	17432793	17433368	.	-	.	transcript_id "jg7916.t1"; gene_id "jg7916";
dsecASM438219v1_2	ALN_BLOCK	exon	17437215	17438006	.	+	.	transcript_id "jg7917.t1"; gene_id "jg7917";
dsecASM438219v1_2	ALN_BLOCK	exon	17439195	17440331	.	-	.	transcript_id "jg7918.t1"; gene_id "jg7918";
dsecASM438219v1_2	ALN_BLOCK	exon	17446255	17448739	.	-	.	transcript_id "jg7919.t1"; gene_id "jg7919";
dsecASM438219v1_2	ALN_BLOCK	exon	17460813	17461996	.	+	.	transcript_id "jg7920.t1"; gene_id "jg7920";
dsecASM438219v1_2	ALN_BLOCK	exon	17462961	17464897	.	-	.	transcript_id "jg7921.t1"; gene_id "jg7921";
dsecASM438219v1_2	ALN_BLOCK	exon	17504368	17504679	.	-	.	transcript_id "jg7922.t1"; gene_id "jg7922";
dsecASM438219v1_2	ALN_BLOCK	exon	17504845	17505650	.	-	.	transcript_id "jg7922.t1"; gene_id "jg7922";
dsecASM438219v1_2	ALN_BLOCK	exon	17518621	17520329	.	-	.	transcript_id "jg7923.t1"; gene_id "jg7923";
dsecASM438219v1_2	ALN_BLOCK	exon	17541870	17548059	.	-	.	transcript_id "jg7924.t1"; gene_id "jg7924";
dsecASM438219v1_2	ALN_BLOCK	exon	17597415	17598768	.	-	.	transcript_id "jg7925.t1"; gene_id "jg7925";
dsecASM438219v1_2	AUGUSTUS	stop_codon	17608932	17608934	.	-	0	transcript_id "jg7926.t1"; gene_id "jg7926";
dsecASM438219v1_2	AUGUSTUS	CDS	17608932	17608958	0.56	-	0	transcript_id "jg7926.t1"; gene_id "jg7926";
dsecASM438219v1_2	AUGUSTUS	exon	17608932	17608958	.	-	.	transcript_id "jg7926.t1"; gene_id "jg7926";
dsecASM438219v1_2	AUGUSTUS	intron	17608959	17609026	.	-	.	transcript_id "jg7926.t1"; gene_id "jg7926";
dsecASM438219v1_2	AUGUSTUS	CDS	17609027	17609200	0.93	-	0	transcript_id "jg7926.t1"; gene_id "jg7926";
dsecASM438219v1_2	AUGUSTUS	exon	17609027	17609200	.	-	.	transcript_id "jg7926.t1"; gene_id "jg7926";
dsecASM438219v1_2	AUGUSTUS	start_codon	17609198	17609200	.	-	0	transcript_id "jg7926.t1"; gene_id "jg7926";
dsecASM438219v1_2	AUGUSTUS	stop_codon	17609612	17609614	.	-	0	transcript_id "jg7927.t1"; gene_id "jg7927";
dsecASM438219v1_2	AUGUSTUS	CDS	17609612	17609668	1	-	0	transcript_id "jg7927.t1"; gene_id "jg7927";
dsecASM438219v1_2	AUGUSTUS	exon	17609612	17609668	.	-	.	transcript_id "jg7927.t1"; gene_id "jg7927";
dsecASM438219v1_2	AUGUSTUS	intron	17609669	17609732	.	-	.	transcript_id "jg7927.t1"; gene_id "jg7927";
dsecASM438219v1_2	AUGUSTUS	CDS	17609733	17609824	1	-	2	transcript_id "jg7927.t1"; gene_id "jg7927";
dsecASM438219v1_2	AUGUSTUS	exon	17609733	17609824	.	-	.	transcript_id "jg7927.t1"; gene_id "jg7927";
dsecASM438219v1_2	AUGUSTUS	intron	17609825	17610241	.	-	.	transcript_id "jg7927.t1"; gene_id "jg7927";
dsecASM438219v1_2	AUGUSTUS	CDS	17610242	17610295	1	-	2	transcript_id "jg7927.t1"; gene_id "jg7927";
dsecASM438219v1_2	AUGUSTUS	exon	17610242	17610295	.	-	.	transcript_id "jg7927.t1"; gene_id "jg7927";
dsecASM438219v1_2	AUGUSTUS	intron	17610296	17610651	.	-	.	transcript_id "jg7927.t1"; gene_id "jg7927";
dsecASM438219v1_2	AUGUSTUS	CDS	17610652	17611144	1	-	0	transcript_id "jg7927.t1"; gene_id "jg7927";
dsecASM438219v1_2	AUGUSTUS	exon	17610652	17611144	.	-	.	transcript_id "jg7927.t1"; gene_id "jg7927";
dsecASM438219v1_2	AUGUSTUS	start_codon	17611142	17611144	.	-	0	transcript_id "jg7927.t1"; gene_id "jg7927";
dsecASM438219v1_2	AUGUSTUS	stop_codon	17611626	17611628	.	-	0	transcript_id "jg7928.t1"; gene_id "jg7928";
dsecASM438219v1_2	AUGUSTUS	CDS	17611626	17611653	0.83	-	1	transcript_id "jg7928.t1"; gene_id "jg7928";
dsecASM438219v1_2	AUGUSTUS	exon	17611626	17611653	.	-	.	transcript_id "jg7928.t1"; gene_id "jg7928";
dsecASM438219v1_2	AUGUSTUS	intron	17611654	17611705	.	-	.	transcript_id "jg7928.t1"; gene_id "jg7928";
dsecASM438219v1_2	AUGUSTUS	CDS	17611706	17611736	0.83	-	2	transcript_id "jg7928.t1"; gene_id "jg7928";
dsecASM438219v1_2	AUGUSTUS	exon	17611706	17611736	.	-	.	transcript_id "jg7928.t1"; gene_id "jg7928";
dsecASM438219v1_2	AUGUSTUS	intron	17611737	17612169	.	-	.	transcript_id "jg7928.t1"; gene_id "jg7928";
dsecASM438219v1_2	AUGUSTUS	CDS	17612170	17612262	0.85	-	2	transcript_id "jg7928.t1"; gene_id "jg7928";
dsecASM438219v1_2	AUGUSTUS	exon	17612170	17612262	.	-	.	transcript_id "jg7928.t1"; gene_id "jg7928";
dsecASM438219v1_2	AUGUSTUS	intron	17612263	17612395	.	-	.	transcript_id "jg7928.t1"; gene_id "jg7928";
dsecASM438219v1_2	AUGUSTUS	CDS	17612396	17612429	0.74	-	0	transcript_id "jg7928.t1"; gene_id "jg7928";
dsecASM438219v1_2	AUGUSTUS	exon	17612396	17612429	.	-	.	transcript_id "jg7928.t1"; gene_id "jg7928";
dsecASM438219v1_2	AUGUSTUS	intron	17612430	17612729	.	-	.	transcript_id "jg7928.t1"; gene_id "jg7928";
dsecASM438219v1_2	AUGUSTUS	CDS	17612730	17612891	0.72	-	0	transcript_id "jg7928.t1"; gene_id "jg7928";
dsecASM438219v1_2	AUGUSTUS	exon	17612730	17612891	.	-	.	transcript_id "jg7928.t1"; gene_id "jg7928";
dsecASM438219v1_2	AUGUSTUS	start_codon	17612889	17612891	.	-	0	transcript_id "jg7928.t1"; gene_id "jg7928";
dsecASM438219v1_2	ALN_BLOCK	exon	17626375	17626867	.	-	.	transcript_id "jg7929.t1"; gene_id "jg7929";
dsecASM438219v1_2	ALN_BLOCK	exon	17628657	17630112	.	-	.	transcript_id "jg7930.t1"; gene_id "jg7930";
dsecASM438219v1_2	ALN_BLOCK	exon	17645956	17646731	.	+	.	transcript_id "jg7931.t1"; gene_id "jg7931";
dsecASM438219v1_2	ALN_BLOCK	exon	17647214	17648640	.	-	.	transcript_id "jg7932.t1"; gene_id "jg7932";
dsecASM438219v1_2	ALN_BLOCK	exon	17649198	17651956	.	+	.	transcript_id "jg7933.t1"; gene_id "jg7933";
dsecASM438219v1_2	ALN_BLOCK	exon	17653796	17655139	.	+	.	transcript_id "jg7934.t1"; gene_id "jg7934";
dsecASM438219v1_2	ALN_BLOCK	exon	17659163	17660236	.	+	.	transcript_id "jg7935.t1"; gene_id "jg7935";
dsecASM438219v1_2	ALN_BLOCK	exon	17669905	17671492	.	-	.	transcript_id "jg7936.t1"; gene_id "jg7936";
dsecASM438219v1_2	ALN_BLOCK	exon	17679105	17684421	.	+	.	transcript_id "jg7937.t1"; gene_id "jg7937";
dsecASM438219v1_2	ALN_BLOCK	exon	17688431	17692690	.	+	.	transcript_id "jg7938.t1"; gene_id "jg7938";
dsecASM438219v1_2	ALN_BLOCK	exon	17694540	17695399	.	-	.	transcript_id "jg7939.t1"; gene_id "jg7939";
dsecASM438219v1_2	ALN_BLOCK	exon	17709091	17723812	.	-	.	transcript_id "jg7940.t1"; gene_id "jg7940";
dsecASM438219v1_2	AUGUSTUS	start_codon	17739348	17739350	.	+	0	transcript_id "jg7941.t1"; gene_id "jg7941";
dsecASM438219v1_2	AUGUSTUS	CDS	17739348	17739417	1	+	0	transcript_id "jg7941.t1"; gene_id "jg7941";
dsecASM438219v1_2	AUGUSTUS	exon	17739348	17739417	.	+	.	transcript_id "jg7941.t1"; gene_id "jg7941";
dsecASM438219v1_2	AUGUSTUS	intron	17739418	17739475	.	+	.	transcript_id "jg7941.t1"; gene_id "jg7941";
dsecASM438219v1_2	AUGUSTUS	CDS	17739476	17739603	1	+	2	transcript_id "jg7941.t1"; gene_id "jg7941";
dsecASM438219v1_2	AUGUSTUS	exon	17739476	17739603	.	+	.	transcript_id "jg7941.t1"; gene_id "jg7941";
dsecASM438219v1_2	AUGUSTUS	intron	17739604	17739664	.	+	.	transcript_id "jg7941.t1"; gene_id "jg7941";
dsecASM438219v1_2	AUGUSTUS	CDS	17739665	17740091	0.28	+	0	transcript_id "jg7941.t1"; gene_id "jg7941";
dsecASM438219v1_2	AUGUSTUS	exon	17739665	17740091	.	+	.	transcript_id "jg7941.t1"; gene_id "jg7941";
dsecASM438219v1_2	AUGUSTUS	intron	17740092	17740577	.	+	.	transcript_id "jg7941.t1"; gene_id "jg7941";
dsecASM438219v1_2	AUGUSTUS	CDS	17740578	17740751	0.14	+	2	transcript_id "jg7941.t1"; gene_id "jg7941";
dsecASM438219v1_2	AUGUSTUS	exon	17740578	17740751	.	+	.	transcript_id "jg7941.t1"; gene_id "jg7941";
dsecASM438219v1_2	AUGUSTUS	intron	17740752	17741024	.	+	.	transcript_id "jg7941.t1"; gene_id "jg7941";
dsecASM438219v1_2	AUGUSTUS	CDS	17741025	17741395	0.23	+	2	transcript_id "jg7941.t1"; gene_id "jg7941";
dsecASM438219v1_2	AUGUSTUS	exon	17741025	17741395	.	+	.	transcript_id "jg7941.t1"; gene_id "jg7941";
dsecASM438219v1_2	AUGUSTUS	stop_codon	17741393	17741395	.	+	0	transcript_id "jg7941.t1"; gene_id "jg7941";
dsecASM438219v1_2	AUGUSTUS	stop_codon	17778414	17778416	.	-	0	transcript_id "jg7942.t1"; gene_id "jg7942";
dsecASM438219v1_2	AUGUSTUS	CDS	17778414	17778584	0.71	-	0	transcript_id "jg7942.t1"; gene_id "jg7942";
dsecASM438219v1_2	AUGUSTUS	exon	17778414	17778584	.	-	.	transcript_id "jg7942.t1"; gene_id "jg7942";
dsecASM438219v1_2	AUGUSTUS	intron	17778585	17778645	.	-	.	transcript_id "jg7942.t1"; gene_id "jg7942";
dsecASM438219v1_2	AUGUSTUS	CDS	17778646	17778750	0.71	-	0	transcript_id "jg7942.t1"; gene_id "jg7942";
dsecASM438219v1_2	AUGUSTUS	exon	17778646	17778750	.	-	.	transcript_id "jg7942.t1"; gene_id "jg7942";
dsecASM438219v1_2	AUGUSTUS	start_codon	17778748	17778750	.	-	0	transcript_id "jg7942.t1"; gene_id "jg7942";
dsecASM438219v1_2	AUGUSTUS	start_codon	17780928	17780930	.	+	0	transcript_id "jg7943.t1"; gene_id "jg7943";
dsecASM438219v1_2	AUGUSTUS	CDS	17780928	17781206	0.98	+	0	transcript_id "jg7943.t1"; gene_id "jg7943";
dsecASM438219v1_2	AUGUSTUS	exon	17780928	17781206	.	+	.	transcript_id "jg7943.t1"; gene_id "jg7943";
dsecASM438219v1_2	AUGUSTUS	stop_codon	17781204	17781206	.	+	0	transcript_id "jg7943.t1"; gene_id "jg7943";
dsecASM438219v1_2	ALN_BLOCK	exon	17789675	17790288	.	+	.	transcript_id "jg7944.t1"; gene_id "jg7944";
dsecASM438219v1_2	ALN_BLOCK	exon	17829939	17831868	.	-	.	transcript_id "jg7945.t1"; gene_id "jg7945";
dsecASM438219v1_2	AUGUSTUS	stop_codon	17838000	17838002	.	-	0	transcript_id "jg7946.t2"; gene_id "jg7946";
dsecASM438219v1_2	AUGUSTUS	CDS	17838000	17838129	0.89	-	1	transcript_id "jg7946.t2"; gene_id "jg7946";
dsecASM438219v1_2	AUGUSTUS	exon	17838000	17838129	.	-	.	transcript_id "jg7946.t2"; gene_id "jg7946";
dsecASM438219v1_2	AUGUSTUS	stop_codon	17838000	17838002	.	-	0	transcript_id "jg7946.t1"; gene_id "jg7946";
dsecASM438219v1_2	AUGUSTUS	CDS	17838000	17838129	0.82	-	1	transcript_id "jg7946.t1"; gene_id "jg7946";
dsecASM438219v1_2	AUGUSTUS	exon	17838000	17838129	.	-	.	transcript_id "jg7946.t1"; gene_id "jg7946";
dsecASM438219v1_2	AUGUSTUS	intron	17838130	17838193	.	-	.	transcript_id "jg7946.t2"; gene_id "jg7946";
dsecASM438219v1_2	AUGUSTUS	intron	17838130	17838193	.	-	.	transcript_id "jg7946.t1"; gene_id "jg7946";
dsecASM438219v1_2	AUGUSTUS	CDS	17838194	17838506	1	-	2	transcript_id "jg7946.t2"; gene_id "jg7946";
dsecASM438219v1_2	AUGUSTUS	exon	17838194	17838506	.	-	.	transcript_id "jg7946.t2"; gene_id "jg7946";
dsecASM438219v1_2	AUGUSTUS	CDS	17838194	17838506	1	-	2	transcript_id "jg7946.t1"; gene_id "jg7946";
dsecASM438219v1_2	AUGUSTUS	exon	17838194	17838506	.	-	.	transcript_id "jg7946.t1"; gene_id "jg7946";
dsecASM438219v1_2	AUGUSTUS	intron	17838507	17838556	.	-	.	transcript_id "jg7946.t2"; gene_id "jg7946";
dsecASM438219v1_2	AUGUSTUS	intron	17838507	17838556	.	-	.	transcript_id "jg7946.t1"; gene_id "jg7946";
dsecASM438219v1_2	AUGUSTUS	CDS	17838557	17838628	1	-	2	transcript_id "jg7946.t2"; gene_id "jg7946";
dsecASM438219v1_2	AUGUSTUS	exon	17838557	17838628	.	-	.	transcript_id "jg7946.t2"; gene_id "jg7946";
dsecASM438219v1_2	AUGUSTUS	CDS	17838557	17838628	1	-	2	transcript_id "jg7946.t1"; gene_id "jg7946";
dsecASM438219v1_2	AUGUSTUS	exon	17838557	17838628	.	-	.	transcript_id "jg7946.t1"; gene_id "jg7946";
dsecASM438219v1_2	AUGUSTUS	intron	17838629	17838732	.	-	.	transcript_id "jg7946.t2"; gene_id "jg7946";
dsecASM438219v1_2	AUGUSTUS	intron	17838629	17838732	.	-	.	transcript_id "jg7946.t1"; gene_id "jg7946";
dsecASM438219v1_2	AUGUSTUS	CDS	17838733	17838765	0.6	-	2	transcript_id "jg7946.t2"; gene_id "jg7946";
dsecASM438219v1_2	AUGUSTUS	exon	17838733	17838765	.	-	.	transcript_id "jg7946.t2"; gene_id "jg7946";
dsecASM438219v1_2	AUGUSTUS	CDS	17838733	17838765	0.65	-	2	transcript_id "jg7946.t1"; gene_id "jg7946";
dsecASM438219v1_2	AUGUSTUS	exon	17838733	17838765	.	-	.	transcript_id "jg7946.t1"; gene_id "jg7946";
dsecASM438219v1_2	AUGUSTUS	intron	17838766	17838859	.	-	.	transcript_id "jg7946.t2"; gene_id "jg7946";
dsecASM438219v1_2	AUGUSTUS	intron	17838766	17838859	.	-	.	transcript_id "jg7946.t1"; gene_id "jg7946";
dsecASM438219v1_2	AUGUSTUS	CDS	17838860	17838895	0.72	-	2	transcript_id "jg7946.t2"; gene_id "jg7946";
dsecASM438219v1_2	AUGUSTUS	exon	17838860	17838895	.	-	.	transcript_id "jg7946.t2"; gene_id "jg7946";
dsecASM438219v1_2	AUGUSTUS	CDS	17838860	17838892	1	-	2	transcript_id "jg7946.t1"; gene_id "jg7946";
dsecASM438219v1_2	AUGUSTUS	exon	17838860	17838892	.	-	.	transcript_id "jg7946.t1"; gene_id "jg7946";
dsecASM438219v1_2	AUGUSTUS	intron	17838893	17838949	.	-	.	transcript_id "jg7946.t1"; gene_id "jg7946";
dsecASM438219v1_2	AUGUSTUS	intron	17838896	17838949	.	-	.	transcript_id "jg7946.t2"; gene_id "jg7946";
dsecASM438219v1_2	AUGUSTUS	CDS	17838950	17839042	0.95	-	2	transcript_id "jg7946.t2"; gene_id "jg7946";
dsecASM438219v1_2	AUGUSTUS	exon	17838950	17839042	.	-	.	transcript_id "jg7946.t2"; gene_id "jg7946";
dsecASM438219v1_2	AUGUSTUS	CDS	17838950	17839042	1	-	2	transcript_id "jg7946.t1"; gene_id "jg7946";
dsecASM438219v1_2	AUGUSTUS	exon	17838950	17839042	.	-	.	transcript_id "jg7946.t1"; gene_id "jg7946";
dsecASM438219v1_2	AUGUSTUS	intron	17839043	17839095	.	-	.	transcript_id "jg7946.t2"; gene_id "jg7946";
dsecASM438219v1_2	AUGUSTUS	intron	17839043	17839095	.	-	.	transcript_id "jg7946.t1"; gene_id "jg7946";
dsecASM438219v1_2	AUGUSTUS	CDS	17839096	17839737	1	-	2	transcript_id "jg7946.t2"; gene_id "jg7946";
dsecASM438219v1_2	AUGUSTUS	exon	17839096	17839737	.	-	.	transcript_id "jg7946.t2"; gene_id "jg7946";
dsecASM438219v1_2	AUGUSTUS	CDS	17839096	17839737	1	-	2	transcript_id "jg7946.t1"; gene_id "jg7946";
dsecASM438219v1_2	AUGUSTUS	exon	17839096	17839737	.	-	.	transcript_id "jg7946.t1"; gene_id "jg7946";
dsecASM438219v1_2	AUGUSTUS	intron	17839738	17839799	.	-	.	transcript_id "jg7946.t2"; gene_id "jg7946";
dsecASM438219v1_2	AUGUSTUS	intron	17839738	17839799	.	-	.	transcript_id "jg7946.t1"; gene_id "jg7946";
dsecASM438219v1_2	AUGUSTUS	CDS	17839800	17839882	1	-	1	transcript_id "jg7946.t2"; gene_id "jg7946";
dsecASM438219v1_2	AUGUSTUS	exon	17839800	17839882	.	-	.	transcript_id "jg7946.t2"; gene_id "jg7946";
dsecASM438219v1_2	AUGUSTUS	CDS	17839800	17839882	1	-	1	transcript_id "jg7946.t1"; gene_id "jg7946";
dsecASM438219v1_2	AUGUSTUS	exon	17839800	17839882	.	-	.	transcript_id "jg7946.t1"; gene_id "jg7946";
dsecASM438219v1_2	AUGUSTUS	intron	17839883	17839940	.	-	.	transcript_id "jg7946.t2"; gene_id "jg7946";
dsecASM438219v1_2	AUGUSTUS	intron	17839883	17839940	.	-	.	transcript_id "jg7946.t1"; gene_id "jg7946";
dsecASM438219v1_2	AUGUSTUS	CDS	17839941	17840239	1	-	0	transcript_id "jg7946.t2"; gene_id "jg7946";
dsecASM438219v1_2	AUGUSTUS	exon	17839941	17840239	.	-	.	transcript_id "jg7946.t2"; gene_id "jg7946";
dsecASM438219v1_2	AUGUSTUS	CDS	17839941	17840239	1	-	0	transcript_id "jg7946.t1"; gene_id "jg7946";
dsecASM438219v1_2	AUGUSTUS	exon	17839941	17840239	.	-	.	transcript_id "jg7946.t1"; gene_id "jg7946";
dsecASM438219v1_2	AUGUSTUS	start_codon	17840237	17840239	.	-	0	transcript_id "jg7946.t2"; gene_id "jg7946";
dsecASM438219v1_2	AUGUSTUS	start_codon	17840237	17840239	.	-	0	transcript_id "jg7946.t1"; gene_id "jg7946";
dsecASM438219v1_2	ALN_BLOCK	exon	17842733	17843143	.	-	.	transcript_id "jg7947.t1"; gene_id "jg7947";
dsecASM438219v1_2	ALN_BLOCK	exon	17936937	17937438	.	-	.	transcript_id "jg7948.t1"; gene_id "jg7948";
dsecASM438219v1_2	AUGUSTUS	stop_codon	17951256	17951258	.	-	0	transcript_id "jg7949.t1"; gene_id "jg7949";
dsecASM438219v1_2	AUGUSTUS	CDS	17951256	17951501	0.62	-	0	transcript_id "jg7949.t1"; gene_id "jg7949";
dsecASM438219v1_2	AUGUSTUS	exon	17951256	17951501	.	-	.	transcript_id "jg7949.t1"; gene_id "jg7949";
dsecASM438219v1_2	AUGUSTUS	start_codon	17951499	17951501	.	-	0	transcript_id "jg7949.t1"; gene_id "jg7949";
dsecASM438219v1_2	ALN_BLOCK	exon	17977964	17978290	.	-	.	transcript_id "jg7950.t1"; gene_id "jg7950";
dsecASM438219v1_2	ALN_BLOCK	exon	17997770	17998520	.	-	.	transcript_id "jg7951.t1"; gene_id "jg7951";
dsecASM438219v1_2	ALN_BLOCK	exon	18002334	18003117	.	-	.	transcript_id "jg7952.t1"; gene_id "jg7952";
dsecASM438219v1_2	AUGUSTUS	stop_codon	18015714	18015716	.	-	0	transcript_id "jg7953.t1"; gene_id "jg7953";
dsecASM438219v1_2	AUGUSTUS	CDS	18015714	18015841	0.44	-	2	transcript_id "jg7953.t1"; gene_id "jg7953";
dsecASM438219v1_2	AUGUSTUS	exon	18015714	18015841	.	-	.	transcript_id "jg7953.t1"; gene_id "jg7953";
dsecASM438219v1_2	AUGUSTUS	intron	18015842	18017473	.	-	.	transcript_id "jg7953.t1"; gene_id "jg7953";
dsecASM438219v1_2	AUGUSTUS	CDS	18017474	18017579	0.8	-	0	transcript_id "jg7953.t1"; gene_id "jg7953";
dsecASM438219v1_2	AUGUSTUS	exon	18017474	18017579	.	-	.	transcript_id "jg7953.t1"; gene_id "jg7953";
dsecASM438219v1_2	AUGUSTUS	start_codon	18017577	18017579	.	-	0	transcript_id "jg7953.t1"; gene_id "jg7953";
dsecASM438219v1_2	ALN_BLOCK	exon	18031274	18033351	.	-	.	transcript_id "jg7954.t1"; gene_id "jg7954";
dsecASM438219v1_2	AUGUSTUS	stop_codon	18064640	18064642	.	-	0	transcript_id "jg7955.t1"; gene_id "jg7955";
dsecASM438219v1_2	AUGUSTUS	CDS	18064640	18065017	0.96	-	0	transcript_id "jg7955.t1"; gene_id "jg7955";
dsecASM438219v1_2	AUGUSTUS	exon	18064640	18065017	.	-	.	transcript_id "jg7955.t1"; gene_id "jg7955";
dsecASM438219v1_2	AUGUSTUS	start_codon	18065015	18065017	.	-	0	transcript_id "jg7955.t1"; gene_id "jg7955";
dsecASM438219v1_2	ALN_BLOCK	exon	18102096	18103666	.	+	.	transcript_id "jg7956.t1"; gene_id "jg7956";
dsecASM438219v1_2	ALN_BLOCK	exon	18116848	18117294	.	+	.	transcript_id "jg7957.t1"; gene_id "jg7957";
dsecASM438219v1_2	ALN_BLOCK	exon	18120034	18121317	.	-	.	transcript_id "jg7958.t1"; gene_id "jg7958";
dsecASM438219v1_2	AUGUSTUS	start_codon	18129126	18129128	.	+	0	transcript_id "jg7959.t1"; gene_id "jg7959";
dsecASM438219v1_2	AUGUSTUS	CDS	18129126	18129307	1	+	0	transcript_id "jg7959.t1"; gene_id "jg7959";
dsecASM438219v1_2	AUGUSTUS	exon	18129126	18129307	.	+	.	transcript_id "jg7959.t1"; gene_id "jg7959";
dsecASM438219v1_2	AUGUSTUS	intron	18129308	18129358	.	+	.	transcript_id "jg7959.t1"; gene_id "jg7959";
dsecASM438219v1_2	AUGUSTUS	CDS	18129359	18129664	1	+	1	transcript_id "jg7959.t1"; gene_id "jg7959";
dsecASM438219v1_2	AUGUSTUS	exon	18129359	18129664	.	+	.	transcript_id "jg7959.t1"; gene_id "jg7959";
dsecASM438219v1_2	AUGUSTUS	intron	18129665	18129720	.	+	.	transcript_id "jg7959.t1"; gene_id "jg7959";
dsecASM438219v1_2	AUGUSTUS	CDS	18129721	18129920	0.99	+	1	transcript_id "jg7959.t1"; gene_id "jg7959";
dsecASM438219v1_2	AUGUSTUS	exon	18129721	18129920	.	+	.	transcript_id "jg7959.t1"; gene_id "jg7959";
dsecASM438219v1_2	AUGUSTUS	intron	18129921	18129976	.	+	.	transcript_id "jg7959.t1"; gene_id "jg7959";
dsecASM438219v1_2	AUGUSTUS	CDS	18129977	18130092	1	+	2	transcript_id "jg7959.t1"; gene_id "jg7959";
dsecASM438219v1_2	AUGUSTUS	exon	18129977	18130092	.	+	.	transcript_id "jg7959.t1"; gene_id "jg7959";
dsecASM438219v1_2	AUGUSTUS	intron	18130093	18130147	.	+	.	transcript_id "jg7959.t1"; gene_id "jg7959";
dsecASM438219v1_2	AUGUSTUS	CDS	18130148	18130573	0.89	+	0	transcript_id "jg7959.t1"; gene_id "jg7959";
dsecASM438219v1_2	AUGUSTUS	exon	18130148	18130573	.	+	.	transcript_id "jg7959.t1"; gene_id "jg7959";
dsecASM438219v1_2	AUGUSTUS	intron	18130574	18130631	.	+	.	transcript_id "jg7959.t1"; gene_id "jg7959";
dsecASM438219v1_2	AUGUSTUS	CDS	18130632	18130670	1	+	0	transcript_id "jg7959.t1"; gene_id "jg7959";
dsecASM438219v1_2	AUGUSTUS	exon	18130632	18130670	.	+	.	transcript_id "jg7959.t1"; gene_id "jg7959";
dsecASM438219v1_2	AUGUSTUS	intron	18130671	18130757	.	+	.	transcript_id "jg7959.t1"; gene_id "jg7959";
dsecASM438219v1_2	AUGUSTUS	CDS	18130758	18130923	1	+	0	transcript_id "jg7959.t1"; gene_id "jg7959";
dsecASM438219v1_2	AUGUSTUS	exon	18130758	18130923	.	+	.	transcript_id "jg7959.t1"; gene_id "jg7959";
dsecASM438219v1_2	AUGUSTUS	intron	18130924	18130991	.	+	.	transcript_id "jg7959.t1"; gene_id "jg7959";
dsecASM438219v1_2	AUGUSTUS	CDS	18130992	18131104	1	+	2	transcript_id "jg7959.t1"; gene_id "jg7959";
dsecASM438219v1_2	AUGUSTUS	exon	18130992	18131104	.	+	.	transcript_id "jg7959.t1"; gene_id "jg7959";
dsecASM438219v1_2	AUGUSTUS	stop_codon	18131102	18131104	.	+	0	transcript_id "jg7959.t1"; gene_id "jg7959";
dsecASM438219v1_2	AUGUSTUS	start_codon	18131302	18131304	.	+	0	transcript_id "jg7960.t1"; gene_id "jg7960";
dsecASM438219v1_2	AUGUSTUS	CDS	18131302	18131375	0.88	+	0	transcript_id "jg7960.t1"; gene_id "jg7960";
dsecASM438219v1_2	AUGUSTUS	exon	18131302	18131375	.	+	.	transcript_id "jg7960.t1"; gene_id "jg7960";
dsecASM438219v1_2	AUGUSTUS	intron	18131376	18131431	.	+	.	transcript_id "jg7960.t1"; gene_id "jg7960";
dsecASM438219v1_2	AUGUSTUS	CDS	18131432	18131609	0.82	+	1	transcript_id "jg7960.t1"; gene_id "jg7960";
dsecASM438219v1_2	AUGUSTUS	exon	18131432	18131609	.	+	.	transcript_id "jg7960.t1"; gene_id "jg7960";
dsecASM438219v1_2	AUGUSTUS	intron	18131610	18131951	.	+	.	transcript_id "jg7960.t1"; gene_id "jg7960";
dsecASM438219v1_2	AUGUSTUS	CDS	18131952	18131997	0.82	+	0	transcript_id "jg7960.t1"; gene_id "jg7960";
dsecASM438219v1_2	AUGUSTUS	exon	18131952	18131997	.	+	.	transcript_id "jg7960.t1"; gene_id "jg7960";
dsecASM438219v1_2	AUGUSTUS	intron	18131998	18132060	.	+	.	transcript_id "jg7960.t1"; gene_id "jg7960";
dsecASM438219v1_2	AUGUSTUS	CDS	18132061	18132418	0.97	+	2	transcript_id "jg7960.t1"; gene_id "jg7960";
dsecASM438219v1_2	AUGUSTUS	exon	18132061	18132418	.	+	.	transcript_id "jg7960.t1"; gene_id "jg7960";
dsecASM438219v1_2	AUGUSTUS	intron	18132419	18132490	.	+	.	transcript_id "jg7960.t1"; gene_id "jg7960";
dsecASM438219v1_2	AUGUSTUS	CDS	18132491	18132677	0.66	+	1	transcript_id "jg7960.t1"; gene_id "jg7960";
dsecASM438219v1_2	AUGUSTUS	exon	18132491	18132677	.	+	.	transcript_id "jg7960.t1"; gene_id "jg7960";
dsecASM438219v1_2	AUGUSTUS	intron	18132678	18132739	.	+	.	transcript_id "jg7960.t1"; gene_id "jg7960";
dsecASM438219v1_2	AUGUSTUS	CDS	18132740	18132809	0.99	+	0	transcript_id "jg7960.t1"; gene_id "jg7960";
dsecASM438219v1_2	AUGUSTUS	exon	18132740	18132809	.	+	.	transcript_id "jg7960.t1"; gene_id "jg7960";
dsecASM438219v1_2	AUGUSTUS	intron	18132810	18132880	.	+	.	transcript_id "jg7960.t1"; gene_id "jg7960";
dsecASM438219v1_2	AUGUSTUS	CDS	18132881	18132901	0.95	+	2	transcript_id "jg7960.t1"; gene_id "jg7960";
dsecASM438219v1_2	AUGUSTUS	exon	18132881	18132901	.	+	.	transcript_id "jg7960.t1"; gene_id "jg7960";
dsecASM438219v1_2	AUGUSTUS	intron	18132902	18132961	.	+	.	transcript_id "jg7960.t1"; gene_id "jg7960";
dsecASM438219v1_2	AUGUSTUS	CDS	18132962	18133035	0.96	+	2	transcript_id "jg7960.t1"; gene_id "jg7960";
dsecASM438219v1_2	AUGUSTUS	exon	18132962	18133035	.	+	.	transcript_id "jg7960.t1"; gene_id "jg7960";
dsecASM438219v1_2	AUGUSTUS	stop_codon	18133033	18133035	.	+	0	transcript_id "jg7960.t1"; gene_id "jg7960";
dsecASM438219v1_2	AUGUSTUS	start_codon	18137645	18137647	.	+	0	transcript_id "jg7961.t1"; gene_id "jg7961";
dsecASM438219v1_2	AUGUSTUS	CDS	18137645	18137853	0.93	+	0	transcript_id "jg7961.t1"; gene_id "jg7961";
dsecASM438219v1_2	AUGUSTUS	exon	18137645	18137853	.	+	.	transcript_id "jg7961.t1"; gene_id "jg7961";
dsecASM438219v1_2	AUGUSTUS	intron	18137854	18137959	.	+	.	transcript_id "jg7961.t1"; gene_id "jg7961";
dsecASM438219v1_2	AUGUSTUS	CDS	18137960	18138262	1	+	1	transcript_id "jg7961.t1"; gene_id "jg7961";
dsecASM438219v1_2	AUGUSTUS	exon	18137960	18138262	.	+	.	transcript_id "jg7961.t1"; gene_id "jg7961";
dsecASM438219v1_2	AUGUSTUS	intron	18138263	18138318	.	+	.	transcript_id "jg7961.t1"; gene_id "jg7961";
dsecASM438219v1_2	AUGUSTUS	CDS	18138319	18138515	1	+	1	transcript_id "jg7961.t1"; gene_id "jg7961";
dsecASM438219v1_2	AUGUSTUS	exon	18138319	18138515	.	+	.	transcript_id "jg7961.t1"; gene_id "jg7961";
dsecASM438219v1_2	AUGUSTUS	intron	18138516	18138582	.	+	.	transcript_id "jg7961.t1"; gene_id "jg7961";
dsecASM438219v1_2	AUGUSTUS	CDS	18138583	18139214	1	+	2	transcript_id "jg7961.t1"; gene_id "jg7961";
dsecASM438219v1_2	AUGUSTUS	exon	18138583	18139214	.	+	.	transcript_id "jg7961.t1"; gene_id "jg7961";
dsecASM438219v1_2	AUGUSTUS	intron	18139215	18139269	.	+	.	transcript_id "jg7961.t1"; gene_id "jg7961";
dsecASM438219v1_2	AUGUSTUS	CDS	18139270	18139323	1	+	0	transcript_id "jg7961.t1"; gene_id "jg7961";
dsecASM438219v1_2	AUGUSTUS	exon	18139270	18139323	.	+	.	transcript_id "jg7961.t1"; gene_id "jg7961";
dsecASM438219v1_2	AUGUSTUS	intron	18139324	18139377	.	+	.	transcript_id "jg7961.t1"; gene_id "jg7961";
dsecASM438219v1_2	AUGUSTUS	CDS	18139378	18139543	1	+	0	transcript_id "jg7961.t1"; gene_id "jg7961";
dsecASM438219v1_2	AUGUSTUS	exon	18139378	18139543	.	+	.	transcript_id "jg7961.t1"; gene_id "jg7961";
dsecASM438219v1_2	AUGUSTUS	intron	18139544	18139603	.	+	.	transcript_id "jg7961.t1"; gene_id "jg7961";
dsecASM438219v1_2	AUGUSTUS	CDS	18139604	18139662	1	+	2	transcript_id "jg7961.t1"; gene_id "jg7961";
dsecASM438219v1_2	AUGUSTUS	exon	18139604	18139662	.	+	.	transcript_id "jg7961.t1"; gene_id "jg7961";
dsecASM438219v1_2	AUGUSTUS	stop_codon	18139660	18139662	.	+	0	transcript_id "jg7961.t1"; gene_id "jg7961";
dsecASM438219v1_2	ALN_BLOCK	exon	18142049	18142894	.	-	.	transcript_id "jg7962.t1"; gene_id "jg7962";
dsecASM438219v1_2	ALN_BLOCK	exon	18144880	18147257	.	-	.	transcript_id "jg7963.t1"; gene_id "jg7963";
dsecASM438219v1_2	ALN_BLOCK	exon	18148501	18150171	.	+	.	transcript_id "jg7964.t1"; gene_id "jg7964";
dsecASM438219v1_2	ALN_BLOCK	exon	18187203	18191554	.	+	.	transcript_id "jg7965.t1"; gene_id "jg7965";
dsecASM438219v1_2	ALN_BLOCK	exon	18195151	18198381	.	-	.	transcript_id "jg7966.t1"; gene_id "jg7966";
dsecASM438219v1_2	ALN_BLOCK	exon	18198897	18200719	.	-	.	transcript_id "jg7967.t1"; gene_id "jg7967";
dsecASM438219v1_2	ALN_BLOCK	exon	18202905	18203161	.	+	.	transcript_id "jg7968.t1"; gene_id "jg7968";
dsecASM438219v1_2	AUGUSTUS	start_codon	18203312	18203314	.	+	0	transcript_id "jg7969.t1"; gene_id "jg7969";
dsecASM438219v1_2	AUGUSTUS	CDS	18203312	18203435	1	+	0	transcript_id "jg7969.t1"; gene_id "jg7969";
dsecASM438219v1_2	AUGUSTUS	exon	18203312	18203435	.	+	.	transcript_id "jg7969.t1"; gene_id "jg7969";
dsecASM438219v1_2	AUGUSTUS	intron	18203436	18203486	.	+	.	transcript_id "jg7969.t1"; gene_id "jg7969";
dsecASM438219v1_2	AUGUSTUS	CDS	18203487	18204218	1	+	2	transcript_id "jg7969.t1"; gene_id "jg7969";
dsecASM438219v1_2	AUGUSTUS	exon	18203487	18204218	.	+	.	transcript_id "jg7969.t1"; gene_id "jg7969";
dsecASM438219v1_2	AUGUSTUS	intron	18204219	18204268	.	+	.	transcript_id "jg7969.t1"; gene_id "jg7969";
dsecASM438219v1_2	AUGUSTUS	CDS	18204269	18204435	0.61	+	2	transcript_id "jg7969.t1"; gene_id "jg7969";
dsecASM438219v1_2	AUGUSTUS	exon	18204269	18204435	.	+	.	transcript_id "jg7969.t1"; gene_id "jg7969";
dsecASM438219v1_2	AUGUSTUS	intron	18204436	18204488	.	+	.	transcript_id "jg7969.t1"; gene_id "jg7969";
dsecASM438219v1_2	AUGUSTUS	CDS	18204489	18204575	0.61	+	0	transcript_id "jg7969.t1"; gene_id "jg7969";
dsecASM438219v1_2	AUGUSTUS	exon	18204489	18204575	.	+	.	transcript_id "jg7969.t1"; gene_id "jg7969";
dsecASM438219v1_2	AUGUSTUS	intron	18204576	18204628	.	+	.	transcript_id "jg7969.t1"; gene_id "jg7969";
dsecASM438219v1_2	AUGUSTUS	CDS	18204629	18204835	1	+	0	transcript_id "jg7969.t1"; gene_id "jg7969";
dsecASM438219v1_2	AUGUSTUS	exon	18204629	18204835	.	+	.	transcript_id "jg7969.t1"; gene_id "jg7969";
dsecASM438219v1_2	AUGUSTUS	stop_codon	18204833	18204835	.	+	0	transcript_id "jg7969.t1"; gene_id "jg7969";
dsecASM438219v1_2	AUGUSTUS	start_codon	18205145	18205147	.	+	0	transcript_id "jg7970.t1"; gene_id "jg7970";
dsecASM438219v1_2	AUGUSTUS	CDS	18205145	18205305	0.34	+	0	transcript_id "jg7970.t1"; gene_id "jg7970";
dsecASM438219v1_2	AUGUSTUS	exon	18205145	18205305	.	+	.	transcript_id "jg7970.t1"; gene_id "jg7970";
dsecASM438219v1_2	AUGUSTUS	intron	18205306	18205605	.	+	.	transcript_id "jg7970.t1"; gene_id "jg7970";
dsecASM438219v1_2	AUGUSTUS	CDS	18205606	18206006	0.83	+	1	transcript_id "jg7970.t1"; gene_id "jg7970";
dsecASM438219v1_2	AUGUSTUS	exon	18205606	18206006	.	+	.	transcript_id "jg7970.t1"; gene_id "jg7970";
dsecASM438219v1_2	AUGUSTUS	intron	18206007	18206064	.	+	.	transcript_id "jg7970.t1"; gene_id "jg7970";
dsecASM438219v1_2	AUGUSTUS	CDS	18206065	18206399	1	+	2	transcript_id "jg7970.t1"; gene_id "jg7970";
dsecASM438219v1_2	AUGUSTUS	exon	18206065	18206399	.	+	.	transcript_id "jg7970.t1"; gene_id "jg7970";
dsecASM438219v1_2	AUGUSTUS	intron	18206400	18206462	.	+	.	transcript_id "jg7970.t1"; gene_id "jg7970";
dsecASM438219v1_2	AUGUSTUS	CDS	18206463	18206660	1	+	0	transcript_id "jg7970.t1"; gene_id "jg7970";
dsecASM438219v1_2	AUGUSTUS	exon	18206463	18206660	.	+	.	transcript_id "jg7970.t1"; gene_id "jg7970";
dsecASM438219v1_2	AUGUSTUS	stop_codon	18206658	18206660	.	+	0	transcript_id "jg7970.t1"; gene_id "jg7970";
dsecASM438219v1_2	ALN_BLOCK	exon	18207003	18207593	.	-	.	transcript_id "jg7971.t1"; gene_id "jg7971";
dsecASM438219v1_2	ALN_BLOCK	exon	18208053	18208539	.	+	.	transcript_id "jg7972.t1"; gene_id "jg7972";
dsecASM438219v1_2	ALN_BLOCK	exon	18208998	18209308	.	-	.	transcript_id "jg7974.t1"; gene_id "jg7974";
dsecASM438219v1_2	AUGUSTUS	stop_codon	18210326	18210328	.	-	0	transcript_id "jg7973.t1"; gene_id "jg7973";
dsecASM438219v1_2	AUGUSTUS	CDS	18210326	18211475	0.99	-	1	transcript_id "jg7973.t1"; gene_id "jg7973";
dsecASM438219v1_2	AUGUSTUS	exon	18210326	18211475	.	-	.	transcript_id "jg7973.t1"; gene_id "jg7973";
dsecASM438219v1_2	AUGUSTUS	intron	18211476	18211657	.	-	.	transcript_id "jg7973.t1"; gene_id "jg7973";
dsecASM438219v1_2	AUGUSTUS	CDS	18211658	18212082	1	-	0	transcript_id "jg7973.t1"; gene_id "jg7973";
dsecASM438219v1_2	AUGUSTUS	exon	18211658	18212082	.	-	.	transcript_id "jg7973.t1"; gene_id "jg7973";
dsecASM438219v1_2	AUGUSTUS	start_codon	18212080	18212082	.	-	0	transcript_id "jg7973.t1"; gene_id "jg7973";
dsecASM438219v1_2	ALN_BLOCK	exon	18219681	18221228	.	+	.	transcript_id "jg7975.t1"; gene_id "jg7975";
dsecASM438219v1_2	ALN_BLOCK	exon	18222923	18224030	.	-	.	transcript_id "jg7976.t1"; gene_id "jg7976";
dsecASM438219v1_2	AUGUSTUS	stop_codon	18240079	18240081	.	-	0	transcript_id "jg7977.t1"; gene_id "jg7977";
dsecASM438219v1_2	AUGUSTUS	CDS	18240079	18240879	1	-	0	transcript_id "jg7977.t1"; gene_id "jg7977";
dsecASM438219v1_2	AUGUSTUS	exon	18240079	18240879	.	-	.	transcript_id "jg7977.t1"; gene_id "jg7977";
dsecASM438219v1_2	AUGUSTUS	start_codon	18240877	18240879	.	-	0	transcript_id "jg7977.t1"; gene_id "jg7977";
dsecASM438219v1_2	ALN_BLOCK	exon	18262814	18263950	.	+	.	transcript_id "jg7978.t1"; gene_id "jg7978";
dsecASM438219v1_2	ALN_BLOCK	exon	18264210	18264795	.	+	.	transcript_id "jg7979.t1"; gene_id "jg7979";
dsecASM438219v1_2	ALN_BLOCK	exon	18265991	18266632	.	-	.	transcript_id "jg7980.t1"; gene_id "jg7980";
dsecASM438219v1_2	ALN_BLOCK	exon	18267115	18268690	.	+	.	transcript_id "jg7981.t1"; gene_id "jg7981";
dsecASM438219v1_2	ALN_BLOCK	exon	18271040	18278065	.	-	.	transcript_id "jg7982.t1"; gene_id "jg7982";
dsecASM438219v1_2	ALN_BLOCK	exon	18278229	18282481	.	-	.	transcript_id "jg7982.t1"; gene_id "jg7982";
dsecASM438219v1_2	ALN_BLOCK	exon	18306776	18307969	.	-	.	transcript_id "jg7983.t1"; gene_id "jg7983";
dsecASM438219v1_2	AUGUSTUS	stop_codon	18311918	18311920	.	-	0	transcript_id "jg7984.t1"; gene_id "jg7984";
dsecASM438219v1_2	AUGUSTUS	CDS	18311918	18312133	1	-	0	transcript_id "jg7984.t1"; gene_id "jg7984";
dsecASM438219v1_2	AUGUSTUS	exon	18311918	18312133	.	-	.	transcript_id "jg7984.t1"; gene_id "jg7984";
dsecASM438219v1_2	AUGUSTUS	intron	18312134	18312198	.	-	.	transcript_id "jg7984.t1"; gene_id "jg7984";
dsecASM438219v1_2	AUGUSTUS	CDS	18312199	18312857	1	-	2	transcript_id "jg7984.t1"; gene_id "jg7984";
dsecASM438219v1_2	AUGUSTUS	exon	18312199	18312857	.	-	.	transcript_id "jg7984.t1"; gene_id "jg7984";
dsecASM438219v1_2	AUGUSTUS	intron	18312858	18313043	.	-	.	transcript_id "jg7984.t1"; gene_id "jg7984";
dsecASM438219v1_2	AUGUSTUS	CDS	18313044	18313172	1	-	2	transcript_id "jg7984.t1"; gene_id "jg7984";
dsecASM438219v1_2	AUGUSTUS	exon	18313044	18313172	.	-	.	transcript_id "jg7984.t1"; gene_id "jg7984";
dsecASM438219v1_2	AUGUSTUS	intron	18313173	18313238	.	-	.	transcript_id "jg7984.t1"; gene_id "jg7984";
dsecASM438219v1_2	AUGUSTUS	CDS	18313239	18318600	1	-	0	transcript_id "jg7984.t1"; gene_id "jg7984";
dsecASM438219v1_2	AUGUSTUS	exon	18313239	18318600	.	-	.	transcript_id "jg7984.t1"; gene_id "jg7984";
dsecASM438219v1_2	AUGUSTUS	start_codon	18318598	18318600	.	-	0	transcript_id "jg7984.t1"; gene_id "jg7984";
dsecASM438219v1_2	ALN_BLOCK	exon	18330543	18331226	.	+	.	transcript_id "jg7985.t1"; gene_id "jg7985";
dsecASM438219v1_2	ALN_BLOCK	exon	18332087	18337198	.	+	.	transcript_id "jg7986.t1"; gene_id "jg7986";
dsecASM438219v1_2	ALN_BLOCK	exon	18338571	18353674	.	-	.	transcript_id "jg7987.t1"; gene_id "jg7987";
dsecASM438219v1_2	ALN_BLOCK	exon	18375057	18375254	.	+	.	transcript_id "jg7988.t1"; gene_id "jg7988";
dsecASM438219v1_2	ALN_BLOCK	exon	18375442	18376810	.	+	.	transcript_id "jg7988.t1"; gene_id "jg7988";
dsecASM438219v1_2	ALN_BLOCK	exon	18377304	18378408	.	+	.	transcript_id "jg7989.t1"; gene_id "jg7989";
dsecASM438219v1_2	ALN_BLOCK	exon	18378940	18379861	.	+	.	transcript_id "jg7990.t1"; gene_id "jg7990";
dsecASM438219v1_2	ALN_BLOCK	exon	18380640	18380976	.	+	.	transcript_id "jg7991.t1"; gene_id "jg7991";
dsecASM438219v1_2	ALN_BLOCK	exon	18381302	18381843	.	+	.	transcript_id "jg7992.t1"; gene_id "jg7992";
dsecASM438219v1_2	ALN_BLOCK	exon	18381887	18383509	.	-	.	transcript_id "jg7993.t1"; gene_id "jg7993";
dsecASM438219v1_2	ALN_BLOCK	exon	18383989	18388785	.	+	.	transcript_id "jg7994.t1"; gene_id "jg7994";
dsecASM438219v1_2	ALN_BLOCK	exon	18390099	18391225	.	-	.	transcript_id "jg7995.t1"; gene_id "jg7995";
dsecASM438219v1_2	ALN_BLOCK	exon	18397970	18398471	.	-	.	transcript_id "jg7996.t1"; gene_id "jg7996";
dsecASM438219v1_2	ALN_BLOCK	exon	18403136	18403795	.	+	.	transcript_id "jg7997.t1"; gene_id "jg7997";
dsecASM438219v1_2	ALN_BLOCK	exon	18404054	18408755	.	-	.	transcript_id "jg7998.t1"; gene_id "jg7998";
dsecASM438219v1_2	ALN_BLOCK	exon	18410347	18410796	.	+	.	transcript_id "jg7999.t1"; gene_id "jg7999";
dsecASM438219v1_2	ALN_BLOCK	exon	18411882	18412476	.	-	.	transcript_id "jg8000.t1"; gene_id "jg8000";
dsecASM438219v1_2	ALN_BLOCK	exon	18412729	18413907	.	+	.	transcript_id "jg8001.t1"; gene_id "jg8001";
dsecASM438219v1_2	ALN_BLOCK	exon	18414145	18415794	.	-	.	transcript_id "jg8002.t1"; gene_id "jg8002";
dsecASM438219v1_2	ALN_BLOCK	exon	18416345	18419357	.	+	.	transcript_id "jg8003.t1"; gene_id "jg8003";
dsecASM438219v1_2	ALN_BLOCK	exon	18419391	18421974	.	-	.	transcript_id "jg8004.t1"; gene_id "jg8004";
dsecASM438219v1_2	ALN_BLOCK	exon	18423874	18424152	.	-	.	transcript_id "jg8005.t1"; gene_id "jg8005";
dsecASM438219v1_2	ALN_BLOCK	exon	18428330	18429927	.	+	.	transcript_id "jg8006.t1"; gene_id "jg8006";
dsecASM438219v1_2	ALN_BLOCK	exon	18430115	18431001	.	-	.	transcript_id "jg8007.t1"; gene_id "jg8007";
dsecASM438219v1_2	ALN_BLOCK	exon	18431277	18432794	.	-	.	transcript_id "jg8008.t1"; gene_id "jg8008";
dsecASM438219v1_2	AUGUSTUS	stop_codon	18434205	18434207	.	-	0	transcript_id "jg8009.t1"; gene_id "jg8009";
dsecASM438219v1_2	AUGUSTUS	CDS	18434205	18434450	0.64	-	0	transcript_id "jg8009.t1"; gene_id "jg8009";
dsecASM438219v1_2	AUGUSTUS	exon	18434205	18434450	.	-	.	transcript_id "jg8009.t1"; gene_id "jg8009";
dsecASM438219v1_2	AUGUSTUS	start_codon	18434448	18434450	.	-	0	transcript_id "jg8009.t1"; gene_id "jg8009";
dsecASM438219v1_2	ALN_BLOCK	exon	18434488	18441181	.	-	.	transcript_id "jg8010.t1"; gene_id "jg8010";
dsecASM438219v1_2	ALN_BLOCK	exon	18464108	18465677	.	+	.	transcript_id "jg8011.t1"; gene_id "jg8011";
dsecASM438219v1_2	ALN_BLOCK	exon	18495148	18495615	.	+	.	transcript_id "jg8012.t1"; gene_id "jg8012";
dsecASM438219v1_2	ALN_BLOCK	exon	18496221	18498314	.	-	.	transcript_id "jg8013.t1"; gene_id "jg8013";
dsecASM438219v1_2	ALN_BLOCK	exon	18499045	18499793	.	-	.	transcript_id "jg8014.t1"; gene_id "jg8014";
dsecASM438219v1_2	ALN_BLOCK	exon	18500884	18505535	.	-	.	transcript_id "jg8015.t1"; gene_id "jg8015";
dsecASM438219v1_2	ALN_BLOCK	exon	18508565	18510540	.	-	.	transcript_id "jg8016.t1"; gene_id "jg8016";
dsecASM438219v1_2	ALN_BLOCK	exon	18511183	18513128	.	-	.	transcript_id "jg8017.t1"; gene_id "jg8017";
dsecASM438219v1_2	ALN_BLOCK	exon	18514835	18520722	.	-	.	transcript_id "jg8018.t1"; gene_id "jg8018";
dsecASM438219v1_2	AUGUSTUS	stop_codon	18559955	18559957	.	-	0	transcript_id "jg8019.t1"; gene_id "jg8019";
dsecASM438219v1_2	AUGUSTUS	CDS	18559955	18560127	1	-	2	transcript_id "jg8019.t1"; gene_id "jg8019";
dsecASM438219v1_2	AUGUSTUS	exon	18559955	18560127	.	-	.	transcript_id "jg8019.t1"; gene_id "jg8019";
dsecASM438219v1_2	AUGUSTUS	intron	18560128	18560199	.	-	.	transcript_id "jg8019.t1"; gene_id "jg8019";
dsecASM438219v1_2	AUGUSTUS	CDS	18560200	18561016	0.62	-	0	transcript_id "jg8019.t1"; gene_id "jg8019";
dsecASM438219v1_2	AUGUSTUS	exon	18560200	18561016	.	-	.	transcript_id "jg8019.t1"; gene_id "jg8019";
dsecASM438219v1_2	AUGUSTUS	intron	18561017	18561178	.	-	.	transcript_id "jg8019.t1"; gene_id "jg8019";
dsecASM438219v1_2	AUGUSTUS	CDS	18561179	18561193	0.77	-	0	transcript_id "jg8019.t1"; gene_id "jg8019";
dsecASM438219v1_2	AUGUSTUS	exon	18561179	18561193	.	-	.	transcript_id "jg8019.t1"; gene_id "jg8019";
dsecASM438219v1_2	AUGUSTUS	start_codon	18561191	18561193	.	-	0	transcript_id "jg8019.t1"; gene_id "jg8019";
dsecASM438219v1_2	ALN_BLOCK	exon	18569894	18572067	.	-	.	transcript_id "jg8020.t1"; gene_id "jg8020";
dsecASM438219v1_2	ALN_BLOCK	exon	18574124	18575155	.	+	.	transcript_id "jg8021.t1"; gene_id "jg8021";
dsecASM438219v1_2	ALN_BLOCK	exon	18578465	18594377	.	-	.	transcript_id "jg8022.t1"; gene_id "jg8022";
dsecASM438219v1_2	ALN_BLOCK	exon	18601409	18602960	.	+	.	transcript_id "jg8023.t1"; gene_id "jg8023";
dsecASM438219v1_2	ALN_BLOCK	exon	18603784	18604449	.	-	.	transcript_id "jg8024.t1"; gene_id "jg8024";
dsecASM438219v1_2	ALN_BLOCK	exon	18604912	18605878	.	-	.	transcript_id "jg8025.t1"; gene_id "jg8025";
dsecASM438219v1_2	ALN_BLOCK	exon	18606462	18607328	.	+	.	transcript_id "jg8026.t1"; gene_id "jg8026";
dsecASM438219v1_2	ALN_BLOCK	exon	18607646	18608434	.	-	.	transcript_id "jg8027.t1"; gene_id "jg8027";
dsecASM438219v1_2	ALN_BLOCK	exon	18615509	18620470	.	-	.	transcript_id "jg8028.t1"; gene_id "jg8028";
dsecASM438219v1_2	ALN_BLOCK	exon	18620828	18620986	.	-	.	transcript_id "jg8028.t1"; gene_id "jg8028";
dsecASM438219v1_2	ALN_BLOCK	exon	18629827	18630271	.	-	.	transcript_id "jg8029.t1"; gene_id "jg8029";
dsecASM438219v1_2	ALN_BLOCK	exon	18645177	18645485	.	-	.	transcript_id "jg8030.t1"; gene_id "jg8030";
dsecASM438219v1_2	ALN_BLOCK	exon	18645513	18647597	.	-	.	transcript_id "jg8031.t1"; gene_id "jg8031";
dsecASM438219v1_2	AUGUSTUS	stop_codon	18686714	18686716	.	-	0	transcript_id "jg8032.t1"; gene_id "jg8032";
dsecASM438219v1_2	AUGUSTUS	CDS	18686714	18686743	0.83	-	0	transcript_id "jg8032.t1"; gene_id "jg8032";
dsecASM438219v1_2	AUGUSTUS	exon	18686714	18686743	.	-	.	transcript_id "jg8032.t1"; gene_id "jg8032";
dsecASM438219v1_2	AUGUSTUS	intron	18686744	18700449	.	-	.	transcript_id "jg8032.t1"; gene_id "jg8032";
dsecASM438219v1_2	AUGUSTUS	CDS	18700450	18700475	0.83	-	2	transcript_id "jg8032.t1"; gene_id "jg8032";
dsecASM438219v1_2	AUGUSTUS	exon	18700450	18700475	.	-	.	transcript_id "jg8032.t1"; gene_id "jg8032";
dsecASM438219v1_2	AUGUSTUS	intron	18700476	18711034	.	-	.	transcript_id "jg8032.t1"; gene_id "jg8032";
dsecASM438219v1_2	AUGUSTUS	CDS	18711035	18711290	0.51	-	0	transcript_id "jg8032.t1"; gene_id "jg8032";
dsecASM438219v1_2	AUGUSTUS	exon	18711035	18711290	.	-	.	transcript_id "jg8032.t1"; gene_id "jg8032";
dsecASM438219v1_2	AUGUSTUS	start_codon	18711288	18711290	.	-	0	transcript_id "jg8032.t1"; gene_id "jg8032";
dsecASM438219v1_2	ALN_BLOCK	exon	18753939	18754622	.	-	.	transcript_id "jg8034.t1"; gene_id "jg8034";
dsecASM438219v1_2	ALN_BLOCK	exon	18755254	18756699	.	+	.	transcript_id "jg8035.t1"; gene_id "jg8035";
dsecASM438219v1_2	ALN_BLOCK	exon	18757725	18759895	.	-	.	transcript_id "jg8036.t1"; gene_id "jg8036";
dsecASM438219v1_2	ALN_BLOCK	exon	18761620	18761973	.	+	.	transcript_id "jg8037.t1"; gene_id "jg8037";
dsecASM438219v1_2	ALN_BLOCK	exon	18762712	18763795	.	-	.	transcript_id "jg8038.t1"; gene_id "jg8038";
dsecASM438219v1_2	AUGUSTUS	start_codon	18764271	18764273	.	+	0	transcript_id "jg8040.t1"; gene_id "jg8040";
dsecASM438219v1_2	AUGUSTUS	CDS	18764271	18764396	1	+	0	transcript_id "jg8040.t1"; gene_id "jg8040";
dsecASM438219v1_2	AUGUSTUS	exon	18764271	18764396	.	+	.	transcript_id "jg8040.t1"; gene_id "jg8040";
dsecASM438219v1_2	AUGUSTUS	intron	18764397	18764455	.	+	.	transcript_id "jg8040.t1"; gene_id "jg8040";
dsecASM438219v1_2	AUGUSTUS	CDS	18764456	18764515	0.77	+	0	transcript_id "jg8040.t1"; gene_id "jg8040";
dsecASM438219v1_2	AUGUSTUS	exon	18764456	18764515	.	+	.	transcript_id "jg8040.t1"; gene_id "jg8040";
dsecASM438219v1_2	AUGUSTUS	intron	18764516	18764571	.	+	.	transcript_id "jg8040.t1"; gene_id "jg8040";
dsecASM438219v1_2	AUGUSTUS	CDS	18764572	18764622	1	+	0	transcript_id "jg8040.t1"; gene_id "jg8040";
dsecASM438219v1_2	AUGUSTUS	exon	18764572	18764622	.	+	.	transcript_id "jg8040.t1"; gene_id "jg8040";
dsecASM438219v1_2	AUGUSTUS	stop_codon	18764620	18764622	.	+	0	transcript_id "jg8040.t1"; gene_id "jg8040";
dsecASM438219v1_2	ALN_BLOCK	exon	18764722	18766468	.	+	.	transcript_id "jg8039.t1"; gene_id "jg8039";
dsecASM438219v1_2	ALN_BLOCK	exon	18766558	18768180	.	-	.	transcript_id "jg8041.t1"; gene_id "jg8041";
dsecASM438219v1_2	ALN_BLOCK	exon	18769170	18772988	.	+	.	transcript_id "jg8042.t1"; gene_id "jg8042";
dsecASM438219v1_2	ALN_BLOCK	exon	18775564	18778744	.	+	.	transcript_id "jg8043.t1"; gene_id "jg8043";
dsecASM438219v1_2	ALN_BLOCK	exon	18779160	18779825	.	-	.	transcript_id "jg8044.t1"; gene_id "jg8044";
dsecASM438219v1_2	ALN_BLOCK	exon	18782223	18784374	.	-	.	transcript_id "jg8045.t1"; gene_id "jg8045";
dsecASM438219v1_2	ALN_BLOCK	exon	18796823	18798113	.	+	.	transcript_id "jg8046.t1"; gene_id "jg8046";
dsecASM438219v1_2	AUGUSTUS	stop_codon	18798639	18798641	.	-	0	transcript_id "jg8047.t1"; gene_id "jg8047";
dsecASM438219v1_2	AUGUSTUS	CDS	18798639	18798850	1	-	2	transcript_id "jg8047.t1"; gene_id "jg8047";
dsecASM438219v1_2	AUGUSTUS	exon	18798639	18798850	.	-	.	transcript_id "jg8047.t1"; gene_id "jg8047";
dsecASM438219v1_2	AUGUSTUS	intron	18798851	18799098	.	-	.	transcript_id "jg8047.t1"; gene_id "jg8047";
dsecASM438219v1_2	AUGUSTUS	CDS	18799099	18799253	1	-	1	transcript_id "jg8047.t1"; gene_id "jg8047";
dsecASM438219v1_2	AUGUSTUS	exon	18799099	18799253	.	-	.	transcript_id "jg8047.t1"; gene_id "jg8047";
dsecASM438219v1_2	AUGUSTUS	intron	18799254	18799319	.	-	.	transcript_id "jg8047.t1"; gene_id "jg8047";
dsecASM438219v1_2	AUGUSTUS	CDS	18799320	18799879	1	-	0	transcript_id "jg8047.t1"; gene_id "jg8047";
dsecASM438219v1_2	AUGUSTUS	exon	18799320	18799879	.	-	.	transcript_id "jg8047.t1"; gene_id "jg8047";
dsecASM438219v1_2	AUGUSTUS	start_codon	18799877	18799879	.	-	0	transcript_id "jg8047.t1"; gene_id "jg8047";
dsecASM438219v1_2	ALN_BLOCK	exon	18800192	18801983	.	-	.	transcript_id "jg8048.t1"; gene_id "jg8048";
dsecASM438219v1_2	AUGUSTUS	stop_codon	18802326	18802328	.	-	0	transcript_id "jg8049.t1"; gene_id "jg8049";
dsecASM438219v1_2	AUGUSTUS	CDS	18802326	18802513	1	-	2	transcript_id "jg8049.t1"; gene_id "jg8049";
dsecASM438219v1_2	AUGUSTUS	exon	18802326	18802513	.	-	.	transcript_id "jg8049.t1"; gene_id "jg8049";
dsecASM438219v1_2	AUGUSTUS	intron	18802514	18802569	.	-	.	transcript_id "jg8049.t1"; gene_id "jg8049";
dsecASM438219v1_2	AUGUSTUS	CDS	18802570	18802724	1	-	1	transcript_id "jg8049.t1"; gene_id "jg8049";
dsecASM438219v1_2	AUGUSTUS	exon	18802570	18802724	.	-	.	transcript_id "jg8049.t1"; gene_id "jg8049";
dsecASM438219v1_2	AUGUSTUS	intron	18802725	18802795	.	-	.	transcript_id "jg8049.t1"; gene_id "jg8049";
dsecASM438219v1_2	AUGUSTUS	CDS	18802796	18803307	1	-	0	transcript_id "jg8049.t1"; gene_id "jg8049";
dsecASM438219v1_2	AUGUSTUS	exon	18802796	18803307	.	-	.	transcript_id "jg8049.t1"; gene_id "jg8049";
dsecASM438219v1_2	AUGUSTUS	start_codon	18803305	18803307	.	-	0	transcript_id "jg8049.t1"; gene_id "jg8049";
dsecASM438219v1_2	ALN_BLOCK	exon	18803567	18804509	.	-	.	transcript_id "jg8050.t1"; gene_id "jg8050";
dsecASM438219v1_2	ALN_BLOCK	exon	18804985	18806076	.	-	.	transcript_id "jg8052.t1"; gene_id "jg8052";
dsecASM438219v1_2	ALN_BLOCK	exon	18806373	18807430	.	-	.	transcript_id "jg8051.t1"; gene_id "jg8051";
dsecASM438219v1_2	ALN_BLOCK	exon	18809071	18831772	.	-	.	transcript_id "jg8053.t1"; gene_id "jg8053";
dsecASM438219v1_2	ALN_BLOCK	exon	18831930	18837096	.	-	.	transcript_id "jg8053.t1"; gene_id "jg8053";
dsecASM438219v1_2	ALN_BLOCK	exon	18842822	18849260	.	-	.	transcript_id "jg8054.t1"; gene_id "jg8054";
dsecASM438219v1_2	ALN_BLOCK	exon	18849820	18865940	.	-	.	transcript_id "jg8054.t1"; gene_id "jg8054";
dsecASM438219v1_2	ALN_BLOCK	exon	18866247	18880011	.	-	.	transcript_id "jg8054.t1"; gene_id "jg8054";
dsecASM438219v1_2	ALN_BLOCK	exon	18880165	18885803	.	-	.	transcript_id "jg8054.t1"; gene_id "jg8054";
dsecASM438219v1_2	ALN_BLOCK	exon	18888297	18888303	.	+	.	transcript_id "jg8055.t1"; gene_id "jg8055";
dsecASM438219v1_2	ALN_BLOCK	exon	18888634	18889689	.	+	.	transcript_id "jg8055.t1"; gene_id "jg8055";
dsecASM438219v1_2	AUGUSTUS	start_codon	18917246	18917248	.	+	0	transcript_id "jg8056.t1"; gene_id "jg8056";
dsecASM438219v1_2	AUGUSTUS	CDS	18917246	18917443	1	+	0	transcript_id "jg8056.t1"; gene_id "jg8056";
dsecASM438219v1_2	AUGUSTUS	exon	18917246	18917443	.	+	.	transcript_id "jg8056.t1"; gene_id "jg8056";
dsecASM438219v1_2	AUGUSTUS	intron	18917444	18918427	.	+	.	transcript_id "jg8056.t1"; gene_id "jg8056";
dsecASM438219v1_2	AUGUSTUS	CDS	18918428	18918583	1	+	0	transcript_id "jg8056.t1"; gene_id "jg8056";
dsecASM438219v1_2	AUGUSTUS	exon	18918428	18918583	.	+	.	transcript_id "jg8056.t1"; gene_id "jg8056";
dsecASM438219v1_2	AUGUSTUS	stop_codon	18918581	18918583	.	+	0	transcript_id "jg8056.t1"; gene_id "jg8056";
dsecASM438219v1_2	AUGUSTUS	start_codon	18921066	18921068	.	+	0	transcript_id "jg8058.t1"; gene_id "jg8058";
dsecASM438219v1_2	AUGUSTUS	CDS	18921066	18921077	0.93	+	0	transcript_id "jg8058.t1"; gene_id "jg8058";
dsecASM438219v1_2	AUGUSTUS	exon	18921066	18921077	.	+	.	transcript_id "jg8058.t1"; gene_id "jg8058";
dsecASM438219v1_2	AUGUSTUS	intron	18921078	18921136	.	+	.	transcript_id "jg8058.t1"; gene_id "jg8058";
dsecASM438219v1_2	AUGUSTUS	CDS	18921137	18921481	1	+	0	transcript_id "jg8058.t1"; gene_id "jg8058";
dsecASM438219v1_2	AUGUSTUS	exon	18921137	18921481	.	+	.	transcript_id "jg8058.t1"; gene_id "jg8058";
dsecASM438219v1_2	AUGUSTUS	stop_codon	18921479	18921481	.	+	0	transcript_id "jg8058.t1"; gene_id "jg8058";
dsecASM438219v1_2	AUGUSTUS	stop_codon	18923135	18923137	.	-	0	transcript_id "jg8059.t1"; gene_id "jg8059";
dsecASM438219v1_2	AUGUSTUS	CDS	18923135	18923290	1	-	0	transcript_id "jg8059.t1"; gene_id "jg8059";
dsecASM438219v1_2	AUGUSTUS	exon	18923135	18923290	.	-	.	transcript_id "jg8059.t1"; gene_id "jg8059";
dsecASM438219v1_2	AUGUSTUS	intron	18923291	18924314	.	-	.	transcript_id "jg8059.t1"; gene_id "jg8059";
dsecASM438219v1_2	AUGUSTUS	CDS	18924315	18924512	1	-	0	transcript_id "jg8059.t1"; gene_id "jg8059";
dsecASM438219v1_2	AUGUSTUS	exon	18924315	18924512	.	-	.	transcript_id "jg8059.t1"; gene_id "jg8059";
dsecASM438219v1_2	AUGUSTUS	start_codon	18924510	18924512	.	-	0	transcript_id "jg8059.t1"; gene_id "jg8059";
dsecASM438219v1_2	AUGUSTUS	start_codon	18933854	18933856	.	+	0	transcript_id "jg8060.t1"; gene_id "jg8060";
dsecASM438219v1_2	AUGUSTUS	CDS	18933854	18933953	0.52	+	0	transcript_id "jg8060.t1"; gene_id "jg8060";
dsecASM438219v1_2	AUGUSTUS	exon	18933854	18933953	.	+	.	transcript_id "jg8060.t1"; gene_id "jg8060";
dsecASM438219v1_2	AUGUSTUS	intron	18933954	18934846	.	+	.	transcript_id "jg8060.t1"; gene_id "jg8060";
dsecASM438219v1_2	AUGUSTUS	CDS	18934847	18935073	0.53	+	2	transcript_id "jg8060.t1"; gene_id "jg8060";
dsecASM438219v1_2	AUGUSTUS	exon	18934847	18935073	.	+	.	transcript_id "jg8060.t1"; gene_id "jg8060";
dsecASM438219v1_2	AUGUSTUS	stop_codon	18935071	18935073	.	+	0	transcript_id "jg8060.t1"; gene_id "jg8060";
dsecASM438219v1_2	AUGUSTUS	start_codon	18947347	18947349	.	+	0	transcript_id "jg8061.t1"; gene_id "jg8061";
dsecASM438219v1_2	AUGUSTUS	CDS	18947347	18949995	1	+	0	transcript_id "jg8061.t1"; gene_id "jg8061";
dsecASM438219v1_2	AUGUSTUS	exon	18947347	18949995	.	+	.	transcript_id "jg8061.t1"; gene_id "jg8061";
dsecASM438219v1_2	AUGUSTUS	stop_codon	18949993	18949995	.	+	0	transcript_id "jg8061.t1"; gene_id "jg8061";
dsecASM438219v1_2	ALN_BLOCK	exon	18964043	18964573	.	-	.	transcript_id "jg8062.t1"; gene_id "jg8062";
dsecASM438219v1_2	AUGUSTUS	stop_codon	18966806	18966808	.	-	0	transcript_id "jg8063.t1"; gene_id "jg8063";
dsecASM438219v1_2	AUGUSTUS	CDS	18966806	18967144	1	-	0	transcript_id "jg8063.t1"; gene_id "jg8063";
dsecASM438219v1_2	AUGUSTUS	exon	18966806	18967144	.	-	.	transcript_id "jg8063.t1"; gene_id "jg8063";
dsecASM438219v1_2	AUGUSTUS	intron	18967145	18967203	.	-	.	transcript_id "jg8063.t1"; gene_id "jg8063";
dsecASM438219v1_2	AUGUSTUS	CDS	18967204	18967215	0.76	-	0	transcript_id "jg8063.t1"; gene_id "jg8063";
dsecASM438219v1_2	AUGUSTUS	exon	18967204	18967215	.	-	.	transcript_id "jg8063.t1"; gene_id "jg8063";
dsecASM438219v1_2	AUGUSTUS	start_codon	18967213	18967215	.	-	0	transcript_id "jg8063.t1"; gene_id "jg8063";
dsecASM438219v1_2	AUGUSTUS	start_codon	18967582	18967584	.	+	0	transcript_id "jg8064.t1"; gene_id "jg8064";
dsecASM438219v1_2	AUGUSTUS	CDS	18967582	18967593	1	+	0	transcript_id "jg8064.t1"; gene_id "jg8064";
dsecASM438219v1_2	AUGUSTUS	exon	18967582	18967593	.	+	.	transcript_id "jg8064.t1"; gene_id "jg8064";
dsecASM438219v1_2	AUGUSTUS	intron	18967594	18967648	.	+	.	transcript_id "jg8064.t1"; gene_id "jg8064";
dsecASM438219v1_2	AUGUSTUS	CDS	18967649	18968044	1	+	0	transcript_id "jg8064.t1"; gene_id "jg8064";
dsecASM438219v1_2	AUGUSTUS	exon	18967649	18968044	.	+	.	transcript_id "jg8064.t1"; gene_id "jg8064";
dsecASM438219v1_2	AUGUSTUS	stop_codon	18968042	18968044	.	+	0	transcript_id "jg8064.t1"; gene_id "jg8064";
dsecASM438219v1_2	AUGUSTUS	stop_codon	18969475	18969477	.	-	0	transcript_id "jg8065.t1"; gene_id "jg8065";
dsecASM438219v1_2	AUGUSTUS	CDS	18969475	18969630	0.75	-	0	transcript_id "jg8065.t1"; gene_id "jg8065";
dsecASM438219v1_2	AUGUSTUS	exon	18969475	18969630	.	-	.	transcript_id "jg8065.t1"; gene_id "jg8065";
dsecASM438219v1_2	AUGUSTUS	intron	18969631	18970764	.	-	.	transcript_id "jg8065.t1"; gene_id "jg8065";
dsecASM438219v1_2	AUGUSTUS	CDS	18970765	18970908	0.37	-	0	transcript_id "jg8065.t1"; gene_id "jg8065";
dsecASM438219v1_2	AUGUSTUS	exon	18970765	18970908	.	-	.	transcript_id "jg8065.t1"; gene_id "jg8065";
dsecASM438219v1_2	AUGUSTUS	start_codon	18970906	18970908	.	-	0	transcript_id "jg8065.t1"; gene_id "jg8065";
dsecASM438219v1_2	AUGUSTUS	stop_codon	18973877	18973879	.	-	0	transcript_id "jg8066.t1"; gene_id "jg8066";
dsecASM438219v1_2	AUGUSTUS	CDS	18973877	18974272	1	-	0	transcript_id "jg8066.t1"; gene_id "jg8066";
dsecASM438219v1_2	AUGUSTUS	exon	18973877	18974272	.	-	.	transcript_id "jg8066.t1"; gene_id "jg8066";
dsecASM438219v1_2	AUGUSTUS	intron	18974273	18974331	.	-	.	transcript_id "jg8066.t1"; gene_id "jg8066";
dsecASM438219v1_2	AUGUSTUS	CDS	18974332	18974343	0.79	-	0	transcript_id "jg8066.t1"; gene_id "jg8066";
dsecASM438219v1_2	AUGUSTUS	exon	18974332	18974343	.	-	.	transcript_id "jg8066.t1"; gene_id "jg8066";
dsecASM438219v1_2	AUGUSTUS	start_codon	18974341	18974343	.	-	0	transcript_id "jg8066.t1"; gene_id "jg8066";
dsecASM438219v1_2	AUGUSTUS	start_codon	18974710	18974712	.	+	0	transcript_id "jg8067.t1"; gene_id "jg8067";
dsecASM438219v1_2	AUGUSTUS	CDS	18974710	18974721	1	+	0	transcript_id "jg8067.t1"; gene_id "jg8067";
dsecASM438219v1_2	AUGUSTUS	exon	18974710	18974721	.	+	.	transcript_id "jg8067.t1"; gene_id "jg8067";
dsecASM438219v1_2	AUGUSTUS	intron	18974722	18974776	.	+	.	transcript_id "jg8067.t1"; gene_id "jg8067";
dsecASM438219v1_2	AUGUSTUS	CDS	18974777	18975121	1	+	0	transcript_id "jg8067.t1"; gene_id "jg8067";
dsecASM438219v1_2	AUGUSTUS	exon	18974777	18975121	.	+	.	transcript_id "jg8067.t1"; gene_id "jg8067";
dsecASM438219v1_2	AUGUSTUS	stop_codon	18975119	18975121	.	+	0	transcript_id "jg8067.t1"; gene_id "jg8067";
dsecASM438219v1_2	AUGUSTUS	start_codon	18976184	18976186	.	+	0	transcript_id "jg8068.t1"; gene_id "jg8068";
dsecASM438219v1_2	AUGUSTUS	CDS	18976184	18976405	0.78	+	0	transcript_id "jg8068.t1"; gene_id "jg8068";
dsecASM438219v1_2	AUGUSTUS	exon	18976184	18976405	.	+	.	transcript_id "jg8068.t1"; gene_id "jg8068";
dsecASM438219v1_2	AUGUSTUS	intron	18976406	18977515	.	+	.	transcript_id "jg8068.t1"; gene_id "jg8068";
dsecASM438219v1_2	AUGUSTUS	CDS	18977516	18977671	1	+	0	transcript_id "jg8068.t1"; gene_id "jg8068";
dsecASM438219v1_2	AUGUSTUS	exon	18977516	18977671	.	+	.	transcript_id "jg8068.t1"; gene_id "jg8068";
dsecASM438219v1_2	AUGUSTUS	stop_codon	18977669	18977671	.	+	0	transcript_id "jg8068.t1"; gene_id "jg8068";
dsecASM438219v1_2	AUGUSTUS	stop_codon	18979184	18979186	.	-	0	transcript_id "jg8069.t1"; gene_id "jg8069";
dsecASM438219v1_2	AUGUSTUS	CDS	18979184	18979579	1	-	0	transcript_id "jg8069.t1"; gene_id "jg8069";
dsecASM438219v1_2	AUGUSTUS	exon	18979184	18979579	.	-	.	transcript_id "jg8069.t1"; gene_id "jg8069";
dsecASM438219v1_2	AUGUSTUS	intron	18979580	18979634	.	-	.	transcript_id "jg8069.t1"; gene_id "jg8069";
dsecASM438219v1_2	AUGUSTUS	CDS	18979635	18979646	1	-	0	transcript_id "jg8069.t1"; gene_id "jg8069";
dsecASM438219v1_2	AUGUSTUS	exon	18979635	18979646	.	-	.	transcript_id "jg8069.t1"; gene_id "jg8069";
dsecASM438219v1_2	AUGUSTUS	start_codon	18979644	18979646	.	-	0	transcript_id "jg8069.t1"; gene_id "jg8069";
dsecASM438219v1_2	AUGUSTUS	start_codon	18980013	18980015	.	+	0	transcript_id "jg8070.t1"; gene_id "jg8070";
dsecASM438219v1_2	AUGUSTUS	CDS	18980013	18980024	0.78	+	0	transcript_id "jg8070.t1"; gene_id "jg8070";
dsecASM438219v1_2	AUGUSTUS	exon	18980013	18980024	.	+	.	transcript_id "jg8070.t1"; gene_id "jg8070";
dsecASM438219v1_2	AUGUSTUS	intron	18980025	18980083	.	+	.	transcript_id "jg8070.t1"; gene_id "jg8070";
dsecASM438219v1_2	AUGUSTUS	CDS	18980084	18980428	1	+	0	transcript_id "jg8070.t1"; gene_id "jg8070";
dsecASM438219v1_2	AUGUSTUS	exon	18980084	18980428	.	+	.	transcript_id "jg8070.t1"; gene_id "jg8070";
dsecASM438219v1_2	AUGUSTUS	stop_codon	18980426	18980428	.	+	0	transcript_id "jg8070.t1"; gene_id "jg8070";
dsecASM438219v1_2	AUGUSTUS	start_codon	18981491	18981493	.	+	0	transcript_id "jg8071.t1"; gene_id "jg8071";
dsecASM438219v1_2	AUGUSTUS	CDS	18981491	18981712	0.75	+	0	transcript_id "jg8071.t1"; gene_id "jg8071";
dsecASM438219v1_2	AUGUSTUS	exon	18981491	18981712	.	+	.	transcript_id "jg8071.t1"; gene_id "jg8071";
dsecASM438219v1_2	AUGUSTUS	intron	18981713	18982822	.	+	.	transcript_id "jg8071.t1"; gene_id "jg8071";
dsecASM438219v1_2	AUGUSTUS	CDS	18982823	18982978	1	+	0	transcript_id "jg8071.t1"; gene_id "jg8071";
dsecASM438219v1_2	AUGUSTUS	exon	18982823	18982978	.	+	.	transcript_id "jg8071.t1"; gene_id "jg8071";
dsecASM438219v1_2	AUGUSTUS	stop_codon	18982976	18982978	.	+	0	transcript_id "jg8071.t1"; gene_id "jg8071";
dsecASM438219v1_2	ALN_BLOCK	exon	18988606	18990792	.	-	.	transcript_id "jg8072.t1"; gene_id "jg8072";
dsecASM438219v1_2	ALN_BLOCK	exon	18997188	18999636	.	-	.	transcript_id "jg8073.t1"; gene_id "jg8073";
dsecASM438219v1_2	ALN_BLOCK	exon	19000068	19001767	.	-	.	transcript_id "jg8073.t1"; gene_id "jg8073";
dsecASM438219v1_2	ALN_BLOCK	exon	19003649	19005989	.	-	.	transcript_id "jg8074.t1"; gene_id "jg8074";
dsecASM438219v1_2	ALN_BLOCK	exon	19006404	19007873	.	-	.	transcript_id "jg8075.t1"; gene_id "jg8075";
dsecASM438219v1_2	ALN_BLOCK	exon	19008556	19008878	.	-	.	transcript_id "jg8075.t1"; gene_id "jg8075";
dsecASM438219v1_2	AUGUSTUS	start_codon	19020199	19020201	.	+	0	transcript_id "jg8076.t1"; gene_id "jg8076";
dsecASM438219v1_2	AUGUSTUS	CDS	19020199	19020924	0.79	+	0	transcript_id "jg8076.t1"; gene_id "jg8076";
dsecASM438219v1_2	AUGUSTUS	exon	19020199	19020924	.	+	.	transcript_id "jg8076.t1"; gene_id "jg8076";
dsecASM438219v1_2	AUGUSTUS	stop_codon	19020922	19020924	.	+	0	transcript_id "jg8076.t1"; gene_id "jg8076";
dsecASM438219v1_2	ALN_BLOCK	exon	19021172	19021789	.	-	.	transcript_id "jg8077.t1"; gene_id "jg8077";
dsecASM438219v1_2	ALN_BLOCK	exon	19026140	19030278	.	+	.	transcript_id "jg8078.t1"; gene_id "jg8078";
dsecASM438219v1_2	ALN_BLOCK	exon	19036193	19040576	.	+	.	transcript_id "jg8079.t1"; gene_id "jg8079";
dsecASM438219v1_2	ALN_BLOCK	exon	19041807	19046037	.	-	.	transcript_id "jg8080.t1"; gene_id "jg8080";
dsecASM438219v1_2	AUGUSTUS	stop_codon	19046341	19046343	.	-	0	transcript_id "jg8081.t1"; gene_id "jg8081";
dsecASM438219v1_2	AUGUSTUS	CDS	19046341	19046669	0.96	-	2	transcript_id "jg8081.t1"; gene_id "jg8081";
dsecASM438219v1_2	AUGUSTUS	exon	19046341	19046669	.	-	.	transcript_id "jg8081.t1"; gene_id "jg8081";
dsecASM438219v1_2	AUGUSTUS	intron	19046670	19047062	.	-	.	transcript_id "jg8081.t1"; gene_id "jg8081";
dsecASM438219v1_2	AUGUSTUS	CDS	19047063	19047174	0.98	-	0	transcript_id "jg8081.t1"; gene_id "jg8081";
dsecASM438219v1_2	AUGUSTUS	exon	19047063	19047174	.	-	.	transcript_id "jg8081.t1"; gene_id "jg8081";
dsecASM438219v1_2	AUGUSTUS	start_codon	19047172	19047174	.	-	0	transcript_id "jg8081.t1"; gene_id "jg8081";
dsecASM438219v1_2	ALN_BLOCK	exon	19047644	19055435	.	-	.	transcript_id "jg8083.t1"; gene_id "jg8083";
dsecASM438219v1_2	ALN_BLOCK	exon	19048837	19050262	.	+	.	transcript_id "jg8082.t1"; gene_id "jg8082";
dsecASM438219v1_2	ALN_BLOCK	exon	19055644	19057867	.	+	.	transcript_id "jg8084.t1"; gene_id "jg8084";
dsecASM438219v1_2	ALN_BLOCK	exon	19072102	19078160	.	-	.	transcript_id "jg8085.t1"; gene_id "jg8085";
dsecASM438219v1_2	ALN_BLOCK	exon	19088711	19089152	.	-	.	transcript_id "jg8086.t1"; gene_id "jg8086";
dsecASM438219v1_2	ALN_BLOCK	exon	19089611	19092187	.	+	.	transcript_id "jg8087.t1"; gene_id "jg8087";
dsecASM438219v1_2	ALN_BLOCK	exon	19092408	19093691	.	-	.	transcript_id "jg8088.t1"; gene_id "jg8088";
dsecASM438219v1_2	ALN_BLOCK	exon	19100536	19101449	.	-	.	transcript_id "jg8089.t1"; gene_id "jg8089";
dsecASM438219v1_2	ALN_BLOCK	exon	19102512	19103748	.	+	.	transcript_id "jg8090.t1"; gene_id "jg8090";
dsecASM438219v1_2	ALN_BLOCK	exon	19105089	19106299	.	+	.	transcript_id "jg8091.t1"; gene_id "jg8091";
dsecASM438219v1_2	ALN_BLOCK	exon	19107896	19108474	.	-	.	transcript_id "jg8092.t1"; gene_id "jg8092";
dsecASM438219v1_2	ALN_BLOCK	exon	19109736	19111400	.	+	.	transcript_id "jg8093.t1"; gene_id "jg8093";
dsecASM438219v1_2	ALN_BLOCK	exon	19111557	19115209	.	-	.	transcript_id "jg8094.t1"; gene_id "jg8094";
dsecASM438219v1_2	ALN_BLOCK	exon	19115779	19116489	.	+	.	transcript_id "jg8095.t1"; gene_id "jg8095";
dsecASM438219v1_2	ALN_BLOCK	exon	19116846	19121455	.	-	.	transcript_id "jg8096.t1"; gene_id "jg8096";
dsecASM438219v1_2	ALN_BLOCK	exon	19122176	19122832	.	+	.	transcript_id "jg8097.t1"; gene_id "jg8097";
dsecASM438219v1_2	ALN_BLOCK	exon	19123543	19127066	.	+	.	transcript_id "jg8098.t1"; gene_id "jg8098";
dsecASM438219v1_2	ALN_BLOCK	exon	19131716	19133698	.	-	.	transcript_id "jg8099.t1"; gene_id "jg8099";
dsecASM438219v1_2	ALN_BLOCK	exon	19133908	19134054	.	-	.	transcript_id "jg8099.t1"; gene_id "jg8099";
dsecASM438219v1_2	ALN_BLOCK	exon	19134236	19134792	.	-	.	transcript_id "jg8099.t1"; gene_id "jg8099";
dsecASM438219v1_2	ALN_BLOCK	exon	19141988	19145123	.	-	.	transcript_id "jg8100.t1"; gene_id "jg8100";
dsecASM438219v1_2	ALN_BLOCK	exon	19149892	19152245	.	-	.	transcript_id "jg8101.t1"; gene_id "jg8101";
dsecASM438219v1_2	ALN_BLOCK	exon	19153427	19155889	.	-	.	transcript_id "jg8102.t1"; gene_id "jg8102";
dsecASM438219v1_2	AUGUSTUS	stop_codon	19180050	19180052	.	-	0	transcript_id "jg8103.t1"; gene_id "jg8103";
dsecASM438219v1_2	AUGUSTUS	CDS	19180050	19180194	0.26	-	1	transcript_id "jg8103.t1"; gene_id "jg8103";
dsecASM438219v1_2	AUGUSTUS	exon	19180050	19180194	.	-	.	transcript_id "jg8103.t1"; gene_id "jg8103";
dsecASM438219v1_2	AUGUSTUS	intron	19180195	19181376	.	-	.	transcript_id "jg8103.t1"; gene_id "jg8103";
dsecASM438219v1_2	AUGUSTUS	CDS	19181377	19181510	0.52	-	0	transcript_id "jg8103.t1"; gene_id "jg8103";
dsecASM438219v1_2	AUGUSTUS	exon	19181377	19181510	.	-	.	transcript_id "jg8103.t1"; gene_id "jg8103";
dsecASM438219v1_2	AUGUSTUS	start_codon	19181508	19181510	.	-	0	transcript_id "jg8103.t1"; gene_id "jg8103";
dsecASM438219v1_2	ALN_BLOCK	exon	19187522	19189201	.	-	.	transcript_id "jg8104.t1"; gene_id "jg8104";
dsecASM438219v1_2	ALN_BLOCK	exon	19189696	19191674	.	+	.	transcript_id "jg8105.t1"; gene_id "jg8105";
dsecASM438219v1_2	ALN_BLOCK	exon	19192512	19196941	.	-	.	transcript_id "jg8106.t1"; gene_id "jg8106";
dsecASM438219v1_2	ALN_BLOCK	exon	19203622	19209162	.	-	.	transcript_id "jg8107.t1"; gene_id "jg8107";
dsecASM438219v1_2	ALN_BLOCK	exon	19213242	19215597	.	-	.	transcript_id "jg8108.t1"; gene_id "jg8108";
dsecASM438219v1_2	ALN_BLOCK	exon	19217664	19223933	.	-	.	transcript_id "jg8109.t1"; gene_id "jg8109";
dsecASM438219v1_2	ALN_BLOCK	exon	19226565	19227371	.	+	.	transcript_id "jg8110.t1"; gene_id "jg8110";
dsecASM438219v1_2	ALN_BLOCK	exon	19255986	19259814	.	+	.	transcript_id "jg8111.t1"; gene_id "jg8111";
dsecASM438219v1_2	ALN_BLOCK	exon	19260744	19261894	.	-	.	transcript_id "jg8112.t1"; gene_id "jg8112";
dsecASM438219v1_2	ALN_BLOCK	exon	19262968	19264500	.	+	.	transcript_id "jg8113.t1"; gene_id "jg8113";
dsecASM438219v1_2	ALN_BLOCK	exon	19264618	19265643	.	-	.	transcript_id "jg8114.t1"; gene_id "jg8114";
dsecASM438219v1_2	ALN_BLOCK	exon	19265982	19266617	.	-	.	transcript_id "jg8115.t1"; gene_id "jg8115";
dsecASM438219v1_2	ALN_BLOCK	exon	19266816	19267407	.	+	.	transcript_id "jg8116.t1"; gene_id "jg8116";
dsecASM438219v1_2	AUGUSTUS	stop_codon	19267557	19267559	.	-	0	transcript_id "jg8117.t1"; gene_id "jg8117";
dsecASM438219v1_2	AUGUSTUS	CDS	19267557	19267763	0.99	-	0	transcript_id "jg8117.t1"; gene_id "jg8117";
dsecASM438219v1_2	AUGUSTUS	exon	19267557	19267763	.	-	.	transcript_id "jg8117.t1"; gene_id "jg8117";
dsecASM438219v1_2	AUGUSTUS	start_codon	19267761	19267763	.	-	0	transcript_id "jg8117.t1"; gene_id "jg8117";
dsecASM438219v1_2	ALN_BLOCK	exon	19268522	19270405	.	+	.	transcript_id "jg8118.t1"; gene_id "jg8118";
dsecASM438219v1_2	ALN_BLOCK	exon	19271185	19273850	.	-	.	transcript_id "jg8119.t1"; gene_id "jg8119";
dsecASM438219v1_2	ALN_BLOCK	exon	19274604	19276379	.	-	.	transcript_id "jg8120.t1"; gene_id "jg8120";
dsecASM438219v1_2	ALN_BLOCK	exon	19276807	19278353	.	-	.	transcript_id "jg8121.t1"; gene_id "jg8121";
dsecASM438219v1_2	ALN_BLOCK	exon	19279142	19282271	.	+	.	transcript_id "jg8122.t1"; gene_id "jg8122";
dsecASM438219v1_2	ALN_BLOCK	exon	19285157	19287222	.	-	.	transcript_id "jg8123.t1"; gene_id "jg8123";
dsecASM438219v1_2	ALN_BLOCK	exon	19287918	19289352	.	+	.	transcript_id "jg8124.t1"; gene_id "jg8124";
dsecASM438219v1_2	ALN_BLOCK	exon	19289803	19297957	.	+	.	transcript_id "jg8125.t1"; gene_id "jg8125";
dsecASM438219v1_2	ALN_BLOCK	exon	19298754	19304553	.	+	.	transcript_id "jg8126.t1"; gene_id "jg8126";
dsecASM438219v1_2	ALN_BLOCK	exon	19313742	19315593	.	-	.	transcript_id "jg8127.t1"; gene_id "jg8127";
dsecASM438219v1_2	ALN_BLOCK	exon	19316480	19326067	.	+	.	transcript_id "jg8128.t1"; gene_id "jg8128";
dsecASM438219v1_2	ALN_BLOCK	exon	19327398	19333659	.	-	.	transcript_id "jg8129.t1"; gene_id "jg8129";
dsecASM438219v1_2	ALN_BLOCK	exon	19336435	19339608	.	-	.	transcript_id "jg8130.t1"; gene_id "jg8130";
dsecASM438219v1_2	ALN_BLOCK	exon	19355393	19357243	.	+	.	transcript_id "jg8131.t1"; gene_id "jg8131";
dsecASM438219v1_2	ALN_BLOCK	exon	19357504	19358545	.	-	.	transcript_id "jg8132.t1"; gene_id "jg8132";
dsecASM438219v1_2	ALN_BLOCK	exon	19359534	19362361	.	+	.	transcript_id "jg8133.t1"; gene_id "jg8133";
dsecASM438219v1_2	ALN_BLOCK	exon	19363283	19367247	.	-	.	transcript_id "jg8134.t1"; gene_id "jg8134";
dsecASM438219v1_2	ALN_BLOCK	exon	19368081	19368604	.	+	.	transcript_id "jg8135.t1"; gene_id "jg8135";
dsecASM438219v1_2	ALN_BLOCK	exon	19369308	19371111	.	+	.	transcript_id "jg8136.t1"; gene_id "jg8136";
dsecASM438219v1_2	ALN_BLOCK	exon	19371695	19372573	.	-	.	transcript_id "jg8137.t1"; gene_id "jg8137";
dsecASM438219v1_2	ALN_BLOCK	exon	19374972	19376306	.	+	.	transcript_id "jg8138.t1"; gene_id "jg8138";
dsecASM438219v1_2	AUGUSTUS	start_codon	19379035	19379037	.	+	0	transcript_id "jg8139.t1"; gene_id "jg8139";
dsecASM438219v1_2	AUGUSTUS	CDS	19379035	19379119	0.72	+	0	transcript_id "jg8139.t1"; gene_id "jg8139";
dsecASM438219v1_2	AUGUSTUS	exon	19379035	19379119	.	+	.	transcript_id "jg8139.t1"; gene_id "jg8139";
dsecASM438219v1_2	AUGUSTUS	intron	19379120	19379181	.	+	.	transcript_id "jg8139.t1"; gene_id "jg8139";
dsecASM438219v1_2	AUGUSTUS	CDS	19379182	19379291	1	+	2	transcript_id "jg8139.t1"; gene_id "jg8139";
dsecASM438219v1_2	AUGUSTUS	exon	19379182	19379291	.	+	.	transcript_id "jg8139.t1"; gene_id "jg8139";
dsecASM438219v1_2	AUGUSTUS	intron	19379292	19379354	.	+	.	transcript_id "jg8139.t1"; gene_id "jg8139";
dsecASM438219v1_2	AUGUSTUS	CDS	19379355	19379469	1	+	0	transcript_id "jg8139.t1"; gene_id "jg8139";
dsecASM438219v1_2	AUGUSTUS	exon	19379355	19379469	.	+	.	transcript_id "jg8139.t1"; gene_id "jg8139";
dsecASM438219v1_2	AUGUSTUS	intron	19379470	19380073	.	+	.	transcript_id "jg8139.t1"; gene_id "jg8139";
dsecASM438219v1_2	AUGUSTUS	CDS	19380074	19380270	1	+	2	transcript_id "jg8139.t1"; gene_id "jg8139";
dsecASM438219v1_2	AUGUSTUS	exon	19380074	19380270	.	+	.	transcript_id "jg8139.t1"; gene_id "jg8139";
dsecASM438219v1_2	AUGUSTUS	stop_codon	19380268	19380270	.	+	0	transcript_id "jg8139.t1"; gene_id "jg8139";
dsecASM438219v1_2	AUGUSTUS	start_codon	19397129	19397131	.	+	0	transcript_id "jg8140.t1"; gene_id "jg8140";
dsecASM438219v1_2	AUGUSTUS	CDS	19397129	19397312	0.98	+	0	transcript_id "jg8140.t1"; gene_id "jg8140";
dsecASM438219v1_2	AUGUSTUS	exon	19397129	19397312	.	+	.	transcript_id "jg8140.t1"; gene_id "jg8140";
dsecASM438219v1_2	AUGUSTUS	intron	19397313	19412807	.	+	.	transcript_id "jg8140.t1"; gene_id "jg8140";
dsecASM438219v1_2	AUGUSTUS	CDS	19412808	19412941	1	+	2	transcript_id "jg8140.t1"; gene_id "jg8140";
dsecASM438219v1_2	AUGUSTUS	exon	19412808	19412941	.	+	.	transcript_id "jg8140.t1"; gene_id "jg8140";
dsecASM438219v1_2	AUGUSTUS	intron	19412942	19413168	.	+	.	transcript_id "jg8140.t1"; gene_id "jg8140";
dsecASM438219v1_2	AUGUSTUS	CDS	19413169	19413366	1	+	0	transcript_id "jg8140.t1"; gene_id "jg8140";
dsecASM438219v1_2	AUGUSTUS	exon	19413169	19413366	.	+	.	transcript_id "jg8140.t1"; gene_id "jg8140";
dsecASM438219v1_2	AUGUSTUS	intron	19413367	19413432	.	+	.	transcript_id "jg8140.t1"; gene_id "jg8140";
dsecASM438219v1_2	AUGUSTUS	CDS	19413433	19413555	1	+	0	transcript_id "jg8140.t1"; gene_id "jg8140";
dsecASM438219v1_2	AUGUSTUS	exon	19413433	19413555	.	+	.	transcript_id "jg8140.t1"; gene_id "jg8140";
dsecASM438219v1_2	AUGUSTUS	intron	19413556	19414363	.	+	.	transcript_id "jg8140.t1"; gene_id "jg8140";
dsecASM438219v1_2	AUGUSTUS	CDS	19414364	19414558	1	+	0	transcript_id "jg8140.t1"; gene_id "jg8140";
dsecASM438219v1_2	AUGUSTUS	exon	19414364	19414558	.	+	.	transcript_id "jg8140.t1"; gene_id "jg8140";
dsecASM438219v1_2	AUGUSTUS	intron	19414559	19414840	.	+	.	transcript_id "jg8140.t1"; gene_id "jg8140";
dsecASM438219v1_2	AUGUSTUS	CDS	19414841	19415068	1	+	0	transcript_id "jg8140.t1"; gene_id "jg8140";
dsecASM438219v1_2	AUGUSTUS	exon	19414841	19415068	.	+	.	transcript_id "jg8140.t1"; gene_id "jg8140";
dsecASM438219v1_2	AUGUSTUS	intron	19415069	19415323	.	+	.	transcript_id "jg8140.t1"; gene_id "jg8140";
dsecASM438219v1_2	AUGUSTUS	CDS	19415324	19415451	1	+	0	transcript_id "jg8140.t1"; gene_id "jg8140";
dsecASM438219v1_2	AUGUSTUS	exon	19415324	19415451	.	+	.	transcript_id "jg8140.t1"; gene_id "jg8140";
dsecASM438219v1_2	AUGUSTUS	intron	19415452	19417405	.	+	.	transcript_id "jg8140.t1"; gene_id "jg8140";
dsecASM438219v1_2	AUGUSTUS	CDS	19417406	19417564	1	+	1	transcript_id "jg8140.t1"; gene_id "jg8140";
dsecASM438219v1_2	AUGUSTUS	exon	19417406	19417564	.	+	.	transcript_id "jg8140.t1"; gene_id "jg8140";
dsecASM438219v1_2	AUGUSTUS	intron	19417565	19419187	.	+	.	transcript_id "jg8140.t1"; gene_id "jg8140";
dsecASM438219v1_2	AUGUSTUS	CDS	19419188	19419945	1	+	1	transcript_id "jg8140.t1"; gene_id "jg8140";
dsecASM438219v1_2	AUGUSTUS	exon	19419188	19419945	.	+	.	transcript_id "jg8140.t1"; gene_id "jg8140";
dsecASM438219v1_2	AUGUSTUS	intron	19419946	19420183	.	+	.	transcript_id "jg8140.t1"; gene_id "jg8140";
dsecASM438219v1_2	AUGUSTUS	CDS	19420184	19420282	1	+	2	transcript_id "jg8140.t1"; gene_id "jg8140";
dsecASM438219v1_2	AUGUSTUS	exon	19420184	19420282	.	+	.	transcript_id "jg8140.t1"; gene_id "jg8140";
dsecASM438219v1_2	AUGUSTUS	intron	19420283	19421053	.	+	.	transcript_id "jg8140.t1"; gene_id "jg8140";
dsecASM438219v1_2	AUGUSTUS	CDS	19421054	19421172	1	+	2	transcript_id "jg8140.t1"; gene_id "jg8140";
dsecASM438219v1_2	AUGUSTUS	exon	19421054	19421172	.	+	.	transcript_id "jg8140.t1"; gene_id "jg8140";
dsecASM438219v1_2	AUGUSTUS	intron	19421173	19421540	.	+	.	transcript_id "jg8140.t1"; gene_id "jg8140";
dsecASM438219v1_2	AUGUSTUS	CDS	19421541	19421767	1	+	0	transcript_id "jg8140.t1"; gene_id "jg8140";
dsecASM438219v1_2	AUGUSTUS	exon	19421541	19421767	.	+	.	transcript_id "jg8140.t1"; gene_id "jg8140";
dsecASM438219v1_2	AUGUSTUS	intron	19421768	19421835	.	+	.	transcript_id "jg8140.t1"; gene_id "jg8140";
dsecASM438219v1_2	AUGUSTUS	CDS	19421836	19422043	1	+	1	transcript_id "jg8140.t1"; gene_id "jg8140";
dsecASM438219v1_2	AUGUSTUS	exon	19421836	19422043	.	+	.	transcript_id "jg8140.t1"; gene_id "jg8140";
dsecASM438219v1_2	AUGUSTUS	intron	19422044	19422400	.	+	.	transcript_id "jg8140.t1"; gene_id "jg8140";
dsecASM438219v1_2	AUGUSTUS	CDS	19422401	19422714	1	+	0	transcript_id "jg8140.t1"; gene_id "jg8140";
dsecASM438219v1_2	AUGUSTUS	exon	19422401	19422714	.	+	.	transcript_id "jg8140.t1"; gene_id "jg8140";
dsecASM438219v1_2	AUGUSTUS	intron	19422715	19422780	.	+	.	transcript_id "jg8140.t1"; gene_id "jg8140";
dsecASM438219v1_2	AUGUSTUS	CDS	19422781	19422943	1	+	1	transcript_id "jg8140.t1"; gene_id "jg8140";
dsecASM438219v1_2	AUGUSTUS	exon	19422781	19422943	.	+	.	transcript_id "jg8140.t1"; gene_id "jg8140";
dsecASM438219v1_2	AUGUSTUS	intron	19422944	19423002	.	+	.	transcript_id "jg8140.t1"; gene_id "jg8140";
dsecASM438219v1_2	AUGUSTUS	CDS	19423003	19423215	1	+	0	transcript_id "jg8140.t1"; gene_id "jg8140";
dsecASM438219v1_2	AUGUSTUS	exon	19423003	19423215	.	+	.	transcript_id "jg8140.t1"; gene_id "jg8140";
dsecASM438219v1_2	AUGUSTUS	intron	19423216	19423404	.	+	.	transcript_id "jg8140.t1"; gene_id "jg8140";
dsecASM438219v1_2	AUGUSTUS	CDS	19423405	19423509	1	+	0	transcript_id "jg8140.t1"; gene_id "jg8140";
dsecASM438219v1_2	AUGUSTUS	exon	19423405	19423509	.	+	.	transcript_id "jg8140.t1"; gene_id "jg8140";
dsecASM438219v1_2	AUGUSTUS	intron	19423510	19424129	.	+	.	transcript_id "jg8140.t1"; gene_id "jg8140";
dsecASM438219v1_2	AUGUSTUS	CDS	19424130	19424372	1	+	0	transcript_id "jg8140.t1"; gene_id "jg8140";
dsecASM438219v1_2	AUGUSTUS	exon	19424130	19424372	.	+	.	transcript_id "jg8140.t1"; gene_id "jg8140";
dsecASM438219v1_2	AUGUSTUS	intron	19424373	19424876	.	+	.	transcript_id "jg8140.t1"; gene_id "jg8140";
dsecASM438219v1_2	AUGUSTUS	CDS	19424877	19425008	1	+	0	transcript_id "jg8140.t1"; gene_id "jg8140";
dsecASM438219v1_2	AUGUSTUS	exon	19424877	19425008	.	+	.	transcript_id "jg8140.t1"; gene_id "jg8140";
dsecASM438219v1_2	AUGUSTUS	stop_codon	19425006	19425008	.	+	0	transcript_id "jg8140.t1"; gene_id "jg8140";
dsecASM438219v1_2	ALN_BLOCK	exon	19427203	19427769	.	-	.	transcript_id "jg8141.t1"; gene_id "jg8141";
dsecASM438219v1_2	ALN_BLOCK	exon	19429416	19430424	.	+	.	transcript_id "jg8142.t1"; gene_id "jg8142";
dsecASM438219v1_2	ALN_BLOCK	exon	19430588	19432027	.	+	.	transcript_id "jg8142.t1"; gene_id "jg8142";
dsecASM438219v1_2	ALN_BLOCK	exon	19432371	19433650	.	-	.	transcript_id "jg8143.t1"; gene_id "jg8143";
dsecASM438219v1_2	ALN_BLOCK	exon	19434041	19435879	.	+	.	transcript_id "jg8144.t1"; gene_id "jg8144";
dsecASM438219v1_2	AUGUSTUS	stop_codon	19435895	19435897	.	-	0	transcript_id "jg8145.t1"; gene_id "jg8145";
dsecASM438219v1_2	AUGUSTUS	CDS	19435895	19436171	1	-	1	transcript_id "jg8145.t1"; gene_id "jg8145";
dsecASM438219v1_2	AUGUSTUS	exon	19435895	19436171	.	-	.	transcript_id "jg8145.t1"; gene_id "jg8145";
dsecASM438219v1_2	AUGUSTUS	intron	19436172	19436225	.	-	.	transcript_id "jg8145.t1"; gene_id "jg8145";
dsecASM438219v1_2	AUGUSTUS	CDS	19436226	19436430	1	-	2	transcript_id "jg8145.t1"; gene_id "jg8145";
dsecASM438219v1_2	AUGUSTUS	exon	19436226	19436430	.	-	.	transcript_id "jg8145.t1"; gene_id "jg8145";
dsecASM438219v1_2	AUGUSTUS	intron	19436431	19436486	.	-	.	transcript_id "jg8145.t1"; gene_id "jg8145";
dsecASM438219v1_2	AUGUSTUS	CDS	19436487	19436677	1	-	1	transcript_id "jg8145.t1"; gene_id "jg8145";
dsecASM438219v1_2	AUGUSTUS	exon	19436487	19436677	.	-	.	transcript_id "jg8145.t1"; gene_id "jg8145";
dsecASM438219v1_2	AUGUSTUS	intron	19436678	19436731	.	-	.	transcript_id "jg8145.t1"; gene_id "jg8145";
dsecASM438219v1_2	AUGUSTUS	CDS	19436732	19436805	1	-	0	transcript_id "jg8145.t1"; gene_id "jg8145";
dsecASM438219v1_2	AUGUSTUS	exon	19436732	19436805	.	-	.	transcript_id "jg8145.t1"; gene_id "jg8145";
dsecASM438219v1_2	AUGUSTUS	start_codon	19436803	19436805	.	-	0	transcript_id "jg8145.t1"; gene_id "jg8145";
dsecASM438219v1_2	ALN_BLOCK	exon	19437758	19438426	.	-	.	transcript_id "jg8146.t1"; gene_id "jg8146";
dsecASM438219v1_2	ALN_BLOCK	exon	19442565	19443704	.	+	.	transcript_id "jg8147.t1"; gene_id "jg8147";
dsecASM438219v1_2	ALN_BLOCK	exon	19444581	19445168	.	+	.	transcript_id "jg8148.t1"; gene_id "jg8148";
dsecASM438219v1_2	ALN_BLOCK	exon	19446054	19447955	.	-	.	transcript_id "jg8149.t1"; gene_id "jg8149";
dsecASM438219v1_2	ALN_BLOCK	exon	19448947	19450048	.	+	.	transcript_id "jg8150.t1"; gene_id "jg8150";
dsecASM438219v1_2	AUGUSTUS	start_codon	19450806	19450808	.	+	0	transcript_id "jg8152.t1"; gene_id "jg8152";
dsecASM438219v1_2	AUGUSTUS	CDS	19450806	19450880	1	+	0	transcript_id "jg8152.t1"; gene_id "jg8152";
dsecASM438219v1_2	AUGUSTUS	exon	19450806	19450880	.	+	.	transcript_id "jg8152.t1"; gene_id "jg8152";
dsecASM438219v1_2	AUGUSTUS	intron	19450881	19451754	.	+	.	transcript_id "jg8152.t1"; gene_id "jg8152";
dsecASM438219v1_2	AUGUSTUS	CDS	19451755	19451902	0.9	+	0	transcript_id "jg8152.t1"; gene_id "jg8152";
dsecASM438219v1_2	AUGUSTUS	exon	19451755	19451902	.	+	.	transcript_id "jg8152.t1"; gene_id "jg8152";
dsecASM438219v1_2	AUGUSTUS	intron	19451903	19452433	.	+	.	transcript_id "jg8152.t1"; gene_id "jg8152";
dsecASM438219v1_2	AUGUSTUS	CDS	19452434	19452833	0.93	+	2	transcript_id "jg8152.t1"; gene_id "jg8152";
dsecASM438219v1_2	AUGUSTUS	exon	19452434	19452833	.	+	.	transcript_id "jg8152.t1"; gene_id "jg8152";
dsecASM438219v1_2	AUGUSTUS	intron	19452834	19452904	.	+	.	transcript_id "jg8152.t1"; gene_id "jg8152";
dsecASM438219v1_2	AUGUSTUS	CDS	19452905	19453046	0.61	+	1	transcript_id "jg8152.t1"; gene_id "jg8152";
dsecASM438219v1_2	AUGUSTUS	exon	19452905	19453046	.	+	.	transcript_id "jg8152.t1"; gene_id "jg8152";
dsecASM438219v1_2	AUGUSTUS	stop_codon	19453044	19453046	.	+	0	transcript_id "jg8152.t1"; gene_id "jg8152";
dsecASM438219v1_2	ALN_BLOCK	exon	19457012	19472651	.	+	.	transcript_id "jg8151.t1"; gene_id "jg8151";
dsecASM438219v1_2	ALN_BLOCK	exon	19473419	19475913	.	-	.	transcript_id "jg8153.t1"; gene_id "jg8153";
dsecASM438219v1_2	ALN_BLOCK	exon	19476113	19477073	.	-	.	transcript_id "jg8154.t1"; gene_id "jg8154";
dsecASM438219v1_2	ALN_BLOCK	exon	19581128	19582930	.	-	.	transcript_id "jg8155.t1"; gene_id "jg8155";
dsecASM438219v1_2	ALN_BLOCK	exon	19612828	19617101	.	-	.	transcript_id "jg8156.t1"; gene_id "jg8156";
dsecASM438219v1_2	ALN_BLOCK	exon	19620321	19621590	.	+	.	transcript_id "jg8157.t1"; gene_id "jg8157";
dsecASM438219v1_2	ALN_BLOCK	exon	19625347	19626482	.	-	.	transcript_id "jg8158.t1"; gene_id "jg8158";
dsecASM438219v1_2	ALN_BLOCK	exon	19626691	19628045	.	-	.	transcript_id "jg8158.t1"; gene_id "jg8158";
dsecASM438219v1_2	ALN_BLOCK	exon	19628963	19629240	.	-	.	transcript_id "jg8159.t1"; gene_id "jg8159";
dsecASM438219v1_2	ALN_BLOCK	exon	19631867	19633577	.	-	.	transcript_id "jg8160.t1"; gene_id "jg8160";
dsecASM438219v1_2	ALN_BLOCK	exon	19636677	19637680	.	+	.	transcript_id "jg8161.t1"; gene_id "jg8161";
dsecASM438219v1_2	ALN_BLOCK	exon	19637984	19638930	.	-	.	transcript_id "jg8162.t1"; gene_id "jg8162";
dsecASM438219v1_2	ALN_BLOCK	exon	19640469	19641587	.	-	.	transcript_id "jg8163.t1"; gene_id "jg8163";
dsecASM438219v1_2	ALN_BLOCK	exon	19641797	19647207	.	+	.	transcript_id "jg8164.t1"; gene_id "jg8164";
dsecASM438219v1_2	ALN_BLOCK	exon	19647715	19648635	.	-	.	transcript_id "jg8165.t1"; gene_id "jg8165";
dsecASM438219v1_2	ALN_BLOCK	exon	19660275	19666154	.	-	.	transcript_id "jg8166.t1"; gene_id "jg8166";
dsecASM438219v1_2	ALN_BLOCK	exon	19666311	19672839	.	-	.	transcript_id "jg8166.t1"; gene_id "jg8166";
dsecASM438219v1_2	AUGUSTUS	start_codon	19689175	19689177	.	+	0	transcript_id "jg8168.t1"; gene_id "jg8168";
dsecASM438219v1_2	AUGUSTUS	CDS	19689175	19689303	0.71	+	0	transcript_id "jg8168.t1"; gene_id "jg8168";
dsecASM438219v1_2	AUGUSTUS	exon	19689175	19689303	.	+	.	transcript_id "jg8168.t1"; gene_id "jg8168";
dsecASM438219v1_2	AUGUSTUS	intron	19689304	19691136	.	+	.	transcript_id "jg8168.t1"; gene_id "jg8168";
dsecASM438219v1_2	AUGUSTUS	CDS	19691137	19691262	0.98	+	0	transcript_id "jg8168.t1"; gene_id "jg8168";
dsecASM438219v1_2	AUGUSTUS	exon	19691137	19691262	.	+	.	transcript_id "jg8168.t1"; gene_id "jg8168";
dsecASM438219v1_2	AUGUSTUS	stop_codon	19691260	19691262	.	+	0	transcript_id "jg8168.t1"; gene_id "jg8168";
dsecASM438219v1_2	ALN_BLOCK	exon	19697476	19698288	.	+	.	transcript_id "jg8167.t1"; gene_id "jg8167";
dsecASM438219v1_2	ALN_BLOCK	exon	19699279	19700847	.	-	.	transcript_id "jg8169.t1"; gene_id "jg8169";
dsecASM438219v1_2	ALN_BLOCK	exon	19708749	19709812	.	-	.	transcript_id "jg8170.t1"; gene_id "jg8170";
dsecASM438219v1_2	ALN_BLOCK	exon	19710425	19711754	.	-	.	transcript_id "jg8171.t1"; gene_id "jg8171";
dsecASM438219v1_2	ALN_BLOCK	exon	19712941	19714277	.	-	.	transcript_id "jg8172.t1"; gene_id "jg8172";
dsecASM438219v1_2	ALN_BLOCK	exon	19716037	19717083	.	+	.	transcript_id "jg8173.t1"; gene_id "jg8173";
dsecASM438219v1_2	ALN_BLOCK	exon	19718711	19720027	.	-	.	transcript_id "jg8174.t1"; gene_id "jg8174";
dsecASM438219v1_2	ALN_BLOCK	exon	19720986	19721956	.	-	.	transcript_id "jg8175.t1"; gene_id "jg8175";
dsecASM438219v1_2	ALN_BLOCK	exon	19726445	19727806	.	+	.	transcript_id "jg8176.t1"; gene_id "jg8176";
dsecASM438219v1_2	ALN_BLOCK	exon	19729891	19732757	.	+	.	transcript_id "jg8177.t1"; gene_id "jg8177";
dsecASM438219v1_2	ALN_BLOCK	exon	19734822	19736186	.	+	.	transcript_id "jg8178.t1"; gene_id "jg8178";
dsecASM438219v1_2	ALN_BLOCK	exon	19736926	19743515	.	-	.	transcript_id "jg8179.t1"; gene_id "jg8179";
dsecASM438219v1_2	AUGUSTUS	start_codon	19745993	19745995	.	+	0	transcript_id "jg8180.t1"; gene_id "jg8180";
dsecASM438219v1_2	AUGUSTUS	CDS	19745993	19746652	1	+	0	transcript_id "jg8180.t1"; gene_id "jg8180";
dsecASM438219v1_2	AUGUSTUS	exon	19745993	19746652	.	+	.	transcript_id "jg8180.t1"; gene_id "jg8180";
dsecASM438219v1_2	AUGUSTUS	stop_codon	19746650	19746652	.	+	0	transcript_id "jg8180.t1"; gene_id "jg8180";
dsecASM438219v1_2	ALN_BLOCK	exon	19747342	19748365	.	+	.	transcript_id "jg8181.t1"; gene_id "jg8181";
dsecASM438219v1_2	ALN_BLOCK	exon	19768289	19771433	.	+	.	transcript_id "jg8182.t1"; gene_id "jg8182";
dsecASM438219v1_2	AUGUSTUS	stop_codon	19776649	19776651	.	-	0	transcript_id "jg8184.t1"; gene_id "jg8184";
dsecASM438219v1_2	AUGUSTUS	CDS	19776649	19777569	1	-	0	transcript_id "jg8184.t1"; gene_id "jg8184";
dsecASM438219v1_2	AUGUSTUS	exon	19776649	19777569	.	-	.	transcript_id "jg8184.t1"; gene_id "jg8184";
dsecASM438219v1_2	AUGUSTUS	intron	19777570	19777652	.	-	.	transcript_id "jg8184.t1"; gene_id "jg8184";
dsecASM438219v1_2	AUGUSTUS	CDS	19777653	19778091	1	-	1	transcript_id "jg8184.t1"; gene_id "jg8184";
dsecASM438219v1_2	AUGUSTUS	exon	19777653	19778091	.	-	.	transcript_id "jg8184.t1"; gene_id "jg8184";
dsecASM438219v1_2	AUGUSTUS	intron	19778092	19778141	.	-	.	transcript_id "jg8184.t1"; gene_id "jg8184";
dsecASM438219v1_2	AUGUSTUS	CDS	19778142	19778427	1	-	2	transcript_id "jg8184.t1"; gene_id "jg8184";
dsecASM438219v1_2	AUGUSTUS	exon	19778142	19778427	.	-	.	transcript_id "jg8184.t1"; gene_id "jg8184";
dsecASM438219v1_2	AUGUSTUS	intron	19778428	19778490	.	-	.	transcript_id "jg8184.t1"; gene_id "jg8184";
dsecASM438219v1_2	AUGUSTUS	CDS	19778491	19778655	1	-	2	transcript_id "jg8184.t1"; gene_id "jg8184";
dsecASM438219v1_2	AUGUSTUS	exon	19778491	19778655	.	-	.	transcript_id "jg8184.t1"; gene_id "jg8184";
dsecASM438219v1_2	AUGUSTUS	intron	19778656	19778718	.	-	.	transcript_id "jg8184.t1"; gene_id "jg8184";
dsecASM438219v1_2	AUGUSTUS	CDS	19778719	19779007	1	-	0	transcript_id "jg8184.t1"; gene_id "jg8184";
dsecASM438219v1_2	AUGUSTUS	exon	19778719	19779007	.	-	.	transcript_id "jg8184.t1"; gene_id "jg8184";
dsecASM438219v1_2	AUGUSTUS	intron	19779008	19780104	.	-	.	transcript_id "jg8184.t1"; gene_id "jg8184";
dsecASM438219v1_2	AUGUSTUS	CDS	19780105	19780335	1	-	0	transcript_id "jg8184.t1"; gene_id "jg8184";
dsecASM438219v1_2	AUGUSTUS	exon	19780105	19780335	.	-	.	transcript_id "jg8184.t1"; gene_id "jg8184";
dsecASM438219v1_2	AUGUSTUS	intron	19780336	19780403	.	-	.	transcript_id "jg8184.t1"; gene_id "jg8184";
dsecASM438219v1_2	AUGUSTUS	CDS	19780404	19780478	1	-	0	transcript_id "jg8184.t1"; gene_id "jg8184";
dsecASM438219v1_2	AUGUSTUS	exon	19780404	19780478	.	-	.	transcript_id "jg8184.t1"; gene_id "jg8184";
dsecASM438219v1_2	AUGUSTUS	start_codon	19780476	19780478	.	-	0	transcript_id "jg8184.t1"; gene_id "jg8184";
dsecASM438219v1_2	AUGUSTUS	stop_codon	19780595	19780597	.	-	0	transcript_id "jg8185.t1"; gene_id "jg8185";
dsecASM438219v1_2	AUGUSTUS	CDS	19780595	19782391	1	-	0	transcript_id "jg8185.t1"; gene_id "jg8185";
dsecASM438219v1_2	AUGUSTUS	exon	19780595	19782391	.	-	.	transcript_id "jg8185.t1"; gene_id "jg8185";
dsecASM438219v1_2	AUGUSTUS	start_codon	19782389	19782391	.	-	0	transcript_id "jg8185.t1"; gene_id "jg8185";
dsecASM438219v1_2	ALN_BLOCK	exon	19784297	19786882	.	-	.	transcript_id "jg8186.t1"; gene_id "jg8186";
dsecASM438219v1_2	ALN_BLOCK	exon	19802520	19803588	.	-	.	transcript_id "jg8187.t1"; gene_id "jg8187";
dsecASM438219v1_2	ALN_BLOCK	exon	19804428	19808703	.	-	.	transcript_id "jg8188.t1"; gene_id "jg8188";
dsecASM438219v1_2	ALN_BLOCK	exon	19808881	19808946	.	-	.	transcript_id "jg8188.t1"; gene_id "jg8188";
dsecASM438219v1_2	ALN_BLOCK	exon	19811548	19813113	.	-	.	transcript_id "jg8189.t1"; gene_id "jg8189";
dsecASM438219v1_2	ALN_BLOCK	exon	19814744	19815685	.	+	.	transcript_id "jg8190.t1"; gene_id "jg8190";
dsecASM438219v1_2	ALN_BLOCK	exon	19817073	19819658	.	+	.	transcript_id "jg8191.t1"; gene_id "jg8191";
dsecASM438219v1_2	ALN_BLOCK	exon	19820578	19822337	.	+	.	transcript_id "jg8192.t1"; gene_id "jg8192";
dsecASM438219v1_2	ALN_BLOCK	exon	19824501	19826613	.	+	.	transcript_id "jg8193.t1"; gene_id "jg8193";
dsecASM438219v1_2	AUGUSTUS	start_codon	19828096	19828098	.	+	0	transcript_id "jg8194.t1"; gene_id "jg8194";
dsecASM438219v1_2	AUGUSTUS	CDS	19828096	19828424	0.97	+	0	transcript_id "jg8194.t1"; gene_id "jg8194";
dsecASM438219v1_2	AUGUSTUS	exon	19828096	19828424	.	+	.	transcript_id "jg8194.t1"; gene_id "jg8194";
dsecASM438219v1_2	AUGUSTUS	intron	19828425	19828516	.	+	.	transcript_id "jg8194.t1"; gene_id "jg8194";
dsecASM438219v1_2	AUGUSTUS	CDS	19828517	19828814	1	+	1	transcript_id "jg8194.t1"; gene_id "jg8194";
dsecASM438219v1_2	AUGUSTUS	exon	19828517	19828814	.	+	.	transcript_id "jg8194.t1"; gene_id "jg8194";
dsecASM438219v1_2	AUGUSTUS	intron	19828815	19828881	.	+	.	transcript_id "jg8194.t1"; gene_id "jg8194";
dsecASM438219v1_2	AUGUSTUS	CDS	19828882	19829235	1	+	0	transcript_id "jg8194.t1"; gene_id "jg8194";
dsecASM438219v1_2	AUGUSTUS	exon	19828882	19829235	.	+	.	transcript_id "jg8194.t1"; gene_id "jg8194";
dsecASM438219v1_2	AUGUSTUS	intron	19829236	19829292	.	+	.	transcript_id "jg8194.t1"; gene_id "jg8194";
dsecASM438219v1_2	AUGUSTUS	CDS	19829293	19829565	1	+	0	transcript_id "jg8194.t1"; gene_id "jg8194";
dsecASM438219v1_2	AUGUSTUS	exon	19829293	19829565	.	+	.	transcript_id "jg8194.t1"; gene_id "jg8194";
dsecASM438219v1_2	AUGUSTUS	stop_codon	19829563	19829565	.	+	0	transcript_id "jg8194.t1"; gene_id "jg8194";
dsecASM438219v1_2	AUGUSTUS	start_codon	19835948	19835950	.	+	0	transcript_id "jg8196.t1"; gene_id "jg8196";
dsecASM438219v1_2	AUGUSTUS	CDS	19835948	19836270	1	+	0	transcript_id "jg8196.t1"; gene_id "jg8196";
dsecASM438219v1_2	AUGUSTUS	exon	19835948	19836270	.	+	.	transcript_id "jg8196.t1"; gene_id "jg8196";
dsecASM438219v1_2	AUGUSTUS	intron	19836271	19836391	.	+	.	transcript_id "jg8196.t1"; gene_id "jg8196";
dsecASM438219v1_2	AUGUSTUS	CDS	19836392	19836695	1	+	1	transcript_id "jg8196.t1"; gene_id "jg8196";
dsecASM438219v1_2	AUGUSTUS	exon	19836392	19836695	.	+	.	transcript_id "jg8196.t1"; gene_id "jg8196";
dsecASM438219v1_2	AUGUSTUS	intron	19836696	19836764	.	+	.	transcript_id "jg8196.t1"; gene_id "jg8196";
dsecASM438219v1_2	AUGUSTUS	CDS	19836765	19836841	0.99	+	0	transcript_id "jg8196.t1"; gene_id "jg8196";
dsecASM438219v1_2	AUGUSTUS	exon	19836765	19836841	.	+	.	transcript_id "jg8196.t1"; gene_id "jg8196";
dsecASM438219v1_2	AUGUSTUS	intron	19836842	19836930	.	+	.	transcript_id "jg8196.t1"; gene_id "jg8196";
dsecASM438219v1_2	AUGUSTUS	CDS	19836931	19837081	0.99	+	1	transcript_id "jg8196.t1"; gene_id "jg8196";
dsecASM438219v1_2	AUGUSTUS	exon	19836931	19837081	.	+	.	transcript_id "jg8196.t1"; gene_id "jg8196";
dsecASM438219v1_2	AUGUSTUS	intron	19837082	19837139	.	+	.	transcript_id "jg8196.t1"; gene_id "jg8196";
dsecASM438219v1_2	AUGUSTUS	CDS	19837140	19837409	1	+	0	transcript_id "jg8196.t1"; gene_id "jg8196";
dsecASM438219v1_2	AUGUSTUS	exon	19837140	19837409	.	+	.	transcript_id "jg8196.t1"; gene_id "jg8196";
dsecASM438219v1_2	AUGUSTUS	stop_codon	19837407	19837409	.	+	0	transcript_id "jg8196.t1"; gene_id "jg8196";
dsecASM438219v1_2	ALN_BLOCK	exon	19838266	19840089	.	-	.	transcript_id "jg8197.t1"; gene_id "jg8197";
dsecASM438219v1_2	ALN_BLOCK	exon	19841288	19845061	.	+	.	transcript_id "jg8198.t1"; gene_id "jg8198";
dsecASM438219v1_2	ALN_BLOCK	exon	19846392	19848678	.	+	.	transcript_id "jg8199.t1"; gene_id "jg8199";
dsecASM438219v1_2	ALN_BLOCK	exon	19849045	19850281	.	+	.	transcript_id "jg8200.t1"; gene_id "jg8200";
dsecASM438219v1_2	ALN_BLOCK	exon	19850984	19851969	.	+	.	transcript_id "jg8201.t1"; gene_id "jg8201";
dsecASM438219v1_2	ALN_BLOCK	exon	19852238	19853839	.	-	.	transcript_id "jg8202.t1"; gene_id "jg8202";
dsecASM438219v1_2	ALN_BLOCK	exon	19854372	19857445	.	-	.	transcript_id "jg8203.t1"; gene_id "jg8203";
dsecASM438219v1_2	ALN_BLOCK	exon	19857686	19857793	.	-	.	transcript_id "jg8203.t1"; gene_id "jg8203";
dsecASM438219v1_2	ALN_BLOCK	exon	19858178	19858561	.	-	.	transcript_id "jg8203.t1"; gene_id "jg8203";
dsecASM438219v1_2	ALN_BLOCK	exon	19859895	19862504	.	+	.	transcript_id "jg8204.t1"; gene_id "jg8204";
dsecASM438219v1_2	ALN_BLOCK	exon	19863074	19864253	.	+	.	transcript_id "jg8205.t1"; gene_id "jg8205";
dsecASM438219v1_2	ALN_BLOCK	exon	19864347	19868225	.	-	.	transcript_id "jg8206.t1"; gene_id "jg8206";
dsecASM438219v1_2	ALN_BLOCK	exon	19870980	19874402	.	+	.	transcript_id "jg8207.t1"; gene_id "jg8207";
dsecASM438219v1_2	ALN_BLOCK	exon	19875008	19876526	.	-	.	transcript_id "jg8208.t1"; gene_id "jg8208";
dsecASM438219v1_2	ALN_BLOCK	exon	19879060	19883646	.	+	.	transcript_id "jg8209.t1"; gene_id "jg8209";
dsecASM438219v1_2	ALN_BLOCK	exon	19884617	19886083	.	-	.	transcript_id "jg8210.t1"; gene_id "jg8210";
dsecASM438219v1_2	ALN_BLOCK	exon	19889378	19893670	.	-	.	transcript_id "jg8211.t1"; gene_id "jg8211";
dsecASM438219v1_2	ALN_BLOCK	exon	19900290	19902871	.	-	.	transcript_id "jg8212.t1"; gene_id "jg8212";
dsecASM438219v1_2	ALN_BLOCK	exon	19909488	19910815	.	+	.	transcript_id "jg8213.t1"; gene_id "jg8213";
dsecASM438219v1_2	ALN_BLOCK	exon	19914739	19916540	.	+	.	transcript_id "jg8214.t1"; gene_id "jg8214";
dsecASM438219v1_2	ALN_BLOCK	exon	19916811	19918283	.	-	.	transcript_id "jg8215.t1"; gene_id "jg8215";
dsecASM438219v1_2	ALN_BLOCK	exon	19918717	19919890	.	-	.	transcript_id "jg8216.t1"; gene_id "jg8216";
dsecASM438219v1_2	ALN_BLOCK	exon	19920662	19922671	.	-	.	transcript_id "jg8217.t1"; gene_id "jg8217";
dsecASM438219v1_2	ALN_BLOCK	exon	19923051	19924570	.	-	.	transcript_id "jg8218.t1"; gene_id "jg8218";
dsecASM438219v1_2	ALN_BLOCK	exon	19925173	19927372	.	+	.	transcript_id "jg8219.t1"; gene_id "jg8219";
dsecASM438219v1_2	ALN_BLOCK	exon	19927482	19928413	.	-	.	transcript_id "jg8220.t1"; gene_id "jg8220";
dsecASM438219v1_2	ALN_BLOCK	exon	19928681	19930431	.	+	.	transcript_id "jg8221.t1"; gene_id "jg8221";
dsecASM438219v1_2	ALN_BLOCK	exon	19930523	19932060	.	-	.	transcript_id "jg8222.t1"; gene_id "jg8222";
dsecASM438219v1_2	ALN_BLOCK	exon	19934254	19934354	.	+	.	transcript_id "jg8223.t1"; gene_id "jg8223";
dsecASM438219v1_2	ALN_BLOCK	exon	19934621	19934878	.	+	.	transcript_id "jg8223.t1"; gene_id "jg8223";
dsecASM438219v1_2	ALN_BLOCK	exon	19935033	19935175	.	+	.	transcript_id "jg8223.t1"; gene_id "jg8223";
dsecASM438219v1_2	ALN_BLOCK	exon	19935394	19935423	.	+	.	transcript_id "jg8223.t1"; gene_id "jg8223";
dsecASM438219v1_2	ALN_BLOCK	exon	19935810	19936037	.	+	.	transcript_id "jg8223.t1"; gene_id "jg8223";
dsecASM438219v1_2	ALN_BLOCK	exon	19936774	19936790	.	+	.	transcript_id "jg8223.t1"; gene_id "jg8223";
dsecASM438219v1_2	ALN_BLOCK	exon	19936988	19936998	.	+	.	transcript_id "jg8223.t1"; gene_id "jg8223";
dsecASM438219v1_2	ALN_BLOCK	exon	19937392	19937417	.	+	.	transcript_id "jg8223.t1"; gene_id "jg8223";
dsecASM438219v1_2	ALN_BLOCK	exon	19937637	19938007	.	+	.	transcript_id "jg8223.t1"; gene_id "jg8223";
dsecASM438219v1_2	ALN_BLOCK	exon	19938249	19938275	.	+	.	transcript_id "jg8223.t1"; gene_id "jg8223";
dsecASM438219v1_2	ALN_BLOCK	exon	19938578	19938735	.	+	.	transcript_id "jg8223.t1"; gene_id "jg8223";
dsecASM438219v1_2	ALN_BLOCK	exon	19939006	19942670	.	+	.	transcript_id "jg8223.t1"; gene_id "jg8223";
dsecASM438219v1_2	ALN_BLOCK	exon	19943079	19943796	.	-	.	transcript_id "jg8224.t1"; gene_id "jg8224";
dsecASM438219v1_2	ALN_BLOCK	exon	19943966	19944826	.	-	.	transcript_id "jg8224.t1"; gene_id "jg8224";
dsecASM438219v1_2	ALN_BLOCK	exon	19947244	19952020	.	-	.	transcript_id "jg8225.t1"; gene_id "jg8225";
dsecASM438219v1_2	ALN_BLOCK	exon	19952971	19954200	.	+	.	transcript_id "jg8226.t1"; gene_id "jg8226";
dsecASM438219v1_2	AUGUSTUS	stop_codon	19956269	19956271	.	-	0	transcript_id "jg8227.t1"; gene_id "jg8227";
dsecASM438219v1_2	AUGUSTUS	CDS	19956269	19956298	0.45	-	0	transcript_id "jg8227.t1"; gene_id "jg8227";
dsecASM438219v1_2	AUGUSTUS	exon	19956269	19956298	.	-	.	transcript_id "jg8227.t1"; gene_id "jg8227";
dsecASM438219v1_2	AUGUSTUS	intron	19956299	19957181	.	-	.	transcript_id "jg8227.t1"; gene_id "jg8227";
dsecASM438219v1_2	AUGUSTUS	CDS	19957182	19957206	0.63	-	1	transcript_id "jg8227.t1"; gene_id "jg8227";
dsecASM438219v1_2	AUGUSTUS	exon	19957182	19957206	.	-	.	transcript_id "jg8227.t1"; gene_id "jg8227";
dsecASM438219v1_2	AUGUSTUS	intron	19957207	19957265	.	-	.	transcript_id "jg8227.t1"; gene_id "jg8227";
dsecASM438219v1_2	AUGUSTUS	CDS	19957266	19957567	1	-	0	transcript_id "jg8227.t1"; gene_id "jg8227";
dsecASM438219v1_2	AUGUSTUS	exon	19957266	19957567	.	-	.	transcript_id "jg8227.t1"; gene_id "jg8227";
dsecASM438219v1_2	AUGUSTUS	intron	19957568	19957628	.	-	.	transcript_id "jg8227.t1"; gene_id "jg8227";
dsecASM438219v1_2	AUGUSTUS	CDS	19957629	19957757	1	-	0	transcript_id "jg8227.t1"; gene_id "jg8227";
dsecASM438219v1_2	AUGUSTUS	exon	19957629	19957757	.	-	.	transcript_id "jg8227.t1"; gene_id "jg8227";
dsecASM438219v1_2	AUGUSTUS	intron	19957758	19957814	.	-	.	transcript_id "jg8227.t1"; gene_id "jg8227";
dsecASM438219v1_2	AUGUSTUS	CDS	19957815	19957847	1	-	0	transcript_id "jg8227.t1"; gene_id "jg8227";
dsecASM438219v1_2	AUGUSTUS	exon	19957815	19957847	.	-	.	transcript_id "jg8227.t1"; gene_id "jg8227";
dsecASM438219v1_2	AUGUSTUS	start_codon	19957845	19957847	.	-	0	transcript_id "jg8227.t1"; gene_id "jg8227";
dsecASM438219v1_2	ALN_BLOCK	exon	19959222	19961677	.	+	.	transcript_id "jg8228.t1"; gene_id "jg8228";
dsecASM438219v1_2	ALN_BLOCK	exon	19962021	19965197	.	-	.	transcript_id "jg8229.t1"; gene_id "jg8229";
dsecASM438219v1_2	ALN_BLOCK	exon	19966229	19966609	.	+	.	transcript_id "jg8230.t1"; gene_id "jg8230";
dsecASM438219v1_2	ALN_BLOCK	exon	19967751	19968876	.	+	.	transcript_id "jg8231.t1"; gene_id "jg8231";
dsecASM438219v1_2	ALN_BLOCK	exon	19969539	19973041	.	-	.	transcript_id "jg8232.t1"; gene_id "jg8232";
dsecASM438219v1_2	ALN_BLOCK	exon	19983347	19984851	.	+	.	transcript_id "jg8233.t1"; gene_id "jg8233";
dsecASM438219v1_2	AUGUSTUS	start_codon	19985600	19985602	.	+	0	transcript_id "jg8234.t1"; gene_id "jg8234";
dsecASM438219v1_2	AUGUSTUS	CDS	19985600	19986428	0.65	+	0	transcript_id "jg8234.t1"; gene_id "jg8234";
dsecASM438219v1_2	AUGUSTUS	exon	19985600	19986428	.	+	.	transcript_id "jg8234.t1"; gene_id "jg8234";
dsecASM438219v1_2	AUGUSTUS	intron	19986429	19986700	.	+	.	transcript_id "jg8234.t1"; gene_id "jg8234";
dsecASM438219v1_2	AUGUSTUS	CDS	19986701	19986708	0.43	+	2	transcript_id "jg8234.t1"; gene_id "jg8234";
dsecASM438219v1_2	AUGUSTUS	exon	19986701	19986708	.	+	.	transcript_id "jg8234.t1"; gene_id "jg8234";
dsecASM438219v1_2	AUGUSTUS	stop_codon	19986706	19986708	.	+	0	transcript_id "jg8234.t1"; gene_id "jg8234";
dsecASM438219v1_2	AUGUSTUS	start_codon	19988053	19988055	.	+	0	transcript_id "jg8235.t1"; gene_id "jg8235";
dsecASM438219v1_2	AUGUSTUS	CDS	19988053	19989690	0.93	+	0	transcript_id "jg8235.t1"; gene_id "jg8235";
dsecASM438219v1_2	AUGUSTUS	exon	19988053	19989690	.	+	.	transcript_id "jg8235.t1"; gene_id "jg8235";
dsecASM438219v1_2	AUGUSTUS	stop_codon	19989688	19989690	.	+	0	transcript_id "jg8235.t1"; gene_id "jg8235";
dsecASM438219v1_2	AUGUSTUS	start_codon	19991854	19991856	.	+	0	transcript_id "jg8236.t1"; gene_id "jg8236";
dsecASM438219v1_2	AUGUSTUS	CDS	19991854	19993368	0.99	+	0	transcript_id "jg8236.t1"; gene_id "jg8236";
dsecASM438219v1_2	AUGUSTUS	exon	19991854	19993368	.	+	.	transcript_id "jg8236.t1"; gene_id "jg8236";
dsecASM438219v1_2	AUGUSTUS	stop_codon	19993366	19993368	.	+	0	transcript_id "jg8236.t1"; gene_id "jg8236";
dsecASM438219v1_2	AUGUSTUS	start_codon	19993698	19993700	.	+	0	transcript_id "jg8237.t1"; gene_id "jg8237";
dsecASM438219v1_2	AUGUSTUS	CDS	19993698	19995041	1	+	0	transcript_id "jg8237.t1"; gene_id "jg8237";
dsecASM438219v1_2	AUGUSTUS	exon	19993698	19995041	.	+	.	transcript_id "jg8237.t1"; gene_id "jg8237";
dsecASM438219v1_2	AUGUSTUS	stop_codon	19995039	19995041	.	+	0	transcript_id "jg8237.t1"; gene_id "jg8237";
dsecASM438219v1_2	ALN_BLOCK	exon	19997632	20001202	.	+	.	transcript_id "jg8238.t1"; gene_id "jg8238";
dsecASM438219v1_2	ALN_BLOCK	exon	20002852	20006565	.	-	.	transcript_id "jg8239.t1"; gene_id "jg8239";
dsecASM438219v1_2	ALN_BLOCK	exon	20007169	20008292	.	-	.	transcript_id "jg8240.t1"; gene_id "jg8240";
dsecASM438219v1_2	ALN_BLOCK	exon	20008716	20009882	.	+	.	transcript_id "jg8241.t1"; gene_id "jg8241";
dsecASM438219v1_2	ALN_BLOCK	exon	20010223	20013497	.	-	.	transcript_id "jg8242.t1"; gene_id "jg8242";
dsecASM438219v1_2	ALN_BLOCK	exon	20014369	20015536	.	+	.	transcript_id "jg8243.t1"; gene_id "jg8243";
dsecASM438219v1_2	AUGUSTUS	stop_codon	20016205	20016207	.	-	0	transcript_id "jg8244.t1"; gene_id "jg8244";
dsecASM438219v1_2	AUGUSTUS	CDS	20016205	20017506	1	-	0	transcript_id "jg8244.t1"; gene_id "jg8244";
dsecASM438219v1_2	AUGUSTUS	exon	20016205	20017506	.	-	.	transcript_id "jg8244.t1"; gene_id "jg8244";
dsecASM438219v1_2	AUGUSTUS	start_codon	20017504	20017506	.	-	0	transcript_id "jg8244.t1"; gene_id "jg8244";
dsecASM438219v1_2	ALN_BLOCK	exon	20021450	20023048	.	+	.	transcript_id "jg8245.t1"; gene_id "jg8245";
dsecASM438219v1_2	AUGUSTUS	stop_codon	20061887	20061889	.	-	0	transcript_id "jg8246.t1"; gene_id "jg8246";
dsecASM438219v1_2	AUGUSTUS	CDS	20061887	20062116	0.81	-	2	transcript_id "jg8246.t1"; gene_id "jg8246";
dsecASM438219v1_2	AUGUSTUS	exon	20061887	20062116	.	-	.	transcript_id "jg8246.t1"; gene_id "jg8246";
dsecASM438219v1_2	AUGUSTUS	intron	20062117	20069177	.	-	.	transcript_id "jg8246.t1"; gene_id "jg8246";
dsecASM438219v1_2	AUGUSTUS	CDS	20069178	20069364	0.44	-	0	transcript_id "jg8246.t1"; gene_id "jg8246";
dsecASM438219v1_2	AUGUSTUS	exon	20069178	20069364	.	-	.	transcript_id "jg8246.t1"; gene_id "jg8246";
dsecASM438219v1_2	AUGUSTUS	start_codon	20069362	20069364	.	-	0	transcript_id "jg8246.t1"; gene_id "jg8246";
dsecASM438219v1_2	AUGUSTUS	stop_codon	20071440	20071442	.	-	0	transcript_id "jg8247.t1"; gene_id "jg8247";
dsecASM438219v1_2	AUGUSTUS	CDS	20071440	20071664	0.54	-	0	transcript_id "jg8247.t1"; gene_id "jg8247";
dsecASM438219v1_2	AUGUSTUS	exon	20071440	20071664	.	-	.	transcript_id "jg8247.t1"; gene_id "jg8247";
dsecASM438219v1_2	AUGUSTUS	start_codon	20071662	20071664	.	-	0	transcript_id "jg8247.t1"; gene_id "jg8247";
dsecASM438219v1_2	ALN_BLOCK	exon	20085292	20089409	.	-	.	transcript_id "jg8248.t1"; gene_id "jg8248";
dsecASM438219v1_2	AUGUSTUS	start_codon	20113670	20113672	.	+	0	transcript_id "jg8249.t1"; gene_id "jg8249";
dsecASM438219v1_2	AUGUSTUS	CDS	20113670	20113876	0.99	+	0	transcript_id "jg8249.t1"; gene_id "jg8249";
dsecASM438219v1_2	AUGUSTUS	exon	20113670	20113876	.	+	.	transcript_id "jg8249.t1"; gene_id "jg8249";
dsecASM438219v1_2	AUGUSTUS	stop_codon	20113874	20113876	.	+	0	transcript_id "jg8249.t1"; gene_id "jg8249";
dsecASM438219v1_2	ALN_BLOCK	exon	20126373	20127432	.	+	.	transcript_id "jg8250.t1"; gene_id "jg8250";
dsecASM438219v1_2	ALN_BLOCK	exon	20179367	20180996	.	-	.	transcript_id "jg8251.t1"; gene_id "jg8251";
dsecASM438219v1_2	ALN_BLOCK	exon	20199458	20203066	.	-	.	transcript_id "jg8252.t1"; gene_id "jg8252";
dsecASM438219v1_2	ALN_BLOCK	exon	20222332	20224137	.	-	.	transcript_id "jg8253.t1"; gene_id "jg8253";
dsecASM438219v1_2	ALN_BLOCK	exon	20227389	20228399	.	+	.	transcript_id "jg8254.t1"; gene_id "jg8254";
dsecASM438219v1_2	ALN_BLOCK	exon	20264704	20265773	.	-	.	transcript_id "jg8255.t1"; gene_id "jg8255";
dsecASM438219v1_2	AUGUSTUS	start_codon	20265936	20265938	.	+	0	transcript_id "jg8256.t1"; gene_id "jg8256";
dsecASM438219v1_2	AUGUSTUS	CDS	20265936	20265980	1	+	0	transcript_id "jg8256.t1"; gene_id "jg8256";
dsecASM438219v1_2	AUGUSTUS	exon	20265936	20265980	.	+	.	transcript_id "jg8256.t1"; gene_id "jg8256";
dsecASM438219v1_2	AUGUSTUS	intron	20265981	20266033	.	+	.	transcript_id "jg8256.t1"; gene_id "jg8256";
dsecASM438219v1_2	AUGUSTUS	CDS	20266034	20266132	1	+	0	transcript_id "jg8256.t1"; gene_id "jg8256";
dsecASM438219v1_2	AUGUSTUS	exon	20266034	20266132	.	+	.	transcript_id "jg8256.t1"; gene_id "jg8256";
dsecASM438219v1_2	AUGUSTUS	intron	20266133	20266188	.	+	.	transcript_id "jg8256.t1"; gene_id "jg8256";
dsecASM438219v1_2	AUGUSTUS	CDS	20266189	20266302	1	+	0	transcript_id "jg8256.t1"; gene_id "jg8256";
dsecASM438219v1_2	AUGUSTUS	exon	20266189	20266302	.	+	.	transcript_id "jg8256.t1"; gene_id "jg8256";
dsecASM438219v1_2	AUGUSTUS	stop_codon	20266300	20266302	.	+	0	transcript_id "jg8256.t1"; gene_id "jg8256";
dsecASM438219v1_2	ALN_BLOCK	exon	20266514	20266833	.	-	.	transcript_id "jg8257.t1"; gene_id "jg8257";
dsecASM438219v1_2	ALN_BLOCK	exon	20268015	20272979	.	+	.	transcript_id "jg8258.t1"; gene_id "jg8258";
dsecASM438219v1_2	ALN_BLOCK	exon	20273342	20274432	.	-	.	transcript_id "jg8259.t1"; gene_id "jg8259";
dsecASM438219v1_2	ALN_BLOCK	exon	20275141	20276313	.	+	.	transcript_id "jg8260.t1"; gene_id "jg8260";
dsecASM438219v1_2	ALN_BLOCK	exon	20277809	20280766	.	-	.	transcript_id "jg8261.t1"; gene_id "jg8261";
dsecASM438219v1_2	ALN_BLOCK	exon	20282574	20284210	.	-	.	transcript_id "jg8262.t1"; gene_id "jg8262";
dsecASM438219v1_2	ALN_BLOCK	exon	20285224	20288448	.	-	.	transcript_id "jg8263.t1"; gene_id "jg8263";
dsecASM438219v1_2	ALN_BLOCK	exon	20293435	20294451	.	-	.	transcript_id "jg8264.t1"; gene_id "jg8264";
dsecASM438219v1_2	ALN_BLOCK	exon	20294887	20296087	.	+	.	transcript_id "jg8265.t1"; gene_id "jg8265";
dsecASM438219v1_2	ALN_BLOCK	exon	20296604	20302812	.	+	.	transcript_id "jg8266.t1"; gene_id "jg8266";
dsecASM438219v1_2	ALN_BLOCK	exon	20303396	20305074	.	-	.	transcript_id "jg8267.t1"; gene_id "jg8267";
dsecASM438219v1_2	ALN_BLOCK	exon	20305899	20308981	.	+	.	transcript_id "jg8268.t1"; gene_id "jg8268";
dsecASM438219v1_2	ALN_BLOCK	exon	20309650	20311929	.	-	.	transcript_id "jg8269.t1"; gene_id "jg8269";
dsecASM438219v1_2	AUGUSTUS	start_codon	20312816	20312818	.	+	0	transcript_id "jg8270.t1"; gene_id "jg8270";
dsecASM438219v1_2	AUGUSTUS	CDS	20312816	20312989	1	+	0	transcript_id "jg8270.t1"; gene_id "jg8270";
dsecASM438219v1_2	AUGUSTUS	exon	20312816	20312989	.	+	.	transcript_id "jg8270.t1"; gene_id "jg8270";
dsecASM438219v1_2	AUGUSTUS	intron	20312990	20313181	.	+	.	transcript_id "jg8270.t1"; gene_id "jg8270";
dsecASM438219v1_2	AUGUSTUS	CDS	20313182	20313241	0.49	+	0	transcript_id "jg8270.t1"; gene_id "jg8270";
dsecASM438219v1_2	AUGUSTUS	exon	20313182	20313241	.	+	.	transcript_id "jg8270.t1"; gene_id "jg8270";
dsecASM438219v1_2	AUGUSTUS	stop_codon	20313239	20313241	.	+	0	transcript_id "jg8270.t1"; gene_id "jg8270";
dsecASM438219v1_2	ALN_BLOCK	exon	20313336	20314044	.	-	.	transcript_id "jg8271.t1"; gene_id "jg8271";
dsecASM438219v1_2	AUGUSTUS	start_codon	20315287	20315289	.	+	0	transcript_id "jg8272.t1"; gene_id "jg8272";
dsecASM438219v1_2	AUGUSTUS	CDS	20315287	20315730	0.99	+	0	transcript_id "jg8272.t1"; gene_id "jg8272";
dsecASM438219v1_2	AUGUSTUS	exon	20315287	20315730	.	+	.	transcript_id "jg8272.t1"; gene_id "jg8272";
dsecASM438219v1_2	AUGUSTUS	stop_codon	20315728	20315730	.	+	0	transcript_id "jg8272.t1"; gene_id "jg8272";
dsecASM438219v1_2	ALN_BLOCK	exon	20322297	20327002	.	+	.	transcript_id "jg8273.t1"; gene_id "jg8273";
dsecASM438219v1_2	ALN_BLOCK	exon	20329135	20329879	.	+	.	transcript_id "jg8274.t1"; gene_id "jg8274";
dsecASM438219v1_2	ALN_BLOCK	exon	20331144	20331346	.	+	.	transcript_id "jg8275.t1"; gene_id "jg8275";
dsecASM438219v1_2	ALN_BLOCK	exon	20332092	20334219	.	-	.	transcript_id "jg8276.t1"; gene_id "jg8276";
dsecASM438219v1_2	ALN_BLOCK	exon	20334740	20336255	.	+	.	transcript_id "jg8277.t1"; gene_id "jg8277";
dsecASM438219v1_2	ALN_BLOCK	exon	20337216	20341340	.	-	.	transcript_id "jg8278.t1"; gene_id "jg8278";
dsecASM438219v1_2	AUGUSTUS	start_codon	20418855	20418857	.	+	0	transcript_id "jg8281.t1"; gene_id "jg8281";
dsecASM438219v1_2	AUGUSTUS	CDS	20418855	20419100	0.94	+	0	transcript_id "jg8281.t1"; gene_id "jg8281";
dsecASM438219v1_2	AUGUSTUS	exon	20418855	20419100	.	+	.	transcript_id "jg8281.t1"; gene_id "jg8281";
dsecASM438219v1_2	AUGUSTUS	stop_codon	20419098	20419100	.	+	0	transcript_id "jg8281.t1"; gene_id "jg8281";
dsecASM438219v1_2	ALN_BLOCK	exon	20420223	20421696	.	-	.	transcript_id "jg8282.t1"; gene_id "jg8282";
dsecASM438219v1_2	ALN_BLOCK	exon	20421769	20422920	.	+	.	transcript_id "jg8283.t1"; gene_id "jg8283";
dsecASM438219v1_2	ALN_BLOCK	exon	20429205	20443073	.	-	.	transcript_id "jg8284.t1"; gene_id "jg8284";
dsecASM438219v1_2	ALN_BLOCK	exon	20449548	20450497	.	-	.	transcript_id "jg8285.t1"; gene_id "jg8285";
dsecASM438219v1_2	AUGUSTUS	start_codon	20450775	20450777	.	+	0	transcript_id "jg8286.t1"; gene_id "jg8286";
dsecASM438219v1_2	AUGUSTUS	CDS	20450775	20451900	0.35	+	0	transcript_id "jg8286.t1"; gene_id "jg8286";
dsecASM438219v1_2	AUGUSTUS	exon	20450775	20451900	.	+	.	transcript_id "jg8286.t1"; gene_id "jg8286";
dsecASM438219v1_2	AUGUSTUS	intron	20451901	20453211	.	+	.	transcript_id "jg8286.t1"; gene_id "jg8286";
dsecASM438219v1_2	AUGUSTUS	CDS	20453212	20453951	0.22	+	2	transcript_id "jg8286.t1"; gene_id "jg8286";
dsecASM438219v1_2	AUGUSTUS	exon	20453212	20453951	.	+	.	transcript_id "jg8286.t1"; gene_id "jg8286";
dsecASM438219v1_2	AUGUSTUS	stop_codon	20453949	20453951	.	+	0	transcript_id "jg8286.t1"; gene_id "jg8286";
dsecASM438219v1_2	ALN_BLOCK	exon	20454183	20455138	.	-	.	transcript_id "jg8287.t1"; gene_id "jg8287";
dsecASM438219v1_2	ALN_BLOCK	exon	20455304	20456286	.	-	.	transcript_id "jg8288.t1"; gene_id "jg8288";
dsecASM438219v1_2	ALN_BLOCK	exon	20456487	20460339	.	-	.	transcript_id "jg8289.t1"; gene_id "jg8289";
dsecASM438219v1_2	ALN_BLOCK	exon	20460484	20461445	.	-	.	transcript_id "jg8290.t1"; gene_id "jg8290";
dsecASM438219v1_2	ALN_BLOCK	exon	20464482	20468248	.	-	.	transcript_id "jg8291.t1"; gene_id "jg8291";
dsecASM438219v1_2	AUGUSTUS	stop_codon	20481568	20481570	.	-	0	transcript_id "jg8292.t1"; gene_id "jg8292";
dsecASM438219v1_2	AUGUSTUS	CDS	20481568	20481885	0.53	-	0	transcript_id "jg8292.t1"; gene_id "jg8292";
dsecASM438219v1_2	AUGUSTUS	exon	20481568	20481885	.	-	.	transcript_id "jg8292.t1"; gene_id "jg8292";
dsecASM438219v1_2	AUGUSTUS	start_codon	20481883	20481885	.	-	0	transcript_id "jg8292.t1"; gene_id "jg8292";
dsecASM438219v1_2	ALN_BLOCK	exon	20485134	20486034	.	+	.	transcript_id "jg8293.t1"; gene_id "jg8293";
dsecASM438219v1_2	ALN_BLOCK	exon	20488968	20503130	.	-	.	transcript_id "jg8294.t1"; gene_id "jg8294";
dsecASM438219v1_2	ALN_BLOCK	exon	20503508	20510291	.	-	.	transcript_id "jg8294.t1"; gene_id "jg8294";
dsecASM438219v1_2	ALN_BLOCK	exon	20513540	20515099	.	+	.	transcript_id "jg8295.t1"; gene_id "jg8295";
dsecASM438219v1_2	ALN_BLOCK	exon	20515591	20516415	.	-	.	transcript_id "jg8296.t1"; gene_id "jg8296";
dsecASM438219v1_2	ALN_BLOCK	exon	20517047	20518630	.	+	.	transcript_id "jg8297.t1"; gene_id "jg8297";
dsecASM438219v1_2	ALN_BLOCK	exon	20518718	20519347	.	-	.	transcript_id "jg8298.t1"; gene_id "jg8298";
dsecASM438219v1_2	ALN_BLOCK	exon	20520101	20520487	.	+	.	transcript_id "jg8299.t1"; gene_id "jg8299";
dsecASM438219v1_2	AUGUSTUS	start_codon	20549635	20549637	.	+	0	transcript_id "jg8300.t1"; gene_id "jg8300";
dsecASM438219v1_2	AUGUSTUS	CDS	20549635	20549979	1	+	0	transcript_id "jg8300.t1"; gene_id "jg8300";
dsecASM438219v1_2	AUGUSTUS	exon	20549635	20549979	.	+	.	transcript_id "jg8300.t1"; gene_id "jg8300";
dsecASM438219v1_2	AUGUSTUS	stop_codon	20549977	20549979	.	+	0	transcript_id "jg8300.t1"; gene_id "jg8300";
dsecASM438219v1_2	AUGUSTUS	start_codon	20551354	20551356	.	+	0	transcript_id "jg8301.t1"; gene_id "jg8301";
dsecASM438219v1_2	AUGUSTUS	CDS	20551354	20551602	0.74	+	0	transcript_id "jg8301.t1"; gene_id "jg8301";
dsecASM438219v1_2	AUGUSTUS	exon	20551354	20551602	.	+	.	transcript_id "jg8301.t1"; gene_id "jg8301";
dsecASM438219v1_2	AUGUSTUS	stop_codon	20551600	20551602	.	+	0	transcript_id "jg8301.t1"; gene_id "jg8301";
dsecASM438219v1_2	ALN_BLOCK	exon	20553620	20560018	.	+	.	transcript_id "jg8302.t1"; gene_id "jg8302";
dsecASM438219v1_2	ALN_BLOCK	exon	20561524	20564822	.	-	.	transcript_id "jg8303.t1"; gene_id "jg8303";
dsecASM438219v1_2	AUGUSTUS	start_codon	20609864	20609866	.	+	0	transcript_id "jg8304.t1"; gene_id "jg8304";
dsecASM438219v1_2	AUGUSTUS	CDS	20609864	20610307	1	+	0	transcript_id "jg8304.t1"; gene_id "jg8304";
dsecASM438219v1_2	AUGUSTUS	exon	20609864	20610307	.	+	.	transcript_id "jg8304.t1"; gene_id "jg8304";
dsecASM438219v1_2	AUGUSTUS	stop_codon	20610305	20610307	.	+	0	transcript_id "jg8304.t1"; gene_id "jg8304";
dsecASM438219v1_2	ALN_BLOCK	exon	20617663	20619032	.	+	.	transcript_id "jg8305.t1"; gene_id "jg8305";
dsecASM438219v1_2	ALN_BLOCK	exon	20619241	20621775	.	-	.	transcript_id "jg8306.t1"; gene_id "jg8306";
dsecASM438219v1_2	ALN_BLOCK	exon	20622984	20629261	.	-	.	transcript_id "jg8307.t1"; gene_id "jg8307";
dsecASM438219v1_2	ALN_BLOCK	exon	20629418	20631155	.	-	.	transcript_id "jg8307.t1"; gene_id "jg8307";
dsecASM438219v1_2	ALN_BLOCK	exon	20631338	20631354	.	-	.	transcript_id "jg8307.t1"; gene_id "jg8307";
dsecASM438219v1_2	ALN_BLOCK	exon	20631602	20634666	.	-	.	transcript_id "jg8307.t1"; gene_id "jg8307";
dsecASM438219v1_2	ALN_BLOCK	exon	20634848	20641467	.	-	.	transcript_id "jg8307.t1"; gene_id "jg8307";
dsecASM438219v1_2	ALN_BLOCK	exon	20654400	20656079	.	+	.	transcript_id "jg8308.t1"; gene_id "jg8308";
dsecASM438219v1_2	ALN_BLOCK	exon	20659306	20661962	.	+	.	transcript_id "jg8309.t1"; gene_id "jg8309";
dsecASM438219v1_2	ALN_BLOCK	exon	20663533	20663536	.	+	.	transcript_id "jg8309.t1"; gene_id "jg8309";
dsecASM438219v1_2	ALN_BLOCK	exon	20665847	20670979	.	-	.	transcript_id "jg8310.t1"; gene_id "jg8310";
dsecASM438219v1_2	ALN_BLOCK	exon	20676186	20678052	.	-	.	transcript_id "jg8311.t1"; gene_id "jg8311";
dsecASM438219v1_2	ALN_BLOCK	exon	20678845	20679492	.	-	.	transcript_id "jg8312.t1"; gene_id "jg8312";
dsecASM438219v1_2	ALN_BLOCK	exon	20679832	20681653	.	-	.	transcript_id "jg8313.t1"; gene_id "jg8313";
dsecASM438219v1_2	AUGUSTUS	start_codon	20684437	20684439	.	+	0	transcript_id "jg8314.t1"; gene_id "jg8314";
dsecASM438219v1_2	AUGUSTUS	CDS	20684437	20684668	1	+	0	transcript_id "jg8314.t1"; gene_id "jg8314";
dsecASM438219v1_2	AUGUSTUS	exon	20684437	20684668	.	+	.	transcript_id "jg8314.t1"; gene_id "jg8314";
dsecASM438219v1_2	AUGUSTUS	intron	20684669	20687038	.	+	.	transcript_id "jg8314.t1"; gene_id "jg8314";
dsecASM438219v1_2	AUGUSTUS	CDS	20687039	20687988	1	+	2	transcript_id "jg8314.t1"; gene_id "jg8314";
dsecASM438219v1_2	AUGUSTUS	exon	20687039	20687988	.	+	.	transcript_id "jg8314.t1"; gene_id "jg8314";
dsecASM438219v1_2	AUGUSTUS	intron	20687989	20688760	.	+	.	transcript_id "jg8314.t1"; gene_id "jg8314";
dsecASM438219v1_2	AUGUSTUS	CDS	20688761	20688919	1	+	0	transcript_id "jg8314.t1"; gene_id "jg8314";
dsecASM438219v1_2	AUGUSTUS	exon	20688761	20688919	.	+	.	transcript_id "jg8314.t1"; gene_id "jg8314";
dsecASM438219v1_2	AUGUSTUS	stop_codon	20688917	20688919	.	+	0	transcript_id "jg8314.t1"; gene_id "jg8314";
dsecASM438219v1_2	ALN_BLOCK	exon	20689532	20691314	.	-	.	transcript_id "jg8315.t1"; gene_id "jg8315";
dsecASM438219v1_2	ALN_BLOCK	exon	20692063	20697157	.	+	.	transcript_id "jg8316.t1"; gene_id "jg8316";
dsecASM438219v1_2	ALN_BLOCK	exon	20697499	20698080	.	-	.	transcript_id "jg8317.t1"; gene_id "jg8317";
dsecASM438219v1_2	ALN_BLOCK	exon	20698424	20700289	.	+	.	transcript_id "jg8318.t1"; gene_id "jg8318";
dsecASM438219v1_2	ALN_BLOCK	exon	20701956	20704340	.	+	.	transcript_id "jg8319.t1"; gene_id "jg8319";
dsecASM438219v1_2	ALN_BLOCK	exon	20708578	20712472	.	+	.	transcript_id "jg8320.t1"; gene_id "jg8320";
dsecASM438219v1_2	AUGUSTUS	start_codon	20719983	20719985	.	+	0	transcript_id "jg8321.t1"; gene_id "jg8321";
dsecASM438219v1_2	AUGUSTUS	CDS	20719983	20720240	0.56	+	0	transcript_id "jg8321.t1"; gene_id "jg8321";
dsecASM438219v1_2	AUGUSTUS	exon	20719983	20720240	.	+	.	transcript_id "jg8321.t1"; gene_id "jg8321";
dsecASM438219v1_2	AUGUSTUS	stop_codon	20720238	20720240	.	+	0	transcript_id "jg8321.t1"; gene_id "jg8321";
dsecASM438219v1_2	AUGUSTUS	start_codon	20731688	20731690	.	+	0	transcript_id "jg8324.t1"; gene_id "jg8324";
dsecASM438219v1_2	AUGUSTUS	CDS	20731688	20731697	1	+	0	transcript_id "jg8324.t1"; gene_id "jg8324";
dsecASM438219v1_2	AUGUSTUS	exon	20731688	20731697	.	+	.	transcript_id "jg8324.t1"; gene_id "jg8324";
dsecASM438219v1_2	AUGUSTUS	intron	20731698	20731755	.	+	.	transcript_id "jg8324.t1"; gene_id "jg8324";
dsecASM438219v1_2	AUGUSTUS	CDS	20731756	20732270	0.86	+	2	transcript_id "jg8324.t1"; gene_id "jg8324";
dsecASM438219v1_2	AUGUSTUS	exon	20731756	20732270	.	+	.	transcript_id "jg8324.t1"; gene_id "jg8324";
dsecASM438219v1_2	AUGUSTUS	stop_codon	20732268	20732270	.	+	0	transcript_id "jg8324.t1"; gene_id "jg8324";
dsecASM438219v1_2	ALN_BLOCK	exon	20736956	20738108	.	+	.	transcript_id "jg8323.t1"; gene_id "jg8323";
dsecASM438219v1_2	ALN_BLOCK	exon	20740556	20741573	.	-	.	transcript_id "jg8325.t1"; gene_id "jg8325";
dsecASM438219v1_2	ALN_BLOCK	exon	20742201	20744113	.	-	.	transcript_id "jg8326.t1"; gene_id "jg8326";
dsecASM438219v1_2	ALN_BLOCK	exon	20745389	20749212	.	-	.	transcript_id "jg8327.t1"; gene_id "jg8327";
dsecASM438219v1_2	ALN_BLOCK	exon	20749374	20749562	.	-	.	transcript_id "jg8327.t1"; gene_id "jg8327";
dsecASM438219v1_2	ALN_BLOCK	exon	20749836	20753831	.	-	.	transcript_id "jg8327.t1"; gene_id "jg8327";
dsecASM438219v1_2	ALN_BLOCK	exon	20754731	20755344	.	-	.	transcript_id "jg8328.t1"; gene_id "jg8328";
dsecASM438219v1_2	ALN_BLOCK	exon	20756262	20759122	.	-	.	transcript_id "jg8329.t1"; gene_id "jg8329";
dsecASM438219v1_2	ALN_BLOCK	exon	20760406	20763456	.	+	.	transcript_id "jg8330.t1"; gene_id "jg8330";
dsecASM438219v1_2	ALN_BLOCK	exon	20766217	20766667	.	-	.	transcript_id "jg8331.t1"; gene_id "jg8331";
dsecASM438219v1_2	ALN_BLOCK	exon	20769575	20770080	.	+	.	transcript_id "jg8332.t1"; gene_id "jg8332";
dsecASM438219v1_2	ALN_BLOCK	exon	20771311	20771753	.	-	.	transcript_id "jg8333.t1"; gene_id "jg8333";
dsecASM438219v1_2	AUGUSTUS	start_codon	20772334	20772336	.	+	0	transcript_id "jg8334.t1"; gene_id "jg8334";
dsecASM438219v1_2	AUGUSTUS	CDS	20772334	20772413	0.98	+	0	transcript_id "jg8334.t1"; gene_id "jg8334";
dsecASM438219v1_2	AUGUSTUS	exon	20772334	20772413	.	+	.	transcript_id "jg8334.t1"; gene_id "jg8334";
dsecASM438219v1_2	AUGUSTUS	intron	20772414	20772806	.	+	.	transcript_id "jg8334.t1"; gene_id "jg8334";
dsecASM438219v1_2	AUGUSTUS	CDS	20772807	20773038	0.99	+	1	transcript_id "jg8334.t1"; gene_id "jg8334";
dsecASM438219v1_2	AUGUSTUS	exon	20772807	20773038	.	+	.	transcript_id "jg8334.t1"; gene_id "jg8334";
dsecASM438219v1_2	AUGUSTUS	stop_codon	20773036	20773038	.	+	0	transcript_id "jg8334.t1"; gene_id "jg8334";
dsecASM438219v1_2	ALN_BLOCK	exon	20774674	20775108	.	+	.	transcript_id "jg8335.t1"; gene_id "jg8335";
dsecASM438219v1_2	ALN_BLOCK	exon	20776596	20778034	.	-	.	transcript_id "jg8336.t1"; gene_id "jg8336";
dsecASM438219v1_2	ALN_BLOCK	exon	20778931	20779979	.	+	.	transcript_id "jg8337.t1"; gene_id "jg8337";
dsecASM438219v1_2	ALN_BLOCK	exon	20781325	20782803	.	-	.	transcript_id "jg8338.t1"; gene_id "jg8338";
dsecASM438219v1_2	ALN_BLOCK	exon	20784907	20785617	.	+	.	transcript_id "jg8339.t1"; gene_id "jg8339";
dsecASM438219v1_2	ALN_BLOCK	exon	20792473	20799091	.	+	.	transcript_id "jg8340.t1"; gene_id "jg8340";
dsecASM438219v1_2	ALN_BLOCK	exon	20800386	20802301	.	+	.	transcript_id "jg8341.t1"; gene_id "jg8341";
dsecASM438219v1_2	ALN_BLOCK	exon	20806033	20808687	.	-	.	transcript_id "jg8342.t1"; gene_id "jg8342";
dsecASM438219v1_2	ALN_BLOCK	exon	20809159	20809722	.	+	.	transcript_id "jg8343.t1"; gene_id "jg8343";
dsecASM438219v1_2	ALN_BLOCK	exon	20810066	20811808	.	-	.	transcript_id "jg8344.t1"; gene_id "jg8344";
dsecASM438219v1_2	ALN_BLOCK	exon	20815683	20819977	.	+	.	transcript_id "jg8345.t1"; gene_id "jg8345";
dsecASM438219v1_2	ALN_BLOCK	exon	20820298	20821204	.	-	.	transcript_id "jg8346.t1"; gene_id "jg8346";
dsecASM438219v1_2	ALN_BLOCK	exon	20822875	20824812	.	+	.	transcript_id "jg8347.t1"; gene_id "jg8347";
dsecASM438219v1_2	ALN_BLOCK	exon	20825363	20825805	.	+	.	transcript_id "jg8348.t1"; gene_id "jg8348";
dsecASM438219v1_2	ALN_BLOCK	exon	20857284	20858420	.	-	.	transcript_id "jg8349.t1"; gene_id "jg8349";
dsecASM438219v1_2	ALN_BLOCK	exon	20871608	20875113	.	+	.	transcript_id "jg8350.t1"; gene_id "jg8350";
dsecASM438219v1_2	AUGUSTUS	stop_codon	20872563	20872565	.	-	0	transcript_id "jg8351.t1"; gene_id "jg8351";
dsecASM438219v1_2	AUGUSTUS	CDS	20872563	20872719	1	-	1	transcript_id "jg8351.t1"; gene_id "jg8351";
dsecASM438219v1_2	AUGUSTUS	exon	20872563	20872719	.	-	.	transcript_id "jg8351.t1"; gene_id "jg8351";
dsecASM438219v1_2	AUGUSTUS	intron	20872720	20872779	.	-	.	transcript_id "jg8351.t1"; gene_id "jg8351";
dsecASM438219v1_2	AUGUSTUS	CDS	20872780	20872916	1	-	0	transcript_id "jg8351.t1"; gene_id "jg8351";
dsecASM438219v1_2	AUGUSTUS	exon	20872780	20872916	.	-	.	transcript_id "jg8351.t1"; gene_id "jg8351";
dsecASM438219v1_2	AUGUSTUS	intron	20872917	20872968	.	-	.	transcript_id "jg8351.t1"; gene_id "jg8351";
dsecASM438219v1_2	AUGUSTUS	CDS	20872969	20873155	1	-	1	transcript_id "jg8351.t1"; gene_id "jg8351";
dsecASM438219v1_2	AUGUSTUS	exon	20872969	20873155	.	-	.	transcript_id "jg8351.t1"; gene_id "jg8351";
dsecASM438219v1_2	AUGUSTUS	intron	20873156	20873222	.	-	.	transcript_id "jg8351.t1"; gene_id "jg8351";
dsecASM438219v1_2	AUGUSTUS	CDS	20873223	20873302	1	-	0	transcript_id "jg8351.t1"; gene_id "jg8351";
dsecASM438219v1_2	AUGUSTUS	exon	20873223	20873302	.	-	.	transcript_id "jg8351.t1"; gene_id "jg8351";
dsecASM438219v1_2	AUGUSTUS	start_codon	20873300	20873302	.	-	0	transcript_id "jg8351.t1"; gene_id "jg8351";
dsecASM438219v1_2	ALN_BLOCK	exon	20876328	20877411	.	-	.	transcript_id "jg8352.t1"; gene_id "jg8352";
dsecASM438219v1_2	ALN_BLOCK	exon	20879909	20884840	.	+	.	transcript_id "jg8353.t1"; gene_id "jg8353";
dsecASM438219v1_2	AUGUSTUS	start_codon	20887076	20887078	.	+	0	transcript_id "jg8354.t1"; gene_id "jg8354";
dsecASM438219v1_2	AUGUSTUS	CDS	20887076	20887871	0.89	+	0	transcript_id "jg8354.t1"; gene_id "jg8354";
dsecASM438219v1_2	AUGUSTUS	exon	20887076	20887871	.	+	.	transcript_id "jg8354.t1"; gene_id "jg8354";
dsecASM438219v1_2	AUGUSTUS	intron	20887872	20887934	.	+	.	transcript_id "jg8354.t1"; gene_id "jg8354";
dsecASM438219v1_2	AUGUSTUS	CDS	20887935	20888038	0.92	+	2	transcript_id "jg8354.t1"; gene_id "jg8354";
dsecASM438219v1_2	AUGUSTUS	exon	20887935	20888038	.	+	.	transcript_id "jg8354.t1"; gene_id "jg8354";
dsecASM438219v1_2	AUGUSTUS	intron	20888039	20888107	.	+	.	transcript_id "jg8354.t1"; gene_id "jg8354";
dsecASM438219v1_2	AUGUSTUS	CDS	20888108	20888506	0.55	+	0	transcript_id "jg8354.t1"; gene_id "jg8354";
dsecASM438219v1_2	AUGUSTUS	exon	20888108	20888506	.	+	.	transcript_id "jg8354.t1"; gene_id "jg8354";
dsecASM438219v1_2	AUGUSTUS	stop_codon	20888504	20888506	.	+	0	transcript_id "jg8354.t1"; gene_id "jg8354";
dsecASM438219v1_2	AUGUSTUS	stop_codon	20890891	20890893	.	-	0	transcript_id "jg8355.t1"; gene_id "jg8355";
dsecASM438219v1_2	AUGUSTUS	CDS	20890891	20891652	1	-	0	transcript_id "jg8355.t1"; gene_id "jg8355";
dsecASM438219v1_2	AUGUSTUS	exon	20890891	20891652	.	-	.	transcript_id "jg8355.t1"; gene_id "jg8355";
dsecASM438219v1_2	AUGUSTUS	intron	20891653	20891708	.	-	.	transcript_id "jg8355.t1"; gene_id "jg8355";
dsecASM438219v1_2	AUGUSTUS	CDS	20891709	20892374	1	-	0	transcript_id "jg8355.t1"; gene_id "jg8355";
dsecASM438219v1_2	AUGUSTUS	exon	20891709	20892374	.	-	.	transcript_id "jg8355.t1"; gene_id "jg8355";
dsecASM438219v1_2	AUGUSTUS	intron	20892375	20892432	.	-	.	transcript_id "jg8355.t1"; gene_id "jg8355";
dsecASM438219v1_2	AUGUSTUS	CDS	20892433	20892909	1	-	0	transcript_id "jg8355.t1"; gene_id "jg8355";
dsecASM438219v1_2	AUGUSTUS	exon	20892433	20892909	.	-	.	transcript_id "jg8355.t1"; gene_id "jg8355";
dsecASM438219v1_2	AUGUSTUS	start_codon	20892907	20892909	.	-	0	transcript_id "jg8355.t1"; gene_id "jg8355";
dsecASM438219v1_2	ALN_BLOCK	exon	20893756	20896123	.	-	.	transcript_id "jg8356.t1"; gene_id "jg8356";
dsecASM438219v1_2	ALN_BLOCK	exon	20897621	20899035	.	+	.	transcript_id "jg8357.t1"; gene_id "jg8357";
dsecASM438219v1_2	AUGUSTUS	stop_codon	20908294	20908296	.	-	0	transcript_id "jg8358.t1"; gene_id "jg8358";
dsecASM438219v1_2	AUGUSTUS	CDS	20908294	20908343	0.48	-	2	transcript_id "jg8358.t1"; gene_id "jg8358";
dsecASM438219v1_2	AUGUSTUS	exon	20908294	20908343	.	-	.	transcript_id "jg8358.t1"; gene_id "jg8358";
dsecASM438219v1_2	AUGUSTUS	intron	20908344	20909872	.	-	.	transcript_id "jg8358.t1"; gene_id "jg8358";
dsecASM438219v1_2	AUGUSTUS	CDS	20909873	20910029	0.84	-	0	transcript_id "jg8358.t1"; gene_id "jg8358";
dsecASM438219v1_2	AUGUSTUS	exon	20909873	20910029	.	-	.	transcript_id "jg8358.t1"; gene_id "jg8358";
dsecASM438219v1_2	AUGUSTUS	start_codon	20910027	20910029	.	-	0	transcript_id "jg8358.t1"; gene_id "jg8358";
dsecASM438219v1_2	ALN_BLOCK	exon	20925839	20927362	.	-	.	transcript_id "jg8359.t1"; gene_id "jg8359";
dsecASM438219v1_2	ALN_BLOCK	exon	20936711	20937560	.	-	.	transcript_id "jg8361.t1"; gene_id "jg8361";
dsecASM438219v1_2	ALN_BLOCK	exon	20938986	20940180	.	-	.	transcript_id "jg8362.t1"; gene_id "jg8362";
dsecASM438219v1_2	ALN_BLOCK	exon	20940670	20941267	.	+	.	transcript_id "jg8363.t1"; gene_id "jg8363";
dsecASM438219v1_2	ALN_BLOCK	exon	20941823	20944355	.	-	.	transcript_id "jg8364.t1"; gene_id "jg8364";
dsecASM438219v1_2	ALN_BLOCK	exon	20945720	20946524	.	-	.	transcript_id "jg8365.t1"; gene_id "jg8365";
dsecASM438219v1_2	ALN_BLOCK	exon	20947119	20947410	.	+	.	transcript_id "jg8366.t1"; gene_id "jg8366";
dsecASM438219v1_2	ALN_BLOCK	exon	20947569	20947738	.	+	.	transcript_id "jg8366.t1"; gene_id "jg8366";
dsecASM438219v1_2	ALN_BLOCK	exon	20947933	20948698	.	+	.	transcript_id "jg8366.t1"; gene_id "jg8366";
dsecASM438219v1_2	ALN_BLOCK	exon	20950934	20953339	.	-	.	transcript_id "jg8367.t1"; gene_id "jg8367";
dsecASM438219v1_2	ALN_BLOCK	exon	20953519	20954389	.	-	.	transcript_id "jg8367.t1"; gene_id "jg8367";
dsecASM438219v1_2	ALN_BLOCK	exon	20957503	20959382	.	+	.	transcript_id "jg8368.t1"; gene_id "jg8368";
dsecASM438219v1_2	ALN_BLOCK	exon	20960504	20963168	.	-	.	transcript_id "jg8369.t1"; gene_id "jg8369";
dsecASM438219v1_2	ALN_BLOCK	exon	20967590	20969283	.	+	.	transcript_id "jg8370.t1"; gene_id "jg8370";
dsecASM438219v1_2	ALN_BLOCK	exon	20972784	20975193	.	+	.	transcript_id "jg8371.t1"; gene_id "jg8371";
dsecASM438219v1_2	ALN_BLOCK	exon	20975895	20976728	.	-	.	transcript_id "jg8372.t1"; gene_id "jg8372";
dsecASM438219v1_2	ALN_BLOCK	exon	20979064	20980606	.	-	.	transcript_id "jg8373.t1"; gene_id "jg8373";
dsecASM438219v1_2	AUGUSTUS	start_codon	20982593	20982595	.	+	0	transcript_id "jg8374.t1"; gene_id "jg8374";
dsecASM438219v1_2	AUGUSTUS	CDS	20982593	20982789	0.38	+	0	transcript_id "jg8374.t1"; gene_id "jg8374";
dsecASM438219v1_2	AUGUSTUS	exon	20982593	20982789	.	+	.	transcript_id "jg8374.t1"; gene_id "jg8374";
dsecASM438219v1_2	AUGUSTUS	intron	20982790	20982847	.	+	.	transcript_id "jg8374.t1"; gene_id "jg8374";
dsecASM438219v1_2	AUGUSTUS	CDS	20982848	20983058	1	+	1	transcript_id "jg8374.t1"; gene_id "jg8374";
dsecASM438219v1_2	AUGUSTUS	exon	20982848	20983058	.	+	.	transcript_id "jg8374.t1"; gene_id "jg8374";
dsecASM438219v1_2	AUGUSTUS	intron	20983059	20983191	.	+	.	transcript_id "jg8374.t1"; gene_id "jg8374";
dsecASM438219v1_2	AUGUSTUS	CDS	20983192	20983672	0.8	+	0	transcript_id "jg8374.t1"; gene_id "jg8374";
dsecASM438219v1_2	AUGUSTUS	exon	20983192	20983672	.	+	.	transcript_id "jg8374.t1"; gene_id "jg8374";
dsecASM438219v1_2	AUGUSTUS	intron	20983673	20983733	.	+	.	transcript_id "jg8374.t1"; gene_id "jg8374";
dsecASM438219v1_2	AUGUSTUS	CDS	20983734	20983744	0.43	+	2	transcript_id "jg8374.t1"; gene_id "jg8374";
dsecASM438219v1_2	AUGUSTUS	exon	20983734	20983744	.	+	.	transcript_id "jg8374.t1"; gene_id "jg8374";
dsecASM438219v1_2	AUGUSTUS	stop_codon	20983742	20983744	.	+	0	transcript_id "jg8374.t1"; gene_id "jg8374";
dsecASM438219v1_2	ALN_BLOCK	exon	20984673	20986025	.	+	.	transcript_id "jg8375.t1"; gene_id "jg8375";
dsecASM438219v1_2	ALN_BLOCK	exon	20986658	20986944	.	-	.	transcript_id "jg8376.t1"; gene_id "jg8376";
dsecASM438219v1_2	ALN_BLOCK	exon	20987737	20988181	.	+	.	transcript_id "jg8377.t1"; gene_id "jg8377";
dsecASM438219v1_2	AUGUSTUS	start_codon	20990120	20990122	.	+	0	transcript_id "jg8378.t1"; gene_id "jg8378";
dsecASM438219v1_2	AUGUSTUS	CDS	20990120	20990635	1	+	0	transcript_id "jg8378.t1"; gene_id "jg8378";
dsecASM438219v1_2	AUGUSTUS	exon	20990120	20990635	.	+	.	transcript_id "jg8378.t1"; gene_id "jg8378";
dsecASM438219v1_2	AUGUSTUS	stop_codon	20990633	20990635	.	+	0	transcript_id "jg8378.t1"; gene_id "jg8378";
dsecASM438219v1_2	ALN_BLOCK	exon	20992038	20997474	.	-	.	transcript_id "jg8380.t1"; gene_id "jg8380";
dsecASM438219v1_2	ALN_BLOCK	exon	21005320	21005715	.	-	.	transcript_id "jg8379.t1"; gene_id "jg8379";
dsecASM438219v1_2	AUGUSTUS	stop_codon	21007124	21007126	.	-	0	transcript_id "jg8381.t1"; gene_id "jg8381";
dsecASM438219v1_2	AUGUSTUS	CDS	21007124	21007249	1	-	0	transcript_id "jg8381.t1"; gene_id "jg8381";
dsecASM438219v1_2	AUGUSTUS	exon	21007124	21007249	.	-	.	transcript_id "jg8381.t1"; gene_id "jg8381";
dsecASM438219v1_2	AUGUSTUS	intron	21007250	21007732	.	-	.	transcript_id "jg8381.t1"; gene_id "jg8381";
dsecASM438219v1_2	AUGUSTUS	CDS	21007733	21007834	1	-	0	transcript_id "jg8381.t1"; gene_id "jg8381";
dsecASM438219v1_2	AUGUSTUS	exon	21007733	21007834	.	-	.	transcript_id "jg8381.t1"; gene_id "jg8381";
dsecASM438219v1_2	AUGUSTUS	intron	21007835	21007908	.	-	.	transcript_id "jg8381.t1"; gene_id "jg8381";
dsecASM438219v1_2	AUGUSTUS	CDS	21007909	21008068	1	-	1	transcript_id "jg8381.t1"; gene_id "jg8381";
dsecASM438219v1_2	AUGUSTUS	exon	21007909	21008068	.	-	.	transcript_id "jg8381.t1"; gene_id "jg8381";
dsecASM438219v1_2	AUGUSTUS	intron	21008069	21008122	.	-	.	transcript_id "jg8381.t1"; gene_id "jg8381";
dsecASM438219v1_2	AUGUSTUS	CDS	21008123	21008267	1	-	2	transcript_id "jg8381.t1"; gene_id "jg8381";
dsecASM438219v1_2	AUGUSTUS	exon	21008123	21008267	.	-	.	transcript_id "jg8381.t1"; gene_id "jg8381";
dsecASM438219v1_2	AUGUSTUS	intron	21008268	21008330	.	-	.	transcript_id "jg8381.t1"; gene_id "jg8381";
dsecASM438219v1_2	AUGUSTUS	CDS	21008331	21008405	1	-	2	transcript_id "jg8381.t1"; gene_id "jg8381";
dsecASM438219v1_2	AUGUSTUS	exon	21008331	21008405	.	-	.	transcript_id "jg8381.t1"; gene_id "jg8381";
dsecASM438219v1_2	AUGUSTUS	intron	21008406	21008461	.	-	.	transcript_id "jg8381.t1"; gene_id "jg8381";
dsecASM438219v1_2	AUGUSTUS	CDS	21008462	21008635	1	-	2	transcript_id "jg8381.t1"; gene_id "jg8381";
dsecASM438219v1_2	AUGUSTUS	exon	21008462	21008635	.	-	.	transcript_id "jg8381.t1"; gene_id "jg8381";
dsecASM438219v1_2	AUGUSTUS	intron	21008636	21008865	.	-	.	transcript_id "jg8381.t1"; gene_id "jg8381";
dsecASM438219v1_2	AUGUSTUS	CDS	21008866	21009065	1	-	1	transcript_id "jg8381.t1"; gene_id "jg8381";
dsecASM438219v1_2	AUGUSTUS	exon	21008866	21009065	.	-	.	transcript_id "jg8381.t1"; gene_id "jg8381";
dsecASM438219v1_2	AUGUSTUS	intron	21009066	21009123	.	-	.	transcript_id "jg8381.t1"; gene_id "jg8381";
dsecASM438219v1_2	AUGUSTUS	CDS	21009124	21009214	1	-	2	transcript_id "jg8381.t1"; gene_id "jg8381";
dsecASM438219v1_2	AUGUSTUS	exon	21009124	21009214	.	-	.	transcript_id "jg8381.t1"; gene_id "jg8381";
dsecASM438219v1_2	AUGUSTUS	intron	21009215	21009277	.	-	.	transcript_id "jg8381.t1"; gene_id "jg8381";
dsecASM438219v1_2	AUGUSTUS	CDS	21009278	21009428	1	-	0	transcript_id "jg8381.t1"; gene_id "jg8381";
dsecASM438219v1_2	AUGUSTUS	exon	21009278	21009428	.	-	.	transcript_id "jg8381.t1"; gene_id "jg8381";
dsecASM438219v1_2	AUGUSTUS	intron	21009429	21009727	.	-	.	transcript_id "jg8381.t1"; gene_id "jg8381";
dsecASM438219v1_2	AUGUSTUS	CDS	21009728	21009895	1	-	0	transcript_id "jg8381.t1"; gene_id "jg8381";
dsecASM438219v1_2	AUGUSTUS	exon	21009728	21009895	.	-	.	transcript_id "jg8381.t1"; gene_id "jg8381";
dsecASM438219v1_2	AUGUSTUS	start_codon	21009893	21009895	.	-	0	transcript_id "jg8381.t1"; gene_id "jg8381";
dsecASM438219v1_2	ALN_BLOCK	exon	21013384	21015601	.	+	.	transcript_id "jg8382.t1"; gene_id "jg8382";
dsecASM438219v1_2	ALN_BLOCK	exon	21016458	21016797	.	-	.	transcript_id "jg8383.t1"; gene_id "jg8383";
dsecASM438219v1_2	ALN_BLOCK	exon	21017332	21021413	.	+	.	transcript_id "jg8384.t1"; gene_id "jg8384";
dsecASM438219v1_2	ALN_BLOCK	exon	21022627	21023667	.	+	.	transcript_id "jg8385.t1"; gene_id "jg8385";
dsecASM438219v1_2	AUGUSTUS	stop_codon	21028474	21028476	.	-	0	transcript_id "jg8386.t1"; gene_id "jg8386";
dsecASM438219v1_2	AUGUSTUS	CDS	21028474	21028941	0.69	-	0	transcript_id "jg8386.t1"; gene_id "jg8386";
dsecASM438219v1_2	AUGUSTUS	exon	21028474	21028941	.	-	.	transcript_id "jg8386.t1"; gene_id "jg8386";
dsecASM438219v1_2	AUGUSTUS	start_codon	21028939	21028941	.	-	0	transcript_id "jg8386.t1"; gene_id "jg8386";
dsecASM438219v1_2	AUGUSTUS	stop_codon	21030236	21030238	.	-	0	transcript_id "jg8387.t1"; gene_id "jg8387";
dsecASM438219v1_2	AUGUSTUS	CDS	21030236	21030583	0.76	-	0	transcript_id "jg8387.t1"; gene_id "jg8387";
dsecASM438219v1_2	AUGUSTUS	exon	21030236	21030583	.	-	.	transcript_id "jg8387.t1"; gene_id "jg8387";
dsecASM438219v1_2	AUGUSTUS	start_codon	21030581	21030583	.	-	0	transcript_id "jg8387.t1"; gene_id "jg8387";
dsecASM438219v1_2	AUGUSTUS	start_codon	21042517	21042519	.	+	0	transcript_id "jg8388.t1"; gene_id "jg8388";
dsecASM438219v1_2	AUGUSTUS	CDS	21042517	21042530	0.77	+	0	transcript_id "jg8388.t1"; gene_id "jg8388";
dsecASM438219v1_2	AUGUSTUS	exon	21042517	21042530	.	+	.	transcript_id "jg8388.t1"; gene_id "jg8388";
dsecASM438219v1_2	AUGUSTUS	intron	21042531	21042587	.	+	.	transcript_id "jg8388.t1"; gene_id "jg8388";
dsecASM438219v1_2	AUGUSTUS	CDS	21042588	21042945	0.77	+	1	transcript_id "jg8388.t1"; gene_id "jg8388";
dsecASM438219v1_2	AUGUSTUS	exon	21042588	21042945	.	+	.	transcript_id "jg8388.t1"; gene_id "jg8388";
dsecASM438219v1_2	AUGUSTUS	stop_codon	21042943	21042945	.	+	0	transcript_id "jg8388.t1"; gene_id "jg8388";
dsecASM438219v1_2	AUGUSTUS	start_codon	21047260	21047262	.	+	0	transcript_id "jg8389.t1"; gene_id "jg8389";
dsecASM438219v1_2	AUGUSTUS	CDS	21047260	21047316	0.63	+	0	transcript_id "jg8389.t1"; gene_id "jg8389";
dsecASM438219v1_2	AUGUSTUS	exon	21047260	21047316	.	+	.	transcript_id "jg8389.t1"; gene_id "jg8389";
dsecASM438219v1_2	AUGUSTUS	intron	21047317	21049892	.	+	.	transcript_id "jg8389.t1"; gene_id "jg8389";
dsecASM438219v1_2	AUGUSTUS	CDS	21049893	21050087	0.4	+	0	transcript_id "jg8389.t1"; gene_id "jg8389";
dsecASM438219v1_2	AUGUSTUS	exon	21049893	21050087	.	+	.	transcript_id "jg8389.t1"; gene_id "jg8389";
dsecASM438219v1_2	AUGUSTUS	stop_codon	21050085	21050087	.	+	0	transcript_id "jg8389.t1"; gene_id "jg8389";
dsecASM438219v1_2	AUGUSTUS	start_codon	21050576	21050578	.	+	0	transcript_id "jg8390.t1"; gene_id "jg8390";
dsecASM438219v1_2	AUGUSTUS	CDS	21050576	21050863	1	+	0	transcript_id "jg8390.t1"; gene_id "jg8390";
dsecASM438219v1_2	AUGUSTUS	exon	21050576	21050863	.	+	.	transcript_id "jg8390.t1"; gene_id "jg8390";
dsecASM438219v1_2	AUGUSTUS	stop_codon	21050861	21050863	.	+	0	transcript_id "jg8390.t1"; gene_id "jg8390";
dsecASM438219v1_2	ALN_BLOCK	exon	21056444	21061262	.	+	.	transcript_id "jg8391.t1"; gene_id "jg8391";
dsecASM438219v1_2	ALN_BLOCK	exon	21063739	21065637	.	-	.	transcript_id "jg8392.t1"; gene_id "jg8392";
dsecASM438219v1_2	AUGUSTUS	start_codon	21066682	21066684	.	+	0	transcript_id "jg8393.t1"; gene_id "jg8393";
dsecASM438219v1_2	AUGUSTUS	CDS	21066682	21066941	0.99	+	0	transcript_id "jg8393.t1"; gene_id "jg8393";
dsecASM438219v1_2	AUGUSTUS	exon	21066682	21066941	.	+	.	transcript_id "jg8393.t1"; gene_id "jg8393";
dsecASM438219v1_2	AUGUSTUS	intron	21066942	21066998	.	+	.	transcript_id "jg8393.t1"; gene_id "jg8393";
dsecASM438219v1_2	AUGUSTUS	CDS	21066999	21067286	1	+	1	transcript_id "jg8393.t1"; gene_id "jg8393";
dsecASM438219v1_2	AUGUSTUS	exon	21066999	21067286	.	+	.	transcript_id "jg8393.t1"; gene_id "jg8393";
dsecASM438219v1_2	AUGUSTUS	intron	21067287	21067343	.	+	.	transcript_id "jg8393.t1"; gene_id "jg8393";
dsecASM438219v1_2	AUGUSTUS	CDS	21067344	21067471	1	+	1	transcript_id "jg8393.t1"; gene_id "jg8393";
dsecASM438219v1_2	AUGUSTUS	exon	21067344	21067471	.	+	.	transcript_id "jg8393.t1"; gene_id "jg8393";
dsecASM438219v1_2	AUGUSTUS	intron	21067472	21067532	.	+	.	transcript_id "jg8393.t1"; gene_id "jg8393";
dsecASM438219v1_2	AUGUSTUS	CDS	21067533	21067925	0.87	+	2	transcript_id "jg8393.t1"; gene_id "jg8393";
dsecASM438219v1_2	AUGUSTUS	exon	21067533	21067925	.	+	.	transcript_id "jg8393.t1"; gene_id "jg8393";
dsecASM438219v1_2	AUGUSTUS	intron	21067926	21067982	.	+	.	transcript_id "jg8393.t1"; gene_id "jg8393";
dsecASM438219v1_2	AUGUSTUS	CDS	21067983	21068128	1	+	2	transcript_id "jg8393.t1"; gene_id "jg8393";
dsecASM438219v1_2	AUGUSTUS	exon	21067983	21068128	.	+	.	transcript_id "jg8393.t1"; gene_id "jg8393";
dsecASM438219v1_2	AUGUSTUS	stop_codon	21068126	21068128	.	+	0	transcript_id "jg8393.t1"; gene_id "jg8393";
dsecASM438219v1_2	ALN_BLOCK	exon	21070259	21072397	.	-	.	transcript_id "jg8394.t1"; gene_id "jg8394";
dsecASM438219v1_2	ALN_BLOCK	exon	21072643	21073681	.	-	.	transcript_id "jg8394.t1"; gene_id "jg8394";
dsecASM438219v1_2	ALN_BLOCK	exon	21074549	21076448	.	+	.	transcript_id "jg8395.t1"; gene_id "jg8395";
dsecASM438219v1_2	ALN_BLOCK	exon	21077253	21082025	.	-	.	transcript_id "jg8396.t1"; gene_id "jg8396";
dsecASM438219v1_2	ALN_BLOCK	exon	21083401	21084160	.	+	.	transcript_id "jg8397.t1"; gene_id "jg8397";
dsecASM438219v1_2	ALN_BLOCK	exon	21084893	21085356	.	+	.	transcript_id "jg8398.t1"; gene_id "jg8398";
dsecASM438219v1_2	ALN_BLOCK	exon	21085689	21086610	.	+	.	transcript_id "jg8398.t1"; gene_id "jg8398";
dsecASM438219v1_2	ALN_BLOCK	exon	21087182	21088285	.	+	.	transcript_id "jg8399.t1"; gene_id "jg8399";
dsecASM438219v1_2	ALN_BLOCK	exon	21088948	21089278	.	+	.	transcript_id "jg8400.t1"; gene_id "jg8400";
dsecASM438219v1_2	ALN_BLOCK	exon	21089525	21089990	.	+	.	transcript_id "jg8400.t1"; gene_id "jg8400";
dsecASM438219v1_2	AUGUSTUS	start_codon	21100078	21100080	.	+	0	transcript_id "jg8401.t1"; gene_id "jg8401";
dsecASM438219v1_2	AUGUSTUS	CDS	21100078	21100196	1	+	0	transcript_id "jg8401.t1"; gene_id "jg8401";
dsecASM438219v1_2	AUGUSTUS	exon	21100078	21100196	.	+	.	transcript_id "jg8401.t1"; gene_id "jg8401";
dsecASM438219v1_2	AUGUSTUS	intron	21100197	21102742	.	+	.	transcript_id "jg8401.t1"; gene_id "jg8401";
dsecASM438219v1_2	AUGUSTUS	CDS	21102743	21102863	0.89	+	1	transcript_id "jg8401.t1"; gene_id "jg8401";
dsecASM438219v1_2	AUGUSTUS	exon	21102743	21102863	.	+	.	transcript_id "jg8401.t1"; gene_id "jg8401";
dsecASM438219v1_2	AUGUSTUS	stop_codon	21102861	21102863	.	+	0	transcript_id "jg8401.t1"; gene_id "jg8401";
dsecASM438219v1_2	ALN_BLOCK	exon	21111527	21113761	.	+	.	transcript_id "jg8402.t1"; gene_id "jg8402";
dsecASM438219v1_2	ALN_BLOCK	exon	21114238	21114717	.	-	.	transcript_id "jg8403.t1"; gene_id "jg8403";
dsecASM438219v1_2	ALN_BLOCK	exon	21119955	21122122	.	+	.	transcript_id "jg8404.t1"; gene_id "jg8404";
dsecASM438219v1_2	ALN_BLOCK	exon	21122476	21127209	.	-	.	transcript_id "jg8405.t1"; gene_id "jg8405";
dsecASM438219v1_2	ALN_BLOCK	exon	21130581	21131117	.	+	.	transcript_id "jg8406.t1"; gene_id "jg8406";
dsecASM438219v1_2	ALN_BLOCK	exon	21153331	21154700	.	-	.	transcript_id "jg8407.t1"; gene_id "jg8407";
dsecASM438219v1_2	ALN_BLOCK	exon	21173967	21174428	.	-	.	transcript_id "jg8408.t1"; gene_id "jg8408";
dsecASM438219v1_2	ALN_BLOCK	exon	21178215	21178664	.	+	.	transcript_id "jg8409.t1"; gene_id "jg8409";
dsecASM438219v1_2	ALN_BLOCK	exon	21178764	21179450	.	-	.	transcript_id "jg8410.t1"; gene_id "jg8410";
dsecASM438219v1_2	ALN_BLOCK	exon	21179880	21180467	.	-	.	transcript_id "jg8411.t1"; gene_id "jg8411";
dsecASM438219v1_2	ALN_BLOCK	exon	21182174	21182689	.	-	.	transcript_id "jg8412.t1"; gene_id "jg8412";
dsecASM438219v1_2	ALN_BLOCK	exon	21183372	21183950	.	+	.	transcript_id "jg8413.t1"; gene_id "jg8413";
dsecASM438219v1_2	ALN_BLOCK	exon	21187539	21188123	.	-	.	transcript_id "jg8414.t1"; gene_id "jg8414";
dsecASM438219v1_2	ALN_BLOCK	exon	21189531	21190031	.	-	.	transcript_id "jg8415.t1"; gene_id "jg8415";
dsecASM438219v1_2	ALN_BLOCK	exon	21191325	21192104	.	+	.	transcript_id "jg8416.t1"; gene_id "jg8416";
dsecASM438219v1_2	ALN_BLOCK	exon	21193215	21194024	.	-	.	transcript_id "jg8417.t1"; gene_id "jg8417";
dsecASM438219v1_2	ALN_BLOCK	exon	21196397	21198106	.	-	.	transcript_id "jg8418.t1"; gene_id "jg8418";
dsecASM438219v1_2	ALN_BLOCK	exon	21201807	21202616	.	+	.	transcript_id "jg8419.t1"; gene_id "jg8419";
dsecASM438219v1_2	ALN_BLOCK	exon	21204482	21205952	.	-	.	transcript_id "jg8420.t1"; gene_id "jg8420";
dsecASM438219v1_2	AUGUSTUS	start_codon	21223395	21223397	.	+	0	transcript_id "jg8423.t1"; gene_id "jg8423";
dsecASM438219v1_2	AUGUSTUS	CDS	21223395	21223451	0.75	+	0	transcript_id "jg8423.t1"; gene_id "jg8423";
dsecASM438219v1_2	AUGUSTUS	exon	21223395	21223451	.	+	.	transcript_id "jg8423.t1"; gene_id "jg8423";
dsecASM438219v1_2	AUGUSTUS	intron	21223452	21223500	.	+	.	transcript_id "jg8423.t1"; gene_id "jg8423";
dsecASM438219v1_2	AUGUSTUS	CDS	21223501	21223644	0.96	+	0	transcript_id "jg8423.t1"; gene_id "jg8423";
dsecASM438219v1_2	AUGUSTUS	exon	21223501	21223644	.	+	.	transcript_id "jg8423.t1"; gene_id "jg8423";
dsecASM438219v1_2	AUGUSTUS	stop_codon	21223642	21223644	.	+	0	transcript_id "jg8423.t1"; gene_id "jg8423";
dsecASM438219v1_2	AUGUSTUS	start_codon	21229711	21229713	.	+	0	transcript_id "jg8424.t1"; gene_id "jg8424";
dsecASM438219v1_2	AUGUSTUS	CDS	21229711	21229956	0.28	+	0	transcript_id "jg8424.t1"; gene_id "jg8424";
dsecASM438219v1_2	AUGUSTUS	exon	21229711	21229956	.	+	.	transcript_id "jg8424.t1"; gene_id "jg8424";
dsecASM438219v1_2	AUGUSTUS	intron	21229957	21235197	.	+	.	transcript_id "jg8424.t1"; gene_id "jg8424";
dsecASM438219v1_2	AUGUSTUS	CDS	21235198	21235395	0.76	+	0	transcript_id "jg8424.t1"; gene_id "jg8424";
dsecASM438219v1_2	AUGUSTUS	exon	21235198	21235395	.	+	.	transcript_id "jg8424.t1"; gene_id "jg8424";
dsecASM438219v1_2	AUGUSTUS	stop_codon	21235393	21235395	.	+	0	transcript_id "jg8424.t1"; gene_id "jg8424";
dsecASM438219v1_2	AUGUSTUS	start_codon	21237041	21237043	.	+	0	transcript_id "jg8425.t1"; gene_id "jg8425";
dsecASM438219v1_2	AUGUSTUS	CDS	21237041	21237047	0.51	+	0	transcript_id "jg8425.t1"; gene_id "jg8425";
dsecASM438219v1_2	AUGUSTUS	exon	21237041	21237047	.	+	.	transcript_id "jg8425.t1"; gene_id "jg8425";
dsecASM438219v1_2	AUGUSTUS	intron	21237048	21237905	.	+	.	transcript_id "jg8425.t1"; gene_id "jg8425";
dsecASM438219v1_2	AUGUSTUS	CDS	21237906	21238157	0.24	+	2	transcript_id "jg8425.t1"; gene_id "jg8425";
dsecASM438219v1_2	AUGUSTUS	exon	21237906	21238157	.	+	.	transcript_id "jg8425.t1"; gene_id "jg8425";
dsecASM438219v1_2	AUGUSTUS	intron	21238158	21244352	.	+	.	transcript_id "jg8425.t1"; gene_id "jg8425";
dsecASM438219v1_2	AUGUSTUS	CDS	21244353	21244606	0.75	+	2	transcript_id "jg8425.t1"; gene_id "jg8425";
dsecASM438219v1_2	AUGUSTUS	exon	21244353	21244606	.	+	.	transcript_id "jg8425.t1"; gene_id "jg8425";
dsecASM438219v1_2	AUGUSTUS	stop_codon	21244604	21244606	.	+	0	transcript_id "jg8425.t1"; gene_id "jg8425";
dsecASM438219v1_2	ALN_BLOCK	exon	21262550	21263453	.	+	.	transcript_id "jg8426.t1"; gene_id "jg8426";
dsecASM438219v1_2	ALN_BLOCK	exon	21268211	21269147	.	+	.	transcript_id "jg8427.t1"; gene_id "jg8427";
dsecASM438219v1_2	ALN_BLOCK	exon	21269452	21270019	.	+	.	transcript_id "jg8428.t1"; gene_id "jg8428";
dsecASM438219v1_2	ALN_BLOCK	exon	21270995	21273476	.	+	.	transcript_id "jg8429.t1"; gene_id "jg8429";
dsecASM438219v1_2	ALN_BLOCK	exon	21273796	21274119	.	-	.	transcript_id "jg8430.t1"; gene_id "jg8430";
dsecASM438219v1_2	ALN_BLOCK	exon	21276996	21278476	.	-	.	transcript_id "jg8431.t1"; gene_id "jg8431";
dsecASM438219v1_2	ALN_BLOCK	exon	21279156	21282339	.	+	.	transcript_id "jg8432.t1"; gene_id "jg8432";
dsecASM438219v1_2	ALN_BLOCK	exon	21283748	21285969	.	-	.	transcript_id "jg8433.t1"; gene_id "jg8433";
dsecASM438219v1_2	ALN_BLOCK	exon	21288250	21288710	.	-	.	transcript_id "jg8434.t1"; gene_id "jg8434";
dsecASM438219v1_2	AUGUSTUS	stop_codon	21299843	21299845	.	-	0	transcript_id "jg8435.t1"; gene_id "jg8435";
dsecASM438219v1_2	AUGUSTUS	CDS	21299843	21300112	0.71	-	0	transcript_id "jg8435.t1"; gene_id "jg8435";
dsecASM438219v1_2	AUGUSTUS	exon	21299843	21300112	.	-	.	transcript_id "jg8435.t1"; gene_id "jg8435";
dsecASM438219v1_2	AUGUSTUS	start_codon	21300110	21300112	.	-	0	transcript_id "jg8435.t1"; gene_id "jg8435";
dsecASM438219v1_2	ALN_BLOCK	exon	21360105	21375490	.	+	.	transcript_id "jg8436.t1"; gene_id "jg8436";
dsecASM438219v1_2	AUGUSTUS	start_codon	21387176	21387178	.	+	0	transcript_id "jg8438.t1"; gene_id "jg8438";
dsecASM438219v1_2	AUGUSTUS	CDS	21387176	21387388	0.91	+	0	transcript_id "jg8438.t1"; gene_id "jg8438";
dsecASM438219v1_2	AUGUSTUS	exon	21387176	21387388	.	+	.	transcript_id "jg8438.t1"; gene_id "jg8438";
dsecASM438219v1_2	AUGUSTUS	stop_codon	21387386	21387388	.	+	0	transcript_id "jg8438.t1"; gene_id "jg8438";
dsecASM438219v1_2	ALN_BLOCK	exon	21387506	21390973	.	+	.	transcript_id "jg8437.t1"; gene_id "jg8437";
dsecASM438219v1_2	ALN_BLOCK	exon	21391407	21394187	.	-	.	transcript_id "jg8439.t1"; gene_id "jg8439";
dsecASM438219v1_2	ALN_BLOCK	exon	21396147	21398714	.	+	.	transcript_id "jg8440.t1"; gene_id "jg8440";
dsecASM438219v1_2	ALN_BLOCK	exon	21399030	21401640	.	+	.	transcript_id "jg8440.t1"; gene_id "jg8440";
dsecASM438219v1_2	ALN_BLOCK	exon	21402494	21402910	.	+	.	transcript_id "jg8441.t1"; gene_id "jg8441";
dsecASM438219v1_2	ALN_BLOCK	exon	21408775	21411226	.	+	.	transcript_id "jg8442.t1"; gene_id "jg8442";
dsecASM438219v1_2	ALN_BLOCK	exon	21413100	21417475	.	+	.	transcript_id "jg8443.t1"; gene_id "jg8443";
dsecASM438219v1_2	ALN_BLOCK	exon	21417651	21420397	.	+	.	transcript_id "jg8443.t1"; gene_id "jg8443";
dsecASM438219v1_2	ALN_BLOCK	exon	21422884	21426306	.	+	.	transcript_id "jg8444.t1"; gene_id "jg8444";
dsecASM438219v1_2	ALN_BLOCK	exon	21426643	21433216	.	+	.	transcript_id "jg8444.t1"; gene_id "jg8444";
dsecASM438219v1_2	ALN_BLOCK	exon	21436194	21437603	.	+	.	transcript_id "jg8445.t1"; gene_id "jg8445";
dsecASM438219v1_2	ALN_BLOCK	exon	21483203	21484804	.	-	.	transcript_id "jg8446.t1"; gene_id "jg8446";
dsecASM438219v1_2	AUGUSTUS	start_codon	21516139	21516141	.	+	0	transcript_id "jg8447.t1"; gene_id "jg8447";
dsecASM438219v1_2	AUGUSTUS	CDS	21516139	21516456	0.98	+	0	transcript_id "jg8447.t1"; gene_id "jg8447";
dsecASM438219v1_2	AUGUSTUS	exon	21516139	21516456	.	+	.	transcript_id "jg8447.t1"; gene_id "jg8447";
dsecASM438219v1_2	AUGUSTUS	stop_codon	21516454	21516456	.	+	0	transcript_id "jg8447.t1"; gene_id "jg8447";
dsecASM438219v1_2	ALN_BLOCK	exon	21523617	21526084	.	+	.	transcript_id "jg8448.t1"; gene_id "jg8448";
dsecASM438219v1_2	ALN_BLOCK	exon	21526301	21526889	.	+	.	transcript_id "jg8448.t1"; gene_id "jg8448";
dsecASM438219v1_2	ALN_BLOCK	exon	21528794	21529372	.	+	.	transcript_id "jg8449.t1"; gene_id "jg8449";
dsecASM438219v1_2	ALN_BLOCK	exon	21530401	21532770	.	-	.	transcript_id "jg8450.t1"; gene_id "jg8450";
dsecASM438219v1_2	ALN_BLOCK	exon	21533159	21534116	.	-	.	transcript_id "jg8450.t1"; gene_id "jg8450";
dsecASM438219v1_2	AUGUSTUS	stop_codon	21536903	21536905	.	-	0	transcript_id "jg8451.t1"; gene_id "jg8451";
dsecASM438219v1_2	AUGUSTUS	CDS	21536903	21536907	0.54	-	2	transcript_id "jg8451.t1"; gene_id "jg8451";
dsecASM438219v1_2	AUGUSTUS	exon	21536903	21536907	.	-	.	transcript_id "jg8451.t1"; gene_id "jg8451";
dsecASM438219v1_2	AUGUSTUS	intron	21536908	21537039	.	-	.	transcript_id "jg8451.t1"; gene_id "jg8451";
dsecASM438219v1_2	AUGUSTUS	CDS	21537040	21537214	0.49	-	0	transcript_id "jg8451.t1"; gene_id "jg8451";
dsecASM438219v1_2	AUGUSTUS	exon	21537040	21537214	.	-	.	transcript_id "jg8451.t1"; gene_id "jg8451";
dsecASM438219v1_2	AUGUSTUS	intron	21537215	21537423	.	-	.	transcript_id "jg8451.t1"; gene_id "jg8451";
dsecASM438219v1_2	AUGUSTUS	CDS	21537424	21537783	0.44	-	0	transcript_id "jg8451.t1"; gene_id "jg8451";
dsecASM438219v1_2	AUGUSTUS	exon	21537424	21537783	.	-	.	transcript_id "jg8451.t1"; gene_id "jg8451";
dsecASM438219v1_2	AUGUSTUS	start_codon	21537781	21537783	.	-	0	transcript_id "jg8451.t1"; gene_id "jg8451";
dsecASM438219v1_2	ALN_BLOCK	exon	21538648	21539034	.	-	.	transcript_id "jg8452.t1"; gene_id "jg8452";
dsecASM438219v1_2	ALN_BLOCK	exon	21539697	21540724	.	+	.	transcript_id "jg8453.t1"; gene_id "jg8453";
dsecASM438219v1_2	AUGUSTUS	start_codon	21543836	21543838	.	+	0	transcript_id "jg8454.t1"; gene_id "jg8454";
dsecASM438219v1_2	AUGUSTUS	CDS	21543836	21543925	0.57	+	0	transcript_id "jg8454.t1"; gene_id "jg8454";
dsecASM438219v1_2	AUGUSTUS	exon	21543836	21543925	.	+	.	transcript_id "jg8454.t1"; gene_id "jg8454";
dsecASM438219v1_2	AUGUSTUS	intron	21543926	21546131	.	+	.	transcript_id "jg8454.t1"; gene_id "jg8454";
dsecASM438219v1_2	AUGUSTUS	CDS	21546132	21546479	0.82	+	0	transcript_id "jg8454.t1"; gene_id "jg8454";
dsecASM438219v1_2	AUGUSTUS	exon	21546132	21546479	.	+	.	transcript_id "jg8454.t1"; gene_id "jg8454";
dsecASM438219v1_2	AUGUSTUS	stop_codon	21546477	21546479	.	+	0	transcript_id "jg8454.t1"; gene_id "jg8454";
dsecASM438219v1_2	AUGUSTUS	start_codon	21569760	21569762	.	+	0	transcript_id "jg8455.t1"; gene_id "jg8455";
dsecASM438219v1_2	AUGUSTUS	CDS	21569760	21569912	0.49	+	0	transcript_id "jg8455.t1"; gene_id "jg8455";
dsecASM438219v1_2	AUGUSTUS	exon	21569760	21569912	.	+	.	transcript_id "jg8455.t1"; gene_id "jg8455";
dsecASM438219v1_2	AUGUSTUS	intron	21569913	21574102	.	+	.	transcript_id "jg8455.t1"; gene_id "jg8455";
dsecASM438219v1_2	AUGUSTUS	CDS	21574103	21574219	0.57	+	0	transcript_id "jg8455.t1"; gene_id "jg8455";
dsecASM438219v1_2	AUGUSTUS	exon	21574103	21574219	.	+	.	transcript_id "jg8455.t1"; gene_id "jg8455";
dsecASM438219v1_2	AUGUSTUS	stop_codon	21574217	21574219	.	+	0	transcript_id "jg8455.t1"; gene_id "jg8455";
dsecASM438219v1_2	ALN_BLOCK	exon	21642258	21671019	.	+	.	transcript_id "jg8456.t1"; gene_id "jg8456";
dsecASM438219v1_2	ALN_BLOCK	exon	21671188	21700914	.	+	.	transcript_id "jg8456.t1"; gene_id "jg8456";
dsecASM438219v1_2	ALN_BLOCK	exon	21717899	21721015	.	-	.	transcript_id "jg8457.t1"; gene_id "jg8457";
dsecASM438219v1_2	ALN_BLOCK	exon	21721683	21724045	.	+	.	transcript_id "jg8458.t1"; gene_id "jg8458";
dsecASM438219v1_2	ALN_BLOCK	exon	21724278	21724748	.	-	.	transcript_id "jg8459.t1"; gene_id "jg8459";
dsecASM438219v1_2	ALN_BLOCK	exon	21725486	21729331	.	+	.	transcript_id "jg8460.t1"; gene_id "jg8460";
dsecASM438219v1_2	AUGUSTUS	start_codon	21732366	21732368	.	+	0	transcript_id "jg8461.t1"; gene_id "jg8461";
dsecASM438219v1_2	AUGUSTUS	CDS	21732366	21733265	1	+	0	transcript_id "jg8461.t1"; gene_id "jg8461";
dsecASM438219v1_2	AUGUSTUS	exon	21732366	21733265	.	+	.	transcript_id "jg8461.t1"; gene_id "jg8461";
dsecASM438219v1_2	AUGUSTUS	stop_codon	21733263	21733265	.	+	0	transcript_id "jg8461.t1"; gene_id "jg8461";
dsecASM438219v1_2	ALN_BLOCK	exon	21735869	21739918	.	+	.	transcript_id "jg8462.t1"; gene_id "jg8462";
dsecASM438219v1_2	ALN_BLOCK	exon	21741368	21741396	.	+	.	transcript_id "jg8462.t1"; gene_id "jg8462";
dsecASM438219v1_2	ALN_BLOCK	exon	21742749	21742758	.	+	.	transcript_id "jg8462.t1"; gene_id "jg8462";
dsecASM438219v1_2	ALN_BLOCK	exon	21744006	21744040	.	+	.	transcript_id "jg8462.t1"; gene_id "jg8462";
dsecASM438219v1_2	ALN_BLOCK	exon	21745694	21746313	.	+	.	transcript_id "jg8462.t1"; gene_id "jg8462";
dsecASM438219v1_2	ALN_BLOCK	exon	21747793	21751238	.	-	.	transcript_id "jg8463.t1"; gene_id "jg8463";
dsecASM438219v1_2	ALN_BLOCK	exon	21752043	21754076	.	+	.	transcript_id "jg8464.t1"; gene_id "jg8464";
dsecASM438219v1_2	ALN_BLOCK	exon	21760072	21771660	.	-	.	transcript_id "jg8465.t1"; gene_id "jg8465";
dsecASM438219v1_2	ALN_BLOCK	exon	21793558	21794111	.	+	.	transcript_id "jg8466.t1"; gene_id "jg8466";
dsecASM438219v1_2	AUGUSTUS	start_codon	21805405	21805407	.	+	0	transcript_id "jg8468.t1"; gene_id "jg8468";
dsecASM438219v1_2	AUGUSTUS	CDS	21805405	21805534	0.43	+	0	transcript_id "jg8468.t1"; gene_id "jg8468";
dsecASM438219v1_2	AUGUSTUS	exon	21805405	21805534	.	+	.	transcript_id "jg8468.t1"; gene_id "jg8468";
dsecASM438219v1_2	AUGUSTUS	intron	21805535	21805604	.	+	.	transcript_id "jg8468.t1"; gene_id "jg8468";
dsecASM438219v1_2	AUGUSTUS	CDS	21805605	21805918	0.46	+	2	transcript_id "jg8468.t1"; gene_id "jg8468";
dsecASM438219v1_2	AUGUSTUS	exon	21805605	21805918	.	+	.	transcript_id "jg8468.t1"; gene_id "jg8468";
dsecASM438219v1_2	AUGUSTUS	stop_codon	21805916	21805918	.	+	0	transcript_id "jg8468.t1"; gene_id "jg8468";
dsecASM438219v1_2	ALN_BLOCK	exon	21871119	21871407	.	-	.	transcript_id "jg8467.t1"; gene_id "jg8467";
dsecASM438219v1_2	AUGUSTUS	start_codon	21888159	21888161	.	+	0	transcript_id "jg8469.t1"; gene_id "jg8469";
dsecASM438219v1_2	AUGUSTUS	CDS	21888159	21888368	0.99	+	0	transcript_id "jg8469.t1"; gene_id "jg8469";
dsecASM438219v1_2	AUGUSTUS	exon	21888159	21888368	.	+	.	transcript_id "jg8469.t1"; gene_id "jg8469";
dsecASM438219v1_2	AUGUSTUS	intron	21888369	21888586	.	+	.	transcript_id "jg8469.t1"; gene_id "jg8469";
dsecASM438219v1_2	AUGUSTUS	CDS	21888587	21888670	0.98	+	0	transcript_id "jg8469.t1"; gene_id "jg8469";
dsecASM438219v1_2	AUGUSTUS	exon	21888587	21888670	.	+	.	transcript_id "jg8469.t1"; gene_id "jg8469";
dsecASM438219v1_2	AUGUSTUS	stop_codon	21888668	21888670	.	+	0	transcript_id "jg8469.t1"; gene_id "jg8469";
dsecASM438219v1_2	ALN_BLOCK	exon	21918732	21919854	.	+	.	transcript_id "jg8470.t1"; gene_id "jg8470";
dsecASM438219v1_2	ALN_BLOCK	exon	21923860	21924873	.	-	.	transcript_id "jg8471.t1"; gene_id "jg8471";
dsecASM438219v1_2	ALN_BLOCK	exon	21930295	21931320	.	+	.	transcript_id "jg8472.t1"; gene_id "jg8472";
dsecASM438219v1_2	ALN_BLOCK	exon	21932343	21933260	.	+	.	transcript_id "jg8473.t1"; gene_id "jg8473";
dsecASM438219v1_2	ALN_BLOCK	exon	21935764	21936786	.	+	.	transcript_id "jg8474.t1"; gene_id "jg8474";
dsecASM438219v1_2	ALN_BLOCK	exon	21938315	21939232	.	+	.	transcript_id "jg8475.t1"; gene_id "jg8475";
dsecASM438219v1_2	AUGUSTUS	start_codon	21965257	21965259	.	+	0	transcript_id "jg8476.t1"; gene_id "jg8476";
dsecASM438219v1_2	AUGUSTUS	CDS	21965257	21965862	0.27	+	0	transcript_id "jg8476.t1"; gene_id "jg8476";
dsecASM438219v1_2	AUGUSTUS	exon	21965257	21965862	.	+	.	transcript_id "jg8476.t1"; gene_id "jg8476";
dsecASM438219v1_2	AUGUSTUS	stop_codon	21965860	21965862	.	+	0	transcript_id "jg8476.t1"; gene_id "jg8476";
dsecASM438219v1_2	ALN_BLOCK	exon	21966700	21967461	.	-	.	transcript_id "jg8477.t1"; gene_id "jg8477";
dsecASM438219v1_2	ALN_BLOCK	exon	21967617	21968129	.	-	.	transcript_id "jg8478.t1"; gene_id "jg8478";
dsecASM438219v1_2	ALN_BLOCK	exon	21968300	21968884	.	-	.	transcript_id "jg8479.t1"; gene_id "jg8479";
dsecASM438219v1_2	AUGUSTUS	stop_codon	21991249	21991251	.	-	0	transcript_id "jg8481.t1"; gene_id "jg8481";
dsecASM438219v1_2	AUGUSTUS	CDS	21991249	21991413	0.68	-	0	transcript_id "jg8481.t1"; gene_id "jg8481";
dsecASM438219v1_2	AUGUSTUS	exon	21991249	21991413	.	-	.	transcript_id "jg8481.t1"; gene_id "jg8481";
dsecASM438219v1_2	AUGUSTUS	intron	21991414	21992176	.	-	.	transcript_id "jg8481.t1"; gene_id "jg8481";
dsecASM438219v1_2	AUGUSTUS	CDS	21992177	21992281	0.72	-	0	transcript_id "jg8481.t1"; gene_id "jg8481";
dsecASM438219v1_2	AUGUSTUS	exon	21992177	21992281	.	-	.	transcript_id "jg8481.t1"; gene_id "jg8481";
dsecASM438219v1_2	AUGUSTUS	start_codon	21992279	21992281	.	-	0	transcript_id "jg8481.t1"; gene_id "jg8481";
dsecASM438219v1_2	ALN_BLOCK	exon	22010598	22011267	.	+	.	transcript_id "jg8482.t1"; gene_id "jg8482";
dsecASM438219v1_2	AUGUSTUS	start_codon	22012421	22012423	.	+	0	transcript_id "jg8483.t1"; gene_id "jg8483";
dsecASM438219v1_2	AUGUSTUS	CDS	22012421	22013971	1	+	0	transcript_id "jg8483.t1"; gene_id "jg8483";
dsecASM438219v1_2	AUGUSTUS	exon	22012421	22013971	.	+	.	transcript_id "jg8483.t1"; gene_id "jg8483";
dsecASM438219v1_2	AUGUSTUS	stop_codon	22013969	22013971	.	+	0	transcript_id "jg8483.t1"; gene_id "jg8483";
dsecASM438219v1_2	ALN_BLOCK	exon	22032542	22033183	.	-	.	transcript_id "jg8484.t1"; gene_id "jg8484";
dsecASM438219v1_2	ALN_BLOCK	exon	22056103	22056540	.	+	.	transcript_id "jg8485.t1"; gene_id "jg8485";
dsecASM438219v1_2	AUGUSTUS	start_codon	22089851	22089853	.	+	0	transcript_id "jg8486.t1"; gene_id "jg8486";
dsecASM438219v1_2	AUGUSTUS	CDS	22089851	22090162	0.36	+	0	transcript_id "jg8486.t1"; gene_id "jg8486";
dsecASM438219v1_2	AUGUSTUS	exon	22089851	22090162	.	+	.	transcript_id "jg8486.t1"; gene_id "jg8486";
dsecASM438219v1_2	AUGUSTUS	stop_codon	22090160	22090162	.	+	0	transcript_id "jg8486.t1"; gene_id "jg8486";
dsecASM438219v1_2	ALN_BLOCK	exon	22090281	22090891	.	+	.	transcript_id "jg8487.t1"; gene_id "jg8487";
dsecASM438219v1_2	ALN_BLOCK	exon	22091089	22091674	.	+	.	transcript_id "jg8488.t1"; gene_id "jg8488";
dsecASM438219v1_2	ALN_BLOCK	exon	22091834	22092427	.	+	.	transcript_id "jg8489.t1"; gene_id "jg8489";
dsecASM438219v1_2	ALN_BLOCK	exon	22092573	22093188	.	+	.	transcript_id "jg8490.t1"; gene_id "jg8490";
dsecASM438219v1_2	ALN_BLOCK	exon	22093297	22093851	.	+	.	transcript_id "jg8491.t1"; gene_id "jg8491";
dsecASM438219v1_2	ALN_BLOCK	exon	22095726	22096390	.	-	.	transcript_id "jg8492.t1"; gene_id "jg8492";
dsecASM438219v1_2	ALN_BLOCK	exon	22122662	22124000	.	+	.	transcript_id "jg8494.t1"; gene_id "jg8494";
dsecASM438219v1_2	ALN_BLOCK	exon	22130682	22131331	.	-	.	transcript_id "jg8495.t1"; gene_id "jg8495";
dsecASM438219v1_2	ALN_BLOCK	exon	22131633	22132399	.	+	.	transcript_id "jg8496.t1"; gene_id "jg8496";
dsecASM438219v1_2	AUGUSTUS	stop_codon	22139823	22139825	.	-	0	transcript_id "jg8499.t1"; gene_id "jg8499";
dsecASM438219v1_2	AUGUSTUS	CDS	22139823	22140206	1	-	0	transcript_id "jg8499.t1"; gene_id "jg8499";
dsecASM438219v1_2	AUGUSTUS	exon	22139823	22140206	.	-	.	transcript_id "jg8499.t1"; gene_id "jg8499";
dsecASM438219v1_2	AUGUSTUS	start_codon	22140204	22140206	.	-	0	transcript_id "jg8499.t1"; gene_id "jg8499";
dsecASM438219v1_2	AUGUSTUS	start_codon	22145094	22145096	.	+	0	transcript_id "jg8502.t1"; gene_id "jg8502";
dsecASM438219v1_2	AUGUSTUS	CDS	22145094	22145450	1	+	0	transcript_id "jg8502.t1"; gene_id "jg8502";
dsecASM438219v1_2	AUGUSTUS	exon	22145094	22145450	.	+	.	transcript_id "jg8502.t1"; gene_id "jg8502";
dsecASM438219v1_2	AUGUSTUS	stop_codon	22145448	22145450	.	+	0	transcript_id "jg8502.t1"; gene_id "jg8502";
dsecASM438219v1_2	ALN_BLOCK	exon	22160207	22161412	.	+	.	transcript_id "jg8503.t1"; gene_id "jg8503";
dsecASM438219v1_2	ALN_BLOCK	exon	22162963	22165064	.	-	.	transcript_id "jg8504.t1"; gene_id "jg8504";
dsecASM438219v1_2	AUGUSTUS	start_codon	22165813	22165815	.	+	0	transcript_id "jg8505.t1"; gene_id "jg8505";
dsecASM438219v1_2	AUGUSTUS	CDS	22165813	22165905	1	+	0	transcript_id "jg8505.t1"; gene_id "jg8505";
dsecASM438219v1_2	AUGUSTUS	exon	22165813	22165905	.	+	.	transcript_id "jg8505.t1"; gene_id "jg8505";
dsecASM438219v1_2	AUGUSTUS	intron	22165906	22165991	.	+	.	transcript_id "jg8505.t1"; gene_id "jg8505";
dsecASM438219v1_2	AUGUSTUS	CDS	22165992	22166430	0.75	+	0	transcript_id "jg8505.t1"; gene_id "jg8505";
dsecASM438219v1_2	AUGUSTUS	exon	22165992	22166430	.	+	.	transcript_id "jg8505.t1"; gene_id "jg8505";
dsecASM438219v1_2	AUGUSTUS	intron	22166431	22166487	.	+	.	transcript_id "jg8505.t1"; gene_id "jg8505";
dsecASM438219v1_2	AUGUSTUS	CDS	22166488	22166656	0.67	+	2	transcript_id "jg8505.t1"; gene_id "jg8505";
dsecASM438219v1_2	AUGUSTUS	exon	22166488	22166656	.	+	.	transcript_id "jg8505.t1"; gene_id "jg8505";
dsecASM438219v1_2	AUGUSTUS	intron	22166657	22167451	.	+	.	transcript_id "jg8505.t1"; gene_id "jg8505";
dsecASM438219v1_2	AUGUSTUS	CDS	22167452	22167713	0.99	+	1	transcript_id "jg8505.t1"; gene_id "jg8505";
dsecASM438219v1_2	AUGUSTUS	exon	22167452	22167713	.	+	.	transcript_id "jg8505.t1"; gene_id "jg8505";
dsecASM438219v1_2	AUGUSTUS	stop_codon	22167711	22167713	.	+	0	transcript_id "jg8505.t1"; gene_id "jg8505";
dsecASM438219v1_2	AUGUSTUS	stop_codon	22167759	22167761	.	-	0	transcript_id "jg8506.t1"; gene_id "jg8506";
dsecASM438219v1_2	AUGUSTUS	CDS	22167759	22167800	0.86	-	0	transcript_id "jg8506.t1"; gene_id "jg8506";
dsecASM438219v1_2	AUGUSTUS	exon	22167759	22167800	.	-	.	transcript_id "jg8506.t1"; gene_id "jg8506";
dsecASM438219v1_2	AUGUSTUS	intron	22167801	22167861	.	-	.	transcript_id "jg8506.t1"; gene_id "jg8506";
dsecASM438219v1_2	AUGUSTUS	CDS	22167862	22168068	0.86	-	0	transcript_id "jg8506.t1"; gene_id "jg8506";
dsecASM438219v1_2	AUGUSTUS	exon	22167862	22168068	.	-	.	transcript_id "jg8506.t1"; gene_id "jg8506";
dsecASM438219v1_2	AUGUSTUS	start_codon	22168066	22168068	.	-	0	transcript_id "jg8506.t1"; gene_id "jg8506";
dsecASM438219v1_2	AUGUSTUS	stop_codon	22168834	22168836	.	-	0	transcript_id "jg8507.t1"; gene_id "jg8507";
dsecASM438219v1_2	AUGUSTUS	CDS	22168834	22169604	1	-	0	transcript_id "jg8507.t1"; gene_id "jg8507";
dsecASM438219v1_2	AUGUSTUS	exon	22168834	22169604	.	-	.	transcript_id "jg8507.t1"; gene_id "jg8507";
dsecASM438219v1_2	AUGUSTUS	start_codon	22169602	22169604	.	-	0	transcript_id "jg8507.t1"; gene_id "jg8507";
dsecASM438219v1_2	ALN_BLOCK	exon	22172530	22174044	.	+	.	transcript_id "jg8508.t1"; gene_id "jg8508";
dsecASM438219v1_2	ALN_BLOCK	exon	22174662	22175831	.	-	.	transcript_id "jg8509.t1"; gene_id "jg8509";
dsecASM438219v1_2	ALN_BLOCK	exon	22179796	22181218	.	+	.	transcript_id "jg8510.t1"; gene_id "jg8510";
dsecASM438219v1_2	ALN_BLOCK	exon	22181632	22181842	.	-	.	transcript_id "jg8511.t1"; gene_id "jg8511";
dsecASM438219v1_2	ALN_BLOCK	exon	22182002	22183966	.	-	.	transcript_id "jg8511.t1"; gene_id "jg8511";
dsecASM438219v1_2	ALN_BLOCK	exon	22187537	22189616	.	-	.	transcript_id "jg8512.t1"; gene_id "jg8512";
dsecASM438219v1_2	ALN_BLOCK	exon	22193100	22195346	.	+	.	transcript_id "jg8513.t1"; gene_id "jg8513";
dsecASM438219v1_2	ALN_BLOCK	exon	22197647	22198060	.	+	.	transcript_id "jg8514.t1"; gene_id "jg8514";
dsecASM438219v1_2	ALN_BLOCK	exon	22207819	22208097	.	+	.	transcript_id "jg8515.t1"; gene_id "jg8515";
dsecASM438219v1_2	ALN_BLOCK	exon	22217887	22223737	.	+	.	transcript_id "jg8516.t1"; gene_id "jg8516";
dsecASM438219v1_2	ALN_BLOCK	exon	22224189	22227034	.	+	.	transcript_id "jg8516.t1"; gene_id "jg8516";
dsecASM438219v1_2	ALN_BLOCK	exon	22232498	22233115	.	+	.	transcript_id "jg8517.t1"; gene_id "jg8517";
dsecASM438219v1_2	ALN_BLOCK	exon	22243333	22245230	.	-	.	transcript_id "jg8518.t1"; gene_id "jg8518";
dsecASM438219v1_2	AUGUSTUS	stop_codon	22264549	22264551	.	-	0	transcript_id "jg8519.t1"; gene_id "jg8519";
dsecASM438219v1_2	AUGUSTUS	CDS	22264549	22264839	0.98	-	0	transcript_id "jg8519.t1"; gene_id "jg8519";
dsecASM438219v1_2	AUGUSTUS	exon	22264549	22264839	.	-	.	transcript_id "jg8519.t1"; gene_id "jg8519";
dsecASM438219v1_2	AUGUSTUS	start_codon	22264837	22264839	.	-	0	transcript_id "jg8519.t1"; gene_id "jg8519";
dsecASM438219v1_2	ALN_BLOCK	exon	22264963	22265296	.	+	.	transcript_id "jg8520.t1"; gene_id "jg8520";
dsecASM438219v1_2	ALN_BLOCK	exon	22282889	22283314	.	-	.	transcript_id "jg8522.t1"; gene_id "jg8522";
dsecASM438219v1_2	ALN_BLOCK	exon	22284736	22285924	.	-	.	transcript_id "jg8523.t1"; gene_id "jg8523";
dsecASM438219v1_2	AUGUSTUS	start_codon	22288335	22288337	.	+	0	transcript_id "jg8524.t1"; gene_id "jg8524";
dsecASM438219v1_2	AUGUSTUS	CDS	22288335	22288787	0.9	+	0	transcript_id "jg8524.t1"; gene_id "jg8524";
dsecASM438219v1_2	AUGUSTUS	exon	22288335	22288787	.	+	.	transcript_id "jg8524.t1"; gene_id "jg8524";
dsecASM438219v1_2	AUGUSTUS	stop_codon	22288785	22288787	.	+	0	transcript_id "jg8524.t1"; gene_id "jg8524";
dsecASM438219v1_2	ALN_BLOCK	exon	22290375	22290833	.	+	.	transcript_id "jg8525.t1"; gene_id "jg8525";
dsecASM438219v1_2	AUGUSTUS	start_codon	22291574	22291576	.	+	0	transcript_id "jg8526.t1"; gene_id "jg8526";
dsecASM438219v1_2	AUGUSTUS	CDS	22291574	22291661	0.87	+	0	transcript_id "jg8526.t1"; gene_id "jg8526";
dsecASM438219v1_2	AUGUSTUS	exon	22291574	22291661	.	+	.	transcript_id "jg8526.t1"; gene_id "jg8526";
dsecASM438219v1_2	AUGUSTUS	intron	22291662	22293308	.	+	.	transcript_id "jg8526.t1"; gene_id "jg8526";
dsecASM438219v1_2	AUGUSTUS	CDS	22293309	22293493	0.99	+	2	transcript_id "jg8526.t1"; gene_id "jg8526";
dsecASM438219v1_2	AUGUSTUS	exon	22293309	22293493	.	+	.	transcript_id "jg8526.t1"; gene_id "jg8526";
dsecASM438219v1_2	AUGUSTUS	stop_codon	22293491	22293493	.	+	0	transcript_id "jg8526.t1"; gene_id "jg8526";
dsecASM438219v1_2	ALN_BLOCK	exon	22294248	22295816	.	+	.	transcript_id "jg8527.t1"; gene_id "jg8527";
dsecASM438219v1_2	ALN_BLOCK	exon	22295893	22296501	.	-	.	transcript_id "jg8528.t1"; gene_id "jg8528";
dsecASM438219v1_2	ALN_BLOCK	exon	22297432	22298335	.	-	.	transcript_id "jg8529.t1"; gene_id "jg8529";
dsecASM438219v1_2	ALN_BLOCK	exon	22300597	22301653	.	+	.	transcript_id "jg8530.t1"; gene_id "jg8530";
dsecASM438219v1_2	ALN_BLOCK	exon	22302890	22303028	.	-	.	transcript_id "jg8531.t1"; gene_id "jg8531";
dsecASM438219v1_2	ALN_BLOCK	exon	22303438	22306312	.	-	.	transcript_id "jg8531.t1"; gene_id "jg8531";
dsecASM438219v1_2	ALN_BLOCK	exon	22307694	22309115	.	+	.	transcript_id "jg8532.t1"; gene_id "jg8532";
dsecASM438219v1_2	ALN_BLOCK	exon	22321024	22322916	.	+	.	transcript_id "jg8533.t1"; gene_id "jg8533";
dsecASM438219v1_2	ALN_BLOCK	exon	22329247	22330082	.	+	.	transcript_id "jg8534.t1"; gene_id "jg8534";
dsecASM438219v1_2	ALN_BLOCK	exon	22332229	22335417	.	+	.	transcript_id "jg8535.t1"; gene_id "jg8535";
dsecASM438219v1_2	ALN_BLOCK	exon	22341546	22342264	.	+	.	transcript_id "jg8536.t1"; gene_id "jg8536";
dsecASM438219v1_2	ALN_BLOCK	exon	22342429	22344071	.	+	.	transcript_id "jg8536.t1"; gene_id "jg8536";
dsecASM438219v1_2	AUGUSTUS	stop_codon	22355794	22355796	.	-	0	transcript_id "jg8537.t1"; gene_id "jg8537";
dsecASM438219v1_2	AUGUSTUS	CDS	22355794	22355996	0.68	-	2	transcript_id "jg8537.t1"; gene_id "jg8537";
dsecASM438219v1_2	AUGUSTUS	exon	22355794	22355996	.	-	.	transcript_id "jg8537.t1"; gene_id "jg8537";
dsecASM438219v1_2	AUGUSTUS	intron	22355997	22356090	.	-	.	transcript_id "jg8537.t1"; gene_id "jg8537";
dsecASM438219v1_2	AUGUSTUS	CDS	22356091	22356250	0.57	-	0	transcript_id "jg8537.t1"; gene_id "jg8537";
dsecASM438219v1_2	AUGUSTUS	exon	22356091	22356250	.	-	.	transcript_id "jg8537.t1"; gene_id "jg8537";
dsecASM438219v1_2	AUGUSTUS	start_codon	22356248	22356250	.	-	0	transcript_id "jg8537.t1"; gene_id "jg8537";
dsecASM438219v1_2	ALN_BLOCK	exon	22375222	22380796	.	+	.	transcript_id "jg8539.t1"; gene_id "jg8539";
dsecASM438219v1_2	AUGUSTUS	stop_codon	22384388	22384390	.	-	0	transcript_id "jg8540.t1"; gene_id "jg8540";
dsecASM438219v1_2	AUGUSTUS	CDS	22384388	22384441	0.5	-	0	transcript_id "jg8540.t1"; gene_id "jg8540";
dsecASM438219v1_2	AUGUSTUS	exon	22384388	22384441	.	-	.	transcript_id "jg8540.t1"; gene_id "jg8540";
dsecASM438219v1_2	AUGUSTUS	intron	22384442	22384499	.	-	.	transcript_id "jg8540.t1"; gene_id "jg8540";
dsecASM438219v1_2	AUGUSTUS	CDS	22384500	22384928	0.51	-	0	transcript_id "jg8540.t1"; gene_id "jg8540";
dsecASM438219v1_2	AUGUSTUS	exon	22384500	22384928	.	-	.	transcript_id "jg8540.t1"; gene_id "jg8540";
dsecASM438219v1_2	AUGUSTUS	start_codon	22384926	22384928	.	-	0	transcript_id "jg8540.t1"; gene_id "jg8540";
dsecASM438219v1_2	AUGUSTUS	start_codon	22430062	22430064	.	+	0	transcript_id "jg8541.t1"; gene_id "jg8541";
dsecASM438219v1_2	AUGUSTUS	CDS	22430062	22430197	0.51	+	0	transcript_id "jg8541.t1"; gene_id "jg8541";
dsecASM438219v1_2	AUGUSTUS	exon	22430062	22430197	.	+	.	transcript_id "jg8541.t1"; gene_id "jg8541";
dsecASM438219v1_2	AUGUSTUS	intron	22430198	22434991	.	+	.	transcript_id "jg8541.t1"; gene_id "jg8541";
dsecASM438219v1_2	AUGUSTUS	CDS	22434992	22435163	1	+	2	transcript_id "jg8541.t1"; gene_id "jg8541";
dsecASM438219v1_2	AUGUSTUS	exon	22434992	22435163	.	+	.	transcript_id "jg8541.t1"; gene_id "jg8541";
dsecASM438219v1_2	AUGUSTUS	intron	22435164	22435225	.	+	.	transcript_id "jg8541.t1"; gene_id "jg8541";
dsecASM438219v1_2	AUGUSTUS	CDS	22435226	22435374	1	+	1	transcript_id "jg8541.t1"; gene_id "jg8541";
dsecASM438219v1_2	AUGUSTUS	exon	22435226	22435374	.	+	.	transcript_id "jg8541.t1"; gene_id "jg8541";
dsecASM438219v1_2	AUGUSTUS	intron	22435375	22438286	.	+	.	transcript_id "jg8541.t1"; gene_id "jg8541";
dsecASM438219v1_2	AUGUSTUS	CDS	22438287	22438457	1	+	2	transcript_id "jg8541.t1"; gene_id "jg8541";
dsecASM438219v1_2	AUGUSTUS	exon	22438287	22438457	.	+	.	transcript_id "jg8541.t1"; gene_id "jg8541";
dsecASM438219v1_2	AUGUSTUS	intron	22438458	22439081	.	+	.	transcript_id "jg8541.t1"; gene_id "jg8541";
dsecASM438219v1_2	AUGUSTUS	CDS	22439082	22439240	1	+	2	transcript_id "jg8541.t1"; gene_id "jg8541";
dsecASM438219v1_2	AUGUSTUS	exon	22439082	22439240	.	+	.	transcript_id "jg8541.t1"; gene_id "jg8541";
dsecASM438219v1_2	AUGUSTUS	intron	22439241	22439311	.	+	.	transcript_id "jg8541.t1"; gene_id "jg8541";
dsecASM438219v1_2	AUGUSTUS	CDS	22439312	22439388	1	+	2	transcript_id "jg8541.t1"; gene_id "jg8541";
dsecASM438219v1_2	AUGUSTUS	exon	22439312	22439388	.	+	.	transcript_id "jg8541.t1"; gene_id "jg8541";
dsecASM438219v1_2	AUGUSTUS	intron	22439389	22440191	.	+	.	transcript_id "jg8541.t1"; gene_id "jg8541";
dsecASM438219v1_2	AUGUSTUS	CDS	22440192	22440290	1	+	0	transcript_id "jg8541.t1"; gene_id "jg8541";
dsecASM438219v1_2	AUGUSTUS	exon	22440192	22440290	.	+	.	transcript_id "jg8541.t1"; gene_id "jg8541";
dsecASM438219v1_2	AUGUSTUS	intron	22440291	22440348	.	+	.	transcript_id "jg8541.t1"; gene_id "jg8541";
dsecASM438219v1_2	AUGUSTUS	CDS	22440349	22440508	1	+	0	transcript_id "jg8541.t1"; gene_id "jg8541";
dsecASM438219v1_2	AUGUSTUS	exon	22440349	22440508	.	+	.	transcript_id "jg8541.t1"; gene_id "jg8541";
dsecASM438219v1_2	AUGUSTUS	intron	22440509	22440649	.	+	.	transcript_id "jg8541.t1"; gene_id "jg8541";
dsecASM438219v1_2	AUGUSTUS	CDS	22440650	22440761	1	+	2	transcript_id "jg8541.t1"; gene_id "jg8541";
dsecASM438219v1_2	AUGUSTUS	exon	22440650	22440761	.	+	.	transcript_id "jg8541.t1"; gene_id "jg8541";
dsecASM438219v1_2	AUGUSTUS	intron	22440762	22442515	.	+	.	transcript_id "jg8541.t1"; gene_id "jg8541";
dsecASM438219v1_2	AUGUSTUS	CDS	22442516	22442697	0.99	+	1	transcript_id "jg8541.t1"; gene_id "jg8541";
dsecASM438219v1_2	AUGUSTUS	exon	22442516	22442697	.	+	.	transcript_id "jg8541.t1"; gene_id "jg8541";
dsecASM438219v1_2	AUGUSTUS	intron	22442698	22442765	.	+	.	transcript_id "jg8541.t1"; gene_id "jg8541";
dsecASM438219v1_2	AUGUSTUS	CDS	22442766	22442941	1	+	2	transcript_id "jg8541.t1"; gene_id "jg8541";
dsecASM438219v1_2	AUGUSTUS	exon	22442766	22442941	.	+	.	transcript_id "jg8541.t1"; gene_id "jg8541";
dsecASM438219v1_2	AUGUSTUS	intron	22442942	22443117	.	+	.	transcript_id "jg8541.t1"; gene_id "jg8541";
dsecASM438219v1_2	AUGUSTUS	CDS	22443118	22443249	1	+	0	transcript_id "jg8541.t1"; gene_id "jg8541";
dsecASM438219v1_2	AUGUSTUS	exon	22443118	22443249	.	+	.	transcript_id "jg8541.t1"; gene_id "jg8541";
dsecASM438219v1_2	AUGUSTUS	intron	22443250	22443319	.	+	.	transcript_id "jg8541.t1"; gene_id "jg8541";
dsecASM438219v1_2	AUGUSTUS	CDS	22443320	22443435	1	+	0	transcript_id "jg8541.t1"; gene_id "jg8541";
dsecASM438219v1_2	AUGUSTUS	exon	22443320	22443435	.	+	.	transcript_id "jg8541.t1"; gene_id "jg8541";
dsecASM438219v1_2	AUGUSTUS	intron	22443436	22443864	.	+	.	transcript_id "jg8541.t1"; gene_id "jg8541";
dsecASM438219v1_2	AUGUSTUS	CDS	22443865	22444249	0.85	+	1	transcript_id "jg8541.t1"; gene_id "jg8541";
dsecASM438219v1_2	AUGUSTUS	exon	22443865	22444249	.	+	.	transcript_id "jg8541.t1"; gene_id "jg8541";
dsecASM438219v1_2	AUGUSTUS	intron	22444250	22448786	.	+	.	transcript_id "jg8541.t1"; gene_id "jg8541";
dsecASM438219v1_2	AUGUSTUS	CDS	22448787	22448916	1	+	0	transcript_id "jg8541.t1"; gene_id "jg8541";
dsecASM438219v1_2	AUGUSTUS	exon	22448787	22448916	.	+	.	transcript_id "jg8541.t1"; gene_id "jg8541";
dsecASM438219v1_2	AUGUSTUS	intron	22448917	22448968	.	+	.	transcript_id "jg8541.t1"; gene_id "jg8541";
dsecASM438219v1_2	AUGUSTUS	CDS	22448969	22449064	1	+	2	transcript_id "jg8541.t1"; gene_id "jg8541";
dsecASM438219v1_2	AUGUSTUS	exon	22448969	22449064	.	+	.	transcript_id "jg8541.t1"; gene_id "jg8541";
dsecASM438219v1_2	AUGUSTUS	intron	22449065	22449122	.	+	.	transcript_id "jg8541.t1"; gene_id "jg8541";
dsecASM438219v1_2	AUGUSTUS	CDS	22449123	22449281	1	+	2	transcript_id "jg8541.t1"; gene_id "jg8541";
dsecASM438219v1_2	AUGUSTUS	exon	22449123	22449281	.	+	.	transcript_id "jg8541.t1"; gene_id "jg8541";
dsecASM438219v1_2	AUGUSTUS	intron	22449282	22449340	.	+	.	transcript_id "jg8541.t1"; gene_id "jg8541";
dsecASM438219v1_2	AUGUSTUS	CDS	22449341	22449423	1	+	2	transcript_id "jg8541.t1"; gene_id "jg8541";
dsecASM438219v1_2	AUGUSTUS	exon	22449341	22449423	.	+	.	transcript_id "jg8541.t1"; gene_id "jg8541";
dsecASM438219v1_2	AUGUSTUS	intron	22449424	22450431	.	+	.	transcript_id "jg8541.t1"; gene_id "jg8541";
dsecASM438219v1_2	AUGUSTUS	CDS	22450432	22450618	1	+	0	transcript_id "jg8541.t1"; gene_id "jg8541";
dsecASM438219v1_2	AUGUSTUS	exon	22450432	22450618	.	+	.	transcript_id "jg8541.t1"; gene_id "jg8541";
dsecASM438219v1_2	AUGUSTUS	intron	22450619	22453591	.	+	.	transcript_id "jg8541.t1"; gene_id "jg8541";
dsecASM438219v1_2	AUGUSTUS	CDS	22453592	22453677	0.66	+	2	transcript_id "jg8541.t1"; gene_id "jg8541";
dsecASM438219v1_2	AUGUSTUS	exon	22453592	22453677	.	+	.	transcript_id "jg8541.t1"; gene_id "jg8541";
dsecASM438219v1_2	AUGUSTUS	intron	22453678	22455282	.	+	.	transcript_id "jg8541.t1"; gene_id "jg8541";
dsecASM438219v1_2	AUGUSTUS	CDS	22455283	22455345	0.41	+	0	transcript_id "jg8541.t1"; gene_id "jg8541";
dsecASM438219v1_2	AUGUSTUS	exon	22455283	22455345	.	+	.	transcript_id "jg8541.t1"; gene_id "jg8541";
dsecASM438219v1_2	AUGUSTUS	stop_codon	22455343	22455345	.	+	0	transcript_id "jg8541.t1"; gene_id "jg8541";
dsecASM438219v1_2	ALN_BLOCK	exon	22480534	22481685	.	-	.	transcript_id "jg8542.t1"; gene_id "jg8542";
dsecASM438219v1_2	AUGUSTUS	stop_codon	22574629	22574631	.	-	0	transcript_id "jg8543.t1"; gene_id "jg8543";
dsecASM438219v1_2	AUGUSTUS	CDS	22574629	22574931	0.97	-	0	transcript_id "jg8543.t1"; gene_id "jg8543";
dsecASM438219v1_2	AUGUSTUS	exon	22574629	22574931	.	-	.	transcript_id "jg8543.t1"; gene_id "jg8543";
dsecASM438219v1_2	AUGUSTUS	start_codon	22574929	22574931	.	-	0	transcript_id "jg8543.t1"; gene_id "jg8543";
dsecASM438219v1_2	AUGUSTUS	stop_codon	22615412	22615414	.	-	0	transcript_id "jg8544.t1"; gene_id "jg8544";
dsecASM438219v1_2	AUGUSTUS	CDS	22615412	22615576	0.93	-	0	transcript_id "jg8544.t1"; gene_id "jg8544";
dsecASM438219v1_2	AUGUSTUS	exon	22615412	22615576	.	-	.	transcript_id "jg8544.t1"; gene_id "jg8544";
dsecASM438219v1_2	AUGUSTUS	intron	22615577	22615634	.	-	.	transcript_id "jg8544.t1"; gene_id "jg8544";
dsecASM438219v1_2	AUGUSTUS	CDS	22615635	22615751	0.99	-	0	transcript_id "jg8544.t1"; gene_id "jg8544";
dsecASM438219v1_2	AUGUSTUS	exon	22615635	22615751	.	-	.	transcript_id "jg8544.t1"; gene_id "jg8544";
dsecASM438219v1_2	AUGUSTUS	intron	22615752	22615807	.	-	.	transcript_id "jg8544.t1"; gene_id "jg8544";
dsecASM438219v1_2	AUGUSTUS	CDS	22615808	22616048	1	-	1	transcript_id "jg8544.t1"; gene_id "jg8544";
dsecASM438219v1_2	AUGUSTUS	exon	22615808	22616048	.	-	.	transcript_id "jg8544.t1"; gene_id "jg8544";
dsecASM438219v1_2	AUGUSTUS	intron	22616049	22618882	.	-	.	transcript_id "jg8544.t1"; gene_id "jg8544";
dsecASM438219v1_2	AUGUSTUS	CDS	22618883	22619064	1	-	0	transcript_id "jg8544.t1"; gene_id "jg8544";
dsecASM438219v1_2	AUGUSTUS	exon	22618883	22619064	.	-	.	transcript_id "jg8544.t1"; gene_id "jg8544";
dsecASM438219v1_2	AUGUSTUS	intron	22619065	22619123	.	-	.	transcript_id "jg8544.t1"; gene_id "jg8544";
dsecASM438219v1_2	AUGUSTUS	CDS	22619124	22619191	1	-	2	transcript_id "jg8544.t1"; gene_id "jg8544";
dsecASM438219v1_2	AUGUSTUS	exon	22619124	22619191	.	-	.	transcript_id "jg8544.t1"; gene_id "jg8544";
dsecASM438219v1_2	AUGUSTUS	intron	22619192	22619728	.	-	.	transcript_id "jg8544.t1"; gene_id "jg8544";
dsecASM438219v1_2	AUGUSTUS	CDS	22619729	22619801	1	-	0	transcript_id "jg8544.t1"; gene_id "jg8544";
dsecASM438219v1_2	AUGUSTUS	exon	22619729	22619801	.	-	.	transcript_id "jg8544.t1"; gene_id "jg8544";
dsecASM438219v1_2	AUGUSTUS	intron	22619802	22620399	.	-	.	transcript_id "jg8544.t1"; gene_id "jg8544";
dsecASM438219v1_2	AUGUSTUS	CDS	22620400	22620551	1	-	2	transcript_id "jg8544.t1"; gene_id "jg8544";
dsecASM438219v1_2	AUGUSTUS	exon	22620400	22620551	.	-	.	transcript_id "jg8544.t1"; gene_id "jg8544";
dsecASM438219v1_2	AUGUSTUS	intron	22620552	22621079	.	-	.	transcript_id "jg8544.t1"; gene_id "jg8544";
dsecASM438219v1_2	AUGUSTUS	CDS	22621080	22621106	0.77	-	2	transcript_id "jg8544.t1"; gene_id "jg8544";
dsecASM438219v1_2	AUGUSTUS	exon	22621080	22621106	.	-	.	transcript_id "jg8544.t1"; gene_id "jg8544";
dsecASM438219v1_2	AUGUSTUS	intron	22621107	22621700	.	-	.	transcript_id "jg8544.t1"; gene_id "jg8544";
dsecASM438219v1_2	AUGUSTUS	CDS	22621701	22621764	1	-	0	transcript_id "jg8544.t1"; gene_id "jg8544";
dsecASM438219v1_2	AUGUSTUS	exon	22621701	22621764	.	-	.	transcript_id "jg8544.t1"; gene_id "jg8544";
dsecASM438219v1_2	AUGUSTUS	intron	22621765	22622206	.	-	.	transcript_id "jg8544.t1"; gene_id "jg8544";
dsecASM438219v1_2	AUGUSTUS	CDS	22622207	22622410	1	-	0	transcript_id "jg8544.t1"; gene_id "jg8544";
dsecASM438219v1_2	AUGUSTUS	exon	22622207	22622410	.	-	.	transcript_id "jg8544.t1"; gene_id "jg8544";
dsecASM438219v1_2	AUGUSTUS	intron	22622411	22623210	.	-	.	transcript_id "jg8544.t1"; gene_id "jg8544";
dsecASM438219v1_2	AUGUSTUS	CDS	22623211	22623528	1	-	0	transcript_id "jg8544.t1"; gene_id "jg8544";
dsecASM438219v1_2	AUGUSTUS	exon	22623211	22623528	.	-	.	transcript_id "jg8544.t1"; gene_id "jg8544";
dsecASM438219v1_2	AUGUSTUS	intron	22623529	22625700	.	-	.	transcript_id "jg8544.t1"; gene_id "jg8544";
dsecASM438219v1_2	AUGUSTUS	CDS	22625701	22625759	0.78	-	2	transcript_id "jg8544.t1"; gene_id "jg8544";
dsecASM438219v1_2	AUGUSTUS	exon	22625701	22625759	.	-	.	transcript_id "jg8544.t1"; gene_id "jg8544";
dsecASM438219v1_2	AUGUSTUS	intron	22625760	22626008	.	-	.	transcript_id "jg8544.t1"; gene_id "jg8544";
dsecASM438219v1_2	AUGUSTUS	CDS	22626009	22626077	0.91	-	2	transcript_id "jg8544.t1"; gene_id "jg8544";
dsecASM438219v1_2	AUGUSTUS	exon	22626009	22626077	.	-	.	transcript_id "jg8544.t1"; gene_id "jg8544";
dsecASM438219v1_2	AUGUSTUS	intron	22626078	22627459	.	-	.	transcript_id "jg8544.t1"; gene_id "jg8544";
dsecASM438219v1_2	AUGUSTUS	CDS	22627460	22627544	0.98	-	0	transcript_id "jg8544.t1"; gene_id "jg8544";
dsecASM438219v1_2	AUGUSTUS	exon	22627460	22627544	.	-	.	transcript_id "jg8544.t1"; gene_id "jg8544";
dsecASM438219v1_2	AUGUSTUS	start_codon	22627542	22627544	.	-	0	transcript_id "jg8544.t1"; gene_id "jg8544";
dsecASM438219v1_2	AUGUSTUS	start_codon	22628704	22628706	.	+	0	transcript_id "jg8545.t1"; gene_id "jg8545";
dsecASM438219v1_2	AUGUSTUS	CDS	22628704	22628719	0.9	+	0	transcript_id "jg8545.t1"; gene_id "jg8545";
dsecASM438219v1_2	AUGUSTUS	exon	22628704	22628719	.	+	.	transcript_id "jg8545.t1"; gene_id "jg8545";
dsecASM438219v1_2	AUGUSTUS	intron	22628720	22628853	.	+	.	transcript_id "jg8545.t1"; gene_id "jg8545";
dsecASM438219v1_2	AUGUSTUS	CDS	22628854	22628862	1	+	2	transcript_id "jg8545.t1"; gene_id "jg8545";
dsecASM438219v1_2	AUGUSTUS	exon	22628854	22628862	.	+	.	transcript_id "jg8545.t1"; gene_id "jg8545";
dsecASM438219v1_2	AUGUSTUS	intron	22628863	22628917	.	+	.	transcript_id "jg8545.t1"; gene_id "jg8545";
dsecASM438219v1_2	AUGUSTUS	CDS	22628918	22628964	1	+	2	transcript_id "jg8545.t1"; gene_id "jg8545";
dsecASM438219v1_2	AUGUSTUS	exon	22628918	22628964	.	+	.	transcript_id "jg8545.t1"; gene_id "jg8545";
dsecASM438219v1_2	AUGUSTUS	intron	22628965	22629021	.	+	.	transcript_id "jg8545.t1"; gene_id "jg8545";
dsecASM438219v1_2	AUGUSTUS	CDS	22629022	22629168	1	+	0	transcript_id "jg8545.t1"; gene_id "jg8545";
dsecASM438219v1_2	AUGUSTUS	exon	22629022	22629168	.	+	.	transcript_id "jg8545.t1"; gene_id "jg8545";
dsecASM438219v1_2	AUGUSTUS	intron	22629169	22630264	.	+	.	transcript_id "jg8545.t1"; gene_id "jg8545";
dsecASM438219v1_2	AUGUSTUS	CDS	22630265	22630327	0.99	+	0	transcript_id "jg8545.t1"; gene_id "jg8545";
dsecASM438219v1_2	AUGUSTUS	exon	22630265	22630327	.	+	.	transcript_id "jg8545.t1"; gene_id "jg8545";
dsecASM438219v1_2	AUGUSTUS	stop_codon	22630325	22630327	.	+	0	transcript_id "jg8545.t1"; gene_id "jg8545";
dsecASM438219v1_2	AUGUSTUS	start_codon	22816304	22816306	.	+	0	transcript_id "jg8546.t1"; gene_id "jg8546";
dsecASM438219v1_2	AUGUSTUS	CDS	22816304	22816336	0.96	+	0	transcript_id "jg8546.t1"; gene_id "jg8546";
dsecASM438219v1_2	AUGUSTUS	exon	22816304	22816336	.	+	.	transcript_id "jg8546.t1"; gene_id "jg8546";
dsecASM438219v1_2	AUGUSTUS	intron	22816337	22816450	.	+	.	transcript_id "jg8546.t1"; gene_id "jg8546";
dsecASM438219v1_2	AUGUSTUS	CDS	22816451	22816813	0.94	+	0	transcript_id "jg8546.t1"; gene_id "jg8546";
dsecASM438219v1_2	AUGUSTUS	exon	22816451	22816813	.	+	.	transcript_id "jg8546.t1"; gene_id "jg8546";
dsecASM438219v1_2	AUGUSTUS	stop_codon	22816811	22816813	.	+	0	transcript_id "jg8546.t1"; gene_id "jg8546";
dsecASM438219v1_2	AUGUSTUS	start_codon	22908863	22908865	.	+	0	transcript_id "jg8548.t1"; gene_id "jg8548";
dsecASM438219v1_2	AUGUSTUS	CDS	22908863	22908904	1	+	0	transcript_id "jg8548.t1"; gene_id "jg8548";
dsecASM438219v1_2	AUGUSTUS	exon	22908863	22908904	.	+	.	transcript_id "jg8548.t1"; gene_id "jg8548";
dsecASM438219v1_2	AUGUSTUS	intron	22908905	22909701	.	+	.	transcript_id "jg8548.t1"; gene_id "jg8548";
dsecASM438219v1_2	AUGUSTUS	CDS	22909702	22910120	0.96	+	0	transcript_id "jg8548.t1"; gene_id "jg8548";
dsecASM438219v1_2	AUGUSTUS	exon	22909702	22910120	.	+	.	transcript_id "jg8548.t1"; gene_id "jg8548";
dsecASM438219v1_2	AUGUSTUS	intron	22910121	22910172	.	+	.	transcript_id "jg8548.t1"; gene_id "jg8548";
dsecASM438219v1_2	AUGUSTUS	CDS	22910173	22910210	0.49	+	1	transcript_id "jg8548.t1"; gene_id "jg8548";
dsecASM438219v1_2	AUGUSTUS	exon	22910173	22910210	.	+	.	transcript_id "jg8548.t1"; gene_id "jg8548";
dsecASM438219v1_2	AUGUSTUS	intron	22910211	22910676	.	+	.	transcript_id "jg8548.t1"; gene_id "jg8548";
dsecASM438219v1_2	AUGUSTUS	CDS	22910677	22910687	0.46	+	2	transcript_id "jg8548.t1"; gene_id "jg8548";
dsecASM438219v1_2	AUGUSTUS	exon	22910677	22910687	.	+	.	transcript_id "jg8548.t1"; gene_id "jg8548";
dsecASM438219v1_2	AUGUSTUS	stop_codon	22910685	22910687	.	+	0	transcript_id "jg8548.t1"; gene_id "jg8548";
dsecASM438219v1_2	AUGUSTUS	stop_codon	23043129	23043131	.	-	0	transcript_id "jg8549.t1"; gene_id "jg8549";
dsecASM438219v1_2	AUGUSTUS	CDS	23043129	23043398	0.56	-	0	transcript_id "jg8549.t1"; gene_id "jg8549";
dsecASM438219v1_2	AUGUSTUS	exon	23043129	23043398	.	-	.	transcript_id "jg8549.t1"; gene_id "jg8549";
dsecASM438219v1_2	AUGUSTUS	intron	23043399	23043743	.	-	.	transcript_id "jg8549.t1"; gene_id "jg8549";
dsecASM438219v1_2	AUGUSTUS	CDS	23043744	23043812	0.57	-	0	transcript_id "jg8549.t1"; gene_id "jg8549";
dsecASM438219v1_2	AUGUSTUS	exon	23043744	23043812	.	-	.	transcript_id "jg8549.t1"; gene_id "jg8549";
dsecASM438219v1_2	AUGUSTUS	start_codon	23043810	23043812	.	-	0	transcript_id "jg8549.t1"; gene_id "jg8549";
dsecASM438219v1_2	AUGUSTUS	stop_codon	23093122	23093124	.	-	0	transcript_id "jg8550.t1"; gene_id "jg8550";
dsecASM438219v1_2	AUGUSTUS	CDS	23093122	23093631	0.48	-	0	transcript_id "jg8550.t1"; gene_id "jg8550";
dsecASM438219v1_2	AUGUSTUS	exon	23093122	23093631	.	-	.	transcript_id "jg8550.t1"; gene_id "jg8550";
dsecASM438219v1_2	AUGUSTUS	intron	23093632	23093693	.	-	.	transcript_id "jg8550.t1"; gene_id "jg8550";
dsecASM438219v1_2	AUGUSTUS	CDS	23093694	23093810	1	-	0	transcript_id "jg8550.t1"; gene_id "jg8550";
dsecASM438219v1_2	AUGUSTUS	exon	23093694	23093810	.	-	.	transcript_id "jg8550.t1"; gene_id "jg8550";
dsecASM438219v1_2	AUGUSTUS	start_codon	23093808	23093810	.	-	0	transcript_id "jg8550.t1"; gene_id "jg8550";
dsecASM438219v1_2	AUGUSTUS	stop_codon	23127352	23127354	.	-	0	transcript_id "jg8551.t1"; gene_id "jg8551";
dsecASM438219v1_2	AUGUSTUS	CDS	23127352	23127396	0.32	-	0	transcript_id "jg8551.t1"; gene_id "jg8551";
dsecASM438219v1_2	AUGUSTUS	exon	23127352	23127396	.	-	.	transcript_id "jg8551.t1"; gene_id "jg8551";
dsecASM438219v1_2	AUGUSTUS	intron	23127397	23127451	.	-	.	transcript_id "jg8551.t1"; gene_id "jg8551";
dsecASM438219v1_2	AUGUSTUS	CDS	23127452	23127574	0.88	-	0	transcript_id "jg8551.t1"; gene_id "jg8551";
dsecASM438219v1_2	AUGUSTUS	exon	23127452	23127574	.	-	.	transcript_id "jg8551.t1"; gene_id "jg8551";
dsecASM438219v1_2	AUGUSTUS	intron	23127575	23127636	.	-	.	transcript_id "jg8551.t1"; gene_id "jg8551";
dsecASM438219v1_2	AUGUSTUS	CDS	23127637	23127759	1	-	0	transcript_id "jg8551.t1"; gene_id "jg8551";
dsecASM438219v1_2	AUGUSTUS	exon	23127637	23127759	.	-	.	transcript_id "jg8551.t1"; gene_id "jg8551";
dsecASM438219v1_2	AUGUSTUS	intron	23127760	23131745	.	-	.	transcript_id "jg8551.t1"; gene_id "jg8551";
dsecASM438219v1_2	AUGUSTUS	CDS	23131746	23131868	0.97	-	0	transcript_id "jg8551.t1"; gene_id "jg8551";
dsecASM438219v1_2	AUGUSTUS	exon	23131746	23131868	.	-	.	transcript_id "jg8551.t1"; gene_id "jg8551";
dsecASM438219v1_2	AUGUSTUS	intron	23131869	23131930	.	-	.	transcript_id "jg8551.t1"; gene_id "jg8551";
dsecASM438219v1_2	AUGUSTUS	CDS	23131931	23132053	1	-	0	transcript_id "jg8551.t1"; gene_id "jg8551";
dsecASM438219v1_2	AUGUSTUS	exon	23131931	23132053	.	-	.	transcript_id "jg8551.t1"; gene_id "jg8551";
dsecASM438219v1_2	AUGUSTUS	intron	23132054	23133024	.	-	.	transcript_id "jg8551.t1"; gene_id "jg8551";
dsecASM438219v1_2	AUGUSTUS	CDS	23133025	23133231	0.95	-	0	transcript_id "jg8551.t1"; gene_id "jg8551";
dsecASM438219v1_2	AUGUSTUS	exon	23133025	23133231	.	-	.	transcript_id "jg8551.t1"; gene_id "jg8551";
dsecASM438219v1_2	AUGUSTUS	start_codon	23133229	23133231	.	-	0	transcript_id "jg8551.t1"; gene_id "jg8551";
dsecASM438219v1_2	ALN_BLOCK	exon	23135221	23135645	.	-	.	transcript_id "jg8552.t1"; gene_id "jg8552";
dsecASM438219v1_2	AUGUSTUS	stop_codon	23138077	23138079	.	-	0	transcript_id "jg8553.t1"; gene_id "jg8553";
dsecASM438219v1_2	AUGUSTUS	CDS	23138077	23138316	0.48	-	0	transcript_id "jg8553.t1"; gene_id "jg8553";
dsecASM438219v1_2	AUGUSTUS	exon	23138077	23138316	.	-	.	transcript_id "jg8553.t1"; gene_id "jg8553";
dsecASM438219v1_2	AUGUSTUS	start_codon	23138314	23138316	.	-	0	transcript_id "jg8553.t1"; gene_id "jg8553";
dsecASM438219v1_2	AUGUSTUS	start_codon	23523003	23523005	.	+	0	transcript_id "jg8554.t1"; gene_id "jg8554";
dsecASM438219v1_2	AUGUSTUS	CDS	23523003	23523148	0.63	+	0	transcript_id "jg8554.t1"; gene_id "jg8554";
dsecASM438219v1_2	AUGUSTUS	exon	23523003	23523148	.	+	.	transcript_id "jg8554.t1"; gene_id "jg8554";
dsecASM438219v1_2	AUGUSTUS	intron	23523149	23523200	.	+	.	transcript_id "jg8554.t1"; gene_id "jg8554";
dsecASM438219v1_2	AUGUSTUS	CDS	23523201	23523360	0.67	+	1	transcript_id "jg8554.t1"; gene_id "jg8554";
dsecASM438219v1_2	AUGUSTUS	exon	23523201	23523360	.	+	.	transcript_id "jg8554.t1"; gene_id "jg8554";
dsecASM438219v1_2	AUGUSTUS	stop_codon	23523358	23523360	.	+	0	transcript_id "jg8554.t1"; gene_id "jg8554";
dsecASM438219v1_2	AUGUSTUS	start_codon	23651860	23651862	.	+	0	transcript_id "jg8555.t1"; gene_id "jg8555";
dsecASM438219v1_2	AUGUSTUS	CDS	23651860	23651905	1	+	0	transcript_id "jg8555.t1"; gene_id "jg8555";
dsecASM438219v1_2	AUGUSTUS	exon	23651860	23651905	.	+	.	transcript_id "jg8555.t1"; gene_id "jg8555";
dsecASM438219v1_2	AUGUSTUS	intron	23651906	23653659	.	+	.	transcript_id "jg8555.t1"; gene_id "jg8555";
dsecASM438219v1_2	AUGUSTUS	CDS	23653660	23653762	1	+	2	transcript_id "jg8555.t1"; gene_id "jg8555";
dsecASM438219v1_2	AUGUSTUS	exon	23653660	23653762	.	+	.	transcript_id "jg8555.t1"; gene_id "jg8555";
dsecASM438219v1_2	AUGUSTUS	intron	23653763	23655221	.	+	.	transcript_id "jg8555.t1"; gene_id "jg8555";
dsecASM438219v1_2	AUGUSTUS	CDS	23655222	23655579	1	+	1	transcript_id "jg8555.t1"; gene_id "jg8555";
dsecASM438219v1_2	AUGUSTUS	exon	23655222	23655579	.	+	.	transcript_id "jg8555.t1"; gene_id "jg8555";
dsecASM438219v1_2	AUGUSTUS	stop_codon	23655577	23655579	.	+	0	transcript_id "jg8555.t1"; gene_id "jg8555";
dsecASM438219v1_2	AUGUSTUS	CDS	23704818	23704829	0.53	-	2	transcript_id "jg8556.t1"; gene_id "jg8556";
dsecASM438219v1_2	AUGUSTUS	exon	23704818	23704829	.	-	.	transcript_id "jg8556.t1"; gene_id "jg8556";
dsecASM438219v1_2	AUGUSTUS	intron	23704830	23738097	.	-	.	transcript_id "jg8556.t1"; gene_id "jg8556";
dsecASM438219v1_2	AUGUSTUS	CDS	23738098	23738146	1	-	0	transcript_id "jg8556.t1"; gene_id "jg8556";
dsecASM438219v1_2	AUGUSTUS	exon	23738098	23738146	.	-	.	transcript_id "jg8556.t1"; gene_id "jg8556";
dsecASM438219v1_2	AUGUSTUS	intron	23738147	23751444	.	-	.	transcript_id "jg8556.t1"; gene_id "jg8556";
dsecASM438219v1_2	AUGUSTUS	CDS	23751445	23751486	1	-	0	transcript_id "jg8556.t1"; gene_id "jg8556";
dsecASM438219v1_2	AUGUSTUS	exon	23751445	23751486	.	-	.	transcript_id "jg8556.t1"; gene_id "jg8556";
dsecASM438219v1_2	AUGUSTUS	intron	23751487	23766469	.	-	.	transcript_id "jg8556.t1"; gene_id "jg8556";
dsecASM438219v1_2	AUGUSTUS	CDS	23766470	23766562	0.77	-	0	transcript_id "jg8556.t1"; gene_id "jg8556";
dsecASM438219v1_2	AUGUSTUS	exon	23766470	23766562	.	-	.	transcript_id "jg8556.t1"; gene_id "jg8556";
dsecASM438219v1_2	AUGUSTUS	start_codon	23766560	23766562	.	-	0	transcript_id "jg8556.t1"; gene_id "jg8556";
dsecASM438219v1_2	ALN_BLOCK	exon	23769528	23770463	.	-	.	transcript_id "jg8557.t1"; gene_id "jg8557";
dsecASM438219v1_2	ALN_BLOCK	exon	23770689	23770697	.	-	.	transcript_id "jg8557.t1"; gene_id "jg8557";
dsecASM438219v1_2	ALN_BLOCK	exon	23770889	23770951	.	-	.	transcript_id "jg8557.t1"; gene_id "jg8557";
dsecASM438219v1_2	ALN_BLOCK	exon	23771128	23772110	.	-	.	transcript_id "jg8557.t1"; gene_id "jg8557";
dsecASM438219v1_2	ALN_BLOCK	exon	23772289	23772695	.	-	.	transcript_id "jg8557.t1"; gene_id "jg8557";
dsecASM438219v1_2	ALN_BLOCK	exon	23772898	23773125	.	-	.	transcript_id "jg8557.t1"; gene_id "jg8557";
dsecASM438219v1_2	AUGUSTUS	stop_codon	23905834	23905836	.	-	0	transcript_id "jg8558.t1"; gene_id "jg8558";
dsecASM438219v1_2	AUGUSTUS	CDS	23905834	23906033	0.25	-	2	transcript_id "jg8558.t1"; gene_id "jg8558";
dsecASM438219v1_2	AUGUSTUS	exon	23905834	23906033	.	-	.	transcript_id "jg8558.t1"; gene_id "jg8558";
dsecASM438219v1_2	AUGUSTUS	intron	23906034	23907818	.	-	.	transcript_id "jg8558.t1"; gene_id "jg8558";
dsecASM438219v1_2	AUGUSTUS	CDS	23907819	23907888	0.28	-	0	transcript_id "jg8558.t1"; gene_id "jg8558";
dsecASM438219v1_2	AUGUSTUS	exon	23907819	23907888	.	-	.	transcript_id "jg8558.t1"; gene_id "jg8558";
dsecASM438219v1_2	AUGUSTUS	start_codon	23907886	23907888	.	-	0	transcript_id "jg8558.t1"; gene_id "jg8558";
dsecASM438219v1_2	AUGUSTUS	stop_codon	23908191	23908193	.	-	0	transcript_id "jg8559.t1"; gene_id "jg8559";
dsecASM438219v1_2	AUGUSTUS	CDS	23908191	23908941	0.52	-	1	transcript_id "jg8559.t1"; gene_id "jg8559";
dsecASM438219v1_2	AUGUSTUS	exon	23908191	23908941	.	-	.	transcript_id "jg8559.t1"; gene_id "jg8559";
dsecASM438219v1_2	AUGUSTUS	intron	23908942	23910704	.	-	.	transcript_id "jg8559.t1"; gene_id "jg8559";
dsecASM438219v1_2	AUGUSTUS	CDS	23910705	23910733	0.7	-	0	transcript_id "jg8559.t1"; gene_id "jg8559";
dsecASM438219v1_2	AUGUSTUS	exon	23910705	23910733	.	-	.	transcript_id "jg8559.t1"; gene_id "jg8559";
dsecASM438219v1_2	AUGUSTUS	start_codon	23910731	23910733	.	-	0	transcript_id "jg8559.t1"; gene_id "jg8559";
dsecASM438219v1_2	ALN_BLOCK	exon	24008055	24008826	.	+	.	transcript_id "jg8560.t1"; gene_id "jg8560";
dsecASM438219v1_2	ALN_BLOCK	exon	24009836	24013394	.	+	.	transcript_id "jg8560.t1"; gene_id "jg8560";
dsecASM438219v1_2	ALN_BLOCK	exon	24014731	24014960	.	+	.	transcript_id "jg8560.t1"; gene_id "jg8560";
dsecASM438219v1_2	ALN_BLOCK	exon	24015305	24015494	.	+	.	transcript_id "jg8560.t1"; gene_id "jg8560";
dsecASM438219v1_2	ALN_BLOCK	exon	24015670	24017246	.	+	.	transcript_id "jg8560.t1"; gene_id "jg8560";
dsecASM438219v1_2	ALN_BLOCK	exon	24017523	24019387	.	+	.	transcript_id "jg8560.t1"; gene_id "jg8560";
dsecASM438219v1_2	ALN_BLOCK	exon	24019571	24030298	.	+	.	transcript_id "jg8560.t1"; gene_id "jg8560";
dsecASM438219v1_2	ALN_BLOCK	exon	24030546	24031439	.	+	.	transcript_id "jg8560.t1"; gene_id "jg8560";
dsecASM438219v1_2	ALN_BLOCK	exon	24031726	24031887	.	+	.	transcript_id "jg8560.t1"; gene_id "jg8560";
dsecASM438219v1_2	ALN_BLOCK	exon	24032185	24032197	.	+	.	transcript_id "jg8560.t1"; gene_id "jg8560";
dsecASM438219v1_2	ALN_BLOCK	exon	24032816	24032983	.	+	.	transcript_id "jg8560.t1"; gene_id "jg8560";
dsecASM438219v1_2	ALN_BLOCK	exon	24033302	24033310	.	+	.	transcript_id "jg8560.t1"; gene_id "jg8560";
dsecASM438219v1_2	ALN_BLOCK	exon	24033665	24033817	.	+	.	transcript_id "jg8560.t1"; gene_id "jg8560";
dsecASM438219v1_2	ALN_BLOCK	exon	24034039	24035511	.	+	.	transcript_id "jg8560.t1"; gene_id "jg8560";
dsecASM438219v1_2	AUGUSTUS	stop_codon	24043642	24043644	.	-	0	transcript_id "jg8561.t1"; gene_id "jg8561";
dsecASM438219v1_2	AUGUSTUS	CDS	24043642	24043792	0.51	-	1	transcript_id "jg8561.t1"; gene_id "jg8561";
dsecASM438219v1_2	AUGUSTUS	exon	24043642	24043792	.	-	.	transcript_id "jg8561.t1"; gene_id "jg8561";
dsecASM438219v1_2	AUGUSTUS	intron	24043793	24043851	.	-	.	transcript_id "jg8561.t1"; gene_id "jg8561";
dsecASM438219v1_2	AUGUSTUS	CDS	24043852	24043955	0.45	-	0	transcript_id "jg8561.t1"; gene_id "jg8561";
dsecASM438219v1_2	AUGUSTUS	exon	24043852	24043955	.	-	.	transcript_id "jg8561.t1"; gene_id "jg8561";
dsecASM438219v1_2	AUGUSTUS	start_codon	24043953	24043955	.	-	0	transcript_id "jg8561.t1"; gene_id "jg8561";
dsecASM438219v1_2	AUGUSTUS	stop_codon	24061496	24061498	.	-	0	transcript_id "jg8562.t1"; gene_id "jg8562";
dsecASM438219v1_2	AUGUSTUS	CDS	24061496	24061501	0.6	-	0	transcript_id "jg8562.t1"; gene_id "jg8562";
dsecASM438219v1_2	AUGUSTUS	exon	24061496	24061501	.	-	.	transcript_id "jg8562.t1"; gene_id "jg8562";
dsecASM438219v1_2	AUGUSTUS	intron	24061502	24064188	.	-	.	transcript_id "jg8562.t1"; gene_id "jg8562";
dsecASM438219v1_2	AUGUSTUS	CDS	24064189	24064395	0.86	-	0	transcript_id "jg8562.t1"; gene_id "jg8562";
dsecASM438219v1_2	AUGUSTUS	exon	24064189	24064395	.	-	.	transcript_id "jg8562.t1"; gene_id "jg8562";
dsecASM438219v1_2	AUGUSTUS	intron	24064396	24064533	.	-	.	transcript_id "jg8562.t1"; gene_id "jg8562";
dsecASM438219v1_2	AUGUSTUS	CDS	24064534	24065187	0.73	-	0	transcript_id "jg8562.t1"; gene_id "jg8562";
dsecASM438219v1_2	AUGUSTUS	exon	24064534	24065187	.	-	.	transcript_id "jg8562.t1"; gene_id "jg8562";
dsecASM438219v1_2	AUGUSTUS	start_codon	24065185	24065187	.	-	0	transcript_id "jg8562.t1"; gene_id "jg8562";
dsecASM438219v1_2	AUGUSTUS	stop_codon	24122091	24122093	.	-	0	transcript_id "jg8563.t1"; gene_id "jg8563";
dsecASM438219v1_2	AUGUSTUS	CDS	24122091	24122162	1	-	0	transcript_id "jg8563.t1"; gene_id "jg8563";
dsecASM438219v1_2	AUGUSTUS	exon	24122091	24122162	.	-	.	transcript_id "jg8563.t1"; gene_id "jg8563";
dsecASM438219v1_2	AUGUSTUS	intron	24122163	24122218	.	-	.	transcript_id "jg8563.t1"; gene_id "jg8563";
dsecASM438219v1_2	AUGUSTUS	CDS	24122219	24122342	1	-	1	transcript_id "jg8563.t1"; gene_id "jg8563";
dsecASM438219v1_2	AUGUSTUS	exon	24122219	24122342	.	-	.	transcript_id "jg8563.t1"; gene_id "jg8563";
dsecASM438219v1_2	AUGUSTUS	intron	24122343	24122399	.	-	.	transcript_id "jg8563.t1"; gene_id "jg8563";
dsecASM438219v1_2	AUGUSTUS	CDS	24122400	24122488	1	-	0	transcript_id "jg8563.t1"; gene_id "jg8563";
dsecASM438219v1_2	AUGUSTUS	exon	24122400	24122488	.	-	.	transcript_id "jg8563.t1"; gene_id "jg8563";
dsecASM438219v1_2	AUGUSTUS	start_codon	24122486	24122488	.	-	0	transcript_id "jg8563.t1"; gene_id "jg8563";
dsecASM438219v1_2	AUGUSTUS	stop_codon	24163559	24163561	.	-	0	transcript_id "jg8564.t1"; gene_id "jg8564";
dsecASM438219v1_2	AUGUSTUS	CDS	24163559	24163654	1	-	0	transcript_id "jg8564.t1"; gene_id "jg8564";
dsecASM438219v1_2	AUGUSTUS	exon	24163559	24163654	.	-	.	transcript_id "jg8564.t1"; gene_id "jg8564";
dsecASM438219v1_2	AUGUSTUS	intron	24163655	24163712	.	-	.	transcript_id "jg8564.t1"; gene_id "jg8564";
dsecASM438219v1_2	AUGUSTUS	CDS	24163713	24163836	1	-	1	transcript_id "jg8564.t1"; gene_id "jg8564";
dsecASM438219v1_2	AUGUSTUS	exon	24163713	24163836	.	-	.	transcript_id "jg8564.t1"; gene_id "jg8564";
dsecASM438219v1_2	AUGUSTUS	intron	24163837	24163893	.	-	.	transcript_id "jg8564.t1"; gene_id "jg8564";
dsecASM438219v1_2	AUGUSTUS	CDS	24163894	24163982	0.55	-	0	transcript_id "jg8564.t1"; gene_id "jg8564";
dsecASM438219v1_2	AUGUSTUS	exon	24163894	24163982	.	-	.	transcript_id "jg8564.t1"; gene_id "jg8564";
dsecASM438219v1_2	AUGUSTUS	start_codon	24163980	24163982	.	-	0	transcript_id "jg8564.t1"; gene_id "jg8564";
dsecASM438219v1_2	AUGUSTUS	stop_codon	24168876	24168878	.	-	0	transcript_id "jg8565.t1"; gene_id "jg8565";
dsecASM438219v1_2	AUGUSTUS	CDS	24168876	24168971	0.55	-	0	transcript_id "jg8565.t1"; gene_id "jg8565";
dsecASM438219v1_2	AUGUSTUS	exon	24168876	24168971	.	-	.	transcript_id "jg8565.t1"; gene_id "jg8565";
dsecASM438219v1_2	AUGUSTUS	intron	24168972	24169029	.	-	.	transcript_id "jg8565.t1"; gene_id "jg8565";
dsecASM438219v1_2	AUGUSTUS	CDS	24169030	24169153	1	-	1	transcript_id "jg8565.t1"; gene_id "jg8565";
dsecASM438219v1_2	AUGUSTUS	exon	24169030	24169153	.	-	.	transcript_id "jg8565.t1"; gene_id "jg8565";
dsecASM438219v1_2	AUGUSTUS	intron	24169154	24169210	.	-	.	transcript_id "jg8565.t1"; gene_id "jg8565";
dsecASM438219v1_2	AUGUSTUS	CDS	24169211	24169299	0.98	-	0	transcript_id "jg8565.t1"; gene_id "jg8565";
dsecASM438219v1_2	AUGUSTUS	exon	24169211	24169299	.	-	.	transcript_id "jg8565.t1"; gene_id "jg8565";
dsecASM438219v1_2	AUGUSTUS	start_codon	24169297	24169299	.	-	0	transcript_id "jg8565.t1"; gene_id "jg8565";
dsecASM438219v1_2	AUGUSTUS	start_codon	24180810	24180812	.	+	0	transcript_id "jg8566.t1"; gene_id "jg8566";
dsecASM438219v1_2	AUGUSTUS	CDS	24180810	24181282	0.86	+	0	transcript_id "jg8566.t1"; gene_id "jg8566";
dsecASM438219v1_2	AUGUSTUS	exon	24180810	24181282	.	+	.	transcript_id "jg8566.t1"; gene_id "jg8566";
dsecASM438219v1_2	AUGUSTUS	intron	24181283	24181355	.	+	.	transcript_id "jg8566.t1"; gene_id "jg8566";
dsecASM438219v1_2	AUGUSTUS	CDS	24181356	24181940	0.83	+	1	transcript_id "jg8566.t1"; gene_id "jg8566";
dsecASM438219v1_2	AUGUSTUS	exon	24181356	24181940	.	+	.	transcript_id "jg8566.t1"; gene_id "jg8566";
dsecASM438219v1_2	AUGUSTUS	intron	24181941	24182050	.	+	.	transcript_id "jg8566.t1"; gene_id "jg8566";
dsecASM438219v1_2	AUGUSTUS	CDS	24182051	24182177	0.98	+	1	transcript_id "jg8566.t1"; gene_id "jg8566";
dsecASM438219v1_2	AUGUSTUS	exon	24182051	24182177	.	+	.	transcript_id "jg8566.t1"; gene_id "jg8566";
dsecASM438219v1_2	AUGUSTUS	stop_codon	24182175	24182177	.	+	0	transcript_id "jg8566.t1"; gene_id "jg8566";
dsecASM438219v1_2	AUGUSTUS	stop_codon	24195860	24195862	.	-	0	transcript_id "jg8567.t1"; gene_id "jg8567";
dsecASM438219v1_2	AUGUSTUS	CDS	24195860	24196007	0.94	-	1	transcript_id "jg8567.t1"; gene_id "jg8567";
dsecASM438219v1_2	AUGUSTUS	exon	24195860	24196007	.	-	.	transcript_id "jg8567.t1"; gene_id "jg8567";
dsecASM438219v1_2	AUGUSTUS	intron	24196008	24196076	.	-	.	transcript_id "jg8567.t1"; gene_id "jg8567";
dsecASM438219v1_2	AUGUSTUS	CDS	24196077	24196157	0.89	-	1	transcript_id "jg8567.t1"; gene_id "jg8567";
dsecASM438219v1_2	AUGUSTUS	exon	24196077	24196157	.	-	.	transcript_id "jg8567.t1"; gene_id "jg8567";
dsecASM438219v1_2	AUGUSTUS	intron	24196158	24196409	.	-	.	transcript_id "jg8567.t1"; gene_id "jg8567";
dsecASM438219v1_2	AUGUSTUS	CDS	24196410	24196473	0.52	-	2	transcript_id "jg8567.t1"; gene_id "jg8567";
dsecASM438219v1_2	AUGUSTUS	exon	24196410	24196473	.	-	.	transcript_id "jg8567.t1"; gene_id "jg8567";
dsecASM438219v1_2	AUGUSTUS	intron	24196474	24196532	.	-	.	transcript_id "jg8567.t1"; gene_id "jg8567";
dsecASM438219v1_2	AUGUSTUS	CDS	24196533	24196656	0.79	-	0	transcript_id "jg8567.t1"; gene_id "jg8567";
dsecASM438219v1_2	AUGUSTUS	exon	24196533	24196656	.	-	.	transcript_id "jg8567.t1"; gene_id "jg8567";
dsecASM438219v1_2	AUGUSTUS	start_codon	24196654	24196656	.	-	0	transcript_id "jg8567.t1"; gene_id "jg8567";
dsecASM438219v1_2	AUGUSTUS	start_codon	24196700	24196702	.	+	0	transcript_id "jg8568.t1"; gene_id "jg8568";
dsecASM438219v1_2	AUGUSTUS	CDS	24196700	24197032	0.94	+	0	transcript_id "jg8568.t1"; gene_id "jg8568";
dsecASM438219v1_2	AUGUSTUS	exon	24196700	24197032	.	+	.	transcript_id "jg8568.t1"; gene_id "jg8568";
dsecASM438219v1_2	AUGUSTUS	stop_codon	24197030	24197032	.	+	0	transcript_id "jg8568.t1"; gene_id "jg8568";
dsecASM438219v1_2	ALN_BLOCK	exon	24469698	24470464	.	-	.	transcript_id "jg8569.t1"; gene_id "jg8569";
dsecASM438219v1_2	AUGUSTUS	start_codon	24507124	24507126	.	+	0	transcript_id "jg8570.t1"; gene_id "jg8570";
dsecASM438219v1_2	AUGUSTUS	CDS	24507124	24507171	1	+	0	transcript_id "jg8570.t1"; gene_id "jg8570";
dsecASM438219v1_2	AUGUSTUS	exon	24507124	24507171	.	+	.	transcript_id "jg8570.t1"; gene_id "jg8570";
dsecASM438219v1_2	AUGUSTUS	intron	24507172	24507228	.	+	.	transcript_id "jg8570.t1"; gene_id "jg8570";
dsecASM438219v1_2	AUGUSTUS	CDS	24507229	24507287	1	+	0	transcript_id "jg8570.t1"; gene_id "jg8570";
dsecASM438219v1_2	AUGUSTUS	exon	24507229	24507287	.	+	.	transcript_id "jg8570.t1"; gene_id "jg8570";
dsecASM438219v1_2	AUGUSTUS	intron	24507288	24516520	.	+	.	transcript_id "jg8570.t1"; gene_id "jg8570";
dsecASM438219v1_2	AUGUSTUS	CDS	24516521	24516652	0.99	+	1	transcript_id "jg8570.t1"; gene_id "jg8570";
dsecASM438219v1_2	AUGUSTUS	exon	24516521	24516652	.	+	.	transcript_id "jg8570.t1"; gene_id "jg8570";
dsecASM438219v1_2	AUGUSTUS	intron	24516653	24516715	.	+	.	transcript_id "jg8570.t1"; gene_id "jg8570";
dsecASM438219v1_2	AUGUSTUS	CDS	24516716	24516911	0.99	+	1	transcript_id "jg8570.t1"; gene_id "jg8570";
dsecASM438219v1_2	AUGUSTUS	exon	24516716	24516911	.	+	.	transcript_id "jg8570.t1"; gene_id "jg8570";
dsecASM438219v1_2	AUGUSTUS	intron	24516912	24536298	.	+	.	transcript_id "jg8570.t1"; gene_id "jg8570";
dsecASM438219v1_2	AUGUSTUS	CDS	24536299	24536413	1	+	0	transcript_id "jg8570.t1"; gene_id "jg8570";
dsecASM438219v1_2	AUGUSTUS	exon	24536299	24536413	.	+	.	transcript_id "jg8570.t1"; gene_id "jg8570";
dsecASM438219v1_2	AUGUSTUS	intron	24536414	24536472	.	+	.	transcript_id "jg8570.t1"; gene_id "jg8570";
dsecASM438219v1_2	AUGUSTUS	CDS	24536473	24536650	0.96	+	2	transcript_id "jg8570.t1"; gene_id "jg8570";
dsecASM438219v1_2	AUGUSTUS	exon	24536473	24536650	.	+	.	transcript_id "jg8570.t1"; gene_id "jg8570";
dsecASM438219v1_2	AUGUSTUS	intron	24536651	24560415	.	+	.	transcript_id "jg8570.t1"; gene_id "jg8570";
dsecASM438219v1_2	AUGUSTUS	CDS	24560416	24560517	1	+	1	transcript_id "jg8570.t1"; gene_id "jg8570";
dsecASM438219v1_2	AUGUSTUS	exon	24560416	24560517	.	+	.	transcript_id "jg8570.t1"; gene_id "jg8570";
dsecASM438219v1_2	AUGUSTUS	intron	24560518	24569885	.	+	.	transcript_id "jg8570.t1"; gene_id "jg8570";
dsecASM438219v1_2	AUGUSTUS	CDS	24569886	24570021	1	+	1	transcript_id "jg8570.t1"; gene_id "jg8570";
dsecASM438219v1_2	AUGUSTUS	exon	24569886	24570021	.	+	.	transcript_id "jg8570.t1"; gene_id "jg8570";
dsecASM438219v1_2	AUGUSTUS	intron	24570022	24572665	.	+	.	transcript_id "jg8570.t1"; gene_id "jg8570";
dsecASM438219v1_2	AUGUSTUS	CDS	24572666	24572828	1	+	0	transcript_id "jg8570.t1"; gene_id "jg8570";
dsecASM438219v1_2	AUGUSTUS	exon	24572666	24572828	.	+	.	transcript_id "jg8570.t1"; gene_id "jg8570";
dsecASM438219v1_2	AUGUSTUS	intron	24572829	24572887	.	+	.	transcript_id "jg8570.t1"; gene_id "jg8570";
dsecASM438219v1_2	AUGUSTUS	CDS	24572888	24573001	1	+	2	transcript_id "jg8570.t1"; gene_id "jg8570";
dsecASM438219v1_2	AUGUSTUS	exon	24572888	24573001	.	+	.	transcript_id "jg8570.t1"; gene_id "jg8570";
dsecASM438219v1_2	AUGUSTUS	intron	24573002	24582326	.	+	.	transcript_id "jg8570.t1"; gene_id "jg8570";
dsecASM438219v1_2	AUGUSTUS	CDS	24582327	24582376	0.97	+	2	transcript_id "jg8570.t1"; gene_id "jg8570";
dsecASM438219v1_2	AUGUSTUS	exon	24582327	24582376	.	+	.	transcript_id "jg8570.t1"; gene_id "jg8570";
dsecASM438219v1_2	AUGUSTUS	intron	24582377	24586295	.	+	.	transcript_id "jg8570.t1"; gene_id "jg8570";
dsecASM438219v1_2	AUGUSTUS	CDS	24586296	24586406	0.57	+	0	transcript_id "jg8570.t1"; gene_id "jg8570";
dsecASM438219v1_2	AUGUSTUS	exon	24586296	24586406	.	+	.	transcript_id "jg8570.t1"; gene_id "jg8570";
dsecASM438219v1_2	AUGUSTUS	stop_codon	24586404	24586406	.	+	0	transcript_id "jg8570.t1"; gene_id "jg8570";
dsecASM438219v1_2	AUGUSTUS	start_codon	24586436	24586438	.	+	0	transcript_id "jg8571.t1"; gene_id "jg8571";
dsecASM438219v1_2	AUGUSTUS	CDS	24586436	24586690	0.87	+	0	transcript_id "jg8571.t1"; gene_id "jg8571";
dsecASM438219v1_2	AUGUSTUS	exon	24586436	24586690	.	+	.	transcript_id "jg8571.t1"; gene_id "jg8571";
dsecASM438219v1_2	AUGUSTUS	intron	24586691	24586760	.	+	.	transcript_id "jg8571.t1"; gene_id "jg8571";
dsecASM438219v1_2	AUGUSTUS	CDS	24586761	24587120	0.89	+	0	transcript_id "jg8571.t1"; gene_id "jg8571";
dsecASM438219v1_2	AUGUSTUS	exon	24586761	24587120	.	+	.	transcript_id "jg8571.t1"; gene_id "jg8571";
dsecASM438219v1_2	AUGUSTUS	stop_codon	24587118	24587120	.	+	0	transcript_id "jg8571.t1"; gene_id "jg8571";
dsecASM438219v1_2	AUGUSTUS	stop_codon	24707845	24707847	.	-	0	transcript_id "jg8572.t1"; gene_id "jg8572";
dsecASM438219v1_2	AUGUSTUS	CDS	24707845	24708477	0.69	-	0	transcript_id "jg8572.t1"; gene_id "jg8572";
dsecASM438219v1_2	AUGUSTUS	exon	24707845	24708477	.	-	.	transcript_id "jg8572.t1"; gene_id "jg8572";
dsecASM438219v1_2	AUGUSTUS	start_codon	24708475	24708477	.	-	0	transcript_id "jg8572.t1"; gene_id "jg8572";
dsecASM438219v1_2	AUGUSTUS	stop_codon	24744005	24744007	.	-	0	transcript_id "jg8573.t1"; gene_id "jg8573";
dsecASM438219v1_2	AUGUSTUS	CDS	24744005	24745175	0.99	-	1	transcript_id "jg8573.t1"; gene_id "jg8573";
dsecASM438219v1_2	AUGUSTUS	exon	24744005	24745175	.	-	.	transcript_id "jg8573.t1"; gene_id "jg8573";
dsecASM438219v1_2	AUGUSTUS	intron	24745176	24745229	.	-	.	transcript_id "jg8573.t1"; gene_id "jg8573";
dsecASM438219v1_2	AUGUSTUS	CDS	24745230	24745951	0.94	-	0	transcript_id "jg8573.t1"; gene_id "jg8573";
dsecASM438219v1_2	AUGUSTUS	exon	24745230	24745951	.	-	.	transcript_id "jg8573.t1"; gene_id "jg8573";
dsecASM438219v1_2	AUGUSTUS	intron	24745952	24746006	.	-	.	transcript_id "jg8573.t1"; gene_id "jg8573";
dsecASM438219v1_2	AUGUSTUS	CDS	24746007	24746645	0.96	-	0	transcript_id "jg8573.t1"; gene_id "jg8573";
dsecASM438219v1_2	AUGUSTUS	exon	24746007	24746645	.	-	.	transcript_id "jg8573.t1"; gene_id "jg8573";
dsecASM438219v1_2	AUGUSTUS	intron	24746646	24746829	.	-	.	transcript_id "jg8573.t1"; gene_id "jg8573";
dsecASM438219v1_2	AUGUSTUS	CDS	24746830	24746868	0.43	-	0	transcript_id "jg8573.t1"; gene_id "jg8573";
dsecASM438219v1_2	AUGUSTUS	exon	24746830	24746868	.	-	.	transcript_id "jg8573.t1"; gene_id "jg8573";
dsecASM438219v1_2	AUGUSTUS	start_codon	24746866	24746868	.	-	0	transcript_id "jg8573.t1"; gene_id "jg8573";
dsecASM438219v1_2	AUGUSTUS	stop_codon	24757691	24757693	.	-	0	transcript_id "jg8574.t1"; gene_id "jg8574";
dsecASM438219v1_2	AUGUSTUS	CDS	24757691	24758194	0.49	-	0	transcript_id "jg8574.t1"; gene_id "jg8574";
dsecASM438219v1_2	AUGUSTUS	exon	24757691	24758194	.	-	.	transcript_id "jg8574.t1"; gene_id "jg8574";
dsecASM438219v1_2	AUGUSTUS	start_codon	24758192	24758194	.	-	0	transcript_id "jg8574.t1"; gene_id "jg8574";
dsecASM438219v1_2	ALN_BLOCK	exon	24775951	24776031	.	+	.	transcript_id "jg8575.t1"; gene_id "jg8575";
dsecASM438219v1_2	ALN_BLOCK	exon	24776461	24776680	.	+	.	transcript_id "jg8575.t1"; gene_id "jg8575";
dsecASM438219v1_2	ALN_BLOCK	exon	24776965	24777352	.	+	.	transcript_id "jg8575.t1"; gene_id "jg8575";
dsecASM438219v1_2	ALN_BLOCK	exon	24777882	24777988	.	+	.	transcript_id "jg8575.t1"; gene_id "jg8575";
dsecASM438219v1_2	ALN_BLOCK	exon	24778445	24778459	.	+	.	transcript_id "jg8575.t1"; gene_id "jg8575";
dsecASM438219v1_2	ALN_BLOCK	exon	24778886	24780481	.	+	.	transcript_id "jg8575.t1"; gene_id "jg8575";
dsecASM438219v1_2	ALN_BLOCK	exon	24780901	24780915	.	+	.	transcript_id "jg8575.t1"; gene_id "jg8575";
dsecASM438219v1_2	ALN_BLOCK	exon	24781364	24781371	.	+	.	transcript_id "jg8575.t1"; gene_id "jg8575";
dsecASM438219v1_2	ALN_BLOCK	exon	24781755	24781897	.	+	.	transcript_id "jg8575.t1"; gene_id "jg8575";
dsecASM438219v1_2	ALN_BLOCK	exon	24782473	24783191	.	+	.	transcript_id "jg8575.t1"; gene_id "jg8575";
dsecASM438219v1_2	ALN_BLOCK	exon	24783345	24783870	.	+	.	transcript_id "jg8575.t1"; gene_id "jg8575";
dsecASM438219v1_2	ALN_BLOCK	exon	24784069	24784230	.	+	.	transcript_id "jg8575.t1"; gene_id "jg8575";
dsecASM438219v1_2	ALN_BLOCK	exon	24784558	24784677	.	+	.	transcript_id "jg8575.t1"; gene_id "jg8575";
dsecASM438219v1_2	ALN_BLOCK	exon	24784939	24786495	.	+	.	transcript_id "jg8575.t1"; gene_id "jg8575";
dsecASM438219v1_2	ALN_BLOCK	exon	24786710	24786768	.	+	.	transcript_id "jg8575.t1"; gene_id "jg8575";
dsecASM438219v1_2	ALN_BLOCK	exon	24787242	24787274	.	+	.	transcript_id "jg8575.t1"; gene_id "jg8575";
dsecASM438219v1_2	ALN_BLOCK	exon	24787519	24787528	.	+	.	transcript_id "jg8575.t1"; gene_id "jg8575";
dsecASM438219v1_2	ALN_BLOCK	exon	24787896	24787940	.	+	.	transcript_id "jg8575.t1"; gene_id "jg8575";
dsecASM438219v1_2	ALN_BLOCK	exon	24788115	24789356	.	+	.	transcript_id "jg8575.t1"; gene_id "jg8575";
dsecASM438219v1_2	ALN_BLOCK	exon	24789557	24790584	.	+	.	transcript_id "jg8575.t1"; gene_id "jg8575";
dsecASM438219v1_2	AUGUSTUS	stop_codon	24795242	24795244	.	-	0	transcript_id "jg8576.t1"; gene_id "jg8576";
dsecASM438219v1_2	AUGUSTUS	CDS	24795242	24795622	0.61	-	0	transcript_id "jg8576.t1"; gene_id "jg8576";
dsecASM438219v1_2	AUGUSTUS	exon	24795242	24795622	.	-	.	transcript_id "jg8576.t1"; gene_id "jg8576";
dsecASM438219v1_2	AUGUSTUS	intron	24795623	24796094	.	-	.	transcript_id "jg8576.t1"; gene_id "jg8576";
dsecASM438219v1_2	AUGUSTUS	CDS	24796095	24796163	0.61	-	0	transcript_id "jg8576.t1"; gene_id "jg8576";
dsecASM438219v1_2	AUGUSTUS	exon	24796095	24796163	.	-	.	transcript_id "jg8576.t1"; gene_id "jg8576";
dsecASM438219v1_2	AUGUSTUS	start_codon	24796161	24796163	.	-	0	transcript_id "jg8576.t1"; gene_id "jg8576";
dsecASM438219v1_2	ALN_BLOCK	exon	24838027	24838123	.	-	.	transcript_id "jg8578.t1"; gene_id "jg8578";
dsecASM438219v1_2	ALN_BLOCK	exon	24838332	24839054	.	-	.	transcript_id "jg8578.t1"; gene_id "jg8578";
dsecASM438219v1_2	AUGUSTUS	stop_codon	24891930	24891932	.	-	0	transcript_id "jg8579.t1"; gene_id "jg8579";
dsecASM438219v1_2	AUGUSTUS	CDS	24891930	24892424	0.92	-	0	transcript_id "jg8579.t1"; gene_id "jg8579";
dsecASM438219v1_2	AUGUSTUS	exon	24891930	24892424	.	-	.	transcript_id "jg8579.t1"; gene_id "jg8579";
dsecASM438219v1_2	AUGUSTUS	intron	24892425	24892488	.	-	.	transcript_id "jg8579.t1"; gene_id "jg8579";
dsecASM438219v1_2	AUGUSTUS	CDS	24892489	24892749	0.92	-	0	transcript_id "jg8579.t1"; gene_id "jg8579";
dsecASM438219v1_2	AUGUSTUS	exon	24892489	24892749	.	-	.	transcript_id "jg8579.t1"; gene_id "jg8579";
dsecASM438219v1_2	AUGUSTUS	start_codon	24892747	24892749	.	-	0	transcript_id "jg8579.t1"; gene_id "jg8579";
dsecASM438219v1_2	AUGUSTUS	stop_codon	25230795	25230797	.	-	0	transcript_id "jg8581.t1"; gene_id "jg8581";
dsecASM438219v1_2	AUGUSTUS	CDS	25230795	25231571	1	-	0	transcript_id "jg8581.t1"; gene_id "jg8581";
dsecASM438219v1_2	AUGUSTUS	exon	25230795	25231571	.	-	.	transcript_id "jg8581.t1"; gene_id "jg8581";
dsecASM438219v1_2	AUGUSTUS	start_codon	25231569	25231571	.	-	0	transcript_id "jg8581.t1"; gene_id "jg8581";
dsecASM438219v1_2	AUGUSTUS	start_codon	25337714	25337716	.	+	0	transcript_id "jg8583.t1"; gene_id "jg8583";
dsecASM438219v1_2	AUGUSTUS	CDS	25337714	25337983	1	+	0	transcript_id "jg8583.t1"; gene_id "jg8583";
dsecASM438219v1_2	AUGUSTUS	exon	25337714	25337983	.	+	.	transcript_id "jg8583.t1"; gene_id "jg8583";
dsecASM438219v1_2	AUGUSTUS	stop_codon	25337981	25337983	.	+	0	transcript_id "jg8583.t1"; gene_id "jg8583";
dsecASM438219v1_2	ALN_BLOCK	exon	25340155	25341389	.	+	.	transcript_id "jg8584.t1"; gene_id "jg8584";
dsecASM438219v1_2	AUGUSTUS	stop_codon	25346463	25346465	.	-	0	transcript_id "jg8585.t1"; gene_id "jg8585";
dsecASM438219v1_2	AUGUSTUS	CDS	25346463	25346496	1	-	1	transcript_id "jg8585.t1"; gene_id "jg8585";
dsecASM438219v1_2	AUGUSTUS	exon	25346463	25346496	.	-	.	transcript_id "jg8585.t1"; gene_id "jg8585";
dsecASM438219v1_2	AUGUSTUS	intron	25346497	25346552	.	-	.	transcript_id "jg8585.t1"; gene_id "jg8585";
dsecASM438219v1_2	AUGUSTUS	CDS	25346553	25346615	1	-	1	transcript_id "jg8585.t1"; gene_id "jg8585";
dsecASM438219v1_2	AUGUSTUS	exon	25346553	25346615	.	-	.	transcript_id "jg8585.t1"; gene_id "jg8585";
dsecASM438219v1_2	AUGUSTUS	intron	25346616	25348097	.	-	.	transcript_id "jg8585.t1"; gene_id "jg8585";
dsecASM438219v1_2	AUGUSTUS	CDS	25348098	25348231	1	-	0	transcript_id "jg8585.t1"; gene_id "jg8585";
dsecASM438219v1_2	AUGUSTUS	exon	25348098	25348231	.	-	.	transcript_id "jg8585.t1"; gene_id "jg8585";
dsecASM438219v1_2	AUGUSTUS	start_codon	25348229	25348231	.	-	0	transcript_id "jg8585.t1"; gene_id "jg8585";
dsecASM438219v1_2	ALN_BLOCK	exon	25361113	25362096	.	+	.	transcript_id "jg8586.t1"; gene_id "jg8586";
dsecASM438219v1_2	AUGUSTUS	stop_codon	25431591	25431593	.	-	0	transcript_id "jg8587.t1"; gene_id "jg8587";
dsecASM438219v1_2	AUGUSTUS	CDS	25431591	25431703	0.99	-	2	transcript_id "jg8587.t1"; gene_id "jg8587";
dsecASM438219v1_2	AUGUSTUS	exon	25431591	25431703	.	-	.	transcript_id "jg8587.t1"; gene_id "jg8587";
dsecASM438219v1_2	AUGUSTUS	intron	25431704	25431758	.	-	.	transcript_id "jg8587.t1"; gene_id "jg8587";
dsecASM438219v1_2	AUGUSTUS	CDS	25431759	25431771	0.99	-	0	transcript_id "jg8587.t1"; gene_id "jg8587";
dsecASM438219v1_2	AUGUSTUS	exon	25431759	25431771	.	-	.	transcript_id "jg8587.t1"; gene_id "jg8587";
dsecASM438219v1_2	AUGUSTUS	intron	25431772	25431849	.	-	.	transcript_id "jg8587.t1"; gene_id "jg8587";
dsecASM438219v1_2	AUGUSTUS	CDS	25431850	25431963	0.89	-	0	transcript_id "jg8587.t1"; gene_id "jg8587";
dsecASM438219v1_2	AUGUSTUS	exon	25431850	25431963	.	-	.	transcript_id "jg8587.t1"; gene_id "jg8587";
dsecASM438219v1_2	AUGUSTUS	start_codon	25431961	25431963	.	-	0	transcript_id "jg8587.t1"; gene_id "jg8587";
dsecASM438219v1_2	AUGUSTUS	start_codon	25475626	25475628	.	+	0	transcript_id "jg8588.t1"; gene_id "jg8588";
dsecASM438219v1_2	AUGUSTUS	CDS	25475626	25475739	0.65	+	0	transcript_id "jg8588.t1"; gene_id "jg8588";
dsecASM438219v1_2	AUGUSTUS	exon	25475626	25475739	.	+	.	transcript_id "jg8588.t1"; gene_id "jg8588";
dsecASM438219v1_2	AUGUSTUS	intron	25475740	25475817	.	+	.	transcript_id "jg8588.t1"; gene_id "jg8588";
dsecASM438219v1_2	AUGUSTUS	CDS	25475818	25475830	0.74	+	0	transcript_id "jg8588.t1"; gene_id "jg8588";
dsecASM438219v1_2	AUGUSTUS	exon	25475818	25475830	.	+	.	transcript_id "jg8588.t1"; gene_id "jg8588";
dsecASM438219v1_2	AUGUSTUS	intron	25475831	25475885	.	+	.	transcript_id "jg8588.t1"; gene_id "jg8588";
dsecASM438219v1_2	AUGUSTUS	CDS	25475886	25475998	0.74	+	2	transcript_id "jg8588.t1"; gene_id "jg8588";
dsecASM438219v1_2	AUGUSTUS	exon	25475886	25475998	.	+	.	transcript_id "jg8588.t1"; gene_id "jg8588";
dsecASM438219v1_2	AUGUSTUS	stop_codon	25475996	25475998	.	+	0	transcript_id "jg8588.t1"; gene_id "jg8588";
dsecASM438219v1_2	AUGUSTUS	start_codon	25491464	25491466	.	+	0	transcript_id "jg8589.t1"; gene_id "jg8589";
dsecASM438219v1_2	AUGUSTUS	CDS	25491464	25491577	0.82	+	0	transcript_id "jg8589.t1"; gene_id "jg8589";
dsecASM438219v1_2	AUGUSTUS	exon	25491464	25491577	.	+	.	transcript_id "jg8589.t1"; gene_id "jg8589";
dsecASM438219v1_2	AUGUSTUS	intron	25491578	25491655	.	+	.	transcript_id "jg8589.t1"; gene_id "jg8589";
dsecASM438219v1_2	AUGUSTUS	CDS	25491656	25491668	0.98	+	0	transcript_id "jg8589.t1"; gene_id "jg8589";
dsecASM438219v1_2	AUGUSTUS	exon	25491656	25491668	.	+	.	transcript_id "jg8589.t1"; gene_id "jg8589";
dsecASM438219v1_2	AUGUSTUS	intron	25491669	25491723	.	+	.	transcript_id "jg8589.t1"; gene_id "jg8589";
dsecASM438219v1_2	AUGUSTUS	CDS	25491724	25491836	0.98	+	2	transcript_id "jg8589.t1"; gene_id "jg8589";
dsecASM438219v1_2	AUGUSTUS	exon	25491724	25491836	.	+	.	transcript_id "jg8589.t1"; gene_id "jg8589";
dsecASM438219v1_2	AUGUSTUS	stop_codon	25491834	25491836	.	+	0	transcript_id "jg8589.t1"; gene_id "jg8589";
dsecASM438219v1_2	AUGUSTUS	start_codon	25507294	25507296	.	+	0	transcript_id "jg8590.t1"; gene_id "jg8590";
dsecASM438219v1_2	AUGUSTUS	CDS	25507294	25507407	0.89	+	0	transcript_id "jg8590.t1"; gene_id "jg8590";
dsecASM438219v1_2	AUGUSTUS	exon	25507294	25507407	.	+	.	transcript_id "jg8590.t1"; gene_id "jg8590";
dsecASM438219v1_2	AUGUSTUS	intron	25507408	25507485	.	+	.	transcript_id "jg8590.t1"; gene_id "jg8590";
dsecASM438219v1_2	AUGUSTUS	CDS	25507486	25507498	0.99	+	0	transcript_id "jg8590.t1"; gene_id "jg8590";
dsecASM438219v1_2	AUGUSTUS	exon	25507486	25507498	.	+	.	transcript_id "jg8590.t1"; gene_id "jg8590";
dsecASM438219v1_2	AUGUSTUS	intron	25507499	25507553	.	+	.	transcript_id "jg8590.t1"; gene_id "jg8590";
dsecASM438219v1_2	AUGUSTUS	CDS	25507554	25507666	0.99	+	2	transcript_id "jg8590.t1"; gene_id "jg8590";
dsecASM438219v1_2	AUGUSTUS	exon	25507554	25507666	.	+	.	transcript_id "jg8590.t1"; gene_id "jg8590";
dsecASM438219v1_2	AUGUSTUS	stop_codon	25507664	25507666	.	+	0	transcript_id "jg8590.t1"; gene_id "jg8590";
dsecASM438219v1_2	AUGUSTUS	stop_codon	25548009	25548011	.	-	0	transcript_id "jg8591.t1"; gene_id "jg8591";
dsecASM438219v1_2	AUGUSTUS	CDS	25548009	25548121	0.89	-	2	transcript_id "jg8591.t1"; gene_id "jg8591";
dsecASM438219v1_2	AUGUSTUS	exon	25548009	25548121	.	-	.	transcript_id "jg8591.t1"; gene_id "jg8591";
dsecASM438219v1_2	AUGUSTUS	intron	25548122	25548176	.	-	.	transcript_id "jg8591.t1"; gene_id "jg8591";
dsecASM438219v1_2	AUGUSTUS	CDS	25548177	25548189	0.89	-	0	transcript_id "jg8591.t1"; gene_id "jg8591";
dsecASM438219v1_2	AUGUSTUS	exon	25548177	25548189	.	-	.	transcript_id "jg8591.t1"; gene_id "jg8591";
dsecASM438219v1_2	AUGUSTUS	intron	25548190	25548267	.	-	.	transcript_id "jg8591.t1"; gene_id "jg8591";
dsecASM438219v1_2	AUGUSTUS	CDS	25548268	25548381	0.83	-	0	transcript_id "jg8591.t1"; gene_id "jg8591";
dsecASM438219v1_2	AUGUSTUS	exon	25548268	25548381	.	-	.	transcript_id "jg8591.t1"; gene_id "jg8591";
dsecASM438219v1_2	AUGUSTUS	start_codon	25548379	25548381	.	-	0	transcript_id "jg8591.t1"; gene_id "jg8591";
dsecASM438219v1_2	AUGUSTUS	stop_codon	25558289	25558291	.	-	0	transcript_id "jg8592.t1"; gene_id "jg8592";
dsecASM438219v1_2	AUGUSTUS	CDS	25558289	25558401	1	-	2	transcript_id "jg8592.t1"; gene_id "jg8592";
dsecASM438219v1_2	AUGUSTUS	exon	25558289	25558401	.	-	.	transcript_id "jg8592.t1"; gene_id "jg8592";
dsecASM438219v1_2	AUGUSTUS	intron	25558402	25558456	.	-	.	transcript_id "jg8592.t1"; gene_id "jg8592";
dsecASM438219v1_2	AUGUSTUS	CDS	25558457	25558469	1	-	0	transcript_id "jg8592.t1"; gene_id "jg8592";
dsecASM438219v1_2	AUGUSTUS	exon	25558457	25558469	.	-	.	transcript_id "jg8592.t1"; gene_id "jg8592";
dsecASM438219v1_2	AUGUSTUS	intron	25558470	25558547	.	-	.	transcript_id "jg8592.t1"; gene_id "jg8592";
dsecASM438219v1_2	AUGUSTUS	CDS	25558548	25558661	0.89	-	0	transcript_id "jg8592.t1"; gene_id "jg8592";
dsecASM438219v1_2	AUGUSTUS	exon	25558548	25558661	.	-	.	transcript_id "jg8592.t1"; gene_id "jg8592";
dsecASM438219v1_2	AUGUSTUS	start_codon	25558659	25558661	.	-	0	transcript_id "jg8592.t1"; gene_id "jg8592";
dsecASM438219v1_2	AUGUSTUS	stop_codon	25573944	25573946	.	-	0	transcript_id "jg8593.t1"; gene_id "jg8593";
dsecASM438219v1_2	AUGUSTUS	CDS	25573944	25574056	0.83	-	2	transcript_id "jg8593.t1"; gene_id "jg8593";
dsecASM438219v1_2	AUGUSTUS	exon	25573944	25574056	.	-	.	transcript_id "jg8593.t1"; gene_id "jg8593";
dsecASM438219v1_2	AUGUSTUS	intron	25574057	25574111	.	-	.	transcript_id "jg8593.t1"; gene_id "jg8593";
dsecASM438219v1_2	AUGUSTUS	CDS	25574112	25574124	0.85	-	0	transcript_id "jg8593.t1"; gene_id "jg8593";
dsecASM438219v1_2	AUGUSTUS	exon	25574112	25574124	.	-	.	transcript_id "jg8593.t1"; gene_id "jg8593";
dsecASM438219v1_2	AUGUSTUS	intron	25574125	25574202	.	-	.	transcript_id "jg8593.t1"; gene_id "jg8593";
dsecASM438219v1_2	AUGUSTUS	CDS	25574203	25574316	0.71	-	0	transcript_id "jg8593.t1"; gene_id "jg8593";
dsecASM438219v1_2	AUGUSTUS	exon	25574203	25574316	.	-	.	transcript_id "jg8593.t1"; gene_id "jg8593";
dsecASM438219v1_2	AUGUSTUS	start_codon	25574314	25574316	.	-	0	transcript_id "jg8593.t1"; gene_id "jg8593";
dsecASM438219v1_2	AUGUSTUS	start_codon	25896248	25896250	.	+	0	transcript_id "jg8594.t1"; gene_id "jg8594";
dsecASM438219v1_2	AUGUSTUS	CDS	25896248	25896345	1	+	0	transcript_id "jg8594.t1"; gene_id "jg8594";
dsecASM438219v1_2	AUGUSTUS	exon	25896248	25896345	.	+	.	transcript_id "jg8594.t1"; gene_id "jg8594";
dsecASM438219v1_2	AUGUSTUS	intron	25896346	25922176	.	+	.	transcript_id "jg8594.t1"; gene_id "jg8594";
dsecASM438219v1_2	AUGUSTUS	CDS	25922177	25922339	0.81	+	1	transcript_id "jg8594.t1"; gene_id "jg8594";
dsecASM438219v1_2	AUGUSTUS	exon	25922177	25922339	.	+	.	transcript_id "jg8594.t1"; gene_id "jg8594";
dsecASM438219v1_2	AUGUSTUS	intron	25922340	25922400	.	+	.	transcript_id "jg8594.t1"; gene_id "jg8594";
dsecASM438219v1_2	AUGUSTUS	CDS	25922401	25922424	0.86	+	0	transcript_id "jg8594.t1"; gene_id "jg8594";
dsecASM438219v1_2	AUGUSTUS	exon	25922401	25922424	.	+	.	transcript_id "jg8594.t1"; gene_id "jg8594";
dsecASM438219v1_2	AUGUSTUS	intron	25922425	25924290	.	+	.	transcript_id "jg8594.t1"; gene_id "jg8594";
dsecASM438219v1_2	AUGUSTUS	CDS	25924291	25924353	0.34	+	0	transcript_id "jg8594.t1"; gene_id "jg8594";
dsecASM438219v1_2	AUGUSTUS	exon	25924291	25924353	.	+	.	transcript_id "jg8594.t1"; gene_id "jg8594";
dsecASM438219v1_2	AUGUSTUS	stop_codon	25924351	25924353	.	+	0	transcript_id "jg8594.t1"; gene_id "jg8594";
dsecASM438219v1_2	AUGUSTUS	stop_codon	26127500	26127502	.	-	0	transcript_id "jg8595.t1"; gene_id "jg8595";
dsecASM438219v1_2	AUGUSTUS	CDS	26127500	26127625	0.69	-	0	transcript_id "jg8595.t1"; gene_id "jg8595";
dsecASM438219v1_2	AUGUSTUS	exon	26127500	26127625	.	-	.	transcript_id "jg8595.t1"; gene_id "jg8595";
dsecASM438219v1_2	AUGUSTUS	intron	26127626	26141350	.	-	.	transcript_id "jg8595.t1"; gene_id "jg8595";
dsecASM438219v1_2	AUGUSTUS	CDS	26141351	26141512	0.84	-	0	transcript_id "jg8595.t1"; gene_id "jg8595";
dsecASM438219v1_2	AUGUSTUS	exon	26141351	26141512	.	-	.	transcript_id "jg8595.t1"; gene_id "jg8595";
dsecASM438219v1_2	AUGUSTUS	intron	26141513	26142776	.	-	.	transcript_id "jg8595.t1"; gene_id "jg8595";
dsecASM438219v1_2	AUGUSTUS	CDS	26142777	26142991	0.61	-	2	transcript_id "jg8595.t1"; gene_id "jg8595";
dsecASM438219v1_2	AUGUSTUS	exon	26142777	26142991	.	-	.	transcript_id "jg8595.t1"; gene_id "jg8595";
dsecASM438219v1_2	AUGUSTUS	intron	26142992	26143438	.	-	.	transcript_id "jg8595.t1"; gene_id "jg8595";
dsecASM438219v1_2	AUGUSTUS	CDS	26143439	26143521	0.61	-	1	transcript_id "jg8595.t1"; gene_id "jg8595";
dsecASM438219v1_2	AUGUSTUS	exon	26143439	26143521	.	-	.	transcript_id "jg8595.t1"; gene_id "jg8595";
dsecASM438219v1_2	AUGUSTUS	intron	26143522	26143580	.	-	.	transcript_id "jg8595.t1"; gene_id "jg8595";
dsecASM438219v1_2	AUGUSTUS	CDS	26143581	26143836	1	-	2	transcript_id "jg8595.t1"; gene_id "jg8595";
dsecASM438219v1_2	AUGUSTUS	exon	26143581	26143836	.	-	.	transcript_id "jg8595.t1"; gene_id "jg8595";
dsecASM438219v1_2	AUGUSTUS	intron	26143837	26143889	.	-	.	transcript_id "jg8595.t1"; gene_id "jg8595";
dsecASM438219v1_2	AUGUSTUS	CDS	26143890	26144069	1	-	2	transcript_id "jg8595.t1"; gene_id "jg8595";
dsecASM438219v1_2	AUGUSTUS	exon	26143890	26144069	.	-	.	transcript_id "jg8595.t1"; gene_id "jg8595";
dsecASM438219v1_2	AUGUSTUS	intron	26144070	26148854	.	-	.	transcript_id "jg8595.t1"; gene_id "jg8595";
dsecASM438219v1_2	AUGUSTUS	CDS	26148855	26148978	1	-	0	transcript_id "jg8595.t1"; gene_id "jg8595";
dsecASM438219v1_2	AUGUSTUS	exon	26148855	26148978	.	-	.	transcript_id "jg8595.t1"; gene_id "jg8595";
dsecASM438219v1_2	AUGUSTUS	intron	26148979	26149553	.	-	.	transcript_id "jg8595.t1"; gene_id "jg8595";
dsecASM438219v1_2	AUGUSTUS	CDS	26149554	26149670	0.99	-	0	transcript_id "jg8595.t1"; gene_id "jg8595";
dsecASM438219v1_2	AUGUSTUS	exon	26149554	26149670	.	-	.	transcript_id "jg8595.t1"; gene_id "jg8595";
dsecASM438219v1_2	AUGUSTUS	start_codon	26149668	26149670	.	-	0	transcript_id "jg8595.t1"; gene_id "jg8595";
dsecASM438219v1_2	AUGUSTUS	stop_codon	26723952	26723954	.	-	0	transcript_id "jg8597.t1"; gene_id "jg8597";
dsecASM438219v1_2	AUGUSTUS	CDS	26723952	26724071	0.95	-	0	transcript_id "jg8597.t1"; gene_id "jg8597";
dsecASM438219v1_2	AUGUSTUS	exon	26723952	26724071	.	-	.	transcript_id "jg8597.t1"; gene_id "jg8597";
dsecASM438219v1_2	AUGUSTUS	intron	26724072	26725480	.	-	.	transcript_id "jg8597.t1"; gene_id "jg8597";
dsecASM438219v1_2	AUGUSTUS	CDS	26725481	26725570	0.95	-	0	transcript_id "jg8597.t1"; gene_id "jg8597";
dsecASM438219v1_2	AUGUSTUS	exon	26725481	26725570	.	-	.	transcript_id "jg8597.t1"; gene_id "jg8597";
dsecASM438219v1_2	AUGUSTUS	start_codon	26725568	26725570	.	-	0	transcript_id "jg8597.t1"; gene_id "jg8597";
dsecASM438219v1_2	AUGUSTUS	stop_codon	26764296	26764298	.	-	0	transcript_id "jg8598.t1"; gene_id "jg8598";
dsecASM438219v1_2	AUGUSTUS	CDS	26764296	26764415	0.98	-	0	transcript_id "jg8598.t1"; gene_id "jg8598";
dsecASM438219v1_2	AUGUSTUS	exon	26764296	26764415	.	-	.	transcript_id "jg8598.t1"; gene_id "jg8598";
dsecASM438219v1_2	AUGUSTUS	intron	26764416	26765824	.	-	.	transcript_id "jg8598.t1"; gene_id "jg8598";
dsecASM438219v1_2	AUGUSTUS	CDS	26765825	26765914	0.98	-	0	transcript_id "jg8598.t1"; gene_id "jg8598";
dsecASM438219v1_2	AUGUSTUS	exon	26765825	26765914	.	-	.	transcript_id "jg8598.t1"; gene_id "jg8598";
dsecASM438219v1_2	AUGUSTUS	start_codon	26765912	26765914	.	-	0	transcript_id "jg8598.t1"; gene_id "jg8598";
dsecASM438219v1_2	AUGUSTUS	start_codon	26980351	26980353	.	+	0	transcript_id "jg8599.t1"; gene_id "jg8599";
dsecASM438219v1_2	AUGUSTUS	CDS	26980351	26980559	0.81	+	0	transcript_id "jg8599.t1"; gene_id "jg8599";
dsecASM438219v1_2	AUGUSTUS	exon	26980351	26980559	.	+	.	transcript_id "jg8599.t1"; gene_id "jg8599";
dsecASM438219v1_2	AUGUSTUS	intron	26980560	26980617	.	+	.	transcript_id "jg8599.t1"; gene_id "jg8599";
dsecASM438219v1_2	AUGUSTUS	CDS	26980618	26980834	1	+	1	transcript_id "jg8599.t1"; gene_id "jg8599";
dsecASM438219v1_2	AUGUSTUS	exon	26980618	26980834	.	+	.	transcript_id "jg8599.t1"; gene_id "jg8599";
dsecASM438219v1_2	AUGUSTUS	stop_codon	26980832	26980834	.	+	0	transcript_id "jg8599.t1"; gene_id "jg8599";
dsecASM438219v1_2	AUGUSTUS	stop_codon	27065718	27065720	.	-	0	transcript_id "jg8600.t1"; gene_id "jg8600";
dsecASM438219v1_2	AUGUSTUS	CDS	27065718	27066122	1	-	0	transcript_id "jg8600.t1"; gene_id "jg8600";
dsecASM438219v1_2	AUGUSTUS	exon	27065718	27066122	.	-	.	transcript_id "jg8600.t1"; gene_id "jg8600";
dsecASM438219v1_2	AUGUSTUS	start_codon	27066120	27066122	.	-	0	transcript_id "jg8600.t1"; gene_id "jg8600";
dsecASM438219v1_2	AUGUSTUS	start_codon	27085751	27085753	.	+	0	transcript_id "jg8601.t1"; gene_id "jg8601";
dsecASM438219v1_2	AUGUSTUS	CDS	27085751	27085967	0.68	+	0	transcript_id "jg8601.t1"; gene_id "jg8601";
dsecASM438219v1_2	AUGUSTUS	exon	27085751	27085967	.	+	.	transcript_id "jg8601.t1"; gene_id "jg8601";
dsecASM438219v1_2	AUGUSTUS	intron	27085968	27086033	.	+	.	transcript_id "jg8601.t1"; gene_id "jg8601";
dsecASM438219v1_2	AUGUSTUS	CDS	27086034	27086107	0.99	+	2	transcript_id "jg8601.t1"; gene_id "jg8601";
dsecASM438219v1_2	AUGUSTUS	exon	27086034	27086107	.	+	.	transcript_id "jg8601.t1"; gene_id "jg8601";
dsecASM438219v1_2	AUGUSTUS	intron	27086108	27086188	.	+	.	transcript_id "jg8601.t1"; gene_id "jg8601";
dsecASM438219v1_2	AUGUSTUS	CDS	27086189	27086236	1	+	0	transcript_id "jg8601.t1"; gene_id "jg8601";
dsecASM438219v1_2	AUGUSTUS	exon	27086189	27086236	.	+	.	transcript_id "jg8601.t1"; gene_id "jg8601";
dsecASM438219v1_2	AUGUSTUS	stop_codon	27086234	27086236	.	+	0	transcript_id "jg8601.t1"; gene_id "jg8601";
dsecASM438219v1_2	AUGUSTUS	stop_codon	27249956	27249958	.	-	0	transcript_id "jg8603.t1"; gene_id "jg8603";
dsecASM438219v1_2	AUGUSTUS	CDS	27249956	27250549	0.81	-	0	transcript_id "jg8603.t1"; gene_id "jg8603";
dsecASM438219v1_2	AUGUSTUS	exon	27249956	27250549	.	-	.	transcript_id "jg8603.t1"; gene_id "jg8603";
dsecASM438219v1_2	AUGUSTUS	start_codon	27250547	27250549	.	-	0	transcript_id "jg8603.t1"; gene_id "jg8603";
dsecASM438219v1_2	AUGUSTUS	stop_codon	27340398	27340400	.	-	0	transcript_id "jg8605.t1"; gene_id "jg8605";
dsecASM438219v1_2	AUGUSTUS	CDS	27340398	27340694	1	-	0	transcript_id "jg8605.t1"; gene_id "jg8605";
dsecASM438219v1_2	AUGUSTUS	exon	27340398	27340694	.	-	.	transcript_id "jg8605.t1"; gene_id "jg8605";
dsecASM438219v1_2	AUGUSTUS	start_codon	27340692	27340694	.	-	0	transcript_id "jg8605.t1"; gene_id "jg8605";
dsecASM438219v1_2	AUGUSTUS	start_codon	27390071	27390073	.	+	0	transcript_id "jg8606.t1"; gene_id "jg8606";
dsecASM438219v1_2	AUGUSTUS	CDS	27390071	27390583	0.99	+	0	transcript_id "jg8606.t1"; gene_id "jg8606";
dsecASM438219v1_2	AUGUSTUS	exon	27390071	27390583	.	+	.	transcript_id "jg8606.t1"; gene_id "jg8606";
dsecASM438219v1_2	AUGUSTUS	stop_codon	27390581	27390583	.	+	0	transcript_id "jg8606.t1"; gene_id "jg8606";
dsecASM438219v1_2	AUGUSTUS	start_codon	27549699	27549701	.	+	0	transcript_id "jg8607.t1"; gene_id "jg8607";
dsecASM438219v1_2	AUGUSTUS	CDS	27549699	27549767	0.86	+	0	transcript_id "jg8607.t1"; gene_id "jg8607";
dsecASM438219v1_2	AUGUSTUS	exon	27549699	27549767	.	+	.	transcript_id "jg8607.t1"; gene_id "jg8607";
dsecASM438219v1_2	AUGUSTUS	intron	27549768	27549841	.	+	.	transcript_id "jg8607.t1"; gene_id "jg8607";
dsecASM438219v1_2	AUGUSTUS	CDS	27549842	27550573	0.68	+	0	transcript_id "jg8607.t1"; gene_id "jg8607";
dsecASM438219v1_2	AUGUSTUS	exon	27549842	27550573	.	+	.	transcript_id "jg8607.t1"; gene_id "jg8607";
dsecASM438219v1_2	AUGUSTUS	stop_codon	27550571	27550573	.	+	0	transcript_id "jg8607.t1"; gene_id "jg8607";
dsecASM438219v1_2	AUGUSTUS	stop_codon	27609480	27609482	.	-	0	transcript_id "jg8608.t1"; gene_id "jg8608";
dsecASM438219v1_2	AUGUSTUS	CDS	27609480	27610972	0.54	-	2	transcript_id "jg8608.t1"; gene_id "jg8608";
dsecASM438219v1_2	AUGUSTUS	exon	27609480	27610972	.	-	.	transcript_id "jg8608.t1"; gene_id "jg8608";
dsecASM438219v1_2	AUGUSTUS	intron	27610973	27611110	.	-	.	transcript_id "jg8608.t1"; gene_id "jg8608";
dsecASM438219v1_2	AUGUSTUS	CDS	27611111	27611540	0.54	-	0	transcript_id "jg8608.t1"; gene_id "jg8608";
dsecASM438219v1_2	AUGUSTUS	exon	27611111	27611540	.	-	.	transcript_id "jg8608.t1"; gene_id "jg8608";
dsecASM438219v1_2	AUGUSTUS	start_codon	27611538	27611540	.	-	0	transcript_id "jg8608.t1"; gene_id "jg8608";
dsecASM438219v1_2	AUGUSTUS	stop_codon	27611599	27611601	.	-	0	transcript_id "jg8609.t1"; gene_id "jg8609";
dsecASM438219v1_2	AUGUSTUS	CDS	27611599	27611961	1	-	0	transcript_id "jg8609.t1"; gene_id "jg8609";
dsecASM438219v1_2	AUGUSTUS	exon	27611599	27611961	.	-	.	transcript_id "jg8609.t1"; gene_id "jg8609";
dsecASM438219v1_2	AUGUSTUS	intron	27611962	27612479	.	-	.	transcript_id "jg8609.t1"; gene_id "jg8609";
dsecASM438219v1_2	AUGUSTUS	CDS	27612480	27612971	1	-	0	transcript_id "jg8609.t1"; gene_id "jg8609";
dsecASM438219v1_2	AUGUSTUS	exon	27612480	27612971	.	-	.	transcript_id "jg8609.t1"; gene_id "jg8609";
dsecASM438219v1_2	AUGUSTUS	intron	27612972	27613522	.	-	.	transcript_id "jg8609.t1"; gene_id "jg8609";
dsecASM438219v1_2	AUGUSTUS	CDS	27613523	27613881	0.97	-	2	transcript_id "jg8609.t1"; gene_id "jg8609";
dsecASM438219v1_2	AUGUSTUS	exon	27613523	27613881	.	-	.	transcript_id "jg8609.t1"; gene_id "jg8609";
dsecASM438219v1_2	AUGUSTUS	intron	27613882	27613952	.	-	.	transcript_id "jg8609.t1"; gene_id "jg8609";
dsecASM438219v1_2	AUGUSTUS	CDS	27613953	27613958	0.97	-	2	transcript_id "jg8609.t1"; gene_id "jg8609";
dsecASM438219v1_2	AUGUSTUS	exon	27613953	27613958	.	-	.	transcript_id "jg8609.t1"; gene_id "jg8609";
dsecASM438219v1_2	AUGUSTUS	intron	27613959	27614266	.	-	.	transcript_id "jg8609.t1"; gene_id "jg8609";
dsecASM438219v1_2	AUGUSTUS	CDS	27614267	27614408	1	-	0	transcript_id "jg8609.t1"; gene_id "jg8609";
dsecASM438219v1_2	AUGUSTUS	exon	27614267	27614408	.	-	.	transcript_id "jg8609.t1"; gene_id "jg8609";
dsecASM438219v1_2	AUGUSTUS	intron	27614409	27614468	.	-	.	transcript_id "jg8609.t1"; gene_id "jg8609";
dsecASM438219v1_2	AUGUSTUS	CDS	27614469	27614622	1	-	1	transcript_id "jg8609.t1"; gene_id "jg8609";
dsecASM438219v1_2	AUGUSTUS	exon	27614469	27614622	.	-	.	transcript_id "jg8609.t1"; gene_id "jg8609";
dsecASM438219v1_2	AUGUSTUS	intron	27614623	27614679	.	-	.	transcript_id "jg8609.t1"; gene_id "jg8609";
dsecASM438219v1_2	AUGUSTUS	CDS	27614680	27614780	0.99	-	0	transcript_id "jg8609.t1"; gene_id "jg8609";
dsecASM438219v1_2	AUGUSTUS	exon	27614680	27614780	.	-	.	transcript_id "jg8609.t1"; gene_id "jg8609";
dsecASM438219v1_2	AUGUSTUS	start_codon	27614778	27614780	.	-	0	transcript_id "jg8609.t1"; gene_id "jg8609";
dsecASM438219v1_2	AUGUSTUS	stop_codon	27614861	27614863	.	-	0	transcript_id "jg8610.t1"; gene_id "jg8610";
dsecASM438219v1_2	AUGUSTUS	CDS	27614861	27614992	1	-	0	transcript_id "jg8610.t1"; gene_id "jg8610";
dsecASM438219v1_2	AUGUSTUS	exon	27614861	27614992	.	-	.	transcript_id "jg8610.t1"; gene_id "jg8610";
dsecASM438219v1_2	AUGUSTUS	intron	27614993	27615110	.	-	.	transcript_id "jg8610.t1"; gene_id "jg8610";
dsecASM438219v1_2	AUGUSTUS	CDS	27615111	27615913	0.47	-	2	transcript_id "jg8610.t1"; gene_id "jg8610";
dsecASM438219v1_2	AUGUSTUS	exon	27615111	27615913	.	-	.	transcript_id "jg8610.t1"; gene_id "jg8610";
dsecASM438219v1_2	AUGUSTUS	intron	27615914	27616001	.	-	.	transcript_id "jg8610.t1"; gene_id "jg8610";
dsecASM438219v1_2	AUGUSTUS	CDS	27616002	27616292	0.6	-	2	transcript_id "jg8610.t1"; gene_id "jg8610";
dsecASM438219v1_2	AUGUSTUS	exon	27616002	27616292	.	-	.	transcript_id "jg8610.t1"; gene_id "jg8610";
dsecASM438219v1_2	AUGUSTUS	intron	27616293	27616349	.	-	.	transcript_id "jg8610.t1"; gene_id "jg8610";
dsecASM438219v1_2	AUGUSTUS	CDS	27616350	27617154	1	-	0	transcript_id "jg8610.t1"; gene_id "jg8610";
dsecASM438219v1_2	AUGUSTUS	exon	27616350	27617154	.	-	.	transcript_id "jg8610.t1"; gene_id "jg8610";
dsecASM438219v1_2	AUGUSTUS	intron	27617155	27617213	.	-	.	transcript_id "jg8610.t1"; gene_id "jg8610";
dsecASM438219v1_2	AUGUSTUS	CDS	27617214	27617334	0.62	-	1	transcript_id "jg8610.t1"; gene_id "jg8610";
dsecASM438219v1_2	AUGUSTUS	exon	27617214	27617334	.	-	.	transcript_id "jg8610.t1"; gene_id "jg8610";
dsecASM438219v1_2	AUGUSTUS	intron	27617335	27617396	.	-	.	transcript_id "jg8610.t1"; gene_id "jg8610";
dsecASM438219v1_2	AUGUSTUS	CDS	27617397	27617459	0.62	-	1	transcript_id "jg8610.t1"; gene_id "jg8610";
dsecASM438219v1_2	AUGUSTUS	exon	27617397	27617459	.	-	.	transcript_id "jg8610.t1"; gene_id "jg8610";
dsecASM438219v1_2	AUGUSTUS	intron	27617460	27617564	.	-	.	transcript_id "jg8610.t1"; gene_id "jg8610";
dsecASM438219v1_2	AUGUSTUS	CDS	27617565	27617665	1	-	0	transcript_id "jg8610.t1"; gene_id "jg8610";
dsecASM438219v1_2	AUGUSTUS	exon	27617565	27617665	.	-	.	transcript_id "jg8610.t1"; gene_id "jg8610";
dsecASM438219v1_2	AUGUSTUS	start_codon	27617663	27617665	.	-	0	transcript_id "jg8610.t1"; gene_id "jg8610";
dsecASM438219v1_2	AUGUSTUS	start_codon	27625898	27625900	.	+	0	transcript_id "jg8612.t1"; gene_id "jg8612";
dsecASM438219v1_2	AUGUSTUS	CDS	27625898	27626785	1	+	0	transcript_id "jg8612.t1"; gene_id "jg8612";
dsecASM438219v1_2	AUGUSTUS	exon	27625898	27626785	.	+	.	transcript_id "jg8612.t1"; gene_id "jg8612";
dsecASM438219v1_2	AUGUSTUS	stop_codon	27626783	27626785	.	+	0	transcript_id "jg8612.t1"; gene_id "jg8612";
dsecASM438219v1_205	ALN_BLOCK	exon	8384	9918	.	+	.	transcript_id "jg15291.t1"; gene_id "jg15291";
dsecASM438219v1_206	AUGUSTUS	stop_codon	42	44	.	-	0	transcript_id "jg15582.t2"; gene_id "jg15582";
dsecASM438219v1_206	AUGUSTUS	CDS	42	236	1	-	0	transcript_id "jg15582.t2"; gene_id "jg15582";
dsecASM438219v1_206	AUGUSTUS	exon	42	236	.	-	.	transcript_id "jg15582.t2"; gene_id "jg15582";
dsecASM438219v1_206	AUGUSTUS	stop_codon	42	44	.	-	0	transcript_id "jg15582.t1"; gene_id "jg15582";
dsecASM438219v1_206	AUGUSTUS	CDS	42	236	1	-	0	transcript_id "jg15582.t1"; gene_id "jg15582";
dsecASM438219v1_206	AUGUSTUS	exon	42	236	.	-	.	transcript_id "jg15582.t1"; gene_id "jg15582";
dsecASM438219v1_206	AUGUSTUS	intron	237	288	.	-	.	transcript_id "jg15582.t2"; gene_id "jg15582";
dsecASM438219v1_206	AUGUSTUS	intron	237	288	.	-	.	transcript_id "jg15582.t1"; gene_id "jg15582";
dsecASM438219v1_206	AUGUSTUS	CDS	289	599	0.94	-	2	transcript_id "jg15582.t2"; gene_id "jg15582";
dsecASM438219v1_206	AUGUSTUS	exon	289	599	.	-	.	transcript_id "jg15582.t2"; gene_id "jg15582";
dsecASM438219v1_206	AUGUSTUS	CDS	289	599	0.99	-	2	transcript_id "jg15582.t1"; gene_id "jg15582";
dsecASM438219v1_206	AUGUSTUS	exon	289	599	.	-	.	transcript_id "jg15582.t1"; gene_id "jg15582";
dsecASM438219v1_206	AUGUSTUS	intron	600	819	.	-	.	transcript_id "jg15582.t2"; gene_id "jg15582";
dsecASM438219v1_206	AUGUSTUS	intron	600	819	.	-	.	transcript_id "jg15582.t1"; gene_id "jg15582";
dsecASM438219v1_206	AUGUSTUS	CDS	820	864	0.98	-	2	transcript_id "jg15582.t2"; gene_id "jg15582";
dsecASM438219v1_206	AUGUSTUS	exon	820	864	.	-	.	transcript_id "jg15582.t2"; gene_id "jg15582";
dsecASM438219v1_206	AUGUSTUS	CDS	820	864	1	-	2	transcript_id "jg15582.t1"; gene_id "jg15582";
dsecASM438219v1_206	AUGUSTUS	exon	820	864	.	-	.	transcript_id "jg15582.t1"; gene_id "jg15582";
dsecASM438219v1_206	AUGUSTUS	intron	865	1008	.	-	.	transcript_id "jg15582.t2"; gene_id "jg15582";
dsecASM438219v1_206	AUGUSTUS	intron	865	1008	.	-	.	transcript_id "jg15582.t1"; gene_id "jg15582";
dsecASM438219v1_206	AUGUSTUS	CDS	1009	1359	1	-	2	transcript_id "jg15582.t2"; gene_id "jg15582";
dsecASM438219v1_206	AUGUSTUS	exon	1009	1359	.	-	.	transcript_id "jg15582.t2"; gene_id "jg15582";
dsecASM438219v1_206	AUGUSTUS	CDS	1009	1189	1	-	0	transcript_id "jg15582.t1"; gene_id "jg15582";
dsecASM438219v1_206	AUGUSTUS	exon	1009	1189	.	-	.	transcript_id "jg15582.t1"; gene_id "jg15582";
dsecASM438219v1_206	AUGUSTUS	intron	1190	1251	.	-	.	transcript_id "jg15582.t1"; gene_id "jg15582";
dsecASM438219v1_206	AUGUSTUS	CDS	1252	1359	1	-	0	transcript_id "jg15582.t1"; gene_id "jg15582";
dsecASM438219v1_206	AUGUSTUS	exon	1252	1359	.	-	.	transcript_id "jg15582.t1"; gene_id "jg15582";
dsecASM438219v1_206	AUGUSTUS	intron	1360	1472	.	-	.	transcript_id "jg15582.t2"; gene_id "jg15582";
dsecASM438219v1_206	AUGUSTUS	intron	1360	2501	.	-	.	transcript_id "jg15582.t1"; gene_id "jg15582";
dsecASM438219v1_206	AUGUSTUS	CDS	1473	1494	1	-	0	transcript_id "jg15582.t2"; gene_id "jg15582";
dsecASM438219v1_206	AUGUSTUS	exon	1473	1494	.	-	.	transcript_id "jg15582.t2"; gene_id "jg15582";
dsecASM438219v1_206	AUGUSTUS	intron	1495	2501	.	-	.	transcript_id "jg15582.t2"; gene_id "jg15582";
dsecASM438219v1_206	AUGUSTUS	CDS	2502	2564	1	-	0	transcript_id "jg15582.t2"; gene_id "jg15582";
dsecASM438219v1_206	AUGUSTUS	exon	2502	2564	.	-	.	transcript_id "jg15582.t2"; gene_id "jg15582";
dsecASM438219v1_206	AUGUSTUS	CDS	2502	2564	1	-	0	transcript_id "jg15582.t1"; gene_id "jg15582";
dsecASM438219v1_206	AUGUSTUS	exon	2502	2564	.	-	.	transcript_id "jg15582.t1"; gene_id "jg15582";
dsecASM438219v1_206	AUGUSTUS	start_codon	2562	2564	.	-	0	transcript_id "jg15582.t2"; gene_id "jg15582";
dsecASM438219v1_206	AUGUSTUS	start_codon	2562	2564	.	-	0	transcript_id "jg15582.t1"; gene_id "jg15582";
dsecASM438219v1_206	AUGUSTUS	stop_codon	7104	7106	.	-	0	transcript_id "jg15583.t1"; gene_id "jg15583";
dsecASM438219v1_206	AUGUSTUS	CDS	7104	7301	1	-	0	transcript_id "jg15583.t1"; gene_id "jg15583";
dsecASM438219v1_206	AUGUSTUS	exon	7104	7301	.	-	.	transcript_id "jg15583.t1"; gene_id "jg15583";
dsecASM438219v1_206	AUGUSTUS	intron	7302	7353	.	-	.	transcript_id "jg15583.t1"; gene_id "jg15583";
dsecASM438219v1_206	AUGUSTUS	CDS	7354	7647	0.82	-	0	transcript_id "jg15583.t1"; gene_id "jg15583";
dsecASM438219v1_206	AUGUSTUS	exon	7354	7647	.	-	.	transcript_id "jg15583.t1"; gene_id "jg15583";
dsecASM438219v1_206	AUGUSTUS	intron	7648	7745	.	-	.	transcript_id "jg15583.t1"; gene_id "jg15583";
dsecASM438219v1_206	AUGUSTUS	CDS	7746	7930	0.82	-	2	transcript_id "jg15583.t1"; gene_id "jg15583";
dsecASM438219v1_206	AUGUSTUS	exon	7746	7930	.	-	.	transcript_id "jg15583.t1"; gene_id "jg15583";
dsecASM438219v1_206	AUGUSTUS	intron	7931	8073	.	-	.	transcript_id "jg15583.t1"; gene_id "jg15583";
dsecASM438219v1_206	AUGUSTUS	CDS	8074	8425	1	-	0	transcript_id "jg15583.t1"; gene_id "jg15583";
dsecASM438219v1_206	AUGUSTUS	exon	8074	8425	.	-	.	transcript_id "jg15583.t1"; gene_id "jg15583";
dsecASM438219v1_206	AUGUSTUS	intron	8426	9574	.	-	.	transcript_id "jg15583.t1"; gene_id "jg15583";
dsecASM438219v1_206	AUGUSTUS	CDS	9575	9637	1	-	0	transcript_id "jg15583.t1"; gene_id "jg15583";
dsecASM438219v1_206	AUGUSTUS	exon	9575	9637	.	-	.	transcript_id "jg15583.t1"; gene_id "jg15583";
dsecASM438219v1_206	AUGUSTUS	start_codon	9635	9637	.	-	0	transcript_id "jg15583.t1"; gene_id "jg15583";
dsecASM438219v1_206	AUGUSTUS	stop_codon	14195	14197	.	-	0	transcript_id "jg15584.t1"; gene_id "jg15584";
dsecASM438219v1_206	AUGUSTUS	CDS	14195	14392	1	-	0	transcript_id "jg15584.t1"; gene_id "jg15584";
dsecASM438219v1_206	AUGUSTUS	exon	14195	14392	.	-	.	transcript_id "jg15584.t1"; gene_id "jg15584";
dsecASM438219v1_206	AUGUSTUS	intron	14393	14444	.	-	.	transcript_id "jg15584.t1"; gene_id "jg15584";
dsecASM438219v1_206	AUGUSTUS	CDS	14445	15022	1	-	2	transcript_id "jg15584.t1"; gene_id "jg15584";
dsecASM438219v1_206	AUGUSTUS	exon	14445	15022	.	-	.	transcript_id "jg15584.t1"; gene_id "jg15584";
dsecASM438219v1_206	AUGUSTUS	intron	15023	15165	.	-	.	transcript_id "jg15584.t1"; gene_id "jg15584";
dsecASM438219v1_206	AUGUSTUS	CDS	15166	15517	1	-	0	transcript_id "jg15584.t1"; gene_id "jg15584";
dsecASM438219v1_206	AUGUSTUS	exon	15166	15517	.	-	.	transcript_id "jg15584.t1"; gene_id "jg15584";
dsecASM438219v1_206	AUGUSTUS	intron	15518	16664	.	-	.	transcript_id "jg15584.t1"; gene_id "jg15584";
dsecASM438219v1_206	AUGUSTUS	CDS	16665	16727	1	-	0	transcript_id "jg15584.t1"; gene_id "jg15584";
dsecASM438219v1_206	AUGUSTUS	exon	16665	16727	.	-	.	transcript_id "jg15584.t1"; gene_id "jg15584";
dsecASM438219v1_206	AUGUSTUS	start_codon	16725	16727	.	-	0	transcript_id "jg15584.t1"; gene_id "jg15584";
dsecASM438219v1_206	AUGUSTUS	stop_codon	21040	21042	.	-	0	transcript_id "jg15585.t1"; gene_id "jg15585";
dsecASM438219v1_206	AUGUSTUS	CDS	21040	21237	1	-	0	transcript_id "jg15585.t1"; gene_id "jg15585";
dsecASM438219v1_206	AUGUSTUS	exon	21040	21237	.	-	.	transcript_id "jg15585.t1"; gene_id "jg15585";
dsecASM438219v1_206	AUGUSTUS	intron	21238	21289	.	-	.	transcript_id "jg15585.t1"; gene_id "jg15585";
dsecASM438219v1_206	AUGUSTUS	CDS	21290	21867	1	-	2	transcript_id "jg15585.t1"; gene_id "jg15585";
dsecASM438219v1_206	AUGUSTUS	exon	21290	21867	.	-	.	transcript_id "jg15585.t1"; gene_id "jg15585";
dsecASM438219v1_206	AUGUSTUS	intron	21868	22010	.	-	.	transcript_id "jg15585.t1"; gene_id "jg15585";
dsecASM438219v1_206	AUGUSTUS	CDS	22011	22362	1	-	0	transcript_id "jg15585.t1"; gene_id "jg15585";
dsecASM438219v1_206	AUGUSTUS	exon	22011	22362	.	-	.	transcript_id "jg15585.t1"; gene_id "jg15585";
dsecASM438219v1_206	AUGUSTUS	intron	22363	23510	.	-	.	transcript_id "jg15585.t1"; gene_id "jg15585";
dsecASM438219v1_206	AUGUSTUS	CDS	23511	23573	1	-	0	transcript_id "jg15585.t1"; gene_id "jg15585";
dsecASM438219v1_206	AUGUSTUS	exon	23511	23573	.	-	.	transcript_id "jg15585.t1"; gene_id "jg15585";
dsecASM438219v1_206	AUGUSTUS	start_codon	23571	23573	.	-	0	transcript_id "jg15585.t1"; gene_id "jg15585";
dsecASM438219v1_206	AUGUSTUS	stop_codon	28194	28196	.	-	0	transcript_id "jg15586.t1"; gene_id "jg15586";
dsecASM438219v1_206	AUGUSTUS	CDS	28194	28391	1	-	0	transcript_id "jg15586.t1"; gene_id "jg15586";
dsecASM438219v1_206	AUGUSTUS	exon	28194	28391	.	-	.	transcript_id "jg15586.t1"; gene_id "jg15586";
dsecASM438219v1_206	AUGUSTUS	intron	28392	28443	.	-	.	transcript_id "jg15586.t1"; gene_id "jg15586";
dsecASM438219v1_206	AUGUSTUS	CDS	28444	29021	1	-	2	transcript_id "jg15586.t1"; gene_id "jg15586";
dsecASM438219v1_206	AUGUSTUS	exon	28444	29021	.	-	.	transcript_id "jg15586.t1"; gene_id "jg15586";
dsecASM438219v1_206	AUGUSTUS	intron	29022	29164	.	-	.	transcript_id "jg15586.t1"; gene_id "jg15586";
dsecASM438219v1_206	AUGUSTUS	CDS	29165	29516	1	-	0	transcript_id "jg15586.t1"; gene_id "jg15586";
dsecASM438219v1_206	AUGUSTUS	exon	29165	29516	.	-	.	transcript_id "jg15586.t1"; gene_id "jg15586";
dsecASM438219v1_206	AUGUSTUS	intron	29517	30664	.	-	.	transcript_id "jg15586.t1"; gene_id "jg15586";
dsecASM438219v1_206	AUGUSTUS	CDS	30665	30727	1	-	0	transcript_id "jg15586.t1"; gene_id "jg15586";
dsecASM438219v1_206	AUGUSTUS	exon	30665	30727	.	-	.	transcript_id "jg15586.t1"; gene_id "jg15586";
dsecASM438219v1_206	AUGUSTUS	start_codon	30725	30727	.	-	0	transcript_id "jg15586.t1"; gene_id "jg15586";
dsecASM438219v1_206	AUGUSTUS	stop_codon	35288	35290	.	-	0	transcript_id "jg15587.t1"; gene_id "jg15587";
dsecASM438219v1_206	AUGUSTUS	CDS	35288	35485	1	-	0	transcript_id "jg15587.t1"; gene_id "jg15587";
dsecASM438219v1_206	AUGUSTUS	exon	35288	35485	.	-	.	transcript_id "jg15587.t1"; gene_id "jg15587";
dsecASM438219v1_206	AUGUSTUS	intron	35486	35537	.	-	.	transcript_id "jg15587.t1"; gene_id "jg15587";
dsecASM438219v1_206	AUGUSTUS	CDS	35538	36115	1	-	2	transcript_id "jg15587.t1"; gene_id "jg15587";
dsecASM438219v1_206	AUGUSTUS	exon	35538	36115	.	-	.	transcript_id "jg15587.t1"; gene_id "jg15587";
dsecASM438219v1_206	AUGUSTUS	intron	36116	36258	.	-	.	transcript_id "jg15587.t1"; gene_id "jg15587";
dsecASM438219v1_206	AUGUSTUS	CDS	36259	36610	1	-	0	transcript_id "jg15587.t1"; gene_id "jg15587";
dsecASM438219v1_206	AUGUSTUS	exon	36259	36610	.	-	.	transcript_id "jg15587.t1"; gene_id "jg15587";
dsecASM438219v1_206	AUGUSTUS	intron	36611	37759	.	-	.	transcript_id "jg15587.t1"; gene_id "jg15587";
dsecASM438219v1_206	AUGUSTUS	CDS	37760	37822	1	-	0	transcript_id "jg15587.t1"; gene_id "jg15587";
dsecASM438219v1_206	AUGUSTUS	exon	37760	37822	.	-	.	transcript_id "jg15587.t1"; gene_id "jg15587";
dsecASM438219v1_206	AUGUSTUS	start_codon	37820	37822	.	-	0	transcript_id "jg15587.t1"; gene_id "jg15587";
dsecASM438219v1_206	AUGUSTUS	stop_codon	42381	42383	.	-	0	transcript_id "jg15588.t1"; gene_id "jg15588";
dsecASM438219v1_206	AUGUSTUS	CDS	42381	42578	1	-	0	transcript_id "jg15588.t1"; gene_id "jg15588";
dsecASM438219v1_206	AUGUSTUS	exon	42381	42578	.	-	.	transcript_id "jg15588.t1"; gene_id "jg15588";
dsecASM438219v1_206	AUGUSTUS	intron	42579	42630	.	-	.	transcript_id "jg15588.t1"; gene_id "jg15588";
dsecASM438219v1_206	AUGUSTUS	CDS	42631	42924	1	-	0	transcript_id "jg15588.t1"; gene_id "jg15588";
dsecASM438219v1_206	AUGUSTUS	exon	42631	42924	.	-	.	transcript_id "jg15588.t1"; gene_id "jg15588";
dsecASM438219v1_206	AUGUSTUS	intron	42925	43015	.	-	.	transcript_id "jg15588.t1"; gene_id "jg15588";
dsecASM438219v1_206	AUGUSTUS	CDS	43016	43191	0.94	-	2	transcript_id "jg15588.t1"; gene_id "jg15588";
dsecASM438219v1_206	AUGUSTUS	exon	43016	43191	.	-	.	transcript_id "jg15588.t1"; gene_id "jg15588";
dsecASM438219v1_206	AUGUSTUS	intron	43192	43334	.	-	.	transcript_id "jg15588.t1"; gene_id "jg15588";
dsecASM438219v1_206	AUGUSTUS	CDS	43335	43686	1	-	0	transcript_id "jg15588.t1"; gene_id "jg15588";
dsecASM438219v1_206	AUGUSTUS	exon	43335	43686	.	-	.	transcript_id "jg15588.t1"; gene_id "jg15588";
dsecASM438219v1_206	AUGUSTUS	intron	43687	44835	.	-	.	transcript_id "jg15588.t1"; gene_id "jg15588";
dsecASM438219v1_206	AUGUSTUS	CDS	44836	44898	1	-	0	transcript_id "jg15588.t1"; gene_id "jg15588";
dsecASM438219v1_206	AUGUSTUS	exon	44836	44898	.	-	.	transcript_id "jg15588.t1"; gene_id "jg15588";
dsecASM438219v1_206	AUGUSTUS	start_codon	44896	44898	.	-	0	transcript_id "jg15588.t1"; gene_id "jg15588";
dsecASM438219v1_206	AUGUSTUS	stop_codon	49459	49461	.	-	0	transcript_id "jg15589.t1"; gene_id "jg15589";
dsecASM438219v1_206	AUGUSTUS	CDS	49459	49656	1	-	0	transcript_id "jg15589.t1"; gene_id "jg15589";
dsecASM438219v1_206	AUGUSTUS	exon	49459	49656	.	-	.	transcript_id "jg15589.t1"; gene_id "jg15589";
dsecASM438219v1_206	AUGUSTUS	intron	49657	49708	.	-	.	transcript_id "jg15589.t1"; gene_id "jg15589";
dsecASM438219v1_206	AUGUSTUS	CDS	49709	50286	1	-	2	transcript_id "jg15589.t1"; gene_id "jg15589";
dsecASM438219v1_206	AUGUSTUS	exon	49709	50286	.	-	.	transcript_id "jg15589.t1"; gene_id "jg15589";
dsecASM438219v1_206	AUGUSTUS	intron	50287	50429	.	-	.	transcript_id "jg15589.t1"; gene_id "jg15589";
dsecASM438219v1_206	AUGUSTUS	CDS	50430	50781	1	-	0	transcript_id "jg15589.t1"; gene_id "jg15589";
dsecASM438219v1_206	AUGUSTUS	exon	50430	50781	.	-	.	transcript_id "jg15589.t1"; gene_id "jg15589";
dsecASM438219v1_206	AUGUSTUS	intron	50782	51930	.	-	.	transcript_id "jg15589.t1"; gene_id "jg15589";
dsecASM438219v1_206	AUGUSTUS	CDS	51931	51993	1	-	0	transcript_id "jg15589.t1"; gene_id "jg15589";
dsecASM438219v1_206	AUGUSTUS	exon	51931	51993	.	-	.	transcript_id "jg15589.t1"; gene_id "jg15589";
dsecASM438219v1_206	AUGUSTUS	start_codon	51991	51993	.	-	0	transcript_id "jg15589.t1"; gene_id "jg15589";
dsecASM438219v1_206	AUGUSTUS	start_codon	171993	171995	.	+	0	transcript_id "jg15590.t1"; gene_id "jg15590";
dsecASM438219v1_206	AUGUSTUS	CDS	171993	172307	0.84	+	0	transcript_id "jg15590.t1"; gene_id "jg15590";
dsecASM438219v1_206	AUGUSTUS	exon	171993	172307	.	+	.	transcript_id "jg15590.t1"; gene_id "jg15590";
dsecASM438219v1_206	AUGUSTUS	stop_codon	172305	172307	.	+	0	transcript_id "jg15590.t1"; gene_id "jg15590";
dsecASM438219v1_208	AUGUSTUS	stop_codon	2690	2692	.	-	0	transcript_id "jg12309.t1"; gene_id "jg12309";
dsecASM438219v1_208	AUGUSTUS	CDS	2690	4158	0.43	-	2	transcript_id "jg12309.t1"; gene_id "jg12309";
dsecASM438219v1_208	AUGUSTUS	exon	2690	4158	.	-	.	transcript_id "jg12309.t1"; gene_id "jg12309";
dsecASM438219v1_208	AUGUSTUS	intron	4159	4304	.	-	.	transcript_id "jg12309.t1"; gene_id "jg12309";
dsecASM438219v1_208	AUGUSTUS	CDS	4305	4775	0.43	-	2	transcript_id "jg12309.t1"; gene_id "jg12309";
dsecASM438219v1_208	AUGUSTUS	exon	4305	4775	.	-	.	transcript_id "jg12309.t1"; gene_id "jg12309";
dsecASM438219v1_208	AUGUSTUS	intron	4776	5093	.	-	.	transcript_id "jg12309.t1"; gene_id "jg12309";
dsecASM438219v1_208	AUGUSTUS	CDS	5094	5099	1	-	2	transcript_id "jg12309.t1"; gene_id "jg12309";
dsecASM438219v1_208	AUGUSTUS	exon	5094	5099	.	-	.	transcript_id "jg12309.t1"; gene_id "jg12309";
dsecASM438219v1_208	AUGUSTUS	intron	5100	6182	.	-	.	transcript_id "jg12309.t1"; gene_id "jg12309";
dsecASM438219v1_208	AUGUSTUS	CDS	6183	6249	0.55	-	0	transcript_id "jg12309.t1"; gene_id "jg12309";
dsecASM438219v1_208	AUGUSTUS	exon	6183	6249	.	-	.	transcript_id "jg12309.t1"; gene_id "jg12309";
dsecASM438219v1_208	AUGUSTUS	start_codon	6247	6249	.	-	0	transcript_id "jg12309.t1"; gene_id "jg12309";
dsecASM438219v1_208	ALN_BLOCK	exon	6361	10085	.	-	.	transcript_id "jg12310.t1"; gene_id "jg12310";
dsecASM438219v1_228	AUGUSTUS	stop_codon	28057	28059	.	-	0	transcript_id "jg15242.t1"; gene_id "jg15242";
dsecASM438219v1_228	AUGUSTUS	CDS	28057	30615	1	-	0	transcript_id "jg15242.t1"; gene_id "jg15242";
dsecASM438219v1_228	AUGUSTUS	exon	28057	30615	.	-	.	transcript_id "jg15242.t1"; gene_id "jg15242";
dsecASM438219v1_228	AUGUSTUS	start_codon	30613	30615	.	-	0	transcript_id "jg15242.t1"; gene_id "jg15242";
dsecASM438219v1_228	AUGUSTUS	start_codon	70531	70533	.	+	0	transcript_id "jg15243.t1"; gene_id "jg15243";
dsecASM438219v1_228	AUGUSTUS	CDS	70531	71040	0.99	+	0	transcript_id "jg15243.t1"; gene_id "jg15243";
dsecASM438219v1_228	AUGUSTUS	exon	70531	71040	.	+	.	transcript_id "jg15243.t1"; gene_id "jg15243";
dsecASM438219v1_228	AUGUSTUS	stop_codon	71038	71040	.	+	0	transcript_id "jg15243.t1"; gene_id "jg15243";
dsecASM438219v1_228	AUGUSTUS	start_codon	109214	109216	.	+	0	transcript_id "jg15244.t1"; gene_id "jg15244";
dsecASM438219v1_228	AUGUSTUS	CDS	109214	109723	1	+	0	transcript_id "jg15244.t1"; gene_id "jg15244";
dsecASM438219v1_228	AUGUSTUS	exon	109214	109723	.	+	.	transcript_id "jg15244.t1"; gene_id "jg15244";
dsecASM438219v1_228	AUGUSTUS	stop_codon	109721	109723	.	+	0	transcript_id "jg15244.t1"; gene_id "jg15244";
dsecASM438219v1_228	ALN_BLOCK	exon	487476	488887	.	-	.	transcript_id "jg15245.t1"; gene_id "jg15245";
dsecASM438219v1_228	ALN_BLOCK	exon	489472	489524	.	-	.	transcript_id "jg15245.t1"; gene_id "jg15245";
dsecASM438219v1_228	ALN_BLOCK	exon	489725	490146	.	-	.	transcript_id "jg15245.t1"; gene_id "jg15245";
dsecASM438219v1_228	AUGUSTUS	start_codon	499820	499822	.	+	0	transcript_id "jg15246.t1"; gene_id "jg15246";
dsecASM438219v1_228	AUGUSTUS	CDS	499820	500530	0.39	+	0	transcript_id "jg15246.t1"; gene_id "jg15246";
dsecASM438219v1_228	AUGUSTUS	exon	499820	500530	.	+	.	transcript_id "jg15246.t1"; gene_id "jg15246";
dsecASM438219v1_228	AUGUSTUS	stop_codon	500528	500530	.	+	0	transcript_id "jg15246.t1"; gene_id "jg15246";
dsecASM438219v1_228	AUGUSTUS	start_codon	556411	556413	.	+	0	transcript_id "jg15247.t1"; gene_id "jg15247";
dsecASM438219v1_228	AUGUSTUS	CDS	556411	556764	0.6	+	0	transcript_id "jg15247.t1"; gene_id "jg15247";
dsecASM438219v1_228	AUGUSTUS	exon	556411	556764	.	+	.	transcript_id "jg15247.t1"; gene_id "jg15247";
dsecASM438219v1_228	AUGUSTUS	stop_codon	556762	556764	.	+	0	transcript_id "jg15247.t1"; gene_id "jg15247";
dsecASM438219v1_228	AUGUSTUS	start_codon	724388	724390	.	+	0	transcript_id "jg15248.t1"; gene_id "jg15248";
dsecASM438219v1_228	AUGUSTUS	CDS	724388	724798	0.7	+	0	transcript_id "jg15248.t1"; gene_id "jg15248";
dsecASM438219v1_228	AUGUSTUS	exon	724388	724798	.	+	.	transcript_id "jg15248.t1"; gene_id "jg15248";
dsecASM438219v1_228	AUGUSTUS	stop_codon	724796	724798	.	+	0	transcript_id "jg15248.t1"; gene_id "jg15248";
dsecASM438219v1_234	AUGUSTUS	CDS	1111	1302	0.46	-	0	transcript_id "jg15711.t1"; gene_id "jg15711";
dsecASM438219v1_234	AUGUSTUS	exon	1111	1302	.	-	.	transcript_id "jg15711.t1"; gene_id "jg15711";
dsecASM438219v1_234	AUGUSTUS	start_codon	1300	1302	.	-	0	transcript_id "jg15711.t1"; gene_id "jg15711";
dsecASM438219v1_234	AUGUSTUS	start_codon	3566	3568	.	+	0	transcript_id "jg15712.t1"; gene_id "jg15712";
dsecASM438219v1_234	AUGUSTUS	CDS	3566	3835	1	+	0	transcript_id "jg15712.t1"; gene_id "jg15712";
dsecASM438219v1_234	AUGUSTUS	exon	3566	3835	.	+	.	transcript_id "jg15712.t1"; gene_id "jg15712";
dsecASM438219v1_234	AUGUSTUS	stop_codon	3833	3835	.	+	0	transcript_id "jg15712.t1"; gene_id "jg15712";
dsecASM438219v1_234	AUGUSTUS	start_codon	4933	4935	.	+	0	transcript_id "jg15714.t1"; gene_id "jg15714";
dsecASM438219v1_234	AUGUSTUS	CDS	4933	5067	0.67	+	0	transcript_id "jg15714.t1"; gene_id "jg15714";
dsecASM438219v1_234	AUGUSTUS	exon	4933	5067	.	+	.	transcript_id "jg15714.t1"; gene_id "jg15714";
dsecASM438219v1_234	AUGUSTUS	intron	5068	5138	.	+	.	transcript_id "jg15714.t1"; gene_id "jg15714";
dsecASM438219v1_234	AUGUSTUS	CDS	5139	5303	0.87	+	0	transcript_id "jg15714.t1"; gene_id "jg15714";
dsecASM438219v1_234	AUGUSTUS	exon	5139	5303	.	+	.	transcript_id "jg15714.t1"; gene_id "jg15714";
dsecASM438219v1_234	AUGUSTUS	stop_codon	5301	5303	.	+	0	transcript_id "jg15714.t1"; gene_id "jg15714";
dsecASM438219v1_234	AUGUSTUS	stop_codon	5735	5737	.	-	0	transcript_id "jg15715.t1"; gene_id "jg15715";
dsecASM438219v1_234	AUGUSTUS	CDS	5735	5806	0.78	-	0	transcript_id "jg15715.t1"; gene_id "jg15715";
dsecASM438219v1_234	AUGUSTUS	exon	5735	5806	.	-	.	transcript_id "jg15715.t1"; gene_id "jg15715";
dsecASM438219v1_234	AUGUSTUS	intron	5807	5883	.	-	.	transcript_id "jg15715.t1"; gene_id "jg15715";
dsecASM438219v1_234	AUGUSTUS	CDS	5884	6408	0.74	-	0	transcript_id "jg15715.t1"; gene_id "jg15715";
dsecASM438219v1_234	AUGUSTUS	exon	5884	6408	.	-	.	transcript_id "jg15715.t1"; gene_id "jg15715";
dsecASM438219v1_234	AUGUSTUS	start_codon	6406	6408	.	-	0	transcript_id "jg15715.t1"; gene_id "jg15715";
dsecASM438219v1_234	AUGUSTUS	stop_codon	7587	7589	.	-	0	transcript_id "jg15716.t1"; gene_id "jg15716";
dsecASM438219v1_234	AUGUSTUS	CDS	7587	7790	1	-	0	transcript_id "jg15716.t1"; gene_id "jg15716";
dsecASM438219v1_234	AUGUSTUS	exon	7587	7790	.	-	.	transcript_id "jg15716.t1"; gene_id "jg15716";
dsecASM438219v1_234	AUGUSTUS	intron	7791	7893	.	-	.	transcript_id "jg15716.t1"; gene_id "jg15716";
dsecASM438219v1_234	AUGUSTUS	CDS	7894	7995	1	-	0	transcript_id "jg15716.t1"; gene_id "jg15716";
dsecASM438219v1_234	AUGUSTUS	exon	7894	7995	.	-	.	transcript_id "jg15716.t1"; gene_id "jg15716";
dsecASM438219v1_234	AUGUSTUS	start_codon	7993	7995	.	-	0	transcript_id "jg15716.t1"; gene_id "jg15716";
dsecASM438219v1_234	AUGUSTUS	stop_codon	9051	9053	.	-	0	transcript_id "jg15718.t1"; gene_id "jg15718";
dsecASM438219v1_234	AUGUSTUS	CDS	9051	9425	1	-	0	transcript_id "jg15718.t1"; gene_id "jg15718";
dsecASM438219v1_234	AUGUSTUS	exon	9051	9425	.	-	.	transcript_id "jg15718.t1"; gene_id "jg15718";
dsecASM438219v1_234	AUGUSTUS	start_codon	9423	9425	.	-	0	transcript_id "jg15718.t1"; gene_id "jg15718";
dsecASM438219v1_234	AUGUSTUS	start_codon	9651	9653	.	+	0	transcript_id "jg15719.t1"; gene_id "jg15719";
dsecASM438219v1_234	AUGUSTUS	CDS	9651	9785	0.73	+	0	transcript_id "jg15719.t1"; gene_id "jg15719";
dsecASM438219v1_234	AUGUSTUS	exon	9651	9785	.	+	.	transcript_id "jg15719.t1"; gene_id "jg15719";
dsecASM438219v1_234	AUGUSTUS	intron	9786	9856	.	+	.	transcript_id "jg15719.t1"; gene_id "jg15719";
dsecASM438219v1_234	AUGUSTUS	CDS	9857	10021	0.81	+	0	transcript_id "jg15719.t1"; gene_id "jg15719";
dsecASM438219v1_234	AUGUSTUS	exon	9857	10021	.	+	.	transcript_id "jg15719.t1"; gene_id "jg15719";
dsecASM438219v1_234	AUGUSTUS	stop_codon	10019	10021	.	+	0	transcript_id "jg15719.t1"; gene_id "jg15719";
dsecASM438219v1_234	AUGUSTUS	stop_codon	10719	10721	.	-	0	transcript_id "jg15720.t1"; gene_id "jg15720";
dsecASM438219v1_234	AUGUSTUS	CDS	10719	10982	0.75	-	0	transcript_id "jg15720.t1"; gene_id "jg15720";
dsecASM438219v1_234	AUGUSTUS	exon	10719	10982	.	-	.	transcript_id "jg15720.t1"; gene_id "jg15720";
dsecASM438219v1_234	AUGUSTUS	start_codon	10980	10982	.	-	0	transcript_id "jg15720.t1"; gene_id "jg15720";
dsecASM438219v1_234	AUGUSTUS	stop_codon	12674	12676	.	-	0	transcript_id "jg15721.t1"; gene_id "jg15721";
dsecASM438219v1_234	AUGUSTUS	CDS	12674	12769	0.81	-	0	transcript_id "jg15721.t1"; gene_id "jg15721";
dsecASM438219v1_234	AUGUSTUS	exon	12674	12769	.	-	.	transcript_id "jg15721.t1"; gene_id "jg15721";
dsecASM438219v1_234	AUGUSTUS	intron	12770	12827	.	-	.	transcript_id "jg15721.t1"; gene_id "jg15721";
dsecASM438219v1_234	AUGUSTUS	CDS	12828	12974	0.69	-	0	transcript_id "jg15721.t1"; gene_id "jg15721";
dsecASM438219v1_234	AUGUSTUS	exon	12828	12974	.	-	.	transcript_id "jg15721.t1"; gene_id "jg15721";
dsecASM438219v1_234	AUGUSTUS	start_codon	12972	12974	.	-	0	transcript_id "jg15721.t1"; gene_id "jg15721";
dsecASM438219v1_234	AUGUSTUS	stop_codon	14034	14036	.	-	0	transcript_id "jg15723.t1"; gene_id "jg15723";
dsecASM438219v1_234	AUGUSTUS	CDS	14034	14408	1	-	0	transcript_id "jg15723.t1"; gene_id "jg15723";
dsecASM438219v1_234	AUGUSTUS	exon	14034	14408	.	-	.	transcript_id "jg15723.t1"; gene_id "jg15723";
dsecASM438219v1_234	AUGUSTUS	start_codon	14406	14408	.	-	0	transcript_id "jg15723.t1"; gene_id "jg15723";
dsecASM438219v1_234	AUGUSTUS	start_codon	14806	14808	.	+	0	transcript_id "jg15724.t1"; gene_id "jg15724";
dsecASM438219v1_234	AUGUSTUS	CDS	14806	14965	0.61	+	0	transcript_id "jg15724.t1"; gene_id "jg15724";
dsecASM438219v1_234	AUGUSTUS	exon	14806	14965	.	+	.	transcript_id "jg15724.t1"; gene_id "jg15724";
dsecASM438219v1_234	AUGUSTUS	intron	14966	15807	.	+	.	transcript_id "jg15724.t1"; gene_id "jg15724";
dsecASM438219v1_234	AUGUSTUS	CDS	15808	15931	0.91	+	2	transcript_id "jg15724.t1"; gene_id "jg15724";
dsecASM438219v1_234	AUGUSTUS	exon	15808	15931	.	+	.	transcript_id "jg15724.t1"; gene_id "jg15724";
dsecASM438219v1_234	AUGUSTUS	intron	15932	18340	.	+	.	transcript_id "jg15724.t1"; gene_id "jg15724";
dsecASM438219v1_234	AUGUSTUS	CDS	18341	18566	0.94	+	1	transcript_id "jg15724.t1"; gene_id "jg15724";
dsecASM438219v1_234	AUGUSTUS	exon	18341	18566	.	+	.	transcript_id "jg15724.t1"; gene_id "jg15724";
dsecASM438219v1_234	AUGUSTUS	stop_codon	18564	18566	.	+	0	transcript_id "jg15724.t1"; gene_id "jg15724";
dsecASM438219v1_234	AUGUSTUS	start_codon	19632	19634	.	+	0	transcript_id "jg15726.t1"; gene_id "jg15726";
dsecASM438219v1_234	AUGUSTUS	CDS	19632	20003	1	+	0	transcript_id "jg15726.t1"; gene_id "jg15726";
dsecASM438219v1_234	AUGUSTUS	exon	19632	20003	.	+	.	transcript_id "jg15726.t1"; gene_id "jg15726";
dsecASM438219v1_234	AUGUSTUS	stop_codon	20001	20003	.	+	0	transcript_id "jg15726.t1"; gene_id "jg15726";
dsecASM438219v1_234	AUGUSTUS	stop_codon	20618	20620	.	-	0	transcript_id "jg15727.t1"; gene_id "jg15727";
dsecASM438219v1_234	AUGUSTUS	CDS	20618	20968	0.99	-	0	transcript_id "jg15727.t1"; gene_id "jg15727";
dsecASM438219v1_234	AUGUSTUS	exon	20618	20968	.	-	.	transcript_id "jg15727.t1"; gene_id "jg15727";
dsecASM438219v1_234	AUGUSTUS	start_codon	20966	20968	.	-	0	transcript_id "jg15727.t1"; gene_id "jg15727";
dsecASM438219v1_235	AUGUSTUS	start_codon	8044	8046	.	+	0	transcript_id "jg15501.t1"; gene_id "jg15501";
dsecASM438219v1_235	AUGUSTUS	CDS	8044	8454	1	+	0	transcript_id "jg15501.t1"; gene_id "jg15501";
dsecASM438219v1_235	AUGUSTUS	exon	8044	8454	.	+	.	transcript_id "jg15501.t1"; gene_id "jg15501";
dsecASM438219v1_235	AUGUSTUS	stop_codon	8452	8454	.	+	0	transcript_id "jg15501.t1"; gene_id "jg15501";
dsecASM438219v1_235	AUGUSTUS	start_codon	9819	9821	.	+	0	transcript_id "jg15502.t1"; gene_id "jg15502";
dsecASM438219v1_235	AUGUSTUS	CDS	9819	10583	1	+	0	transcript_id "jg15502.t1"; gene_id "jg15502";
dsecASM438219v1_235	AUGUSTUS	exon	9819	10583	.	+	.	transcript_id "jg15502.t1"; gene_id "jg15502";
dsecASM438219v1_235	AUGUSTUS	stop_codon	10581	10583	.	+	0	transcript_id "jg15502.t1"; gene_id "jg15502";
dsecASM438219v1_235	AUGUSTUS	stop_codon	11021	11023	.	-	0	transcript_id "jg15503.t1"; gene_id "jg15503";
dsecASM438219v1_235	AUGUSTUS	CDS	11021	11392	1	-	0	transcript_id "jg15503.t1"; gene_id "jg15503";
dsecASM438219v1_235	AUGUSTUS	exon	11021	11392	.	-	.	transcript_id "jg15503.t1"; gene_id "jg15503";
dsecASM438219v1_235	AUGUSTUS	start_codon	11390	11392	.	-	0	transcript_id "jg15503.t1"; gene_id "jg15503";
dsecASM438219v1_235	AUGUSTUS	start_codon	11619	11621	.	+	0	transcript_id "jg15504.t1"; gene_id "jg15504";
dsecASM438219v1_235	AUGUSTUS	CDS	11619	11993	1	+	0	transcript_id "jg15504.t1"; gene_id "jg15504";
dsecASM438219v1_235	AUGUSTUS	exon	11619	11993	.	+	.	transcript_id "jg15504.t1"; gene_id "jg15504";
dsecASM438219v1_235	AUGUSTUS	stop_codon	11991	11993	.	+	0	transcript_id "jg15504.t1"; gene_id "jg15504";
dsecASM438219v1_235	AUGUSTUS	start_codon	13059	13061	.	+	0	transcript_id "jg15506.t1"; gene_id "jg15506";
dsecASM438219v1_235	AUGUSTUS	CDS	13059	13469	1	+	0	transcript_id "jg15506.t1"; gene_id "jg15506";
dsecASM438219v1_235	AUGUSTUS	exon	13059	13469	.	+	.	transcript_id "jg15506.t1"; gene_id "jg15506";
dsecASM438219v1_235	AUGUSTUS	stop_codon	13467	13469	.	+	0	transcript_id "jg15506.t1"; gene_id "jg15506";
dsecASM438219v1_235	AUGUSTUS	start_codon	14834	14836	.	+	0	transcript_id "jg15507.t1"; gene_id "jg15507";
dsecASM438219v1_235	AUGUSTUS	CDS	14834	15598	1	+	0	transcript_id "jg15507.t1"; gene_id "jg15507";
dsecASM438219v1_235	AUGUSTUS	exon	14834	15598	.	+	.	transcript_id "jg15507.t1"; gene_id "jg15507";
dsecASM438219v1_235	AUGUSTUS	stop_codon	15596	15598	.	+	0	transcript_id "jg15507.t1"; gene_id "jg15507";
dsecASM438219v1_235	AUGUSTUS	stop_codon	16036	16038	.	-	0	transcript_id "jg15508.t1"; gene_id "jg15508";
dsecASM438219v1_235	AUGUSTUS	CDS	16036	16407	1	-	0	transcript_id "jg15508.t1"; gene_id "jg15508";
dsecASM438219v1_235	AUGUSTUS	exon	16036	16407	.	-	.	transcript_id "jg15508.t1"; gene_id "jg15508";
dsecASM438219v1_235	AUGUSTUS	start_codon	16405	16407	.	-	0	transcript_id "jg15508.t1"; gene_id "jg15508";
dsecASM438219v1_235	AUGUSTUS	start_codon	16634	16636	.	+	0	transcript_id "jg15509.t1"; gene_id "jg15509";
dsecASM438219v1_235	AUGUSTUS	CDS	16634	16972	0.75	+	0	transcript_id "jg15509.t1"; gene_id "jg15509";
dsecASM438219v1_235	AUGUSTUS	exon	16634	16972	.	+	.	transcript_id "jg15509.t1"; gene_id "jg15509";
dsecASM438219v1_235	AUGUSTUS	intron	16973	17499	.	+	.	transcript_id "jg15509.t1"; gene_id "jg15509";
dsecASM438219v1_235	AUGUSTUS	CDS	17500	17529	0.64	+	0	transcript_id "jg15509.t1"; gene_id "jg15509";
dsecASM438219v1_235	AUGUSTUS	exon	17500	17529	.	+	.	transcript_id "jg15509.t1"; gene_id "jg15509";
dsecASM438219v1_235	AUGUSTUS	stop_codon	17527	17529	.	+	0	transcript_id "jg15509.t1"; gene_id "jg15509";
dsecASM438219v1_235	AUGUSTUS	start_codon	23530	23532	.	+	0	transcript_id "jg15511.t1"; gene_id "jg15511";
dsecASM438219v1_235	AUGUSTUS	CDS	23530	23940	1	+	0	transcript_id "jg15511.t1"; gene_id "jg15511";
dsecASM438219v1_235	AUGUSTUS	exon	23530	23940	.	+	.	transcript_id "jg15511.t1"; gene_id "jg15511";
dsecASM438219v1_235	AUGUSTUS	stop_codon	23938	23940	.	+	0	transcript_id "jg15511.t1"; gene_id "jg15511";
dsecASM438219v1_235	AUGUSTUS	start_codon	25305	25307	.	+	0	transcript_id "jg15512.t1"; gene_id "jg15512";
dsecASM438219v1_235	AUGUSTUS	CDS	25305	26069	1	+	0	transcript_id "jg15512.t1"; gene_id "jg15512";
dsecASM438219v1_235	AUGUSTUS	exon	25305	26069	.	+	.	transcript_id "jg15512.t1"; gene_id "jg15512";
dsecASM438219v1_235	AUGUSTUS	stop_codon	26067	26069	.	+	0	transcript_id "jg15512.t1"; gene_id "jg15512";
dsecASM438219v1_235	AUGUSTUS	stop_codon	26512	26514	.	-	0	transcript_id "jg15513.t1"; gene_id "jg15513";
dsecASM438219v1_235	AUGUSTUS	CDS	26512	26883	1	-	0	transcript_id "jg15513.t1"; gene_id "jg15513";
dsecASM438219v1_235	AUGUSTUS	exon	26512	26883	.	-	.	transcript_id "jg15513.t1"; gene_id "jg15513";
dsecASM438219v1_235	AUGUSTUS	start_codon	26881	26883	.	-	0	transcript_id "jg15513.t1"; gene_id "jg15513";
dsecASM438219v1_235	AUGUSTUS	start_codon	27109	27111	.	+	0	transcript_id "jg15514.t1"; gene_id "jg15514";
dsecASM438219v1_235	AUGUSTUS	CDS	27109	27483	1	+	0	transcript_id "jg15514.t1"; gene_id "jg15514";
dsecASM438219v1_235	AUGUSTUS	exon	27109	27483	.	+	.	transcript_id "jg15514.t1"; gene_id "jg15514";
dsecASM438219v1_235	AUGUSTUS	stop_codon	27481	27483	.	+	0	transcript_id "jg15514.t1"; gene_id "jg15514";
dsecASM438219v1_235	AUGUSTUS	start_codon	28549	28551	.	+	0	transcript_id "jg15516.t1"; gene_id "jg15516";
dsecASM438219v1_235	AUGUSTUS	CDS	28549	28959	1	+	0	transcript_id "jg15516.t1"; gene_id "jg15516";
dsecASM438219v1_235	AUGUSTUS	exon	28549	28959	.	+	.	transcript_id "jg15516.t1"; gene_id "jg15516";
dsecASM438219v1_235	AUGUSTUS	stop_codon	28957	28959	.	+	0	transcript_id "jg15516.t1"; gene_id "jg15516";
dsecASM438219v1_235	AUGUSTUS	start_codon	30319	30321	.	+	0	transcript_id "jg15517.t1"; gene_id "jg15517";
dsecASM438219v1_235	AUGUSTUS	CDS	30319	30933	0.6	+	0	transcript_id "jg15517.t1"; gene_id "jg15517";
dsecASM438219v1_235	AUGUSTUS	exon	30319	30933	.	+	.	transcript_id "jg15517.t1"; gene_id "jg15517";
dsecASM438219v1_235	AUGUSTUS	intron	30934	31001	.	+	.	transcript_id "jg15517.t1"; gene_id "jg15517";
dsecASM438219v1_235	AUGUSTUS	CDS	31002	31079	0.41	+	0	transcript_id "jg15517.t1"; gene_id "jg15517";
dsecASM438219v1_235	AUGUSTUS	exon	31002	31079	.	+	.	transcript_id "jg15517.t1"; gene_id "jg15517";
dsecASM438219v1_235	AUGUSTUS	stop_codon	31077	31079	.	+	0	transcript_id "jg15517.t1"; gene_id "jg15517";
dsecASM438219v1_235	AUGUSTUS	stop_codon	31517	31519	.	-	0	transcript_id "jg15518.t1"; gene_id "jg15518";
dsecASM438219v1_235	AUGUSTUS	CDS	31517	31888	1	-	0	transcript_id "jg15518.t1"; gene_id "jg15518";
dsecASM438219v1_235	AUGUSTUS	exon	31517	31888	.	-	.	transcript_id "jg15518.t1"; gene_id "jg15518";
dsecASM438219v1_235	AUGUSTUS	start_codon	31886	31888	.	-	0	transcript_id "jg15518.t1"; gene_id "jg15518";
dsecASM438219v1_235	AUGUSTUS	start_codon	32115	32117	.	+	0	transcript_id "jg15519.t1"; gene_id "jg15519";
dsecASM438219v1_235	AUGUSTUS	CDS	32115	32489	1	+	0	transcript_id "jg15519.t1"; gene_id "jg15519";
dsecASM438219v1_235	AUGUSTUS	exon	32115	32489	.	+	.	transcript_id "jg15519.t1"; gene_id "jg15519";
dsecASM438219v1_235	AUGUSTUS	stop_codon	32487	32489	.	+	0	transcript_id "jg15519.t1"; gene_id "jg15519";
dsecASM438219v1_235	AUGUSTUS	start_codon	33548	33550	.	+	0	transcript_id "jg15521.t1"; gene_id "jg15521";
dsecASM438219v1_235	AUGUSTUS	CDS	33548	33685	0.98	+	0	transcript_id "jg15521.t1"; gene_id "jg15521";
dsecASM438219v1_235	AUGUSTUS	exon	33548	33685	.	+	.	transcript_id "jg15521.t1"; gene_id "jg15521";
dsecASM438219v1_235	AUGUSTUS	intron	33686	33753	.	+	.	transcript_id "jg15521.t1"; gene_id "jg15521";
dsecASM438219v1_235	AUGUSTUS	CDS	33754	33957	0.98	+	0	transcript_id "jg15521.t1"; gene_id "jg15521";
dsecASM438219v1_235	AUGUSTUS	exon	33754	33957	.	+	.	transcript_id "jg15521.t1"; gene_id "jg15521";
dsecASM438219v1_235	AUGUSTUS	stop_codon	33955	33957	.	+	0	transcript_id "jg15521.t1"; gene_id "jg15521";
dsecASM438219v1_235	AUGUSTUS	start_codon	40832	40834	.	+	0	transcript_id "jg15522.t1"; gene_id "jg15522";
dsecASM438219v1_235	AUGUSTUS	CDS	40832	41110	0.99	+	0	transcript_id "jg15522.t1"; gene_id "jg15522";
dsecASM438219v1_235	AUGUSTUS	exon	40832	41110	.	+	.	transcript_id "jg15522.t1"; gene_id "jg15522";
dsecASM438219v1_235	AUGUSTUS	intron	41111	41172	.	+	.	transcript_id "jg15522.t1"; gene_id "jg15522";
dsecASM438219v1_235	AUGUSTUS	CDS	41173	41448	0.9	+	0	transcript_id "jg15522.t1"; gene_id "jg15522";
dsecASM438219v1_235	AUGUSTUS	exon	41173	41448	.	+	.	transcript_id "jg15522.t1"; gene_id "jg15522";
dsecASM438219v1_235	AUGUSTUS	stop_codon	41446	41448	.	+	0	transcript_id "jg15522.t1"; gene_id "jg15522";
dsecASM438219v1_235	AUGUSTUS	start_codon	42483	42485	.	+	0	transcript_id "jg15523.t1"; gene_id "jg15523";
dsecASM438219v1_235	AUGUSTUS	CDS	42483	42857	1	+	0	transcript_id "jg15523.t1"; gene_id "jg15523";
dsecASM438219v1_235	AUGUSTUS	exon	42483	42857	.	+	.	transcript_id "jg15523.t1"; gene_id "jg15523";
dsecASM438219v1_235	AUGUSTUS	stop_codon	42855	42857	.	+	0	transcript_id "jg15523.t1"; gene_id "jg15523";
dsecASM438219v1_235	AUGUSTUS	start_codon	43915	43917	.	+	0	transcript_id "jg15525.t1"; gene_id "jg15525";
dsecASM438219v1_235	AUGUSTUS	CDS	43915	44127	0.96	+	0	transcript_id "jg15525.t1"; gene_id "jg15525";
dsecASM438219v1_235	AUGUSTUS	exon	43915	44127	.	+	.	transcript_id "jg15525.t1"; gene_id "jg15525";
dsecASM438219v1_235	AUGUSTUS	intron	44128	44195	.	+	.	transcript_id "jg15525.t1"; gene_id "jg15525";
dsecASM438219v1_235	AUGUSTUS	CDS	44196	44324	0.96	+	0	transcript_id "jg15525.t1"; gene_id "jg15525";
dsecASM438219v1_235	AUGUSTUS	exon	44196	44324	.	+	.	transcript_id "jg15525.t1"; gene_id "jg15525";
dsecASM438219v1_235	AUGUSTUS	stop_codon	44322	44324	.	+	0	transcript_id "jg15525.t1"; gene_id "jg15525";
dsecASM438219v1_235	AUGUSTUS	start_codon	45917	45919	.	+	0	transcript_id "jg15526.t1"; gene_id "jg15526";
dsecASM438219v1_235	AUGUSTUS	CDS	45917	46447	1	+	0	transcript_id "jg15526.t1"; gene_id "jg15526";
dsecASM438219v1_235	AUGUSTUS	exon	45917	46447	.	+	.	transcript_id "jg15526.t1"; gene_id "jg15526";
dsecASM438219v1_235	AUGUSTUS	stop_codon	46445	46447	.	+	0	transcript_id "jg15526.t1"; gene_id "jg15526";
dsecASM438219v1_235	AUGUSTUS	stop_codon	46882	46884	.	-	0	transcript_id "jg15527.t1"; gene_id "jg15527";
dsecASM438219v1_235	AUGUSTUS	CDS	46882	47046	1	-	0	transcript_id "jg15527.t1"; gene_id "jg15527";
dsecASM438219v1_235	AUGUSTUS	exon	46882	47046	.	-	.	transcript_id "jg15527.t1"; gene_id "jg15527";
dsecASM438219v1_235	AUGUSTUS	intron	47047	47117	.	-	.	transcript_id "jg15527.t1"; gene_id "jg15527";
dsecASM438219v1_235	AUGUSTUS	CDS	47118	47252	0.73	-	0	transcript_id "jg15527.t1"; gene_id "jg15527";
dsecASM438219v1_235	AUGUSTUS	exon	47118	47252	.	-	.	transcript_id "jg15527.t1"; gene_id "jg15527";
dsecASM438219v1_235	AUGUSTUS	start_codon	47250	47252	.	-	0	transcript_id "jg15527.t1"; gene_id "jg15527";
dsecASM438219v1_235	AUGUSTUS	start_codon	47478	47480	.	+	0	transcript_id "jg15528.t1"; gene_id "jg15528";
dsecASM438219v1_235	AUGUSTUS	CDS	47478	47852	1	+	0	transcript_id "jg15528.t1"; gene_id "jg15528";
dsecASM438219v1_235	AUGUSTUS	exon	47478	47852	.	+	.	transcript_id "jg15528.t1"; gene_id "jg15528";
dsecASM438219v1_235	AUGUSTUS	stop_codon	47850	47852	.	+	0	transcript_id "jg15528.t1"; gene_id "jg15528";
dsecASM438219v1_235	AUGUSTUS	start_codon	48910	48912	.	+	0	transcript_id "jg15530.t1"; gene_id "jg15530";
dsecASM438219v1_235	AUGUSTUS	CDS	48910	49122	0.95	+	0	transcript_id "jg15530.t1"; gene_id "jg15530";
dsecASM438219v1_235	AUGUSTUS	exon	48910	49122	.	+	.	transcript_id "jg15530.t1"; gene_id "jg15530";
dsecASM438219v1_235	AUGUSTUS	intron	49123	49190	.	+	.	transcript_id "jg15530.t1"; gene_id "jg15530";
dsecASM438219v1_235	AUGUSTUS	CDS	49191	49319	0.95	+	0	transcript_id "jg15530.t1"; gene_id "jg15530";
dsecASM438219v1_235	AUGUSTUS	exon	49191	49319	.	+	.	transcript_id "jg15530.t1"; gene_id "jg15530";
dsecASM438219v1_235	AUGUSTUS	stop_codon	49317	49319	.	+	0	transcript_id "jg15530.t1"; gene_id "jg15530";
dsecASM438219v1_236	AUGUSTUS	stop_codon	1233	1235	.	-	0	transcript_id "jg15314.t1"; gene_id "jg15314";
dsecASM438219v1_236	AUGUSTUS	CDS	1233	1643	1	-	0	transcript_id "jg15314.t1"; gene_id "jg15314";
dsecASM438219v1_236	AUGUSTUS	exon	1233	1643	.	-	.	transcript_id "jg15314.t1"; gene_id "jg15314";
dsecASM438219v1_236	AUGUSTUS	start_codon	1641	1643	.	-	0	transcript_id "jg15314.t1"; gene_id "jg15314";
dsecASM438219v1_236	AUGUSTUS	start_codon	1924	1926	.	+	0	transcript_id "jg15315.t1"; gene_id "jg15315";
dsecASM438219v1_236	AUGUSTUS	CDS	1924	2241	0.82	+	0	transcript_id "jg15315.t1"; gene_id "jg15315";
dsecASM438219v1_236	AUGUSTUS	exon	1924	2241	.	+	.	transcript_id "jg15315.t1"; gene_id "jg15315";
dsecASM438219v1_236	AUGUSTUS	intron	2242	2294	.	+	.	transcript_id "jg15315.t1"; gene_id "jg15315";
dsecASM438219v1_236	AUGUSTUS	CDS	2295	2300	0.82	+	0	transcript_id "jg15315.t1"; gene_id "jg15315";
dsecASM438219v1_236	AUGUSTUS	exon	2295	2300	.	+	.	transcript_id "jg15315.t1"; gene_id "jg15315";
dsecASM438219v1_236	AUGUSTUS	stop_codon	2298	2300	.	+	0	transcript_id "jg15315.t1"; gene_id "jg15315";
dsecASM438219v1_236	AUGUSTUS	stop_codon	2698	2700	.	-	0	transcript_id "jg15316.t1"; gene_id "jg15316";
dsecASM438219v1_236	AUGUSTUS	CDS	2698	3072	1	-	0	transcript_id "jg15316.t1"; gene_id "jg15316";
dsecASM438219v1_236	AUGUSTUS	exon	2698	3072	.	-	.	transcript_id "jg15316.t1"; gene_id "jg15316";
dsecASM438219v1_236	AUGUSTUS	start_codon	3070	3072	.	-	0	transcript_id "jg15316.t1"; gene_id "jg15316";
dsecASM438219v1_236	AUGUSTUS	start_codon	3299	3301	.	+	0	transcript_id "jg15317.t1"; gene_id "jg15317";
dsecASM438219v1_236	AUGUSTUS	CDS	3299	3670	1	+	0	transcript_id "jg15317.t1"; gene_id "jg15317";
dsecASM438219v1_236	AUGUSTUS	exon	3299	3670	.	+	.	transcript_id "jg15317.t1"; gene_id "jg15317";
dsecASM438219v1_236	AUGUSTUS	stop_codon	3668	3670	.	+	0	transcript_id "jg15317.t1"; gene_id "jg15317";
dsecASM438219v1_236	AUGUSTUS	stop_codon	6233	6235	.	-	0	transcript_id "jg15318.t1"; gene_id "jg15318";
dsecASM438219v1_236	AUGUSTUS	CDS	6233	6643	1	-	0	transcript_id "jg15318.t1"; gene_id "jg15318";
dsecASM438219v1_236	AUGUSTUS	exon	6233	6643	.	-	.	transcript_id "jg15318.t1"; gene_id "jg15318";
dsecASM438219v1_236	AUGUSTUS	start_codon	6641	6643	.	-	0	transcript_id "jg15318.t1"; gene_id "jg15318";
dsecASM438219v1_236	AUGUSTUS	start_codon	15256	15258	.	+	0	transcript_id "jg15321.t1"; gene_id "jg15321";
dsecASM438219v1_236	AUGUSTUS	CDS	15256	15627	1	+	0	transcript_id "jg15321.t1"; gene_id "jg15321";
dsecASM438219v1_236	AUGUSTUS	exon	15256	15627	.	+	.	transcript_id "jg15321.t1"; gene_id "jg15321";
dsecASM438219v1_236	AUGUSTUS	stop_codon	15625	15627	.	+	0	transcript_id "jg15321.t1"; gene_id "jg15321";
dsecASM438219v1_236	AUGUSTUS	stop_codon	16065	16067	.	-	0	transcript_id "jg15322.t1"; gene_id "jg15322";
dsecASM438219v1_236	AUGUSTUS	CDS	16065	16580	0.94	-	0	transcript_id "jg15322.t1"; gene_id "jg15322";
dsecASM438219v1_236	AUGUSTUS	exon	16065	16580	.	-	.	transcript_id "jg15322.t1"; gene_id "jg15322";
dsecASM438219v1_236	AUGUSTUS	intron	16581	16758	.	-	.	transcript_id "jg15322.t1"; gene_id "jg15322";
dsecASM438219v1_236	AUGUSTUS	CDS	16759	16830	0.4	-	0	transcript_id "jg15322.t1"; gene_id "jg15322";
dsecASM438219v1_236	AUGUSTUS	exon	16759	16830	.	-	.	transcript_id "jg15322.t1"; gene_id "jg15322";
dsecASM438219v1_236	AUGUSTUS	start_codon	16828	16830	.	-	0	transcript_id "jg15322.t1"; gene_id "jg15322";
dsecASM438219v1_236	AUGUSTUS	stop_codon	18195	18197	.	-	0	transcript_id "jg15323.t1"; gene_id "jg15323";
dsecASM438219v1_236	AUGUSTUS	CDS	18195	18605	1	-	0	transcript_id "jg15323.t1"; gene_id "jg15323";
dsecASM438219v1_236	AUGUSTUS	exon	18195	18605	.	-	.	transcript_id "jg15323.t1"; gene_id "jg15323";
dsecASM438219v1_236	AUGUSTUS	start_codon	18603	18605	.	-	0	transcript_id "jg15323.t1"; gene_id "jg15323";
dsecASM438219v1_236	AUGUSTUS	stop_codon	19671	19673	.	-	0	transcript_id "jg15325.t1"; gene_id "jg15325";
dsecASM438219v1_236	AUGUSTUS	CDS	19671	20045	1	-	0	transcript_id "jg15325.t1"; gene_id "jg15325";
dsecASM438219v1_236	AUGUSTUS	exon	19671	20045	.	-	.	transcript_id "jg15325.t1"; gene_id "jg15325";
dsecASM438219v1_236	AUGUSTUS	start_codon	20043	20045	.	-	0	transcript_id "jg15325.t1"; gene_id "jg15325";
dsecASM438219v1_236	AUGUSTUS	start_codon	20272	20274	.	+	0	transcript_id "jg15326.t1"; gene_id "jg15326";
dsecASM438219v1_236	AUGUSTUS	CDS	20272	20643	1	+	0	transcript_id "jg15326.t1"; gene_id "jg15326";
dsecASM438219v1_236	AUGUSTUS	exon	20272	20643	.	+	.	transcript_id "jg15326.t1"; gene_id "jg15326";
dsecASM438219v1_236	AUGUSTUS	stop_codon	20641	20643	.	+	0	transcript_id "jg15326.t1"; gene_id "jg15326";
dsecASM438219v1_236	AUGUSTUS	stop_codon	21081	21083	.	-	0	transcript_id "jg15327.t1"; gene_id "jg15327";
dsecASM438219v1_236	AUGUSTUS	CDS	21081	21845	1	-	0	transcript_id "jg15327.t1"; gene_id "jg15327";
dsecASM438219v1_236	AUGUSTUS	exon	21081	21845	.	-	.	transcript_id "jg15327.t1"; gene_id "jg15327";
dsecASM438219v1_236	AUGUSTUS	start_codon	21843	21845	.	-	0	transcript_id "jg15327.t1"; gene_id "jg15327";
dsecASM438219v1_236	AUGUSTUS	stop_codon	23210	23212	.	-	0	transcript_id "jg15328.t1"; gene_id "jg15328";
dsecASM438219v1_236	AUGUSTUS	CDS	23210	23620	1	-	0	transcript_id "jg15328.t1"; gene_id "jg15328";
dsecASM438219v1_236	AUGUSTUS	exon	23210	23620	.	-	.	transcript_id "jg15328.t1"; gene_id "jg15328";
dsecASM438219v1_236	AUGUSTUS	start_codon	23618	23620	.	-	0	transcript_id "jg15328.t1"; gene_id "jg15328";
dsecASM438219v1_236	AUGUSTUS	stop_codon	24685	24687	.	-	0	transcript_id "jg15330.t1"; gene_id "jg15330";
dsecASM438219v1_236	AUGUSTUS	CDS	24685	25059	1	-	0	transcript_id "jg15330.t1"; gene_id "jg15330";
dsecASM438219v1_236	AUGUSTUS	exon	24685	25059	.	-	.	transcript_id "jg15330.t1"; gene_id "jg15330";
dsecASM438219v1_236	AUGUSTUS	start_codon	25057	25059	.	-	0	transcript_id "jg15330.t1"; gene_id "jg15330";
dsecASM438219v1_236	AUGUSTUS	start_codon	25286	25288	.	+	0	transcript_id "jg15331.t1"; gene_id "jg15331";
dsecASM438219v1_236	AUGUSTUS	CDS	25286	25657	1	+	0	transcript_id "jg15331.t1"; gene_id "jg15331";
dsecASM438219v1_236	AUGUSTUS	exon	25286	25657	.	+	.	transcript_id "jg15331.t1"; gene_id "jg15331";
dsecASM438219v1_236	AUGUSTUS	stop_codon	25655	25657	.	+	0	transcript_id "jg15331.t1"; gene_id "jg15331";
dsecASM438219v1_237	AUGUSTUS	stop_codon	3885	3887	.	-	0	transcript_id "jg15532.t1"; gene_id "jg15532";
dsecASM438219v1_237	AUGUSTUS	CDS	3885	4088	0.47	-	0	transcript_id "jg15532.t1"; gene_id "jg15532";
dsecASM438219v1_237	AUGUSTUS	exon	3885	4088	.	-	.	transcript_id "jg15532.t1"; gene_id "jg15532";
dsecASM438219v1_237	AUGUSTUS	intron	4089	4191	.	-	.	transcript_id "jg15532.t1"; gene_id "jg15532";
dsecASM438219v1_237	AUGUSTUS	CDS	4192	4293	0.71	-	0	transcript_id "jg15532.t1"; gene_id "jg15532";
dsecASM438219v1_237	AUGUSTUS	exon	4192	4293	.	-	.	transcript_id "jg15532.t1"; gene_id "jg15532";
dsecASM438219v1_237	AUGUSTUS	start_codon	4291	4293	.	-	0	transcript_id "jg15532.t1"; gene_id "jg15532";
dsecASM438219v1_237	AUGUSTUS	start_codon	5950	5952	.	+	0	transcript_id "jg15535.t1"; gene_id "jg15535";
dsecASM438219v1_237	AUGUSTUS	CDS	5950	6321	1	+	0	transcript_id "jg15535.t1"; gene_id "jg15535";
dsecASM438219v1_237	AUGUSTUS	exon	5950	6321	.	+	.	transcript_id "jg15535.t1"; gene_id "jg15535";
dsecASM438219v1_237	AUGUSTUS	stop_codon	6319	6321	.	+	0	transcript_id "jg15535.t1"; gene_id "jg15535";
dsecASM438219v1_237	AUGUSTUS	stop_codon	6759	6761	.	-	0	transcript_id "jg15536.t1"; gene_id "jg15536";
dsecASM438219v1_237	AUGUSTUS	CDS	6759	6827	1	-	0	transcript_id "jg15536.t1"; gene_id "jg15536";
dsecASM438219v1_237	AUGUSTUS	exon	6759	6827	.	-	.	transcript_id "jg15536.t1"; gene_id "jg15536";
dsecASM438219v1_237	AUGUSTUS	intron	6828	14791	.	-	.	transcript_id "jg15536.t1"; gene_id "jg15536";
dsecASM438219v1_237	AUGUSTUS	CDS	14792	15487	1	-	0	transcript_id "jg15536.t1"; gene_id "jg15536";
dsecASM438219v1_237	AUGUSTUS	exon	14792	15487	.	-	.	transcript_id "jg15536.t1"; gene_id "jg15536";
dsecASM438219v1_237	AUGUSTUS	start_codon	15485	15487	.	-	0	transcript_id "jg15536.t1"; gene_id "jg15536";
dsecASM438219v1_237	AUGUSTUS	stop_codon	16852	16854	.	-	0	transcript_id "jg15537.t1"; gene_id "jg15537";
dsecASM438219v1_237	AUGUSTUS	CDS	16852	17262	1	-	0	transcript_id "jg15537.t1"; gene_id "jg15537";
dsecASM438219v1_237	AUGUSTUS	exon	16852	17262	.	-	.	transcript_id "jg15537.t1"; gene_id "jg15537";
dsecASM438219v1_237	AUGUSTUS	start_codon	17260	17262	.	-	0	transcript_id "jg15537.t1"; gene_id "jg15537";
dsecASM438219v1_237	AUGUSTUS	stop_codon	18328	18330	.	-	0	transcript_id "jg15539.t1"; gene_id "jg15539";
dsecASM438219v1_237	AUGUSTUS	CDS	18328	18702	1	-	0	transcript_id "jg15539.t1"; gene_id "jg15539";
dsecASM438219v1_237	AUGUSTUS	exon	18328	18702	.	-	.	transcript_id "jg15539.t1"; gene_id "jg15539";
dsecASM438219v1_237	AUGUSTUS	start_codon	18700	18702	.	-	0	transcript_id "jg15539.t1"; gene_id "jg15539";
dsecASM438219v1_237	AUGUSTUS	start_codon	18929	18931	.	+	0	transcript_id "jg15540.t1"; gene_id "jg15540";
dsecASM438219v1_237	AUGUSTUS	CDS	18929	19300	1	+	0	transcript_id "jg15540.t1"; gene_id "jg15540";
dsecASM438219v1_237	AUGUSTUS	exon	18929	19300	.	+	.	transcript_id "jg15540.t1"; gene_id "jg15540";
dsecASM438219v1_237	AUGUSTUS	stop_codon	19298	19300	.	+	0	transcript_id "jg15540.t1"; gene_id "jg15540";
dsecASM438219v1_237	AUGUSTUS	stop_codon	19737	19739	.	-	0	transcript_id "jg15541.t1"; gene_id "jg15541";
dsecASM438219v1_237	AUGUSTUS	CDS	19737	20501	1	-	0	transcript_id "jg15541.t1"; gene_id "jg15541";
dsecASM438219v1_237	AUGUSTUS	exon	19737	20501	.	-	.	transcript_id "jg15541.t1"; gene_id "jg15541";
dsecASM438219v1_237	AUGUSTUS	start_codon	20499	20501	.	-	0	transcript_id "jg15541.t1"; gene_id "jg15541";
dsecASM438219v1_237	AUGUSTUS	stop_codon	21864	21866	.	-	0	transcript_id "jg15542.t1"; gene_id "jg15542";
dsecASM438219v1_237	AUGUSTUS	CDS	21864	22274	1	-	0	transcript_id "jg15542.t1"; gene_id "jg15542";
dsecASM438219v1_237	AUGUSTUS	exon	21864	22274	.	-	.	transcript_id "jg15542.t1"; gene_id "jg15542";
dsecASM438219v1_237	AUGUSTUS	start_codon	22272	22274	.	-	0	transcript_id "jg15542.t1"; gene_id "jg15542";
dsecASM438219v1_237	AUGUSTUS	stop_codon	23340	23342	.	-	0	transcript_id "jg15544.t1"; gene_id "jg15544";
dsecASM438219v1_237	AUGUSTUS	CDS	23340	23714	1	-	0	transcript_id "jg15544.t1"; gene_id "jg15544";
dsecASM438219v1_237	AUGUSTUS	exon	23340	23714	.	-	.	transcript_id "jg15544.t1"; gene_id "jg15544";
dsecASM438219v1_237	AUGUSTUS	start_codon	23712	23714	.	-	0	transcript_id "jg15544.t1"; gene_id "jg15544";
dsecASM438219v1_237	AUGUSTUS	start_codon	23941	23943	.	+	0	transcript_id "jg15545.t1"; gene_id "jg15545";
dsecASM438219v1_237	AUGUSTUS	CDS	23941	24312	1	+	0	transcript_id "jg15545.t1"; gene_id "jg15545";
dsecASM438219v1_237	AUGUSTUS	exon	23941	24312	.	+	.	transcript_id "jg15545.t1"; gene_id "jg15545";
dsecASM438219v1_237	AUGUSTUS	stop_codon	24310	24312	.	+	0	transcript_id "jg15545.t1"; gene_id "jg15545";
dsecASM438219v1_237	ALN_BLOCK	exon	24750	25508	.	-	.	transcript_id "jg15546.t1"; gene_id "jg15546";
dsecASM438219v1_237	AUGUSTUS	stop_codon	26883	26885	.	-	0	transcript_id "jg15547.t1"; gene_id "jg15547";
dsecASM438219v1_237	AUGUSTUS	CDS	26883	27257	1	-	0	transcript_id "jg15547.t1"; gene_id "jg15547";
dsecASM438219v1_237	AUGUSTUS	exon	26883	27257	.	-	.	transcript_id "jg15547.t1"; gene_id "jg15547";
dsecASM438219v1_238	AUGUSTUS	CDS	1	176	0.8	+	2	transcript_id "jg15414.t1"; gene_id "jg15414";
dsecASM438219v1_238	AUGUSTUS	exon	1	176	.	+	.	transcript_id "jg15414.t1"; gene_id "jg15414";
dsecASM438219v1_238	AUGUSTUS	stop_codon	174	176	.	+	0	transcript_id "jg15414.t1"; gene_id "jg15414";
dsecASM438219v1_238	AUGUSTUS	stop_codon	2807	2809	.	-	0	transcript_id "jg15415.t1"; gene_id "jg15415";
dsecASM438219v1_238	AUGUSTUS	CDS	2807	3178	1	-	0	transcript_id "jg15415.t1"; gene_id "jg15415";
dsecASM438219v1_238	AUGUSTUS	exon	2807	3178	.	-	.	transcript_id "jg15415.t1"; gene_id "jg15415";
dsecASM438219v1_238	AUGUSTUS	start_codon	3176	3178	.	-	0	transcript_id "jg15415.t1"; gene_id "jg15415";
dsecASM438219v1_238	AUGUSTUS	start_codon	4817	4819	.	+	0	transcript_id "jg15416.t1"; gene_id "jg15416";
dsecASM438219v1_238	AUGUSTUS	CDS	4817	4901	0.58	+	0	transcript_id "jg15416.t1"; gene_id "jg15416";
dsecASM438219v1_238	AUGUSTUS	exon	4817	4901	.	+	.	transcript_id "jg15416.t1"; gene_id "jg15416";
dsecASM438219v1_238	AUGUSTUS	intron	4902	4954	.	+	.	transcript_id "jg15416.t1"; gene_id "jg15416";
dsecASM438219v1_238	AUGUSTUS	CDS	4955	5028	0.63	+	2	transcript_id "jg15416.t1"; gene_id "jg15416";
dsecASM438219v1_238	AUGUSTUS	exon	4955	5028	.	+	.	transcript_id "jg15416.t1"; gene_id "jg15416";
dsecASM438219v1_238	AUGUSTUS	intron	5029	5096	.	+	.	transcript_id "jg15416.t1"; gene_id "jg15416";
dsecASM438219v1_238	AUGUSTUS	CDS	5097	5243	1	+	0	transcript_id "jg15416.t1"; gene_id "jg15416";
dsecASM438219v1_238	AUGUSTUS	exon	5097	5243	.	+	.	transcript_id "jg15416.t1"; gene_id "jg15416";
dsecASM438219v1_238	AUGUSTUS	stop_codon	5241	5243	.	+	0	transcript_id "jg15416.t1"; gene_id "jg15416";
dsecASM438219v1_238	AUGUSTUS	start_codon	9658	9660	.	+	0	transcript_id "jg15419.t1"; gene_id "jg15419";
dsecASM438219v1_238	AUGUSTUS	CDS	9658	10068	1	+	0	transcript_id "jg15419.t1"; gene_id "jg15419";
dsecASM438219v1_238	AUGUSTUS	exon	9658	10068	.	+	.	transcript_id "jg15419.t1"; gene_id "jg15419";
dsecASM438219v1_238	AUGUSTUS	stop_codon	10066	10068	.	+	0	transcript_id "jg15419.t1"; gene_id "jg15419";
dsecASM438219v1_238	AUGUSTUS	start_codon	20174	20176	.	+	0	transcript_id "jg15420.t1"; gene_id "jg15420";
dsecASM438219v1_238	AUGUSTUS	CDS	20174	20923	1	+	0	transcript_id "jg15420.t1"; gene_id "jg15420";
dsecASM438219v1_238	AUGUSTUS	exon	20174	20923	.	+	.	transcript_id "jg15420.t1"; gene_id "jg15420";
dsecASM438219v1_238	AUGUSTUS	stop_codon	20921	20923	.	+	0	transcript_id "jg15420.t1"; gene_id "jg15420";
dsecASM438219v1_238	AUGUSTUS	stop_codon	21360	21362	.	-	0	transcript_id "jg15421.t1"; gene_id "jg15421";
dsecASM438219v1_238	AUGUSTUS	CDS	21360	21731	1	-	0	transcript_id "jg15421.t1"; gene_id "jg15421";
dsecASM438219v1_238	AUGUSTUS	exon	21360	21731	.	-	.	transcript_id "jg15421.t1"; gene_id "jg15421";
dsecASM438219v1_238	AUGUSTUS	start_codon	21729	21731	.	-	0	transcript_id "jg15421.t1"; gene_id "jg15421";
dsecASM438219v1_238	AUGUSTUS	start_codon	21958	21960	.	+	0	transcript_id "jg15422.t1"; gene_id "jg15422";
dsecASM438219v1_238	AUGUSTUS	CDS	21958	22332	1	+	0	transcript_id "jg15422.t1"; gene_id "jg15422";
dsecASM438219v1_238	AUGUSTUS	exon	21958	22332	.	+	.	transcript_id "jg15422.t1"; gene_id "jg15422";
dsecASM438219v1_238	AUGUSTUS	stop_codon	22330	22332	.	+	0	transcript_id "jg15422.t1"; gene_id "jg15422";
dsecASM438219v1_238	AUGUSTUS	start_codon	24235	24237	.	+	0	transcript_id "jg15423.t1"; gene_id "jg15423";
dsecASM438219v1_238	AUGUSTUS	CDS	24235	24339	0.52	+	0	transcript_id "jg15423.t1"; gene_id "jg15423";
dsecASM438219v1_238	AUGUSTUS	exon	24235	24339	.	+	.	transcript_id "jg15423.t1"; gene_id "jg15423";
dsecASM438219v1_238	AUGUSTUS	intron	24340	24442	.	+	.	transcript_id "jg15423.t1"; gene_id "jg15423";
dsecASM438219v1_238	AUGUSTUS	CDS	24443	24958	0.82	+	0	transcript_id "jg15423.t1"; gene_id "jg15423";
dsecASM438219v1_238	AUGUSTUS	exon	24443	24958	.	+	.	transcript_id "jg15423.t1"; gene_id "jg15423";
dsecASM438219v1_238	AUGUSTUS	stop_codon	24956	24958	.	+	0	transcript_id "jg15423.t1"; gene_id "jg15423";
dsecASM438219v1_238	AUGUSTUS	stop_codon	25395	25397	.	-	0	transcript_id "jg15424.t1"; gene_id "jg15424";
dsecASM438219v1_238	AUGUSTUS	CDS	25395	25766	1	-	0	transcript_id "jg15424.t1"; gene_id "jg15424";
dsecASM438219v1_238	AUGUSTUS	exon	25395	25766	.	-	.	transcript_id "jg15424.t1"; gene_id "jg15424";
dsecASM438219v1_238	AUGUSTUS	start_codon	25764	25766	.	-	0	transcript_id "jg15424.t1"; gene_id "jg15424";
dsecASM438219v1_238	AUGUSTUS	start_codon	25993	25995	.	+	0	transcript_id "jg15425.t1"; gene_id "jg15425";
dsecASM438219v1_238	AUGUSTUS	CDS	25993	26367	1	+	0	transcript_id "jg15425.t1"; gene_id "jg15425";
dsecASM438219v1_238	AUGUSTUS	exon	25993	26367	.	+	.	transcript_id "jg15425.t1"; gene_id "jg15425";
dsecASM438219v1_238	AUGUSTUS	stop_codon	26365	26367	.	+	0	transcript_id "jg15425.t1"; gene_id "jg15425";
dsecASM438219v1_238	AUGUSTUS	start_codon	28270	28272	.	+	0	transcript_id "jg15426.t1"; gene_id "jg15426";
dsecASM438219v1_238	AUGUSTUS	CDS	28270	28374	0.53	+	0	transcript_id "jg15426.t1"; gene_id "jg15426";
dsecASM438219v1_238	AUGUSTUS	exon	28270	28374	.	+	.	transcript_id "jg15426.t1"; gene_id "jg15426";
dsecASM438219v1_238	AUGUSTUS	intron	28375	28477	.	+	.	transcript_id "jg15426.t1"; gene_id "jg15426";
dsecASM438219v1_238	AUGUSTUS	CDS	28478	28993	0.81	+	0	transcript_id "jg15426.t1"; gene_id "jg15426";
dsecASM438219v1_238	AUGUSTUS	exon	28478	28993	.	+	.	transcript_id "jg15426.t1"; gene_id "jg15426";
dsecASM438219v1_238	AUGUSTUS	stop_codon	28991	28993	.	+	0	transcript_id "jg15426.t1"; gene_id "jg15426";
dsecASM438219v1_238	AUGUSTUS	stop_codon	29430	29432	.	-	0	transcript_id "jg15427.t1"; gene_id "jg15427";
dsecASM438219v1_238	AUGUSTUS	CDS	29430	29801	1	-	0	transcript_id "jg15427.t1"; gene_id "jg15427";
dsecASM438219v1_238	AUGUSTUS	exon	29430	29801	.	-	.	transcript_id "jg15427.t1"; gene_id "jg15427";
dsecASM438219v1_238	AUGUSTUS	start_codon	29799	29801	.	-	0	transcript_id "jg15427.t1"; gene_id "jg15427";
dsecASM438219v1_238	AUGUSTUS	start_codon	30028	30030	.	+	0	transcript_id "jg15428.t1"; gene_id "jg15428";
dsecASM438219v1_238	AUGUSTUS	CDS	30028	30402	1	+	0	transcript_id "jg15428.t1"; gene_id "jg15428";
dsecASM438219v1_238	AUGUSTUS	exon	30028	30402	.	+	.	transcript_id "jg15428.t1"; gene_id "jg15428";
dsecASM438219v1_238	AUGUSTUS	stop_codon	30400	30402	.	+	0	transcript_id "jg15428.t1"; gene_id "jg15428";
dsecASM438219v1_238	AUGUSTUS	start_codon	32305	32307	.	+	0	transcript_id "jg15429.t1"; gene_id "jg15429";
dsecASM438219v1_238	AUGUSTUS	CDS	32305	32409	0.51	+	0	transcript_id "jg15429.t1"; gene_id "jg15429";
dsecASM438219v1_238	AUGUSTUS	exon	32305	32409	.	+	.	transcript_id "jg15429.t1"; gene_id "jg15429";
dsecASM438219v1_238	AUGUSTUS	intron	32410	32512	.	+	.	transcript_id "jg15429.t1"; gene_id "jg15429";
dsecASM438219v1_238	AUGUSTUS	CDS	32513	33028	0.84	+	0	transcript_id "jg15429.t1"; gene_id "jg15429";
dsecASM438219v1_238	AUGUSTUS	exon	32513	33028	.	+	.	transcript_id "jg15429.t1"; gene_id "jg15429";
dsecASM438219v1_238	AUGUSTUS	stop_codon	33026	33028	.	+	0	transcript_id "jg15429.t1"; gene_id "jg15429";
dsecASM438219v1_238	AUGUSTUS	stop_codon	33465	33467	.	-	0	transcript_id "jg15430.t1"; gene_id "jg15430";
dsecASM438219v1_238	AUGUSTUS	CDS	33465	33827	1	-	0	transcript_id "jg15430.t1"; gene_id "jg15430";
dsecASM438219v1_238	AUGUSTUS	exon	33465	33827	.	-	.	transcript_id "jg15430.t1"; gene_id "jg15430";
dsecASM438219v1_238	AUGUSTUS	start_codon	33825	33827	.	-	0	transcript_id "jg15430.t1"; gene_id "jg15430";
dsecASM438219v1_238	AUGUSTUS	start_codon	34054	34056	.	+	0	transcript_id "jg15431.t1"; gene_id "jg15431";
dsecASM438219v1_238	AUGUSTUS	CDS	34054	34428	1	+	0	transcript_id "jg15431.t1"; gene_id "jg15431";
dsecASM438219v1_238	AUGUSTUS	exon	34054	34428	.	+	.	transcript_id "jg15431.t1"; gene_id "jg15431";
dsecASM438219v1_238	AUGUSTUS	stop_codon	34426	34428	.	+	0	transcript_id "jg15431.t1"; gene_id "jg15431";
dsecASM438219v1_238	AUGUSTUS	start_codon	35491	35493	.	+	0	transcript_id "jg15433.t1"; gene_id "jg15433";
dsecASM438219v1_238	AUGUSTUS	CDS	35491	35637	0.46	+	0	transcript_id "jg15433.t1"; gene_id "jg15433";
dsecASM438219v1_238	AUGUSTUS	exon	35491	35637	.	+	.	transcript_id "jg15433.t1"; gene_id "jg15433";
dsecASM438219v1_238	AUGUSTUS	intron	35638	35696	.	+	.	transcript_id "jg15433.t1"; gene_id "jg15433";
dsecASM438219v1_238	AUGUSTUS	CDS	35697	35792	0.65	+	0	transcript_id "jg15433.t1"; gene_id "jg15433";
dsecASM438219v1_238	AUGUSTUS	exon	35697	35792	.	+	.	transcript_id "jg15433.t1"; gene_id "jg15433";
dsecASM438219v1_238	AUGUSTUS	stop_codon	35790	35792	.	+	0	transcript_id "jg15433.t1"; gene_id "jg15433";
dsecASM438219v1_239	AUGUSTUS	stop_codon	1586	1588	.	-	0	transcript_id "jg183.t1"; gene_id "jg183";
dsecASM438219v1_239	AUGUSTUS	CDS	1586	1996	1	-	0	transcript_id "jg183.t1"; gene_id "jg183";
dsecASM438219v1_239	AUGUSTUS	exon	1586	1996	.	-	.	transcript_id "jg183.t1"; gene_id "jg183";
dsecASM438219v1_239	AUGUSTUS	start_codon	1994	1996	.	-	0	transcript_id "jg183.t1"; gene_id "jg183";
dsecASM438219v1_239	AUGUSTUS	stop_codon	9203	9205	.	-	0	transcript_id "jg185.t1"; gene_id "jg185";
dsecASM438219v1_239	AUGUSTUS	CDS	9203	9577	1	-	0	transcript_id "jg185.t1"; gene_id "jg185";
dsecASM438219v1_239	AUGUSTUS	exon	9203	9577	.	-	.	transcript_id "jg185.t1"; gene_id "jg185";
dsecASM438219v1_239	AUGUSTUS	start_codon	9575	9577	.	-	0	transcript_id "jg185.t1"; gene_id "jg185";
dsecASM438219v1_239	AUGUSTUS	start_codon	9804	9806	.	+	0	transcript_id "jg186.t1"; gene_id "jg186";
dsecASM438219v1_239	AUGUSTUS	CDS	9804	10175	1	+	0	transcript_id "jg186.t1"; gene_id "jg186";
dsecASM438219v1_239	AUGUSTUS	exon	9804	10175	.	+	.	transcript_id "jg186.t1"; gene_id "jg186";
dsecASM438219v1_239	AUGUSTUS	stop_codon	10173	10175	.	+	0	transcript_id "jg186.t1"; gene_id "jg186";
dsecASM438219v1_239	AUGUSTUS	stop_codon	10612	10614	.	-	0	transcript_id "jg187.t1"; gene_id "jg187";
dsecASM438219v1_239	AUGUSTUS	CDS	10612	11229	1	-	0	transcript_id "jg187.t1"; gene_id "jg187";
dsecASM438219v1_239	AUGUSTUS	exon	10612	11229	.	-	.	transcript_id "jg187.t1"; gene_id "jg187";
dsecASM438219v1_239	AUGUSTUS	start_codon	11227	11229	.	-	0	transcript_id "jg187.t1"; gene_id "jg187";
dsecASM438219v1_239	AUGUSTUS	stop_codon	12741	12743	.	-	0	transcript_id "jg188.t1"; gene_id "jg188";
dsecASM438219v1_239	AUGUSTUS	CDS	12741	13151	1	-	0	transcript_id "jg188.t1"; gene_id "jg188";
dsecASM438219v1_239	AUGUSTUS	exon	12741	13151	.	-	.	transcript_id "jg188.t1"; gene_id "jg188";
dsecASM438219v1_239	AUGUSTUS	start_codon	13149	13151	.	-	0	transcript_id "jg188.t1"; gene_id "jg188";
dsecASM438219v1_239	AUGUSTUS	stop_codon	14212	14214	.	-	0	transcript_id "jg190.t1"; gene_id "jg190";
dsecASM438219v1_239	AUGUSTUS	CDS	14212	14586	1	-	0	transcript_id "jg190.t1"; gene_id "jg190";
dsecASM438219v1_239	AUGUSTUS	exon	14212	14586	.	-	.	transcript_id "jg190.t1"; gene_id "jg190";
dsecASM438219v1_239	AUGUSTUS	start_codon	14584	14586	.	-	0	transcript_id "jg190.t1"; gene_id "jg190";
dsecASM438219v1_239	AUGUSTUS	start_codon	14813	14815	.	+	0	transcript_id "jg191.t1"; gene_id "jg191";
dsecASM438219v1_239	AUGUSTUS	CDS	14813	15184	1	+	0	transcript_id "jg191.t1"; gene_id "jg191";
dsecASM438219v1_239	AUGUSTUS	exon	14813	15184	.	+	.	transcript_id "jg191.t1"; gene_id "jg191";
dsecASM438219v1_239	AUGUSTUS	stop_codon	15182	15184	.	+	0	transcript_id "jg191.t1"; gene_id "jg191";
dsecASM438219v1_239	AUGUSTUS	stop_codon	15621	15623	.	-	0	transcript_id "jg192.t1"; gene_id "jg192";
dsecASM438219v1_239	AUGUSTUS	CDS	15621	16136	1	-	0	transcript_id "jg192.t1"; gene_id "jg192";
dsecASM438219v1_239	AUGUSTUS	exon	15621	16136	.	-	.	transcript_id "jg192.t1"; gene_id "jg192";
dsecASM438219v1_239	AUGUSTUS	intron	16137	16327	.	-	.	transcript_id "jg192.t1"; gene_id "jg192";
dsecASM438219v1_239	AUGUSTUS	CDS	16328	16384	1	-	0	transcript_id "jg192.t1"; gene_id "jg192";
dsecASM438219v1_239	AUGUSTUS	exon	16328	16384	.	-	.	transcript_id "jg192.t1"; gene_id "jg192";
dsecASM438219v1_239	AUGUSTUS	start_codon	16382	16384	.	-	0	transcript_id "jg192.t1"; gene_id "jg192";
dsecASM438219v1_239	AUGUSTUS	stop_codon	17749	17751	.	-	0	transcript_id "jg193.t1"; gene_id "jg193";
dsecASM438219v1_239	AUGUSTUS	CDS	17749	18159	1	-	0	transcript_id "jg193.t1"; gene_id "jg193";
dsecASM438219v1_239	AUGUSTUS	exon	17749	18159	.	-	.	transcript_id "jg193.t1"; gene_id "jg193";
dsecASM438219v1_239	AUGUSTUS	start_codon	18157	18159	.	-	0	transcript_id "jg193.t1"; gene_id "jg193";
dsecASM438219v1_239	AUGUSTUS	start_codon	18440	18442	.	+	0	transcript_id "jg194.t1"; gene_id "jg194";
dsecASM438219v1_239	AUGUSTUS	CDS	18440	18619	0.4	+	0	transcript_id "jg194.t1"; gene_id "jg194";
dsecASM438219v1_239	AUGUSTUS	exon	18440	18619	.	+	.	transcript_id "jg194.t1"; gene_id "jg194";
dsecASM438219v1_239	AUGUSTUS	intron	18620	18672	.	+	.	transcript_id "jg194.t1"; gene_id "jg194";
dsecASM438219v1_239	AUGUSTUS	CDS	18673	18750	0.4	+	0	transcript_id "jg194.t1"; gene_id "jg194";
dsecASM438219v1_239	AUGUSTUS	exon	18673	18750	.	+	.	transcript_id "jg194.t1"; gene_id "jg194";
dsecASM438219v1_239	AUGUSTUS	stop_codon	18748	18750	.	+	0	transcript_id "jg194.t1"; gene_id "jg194";
dsecASM438219v1_239	AUGUSTUS	stop_codon	19220	19222	.	-	0	transcript_id "jg195.t1"; gene_id "jg195";
dsecASM438219v1_239	AUGUSTUS	CDS	19220	19369	0.63	-	0	transcript_id "jg195.t1"; gene_id "jg195";
dsecASM438219v1_239	AUGUSTUS	exon	19220	19369	.	-	.	transcript_id "jg195.t1"; gene_id "jg195";
dsecASM438219v1_239	AUGUSTUS	intron	19370	19434	.	-	.	transcript_id "jg195.t1"; gene_id "jg195";
dsecASM438219v1_239	AUGUSTUS	CDS	19435	19593	0.95	-	0	transcript_id "jg195.t1"; gene_id "jg195";
dsecASM438219v1_239	AUGUSTUS	exon	19435	19593	.	-	.	transcript_id "jg195.t1"; gene_id "jg195";
dsecASM438219v1_239	AUGUSTUS	start_codon	19591	19593	.	-	0	transcript_id "jg195.t1"; gene_id "jg195";
dsecASM438219v1_239	AUGUSTUS	start_codon	19819	19821	.	+	0	transcript_id "jg196.t1"; gene_id "jg196";
dsecASM438219v1_239	AUGUSTUS	CDS	19819	20190	1	+	0	transcript_id "jg196.t1"; gene_id "jg196";
dsecASM438219v1_239	AUGUSTUS	exon	19819	20190	.	+	.	transcript_id "jg196.t1"; gene_id "jg196";
dsecASM438219v1_239	AUGUSTUS	stop_codon	20188	20190	.	+	0	transcript_id "jg196.t1"; gene_id "jg196";
dsecASM438219v1_239	AUGUSTUS	stop_codon	22749	22751	.	-	0	transcript_id "jg197.t1"; gene_id "jg197";
dsecASM438219v1_239	AUGUSTUS	CDS	22749	23159	1	-	0	transcript_id "jg197.t1"; gene_id "jg197";
dsecASM438219v1_239	AUGUSTUS	exon	22749	23159	.	-	.	transcript_id "jg197.t1"; gene_id "jg197";
dsecASM438219v1_239	AUGUSTUS	start_codon	23157	23159	.	-	0	transcript_id "jg197.t1"; gene_id "jg197";
dsecASM438219v1_239	AUGUSTUS	stop_codon	24216	24218	.	-	0	transcript_id "jg199.t1"; gene_id "jg199";
dsecASM438219v1_239	AUGUSTUS	CDS	24216	24590	1	-	0	transcript_id "jg199.t1"; gene_id "jg199";
dsecASM438219v1_239	AUGUSTUS	exon	24216	24590	.	-	.	transcript_id "jg199.t1"; gene_id "jg199";
dsecASM438219v1_239	AUGUSTUS	start_codon	24588	24590	.	-	0	transcript_id "jg199.t1"; gene_id "jg199";
dsecASM438219v1_239	AUGUSTUS	start_codon	24814	24816	.	+	0	transcript_id "jg200.t1"; gene_id "jg200";
dsecASM438219v1_239	AUGUSTUS	CDS	24814	25185	1	+	0	transcript_id "jg200.t1"; gene_id "jg200";
dsecASM438219v1_239	AUGUSTUS	exon	24814	25185	.	+	.	transcript_id "jg200.t1"; gene_id "jg200";
dsecASM438219v1_239	AUGUSTUS	stop_codon	25183	25185	.	+	0	transcript_id "jg200.t1"; gene_id "jg200";
dsecASM438219v1_239	AUGUSTUS	stop_codon	27729	27731	.	-	0	transcript_id "jg201.t1"; gene_id "jg201";
dsecASM438219v1_239	AUGUSTUS	CDS	27729	28123	0.67	-	2	transcript_id "jg201.t1"; gene_id "jg201";
dsecASM438219v1_239	AUGUSTUS	exon	27729	28123	.	-	.	transcript_id "jg201.t1"; gene_id "jg201";
dsecASM438219v1_239	AUGUSTUS	intron	28124	28214	.	-	.	transcript_id "jg201.t1"; gene_id "jg201";
dsecASM438219v1_239	AUGUSTUS	CDS	28215	28269	0.44	-	0	transcript_id "jg201.t1"; gene_id "jg201";
dsecASM438219v1_239	AUGUSTUS	exon	28215	28269	.	-	.	transcript_id "jg201.t1"; gene_id "jg201";
dsecASM438219v1_239	AUGUSTUS	start_codon	28267	28269	.	-	0	transcript_id "jg201.t1"; gene_id "jg201";
dsecASM438219v1_240	AUGUSTUS	CDS	385	688	0.58	+	1	transcript_id "jg5667.t1"; gene_id "jg5667";
dsecASM438219v1_240	AUGUSTUS	exon	385	688	.	+	.	transcript_id "jg5667.t1"; gene_id "jg5667";
dsecASM438219v1_240	AUGUSTUS	stop_codon	686	688	.	+	0	transcript_id "jg5667.t1"; gene_id "jg5667";
dsecASM438219v1_240	AUGUSTUS	stop_codon	1118	1120	.	-	0	transcript_id "jg5668.t1"; gene_id "jg5668";
dsecASM438219v1_240	AUGUSTUS	CDS	1118	1492	1	-	0	transcript_id "jg5668.t1"; gene_id "jg5668";
dsecASM438219v1_240	AUGUSTUS	exon	1118	1492	.	-	.	transcript_id "jg5668.t1"; gene_id "jg5668";
dsecASM438219v1_240	AUGUSTUS	start_codon	1490	1492	.	-	0	transcript_id "jg5668.t1"; gene_id "jg5668";
dsecASM438219v1_240	AUGUSTUS	start_codon	1724	1726	.	+	0	transcript_id "jg5669.t1"; gene_id "jg5669";
dsecASM438219v1_240	AUGUSTUS	CDS	1724	2005	0.55	+	0	transcript_id "jg5669.t1"; gene_id "jg5669";
dsecASM438219v1_240	AUGUSTUS	exon	1724	2005	.	+	.	transcript_id "jg5669.t1"; gene_id "jg5669";
dsecASM438219v1_240	AUGUSTUS	intron	2006	2070	.	+	.	transcript_id "jg5669.t1"; gene_id "jg5669";
dsecASM438219v1_240	AUGUSTUS	CDS	2071	2088	0.43	+	0	transcript_id "jg5669.t1"; gene_id "jg5669";
dsecASM438219v1_240	AUGUSTUS	exon	2071	2088	.	+	.	transcript_id "jg5669.t1"; gene_id "jg5669";
dsecASM438219v1_240	AUGUSTUS	stop_codon	2086	2088	.	+	0	transcript_id "jg5669.t1"; gene_id "jg5669";
dsecASM438219v1_240	AUGUSTUS	stop_codon	13036	13038	.	-	0	transcript_id "jg5670.t1"; gene_id "jg5670";
dsecASM438219v1_240	AUGUSTUS	CDS	13036	13446	1	-	0	transcript_id "jg5670.t1"; gene_id "jg5670";
dsecASM438219v1_240	AUGUSTUS	exon	13036	13446	.	-	.	transcript_id "jg5670.t1"; gene_id "jg5670";
dsecASM438219v1_240	AUGUSTUS	start_codon	13444	13446	.	-	0	transcript_id "jg5670.t1"; gene_id "jg5670";
dsecASM438219v1_240	AUGUSTUS	stop_codon	14511	14513	.	-	0	transcript_id "jg5672.t1"; gene_id "jg5672";
dsecASM438219v1_240	AUGUSTUS	CDS	14511	14885	1	-	0	transcript_id "jg5672.t1"; gene_id "jg5672";
dsecASM438219v1_240	AUGUSTUS	exon	14511	14885	.	-	.	transcript_id "jg5672.t1"; gene_id "jg5672";
dsecASM438219v1_240	AUGUSTUS	start_codon	14883	14885	.	-	0	transcript_id "jg5672.t1"; gene_id "jg5672";
dsecASM438219v1_240	AUGUSTUS	start_codon	15112	15114	.	+	0	transcript_id "jg5673.t1"; gene_id "jg5673";
dsecASM438219v1_240	AUGUSTUS	CDS	15112	15483	1	+	0	transcript_id "jg5673.t1"; gene_id "jg5673";
dsecASM438219v1_240	AUGUSTUS	exon	15112	15483	.	+	.	transcript_id "jg5673.t1"; gene_id "jg5673";
dsecASM438219v1_240	AUGUSTUS	stop_codon	15481	15483	.	+	0	transcript_id "jg5673.t1"; gene_id "jg5673";
dsecASM438219v1_240	AUGUSTUS	stop_codon	15920	15922	.	-	0	transcript_id "jg5674.t1"; gene_id "jg5674";
dsecASM438219v1_240	AUGUSTUS	CDS	15920	16684	1	-	0	transcript_id "jg5674.t1"; gene_id "jg5674";
dsecASM438219v1_240	AUGUSTUS	exon	15920	16684	.	-	.	transcript_id "jg5674.t1"; gene_id "jg5674";
dsecASM438219v1_240	AUGUSTUS	start_codon	16682	16684	.	-	0	transcript_id "jg5674.t1"; gene_id "jg5674";
dsecASM438219v1_240	AUGUSTUS	stop_codon	18047	18049	.	-	0	transcript_id "jg5675.t1"; gene_id "jg5675";
dsecASM438219v1_240	AUGUSTUS	CDS	18047	18250	1	-	0	transcript_id "jg5675.t1"; gene_id "jg5675";
dsecASM438219v1_240	AUGUSTUS	exon	18047	18250	.	-	.	transcript_id "jg5675.t1"; gene_id "jg5675";
dsecASM438219v1_240	AUGUSTUS	intron	18251	18318	.	-	.	transcript_id "jg5675.t1"; gene_id "jg5675";
dsecASM438219v1_240	AUGUSTUS	CDS	18319	18456	1	-	0	transcript_id "jg5675.t1"; gene_id "jg5675";
dsecASM438219v1_240	AUGUSTUS	exon	18319	18456	.	-	.	transcript_id "jg5675.t1"; gene_id "jg5675";
dsecASM438219v1_240	AUGUSTUS	start_codon	18454	18456	.	-	0	transcript_id "jg5675.t1"; gene_id "jg5675";
dsecASM438219v1_240	AUGUSTUS	stop_codon	19514	19516	.	-	0	transcript_id "jg5677.t1"; gene_id "jg5677";
dsecASM438219v1_240	AUGUSTUS	CDS	19514	19726	1	-	0	transcript_id "jg5677.t1"; gene_id "jg5677";
dsecASM438219v1_240	AUGUSTUS	exon	19514	19726	.	-	.	transcript_id "jg5677.t1"; gene_id "jg5677";
dsecASM438219v1_240	AUGUSTUS	stop_codon	19514	19516	.	-	0	transcript_id "jg5677.t2"; gene_id "jg5677";
dsecASM438219v1_240	AUGUSTUS	CDS	19514	19888	1	-	0	transcript_id "jg5677.t2"; gene_id "jg5677";
dsecASM438219v1_240	AUGUSTUS	exon	19514	19888	.	-	.	transcript_id "jg5677.t2"; gene_id "jg5677";
dsecASM438219v1_240	AUGUSTUS	start_codon	19724	19726	.	-	0	transcript_id "jg5677.t1"; gene_id "jg5677";
dsecASM438219v1_240	AUGUSTUS	start_codon	19886	19888	.	-	0	transcript_id "jg5677.t2"; gene_id "jg5677";
dsecASM438219v1_240	AUGUSTUS	start_codon	20115	20117	.	+	0	transcript_id "jg5678.t1"; gene_id "jg5678";
dsecASM438219v1_240	AUGUSTUS	CDS	20115	20486	1	+	0	transcript_id "jg5678.t1"; gene_id "jg5678";
dsecASM438219v1_240	AUGUSTUS	exon	20115	20486	.	+	.	transcript_id "jg5678.t1"; gene_id "jg5678";
dsecASM438219v1_240	AUGUSTUS	stop_codon	20484	20486	.	+	0	transcript_id "jg5678.t1"; gene_id "jg5678";
dsecASM438219v1_240	AUGUSTUS	stop_codon	20922	20924	.	-	0	transcript_id "jg5679.t1"; gene_id "jg5679";
dsecASM438219v1_240	AUGUSTUS	CDS	20922	21002	0.91	-	0	transcript_id "jg5679.t1"; gene_id "jg5679";
dsecASM438219v1_240	AUGUSTUS	exon	20922	21002	.	-	.	transcript_id "jg5679.t1"; gene_id "jg5679";
dsecASM438219v1_240	AUGUSTUS	intron	21003	21070	.	-	.	transcript_id "jg5679.t1"; gene_id "jg5679";
dsecASM438219v1_240	AUGUSTUS	CDS	21071	21685	0.9	-	0	transcript_id "jg5679.t1"; gene_id "jg5679";
dsecASM438219v1_240	AUGUSTUS	exon	21071	21685	.	-	.	transcript_id "jg5679.t1"; gene_id "jg5679";
dsecASM438219v1_240	AUGUSTUS	start_codon	21683	21685	.	-	0	transcript_id "jg5679.t1"; gene_id "jg5679";
dsecASM438219v1_240	AUGUSTUS	stop_codon	23051	23053	.	-	0	transcript_id "jg5680.t1"; gene_id "jg5680";
dsecASM438219v1_240	AUGUSTUS	CDS	23051	23254	0.96	-	0	transcript_id "jg5680.t1"; gene_id "jg5680";
dsecASM438219v1_240	AUGUSTUS	exon	23051	23254	.	-	.	transcript_id "jg5680.t1"; gene_id "jg5680";
dsecASM438219v1_240	AUGUSTUS	intron	23255	23356	.	-	.	transcript_id "jg5680.t1"; gene_id "jg5680";
dsecASM438219v1_240	AUGUSTUS	CDS	23357	23458	0.99	-	0	transcript_id "jg5680.t1"; gene_id "jg5680";
dsecASM438219v1_240	AUGUSTUS	exon	23357	23458	.	-	.	transcript_id "jg5680.t1"; gene_id "jg5680";
dsecASM438219v1_240	AUGUSTUS	start_codon	23456	23458	.	-	0	transcript_id "jg5680.t1"; gene_id "jg5680";
dsecASM438219v1_240	AUGUSTUS	stop_codon	24490	24492	.	-	0	transcript_id "jg5682.t1"; gene_id "jg5682";
dsecASM438219v1_240	AUGUSTUS	CDS	24490	24879	1	-	0	transcript_id "jg5682.t1"; gene_id "jg5682";
dsecASM438219v1_240	AUGUSTUS	exon	24490	24879	.	-	.	transcript_id "jg5682.t1"; gene_id "jg5682";
dsecASM438219v1_240	AUGUSTUS	start_codon	24877	24879	.	-	0	transcript_id "jg5682.t1"; gene_id "jg5682";
dsecASM438219v1_240	AUGUSTUS	start_codon	25106	25108	.	+	0	transcript_id "jg5683.t1"; gene_id "jg5683";
dsecASM438219v1_240	AUGUSTUS	CDS	25106	25240	0.48	+	0	transcript_id "jg5683.t1"; gene_id "jg5683";
dsecASM438219v1_240	AUGUSTUS	exon	25106	25240	.	+	.	transcript_id "jg5683.t1"; gene_id "jg5683";
dsecASM438219v1_240	AUGUSTUS	intron	25241	25327	.	+	.	transcript_id "jg5683.t1"; gene_id "jg5683";
dsecASM438219v1_240	AUGUSTUS	CDS	25328	25433	0.61	+	0	transcript_id "jg5683.t1"; gene_id "jg5683";
dsecASM438219v1_240	AUGUSTUS	exon	25328	25433	.	+	.	transcript_id "jg5683.t1"; gene_id "jg5683";
dsecASM438219v1_240	AUGUSTUS	intron	25434	26278	.	+	.	transcript_id "jg5683.t1"; gene_id "jg5683";
dsecASM438219v1_240	AUGUSTUS	CDS	26279	26448	0.95	+	2	transcript_id "jg5683.t1"; gene_id "jg5683";
dsecASM438219v1_240	AUGUSTUS	exon	26279	26448	.	+	.	transcript_id "jg5683.t1"; gene_id "jg5683";
dsecASM438219v1_240	AUGUSTUS	stop_codon	26446	26448	.	+	0	transcript_id "jg5683.t1"; gene_id "jg5683";
dsecASM438219v1_240	AUGUSTUS	stop_codon	28037	28039	.	-	0	transcript_id "jg5684.t1"; gene_id "jg5684";
dsecASM438219v1_240	AUGUSTUS	CDS	28037	28447	1	-	0	transcript_id "jg5684.t1"; gene_id "jg5684";
dsecASM438219v1_240	AUGUSTUS	exon	28037	28447	.	-	.	transcript_id "jg5684.t1"; gene_id "jg5684";
dsecASM438219v1_240	AUGUSTUS	start_codon	28445	28447	.	-	0	transcript_id "jg5684.t1"; gene_id "jg5684";
dsecASM438219v1_240	AUGUSTUS	stop_codon	29508	29510	.	-	0	transcript_id "jg5686.t1"; gene_id "jg5686";
dsecASM438219v1_240	AUGUSTUS	CDS	29508	29882	1	-	0	transcript_id "jg5686.t1"; gene_id "jg5686";
dsecASM438219v1_240	AUGUSTUS	exon	29508	29882	.	-	.	transcript_id "jg5686.t1"; gene_id "jg5686";
dsecASM438219v1_240	AUGUSTUS	start_codon	29880	29882	.	-	0	transcript_id "jg5686.t1"; gene_id "jg5686";
dsecASM438219v1_240	AUGUSTUS	start_codon	30107	30109	.	+	0	transcript_id "jg5687.t1"; gene_id "jg5687";
dsecASM438219v1_240	AUGUSTUS	CDS	30107	30478	1	+	0	transcript_id "jg5687.t1"; gene_id "jg5687";
dsecASM438219v1_240	AUGUSTUS	exon	30107	30478	.	+	.	transcript_id "jg5687.t1"; gene_id "jg5687";
dsecASM438219v1_240	AUGUSTUS	stop_codon	30476	30478	.	+	0	transcript_id "jg5687.t1"; gene_id "jg5687";
dsecASM438219v1_240	AUGUSTUS	stop_codon	31089	31091	.	-	0	transcript_id "jg5688.t1"; gene_id "jg5688";
dsecASM438219v1_240	AUGUSTUS	CDS	31089	31424	0.96	-	0	transcript_id "jg5688.t1"; gene_id "jg5688";
dsecASM438219v1_240	AUGUSTUS	exon	31089	31424	.	-	.	transcript_id "jg5688.t1"; gene_id "jg5688";
dsecASM438219v1_240	AUGUSTUS	intron	31425	33229	.	-	.	transcript_id "jg5688.t1"; gene_id "jg5688";
dsecASM438219v1_240	AUGUSTUS	CDS	33230	33442	1	-	0	transcript_id "jg5688.t1"; gene_id "jg5688";
dsecASM438219v1_240	AUGUSTUS	exon	33230	33442	.	-	.	transcript_id "jg5688.t1"; gene_id "jg5688";
dsecASM438219v1_240	AUGUSTUS	start_codon	33440	33442	.	-	0	transcript_id "jg5688.t1"; gene_id "jg5688";
dsecASM438219v1_242	AUGUSTUS	start_codon	1051	1053	.	+	0	transcript_id "jg3035.t1"; gene_id "jg3035";
dsecASM438219v1_242	AUGUSTUS	CDS	1051	1815	0.91	+	0	transcript_id "jg3035.t1"; gene_id "jg3035";
dsecASM438219v1_242	AUGUSTUS	exon	1051	1815	.	+	.	transcript_id "jg3035.t1"; gene_id "jg3035";
dsecASM438219v1_242	AUGUSTUS	stop_codon	1813	1815	.	+	0	transcript_id "jg3035.t1"; gene_id "jg3035";
dsecASM438219v1_242	AUGUSTUS	stop_codon	2252	2254	.	-	0	transcript_id "jg3036.t1"; gene_id "jg3036";
dsecASM438219v1_242	AUGUSTUS	CDS	2252	2623	1	-	0	transcript_id "jg3036.t1"; gene_id "jg3036";
dsecASM438219v1_242	AUGUSTUS	exon	2252	2623	.	-	.	transcript_id "jg3036.t1"; gene_id "jg3036";
dsecASM438219v1_242	AUGUSTUS	start_codon	2621	2623	.	-	0	transcript_id "jg3036.t1"; gene_id "jg3036";
dsecASM438219v1_242	AUGUSTUS	start_codon	2850	2852	.	+	0	transcript_id "jg3037.t1"; gene_id "jg3037";
dsecASM438219v1_242	AUGUSTUS	CDS	2850	3224	1	+	0	transcript_id "jg3037.t1"; gene_id "jg3037";
dsecASM438219v1_242	AUGUSTUS	exon	2850	3224	.	+	.	transcript_id "jg3037.t1"; gene_id "jg3037";
dsecASM438219v1_242	AUGUSTUS	stop_codon	3222	3224	.	+	0	transcript_id "jg3037.t1"; gene_id "jg3037";
dsecASM438219v1_242	AUGUSTUS	start_codon	4285	4287	.	+	0	transcript_id "jg3039.t1"; gene_id "jg3039";
dsecASM438219v1_242	AUGUSTUS	CDS	4285	4695	1	+	0	transcript_id "jg3039.t1"; gene_id "jg3039";
dsecASM438219v1_242	AUGUSTUS	exon	4285	4695	.	+	.	transcript_id "jg3039.t1"; gene_id "jg3039";
dsecASM438219v1_242	AUGUSTUS	stop_codon	4693	4695	.	+	0	transcript_id "jg3039.t1"; gene_id "jg3039";
dsecASM438219v1_242	AUGUSTUS	start_codon	6060	6062	.	+	0	transcript_id "jg3040.t1"; gene_id "jg3040";
dsecASM438219v1_242	AUGUSTUS	CDS	6060	6824	1	+	0	transcript_id "jg3040.t1"; gene_id "jg3040";
dsecASM438219v1_242	AUGUSTUS	exon	6060	6824	.	+	.	transcript_id "jg3040.t1"; gene_id "jg3040";
dsecASM438219v1_242	AUGUSTUS	stop_codon	6822	6824	.	+	0	transcript_id "jg3040.t1"; gene_id "jg3040";
dsecASM438219v1_242	AUGUSTUS	stop_codon	7261	7263	.	-	0	transcript_id "jg3041.t1"; gene_id "jg3041";
dsecASM438219v1_242	AUGUSTUS	CDS	7261	7632	1	-	0	transcript_id "jg3041.t1"; gene_id "jg3041";
dsecASM438219v1_242	AUGUSTUS	exon	7261	7632	.	-	.	transcript_id "jg3041.t1"; gene_id "jg3041";
dsecASM438219v1_242	AUGUSTUS	start_codon	7630	7632	.	-	0	transcript_id "jg3041.t1"; gene_id "jg3041";
dsecASM438219v1_242	AUGUSTUS	start_codon	7859	7861	.	+	0	transcript_id "jg3042.t1"; gene_id "jg3042";
dsecASM438219v1_242	AUGUSTUS	CDS	7859	8233	1	+	0	transcript_id "jg3042.t1"; gene_id "jg3042";
dsecASM438219v1_242	AUGUSTUS	exon	7859	8233	.	+	.	transcript_id "jg3042.t1"; gene_id "jg3042";
dsecASM438219v1_242	AUGUSTUS	stop_codon	8231	8233	.	+	0	transcript_id "jg3042.t1"; gene_id "jg3042";
dsecASM438219v1_242	AUGUSTUS	start_codon	9294	9296	.	+	0	transcript_id "jg3044.t1"; gene_id "jg3044";
dsecASM438219v1_242	AUGUSTUS	CDS	9294	9704	1	+	0	transcript_id "jg3044.t1"; gene_id "jg3044";
dsecASM438219v1_242	AUGUSTUS	exon	9294	9704	.	+	.	transcript_id "jg3044.t1"; gene_id "jg3044";
dsecASM438219v1_242	AUGUSTUS	stop_codon	9702	9704	.	+	0	transcript_id "jg3044.t1"; gene_id "jg3044";
dsecASM438219v1_242	AUGUSTUS	start_codon	11068	11070	.	+	0	transcript_id "jg3045.t1"; gene_id "jg3045";
dsecASM438219v1_242	AUGUSTUS	CDS	11068	11832	1	+	0	transcript_id "jg3045.t1"; gene_id "jg3045";
dsecASM438219v1_242	AUGUSTUS	exon	11068	11832	.	+	.	transcript_id "jg3045.t1"; gene_id "jg3045";
dsecASM438219v1_242	AUGUSTUS	stop_codon	11830	11832	.	+	0	transcript_id "jg3045.t1"; gene_id "jg3045";
dsecASM438219v1_242	AUGUSTUS	stop_codon	12268	12270	.	-	0	transcript_id "jg3046.t1"; gene_id "jg3046";
dsecASM438219v1_242	AUGUSTUS	CDS	12268	12639	1	-	0	transcript_id "jg3046.t1"; gene_id "jg3046";
dsecASM438219v1_242	AUGUSTUS	exon	12268	12639	.	-	.	transcript_id "jg3046.t1"; gene_id "jg3046";
dsecASM438219v1_242	AUGUSTUS	start_codon	12637	12639	.	-	0	transcript_id "jg3046.t1"; gene_id "jg3046";
dsecASM438219v1_242	AUGUSTUS	start_codon	12871	12873	.	+	0	transcript_id "jg3047.t1"; gene_id "jg3047";
dsecASM438219v1_242	AUGUSTUS	CDS	12871	13245	1	+	0	transcript_id "jg3047.t1"; gene_id "jg3047";
dsecASM438219v1_242	AUGUSTUS	exon	12871	13245	.	+	.	transcript_id "jg3047.t1"; gene_id "jg3047";
dsecASM438219v1_242	AUGUSTUS	stop_codon	13243	13245	.	+	0	transcript_id "jg3047.t1"; gene_id "jg3047";
dsecASM438219v1_242	AUGUSTUS	start_codon	14269	14271	.	+	0	transcript_id "jg3048.t1"; gene_id "jg3048";
dsecASM438219v1_242	AUGUSTUS	CDS	14269	14679	1	+	0	transcript_id "jg3048.t1"; gene_id "jg3048";
dsecASM438219v1_242	AUGUSTUS	exon	14269	14679	.	+	.	transcript_id "jg3048.t1"; gene_id "jg3048";
dsecASM438219v1_242	AUGUSTUS	stop_codon	14677	14679	.	+	0	transcript_id "jg3048.t1"; gene_id "jg3048";
dsecASM438219v1_242	AUGUSTUS	start_codon	16043	16045	.	+	0	transcript_id "jg3049.t1"; gene_id "jg3049";
dsecASM438219v1_242	AUGUSTUS	CDS	16043	16807	1	+	0	transcript_id "jg3049.t1"; gene_id "jg3049";
dsecASM438219v1_242	AUGUSTUS	exon	16043	16807	.	+	.	transcript_id "jg3049.t1"; gene_id "jg3049";
dsecASM438219v1_242	AUGUSTUS	stop_codon	16805	16807	.	+	0	transcript_id "jg3049.t1"; gene_id "jg3049";
dsecASM438219v1_242	AUGUSTUS	stop_codon	17244	17246	.	-	0	transcript_id "jg3050.t1"; gene_id "jg3050";
dsecASM438219v1_242	AUGUSTUS	CDS	17244	17615	1	-	0	transcript_id "jg3050.t1"; gene_id "jg3050";
dsecASM438219v1_242	AUGUSTUS	exon	17244	17615	.	-	.	transcript_id "jg3050.t1"; gene_id "jg3050";
dsecASM438219v1_242	AUGUSTUS	start_codon	17613	17615	.	-	0	transcript_id "jg3050.t1"; gene_id "jg3050";
dsecASM438219v1_242	AUGUSTUS	start_codon	17847	17849	.	+	0	transcript_id "jg3051.t1"; gene_id "jg3051";
dsecASM438219v1_242	AUGUSTUS	CDS	17847	18221	1	+	0	transcript_id "jg3051.t1"; gene_id "jg3051";
dsecASM438219v1_242	AUGUSTUS	exon	17847	18221	.	+	.	transcript_id "jg3051.t1"; gene_id "jg3051";
dsecASM438219v1_242	AUGUSTUS	stop_codon	18219	18221	.	+	0	transcript_id "jg3051.t1"; gene_id "jg3051";
dsecASM438219v1_242	AUGUSTUS	start_codon	19246	19248	.	+	0	transcript_id "jg3052.t1"; gene_id "jg3052";
dsecASM438219v1_242	AUGUSTUS	CDS	19246	19656	1	+	0	transcript_id "jg3052.t1"; gene_id "jg3052";
dsecASM438219v1_242	AUGUSTUS	exon	19246	19656	.	+	.	transcript_id "jg3052.t1"; gene_id "jg3052";
dsecASM438219v1_242	AUGUSTUS	stop_codon	19654	19656	.	+	0	transcript_id "jg3052.t1"; gene_id "jg3052";
dsecASM438219v1_242	AUGUSTUS	start_codon	21021	21023	.	+	0	transcript_id "jg3053.t1"; gene_id "jg3053";
dsecASM438219v1_242	AUGUSTUS	CDS	21021	21785	0.98	+	0	transcript_id "jg3053.t1"; gene_id "jg3053";
dsecASM438219v1_242	AUGUSTUS	exon	21021	21785	.	+	.	transcript_id "jg3053.t1"; gene_id "jg3053";
dsecASM438219v1_242	AUGUSTUS	stop_codon	21783	21785	.	+	0	transcript_id "jg3053.t1"; gene_id "jg3053";
dsecASM438219v1_242	ALN_BLOCK	exon	22222	22593	.	-	.	transcript_id "jg3054.t1"; gene_id "jg3054";
dsecASM438219v1_242	AUGUSTUS	start_codon	22820	22822	.	+	0	transcript_id "jg3055.t1"; gene_id "jg3055";
dsecASM438219v1_242	AUGUSTUS	CDS	22820	23194	1	+	0	transcript_id "jg3055.t1"; gene_id "jg3055";
dsecASM438219v1_242	AUGUSTUS	exon	22820	23194	.	+	.	transcript_id "jg3055.t1"; gene_id "jg3055";
dsecASM438219v1_242	AUGUSTUS	stop_codon	23192	23194	.	+	0	transcript_id "jg3055.t1"; gene_id "jg3055";
dsecASM438219v1_242	AUGUSTUS	start_codon	24255	24257	.	+	0	transcript_id "jg3057.t1"; gene_id "jg3057";
dsecASM438219v1_242	AUGUSTUS	CDS	24255	24665	1	+	0	transcript_id "jg3057.t1"; gene_id "jg3057";
dsecASM438219v1_242	AUGUSTUS	exon	24255	24665	.	+	.	transcript_id "jg3057.t1"; gene_id "jg3057";
dsecASM438219v1_242	AUGUSTUS	stop_codon	24663	24665	.	+	0	transcript_id "jg3057.t1"; gene_id "jg3057";
dsecASM438219v1_242	AUGUSTUS	start_codon	31412	31414	.	+	0	transcript_id "jg3058.t1"; gene_id "jg3058";
dsecASM438219v1_242	AUGUSTUS	CDS	31412	32176	0.93	+	0	transcript_id "jg3058.t1"; gene_id "jg3058";
dsecASM438219v1_242	AUGUSTUS	exon	31412	32176	.	+	.	transcript_id "jg3058.t1"; gene_id "jg3058";
dsecASM438219v1_242	AUGUSTUS	stop_codon	32174	32176	.	+	0	transcript_id "jg3058.t1"; gene_id "jg3058";
dsecASM438219v1_242	AUGUSTUS	stop_codon	32613	32615	.	-	0	transcript_id "jg3059.t1"; gene_id "jg3059";
dsecASM438219v1_242	AUGUSTUS	CDS	32613	32984	1	-	0	transcript_id "jg3059.t1"; gene_id "jg3059";
dsecASM438219v1_242	AUGUSTUS	exon	32613	32984	.	-	.	transcript_id "jg3059.t1"; gene_id "jg3059";
dsecASM438219v1_242	AUGUSTUS	start_codon	32982	32984	.	-	0	transcript_id "jg3059.t1"; gene_id "jg3059";
dsecASM438219v1_242	AUGUSTUS	start_codon	33211	33213	.	+	0	transcript_id "jg3060.t1"; gene_id "jg3060";
dsecASM438219v1_242	AUGUSTUS	CDS	33211	33585	1	+	0	transcript_id "jg3060.t1"; gene_id "jg3060";
dsecASM438219v1_242	AUGUSTUS	exon	33211	33585	.	+	.	transcript_id "jg3060.t1"; gene_id "jg3060";
dsecASM438219v1_242	AUGUSTUS	stop_codon	33583	33585	.	+	0	transcript_id "jg3060.t1"; gene_id "jg3060";
dsecASM438219v1_242	AUGUSTUS	start_codon	34641	34643	.	+	0	transcript_id "jg3062.t1"; gene_id "jg3062";
dsecASM438219v1_242	AUGUSTUS	CDS	34641	35051	1	+	0	transcript_id "jg3062.t1"; gene_id "jg3062";
dsecASM438219v1_242	AUGUSTUS	exon	34641	35051	.	+	.	transcript_id "jg3062.t1"; gene_id "jg3062";
dsecASM438219v1_242	AUGUSTUS	stop_codon	35049	35051	.	+	0	transcript_id "jg3062.t1"; gene_id "jg3062";
dsecASM438219v1_242	AUGUSTUS	start_codon	36563	36565	.	+	0	transcript_id "jg3063.t1"; gene_id "jg3063";
dsecASM438219v1_242	AUGUSTUS	CDS	36563	37180	0.98	+	0	transcript_id "jg3063.t1"; gene_id "jg3063";
dsecASM438219v1_242	AUGUSTUS	exon	36563	37180	.	+	.	transcript_id "jg3063.t1"; gene_id "jg3063";
dsecASM438219v1_242	AUGUSTUS	stop_codon	37178	37180	.	+	0	transcript_id "jg3063.t1"; gene_id "jg3063";
dsecASM438219v1_242	ALN_BLOCK	exon	37617	37988	.	-	.	transcript_id "jg3064.t1"; gene_id "jg3064";
dsecASM438219v1_242	AUGUSTUS	start_codon	38220	38222	.	+	0	transcript_id "jg3065.t1"; gene_id "jg3065";
dsecASM438219v1_242	AUGUSTUS	CDS	38220	38594	1	+	0	transcript_id "jg3065.t1"; gene_id "jg3065";
dsecASM438219v1_242	AUGUSTUS	exon	38220	38594	.	+	.	transcript_id "jg3065.t1"; gene_id "jg3065";
dsecASM438219v1_242	AUGUSTUS	stop_codon	38592	38594	.	+	0	transcript_id "jg3065.t1"; gene_id "jg3065";
dsecASM438219v1_242	AUGUSTUS	start_codon	39659	39661	.	+	0	transcript_id "jg3067.t1"; gene_id "jg3067";
dsecASM438219v1_242	AUGUSTUS	CDS	39659	39796	1	+	0	transcript_id "jg3067.t1"; gene_id "jg3067";
dsecASM438219v1_242	AUGUSTUS	exon	39659	39796	.	+	.	transcript_id "jg3067.t1"; gene_id "jg3067";
dsecASM438219v1_242	AUGUSTUS	intron	39797	39864	.	+	.	transcript_id "jg3067.t1"; gene_id "jg3067";
dsecASM438219v1_242	AUGUSTUS	CDS	39865	40068	1	+	0	transcript_id "jg3067.t1"; gene_id "jg3067";
dsecASM438219v1_242	AUGUSTUS	exon	39865	40068	.	+	.	transcript_id "jg3067.t1"; gene_id "jg3067";
dsecASM438219v1_242	AUGUSTUS	stop_codon	40066	40068	.	+	0	transcript_id "jg3067.t1"; gene_id "jg3067";
dsecASM438219v1_242	AUGUSTUS	start_codon	41430	41432	.	+	0	transcript_id "jg3068.t1"; gene_id "jg3068";
dsecASM438219v1_242	AUGUSTUS	CDS	41430	41616	0.98	+	0	transcript_id "jg3068.t1"; gene_id "jg3068";
dsecASM438219v1_242	AUGUSTUS	exon	41430	41616	.	+	.	transcript_id "jg3068.t1"; gene_id "jg3068";
dsecASM438219v1_242	AUGUSTUS	intron	41617	41680	.	+	.	transcript_id "jg3068.t1"; gene_id "jg3068";
dsecASM438219v1_242	AUGUSTUS	CDS	41681	42192	0.94	+	2	transcript_id "jg3068.t1"; gene_id "jg3068";
dsecASM438219v1_242	AUGUSTUS	exon	41681	42192	.	+	.	transcript_id "jg3068.t1"; gene_id "jg3068";
dsecASM438219v1_242	AUGUSTUS	stop_codon	42190	42192	.	+	0	transcript_id "jg3068.t1"; gene_id "jg3068";
dsecASM438219v1_242	AUGUSTUS	stop_codon	42629	42631	.	-	0	transcript_id "jg3069.t1"; gene_id "jg3069";
dsecASM438219v1_242	AUGUSTUS	CDS	42629	43000	1	-	0	transcript_id "jg3069.t1"; gene_id "jg3069";
dsecASM438219v1_242	AUGUSTUS	exon	42629	43000	.	-	.	transcript_id "jg3069.t1"; gene_id "jg3069";
dsecASM438219v1_242	AUGUSTUS	start_codon	42998	43000	.	-	0	transcript_id "jg3069.t1"; gene_id "jg3069";
dsecASM438219v1_242	AUGUSTUS	start_codon	43227	43229	.	+	0	transcript_id "jg3070.t1"; gene_id "jg3070";
dsecASM438219v1_242	AUGUSTUS	CDS	43227	43601	1	+	0	transcript_id "jg3070.t1"; gene_id "jg3070";
dsecASM438219v1_242	AUGUSTUS	exon	43227	43601	.	+	.	transcript_id "jg3070.t1"; gene_id "jg3070";
dsecASM438219v1_242	AUGUSTUS	stop_codon	43599	43601	.	+	0	transcript_id "jg3070.t1"; gene_id "jg3070";
dsecASM438219v1_244	AUGUSTUS	start_codon	19775	19777	.	+	0	transcript_id "jg15649.t1"; gene_id "jg15649";
dsecASM438219v1_244	AUGUSTUS	CDS	19775	20050	0.3	+	0	transcript_id "jg15649.t1"; gene_id "jg15649";
dsecASM438219v1_244	AUGUSTUS	exon	19775	20050	.	+	.	transcript_id "jg15649.t1"; gene_id "jg15649";
dsecASM438219v1_244	AUGUSTUS	stop_codon	20048	20050	.	+	0	transcript_id "jg15649.t1"; gene_id "jg15649";
dsecASM438219v1_244	AUGUSTUS	start_codon	20575	20577	.	+	0	transcript_id "jg15650.t1"; gene_id "jg15650";
dsecASM438219v1_244	AUGUSTUS	CDS	20575	20652	0.98	+	0	transcript_id "jg15650.t1"; gene_id "jg15650";
dsecASM438219v1_244	AUGUSTUS	exon	20575	20652	.	+	.	transcript_id "jg15650.t1"; gene_id "jg15650";
dsecASM438219v1_244	AUGUSTUS	intron	20653	20726	.	+	.	transcript_id "jg15650.t1"; gene_id "jg15650";
dsecASM438219v1_244	AUGUSTUS	CDS	20727	20808	0.99	+	0	transcript_id "jg15650.t1"; gene_id "jg15650";
dsecASM438219v1_244	AUGUSTUS	exon	20727	20808	.	+	.	transcript_id "jg15650.t1"; gene_id "jg15650";
dsecASM438219v1_244	AUGUSTUS	intron	20809	20868	.	+	.	transcript_id "jg15650.t1"; gene_id "jg15650";
dsecASM438219v1_244	AUGUSTUS	CDS	20869	20886	1	+	2	transcript_id "jg15650.t1"; gene_id "jg15650";
dsecASM438219v1_244	AUGUSTUS	exon	20869	20886	.	+	.	transcript_id "jg15650.t1"; gene_id "jg15650";
dsecASM438219v1_244	AUGUSTUS	intron	20887	20954	.	+	.	transcript_id "jg15650.t1"; gene_id "jg15650";
dsecASM438219v1_244	AUGUSTUS	CDS	20955	20968	0.91	+	2	transcript_id "jg15650.t1"; gene_id "jg15650";
dsecASM438219v1_244	AUGUSTUS	exon	20955	20968	.	+	.	transcript_id "jg15650.t1"; gene_id "jg15650";
dsecASM438219v1_244	AUGUSTUS	intron	20969	21017	.	+	.	transcript_id "jg15650.t1"; gene_id "jg15650";
dsecASM438219v1_244	AUGUSTUS	CDS	21018	21098	0.79	+	0	transcript_id "jg15650.t1"; gene_id "jg15650";
dsecASM438219v1_244	AUGUSTUS	exon	21018	21098	.	+	.	transcript_id "jg15650.t1"; gene_id "jg15650";
dsecASM438219v1_244	AUGUSTUS	intron	21099	21165	.	+	.	transcript_id "jg15650.t1"; gene_id "jg15650";
dsecASM438219v1_244	AUGUSTUS	CDS	21166	21201	1	+	0	transcript_id "jg15650.t1"; gene_id "jg15650";
dsecASM438219v1_244	AUGUSTUS	exon	21166	21201	.	+	.	transcript_id "jg15650.t1"; gene_id "jg15650";
dsecASM438219v1_244	AUGUSTUS	stop_codon	21199	21201	.	+	0	transcript_id "jg15650.t1"; gene_id "jg15650";
dsecASM438219v1_246	AUGUSTUS	start_codon	869	871	.	+	0	transcript_id "jg15279.t1"; gene_id "jg15279";
dsecASM438219v1_246	AUGUSTUS	CDS	869	931	1	+	0	transcript_id "jg15279.t1"; gene_id "jg15279";
dsecASM438219v1_246	AUGUSTUS	exon	869	931	.	+	.	transcript_id "jg15279.t1"; gene_id "jg15279";
dsecASM438219v1_246	AUGUSTUS	intron	932	2297	.	+	.	transcript_id "jg15279.t1"; gene_id "jg15279";
dsecASM438219v1_246	AUGUSTUS	CDS	2298	2567	1	+	0	transcript_id "jg15279.t1"; gene_id "jg15279";
dsecASM438219v1_246	AUGUSTUS	exon	2298	2567	.	+	.	transcript_id "jg15279.t1"; gene_id "jg15279";
dsecASM438219v1_246	AUGUSTUS	stop_codon	2565	2567	.	+	0	transcript_id "jg15279.t1"; gene_id "jg15279";
dsecASM438219v1_246	AUGUSTUS	start_codon	2981	2983	.	+	0	transcript_id "jg15280.t1"; gene_id "jg15280";
dsecASM438219v1_246	AUGUSTUS	CDS	2981	3361	0.85	+	0	transcript_id "jg15280.t1"; gene_id "jg15280";
dsecASM438219v1_246	AUGUSTUS	exon	2981	3361	.	+	.	transcript_id "jg15280.t1"; gene_id "jg15280";
dsecASM438219v1_246	AUGUSTUS	intron	3362	3413	.	+	.	transcript_id "jg15280.t1"; gene_id "jg15280";
dsecASM438219v1_246	AUGUSTUS	CDS	3414	3611	1	+	0	transcript_id "jg15280.t1"; gene_id "jg15280";
dsecASM438219v1_246	AUGUSTUS	exon	3414	3611	.	+	.	transcript_id "jg15280.t1"; gene_id "jg15280";
dsecASM438219v1_246	AUGUSTUS	stop_codon	3609	3611	.	+	0	transcript_id "jg15280.t1"; gene_id "jg15280";
dsecASM438219v1_246	AUGUSTUS	start_codon	8169	8171	.	+	0	transcript_id "jg15281.t1"; gene_id "jg15281";
dsecASM438219v1_246	AUGUSTUS	CDS	8169	8231	1	+	0	transcript_id "jg15281.t1"; gene_id "jg15281";
dsecASM438219v1_246	AUGUSTUS	exon	8169	8231	.	+	.	transcript_id "jg15281.t1"; gene_id "jg15281";
dsecASM438219v1_246	AUGUSTUS	intron	8232	9379	.	+	.	transcript_id "jg15281.t1"; gene_id "jg15281";
dsecASM438219v1_246	AUGUSTUS	CDS	9380	9635	0.97	+	0	transcript_id "jg15281.t1"; gene_id "jg15281";
dsecASM438219v1_246	AUGUSTUS	exon	9380	9635	.	+	.	transcript_id "jg15281.t1"; gene_id "jg15281";
dsecASM438219v1_246	AUGUSTUS	intron	9636	9872	.	+	.	transcript_id "jg15281.t1"; gene_id "jg15281";
dsecASM438219v1_246	AUGUSTUS	CDS	9873	10449	0.97	+	2	transcript_id "jg15281.t1"; gene_id "jg15281";
dsecASM438219v1_246	AUGUSTUS	exon	9873	10449	.	+	.	transcript_id "jg15281.t1"; gene_id "jg15281";
dsecASM438219v1_246	AUGUSTUS	intron	10450	10501	.	+	.	transcript_id "jg15281.t1"; gene_id "jg15281";
dsecASM438219v1_246	AUGUSTUS	CDS	10502	10700	1	+	1	transcript_id "jg15281.t1"; gene_id "jg15281";
dsecASM438219v1_246	AUGUSTUS	exon	10502	10700	.	+	.	transcript_id "jg15281.t1"; gene_id "jg15281";
dsecASM438219v1_246	AUGUSTUS	stop_codon	10698	10700	.	+	0	transcript_id "jg15281.t1"; gene_id "jg15281";
dsecASM438219v1_246	AUGUSTUS	start_codon	15259	15261	.	+	0	transcript_id "jg15282.t1"; gene_id "jg15282";
dsecASM438219v1_246	AUGUSTUS	CDS	15259	15321	1	+	0	transcript_id "jg15282.t1"; gene_id "jg15282";
dsecASM438219v1_246	AUGUSTUS	exon	15259	15321	.	+	.	transcript_id "jg15282.t1"; gene_id "jg15282";
dsecASM438219v1_246	AUGUSTUS	intron	15322	16470	.	+	.	transcript_id "jg15282.t1"; gene_id "jg15282";
dsecASM438219v1_246	AUGUSTUS	CDS	16471	16822	1	+	0	transcript_id "jg15282.t1"; gene_id "jg15282";
dsecASM438219v1_246	AUGUSTUS	exon	16471	16822	.	+	.	transcript_id "jg15282.t1"; gene_id "jg15282";
dsecASM438219v1_246	AUGUSTUS	intron	16823	16965	.	+	.	transcript_id "jg15282.t1"; gene_id "jg15282";
dsecASM438219v1_246	AUGUSTUS	CDS	16966	17543	1	+	2	transcript_id "jg15282.t1"; gene_id "jg15282";
dsecASM438219v1_246	AUGUSTUS	exon	16966	17543	.	+	.	transcript_id "jg15282.t1"; gene_id "jg15282";
dsecASM438219v1_246	AUGUSTUS	intron	17544	17595	.	+	.	transcript_id "jg15282.t1"; gene_id "jg15282";
dsecASM438219v1_246	AUGUSTUS	CDS	17596	17627	1	+	0	transcript_id "jg15282.t1"; gene_id "jg15282";
dsecASM438219v1_246	AUGUSTUS	exon	17596	17627	.	+	.	transcript_id "jg15282.t1"; gene_id "jg15282";
dsecASM438219v1_246	AUGUSTUS	intron	17628	17704	.	+	.	transcript_id "jg15282.t1"; gene_id "jg15282";
dsecASM438219v1_246	AUGUSTUS	CDS	17705	17792	1	+	1	transcript_id "jg15282.t1"; gene_id "jg15282";
dsecASM438219v1_246	AUGUSTUS	exon	17705	17792	.	+	.	transcript_id "jg15282.t1"; gene_id "jg15282";
dsecASM438219v1_246	AUGUSTUS	stop_codon	17790	17792	.	+	0	transcript_id "jg15282.t1"; gene_id "jg15282";
dsecASM438219v1_246	AUGUSTUS	start_codon	22348	22350	.	+	0	transcript_id "jg15283.t1"; gene_id "jg15283";
dsecASM438219v1_246	AUGUSTUS	CDS	22348	22410	1	+	0	transcript_id "jg15283.t1"; gene_id "jg15283";
dsecASM438219v1_246	AUGUSTUS	exon	22348	22410	.	+	.	transcript_id "jg15283.t1"; gene_id "jg15283";
dsecASM438219v1_246	AUGUSTUS	intron	22411	23556	.	+	.	transcript_id "jg15283.t1"; gene_id "jg15283";
dsecASM438219v1_246	AUGUSTUS	CDS	23557	23908	1	+	0	transcript_id "jg15283.t1"; gene_id "jg15283";
dsecASM438219v1_246	AUGUSTUS	exon	23557	23908	.	+	.	transcript_id "jg15283.t1"; gene_id "jg15283";
dsecASM438219v1_246	AUGUSTUS	intron	23909	24051	.	+	.	transcript_id "jg15283.t1"; gene_id "jg15283";
dsecASM438219v1_246	AUGUSTUS	CDS	24052	24122	1	+	2	transcript_id "jg15283.t1"; gene_id "jg15283";
dsecASM438219v1_246	AUGUSTUS	exon	24052	24122	.	+	.	transcript_id "jg15283.t1"; gene_id "jg15283";
dsecASM438219v1_246	AUGUSTUS	stop_codon	24120	24122	.	+	0	transcript_id "jg15283.t1"; gene_id "jg15283";
dsecASM438219v1_246	AUGUSTUS	start_codon	24247	24249	.	+	0	transcript_id "jg15284.t1"; gene_id "jg15284";
dsecASM438219v1_246	AUGUSTUS	CDS	24247	24631	0.9	+	0	transcript_id "jg15284.t1"; gene_id "jg15284";
dsecASM438219v1_246	AUGUSTUS	exon	24247	24631	.	+	.	transcript_id "jg15284.t1"; gene_id "jg15284";
dsecASM438219v1_246	AUGUSTUS	intron	24632	24679	.	+	.	transcript_id "jg15284.t1"; gene_id "jg15284";
dsecASM438219v1_246	AUGUSTUS	CDS	24680	24876	1	+	2	transcript_id "jg15284.t1"; gene_id "jg15284";
dsecASM438219v1_246	AUGUSTUS	exon	24680	24876	.	+	.	transcript_id "jg15284.t1"; gene_id "jg15284";
dsecASM438219v1_246	AUGUSTUS	stop_codon	24874	24876	.	+	0	transcript_id "jg15284.t1"; gene_id "jg15284";
dsecASM438219v1_246	AUGUSTUS	start_codon	30307	30309	.	+	0	transcript_id "jg15285.t1"; gene_id "jg15285";
dsecASM438219v1_246	AUGUSTUS	CDS	30307	30424	0.91	+	0	transcript_id "jg15285.t1"; gene_id "jg15285";
dsecASM438219v1_246	AUGUSTUS	exon	30307	30424	.	+	.	transcript_id "jg15285.t1"; gene_id "jg15285";
dsecASM438219v1_246	AUGUSTUS	intron	30425	30617	.	+	.	transcript_id "jg15285.t1"; gene_id "jg15285";
dsecASM438219v1_246	AUGUSTUS	CDS	30618	30919	1	+	2	transcript_id "jg15285.t1"; gene_id "jg15285";
dsecASM438219v1_246	AUGUSTUS	exon	30618	30919	.	+	.	transcript_id "jg15285.t1"; gene_id "jg15285";
dsecASM438219v1_246	AUGUSTUS	intron	30920	31062	.	+	.	transcript_id "jg15285.t1"; gene_id "jg15285";
dsecASM438219v1_246	AUGUSTUS	CDS	31063	31221	1	+	0	transcript_id "jg15285.t1"; gene_id "jg15285";
dsecASM438219v1_246	AUGUSTUS	exon	31063	31221	.	+	.	transcript_id "jg15285.t1"; gene_id "jg15285";
dsecASM438219v1_246	AUGUSTUS	stop_codon	31219	31221	.	+	0	transcript_id "jg15285.t1"; gene_id "jg15285";
dsecASM438219v1_246	AUGUSTUS	start_codon	31467	31469	.	+	0	transcript_id "jg15286.t1"; gene_id "jg15286";
dsecASM438219v1_246	AUGUSTUS	CDS	31467	31625	1	+	0	transcript_id "jg15286.t1"; gene_id "jg15286";
dsecASM438219v1_246	AUGUSTUS	exon	31467	31625	.	+	.	transcript_id "jg15286.t1"; gene_id "jg15286";
dsecASM438219v1_246	AUGUSTUS	intron	31626	31676	.	+	.	transcript_id "jg15286.t1"; gene_id "jg15286";
dsecASM438219v1_246	AUGUSTUS	CDS	31677	31868	1	+	0	transcript_id "jg15286.t1"; gene_id "jg15286";
dsecASM438219v1_246	AUGUSTUS	exon	31677	31868	.	+	.	transcript_id "jg15286.t1"; gene_id "jg15286";
dsecASM438219v1_246	AUGUSTUS	stop_codon	31866	31868	.	+	0	transcript_id "jg15286.t1"; gene_id "jg15286";
dsecASM438219v1_246	AUGUSTUS	start_codon	37469	37471	.	+	0	transcript_id "jg15287.t1"; gene_id "jg15287";
dsecASM438219v1_246	AUGUSTUS	CDS	37469	37723	0.92	+	0	transcript_id "jg15287.t1"; gene_id "jg15287";
dsecASM438219v1_246	AUGUSTUS	exon	37469	37723	.	+	.	transcript_id "jg15287.t1"; gene_id "jg15287";
dsecASM438219v1_246	AUGUSTUS	stop_codon	37721	37723	.	+	0	transcript_id "jg15287.t1"; gene_id "jg15287";
dsecASM438219v1_246	AUGUSTUS	start_codon	38172	38174	.	+	0	transcript_id "jg15288.t1"; gene_id "jg15288";
dsecASM438219v1_246	AUGUSTUS	CDS	38172	38333	0.84	+	0	transcript_id "jg15288.t1"; gene_id "jg15288";
dsecASM438219v1_246	AUGUSTUS	exon	38172	38333	.	+	.	transcript_id "jg15288.t1"; gene_id "jg15288";
dsecASM438219v1_247	ALN_BLOCK	exon	4480	15692	.	+	.	transcript_id "jg15697.t1"; gene_id "jg15697";
dsecASM438219v1_247	ALN_BLOCK	exon	16821	16883	.	+	.	transcript_id "jg15697.t1"; gene_id "jg15697";
dsecASM438219v1_247	ALN_BLOCK	exon	17653	27601	.	+	.	transcript_id "jg15697.t1"; gene_id "jg15697";
dsecASM438219v1_247	AUGUSTUS	start_codon	27665	27667	.	+	0	transcript_id "jg15698.t1"; gene_id "jg15698";
dsecASM438219v1_247	AUGUSTUS	CDS	27665	27858	1	+	0	transcript_id "jg15698.t1"; gene_id "jg15698";
dsecASM438219v1_247	AUGUSTUS	exon	27665	27858	.	+	.	transcript_id "jg15698.t1"; gene_id "jg15698";
dsecASM438219v1_247	AUGUSTUS	intron	27859	34766	.	+	.	transcript_id "jg15698.t1"; gene_id "jg15698";
dsecASM438219v1_247	AUGUSTUS	CDS	34767	34914	0.97	+	1	transcript_id "jg15698.t1"; gene_id "jg15698";
dsecASM438219v1_247	AUGUSTUS	exon	34767	34914	.	+	.	transcript_id "jg15698.t1"; gene_id "jg15698";
dsecASM438219v1_247	AUGUSTUS	stop_codon	34912	34914	.	+	0	transcript_id "jg15698.t1"; gene_id "jg15698";
dsecASM438219v1_249	AUGUSTUS	stop_codon	72109	72111	.	-	0	transcript_id "jg15600.t1"; gene_id "jg15600";
dsecASM438219v1_249	AUGUSTUS	CDS	72109	72504	1	-	0	transcript_id "jg15600.t1"; gene_id "jg15600";
dsecASM438219v1_249	AUGUSTUS	exon	72109	72504	.	-	.	transcript_id "jg15600.t1"; gene_id "jg15600";
dsecASM438219v1_249	AUGUSTUS	start_codon	72502	72504	.	-	0	transcript_id "jg15600.t1"; gene_id "jg15600";
dsecASM438219v1_249	AUGUSTUS	stop_codon	83677	83679	.	-	0	transcript_id "jg15601.t1"; gene_id "jg15601";
dsecASM438219v1_249	AUGUSTUS	CDS	83677	84069	0.88	-	0	transcript_id "jg15601.t1"; gene_id "jg15601";
dsecASM438219v1_249	AUGUSTUS	exon	83677	84069	.	-	.	transcript_id "jg15601.t1"; gene_id "jg15601";
dsecASM438219v1_249	AUGUSTUS	start_codon	84067	84069	.	-	0	transcript_id "jg15601.t1"; gene_id "jg15601";
dsecASM438219v1_249	AUGUSTUS	stop_codon	102055	102057	.	-	0	transcript_id "jg15602.t1"; gene_id "jg15602";
dsecASM438219v1_249	AUGUSTUS	CDS	102055	102507	0.4	-	0	transcript_id "jg15602.t1"; gene_id "jg15602";
dsecASM438219v1_249	AUGUSTUS	exon	102055	102507	.	-	.	transcript_id "jg15602.t1"; gene_id "jg15602";
dsecASM438219v1_249	AUGUSTUS	intron	102508	102568	.	-	.	transcript_id "jg15602.t1"; gene_id "jg15602";
dsecASM438219v1_249	AUGUSTUS	CDS	102569	102859	0.48	-	0	transcript_id "jg15602.t1"; gene_id "jg15602";
dsecASM438219v1_249	AUGUSTUS	exon	102569	102859	.	-	.	transcript_id "jg15602.t1"; gene_id "jg15602";
dsecASM438219v1_249	AUGUSTUS	intron	102860	103023	.	-	.	transcript_id "jg15602.t1"; gene_id "jg15602";
dsecASM438219v1_249	AUGUSTUS	CDS	103024	103371	0.32	-	0	transcript_id "jg15602.t1"; gene_id "jg15602";
dsecASM438219v1_249	AUGUSTUS	exon	103024	103371	.	-	.	transcript_id "jg15602.t1"; gene_id "jg15602";
dsecASM438219v1_249	AUGUSTUS	start_codon	103369	103371	.	-	0	transcript_id "jg15602.t1"; gene_id "jg15602";
dsecASM438219v1_249	AUGUSTUS	stop_codon	103423	103425	.	-	0	transcript_id "jg15603.t1"; gene_id "jg15603";
dsecASM438219v1_249	AUGUSTUS	CDS	103423	103709	0.47	-	2	transcript_id "jg15603.t1"; gene_id "jg15603";
dsecASM438219v1_249	AUGUSTUS	exon	103423	103709	.	-	.	transcript_id "jg15603.t1"; gene_id "jg15603";
dsecASM438219v1_249	AUGUSTUS	intron	103710	103918	.	-	.	transcript_id "jg15603.t1"; gene_id "jg15603";
dsecASM438219v1_249	AUGUSTUS	CDS	103919	104017	0.49	-	2	transcript_id "jg15603.t1"; gene_id "jg15603";
dsecASM438219v1_249	AUGUSTUS	exon	103919	104017	.	-	.	transcript_id "jg15603.t1"; gene_id "jg15603";
dsecASM438219v1_249	AUGUSTUS	intron	104018	104096	.	-	.	transcript_id "jg15603.t1"; gene_id "jg15603";
dsecASM438219v1_249	AUGUSTUS	CDS	104097	104295	0.25	-	0	transcript_id "jg15603.t1"; gene_id "jg15603";
dsecASM438219v1_249	AUGUSTUS	exon	104097	104295	.	-	.	transcript_id "jg15603.t1"; gene_id "jg15603";
dsecASM438219v1_249	AUGUSTUS	start_codon	104293	104295	.	-	0	transcript_id "jg15603.t1"; gene_id "jg15603";
dsecASM438219v1_251	AUGUSTUS	start_codon	26655	26657	.	+	0	transcript_id "jg15355.t1"; gene_id "jg15355";
dsecASM438219v1_251	AUGUSTUS	CDS	26655	29210	1	+	0	transcript_id "jg15355.t1"; gene_id "jg15355";
dsecASM438219v1_251	AUGUSTUS	exon	26655	29210	.	+	.	transcript_id "jg15355.t1"; gene_id "jg15355";
dsecASM438219v1_251	AUGUSTUS	stop_codon	29208	29210	.	+	0	transcript_id "jg15355.t1"; gene_id "jg15355";
dsecASM438219v1_251	AUGUSTUS	stop_codon	40392	40394	.	-	0	transcript_id "jg15356.t1"; gene_id "jg15356";
dsecASM438219v1_251	AUGUSTUS	CDS	40392	40778	1	-	0	transcript_id "jg15356.t1"; gene_id "jg15356";
dsecASM438219v1_251	AUGUSTUS	exon	40392	40778	.	-	.	transcript_id "jg15356.t1"; gene_id "jg15356";
dsecASM438219v1_251	AUGUSTUS	intron	40779	40895	.	-	.	transcript_id "jg15356.t1"; gene_id "jg15356";
dsecASM438219v1_251	AUGUSTUS	CDS	40896	41045	0.86	-	0	transcript_id "jg15356.t1"; gene_id "jg15356";
dsecASM438219v1_251	AUGUSTUS	exon	40896	41045	.	-	.	transcript_id "jg15356.t1"; gene_id "jg15356";
dsecASM438219v1_251	AUGUSTUS	start_codon	41043	41045	.	-	0	transcript_id "jg15356.t1"; gene_id "jg15356";
dsecASM438219v1_253	AUGUSTUS	start_codon	274	276	.	+	0	transcript_id "jg15332.t1"; gene_id "jg15332";
dsecASM438219v1_253	AUGUSTUS	CDS	274	660	0.83	+	0	transcript_id "jg15332.t1"; gene_id "jg15332";
dsecASM438219v1_253	AUGUSTUS	exon	274	660	.	+	.	transcript_id "jg15332.t1"; gene_id "jg15332";
dsecASM438219v1_253	AUGUSTUS	stop_codon	658	660	.	+	0	transcript_id "jg15332.t1"; gene_id "jg15332";
dsecASM438219v1_253	AUGUSTUS	start_codon	1410	1412	.	+	0	transcript_id "jg15333.t1"; gene_id "jg15333";
dsecASM438219v1_253	AUGUSTUS	CDS	1410	1472	1	+	0	transcript_id "jg15333.t1"; gene_id "jg15333";
dsecASM438219v1_253	AUGUSTUS	exon	1410	1472	.	+	.	transcript_id "jg15333.t1"; gene_id "jg15333";
dsecASM438219v1_253	AUGUSTUS	intron	1473	1765	.	+	.	transcript_id "jg15333.t1"; gene_id "jg15333";
dsecASM438219v1_253	AUGUSTUS	CDS	1766	1896	1	+	0	transcript_id "jg15333.t1"; gene_id "jg15333";
dsecASM438219v1_253	AUGUSTUS	exon	1766	1896	.	+	.	transcript_id "jg15333.t1"; gene_id "jg15333";
dsecASM438219v1_253	AUGUSTUS	intron	1897	1958	.	+	.	transcript_id "jg15333.t1"; gene_id "jg15333";
dsecASM438219v1_253	AUGUSTUS	CDS	1959	2014	1	+	1	transcript_id "jg15333.t1"; gene_id "jg15333";
dsecASM438219v1_253	AUGUSTUS	exon	1959	2014	.	+	.	transcript_id "jg15333.t1"; gene_id "jg15333";
dsecASM438219v1_253	AUGUSTUS	intron	2015	2077	.	+	.	transcript_id "jg15333.t1"; gene_id "jg15333";
dsecASM438219v1_253	AUGUSTUS	CDS	2078	2182	1	+	2	transcript_id "jg15333.t1"; gene_id "jg15333";
dsecASM438219v1_253	AUGUSTUS	exon	2078	2182	.	+	.	transcript_id "jg15333.t1"; gene_id "jg15333";
dsecASM438219v1_253	AUGUSTUS	intron	2183	2309	.	+	.	transcript_id "jg15333.t1"; gene_id "jg15333";
dsecASM438219v1_253	AUGUSTUS	CDS	2310	2617	1	+	2	transcript_id "jg15333.t1"; gene_id "jg15333";
dsecASM438219v1_253	AUGUSTUS	exon	2310	2617	.	+	.	transcript_id "jg15333.t1"; gene_id "jg15333";
dsecASM438219v1_253	AUGUSTUS	intron	2618	2669	.	+	.	transcript_id "jg15333.t1"; gene_id "jg15333";
dsecASM438219v1_253	AUGUSTUS	CDS	2670	2852	1	+	0	transcript_id "jg15333.t1"; gene_id "jg15333";
dsecASM438219v1_253	AUGUSTUS	exon	2670	2852	.	+	.	transcript_id "jg15333.t1"; gene_id "jg15333";
dsecASM438219v1_253	AUGUSTUS	stop_codon	2850	2852	.	+	0	transcript_id "jg15333.t1"; gene_id "jg15333";
dsecASM438219v1_253	ALN_BLOCK	exon	5364	7303	.	-	.	transcript_id "jg15334.t1"; gene_id "jg15334";
dsecASM438219v1_253	AUGUSTUS	stop_codon	32320	32322	.	-	0	transcript_id "jg15335.t1"; gene_id "jg15335";
dsecASM438219v1_253	AUGUSTUS	CDS	32320	32439	0.79	-	0	transcript_id "jg15335.t1"; gene_id "jg15335";
dsecASM438219v1_253	AUGUSTUS	exon	32320	32439	.	-	.	transcript_id "jg15335.t1"; gene_id "jg15335";
dsecASM438219v1_253	AUGUSTUS	intron	32440	32660	.	-	.	transcript_id "jg15335.t1"; gene_id "jg15335";
dsecASM438219v1_253	AUGUSTUS	CDS	32661	32814	0.76	-	1	transcript_id "jg15335.t1"; gene_id "jg15335";
dsecASM438219v1_253	AUGUSTUS	exon	32661	32814	.	-	.	transcript_id "jg15335.t1"; gene_id "jg15335";
dsecASM438219v1_253	AUGUSTUS	intron	32815	32886	.	-	.	transcript_id "jg15335.t1"; gene_id "jg15335";
dsecASM438219v1_253	AUGUSTUS	CDS	32887	33040	0.77	-	2	transcript_id "jg15335.t1"; gene_id "jg15335";
dsecASM438219v1_253	AUGUSTUS	exon	32887	33040	.	-	.	transcript_id "jg15335.t1"; gene_id "jg15335";
dsecASM438219v1_253	AUGUSTUS	intron	33041	33122	.	-	.	transcript_id "jg15335.t1"; gene_id "jg15335";
dsecASM438219v1_253	AUGUSTUS	CDS	33123	33139	0.33	-	1	transcript_id "jg15335.t1"; gene_id "jg15335";
dsecASM438219v1_253	AUGUSTUS	exon	33123	33139	.	-	.	transcript_id "jg15335.t1"; gene_id "jg15335";
dsecASM438219v1_253	AUGUSTUS	intron	33140	33213	.	-	.	transcript_id "jg15335.t1"; gene_id "jg15335";
dsecASM438219v1_253	AUGUSTUS	CDS	33214	33362	0.76	-	0	transcript_id "jg15335.t1"; gene_id "jg15335";
dsecASM438219v1_253	AUGUSTUS	exon	33214	33362	.	-	.	transcript_id "jg15335.t1"; gene_id "jg15335";
dsecASM438219v1_253	AUGUSTUS	intron	33363	33441	.	-	.	transcript_id "jg15335.t1"; gene_id "jg15335";
dsecASM438219v1_253	AUGUSTUS	CDS	33442	34356	0.92	-	0	transcript_id "jg15335.t1"; gene_id "jg15335";
dsecASM438219v1_253	AUGUSTUS	exon	33442	34356	.	-	.	transcript_id "jg15335.t1"; gene_id "jg15335";
dsecASM438219v1_253	AUGUSTUS	start_codon	34354	34356	.	-	0	transcript_id "jg15335.t1"; gene_id "jg15335";
dsecASM438219v1_253	AUGUSTUS	stop_codon	34385	34387	.	-	0	transcript_id "jg15336.t1"; gene_id "jg15336";
dsecASM438219v1_253	AUGUSTUS	CDS	34385	34783	0.96	-	0	transcript_id "jg15336.t1"; gene_id "jg15336";
dsecASM438219v1_253	AUGUSTUS	exon	34385	34783	.	-	.	transcript_id "jg15336.t1"; gene_id "jg15336";
dsecASM438219v1_253	AUGUSTUS	intron	34784	34840	.	-	.	transcript_id "jg15336.t1"; gene_id "jg15336";
dsecASM438219v1_253	AUGUSTUS	CDS	34841	35161	0.43	-	0	transcript_id "jg15336.t1"; gene_id "jg15336";
dsecASM438219v1_253	AUGUSTUS	exon	34841	35161	.	-	.	transcript_id "jg15336.t1"; gene_id "jg15336";
dsecASM438219v1_253	AUGUSTUS	intron	35162	35342	.	-	.	transcript_id "jg15336.t1"; gene_id "jg15336";
dsecASM438219v1_253	AUGUSTUS	CDS	35343	35570	0.54	-	0	transcript_id "jg15336.t1"; gene_id "jg15336";
dsecASM438219v1_253	AUGUSTUS	exon	35343	35570	.	-	.	transcript_id "jg15336.t1"; gene_id "jg15336";
dsecASM438219v1_253	AUGUSTUS	intron	35571	35638	.	-	.	transcript_id "jg15336.t1"; gene_id "jg15336";
dsecASM438219v1_253	AUGUSTUS	CDS	35639	35722	1	-	0	transcript_id "jg15336.t1"; gene_id "jg15336";
dsecASM438219v1_253	AUGUSTUS	exon	35639	35722	.	-	.	transcript_id "jg15336.t1"; gene_id "jg15336";
dsecASM438219v1_253	AUGUSTUS	start_codon	35720	35722	.	-	0	transcript_id "jg15336.t1"; gene_id "jg15336";
dsecASM438219v1_253	AUGUSTUS	start_codon	36992	36994	.	+	0	transcript_id "jg15337.t1"; gene_id "jg15337";
dsecASM438219v1_253	AUGUSTUS	CDS	36992	37247	1	+	0	transcript_id "jg15337.t1"; gene_id "jg15337";
dsecASM438219v1_253	AUGUSTUS	exon	36992	37247	.	+	.	transcript_id "jg15337.t1"; gene_id "jg15337";
dsecASM438219v1_253	AUGUSTUS	intron	37248	37990	.	+	.	transcript_id "jg15337.t1"; gene_id "jg15337";
dsecASM438219v1_253	AUGUSTUS	CDS	37991	38235	1	+	2	transcript_id "jg15337.t1"; gene_id "jg15337";
dsecASM438219v1_253	AUGUSTUS	exon	37991	38235	.	+	.	transcript_id "jg15337.t1"; gene_id "jg15337";
dsecASM438219v1_253	AUGUSTUS	intron	38236	38453	.	+	.	transcript_id "jg15337.t1"; gene_id "jg15337";
dsecASM438219v1_253	AUGUSTUS	CDS	38454	38503	1	+	0	transcript_id "jg15337.t1"; gene_id "jg15337";
dsecASM438219v1_253	AUGUSTUS	exon	38454	38503	.	+	.	transcript_id "jg15337.t1"; gene_id "jg15337";
dsecASM438219v1_253	AUGUSTUS	intron	38504	38553	.	+	.	transcript_id "jg15337.t1"; gene_id "jg15337";
dsecASM438219v1_253	AUGUSTUS	CDS	38554	38670	1	+	1	transcript_id "jg15337.t1"; gene_id "jg15337";
dsecASM438219v1_253	AUGUSTUS	exon	38554	38670	.	+	.	transcript_id "jg15337.t1"; gene_id "jg15337";
dsecASM438219v1_253	AUGUSTUS	intron	38671	38811	.	+	.	transcript_id "jg15337.t1"; gene_id "jg15337";
dsecASM438219v1_253	AUGUSTUS	CDS	38812	38891	1	+	1	transcript_id "jg15337.t1"; gene_id "jg15337";
dsecASM438219v1_253	AUGUSTUS	exon	38812	38891	.	+	.	transcript_id "jg15337.t1"; gene_id "jg15337";
dsecASM438219v1_253	AUGUSTUS	intron	38892	39393	.	+	.	transcript_id "jg15337.t1"; gene_id "jg15337";
dsecASM438219v1_253	AUGUSTUS	CDS	39394	39627	0.98	+	2	transcript_id "jg15337.t1"; gene_id "jg15337";
dsecASM438219v1_253	AUGUSTUS	exon	39394	39627	.	+	.	transcript_id "jg15337.t1"; gene_id "jg15337";
dsecASM438219v1_253	AUGUSTUS	intron	39628	39679	.	+	.	transcript_id "jg15337.t1"; gene_id "jg15337";
dsecASM438219v1_253	AUGUSTUS	CDS	39680	40191	0.98	+	2	transcript_id "jg15337.t1"; gene_id "jg15337";
dsecASM438219v1_253	AUGUSTUS	exon	39680	40191	.	+	.	transcript_id "jg15337.t1"; gene_id "jg15337";
dsecASM438219v1_253	AUGUSTUS	stop_codon	40189	40191	.	+	0	transcript_id "jg15337.t1"; gene_id "jg15337";
dsecASM438219v1_255	ALN_BLOCK	exon	18652	19260	.	+	.	transcript_id "jg228.t1"; gene_id "jg228";
dsecASM438219v1_259	AUGUSTUS	start_codon	48470	48472	.	+	0	transcript_id "jg15313.t1"; gene_id "jg15313";
dsecASM438219v1_259	AUGUSTUS	CDS	48470	48516	0.39	+	0	transcript_id "jg15313.t1"; gene_id "jg15313";
dsecASM438219v1_259	AUGUSTUS	exon	48470	48516	.	+	.	transcript_id "jg15313.t1"; gene_id "jg15313";
dsecASM438219v1_259	AUGUSTUS	intron	48517	48596	.	+	.	transcript_id "jg15313.t1"; gene_id "jg15313";
dsecASM438219v1_259	AUGUSTUS	CDS	48597	48864	0.38	+	1	transcript_id "jg15313.t1"; gene_id "jg15313";
dsecASM438219v1_259	AUGUSTUS	exon	48597	48864	.	+	.	transcript_id "jg15313.t1"; gene_id "jg15313";
dsecASM438219v1_259	AUGUSTUS	stop_codon	48862	48864	.	+	0	transcript_id "jg15313.t1"; gene_id "jg15313";
dsecASM438219v1_264	AUGUSTUS	start_codon	26487	26489	.	+	0	transcript_id "jg3029.t1"; gene_id "jg3029";
dsecASM438219v1_264	AUGUSTUS	CDS	26487	27173	1	+	0	transcript_id "jg3029.t1"; gene_id "jg3029";
dsecASM438219v1_264	AUGUSTUS	exon	26487	27173	.	+	.	transcript_id "jg3029.t1"; gene_id "jg3029";
dsecASM438219v1_264	AUGUSTUS	stop_codon	27171	27173	.	+	0	transcript_id "jg3029.t1"; gene_id "jg3029";
dsecASM438219v1_265	AUGUSTUS	stop_codon	16540	16542	.	-	0	transcript_id "jg15593.t1"; gene_id "jg15593";
dsecASM438219v1_265	AUGUSTUS	CDS	16540	17277	0.92	-	0	transcript_id "jg15593.t1"; gene_id "jg15593";
dsecASM438219v1_265	AUGUSTUS	exon	16540	17277	.	-	.	transcript_id "jg15593.t1"; gene_id "jg15593";
dsecASM438219v1_265	AUGUSTUS	intron	17278	17339	.	-	.	transcript_id "jg15593.t1"; gene_id "jg15593";
dsecASM438219v1_265	AUGUSTUS	CDS	17340	17852	0.6	-	0	transcript_id "jg15593.t1"; gene_id "jg15593";
dsecASM438219v1_265	AUGUSTUS	exon	17340	17852	.	-	.	transcript_id "jg15593.t1"; gene_id "jg15593";
dsecASM438219v1_265	AUGUSTUS	intron	17853	17926	.	-	.	transcript_id "jg15593.t1"; gene_id "jg15593";
dsecASM438219v1_265	AUGUSTUS	CDS	17927	18349	0.75	-	0	transcript_id "jg15593.t1"; gene_id "jg15593";
dsecASM438219v1_265	AUGUSTUS	exon	17927	18349	.	-	.	transcript_id "jg15593.t1"; gene_id "jg15593";
dsecASM438219v1_265	AUGUSTUS	intron	18350	18446	.	-	.	transcript_id "jg15593.t1"; gene_id "jg15593";
dsecASM438219v1_265	AUGUSTUS	CDS	18447	18515	0.96	-	0	transcript_id "jg15593.t1"; gene_id "jg15593";
dsecASM438219v1_265	AUGUSTUS	exon	18447	18515	.	-	.	transcript_id "jg15593.t1"; gene_id "jg15593";
dsecASM438219v1_265	AUGUSTUS	intron	18516	18565	.	-	.	transcript_id "jg15593.t1"; gene_id "jg15593";
dsecASM438219v1_265	AUGUSTUS	CDS	18566	18588	1	-	2	transcript_id "jg15593.t1"; gene_id "jg15593";
dsecASM438219v1_265	AUGUSTUS	exon	18566	18588	.	-	.	transcript_id "jg15593.t1"; gene_id "jg15593";
dsecASM438219v1_265	AUGUSTUS	intron	18589	20353	.	-	.	transcript_id "jg15593.t1"; gene_id "jg15593";
dsecASM438219v1_265	AUGUSTUS	CDS	20354	20489	1	-	0	transcript_id "jg15593.t1"; gene_id "jg15593";
dsecASM438219v1_265	AUGUSTUS	exon	20354	20489	.	-	.	transcript_id "jg15593.t1"; gene_id "jg15593";
dsecASM438219v1_265	AUGUSTUS	intron	20490	21448	.	-	.	transcript_id "jg15593.t1"; gene_id "jg15593";
dsecASM438219v1_265	AUGUSTUS	CDS	21449	21583	1	-	0	transcript_id "jg15593.t1"; gene_id "jg15593";
dsecASM438219v1_265	AUGUSTUS	exon	21449	21583	.	-	.	transcript_id "jg15593.t1"; gene_id "jg15593";
dsecASM438219v1_265	AUGUSTUS	start_codon	21581	21583	.	-	0	transcript_id "jg15593.t1"; gene_id "jg15593";
dsecASM438219v1_265	AUGUSTUS	stop_codon	36348	36350	.	-	0	transcript_id "jg15594.t1"; gene_id "jg15594";
dsecASM438219v1_265	AUGUSTUS	CDS	36348	37713	0.89	-	1	transcript_id "jg15594.t1"; gene_id "jg15594";
dsecASM438219v1_265	AUGUSTUS	exon	36348	37713	.	-	.	transcript_id "jg15594.t1"; gene_id "jg15594";
dsecASM438219v1_265	AUGUSTUS	intron	37714	37783	.	-	.	transcript_id "jg15594.t1"; gene_id "jg15594";
dsecASM438219v1_265	AUGUSTUS	CDS	37784	37896	1	-	0	transcript_id "jg15594.t1"; gene_id "jg15594";
dsecASM438219v1_265	AUGUSTUS	exon	37784	37896	.	-	.	transcript_id "jg15594.t1"; gene_id "jg15594";
dsecASM438219v1_265	AUGUSTUS	start_codon	37894	37896	.	-	0	transcript_id "jg15594.t1"; gene_id "jg15594";
dsecASM438219v1_265	AUGUSTUS	stop_codon	38981	38983	.	-	0	transcript_id "jg15595.t1"; gene_id "jg15595";
dsecASM438219v1_265	AUGUSTUS	CDS	38981	39658	0.8	-	0	transcript_id "jg15595.t1"; gene_id "jg15595";
dsecASM438219v1_265	AUGUSTUS	exon	38981	39658	.	-	.	transcript_id "jg15595.t1"; gene_id "jg15595";
dsecASM438219v1_265	AUGUSTUS	start_codon	39656	39658	.	-	0	transcript_id "jg15595.t1"; gene_id "jg15595";
dsecASM438219v1_265	AUGUSTUS	stop_codon	39748	39750	.	-	0	transcript_id "jg15596.t1"; gene_id "jg15596";
dsecASM438219v1_265	AUGUSTUS	CDS	39748	39839	0.79	-	2	transcript_id "jg15596.t1"; gene_id "jg15596";
dsecASM438219v1_265	AUGUSTUS	exon	39748	39839	.	-	.	transcript_id "jg15596.t1"; gene_id "jg15596";
dsecASM438219v1_265	AUGUSTUS	intron	39840	40042	.	-	.	transcript_id "jg15596.t1"; gene_id "jg15596";
dsecASM438219v1_265	AUGUSTUS	CDS	40043	40212	0.77	-	1	transcript_id "jg15596.t1"; gene_id "jg15596";
dsecASM438219v1_265	AUGUSTUS	exon	40043	40212	.	-	.	transcript_id "jg15596.t1"; gene_id "jg15596";
dsecASM438219v1_265	AUGUSTUS	intron	40213	40480	.	-	.	transcript_id "jg15596.t1"; gene_id "jg15596";
dsecASM438219v1_265	AUGUSTUS	CDS	40481	40901	0.73	-	2	transcript_id "jg15596.t1"; gene_id "jg15596";
dsecASM438219v1_265	AUGUSTUS	exon	40481	40901	.	-	.	transcript_id "jg15596.t1"; gene_id "jg15596";
dsecASM438219v1_265	AUGUSTUS	intron	40902	40984	.	-	.	transcript_id "jg15596.t1"; gene_id "jg15596";
dsecASM438219v1_265	AUGUSTUS	CDS	40985	41470	0.92	-	2	transcript_id "jg15596.t1"; gene_id "jg15596";
dsecASM438219v1_265	AUGUSTUS	exon	40985	41470	.	-	.	transcript_id "jg15596.t1"; gene_id "jg15596";
dsecASM438219v1_265	AUGUSTUS	intron	41471	41537	.	-	.	transcript_id "jg15596.t1"; gene_id "jg15596";
dsecASM438219v1_265	AUGUSTUS	CDS	41538	41996	1	-	2	transcript_id "jg15596.t1"; gene_id "jg15596";
dsecASM438219v1_265	AUGUSTUS	exon	41538	41996	.	-	.	transcript_id "jg15596.t1"; gene_id "jg15596";
dsecASM438219v1_265	AUGUSTUS	intron	41997	42064	.	-	.	transcript_id "jg15596.t1"; gene_id "jg15596";
dsecASM438219v1_265	AUGUSTUS	CDS	42065	42292	0.7	-	2	transcript_id "jg15596.t1"; gene_id "jg15596";
dsecASM438219v1_265	AUGUSTUS	exon	42065	42292	.	-	.	transcript_id "jg15596.t1"; gene_id "jg15596";
dsecASM438219v1_265	AUGUSTUS	intron	42293	42434	.	-	.	transcript_id "jg15596.t1"; gene_id "jg15596";
dsecASM438219v1_265	AUGUSTUS	CDS	42435	42456	0.35	-	0	transcript_id "jg15596.t1"; gene_id "jg15596";
dsecASM438219v1_265	AUGUSTUS	exon	42435	42456	.	-	.	transcript_id "jg15596.t1"; gene_id "jg15596";
dsecASM438219v1_265	AUGUSTUS	start_codon	42454	42456	.	-	0	transcript_id "jg15596.t1"; gene_id "jg15596";
dsecASM438219v1_265	AUGUSTUS	start_codon	43313	43315	.	+	0	transcript_id "jg15597.t1"; gene_id "jg15597";
dsecASM438219v1_265	AUGUSTUS	CDS	43313	43495	1	+	0	transcript_id "jg15597.t1"; gene_id "jg15597";
dsecASM438219v1_265	AUGUSTUS	exon	43313	43495	.	+	.	transcript_id "jg15597.t1"; gene_id "jg15597";
dsecASM438219v1_265	AUGUSTUS	intron	43496	43551	.	+	.	transcript_id "jg15597.t1"; gene_id "jg15597";
dsecASM438219v1_265	AUGUSTUS	CDS	43552	43585	0.99	+	0	transcript_id "jg15597.t1"; gene_id "jg15597";
dsecASM438219v1_265	AUGUSTUS	exon	43552	43585	.	+	.	transcript_id "jg15597.t1"; gene_id "jg15597";
dsecASM438219v1_265	AUGUSTUS	intron	43586	43668	.	+	.	transcript_id "jg15597.t1"; gene_id "jg15597";
dsecASM438219v1_265	AUGUSTUS	CDS	43669	43814	0.99	+	2	transcript_id "jg15597.t1"; gene_id "jg15597";
dsecASM438219v1_265	AUGUSTUS	exon	43669	43814	.	+	.	transcript_id "jg15597.t1"; gene_id "jg15597";
dsecASM438219v1_265	AUGUSTUS	stop_codon	43812	43814	.	+	0	transcript_id "jg15597.t1"; gene_id "jg15597";
dsecASM438219v1_265	AUGUSTUS	start_codon	44752	44754	.	+	0	transcript_id "jg15598.t1"; gene_id "jg15598";
dsecASM438219v1_265	AUGUSTUS	CDS	44752	44807	0.63	+	0	transcript_id "jg15598.t1"; gene_id "jg15598";
dsecASM438219v1_265	AUGUSTUS	exon	44752	44807	.	+	.	transcript_id "jg15598.t1"; gene_id "jg15598";
dsecASM438219v1_265	AUGUSTUS	intron	44808	44891	.	+	.	transcript_id "jg15598.t1"; gene_id "jg15598";
dsecASM438219v1_265	AUGUSTUS	CDS	44892	44961	0.54	+	1	transcript_id "jg15598.t1"; gene_id "jg15598";
dsecASM438219v1_265	AUGUSTUS	exon	44892	44961	.	+	.	transcript_id "jg15598.t1"; gene_id "jg15598";
dsecASM438219v1_265	AUGUSTUS	intron	44962	45026	.	+	.	transcript_id "jg15598.t1"; gene_id "jg15598";
dsecASM438219v1_265	AUGUSTUS	CDS	45027	45266	0.79	+	0	transcript_id "jg15598.t1"; gene_id "jg15598";
dsecASM438219v1_265	AUGUSTUS	exon	45027	45266	.	+	.	transcript_id "jg15598.t1"; gene_id "jg15598";
dsecASM438219v1_265	AUGUSTUS	stop_codon	45264	45266	.	+	0	transcript_id "jg15598.t1"; gene_id "jg15598";
dsecASM438219v1_266	ALN_BLOCK	exon	76839	77139	.	-	.	transcript_id "jg15690.t1"; gene_id "jg15690";
dsecASM438219v1_266	AUGUSTUS	stop_codon	102374	102376	.	-	0	transcript_id "jg15691.t1"; gene_id "jg15691";
dsecASM438219v1_266	AUGUSTUS	CDS	102374	102409	1	-	0	transcript_id "jg15691.t1"; gene_id "jg15691";
dsecASM438219v1_266	AUGUSTUS	exon	102374	102409	.	-	.	transcript_id "jg15691.t1"; gene_id "jg15691";
dsecASM438219v1_266	AUGUSTUS	intron	102410	102476	.	-	.	transcript_id "jg15691.t1"; gene_id "jg15691";
dsecASM438219v1_266	AUGUSTUS	CDS	102477	102515	0.64	-	0	transcript_id "jg15691.t1"; gene_id "jg15691";
dsecASM438219v1_266	AUGUSTUS	exon	102477	102515	.	-	.	transcript_id "jg15691.t1"; gene_id "jg15691";
dsecASM438219v1_266	AUGUSTUS	intron	102516	102750	.	-	.	transcript_id "jg15691.t1"; gene_id "jg15691";
dsecASM438219v1_266	AUGUSTUS	CDS	102751	102857	0.79	-	2	transcript_id "jg15691.t1"; gene_id "jg15691";
dsecASM438219v1_266	AUGUSTUS	exon	102751	102857	.	-	.	transcript_id "jg15691.t1"; gene_id "jg15691";
dsecASM438219v1_266	AUGUSTUS	intron	102858	102933	.	-	.	transcript_id "jg15691.t1"; gene_id "jg15691";
dsecASM438219v1_266	AUGUSTUS	CDS	102934	103113	0.98	-	2	transcript_id "jg15691.t1"; gene_id "jg15691";
dsecASM438219v1_266	AUGUSTUS	exon	102934	103113	.	-	.	transcript_id "jg15691.t1"; gene_id "jg15691";
dsecASM438219v1_266	AUGUSTUS	intron	103114	103859	.	-	.	transcript_id "jg15691.t1"; gene_id "jg15691";
dsecASM438219v1_266	AUGUSTUS	CDS	103860	103959	0.63	-	0	transcript_id "jg15691.t1"; gene_id "jg15691";
dsecASM438219v1_266	AUGUSTUS	exon	103860	103959	.	-	.	transcript_id "jg15691.t1"; gene_id "jg15691";
dsecASM438219v1_266	AUGUSTUS	start_codon	103957	103959	.	-	0	transcript_id "jg15691.t1"; gene_id "jg15691";
dsecASM438219v1_266	AUGUSTUS	stop_codon	153375	153377	.	-	0	transcript_id "jg15692.t1"; gene_id "jg15692";
dsecASM438219v1_266	AUGUSTUS	CDS	153375	153661	0.92	-	2	transcript_id "jg15692.t1"; gene_id "jg15692";
dsecASM438219v1_266	AUGUSTUS	exon	153375	153661	.	-	.	transcript_id "jg15692.t1"; gene_id "jg15692";
dsecASM438219v1_266	AUGUSTUS	intron	153662	154734	.	-	.	transcript_id "jg15692.t1"; gene_id "jg15692";
dsecASM438219v1_266	AUGUSTUS	CDS	154735	154792	0.75	-	0	transcript_id "jg15692.t1"; gene_id "jg15692";
dsecASM438219v1_266	AUGUSTUS	exon	154735	154792	.	-	.	transcript_id "jg15692.t1"; gene_id "jg15692";
dsecASM438219v1_266	AUGUSTUS	start_codon	154790	154792	.	-	0	transcript_id "jg15692.t1"; gene_id "jg15692";
dsecASM438219v1_267	AUGUSTUS	start_codon	21951	21953	.	+	0	transcript_id "jg15472.t1"; gene_id "jg15472";
dsecASM438219v1_267	AUGUSTUS	CDS	21951	22388	1	+	0	transcript_id "jg15472.t1"; gene_id "jg15472";
dsecASM438219v1_267	AUGUSTUS	exon	21951	22388	.	+	.	transcript_id "jg15472.t1"; gene_id "jg15472";
dsecASM438219v1_267	AUGUSTUS	stop_codon	22386	22388	.	+	0	transcript_id "jg15472.t1"; gene_id "jg15472";
dsecASM438219v1_267	AUGUSTUS	stop_codon	29884	29886	.	-	0	transcript_id "jg15474.t1"; gene_id "jg15474";
dsecASM438219v1_267	AUGUSTUS	CDS	29884	30051	0.94	-	0	transcript_id "jg15474.t1"; gene_id "jg15474";
dsecASM438219v1_267	AUGUSTUS	exon	29884	30051	.	-	.	transcript_id "jg15474.t1"; gene_id "jg15474";
dsecASM438219v1_267	AUGUSTUS	intron	30052	30122	.	-	.	transcript_id "jg15474.t1"; gene_id "jg15474";
dsecASM438219v1_267	AUGUSTUS	CDS	30123	30257	0.73	-	0	transcript_id "jg15474.t1"; gene_id "jg15474";
dsecASM438219v1_267	AUGUSTUS	exon	30123	30257	.	-	.	transcript_id "jg15474.t1"; gene_id "jg15474";
dsecASM438219v1_267	AUGUSTUS	start_codon	30255	30257	.	-	0	transcript_id "jg15474.t1"; gene_id "jg15474";
dsecASM438219v1_267	AUGUSTUS	stop_codon	34808	34810	.	-	0	transcript_id "jg15478.t1"; gene_id "jg15478";
dsecASM438219v1_267	AUGUSTUS	CDS	34808	34972	1	-	0	transcript_id "jg15478.t1"; gene_id "jg15478";
dsecASM438219v1_267	AUGUSTUS	exon	34808	34972	.	-	.	transcript_id "jg15478.t1"; gene_id "jg15478";
dsecASM438219v1_267	AUGUSTUS	intron	34973	35043	.	-	.	transcript_id "jg15478.t1"; gene_id "jg15478";
dsecASM438219v1_267	AUGUSTUS	CDS	35044	35178	0.77	-	0	transcript_id "jg15478.t1"; gene_id "jg15478";
dsecASM438219v1_267	AUGUSTUS	exon	35044	35178	.	-	.	transcript_id "jg15478.t1"; gene_id "jg15478";
dsecASM438219v1_267	AUGUSTUS	start_codon	35176	35178	.	-	0	transcript_id "jg15478.t1"; gene_id "jg15478";
dsecASM438219v1_267	AUGUSTUS	start_codon	35401	35403	.	+	0	transcript_id "jg15479.t1"; gene_id "jg15479";
dsecASM438219v1_267	AUGUSTUS	CDS	35401	35775	1	+	0	transcript_id "jg15479.t1"; gene_id "jg15479";
dsecASM438219v1_267	AUGUSTUS	exon	35401	35775	.	+	.	transcript_id "jg15479.t1"; gene_id "jg15479";
dsecASM438219v1_267	AUGUSTUS	stop_codon	35773	35775	.	+	0	transcript_id "jg15479.t1"; gene_id "jg15479";
dsecASM438219v1_27	AUGUSTUS	start_codon	21007	21009	.	+	0	transcript_id "jg15436.t1"; gene_id "jg15436";
dsecASM438219v1_27	AUGUSTUS	CDS	21007	21456	0.55	+	0	transcript_id "jg15436.t1"; gene_id "jg15436";
dsecASM438219v1_27	AUGUSTUS	exon	21007	21456	.	+	.	transcript_id "jg15436.t1"; gene_id "jg15436";
dsecASM438219v1_27	AUGUSTUS	stop_codon	21454	21456	.	+	0	transcript_id "jg15436.t1"; gene_id "jg15436";
dsecASM438219v1_27	ALN_BLOCK	exon	21541	21931	.	+	.	transcript_id "jg15437.t1"; gene_id "jg15437";
dsecASM438219v1_27	AUGUSTUS	start_codon	22464	22466	.	+	0	transcript_id "jg15438.t1"; gene_id "jg15438";
dsecASM438219v1_27	AUGUSTUS	CDS	22464	22826	0.69	+	0	transcript_id "jg15438.t1"; gene_id "jg15438";
dsecASM438219v1_27	AUGUSTUS	exon	22464	22826	.	+	.	transcript_id "jg15438.t1"; gene_id "jg15438";
dsecASM438219v1_27	AUGUSTUS	stop_codon	22824	22826	.	+	0	transcript_id "jg15438.t1"; gene_id "jg15438";
dsecASM438219v1_27	AUGUSTUS	stop_codon	22994	22996	.	-	0	transcript_id "jg15439.t1"; gene_id "jg15439";
dsecASM438219v1_27	AUGUSTUS	CDS	22994	24580	1	-	0	transcript_id "jg15439.t1"; gene_id "jg15439";
dsecASM438219v1_27	AUGUSTUS	exon	22994	24580	.	-	.	transcript_id "jg15439.t1"; gene_id "jg15439";
dsecASM438219v1_27	AUGUSTUS	start_codon	24578	24580	.	-	0	transcript_id "jg15439.t1"; gene_id "jg15439";
dsecASM438219v1_27	AUGUSTUS	stop_codon	25319	25321	.	-	0	transcript_id "jg15440.t1"; gene_id "jg15440";
dsecASM438219v1_27	AUGUSTUS	CDS	25319	25867	0.99	-	0	transcript_id "jg15440.t1"; gene_id "jg15440";
dsecASM438219v1_27	AUGUSTUS	exon	25319	25867	.	-	.	transcript_id "jg15440.t1"; gene_id "jg15440";
dsecASM438219v1_27	AUGUSTUS	start_codon	25865	25867	.	-	0	transcript_id "jg15440.t1"; gene_id "jg15440";
dsecASM438219v1_27	AUGUSTUS	start_codon	26132	26134	.	+	0	transcript_id "jg15441.t1"; gene_id "jg15441";
dsecASM438219v1_27	AUGUSTUS	CDS	26132	26863	0.54	+	0	transcript_id "jg15441.t1"; gene_id "jg15441";
dsecASM438219v1_27	AUGUSTUS	exon	26132	26863	.	+	.	transcript_id "jg15441.t1"; gene_id "jg15441";
dsecASM438219v1_27	AUGUSTUS	intron	26864	26934	.	+	.	transcript_id "jg15441.t1"; gene_id "jg15441";
dsecASM438219v1_27	AUGUSTUS	CDS	26935	27096	0.74	+	0	transcript_id "jg15441.t1"; gene_id "jg15441";
dsecASM438219v1_27	AUGUSTUS	exon	26935	27096	.	+	.	transcript_id "jg15441.t1"; gene_id "jg15441";
dsecASM438219v1_27	AUGUSTUS	intron	27097	27246	.	+	.	transcript_id "jg15441.t1"; gene_id "jg15441";
dsecASM438219v1_27	AUGUSTUS	CDS	27247	27789	0.77	+	0	transcript_id "jg15441.t1"; gene_id "jg15441";
dsecASM438219v1_27	AUGUSTUS	exon	27247	27789	.	+	.	transcript_id "jg15441.t1"; gene_id "jg15441";
dsecASM438219v1_27	AUGUSTUS	stop_codon	27787	27789	.	+	0	transcript_id "jg15441.t1"; gene_id "jg15441";
dsecASM438219v1_271	AUGUSTUS	start_codon	24154	24156	.	+	0	transcript_id "jg3025.t1"; gene_id "jg3025";
dsecASM438219v1_271	AUGUSTUS	CDS	24154	24299	0.96	+	0	transcript_id "jg3025.t1"; gene_id "jg3025";
dsecASM438219v1_271	AUGUSTUS	exon	24154	24299	.	+	.	transcript_id "jg3025.t1"; gene_id "jg3025";
dsecASM438219v1_271	AUGUSTUS	intron	24300	24912	.	+	.	transcript_id "jg3025.t1"; gene_id "jg3025";
dsecASM438219v1_271	AUGUSTUS	CDS	24913	25183	0.55	+	1	transcript_id "jg3025.t1"; gene_id "jg3025";
dsecASM438219v1_271	AUGUSTUS	exon	24913	25183	.	+	.	transcript_id "jg3025.t1"; gene_id "jg3025";
dsecASM438219v1_271	AUGUSTUS	stop_codon	25181	25183	.	+	0	transcript_id "jg3025.t1"; gene_id "jg3025";
dsecASM438219v1_271	AUGUSTUS	start_codon	26806	26808	.	+	0	transcript_id "jg3026.t1"; gene_id "jg3026";
dsecASM438219v1_271	AUGUSTUS	CDS	26806	26857	0.96	+	0	transcript_id "jg3026.t1"; gene_id "jg3026";
dsecASM438219v1_271	AUGUSTUS	exon	26806	26857	.	+	.	transcript_id "jg3026.t1"; gene_id "jg3026";
dsecASM438219v1_271	AUGUSTUS	intron	26858	27309	.	+	.	transcript_id "jg3026.t1"; gene_id "jg3026";
dsecASM438219v1_271	AUGUSTUS	CDS	27310	27379	0.78	+	2	transcript_id "jg3026.t1"; gene_id "jg3026";
dsecASM438219v1_271	AUGUSTUS	exon	27310	27379	.	+	.	transcript_id "jg3026.t1"; gene_id "jg3026";
dsecASM438219v1_271	AUGUSTUS	intron	27380	27466	.	+	.	transcript_id "jg3026.t1"; gene_id "jg3026";
dsecASM438219v1_271	AUGUSTUS	CDS	27467	27594	0.3	+	1	transcript_id "jg3026.t1"; gene_id "jg3026";
dsecASM438219v1_271	AUGUSTUS	exon	27467	27594	.	+	.	transcript_id "jg3026.t1"; gene_id "jg3026";
dsecASM438219v1_271	AUGUSTUS	intron	27595	27868	.	+	.	transcript_id "jg3026.t1"; gene_id "jg3026";
dsecASM438219v1_271	AUGUSTUS	CDS	27869	27949	0.47	+	2	transcript_id "jg3026.t1"; gene_id "jg3026";
dsecASM438219v1_271	AUGUSTUS	exon	27869	27949	.	+	.	transcript_id "jg3026.t1"; gene_id "jg3026";
dsecASM438219v1_271	AUGUSTUS	intron	27950	28060	.	+	.	transcript_id "jg3026.t1"; gene_id "jg3026";
dsecASM438219v1_271	AUGUSTUS	CDS	28061	28260	1	+	2	transcript_id "jg3026.t1"; gene_id "jg3026";
dsecASM438219v1_271	AUGUSTUS	exon	28061	28260	.	+	.	transcript_id "jg3026.t1"; gene_id "jg3026";
dsecASM438219v1_271	AUGUSTUS	stop_codon	28258	28260	.	+	0	transcript_id "jg3026.t1"; gene_id "jg3026";
dsecASM438219v1_271	AUGUSTUS	start_codon	28282	28284	.	+	0	transcript_id "jg3027.t1"; gene_id "jg3027";
dsecASM438219v1_271	AUGUSTUS	CDS	28282	28307	0.87	+	0	transcript_id "jg3027.t1"; gene_id "jg3027";
dsecASM438219v1_271	AUGUSTUS	exon	28282	28307	.	+	.	transcript_id "jg3027.t1"; gene_id "jg3027";
dsecASM438219v1_271	AUGUSTUS	intron	28308	28422	.	+	.	transcript_id "jg3027.t1"; gene_id "jg3027";
dsecASM438219v1_271	AUGUSTUS	CDS	28423	28690	0.53	+	1	transcript_id "jg3027.t1"; gene_id "jg3027";
dsecASM438219v1_271	AUGUSTUS	exon	28423	28690	.	+	.	transcript_id "jg3027.t1"; gene_id "jg3027";
dsecASM438219v1_271	AUGUSTUS	stop_codon	28688	28690	.	+	0	transcript_id "jg3027.t1"; gene_id "jg3027";
dsecASM438219v1_3	ALN_BLOCK	exon	288510	288632	.	-	.	transcript_id "jg8632.t1"; gene_id "jg8632";
dsecASM438219v1_3	ALN_BLOCK	exon	288848	288855	.	-	.	transcript_id "jg8632.t1"; gene_id "jg8632";
dsecASM438219v1_3	ALN_BLOCK	exon	289907	289919	.	-	.	transcript_id "jg8632.t1"; gene_id "jg8632";
dsecASM438219v1_3	ALN_BLOCK	exon	290375	290385	.	-	.	transcript_id "jg8632.t1"; gene_id "jg8632";
dsecASM438219v1_3	ALN_BLOCK	exon	291007	291018	.	-	.	transcript_id "jg8632.t1"; gene_id "jg8632";
dsecASM438219v1_3	ALN_BLOCK	exon	291366	291381	.	-	.	transcript_id "jg8632.t1"; gene_id "jg8632";
dsecASM438219v1_3	ALN_BLOCK	exon	291681	291703	.	-	.	transcript_id "jg8632.t1"; gene_id "jg8632";
dsecASM438219v1_3	ALN_BLOCK	exon	292049	292066	.	-	.	transcript_id "jg8632.t1"; gene_id "jg8632";
dsecASM438219v1_3	ALN_BLOCK	exon	292301	292312	.	-	.	transcript_id "jg8632.t1"; gene_id "jg8632";
dsecASM438219v1_3	ALN_BLOCK	exon	292474	292572	.	-	.	transcript_id "jg8632.t1"; gene_id "jg8632";
dsecASM438219v1_3	ALN_BLOCK	exon	294262	294266	.	-	.	transcript_id "jg8632.t1"; gene_id "jg8632";
dsecASM438219v1_3	ALN_BLOCK	exon	296678	296687	.	-	.	transcript_id "jg8632.t1"; gene_id "jg8632";
dsecASM438219v1_3	ALN_BLOCK	exon	299850	299855	.	-	.	transcript_id "jg8632.t1"; gene_id "jg8632";
dsecASM438219v1_3	ALN_BLOCK	exon	300057	300071	.	-	.	transcript_id "jg8632.t1"; gene_id "jg8632";
dsecASM438219v1_3	ALN_BLOCK	exon	300820	300836	.	-	.	transcript_id "jg8632.t1"; gene_id "jg8632";
dsecASM438219v1_3	ALN_BLOCK	exon	301238	301256	.	-	.	transcript_id "jg8632.t1"; gene_id "jg8632";
dsecASM438219v1_3	ALN_BLOCK	exon	301510	301617	.	-	.	transcript_id "jg8632.t1"; gene_id "jg8632";
dsecASM438219v1_3	ALN_BLOCK	exon	302055	302064	.	-	.	transcript_id "jg8632.t1"; gene_id "jg8632";
dsecASM438219v1_3	ALN_BLOCK	exon	302732	302874	.	-	.	transcript_id "jg8632.t1"; gene_id "jg8632";
dsecASM438219v1_3	ALN_BLOCK	exon	304368	304467	.	-	.	transcript_id "jg8632.t1"; gene_id "jg8632";
dsecASM438219v1_3	ALN_BLOCK	exon	305343	305357	.	-	.	transcript_id "jg8632.t1"; gene_id "jg8632";
dsecASM438219v1_3	ALN_BLOCK	exon	305643	305654	.	-	.	transcript_id "jg8632.t1"; gene_id "jg8632";
dsecASM438219v1_3	AUGUSTUS	start_codon	305762	305764	.	+	0	transcript_id "jg8633.t1"; gene_id "jg8633";
dsecASM438219v1_3	AUGUSTUS	CDS	305762	306040	0.79	+	0	transcript_id "jg8633.t1"; gene_id "jg8633";
dsecASM438219v1_3	AUGUSTUS	exon	305762	306040	.	+	.	transcript_id "jg8633.t1"; gene_id "jg8633";
dsecASM438219v1_3	AUGUSTUS	intron	306041	306211	.	+	.	transcript_id "jg8633.t1"; gene_id "jg8633";
dsecASM438219v1_3	AUGUSTUS	CDS	306212	306274	0.87	+	0	transcript_id "jg8633.t1"; gene_id "jg8633";
dsecASM438219v1_3	AUGUSTUS	exon	306212	306274	.	+	.	transcript_id "jg8633.t1"; gene_id "jg8633";
dsecASM438219v1_3	AUGUSTUS	stop_codon	306272	306274	.	+	0	transcript_id "jg8633.t1"; gene_id "jg8633";
dsecASM438219v1_3	ALN_BLOCK	exon	308457	308476	.	-	.	transcript_id "jg8632.t1"; gene_id "jg8632";
dsecASM438219v1_3	ALN_BLOCK	exon	309566	309579	.	-	.	transcript_id "jg8632.t1"; gene_id "jg8632";
dsecASM438219v1_3	ALN_BLOCK	exon	310996	311015	.	-	.	transcript_id "jg8632.t1"; gene_id "jg8632";
dsecASM438219v1_3	ALN_BLOCK	exon	311243	311378	.	-	.	transcript_id "jg8632.t1"; gene_id "jg8632";
dsecASM438219v1_3	ALN_BLOCK	exon	311596	311946	.	-	.	transcript_id "jg8632.t1"; gene_id "jg8632";
dsecASM438219v1_3	ALN_BLOCK	exon	312140	312821	.	-	.	transcript_id "jg8632.t1"; gene_id "jg8632";
dsecASM438219v1_3	ALN_BLOCK	exon	312972	313626	.	-	.	transcript_id "jg8632.t1"; gene_id "jg8632";
dsecASM438219v1_3	ALN_BLOCK	exon	313823	314441	.	-	.	transcript_id "jg8632.t1"; gene_id "jg8632";
dsecASM438219v1_3	ALN_BLOCK	exon	314807	317446	.	-	.	transcript_id "jg8632.t1"; gene_id "jg8632";
dsecASM438219v1_3	ALN_BLOCK	exon	317664	317820	.	-	.	transcript_id "jg8632.t1"; gene_id "jg8632";
dsecASM438219v1_3	ALN_BLOCK	exon	318156	318739	.	-	.	transcript_id "jg8632.t1"; gene_id "jg8632";
dsecASM438219v1_3	ALN_BLOCK	exon	319097	319167	.	-	.	transcript_id "jg8632.t1"; gene_id "jg8632";
dsecASM438219v1_3	ALN_BLOCK	exon	319321	319851	.	-	.	transcript_id "jg8632.t1"; gene_id "jg8632";
dsecASM438219v1_3	ALN_BLOCK	exon	320109	320125	.	-	.	transcript_id "jg8632.t1"; gene_id "jg8632";
dsecASM438219v1_3	ALN_BLOCK	exon	320346	321105	.	-	.	transcript_id "jg8632.t1"; gene_id "jg8632";
dsecASM438219v1_3	ALN_BLOCK	exon	321618	321948	.	-	.	transcript_id "jg8632.t1"; gene_id "jg8632";
dsecASM438219v1_3	ALN_BLOCK	exon	322254	323021	.	-	.	transcript_id "jg8632.t1"; gene_id "jg8632";
dsecASM438219v1_3	ALN_BLOCK	exon	323278	323279	.	-	.	transcript_id "jg8632.t1"; gene_id "jg8632";
dsecASM438219v1_3	ALN_BLOCK	exon	323466	323618	.	-	.	transcript_id "jg8632.t1"; gene_id "jg8632";
dsecASM438219v1_3	ALN_BLOCK	exon	323969	324353	.	-	.	transcript_id "jg8632.t1"; gene_id "jg8632";
dsecASM438219v1_3	ALN_BLOCK	exon	324524	324819	.	-	.	transcript_id "jg8632.t1"; gene_id "jg8632";
dsecASM438219v1_3	ALN_BLOCK	exon	325102	325406	.	-	.	transcript_id "jg8632.t1"; gene_id "jg8632";
dsecASM438219v1_3	ALN_BLOCK	exon	325713	325821	.	-	.	transcript_id "jg8632.t1"; gene_id "jg8632";
dsecASM438219v1_3	ALN_BLOCK	exon	326022	326071	.	-	.	transcript_id "jg8632.t1"; gene_id "jg8632";
dsecASM438219v1_3	ALN_BLOCK	exon	326260	326646	.	-	.	transcript_id "jg8632.t1"; gene_id "jg8632";
dsecASM438219v1_3	ALN_BLOCK	exon	326938	327225	.	-	.	transcript_id "jg8632.t1"; gene_id "jg8632";
dsecASM438219v1_3	ALN_BLOCK	exon	327753	330204	.	-	.	transcript_id "jg8632.t1"; gene_id "jg8632";
dsecASM438219v1_3	ALN_BLOCK	exon	330457	330645	.	-	.	transcript_id "jg8632.t1"; gene_id "jg8632";
dsecASM438219v1_3	ALN_BLOCK	exon	330875	331166	.	-	.	transcript_id "jg8632.t1"; gene_id "jg8632";
dsecASM438219v1_3	ALN_BLOCK	exon	331400	332753	.	-	.	transcript_id "jg8632.t1"; gene_id "jg8632";
dsecASM438219v1_3	ALN_BLOCK	exon	333018	333098	.	-	.	transcript_id "jg8632.t1"; gene_id "jg8632";
dsecASM438219v1_3	ALN_BLOCK	exon	333651	334927	.	-	.	transcript_id "jg8632.t1"; gene_id "jg8632";
dsecASM438219v1_3	ALN_BLOCK	exon	335089	335214	.	-	.	transcript_id "jg8632.t1"; gene_id "jg8632";
dsecASM438219v1_3	ALN_BLOCK	exon	335417	335429	.	-	.	transcript_id "jg8632.t1"; gene_id "jg8632";
dsecASM438219v1_3	ALN_BLOCK	exon	335606	336045	.	-	.	transcript_id "jg8632.t1"; gene_id "jg8632";
dsecASM438219v1_3	ALN_BLOCK	exon	336198	338632	.	-	.	transcript_id "jg8632.t1"; gene_id "jg8632";
dsecASM438219v1_3	ALN_BLOCK	exon	338794	339437	.	-	.	transcript_id "jg8632.t1"; gene_id "jg8632";
dsecASM438219v1_3	ALN_BLOCK	exon	339637	339727	.	-	.	transcript_id "jg8632.t1"; gene_id "jg8632";
dsecASM438219v1_3	ALN_BLOCK	exon	339880	340397	.	-	.	transcript_id "jg8632.t1"; gene_id "jg8632";
dsecASM438219v1_3	ALN_BLOCK	exon	340559	341481	.	-	.	transcript_id "jg8632.t1"; gene_id "jg8632";
dsecASM438219v1_3	ALN_BLOCK	exon	341694	341869	.	-	.	transcript_id "jg8632.t1"; gene_id "jg8632";
dsecASM438219v1_3	AUGUSTUS	stop_codon	374569	374571	.	-	0	transcript_id "jg8634.t1"; gene_id "jg8634";
dsecASM438219v1_3	AUGUSTUS	CDS	374569	374901	0.62	-	0	transcript_id "jg8634.t1"; gene_id "jg8634";
dsecASM438219v1_3	AUGUSTUS	exon	374569	374901	.	-	.	transcript_id "jg8634.t1"; gene_id "jg8634";
dsecASM438219v1_3	AUGUSTUS	intron	374902	376336	.	-	.	transcript_id "jg8634.t1"; gene_id "jg8634";
dsecASM438219v1_3	AUGUSTUS	CDS	376337	376388	1	-	1	transcript_id "jg8634.t1"; gene_id "jg8634";
dsecASM438219v1_3	AUGUSTUS	exon	376337	376388	.	-	.	transcript_id "jg8634.t1"; gene_id "jg8634";
dsecASM438219v1_3	AUGUSTUS	intron	376389	387656	.	-	.	transcript_id "jg8634.t1"; gene_id "jg8634";
dsecASM438219v1_3	AUGUSTUS	CDS	387657	387718	1	-	0	transcript_id "jg8634.t1"; gene_id "jg8634";
dsecASM438219v1_3	AUGUSTUS	exon	387657	387718	.	-	.	transcript_id "jg8634.t1"; gene_id "jg8634";
dsecASM438219v1_3	AUGUSTUS	intron	387719	410686	.	-	.	transcript_id "jg8634.t1"; gene_id "jg8634";
dsecASM438219v1_3	AUGUSTUS	CDS	410687	410761	1	-	0	transcript_id "jg8634.t1"; gene_id "jg8634";
dsecASM438219v1_3	AUGUSTUS	exon	410687	410761	.	-	.	transcript_id "jg8634.t1"; gene_id "jg8634";
dsecASM438219v1_3	AUGUSTUS	intron	410762	410817	.	-	.	transcript_id "jg8634.t1"; gene_id "jg8634";
dsecASM438219v1_3	AUGUSTUS	CDS	410818	410919	1	-	0	transcript_id "jg8634.t1"; gene_id "jg8634";
dsecASM438219v1_3	AUGUSTUS	exon	410818	410919	.	-	.	transcript_id "jg8634.t1"; gene_id "jg8634";
dsecASM438219v1_3	AUGUSTUS	intron	410920	410970	.	-	.	transcript_id "jg8634.t1"; gene_id "jg8634";
dsecASM438219v1_3	AUGUSTUS	CDS	410971	411044	1	-	2	transcript_id "jg8634.t1"; gene_id "jg8634";
dsecASM438219v1_3	AUGUSTUS	exon	410971	411044	.	-	.	transcript_id "jg8634.t1"; gene_id "jg8634";
dsecASM438219v1_3	AUGUSTUS	intron	411045	411104	.	-	.	transcript_id "jg8634.t1"; gene_id "jg8634";
dsecASM438219v1_3	AUGUSTUS	CDS	411105	411181	1	-	1	transcript_id "jg8634.t1"; gene_id "jg8634";
dsecASM438219v1_3	AUGUSTUS	exon	411105	411181	.	-	.	transcript_id "jg8634.t1"; gene_id "jg8634";
dsecASM438219v1_3	AUGUSTUS	intron	411182	415804	.	-	.	transcript_id "jg8634.t1"; gene_id "jg8634";
dsecASM438219v1_3	AUGUSTUS	CDS	415805	415917	0.92	-	0	transcript_id "jg8634.t1"; gene_id "jg8634";
dsecASM438219v1_3	AUGUSTUS	exon	415805	415917	.	-	.	transcript_id "jg8634.t1"; gene_id "jg8634";
dsecASM438219v1_3	AUGUSTUS	start_codon	415915	415917	.	-	0	transcript_id "jg8634.t1"; gene_id "jg8634";
dsecASM438219v1_3	AUGUSTUS	stop_codon	466894	466896	.	-	0	transcript_id "jg8635.t1"; gene_id "jg8635";
dsecASM438219v1_3	AUGUSTUS	CDS	466894	467030	0.27	-	2	transcript_id "jg8635.t1"; gene_id "jg8635";
dsecASM438219v1_3	AUGUSTUS	exon	466894	467030	.	-	.	transcript_id "jg8635.t1"; gene_id "jg8635";
dsecASM438219v1_3	AUGUSTUS	intron	467031	467490	.	-	.	transcript_id "jg8635.t1"; gene_id "jg8635";
dsecASM438219v1_3	AUGUSTUS	CDS	467491	467938	0.34	-	0	transcript_id "jg8635.t1"; gene_id "jg8635";
dsecASM438219v1_3	AUGUSTUS	exon	467491	467938	.	-	.	transcript_id "jg8635.t1"; gene_id "jg8635";
dsecASM438219v1_3	AUGUSTUS	start_codon	467936	467938	.	-	0	transcript_id "jg8635.t1"; gene_id "jg8635";
dsecASM438219v1_3	AUGUSTUS	start_codon	470832	470834	.	+	0	transcript_id "jg8636.t1"; gene_id "jg8636";
dsecASM438219v1_3	AUGUSTUS	CDS	470832	470891	0.95	+	0	transcript_id "jg8636.t1"; gene_id "jg8636";
dsecASM438219v1_3	AUGUSTUS	exon	470832	470891	.	+	.	transcript_id "jg8636.t1"; gene_id "jg8636";
dsecASM438219v1_3	AUGUSTUS	intron	470892	475316	.	+	.	transcript_id "jg8636.t1"; gene_id "jg8636";
dsecASM438219v1_3	AUGUSTUS	CDS	475317	475520	0.96	+	0	transcript_id "jg8636.t1"; gene_id "jg8636";
dsecASM438219v1_3	AUGUSTUS	exon	475317	475520	.	+	.	transcript_id "jg8636.t1"; gene_id "jg8636";
dsecASM438219v1_3	AUGUSTUS	intron	475521	475581	.	+	.	transcript_id "jg8636.t1"; gene_id "jg8636";
dsecASM438219v1_3	AUGUSTUS	CDS	475582	475599	0.66	+	0	transcript_id "jg8636.t1"; gene_id "jg8636";
dsecASM438219v1_3	AUGUSTUS	exon	475582	475599	.	+	.	transcript_id "jg8636.t1"; gene_id "jg8636";
dsecASM438219v1_3	AUGUSTUS	intron	475600	479374	.	+	.	transcript_id "jg8636.t1"; gene_id "jg8636";
dsecASM438219v1_3	AUGUSTUS	CDS	479375	479515	1	+	0	transcript_id "jg8636.t1"; gene_id "jg8636";
dsecASM438219v1_3	AUGUSTUS	exon	479375	479515	.	+	.	transcript_id "jg8636.t1"; gene_id "jg8636";
dsecASM438219v1_3	AUGUSTUS	stop_codon	479513	479515	.	+	0	transcript_id "jg8636.t1"; gene_id "jg8636";
dsecASM438219v1_3	ALN_BLOCK	exon	536824	537632	.	+	.	transcript_id "jg8637.t1"; gene_id "jg8637";
dsecASM438219v1_3	ALN_BLOCK	exon	581531	581951	.	-	.	transcript_id "jg8638.t1"; gene_id "jg8638";
dsecASM438219v1_3	ALN_BLOCK	exon	620814	621602	.	+	.	transcript_id "jg8639.t1"; gene_id "jg8639";
dsecASM438219v1_3	AUGUSTUS	start_codon	700599	700601	.	+	0	transcript_id "jg8640.t1"; gene_id "jg8640";
dsecASM438219v1_3	AUGUSTUS	CDS	700599	700895	0.9	+	0	transcript_id "jg8640.t1"; gene_id "jg8640";
dsecASM438219v1_3	AUGUSTUS	exon	700599	700895	.	+	.	transcript_id "jg8640.t1"; gene_id "jg8640";
dsecASM438219v1_3	AUGUSTUS	stop_codon	700893	700895	.	+	0	transcript_id "jg8640.t1"; gene_id "jg8640";
dsecASM438219v1_3	AUGUSTUS	start_codon	700929	700931	.	+	0	transcript_id "jg8641.t2"; gene_id "jg8641";
dsecASM438219v1_3	AUGUSTUS	CDS	700929	701276	0.43	+	0	transcript_id "jg8641.t2"; gene_id "jg8641";
dsecASM438219v1_3	AUGUSTUS	exon	700929	701276	.	+	.	transcript_id "jg8641.t2"; gene_id "jg8641";
dsecASM438219v1_3	AUGUSTUS	intron	701277	701348	.	+	.	transcript_id "jg8641.t2"; gene_id "jg8641";
dsecASM438219v1_3	AUGUSTUS	CDS	701349	701532	0.69	+	0	transcript_id "jg8641.t2"; gene_id "jg8641";
dsecASM438219v1_3	AUGUSTUS	exon	701349	701532	.	+	.	transcript_id "jg8641.t2"; gene_id "jg8641";
dsecASM438219v1_3	AUGUSTUS	intron	701533	701593	.	+	.	transcript_id "jg8641.t2"; gene_id "jg8641";
dsecASM438219v1_3	AUGUSTUS	CDS	701594	702741	0.89	+	2	transcript_id "jg8641.t2"; gene_id "jg8641";
dsecASM438219v1_3	AUGUSTUS	exon	701594	702741	.	+	.	transcript_id "jg8641.t2"; gene_id "jg8641";
dsecASM438219v1_3	AUGUSTUS	start_codon	701734	701736	.	+	0	transcript_id "jg8641.t1"; gene_id "jg8641";
dsecASM438219v1_3	AUGUSTUS	CDS	701734	702015	0.96	+	0	transcript_id "jg8641.t1"; gene_id "jg8641";
dsecASM438219v1_3	AUGUSTUS	exon	701734	702015	.	+	.	transcript_id "jg8641.t1"; gene_id "jg8641";
dsecASM438219v1_3	AUGUSTUS	intron	702016	704646	.	+	.	transcript_id "jg8641.t1"; gene_id "jg8641";
dsecASM438219v1_3	AUGUSTUS	stop_codon	702739	702741	.	+	0	transcript_id "jg8641.t2"; gene_id "jg8641";
dsecASM438219v1_3	AUGUSTUS	CDS	704647	704913	0.86	+	0	transcript_id "jg8641.t1"; gene_id "jg8641";
dsecASM438219v1_3	AUGUSTUS	exon	704647	704913	.	+	.	transcript_id "jg8641.t1"; gene_id "jg8641";
dsecASM438219v1_3	AUGUSTUS	stop_codon	704911	704913	.	+	0	transcript_id "jg8641.t1"; gene_id "jg8641";
dsecASM438219v1_3	AUGUSTUS	stop_codon	988315	988317	.	-	0	transcript_id "jg8642.t1"; gene_id "jg8642";
dsecASM438219v1_3	AUGUSTUS	CDS	988315	988662	0.94	-	0	transcript_id "jg8642.t1"; gene_id "jg8642";
dsecASM438219v1_3	AUGUSTUS	exon	988315	988662	.	-	.	transcript_id "jg8642.t1"; gene_id "jg8642";
dsecASM438219v1_3	AUGUSTUS	start_codon	988660	988662	.	-	0	transcript_id "jg8642.t1"; gene_id "jg8642";
dsecASM438219v1_3	ALN_BLOCK	exon	1119813	1119893	.	+	.	transcript_id "jg8643.t1"; gene_id "jg8643";
dsecASM438219v1_3	ALN_BLOCK	exon	1120266	1120353	.	+	.	transcript_id "jg8643.t1"; gene_id "jg8643";
dsecASM438219v1_3	ALN_BLOCK	exon	1120744	1120881	.	+	.	transcript_id "jg8643.t1"; gene_id "jg8643";
dsecASM438219v1_3	ALN_BLOCK	exon	1121414	1121470	.	+	.	transcript_id "jg8643.t1"; gene_id "jg8643";
dsecASM438219v1_3	ALN_BLOCK	exon	1121860	1122249	.	+	.	transcript_id "jg8643.t1"; gene_id "jg8643";
dsecASM438219v1_3	ALN_BLOCK	exon	1122865	1122877	.	+	.	transcript_id "jg8643.t1"; gene_id "jg8643";
dsecASM438219v1_3	ALN_BLOCK	exon	1123184	1123324	.	+	.	transcript_id "jg8643.t1"; gene_id "jg8643";
dsecASM438219v1_3	ALN_BLOCK	exon	1123707	1123836	.	+	.	transcript_id "jg8643.t1"; gene_id "jg8643";
dsecASM438219v1_3	ALN_BLOCK	exon	1124307	1124319	.	+	.	transcript_id "jg8643.t1"; gene_id "jg8643";
dsecASM438219v1_3	ALN_BLOCK	exon	1124666	1124678	.	+	.	transcript_id "jg8643.t1"; gene_id "jg8643";
dsecASM438219v1_3	ALN_BLOCK	exon	1124837	1125244	.	+	.	transcript_id "jg8643.t1"; gene_id "jg8643";
dsecASM438219v1_3	ALN_BLOCK	exon	1125507	1125543	.	+	.	transcript_id "jg8643.t1"; gene_id "jg8643";
dsecASM438219v1_3	ALN_BLOCK	exon	1125752	1125767	.	+	.	transcript_id "jg8643.t1"; gene_id "jg8643";
dsecASM438219v1_3	ALN_BLOCK	exon	1126064	1126175	.	+	.	transcript_id "jg8643.t1"; gene_id "jg8643";
dsecASM438219v1_3	ALN_BLOCK	exon	1126338	1126632	.	+	.	transcript_id "jg8643.t1"; gene_id "jg8643";
dsecASM438219v1_3	ALN_BLOCK	exon	1126892	1127024	.	+	.	transcript_id "jg8643.t1"; gene_id "jg8643";
dsecASM438219v1_3	ALN_BLOCK	exon	1127794	1128585	.	+	.	transcript_id "jg8643.t1"; gene_id "jg8643";
dsecASM438219v1_3	ALN_BLOCK	exon	1128767	1128811	.	+	.	transcript_id "jg8643.t1"; gene_id "jg8643";
dsecASM438219v1_3	ALN_BLOCK	exon	1129093	1129155	.	+	.	transcript_id "jg8643.t1"; gene_id "jg8643";
dsecASM438219v1_3	ALN_BLOCK	exon	1129367	1129379	.	+	.	transcript_id "jg8643.t1"; gene_id "jg8643";
dsecASM438219v1_3	ALN_BLOCK	exon	1129562	1130133	.	+	.	transcript_id "jg8643.t1"; gene_id "jg8643";
dsecASM438219v1_3	ALN_BLOCK	exon	1130368	1130383	.	+	.	transcript_id "jg8643.t1"; gene_id "jg8643";
dsecASM438219v1_3	ALN_BLOCK	exon	1130575	1130594	.	+	.	transcript_id "jg8643.t1"; gene_id "jg8643";
dsecASM438219v1_3	ALN_BLOCK	exon	1131450	1131636	.	+	.	transcript_id "jg8643.t1"; gene_id "jg8643";
dsecASM438219v1_3	ALN_BLOCK	exon	1131800	1132137	.	+	.	transcript_id "jg8643.t1"; gene_id "jg8643";
dsecASM438219v1_3	ALN_BLOCK	exon	1132339	1132462	.	+	.	transcript_id "jg8643.t1"; gene_id "jg8643";
dsecASM438219v1_3	ALN_BLOCK	exon	1132706	1132713	.	+	.	transcript_id "jg8643.t1"; gene_id "jg8643";
dsecASM438219v1_3	ALN_BLOCK	exon	1132908	1132942	.	+	.	transcript_id "jg8643.t1"; gene_id "jg8643";
dsecASM438219v1_3	ALN_BLOCK	exon	1133128	1133304	.	+	.	transcript_id "jg8643.t1"; gene_id "jg8643";
dsecASM438219v1_3	ALN_BLOCK	exon	1133460	1133484	.	+	.	transcript_id "jg8643.t1"; gene_id "jg8643";
dsecASM438219v1_3	ALN_BLOCK	exon	1133706	1133723	.	+	.	transcript_id "jg8643.t1"; gene_id "jg8643";
dsecASM438219v1_3	ALN_BLOCK	exon	1133942	1134279	.	+	.	transcript_id "jg8643.t1"; gene_id "jg8643";
dsecASM438219v1_3	ALN_BLOCK	exon	1134461	1134763	.	+	.	transcript_id "jg8643.t1"; gene_id "jg8643";
dsecASM438219v1_3	ALN_BLOCK	exon	1134940	1135576	.	+	.	transcript_id "jg8643.t1"; gene_id "jg8643";
dsecASM438219v1_3	ALN_BLOCK	exon	1135880	1135920	.	+	.	transcript_id "jg8643.t1"; gene_id "jg8643";
dsecASM438219v1_3	ALN_BLOCK	exon	1136368	1136542	.	+	.	transcript_id "jg8643.t1"; gene_id "jg8643";
dsecASM438219v1_3	ALN_BLOCK	exon	1136813	1136992	.	+	.	transcript_id "jg8643.t1"; gene_id "jg8643";
dsecASM438219v1_3	ALN_BLOCK	exon	1137213	1137241	.	+	.	transcript_id "jg8643.t1"; gene_id "jg8643";
dsecASM438219v1_3	ALN_BLOCK	exon	1137580	1138028	.	+	.	transcript_id "jg8643.t1"; gene_id "jg8643";
dsecASM438219v1_3	ALN_BLOCK	exon	1138477	1138655	.	+	.	transcript_id "jg8643.t1"; gene_id "jg8643";
dsecASM438219v1_3	ALN_BLOCK	exon	1139024	1139250	.	+	.	transcript_id "jg8643.t1"; gene_id "jg8643";
dsecASM438219v1_3	ALN_BLOCK	exon	1139411	1139880	.	+	.	transcript_id "jg8643.t1"; gene_id "jg8643";
dsecASM438219v1_3	ALN_BLOCK	exon	1140053	1140065	.	+	.	transcript_id "jg8643.t1"; gene_id "jg8643";
dsecASM438219v1_3	ALN_BLOCK	exon	1140271	1141649	.	+	.	transcript_id "jg8643.t1"; gene_id "jg8643";
dsecASM438219v1_3	ALN_BLOCK	exon	1141810	1141866	.	+	.	transcript_id "jg8643.t1"; gene_id "jg8643";
dsecASM438219v1_3	ALN_BLOCK	exon	1142139	1142233	.	+	.	transcript_id "jg8643.t1"; gene_id "jg8643";
dsecASM438219v1_3	ALN_BLOCK	exon	1142580	1142583	.	+	.	transcript_id "jg8643.t1"; gene_id "jg8643";
dsecASM438219v1_3	ALN_BLOCK	exon	1142794	1142923	.	+	.	transcript_id "jg8643.t1"; gene_id "jg8643";
dsecASM438219v1_3	ALN_BLOCK	exon	1143102	1143122	.	+	.	transcript_id "jg8643.t1"; gene_id "jg8643";
dsecASM438219v1_3	ALN_BLOCK	exon	1143331	1143424	.	+	.	transcript_id "jg8643.t1"; gene_id "jg8643";
dsecASM438219v1_3	ALN_BLOCK	exon	1143768	1143771	.	+	.	transcript_id "jg8643.t1"; gene_id "jg8643";
dsecASM438219v1_3	ALN_BLOCK	exon	1144105	1144354	.	+	.	transcript_id "jg8643.t1"; gene_id "jg8643";
dsecASM438219v1_3	ALN_BLOCK	exon	1144730	1144988	.	+	.	transcript_id "jg8643.t1"; gene_id "jg8643";
dsecASM438219v1_3	ALN_BLOCK	exon	1145309	1146261	.	+	.	transcript_id "jg8643.t1"; gene_id "jg8643";
dsecASM438219v1_3	ALN_BLOCK	exon	1146525	1146534	.	+	.	transcript_id "jg8643.t1"; gene_id "jg8643";
dsecASM438219v1_3	ALN_BLOCK	exon	1146713	1146728	.	+	.	transcript_id "jg8643.t1"; gene_id "jg8643";
dsecASM438219v1_3	ALN_BLOCK	exon	1147292	1147307	.	+	.	transcript_id "jg8643.t1"; gene_id "jg8643";
dsecASM438219v1_3	ALN_BLOCK	exon	1147890	1147908	.	+	.	transcript_id "jg8643.t1"; gene_id "jg8643";
dsecASM438219v1_3	ALN_BLOCK	exon	1148394	1148400	.	+	.	transcript_id "jg8643.t1"; gene_id "jg8643";
dsecASM438219v1_3	ALN_BLOCK	exon	1148673	1148695	.	+	.	transcript_id "jg8643.t1"; gene_id "jg8643";
dsecASM438219v1_3	ALN_BLOCK	exon	1149318	1149384	.	+	.	transcript_id "jg8643.t1"; gene_id "jg8643";
dsecASM438219v1_3	ALN_BLOCK	exon	1150243	1150521	.	+	.	transcript_id "jg8643.t1"; gene_id "jg8643";
dsecASM438219v1_3	ALN_BLOCK	exon	1150994	1150997	.	+	.	transcript_id "jg8643.t1"; gene_id "jg8643";
dsecASM438219v1_3	ALN_BLOCK	exon	1151290	1151300	.	+	.	transcript_id "jg8643.t1"; gene_id "jg8643";
dsecASM438219v1_3	ALN_BLOCK	exon	1151668	1151922	.	+	.	transcript_id "jg8643.t1"; gene_id "jg8643";
dsecASM438219v1_3	ALN_BLOCK	exon	1152741	1152855	.	+	.	transcript_id "jg8643.t1"; gene_id "jg8643";
dsecASM438219v1_3	ALN_BLOCK	exon	1153077	1153802	.	+	.	transcript_id "jg8643.t1"; gene_id "jg8643";
dsecASM438219v1_3	ALN_BLOCK	exon	1153969	1154289	.	+	.	transcript_id "jg8643.t1"; gene_id "jg8643";
dsecASM438219v1_3	ALN_BLOCK	exon	1155016	1155023	.	+	.	transcript_id "jg8643.t1"; gene_id "jg8643";
dsecASM438219v1_3	ALN_BLOCK	exon	1155262	1155279	.	+	.	transcript_id "jg8643.t1"; gene_id "jg8643";
dsecASM438219v1_3	ALN_BLOCK	exon	1155591	1155605	.	+	.	transcript_id "jg8643.t1"; gene_id "jg8643";
dsecASM438219v1_3	ALN_BLOCK	exon	1155812	1155958	.	+	.	transcript_id "jg8643.t1"; gene_id "jg8643";
dsecASM438219v1_3	ALN_BLOCK	exon	1156747	1156752	.	+	.	transcript_id "jg8643.t1"; gene_id "jg8643";
dsecASM438219v1_3	ALN_BLOCK	exon	1157101	1157109	.	+	.	transcript_id "jg8643.t1"; gene_id "jg8643";
dsecASM438219v1_3	ALN_BLOCK	exon	1157474	1157503	.	+	.	transcript_id "jg8643.t1"; gene_id "jg8643";
dsecASM438219v1_3	ALN_BLOCK	exon	1158020	1158038	.	+	.	transcript_id "jg8643.t1"; gene_id "jg8643";
dsecASM438219v1_3	ALN_BLOCK	exon	1159033	1159040	.	+	.	transcript_id "jg8643.t1"; gene_id "jg8643";
dsecASM438219v1_3	ALN_BLOCK	exon	1159895	1159914	.	+	.	transcript_id "jg8643.t1"; gene_id "jg8643";
dsecASM438219v1_3	ALN_BLOCK	exon	1160356	1160362	.	+	.	transcript_id "jg8643.t1"; gene_id "jg8643";
dsecASM438219v1_3	ALN_BLOCK	exon	1161844	1161905	.	+	.	transcript_id "jg8643.t1"; gene_id "jg8643";
dsecASM438219v1_3	ALN_BLOCK	exon	1163236	1163348	.	+	.	transcript_id "jg8643.t1"; gene_id "jg8643";
dsecASM438219v1_3	ALN_BLOCK	exon	1163507	1163510	.	+	.	transcript_id "jg8643.t1"; gene_id "jg8643";
dsecASM438219v1_3	ALN_BLOCK	exon	1163868	1163895	.	+	.	transcript_id "jg8643.t1"; gene_id "jg8643";
dsecASM438219v1_3	ALN_BLOCK	exon	1164764	1164987	.	+	.	transcript_id "jg8643.t1"; gene_id "jg8643";
dsecASM438219v1_3	ALN_BLOCK	exon	1165185	1165194	.	+	.	transcript_id "jg8643.t1"; gene_id "jg8643";
dsecASM438219v1_3	ALN_BLOCK	exon	1165441	1165452	.	+	.	transcript_id "jg8643.t1"; gene_id "jg8643";
dsecASM438219v1_3	ALN_BLOCK	exon	1165905	1165914	.	+	.	transcript_id "jg8643.t1"; gene_id "jg8643";
dsecASM438219v1_3	ALN_BLOCK	exon	1166206	1166282	.	+	.	transcript_id "jg8643.t1"; gene_id "jg8643";
dsecASM438219v1_3	ALN_BLOCK	exon	1167300	1167366	.	+	.	transcript_id "jg8643.t1"; gene_id "jg8643";
dsecASM438219v1_3	ALN_BLOCK	exon	1167602	1167659	.	+	.	transcript_id "jg8643.t1"; gene_id "jg8643";
dsecASM438219v1_3	ALN_BLOCK	exon	1169338	1169346	.	+	.	transcript_id "jg8643.t1"; gene_id "jg8643";
dsecASM438219v1_3	ALN_BLOCK	exon	1169657	1169937	.	+	.	transcript_id "jg8643.t1"; gene_id "jg8643";
dsecASM438219v1_3	ALN_BLOCK	exon	1170167	1170172	.	+	.	transcript_id "jg8643.t1"; gene_id "jg8643";
dsecASM438219v1_3	ALN_BLOCK	exon	1171332	1171417	.	+	.	transcript_id "jg8643.t1"; gene_id "jg8643";
dsecASM438219v1_3	ALN_BLOCK	exon	1171610	1171958	.	+	.	transcript_id "jg8643.t1"; gene_id "jg8643";
dsecASM438219v1_3	ALN_BLOCK	exon	1172191	1172192	.	+	.	transcript_id "jg8643.t1"; gene_id "jg8643";
dsecASM438219v1_3	ALN_BLOCK	exon	1172383	1172388	.	+	.	transcript_id "jg8643.t1"; gene_id "jg8643";
dsecASM438219v1_3	ALN_BLOCK	exon	1172555	1172580	.	+	.	transcript_id "jg8643.t1"; gene_id "jg8643";
dsecASM438219v1_3	ALN_BLOCK	exon	1173165	1173173	.	+	.	transcript_id "jg8643.t1"; gene_id "jg8643";
dsecASM438219v1_3	ALN_BLOCK	exon	1173852	1173864	.	+	.	transcript_id "jg8643.t1"; gene_id "jg8643";
dsecASM438219v1_3	ALN_BLOCK	exon	1174083	1174102	.	+	.	transcript_id "jg8643.t1"; gene_id "jg8643";
dsecASM438219v1_3	ALN_BLOCK	exon	1174569	1174580	.	+	.	transcript_id "jg8643.t1"; gene_id "jg8643";
dsecASM438219v1_3	ALN_BLOCK	exon	1174912	1175093	.	+	.	transcript_id "jg8643.t1"; gene_id "jg8643";
dsecASM438219v1_3	ALN_BLOCK	exon	1176058	1176884	.	+	.	transcript_id "jg8643.t1"; gene_id "jg8643";
dsecASM438219v1_3	ALN_BLOCK	exon	1177100	1177348	.	+	.	transcript_id "jg8643.t1"; gene_id "jg8643";
dsecASM438219v1_3	AUGUSTUS	start_codon	1241131	1241133	.	+	0	transcript_id "jg8644.t1"; gene_id "jg8644";
dsecASM438219v1_3	AUGUSTUS	CDS	1241131	1241505	0.38	+	0	transcript_id "jg8644.t1"; gene_id "jg8644";
dsecASM438219v1_3	AUGUSTUS	exon	1241131	1241505	.	+	.	transcript_id "jg8644.t1"; gene_id "jg8644";
dsecASM438219v1_3	AUGUSTUS	stop_codon	1241503	1241505	.	+	0	transcript_id "jg8644.t1"; gene_id "jg8644";
dsecASM438219v1_3	ALN_BLOCK	exon	1275132	1275154	.	+	.	transcript_id "jg8645.t1"; gene_id "jg8645";
dsecASM438219v1_3	ALN_BLOCK	exon	1276833	1276838	.	+	.	transcript_id "jg8645.t1"; gene_id "jg8645";
dsecASM438219v1_3	ALN_BLOCK	exon	1277230	1277245	.	+	.	transcript_id "jg8645.t1"; gene_id "jg8645";
dsecASM438219v1_3	ALN_BLOCK	exon	1281731	1281746	.	+	.	transcript_id "jg8645.t1"; gene_id "jg8645";
dsecASM438219v1_3	ALN_BLOCK	exon	1281993	1282007	.	+	.	transcript_id "jg8645.t1"; gene_id "jg8645";
dsecASM438219v1_3	ALN_BLOCK	exon	1284750	1284763	.	+	.	transcript_id "jg8645.t1"; gene_id "jg8645";
dsecASM438219v1_3	AUGUSTUS	stop_codon	1394338	1394340	.	-	0	transcript_id "jg8647.t1"; gene_id "jg8647";
dsecASM438219v1_3	AUGUSTUS	CDS	1394338	1394342	0.32	-	2	transcript_id "jg8647.t1"; gene_id "jg8647";
dsecASM438219v1_3	AUGUSTUS	exon	1394338	1394342	.	-	.	transcript_id "jg8647.t1"; gene_id "jg8647";
dsecASM438219v1_3	AUGUSTUS	intron	1394343	1395773	.	-	.	transcript_id "jg8647.t1"; gene_id "jg8647";
dsecASM438219v1_3	AUGUSTUS	CDS	1395774	1396158	0.99	-	0	transcript_id "jg8647.t1"; gene_id "jg8647";
dsecASM438219v1_3	AUGUSTUS	exon	1395774	1396158	.	-	.	transcript_id "jg8647.t1"; gene_id "jg8647";
dsecASM438219v1_3	AUGUSTUS	start_codon	1396156	1396158	.	-	0	transcript_id "jg8647.t1"; gene_id "jg8647";
dsecASM438219v1_3	AUGUSTUS	start_codon	1566148	1566150	.	+	0	transcript_id "jg8649.t1"; gene_id "jg8649";
dsecASM438219v1_3	AUGUSTUS	CDS	1566148	1566224	1	+	0	transcript_id "jg8649.t1"; gene_id "jg8649";
dsecASM438219v1_3	AUGUSTUS	exon	1566148	1566224	.	+	.	transcript_id "jg8649.t1"; gene_id "jg8649";
dsecASM438219v1_3	AUGUSTUS	intron	1566225	1566281	.	+	.	transcript_id "jg8649.t1"; gene_id "jg8649";
dsecASM438219v1_3	AUGUSTUS	CDS	1566282	1566304	0.89	+	1	transcript_id "jg8649.t1"; gene_id "jg8649";
dsecASM438219v1_3	AUGUSTUS	exon	1566282	1566304	.	+	.	transcript_id "jg8649.t1"; gene_id "jg8649";
dsecASM438219v1_3	AUGUSTUS	intron	1566305	1566568	.	+	.	transcript_id "jg8649.t1"; gene_id "jg8649";
dsecASM438219v1_3	AUGUSTUS	CDS	1566569	1566668	0.54	+	2	transcript_id "jg8649.t1"; gene_id "jg8649";
dsecASM438219v1_3	AUGUSTUS	exon	1566569	1566668	.	+	.	transcript_id "jg8649.t1"; gene_id "jg8649";
dsecASM438219v1_3	AUGUSTUS	intron	1566669	1583526	.	+	.	transcript_id "jg8649.t1"; gene_id "jg8649";
dsecASM438219v1_3	AUGUSTUS	CDS	1583527	1583712	0.86	+	1	transcript_id "jg8649.t1"; gene_id "jg8649";
dsecASM438219v1_3	AUGUSTUS	exon	1583527	1583712	.	+	.	transcript_id "jg8649.t1"; gene_id "jg8649";
dsecASM438219v1_3	AUGUSTUS	intron	1583713	1583768	.	+	.	transcript_id "jg8649.t1"; gene_id "jg8649";
dsecASM438219v1_3	AUGUSTUS	CDS	1583769	1583808	0.85	+	1	transcript_id "jg8649.t1"; gene_id "jg8649";
dsecASM438219v1_3	AUGUSTUS	exon	1583769	1583808	.	+	.	transcript_id "jg8649.t1"; gene_id "jg8649";
dsecASM438219v1_3	AUGUSTUS	intron	1583809	1583871	.	+	.	transcript_id "jg8649.t1"; gene_id "jg8649";
dsecASM438219v1_3	AUGUSTUS	CDS	1583872	1583926	0.85	+	0	transcript_id "jg8649.t1"; gene_id "jg8649";
dsecASM438219v1_3	AUGUSTUS	exon	1583872	1583926	.	+	.	transcript_id "jg8649.t1"; gene_id "jg8649";
dsecASM438219v1_3	AUGUSTUS	intron	1583927	1584012	.	+	.	transcript_id "jg8649.t1"; gene_id "jg8649";
dsecASM438219v1_3	AUGUSTUS	CDS	1584013	1584218	1	+	2	transcript_id "jg8649.t1"; gene_id "jg8649";
dsecASM438219v1_3	AUGUSTUS	exon	1584013	1584218	.	+	.	transcript_id "jg8649.t1"; gene_id "jg8649";
dsecASM438219v1_3	AUGUSTUS	intron	1584219	1584273	.	+	.	transcript_id "jg8649.t1"; gene_id "jg8649";
dsecASM438219v1_3	AUGUSTUS	CDS	1584274	1584417	0.31	+	0	transcript_id "jg8649.t1"; gene_id "jg8649";
dsecASM438219v1_3	AUGUSTUS	exon	1584274	1584417	.	+	.	transcript_id "jg8649.t1"; gene_id "jg8649";
dsecASM438219v1_3	AUGUSTUS	stop_codon	1584415	1584417	.	+	0	transcript_id "jg8649.t1"; gene_id "jg8649";
dsecASM438219v1_3	AUGUSTUS	stop_codon	1585570	1585572	.	-	0	transcript_id "jg8650.t1"; gene_id "jg8650";
dsecASM438219v1_3	AUGUSTUS	CDS	1585570	1585971	0.27	-	0	transcript_id "jg8650.t1"; gene_id "jg8650";
dsecASM438219v1_3	AUGUSTUS	exon	1585570	1585971	.	-	.	transcript_id "jg8650.t1"; gene_id "jg8650";
dsecASM438219v1_3	AUGUSTUS	start_codon	1585969	1585971	.	-	0	transcript_id "jg8650.t1"; gene_id "jg8650";
dsecASM438219v1_3	AUGUSTUS	stop_codon	1589377	1589379	.	-	0	transcript_id "jg8651.t1"; gene_id "jg8651";
dsecASM438219v1_3	AUGUSTUS	CDS	1589377	1589778	1	-	0	transcript_id "jg8651.t1"; gene_id "jg8651";
dsecASM438219v1_3	AUGUSTUS	exon	1589377	1589778	.	-	.	transcript_id "jg8651.t1"; gene_id "jg8651";
dsecASM438219v1_3	AUGUSTUS	start_codon	1589776	1589778	.	-	0	transcript_id "jg8651.t1"; gene_id "jg8651";
dsecASM438219v1_3	AUGUSTUS	stop_codon	1603752	1603754	.	-	0	transcript_id "jg8652.t1"; gene_id "jg8652";
dsecASM438219v1_3	AUGUSTUS	CDS	1603752	1603943	1	-	0	transcript_id "jg8652.t1"; gene_id "jg8652";
dsecASM438219v1_3	AUGUSTUS	exon	1603752	1603943	.	-	.	transcript_id "jg8652.t1"; gene_id "jg8652";
dsecASM438219v1_3	AUGUSTUS	intron	1603944	1622979	.	-	.	transcript_id "jg8652.t1"; gene_id "jg8652";
dsecASM438219v1_3	AUGUSTUS	CDS	1622980	1623020	1	-	2	transcript_id "jg8652.t1"; gene_id "jg8652";
dsecASM438219v1_3	AUGUSTUS	exon	1622980	1623020	.	-	.	transcript_id "jg8652.t1"; gene_id "jg8652";
dsecASM438219v1_3	AUGUSTUS	intron	1623021	1623092	.	-	.	transcript_id "jg8652.t1"; gene_id "jg8652";
dsecASM438219v1_3	AUGUSTUS	CDS	1623093	1623166	1	-	1	transcript_id "jg8652.t1"; gene_id "jg8652";
dsecASM438219v1_3	AUGUSTUS	exon	1623093	1623166	.	-	.	transcript_id "jg8652.t1"; gene_id "jg8652";
dsecASM438219v1_3	AUGUSTUS	intron	1623167	1631791	.	-	.	transcript_id "jg8652.t1"; gene_id "jg8652";
dsecASM438219v1_3	AUGUSTUS	CDS	1631792	1631979	1	-	0	transcript_id "jg8652.t1"; gene_id "jg8652";
dsecASM438219v1_3	AUGUSTUS	exon	1631792	1631979	.	-	.	transcript_id "jg8652.t1"; gene_id "jg8652";
dsecASM438219v1_3	AUGUSTUS	intron	1631980	1632031	.	-	.	transcript_id "jg8652.t1"; gene_id "jg8652";
dsecASM438219v1_3	AUGUSTUS	CDS	1632032	1632163	1	-	0	transcript_id "jg8652.t1"; gene_id "jg8652";
dsecASM438219v1_3	AUGUSTUS	exon	1632032	1632163	.	-	.	transcript_id "jg8652.t1"; gene_id "jg8652";
dsecASM438219v1_3	AUGUSTUS	intron	1632164	1661459	.	-	.	transcript_id "jg8652.t1"; gene_id "jg8652";
dsecASM438219v1_3	AUGUSTUS	CDS	1661460	1661644	0.6	-	2	transcript_id "jg8652.t1"; gene_id "jg8652";
dsecASM438219v1_3	AUGUSTUS	exon	1661460	1661644	.	-	.	transcript_id "jg8652.t1"; gene_id "jg8652";
dsecASM438219v1_3	AUGUSTUS	intron	1661645	1661813	.	-	.	transcript_id "jg8652.t1"; gene_id "jg8652";
dsecASM438219v1_3	AUGUSTUS	CDS	1661814	1661826	0.5	-	0	transcript_id "jg8652.t1"; gene_id "jg8652";
dsecASM438219v1_3	AUGUSTUS	exon	1661814	1661826	.	-	.	transcript_id "jg8652.t1"; gene_id "jg8652";
dsecASM438219v1_3	AUGUSTUS	start_codon	1661824	1661826	.	-	0	transcript_id "jg8652.t1"; gene_id "jg8652";
dsecASM438219v1_3	AUGUSTUS	stop_codon	1696740	1696742	.	-	0	transcript_id "jg8653.t1"; gene_id "jg8653";
dsecASM438219v1_3	AUGUSTUS	CDS	1696740	1696925	0.57	-	0	transcript_id "jg8653.t1"; gene_id "jg8653";
dsecASM438219v1_3	AUGUSTUS	exon	1696740	1696925	.	-	.	transcript_id "jg8653.t1"; gene_id "jg8653";
dsecASM438219v1_3	AUGUSTUS	intron	1696926	1696982	.	-	.	transcript_id "jg8653.t1"; gene_id "jg8653";
dsecASM438219v1_3	AUGUSTUS	CDS	1696983	1697051	0.58	-	0	transcript_id "jg8653.t1"; gene_id "jg8653";
dsecASM438219v1_3	AUGUSTUS	exon	1696983	1697051	.	-	.	transcript_id "jg8653.t1"; gene_id "jg8653";
dsecASM438219v1_3	AUGUSTUS	start_codon	1697049	1697051	.	-	0	transcript_id "jg8653.t1"; gene_id "jg8653";
dsecASM438219v1_3	ALN_BLOCK	exon	1777529	1777538	.	+	.	transcript_id "jg8654.t1"; gene_id "jg8654";
dsecASM438219v1_3	ALN_BLOCK	exon	1777768	1777797	.	+	.	transcript_id "jg8654.t1"; gene_id "jg8654";
dsecASM438219v1_3	ALN_BLOCK	exon	1777949	1778866	.	+	.	transcript_id "jg8654.t1"; gene_id "jg8654";
dsecASM438219v1_3	ALN_BLOCK	exon	1779130	1779224	.	+	.	transcript_id "jg8654.t1"; gene_id "jg8654";
dsecASM438219v1_3	ALN_BLOCK	exon	1779861	1780264	.	+	.	transcript_id "jg8654.t1"; gene_id "jg8654";
dsecASM438219v1_3	ALN_BLOCK	exon	1780480	1780490	.	+	.	transcript_id "jg8654.t1"; gene_id "jg8654";
dsecASM438219v1_3	ALN_BLOCK	exon	1780645	1780669	.	+	.	transcript_id "jg8654.t1"; gene_id "jg8654";
dsecASM438219v1_3	ALN_BLOCK	exon	1780959	1781110	.	+	.	transcript_id "jg8654.t1"; gene_id "jg8654";
dsecASM438219v1_3	ALN_BLOCK	exon	1781383	1781446	.	+	.	transcript_id "jg8654.t1"; gene_id "jg8654";
dsecASM438219v1_3	ALN_BLOCK	exon	1781655	1781760	.	+	.	transcript_id "jg8654.t1"; gene_id "jg8654";
dsecASM438219v1_3	ALN_BLOCK	exon	1781915	1782865	.	+	.	transcript_id "jg8654.t1"; gene_id "jg8654";
dsecASM438219v1_3	ALN_BLOCK	exon	1783432	1783585	.	+	.	transcript_id "jg8654.t1"; gene_id "jg8654";
dsecASM438219v1_3	AUGUSTUS	stop_codon	1837240	1837242	.	-	0	transcript_id "jg8657.t1"; gene_id "jg8657";
dsecASM438219v1_3	AUGUSTUS	CDS	1837240	1837269	1	-	0	transcript_id "jg8657.t1"; gene_id "jg8657";
dsecASM438219v1_3	AUGUSTUS	exon	1837240	1837269	.	-	.	transcript_id "jg8657.t1"; gene_id "jg8657";
dsecASM438219v1_3	AUGUSTUS	intron	1837270	1837342	.	-	.	transcript_id "jg8657.t1"; gene_id "jg8657";
dsecASM438219v1_3	AUGUSTUS	CDS	1837343	1837383	0.74	-	2	transcript_id "jg8657.t1"; gene_id "jg8657";
dsecASM438219v1_3	AUGUSTUS	exon	1837343	1837383	.	-	.	transcript_id "jg8657.t1"; gene_id "jg8657";
dsecASM438219v1_3	AUGUSTUS	intron	1837384	1838675	.	-	.	transcript_id "jg8657.t1"; gene_id "jg8657";
dsecASM438219v1_3	AUGUSTUS	CDS	1838676	1838762	0.92	-	2	transcript_id "jg8657.t1"; gene_id "jg8657";
dsecASM438219v1_3	AUGUSTUS	exon	1838676	1838762	.	-	.	transcript_id "jg8657.t1"; gene_id "jg8657";
dsecASM438219v1_3	AUGUSTUS	intron	1838763	1839224	.	-	.	transcript_id "jg8657.t1"; gene_id "jg8657";
dsecASM438219v1_3	AUGUSTUS	CDS	1839225	1839249	0.9	-	0	transcript_id "jg8657.t1"; gene_id "jg8657";
dsecASM438219v1_3	AUGUSTUS	exon	1839225	1839249	.	-	.	transcript_id "jg8657.t1"; gene_id "jg8657";
dsecASM438219v1_3	AUGUSTUS	intron	1839250	1839999	.	-	.	transcript_id "jg8657.t1"; gene_id "jg8657";
dsecASM438219v1_3	AUGUSTUS	CDS	1840000	1840072	0.81	-	1	transcript_id "jg8657.t1"; gene_id "jg8657";
dsecASM438219v1_3	AUGUSTUS	exon	1840000	1840072	.	-	.	transcript_id "jg8657.t1"; gene_id "jg8657";
dsecASM438219v1_3	AUGUSTUS	intron	1840073	1840125	.	-	.	transcript_id "jg8657.t1"; gene_id "jg8657";
dsecASM438219v1_3	AUGUSTUS	CDS	1840126	1840220	1	-	0	transcript_id "jg8657.t1"; gene_id "jg8657";
dsecASM438219v1_3	AUGUSTUS	exon	1840126	1840220	.	-	.	transcript_id "jg8657.t1"; gene_id "jg8657";
dsecASM438219v1_3	AUGUSTUS	intron	1840221	1840268	.	-	.	transcript_id "jg8657.t1"; gene_id "jg8657";
dsecASM438219v1_3	AUGUSTUS	CDS	1840269	1840298	0.75	-	0	transcript_id "jg8657.t1"; gene_id "jg8657";
dsecASM438219v1_3	AUGUSTUS	exon	1840269	1840298	.	-	.	transcript_id "jg8657.t1"; gene_id "jg8657";
dsecASM438219v1_3	AUGUSTUS	start_codon	1840296	1840298	.	-	0	transcript_id "jg8657.t1"; gene_id "jg8657";
dsecASM438219v1_3	AUGUSTUS	stop_codon	1957874	1957876	.	-	0	transcript_id "jg8658.t1"; gene_id "jg8658";
dsecASM438219v1_3	AUGUSTUS	CDS	1957874	1957877	0.55	-	1	transcript_id "jg8658.t1"; gene_id "jg8658";
dsecASM438219v1_3	AUGUSTUS	exon	1957874	1957877	.	-	.	transcript_id "jg8658.t1"; gene_id "jg8658";
dsecASM438219v1_3	AUGUSTUS	intron	1957878	1958019	.	-	.	transcript_id "jg8658.t1"; gene_id "jg8658";
dsecASM438219v1_3	AUGUSTUS	CDS	1958020	1958035	0.55	-	2	transcript_id "jg8658.t1"; gene_id "jg8658";
dsecASM438219v1_3	AUGUSTUS	exon	1958020	1958035	.	-	.	transcript_id "jg8658.t1"; gene_id "jg8658";
dsecASM438219v1_3	AUGUSTUS	intron	1958036	1959984	.	-	.	transcript_id "jg8658.t1"; gene_id "jg8658";
dsecASM438219v1_3	AUGUSTUS	CDS	1959985	1960060	0.55	-	0	transcript_id "jg8658.t1"; gene_id "jg8658";
dsecASM438219v1_3	AUGUSTUS	exon	1959985	1960060	.	-	.	transcript_id "jg8658.t1"; gene_id "jg8658";
dsecASM438219v1_3	AUGUSTUS	intron	1960061	1962747	.	-	.	transcript_id "jg8658.t1"; gene_id "jg8658";
dsecASM438219v1_3	AUGUSTUS	CDS	1962748	1963123	0.47	-	1	transcript_id "jg8658.t1"; gene_id "jg8658";
dsecASM438219v1_3	AUGUSTUS	exon	1962748	1963123	.	-	.	transcript_id "jg8658.t1"; gene_id "jg8658";
dsecASM438219v1_3	AUGUSTUS	intron	1963124	1963177	.	-	.	transcript_id "jg8658.t1"; gene_id "jg8658";
dsecASM438219v1_3	AUGUSTUS	CDS	1963178	1963236	0.55	-	0	transcript_id "jg8658.t1"; gene_id "jg8658";
dsecASM438219v1_3	AUGUSTUS	exon	1963178	1963236	.	-	.	transcript_id "jg8658.t1"; gene_id "jg8658";
dsecASM438219v1_3	AUGUSTUS	start_codon	1963234	1963236	.	-	0	transcript_id "jg8658.t1"; gene_id "jg8658";
dsecASM438219v1_3	AUGUSTUS	start_codon	1971072	1971074	.	+	0	transcript_id "jg8659.t1"; gene_id "jg8659";
dsecASM438219v1_3	AUGUSTUS	CDS	1971072	1971153	1	+	0	transcript_id "jg8659.t1"; gene_id "jg8659";
dsecASM438219v1_3	AUGUSTUS	exon	1971072	1971153	.	+	.	transcript_id "jg8659.t1"; gene_id "jg8659";
dsecASM438219v1_3	AUGUSTUS	intron	1971154	1973562	.	+	.	transcript_id "jg8659.t1"; gene_id "jg8659";
dsecASM438219v1_3	AUGUSTUS	CDS	1973563	1973699	0.83	+	2	transcript_id "jg8659.t1"; gene_id "jg8659";
dsecASM438219v1_3	AUGUSTUS	exon	1973563	1973699	.	+	.	transcript_id "jg8659.t1"; gene_id "jg8659";
dsecASM438219v1_3	AUGUSTUS	stop_codon	1973697	1973699	.	+	0	transcript_id "jg8659.t1"; gene_id "jg8659";
dsecASM438219v1_3	AUGUSTUS	CDS	2126336	2126338	0.8	+	0	transcript_id "jg8660.t1"; gene_id "jg8660";
dsecASM438219v1_3	AUGUSTUS	exon	2126336	2126338	.	+	.	transcript_id "jg8660.t1"; gene_id "jg8660";
dsecASM438219v1_3	AUGUSTUS	start_codon	2126336	2126338	.	+	0	transcript_id "jg8660.t1"; gene_id "jg8660";
dsecASM438219v1_3	AUGUSTUS	intron	2126339	2127513	.	+	.	transcript_id "jg8660.t1"; gene_id "jg8660";
dsecASM438219v1_3	AUGUSTUS	CDS	2127514	2128056	0.83	+	0	transcript_id "jg8660.t1"; gene_id "jg8660";
dsecASM438219v1_3	AUGUSTUS	exon	2127514	2128056	.	+	.	transcript_id "jg8660.t1"; gene_id "jg8660";
dsecASM438219v1_3	AUGUSTUS	stop_codon	2128054	2128056	.	+	0	transcript_id "jg8660.t1"; gene_id "jg8660";
dsecASM438219v1_3	AUGUSTUS	stop_codon	2402136	2402138	.	-	0	transcript_id "jg8663.t1"; gene_id "jg8663";
dsecASM438219v1_3	AUGUSTUS	CDS	2402136	2403299	0.32	-	0	transcript_id "jg8663.t1"; gene_id "jg8663";
dsecASM438219v1_3	AUGUSTUS	exon	2402136	2403299	.	-	.	transcript_id "jg8663.t1"; gene_id "jg8663";
dsecASM438219v1_3	AUGUSTUS	intron	2403300	2403361	.	-	.	transcript_id "jg8663.t1"; gene_id "jg8663";
dsecASM438219v1_3	AUGUSTUS	CDS	2403362	2403575	0.21	-	1	transcript_id "jg8663.t1"; gene_id "jg8663";
dsecASM438219v1_3	AUGUSTUS	exon	2403362	2403575	.	-	.	transcript_id "jg8663.t1"; gene_id "jg8663";
dsecASM438219v1_3	AUGUSTUS	intron	2403576	2403636	.	-	.	transcript_id "jg8663.t1"; gene_id "jg8663";
dsecASM438219v1_3	AUGUSTUS	CDS	2403637	2404736	0.07	-	0	transcript_id "jg8663.t1"; gene_id "jg8663";
dsecASM438219v1_3	AUGUSTUS	exon	2403637	2404736	.	-	.	transcript_id "jg8663.t1"; gene_id "jg8663";
dsecASM438219v1_3	AUGUSTUS	intron	2404737	2405121	.	-	.	transcript_id "jg8663.t1"; gene_id "jg8663";
dsecASM438219v1_3	AUGUSTUS	CDS	2405122	2406508	0.17	-	1	transcript_id "jg8663.t1"; gene_id "jg8663";
dsecASM438219v1_3	AUGUSTUS	exon	2405122	2406508	.	-	.	transcript_id "jg8663.t1"; gene_id "jg8663";
dsecASM438219v1_3	AUGUSTUS	intron	2406509	2410206	.	-	.	transcript_id "jg8663.t1"; gene_id "jg8663";
dsecASM438219v1_3	AUGUSTUS	CDS	2410207	2410319	0.46	-	0	transcript_id "jg8663.t1"; gene_id "jg8663";
dsecASM438219v1_3	AUGUSTUS	exon	2410207	2410319	.	-	.	transcript_id "jg8663.t1"; gene_id "jg8663";
dsecASM438219v1_3	AUGUSTUS	start_codon	2410317	2410319	.	-	0	transcript_id "jg8663.t1"; gene_id "jg8663";
dsecASM438219v1_3	AUGUSTUS	stop_codon	2564023	2564025	.	-	0	transcript_id "jg8664.t1"; gene_id "jg8664";
dsecASM438219v1_3	AUGUSTUS	CDS	2564023	2564687	0.6	-	2	transcript_id "jg8664.t1"; gene_id "jg8664";
dsecASM438219v1_3	AUGUSTUS	exon	2564023	2564687	.	-	.	transcript_id "jg8664.t1"; gene_id "jg8664";
dsecASM438219v1_3	AUGUSTUS	stop_codon	2564023	2564025	.	-	0	transcript_id "jg8664.t2"; gene_id "jg8664";
dsecASM438219v1_3	AUGUSTUS	CDS	2564023	2564355	1	-	0	transcript_id "jg8664.t2"; gene_id "jg8664";
dsecASM438219v1_3	AUGUSTUS	exon	2564023	2564355	.	-	.	transcript_id "jg8664.t2"; gene_id "jg8664";
dsecASM438219v1_3	AUGUSTUS	start_codon	2564353	2564355	.	-	0	transcript_id "jg8664.t2"; gene_id "jg8664";
dsecASM438219v1_3	AUGUSTUS	intron	2564688	2565481	.	-	.	transcript_id "jg8664.t1"; gene_id "jg8664";
dsecASM438219v1_3	AUGUSTUS	CDS	2565482	2565500	0.49	-	0	transcript_id "jg8664.t1"; gene_id "jg8664";
dsecASM438219v1_3	AUGUSTUS	exon	2565482	2565500	.	-	.	transcript_id "jg8664.t1"; gene_id "jg8664";
dsecASM438219v1_3	AUGUSTUS	start_codon	2565498	2565500	.	-	0	transcript_id "jg8664.t1"; gene_id "jg8664";
dsecASM438219v1_3	AUGUSTUS	start_codon	2670930	2670932	.	+	0	transcript_id "jg8665.t1"; gene_id "jg8665";
dsecASM438219v1_3	AUGUSTUS	CDS	2670930	2671475	0.83	+	0	transcript_id "jg8665.t1"; gene_id "jg8665";
dsecASM438219v1_3	AUGUSTUS	exon	2670930	2671475	.	+	.	transcript_id "jg8665.t1"; gene_id "jg8665";
dsecASM438219v1_3	AUGUSTUS	intron	2671476	2675952	.	+	.	transcript_id "jg8665.t1"; gene_id "jg8665";
dsecASM438219v1_3	AUGUSTUS	CDS	2675953	2676483	0.58	+	0	transcript_id "jg8665.t1"; gene_id "jg8665";
dsecASM438219v1_3	AUGUSTUS	exon	2675953	2676483	.	+	.	transcript_id "jg8665.t1"; gene_id "jg8665";
dsecASM438219v1_3	AUGUSTUS	intron	2676484	2676544	.	+	.	transcript_id "jg8665.t1"; gene_id "jg8665";
dsecASM438219v1_3	AUGUSTUS	CDS	2676545	2676556	0.96	+	0	transcript_id "jg8665.t1"; gene_id "jg8665";
dsecASM438219v1_3	AUGUSTUS	exon	2676545	2676556	.	+	.	transcript_id "jg8665.t1"; gene_id "jg8665";
dsecASM438219v1_3	AUGUSTUS	stop_codon	2676554	2676556	.	+	0	transcript_id "jg8665.t1"; gene_id "jg8665";
dsecASM438219v1_3	AUGUSTUS	stop_codon	2767065	2767067	.	-	0	transcript_id "jg8666.t1"; gene_id "jg8666";
dsecASM438219v1_3	AUGUSTUS	CDS	2767065	2767531	0.81	-	2	transcript_id "jg8666.t1"; gene_id "jg8666";
dsecASM438219v1_3	AUGUSTUS	exon	2767065	2767531	.	-	.	transcript_id "jg8666.t1"; gene_id "jg8666";
dsecASM438219v1_3	AUGUSTUS	intron	2767532	2767590	.	-	.	transcript_id "jg8666.t1"; gene_id "jg8666";
dsecASM438219v1_3	AUGUSTUS	CDS	2767591	2767594	0.93	-	0	transcript_id "jg8666.t1"; gene_id "jg8666";
dsecASM438219v1_3	AUGUSTUS	exon	2767591	2767594	.	-	.	transcript_id "jg8666.t1"; gene_id "jg8666";
dsecASM438219v1_3	AUGUSTUS	start_codon	2767592	2767594	.	-	0	transcript_id "jg8666.t1"; gene_id "jg8666";
dsecASM438219v1_3	AUGUSTUS	stop_codon	2846078	2846080	.	-	0	transcript_id "jg8667.t1"; gene_id "jg8667";
dsecASM438219v1_3	AUGUSTUS	CDS	2846078	2846544	0.84	-	2	transcript_id "jg8667.t1"; gene_id "jg8667";
dsecASM438219v1_3	AUGUSTUS	exon	2846078	2846544	.	-	.	transcript_id "jg8667.t1"; gene_id "jg8667";
dsecASM438219v1_3	AUGUSTUS	intron	2846545	2846603	.	-	.	transcript_id "jg8667.t1"; gene_id "jg8667";
dsecASM438219v1_3	AUGUSTUS	CDS	2846604	2846607	0.86	-	0	transcript_id "jg8667.t1"; gene_id "jg8667";
dsecASM438219v1_3	AUGUSTUS	exon	2846604	2846607	.	-	.	transcript_id "jg8667.t1"; gene_id "jg8667";
dsecASM438219v1_3	AUGUSTUS	start_codon	2846605	2846607	.	-	0	transcript_id "jg8667.t1"; gene_id "jg8667";
dsecASM438219v1_3	AUGUSTUS	start_codon	2871399	2871401	.	+	0	transcript_id "jg8668.t1"; gene_id "jg8668";
dsecASM438219v1_3	AUGUSTUS	CDS	2871399	2871680	0.92	+	0	transcript_id "jg8668.t1"; gene_id "jg8668";
dsecASM438219v1_3	AUGUSTUS	exon	2871399	2871680	.	+	.	transcript_id "jg8668.t1"; gene_id "jg8668";
dsecASM438219v1_3	AUGUSTUS	stop_codon	2871678	2871680	.	+	0	transcript_id "jg8668.t1"; gene_id "jg8668";
dsecASM438219v1_3	AUGUSTUS	start_codon	2937040	2937042	.	+	0	transcript_id "jg8669.t1"; gene_id "jg8669";
dsecASM438219v1_3	AUGUSTUS	CDS	2937040	2937047	0.5	+	0	transcript_id "jg8669.t1"; gene_id "jg8669";
dsecASM438219v1_3	AUGUSTUS	exon	2937040	2937047	.	+	.	transcript_id "jg8669.t1"; gene_id "jg8669";
dsecASM438219v1_3	AUGUSTUS	intron	2937048	2937109	.	+	.	transcript_id "jg8669.t1"; gene_id "jg8669";
dsecASM438219v1_3	AUGUSTUS	CDS	2937110	2937774	0.29	+	1	transcript_id "jg8669.t1"; gene_id "jg8669";
dsecASM438219v1_3	AUGUSTUS	exon	2937110	2937774	.	+	.	transcript_id "jg8669.t1"; gene_id "jg8669";
dsecASM438219v1_3	AUGUSTUS	intron	2937775	2937867	.	+	.	transcript_id "jg8669.t1"; gene_id "jg8669";
dsecASM438219v1_3	AUGUSTUS	CDS	2937868	2938013	0.72	+	2	transcript_id "jg8669.t1"; gene_id "jg8669";
dsecASM438219v1_3	AUGUSTUS	exon	2937868	2938013	.	+	.	transcript_id "jg8669.t1"; gene_id "jg8669";
dsecASM438219v1_3	AUGUSTUS	intron	2938014	2940086	.	+	.	transcript_id "jg8669.t1"; gene_id "jg8669";
dsecASM438219v1_3	AUGUSTUS	CDS	2940087	2940247	0.89	+	0	transcript_id "jg8669.t1"; gene_id "jg8669";
dsecASM438219v1_3	AUGUSTUS	exon	2940087	2940247	.	+	.	transcript_id "jg8669.t1"; gene_id "jg8669";
dsecASM438219v1_3	AUGUSTUS	intron	2940248	2940378	.	+	.	transcript_id "jg8669.t1"; gene_id "jg8669";
dsecASM438219v1_3	AUGUSTUS	CDS	2940379	2940535	0.75	+	1	transcript_id "jg8669.t1"; gene_id "jg8669";
dsecASM438219v1_3	AUGUSTUS	exon	2940379	2940535	.	+	.	transcript_id "jg8669.t1"; gene_id "jg8669";
dsecASM438219v1_3	AUGUSTUS	stop_codon	2940533	2940535	.	+	0	transcript_id "jg8669.t1"; gene_id "jg8669";
dsecASM438219v1_3	AUGUSTUS	stop_codon	3006977	3006979	.	-	0	transcript_id "jg8670.t1"; gene_id "jg8670";
dsecASM438219v1_3	AUGUSTUS	CDS	3006977	3007357	1	-	0	transcript_id "jg8670.t1"; gene_id "jg8670";
dsecASM438219v1_3	AUGUSTUS	exon	3006977	3007357	.	-	.	transcript_id "jg8670.t1"; gene_id "jg8670";
dsecASM438219v1_3	AUGUSTUS	intron	3007358	3007421	.	-	.	transcript_id "jg8670.t1"; gene_id "jg8670";
dsecASM438219v1_3	AUGUSTUS	CDS	3007422	3007448	0.99	-	0	transcript_id "jg8670.t1"; gene_id "jg8670";
dsecASM438219v1_3	AUGUSTUS	exon	3007422	3007448	.	-	.	transcript_id "jg8670.t1"; gene_id "jg8670";
dsecASM438219v1_3	AUGUSTUS	start_codon	3007446	3007448	.	-	0	transcript_id "jg8670.t1"; gene_id "jg8670";
dsecASM438219v1_3	ALN_BLOCK	exon	3009876	3011254	.	+	.	transcript_id "jg8671.t1"; gene_id "jg8671";
dsecASM438219v1_3	ALN_BLOCK	exon	3043457	3047800	.	+	.	transcript_id "jg8672.t1"; gene_id "jg8672";
dsecASM438219v1_3	ALN_BLOCK	exon	3058520	3059133	.	-	.	transcript_id "jg8673.t1"; gene_id "jg8673";
dsecASM438219v1_3	ALN_BLOCK	exon	3074139	3075049	.	+	.	transcript_id "jg8674.t1"; gene_id "jg8674";
dsecASM438219v1_3	ALN_BLOCK	exon	3075266	3077355	.	+	.	transcript_id "jg8674.t1"; gene_id "jg8674";
dsecASM438219v1_3	ALN_BLOCK	exon	3077666	3079951	.	+	.	transcript_id "jg8674.t1"; gene_id "jg8674";
dsecASM438219v1_3	ALN_BLOCK	exon	3080422	3080804	.	+	.	transcript_id "jg8674.t1"; gene_id "jg8674";
dsecASM438219v1_3	ALN_BLOCK	exon	3081450	3082701	.	+	.	transcript_id "jg8674.t1"; gene_id "jg8674";
dsecASM438219v1_3	ALN_BLOCK	exon	3082909	3082940	.	+	.	transcript_id "jg8674.t1"; gene_id "jg8674";
dsecASM438219v1_3	ALN_BLOCK	exon	3083094	3083164	.	+	.	transcript_id "jg8674.t1"; gene_id "jg8674";
dsecASM438219v1_3	ALN_BLOCK	exon	3083335	3083722	.	+	.	transcript_id "jg8674.t1"; gene_id "jg8674";
dsecASM438219v1_3	AUGUSTUS	stop_codon	3088859	3088861	.	-	0	transcript_id "jg8675.t1"; gene_id "jg8675";
dsecASM438219v1_3	AUGUSTUS	CDS	3088859	3089284	1	-	0	transcript_id "jg8675.t1"; gene_id "jg8675";
dsecASM438219v1_3	AUGUSTUS	exon	3088859	3089284	.	-	.	transcript_id "jg8675.t1"; gene_id "jg8675";
dsecASM438219v1_3	AUGUSTUS	start_codon	3089282	3089284	.	-	0	transcript_id "jg8675.t1"; gene_id "jg8675";
dsecASM438219v1_3	AUGUSTUS	start_codon	3090430	3090432	.	+	0	transcript_id "jg8677.t1"; gene_id "jg8677";
dsecASM438219v1_3	AUGUSTUS	CDS	3090430	3090541	1	+	0	transcript_id "jg8677.t1"; gene_id "jg8677";
dsecASM438219v1_3	AUGUSTUS	exon	3090430	3090541	.	+	.	transcript_id "jg8677.t1"; gene_id "jg8677";
dsecASM438219v1_3	AUGUSTUS	intron	3090542	3091001	.	+	.	transcript_id "jg8677.t1"; gene_id "jg8677";
dsecASM438219v1_3	AUGUSTUS	CDS	3091002	3091145	1	+	2	transcript_id "jg8677.t1"; gene_id "jg8677";
dsecASM438219v1_3	AUGUSTUS	exon	3091002	3091145	.	+	.	transcript_id "jg8677.t1"; gene_id "jg8677";
dsecASM438219v1_3	AUGUSTUS	intron	3091146	3091205	.	+	.	transcript_id "jg8677.t1"; gene_id "jg8677";
dsecASM438219v1_3	AUGUSTUS	CDS	3091206	3091725	1	+	2	transcript_id "jg8677.t1"; gene_id "jg8677";
dsecASM438219v1_3	AUGUSTUS	exon	3091206	3091725	.	+	.	transcript_id "jg8677.t1"; gene_id "jg8677";
dsecASM438219v1_3	AUGUSTUS	intron	3091726	3091785	.	+	.	transcript_id "jg8677.t1"; gene_id "jg8677";
dsecASM438219v1_3	AUGUSTUS	CDS	3091786	3091873	1	+	1	transcript_id "jg8677.t1"; gene_id "jg8677";
dsecASM438219v1_3	AUGUSTUS	exon	3091786	3091873	.	+	.	transcript_id "jg8677.t1"; gene_id "jg8677";
dsecASM438219v1_3	AUGUSTUS	intron	3091874	3091927	.	+	.	transcript_id "jg8677.t1"; gene_id "jg8677";
dsecASM438219v1_3	AUGUSTUS	CDS	3091928	3092102	1	+	0	transcript_id "jg8677.t1"; gene_id "jg8677";
dsecASM438219v1_3	AUGUSTUS	exon	3091928	3092102	.	+	.	transcript_id "jg8677.t1"; gene_id "jg8677";
dsecASM438219v1_3	AUGUSTUS	intron	3092103	3092933	.	+	.	transcript_id "jg8677.t1"; gene_id "jg8677";
dsecASM438219v1_3	AUGUSTUS	CDS	3092934	3093044	1	+	2	transcript_id "jg8677.t1"; gene_id "jg8677";
dsecASM438219v1_3	AUGUSTUS	exon	3092934	3093044	.	+	.	transcript_id "jg8677.t1"; gene_id "jg8677";
dsecASM438219v1_3	AUGUSTUS	intron	3093045	3093104	.	+	.	transcript_id "jg8677.t1"; gene_id "jg8677";
dsecASM438219v1_3	AUGUSTUS	CDS	3093105	3093285	0.47	+	2	transcript_id "jg8677.t1"; gene_id "jg8677";
dsecASM438219v1_3	AUGUSTUS	exon	3093105	3093285	.	+	.	transcript_id "jg8677.t1"; gene_id "jg8677";
dsecASM438219v1_3	AUGUSTUS	intron	3093286	3094407	.	+	.	transcript_id "jg8677.t1"; gene_id "jg8677";
dsecASM438219v1_3	AUGUSTUS	CDS	3094408	3094570	0.3	+	1	transcript_id "jg8677.t1"; gene_id "jg8677";
dsecASM438219v1_3	AUGUSTUS	exon	3094408	3094570	.	+	.	transcript_id "jg8677.t1"; gene_id "jg8677";
dsecASM438219v1_3	AUGUSTUS	intron	3094571	3094629	.	+	.	transcript_id "jg8677.t1"; gene_id "jg8677";
dsecASM438219v1_3	AUGUSTUS	CDS	3094630	3094812	0.94	+	0	transcript_id "jg8677.t1"; gene_id "jg8677";
dsecASM438219v1_3	AUGUSTUS	exon	3094630	3094812	.	+	.	transcript_id "jg8677.t1"; gene_id "jg8677";
dsecASM438219v1_3	AUGUSTUS	intron	3094813	3096340	.	+	.	transcript_id "jg8677.t1"; gene_id "jg8677";
dsecASM438219v1_3	AUGUSTUS	CDS	3096341	3096418	0.43	+	0	transcript_id "jg8677.t1"; gene_id "jg8677";
dsecASM438219v1_3	AUGUSTUS	exon	3096341	3096418	.	+	.	transcript_id "jg8677.t1"; gene_id "jg8677";
dsecASM438219v1_3	AUGUSTUS	stop_codon	3096416	3096418	.	+	0	transcript_id "jg8677.t1"; gene_id "jg8677";
dsecASM438219v1_3	ALN_BLOCK	exon	3100194	3102618	.	+	.	transcript_id "jg8676.t1"; gene_id "jg8676";
dsecASM438219v1_3	ALN_BLOCK	exon	3102741	3103919	.	-	.	transcript_id "jg8678.t1"; gene_id "jg8678";
dsecASM438219v1_3	ALN_BLOCK	exon	3111126	3111860	.	-	.	transcript_id "jg8679.t1"; gene_id "jg8679";
dsecASM438219v1_3	ALN_BLOCK	exon	3113459	3118096	.	+	.	transcript_id "jg8680.t1"; gene_id "jg8680";
dsecASM438219v1_3	ALN_BLOCK	exon	3118763	3120371	.	-	.	transcript_id "jg8681.t1"; gene_id "jg8681";
dsecASM438219v1_3	ALN_BLOCK	exon	3121743	3122999	.	-	.	transcript_id "jg8682.t1"; gene_id "jg8682";
dsecASM438219v1_3	ALN_BLOCK	exon	3124395	3126254	.	+	.	transcript_id "jg8683.t1"; gene_id "jg8683";
dsecASM438219v1_3	ALN_BLOCK	exon	3128218	3132355	.	+	.	transcript_id "jg8684.t1"; gene_id "jg8684";
dsecASM438219v1_3	AUGUSTUS	stop_codon	3132671	3132673	.	-	0	transcript_id "jg8685.t1"; gene_id "jg8685";
dsecASM438219v1_3	AUGUSTUS	CDS	3132671	3133100	1	-	1	transcript_id "jg8685.t1"; gene_id "jg8685";
dsecASM438219v1_3	AUGUSTUS	exon	3132671	3133100	.	-	.	transcript_id "jg8685.t1"; gene_id "jg8685";
dsecASM438219v1_3	AUGUSTUS	intron	3133101	3133156	.	-	.	transcript_id "jg8685.t1"; gene_id "jg8685";
dsecASM438219v1_3	AUGUSTUS	CDS	3133157	3133321	1	-	1	transcript_id "jg8685.t1"; gene_id "jg8685";
dsecASM438219v1_3	AUGUSTUS	exon	3133157	3133321	.	-	.	transcript_id "jg8685.t1"; gene_id "jg8685";
dsecASM438219v1_3	AUGUSTUS	intron	3133322	3133386	.	-	.	transcript_id "jg8685.t1"; gene_id "jg8685";
dsecASM438219v1_3	AUGUSTUS	CDS	3133387	3133496	1	-	0	transcript_id "jg8685.t1"; gene_id "jg8685";
dsecASM438219v1_3	AUGUSTUS	exon	3133387	3133496	.	-	.	transcript_id "jg8685.t1"; gene_id "jg8685";
dsecASM438219v1_3	AUGUSTUS	intron	3133497	3133566	.	-	.	transcript_id "jg8685.t1"; gene_id "jg8685";
dsecASM438219v1_3	AUGUSTUS	CDS	3133567	3133682	1	-	2	transcript_id "jg8685.t1"; gene_id "jg8685";
dsecASM438219v1_3	AUGUSTUS	exon	3133567	3133682	.	-	.	transcript_id "jg8685.t1"; gene_id "jg8685";
dsecASM438219v1_3	AUGUSTUS	intron	3133683	3133746	.	-	.	transcript_id "jg8685.t1"; gene_id "jg8685";
dsecASM438219v1_3	AUGUSTUS	CDS	3133747	3134101	0.49	-	0	transcript_id "jg8685.t1"; gene_id "jg8685";
dsecASM438219v1_3	AUGUSTUS	exon	3133747	3134101	.	-	.	transcript_id "jg8685.t1"; gene_id "jg8685";
dsecASM438219v1_3	AUGUSTUS	start_codon	3134099	3134101	.	-	0	transcript_id "jg8685.t1"; gene_id "jg8685";
dsecASM438219v1_3	AUGUSTUS	stop_codon	3134243	3134245	.	-	0	transcript_id "jg8686.t1"; gene_id "jg8686";
dsecASM438219v1_3	AUGUSTUS	CDS	3134243	3134467	0.51	-	0	transcript_id "jg8686.t1"; gene_id "jg8686";
dsecASM438219v1_3	AUGUSTUS	exon	3134243	3134467	.	-	.	transcript_id "jg8686.t1"; gene_id "jg8686";
dsecASM438219v1_3	AUGUSTUS	intron	3134468	3134529	.	-	.	transcript_id "jg8686.t1"; gene_id "jg8686";
dsecASM438219v1_3	AUGUSTUS	CDS	3134530	3134544	1	-	0	transcript_id "jg8686.t1"; gene_id "jg8686";
dsecASM438219v1_3	AUGUSTUS	exon	3134530	3134544	.	-	.	transcript_id "jg8686.t1"; gene_id "jg8686";
dsecASM438219v1_3	AUGUSTUS	start_codon	3134542	3134544	.	-	0	transcript_id "jg8686.t1"; gene_id "jg8686";
dsecASM438219v1_3	AUGUSTUS	start_codon	3136131	3136133	.	+	0	transcript_id "jg8687.t1"; gene_id "jg8687";
dsecASM438219v1_3	AUGUSTUS	CDS	3136131	3136145	1	+	0	transcript_id "jg8687.t1"; gene_id "jg8687";
dsecASM438219v1_3	AUGUSTUS	exon	3136131	3136145	.	+	.	transcript_id "jg8687.t1"; gene_id "jg8687";
dsecASM438219v1_3	AUGUSTUS	intron	3136146	3136201	.	+	.	transcript_id "jg8687.t1"; gene_id "jg8687";
dsecASM438219v1_3	AUGUSTUS	CDS	3136202	3136858	1	+	0	transcript_id "jg8687.t1"; gene_id "jg8687";
dsecASM438219v1_3	AUGUSTUS	exon	3136202	3136858	.	+	.	transcript_id "jg8687.t1"; gene_id "jg8687";
dsecASM438219v1_3	AUGUSTUS	stop_codon	3136856	3136858	.	+	0	transcript_id "jg8687.t1"; gene_id "jg8687";
dsecASM438219v1_3	ALN_BLOCK	exon	3139219	3140355	.	+	.	transcript_id "jg8688.t1"; gene_id "jg8688";
dsecASM438219v1_3	ALN_BLOCK	exon	3141032	3142103	.	-	.	transcript_id "jg8689.t1"; gene_id "jg8689";
dsecASM438219v1_3	ALN_BLOCK	exon	3144071	3145068	.	-	.	transcript_id "jg8690.t1"; gene_id "jg8690";
dsecASM438219v1_3	ALN_BLOCK	exon	3146907	3147729	.	+	.	transcript_id "jg8691.t1"; gene_id "jg8691";
dsecASM438219v1_3	AUGUSTUS	start_codon	3149174	3149176	.	+	0	transcript_id "jg8692.t1"; gene_id "jg8692";
dsecASM438219v1_3	AUGUSTUS	CDS	3149174	3149477	1	+	0	transcript_id "jg8692.t1"; gene_id "jg8692";
dsecASM438219v1_3	AUGUSTUS	exon	3149174	3149477	.	+	.	transcript_id "jg8692.t1"; gene_id "jg8692";
dsecASM438219v1_3	AUGUSTUS	intron	3149478	3149532	.	+	.	transcript_id "jg8692.t1"; gene_id "jg8692";
dsecASM438219v1_3	AUGUSTUS	CDS	3149533	3149728	1	+	2	transcript_id "jg8692.t1"; gene_id "jg8692";
dsecASM438219v1_3	AUGUSTUS	exon	3149533	3149728	.	+	.	transcript_id "jg8692.t1"; gene_id "jg8692";
dsecASM438219v1_3	AUGUSTUS	intron	3149729	3149781	.	+	.	transcript_id "jg8692.t1"; gene_id "jg8692";
dsecASM438219v1_3	AUGUSTUS	CDS	3149782	3150127	1	+	1	transcript_id "jg8692.t1"; gene_id "jg8692";
dsecASM438219v1_3	AUGUSTUS	exon	3149782	3150127	.	+	.	transcript_id "jg8692.t1"; gene_id "jg8692";
dsecASM438219v1_3	AUGUSTUS	intron	3150128	3150197	.	+	.	transcript_id "jg8692.t1"; gene_id "jg8692";
dsecASM438219v1_3	AUGUSTUS	CDS	3150198	3150302	1	+	0	transcript_id "jg8692.t1"; gene_id "jg8692";
dsecASM438219v1_3	AUGUSTUS	exon	3150198	3150302	.	+	.	transcript_id "jg8692.t1"; gene_id "jg8692";
dsecASM438219v1_3	AUGUSTUS	intron	3150303	3150361	.	+	.	transcript_id "jg8692.t1"; gene_id "jg8692";
dsecASM438219v1_3	AUGUSTUS	CDS	3150362	3150514	1	+	0	transcript_id "jg8692.t1"; gene_id "jg8692";
dsecASM438219v1_3	AUGUSTUS	exon	3150362	3150514	.	+	.	transcript_id "jg8692.t1"; gene_id "jg8692";
dsecASM438219v1_3	AUGUSTUS	intron	3150515	3150565	.	+	.	transcript_id "jg8692.t1"; gene_id "jg8692";
dsecASM438219v1_3	AUGUSTUS	CDS	3150566	3150616	1	+	0	transcript_id "jg8692.t1"; gene_id "jg8692";
dsecASM438219v1_3	AUGUSTUS	exon	3150566	3150616	.	+	.	transcript_id "jg8692.t1"; gene_id "jg8692";
dsecASM438219v1_3	AUGUSTUS	stop_codon	3150614	3150616	.	+	0	transcript_id "jg8692.t1"; gene_id "jg8692";
dsecASM438219v1_3	ALN_BLOCK	exon	3151784	3153029	.	+	.	transcript_id "jg8693.t1"; gene_id "jg8693";
dsecASM438219v1_3	ALN_BLOCK	exon	3154121	3154817	.	-	.	transcript_id "jg8694.t1"; gene_id "jg8694";
dsecASM438219v1_3	ALN_BLOCK	exon	3166382	3167260	.	+	.	transcript_id "jg8695.t1"; gene_id "jg8695";
dsecASM438219v1_3	ALN_BLOCK	exon	3167455	3168247	.	+	.	transcript_id "jg8695.t1"; gene_id "jg8695";
dsecASM438219v1_3	AUGUSTUS	stop_codon	3168409	3168411	.	-	0	transcript_id "jg8697.t1"; gene_id "jg8697";
dsecASM438219v1_3	AUGUSTUS	CDS	3168409	3168612	0.87	-	0	transcript_id "jg8697.t1"; gene_id "jg8697";
dsecASM438219v1_3	AUGUSTUS	exon	3168409	3168612	.	-	.	transcript_id "jg8697.t1"; gene_id "jg8697";
dsecASM438219v1_3	AUGUSTUS	intron	3168613	3175632	.	-	.	transcript_id "jg8697.t1"; gene_id "jg8697";
dsecASM438219v1_3	AUGUSTUS	start_codon	3175513	3175515	.	+	0	transcript_id "jg8696.t1"; gene_id "jg8696";
dsecASM438219v1_3	AUGUSTUS	CDS	3175513	3175527	0.43	+	0	transcript_id "jg8696.t1"; gene_id "jg8696";
dsecASM438219v1_3	AUGUSTUS	exon	3175513	3175527	.	+	.	transcript_id "jg8696.t1"; gene_id "jg8696";
dsecASM438219v1_3	AUGUSTUS	intron	3175528	3175587	.	+	.	transcript_id "jg8696.t1"; gene_id "jg8696";
dsecASM438219v1_3	AUGUSTUS	CDS	3175588	3175830	0.55	+	0	transcript_id "jg8696.t1"; gene_id "jg8696";
dsecASM438219v1_3	AUGUSTUS	exon	3175588	3175830	.	+	.	transcript_id "jg8696.t1"; gene_id "jg8696";
dsecASM438219v1_3	AUGUSTUS	CDS	3175633	3175767	0.18	-	0	transcript_id "jg8697.t1"; gene_id "jg8697";
dsecASM438219v1_3	AUGUSTUS	exon	3175633	3175767	.	-	.	transcript_id "jg8697.t1"; gene_id "jg8697";
dsecASM438219v1_3	AUGUSTUS	start_codon	3175765	3175767	.	-	0	transcript_id "jg8697.t1"; gene_id "jg8697";
dsecASM438219v1_3	AUGUSTUS	stop_codon	3175828	3175830	.	+	0	transcript_id "jg8696.t1"; gene_id "jg8696";
dsecASM438219v1_3	ALN_BLOCK	exon	3176548	3178457	.	-	.	transcript_id "jg8698.t1"; gene_id "jg8698";
dsecASM438219v1_3	ALN_BLOCK	exon	3178882	3181443	.	+	.	transcript_id "jg8699.t1"; gene_id "jg8699";
dsecASM438219v1_3	ALN_BLOCK	exon	3191246	3192859	.	+	.	transcript_id "jg8700.t1"; gene_id "jg8700";
dsecASM438219v1_3	ALN_BLOCK	exon	3193212	3194074	.	-	.	transcript_id "jg8701.t1"; gene_id "jg8701";
dsecASM438219v1_3	ALN_BLOCK	exon	3195008	3197585	.	+	.	transcript_id "jg8702.t1"; gene_id "jg8702";
dsecASM438219v1_3	ALN_BLOCK	exon	3199413	3201763	.	-	.	transcript_id "jg8703.t1"; gene_id "jg8703";
dsecASM438219v1_3	ALN_BLOCK	exon	3205063	3209301	.	+	.	transcript_id "jg8704.t1"; gene_id "jg8704";
dsecASM438219v1_3	ALN_BLOCK	exon	3210185	3212032	.	-	.	transcript_id "jg8705.t1"; gene_id "jg8705";
dsecASM438219v1_3	ALN_BLOCK	exon	3216964	3217257	.	+	.	transcript_id "jg8706.t1"; gene_id "jg8706";
dsecASM438219v1_3	ALN_BLOCK	exon	3217390	3219445	.	-	.	transcript_id "jg8707.t1"; gene_id "jg8707";
dsecASM438219v1_3	ALN_BLOCK	exon	3219928	3220566	.	+	.	transcript_id "jg8708.t1"; gene_id "jg8708";
dsecASM438219v1_3	ALN_BLOCK	exon	3220802	3221319	.	+	.	transcript_id "jg8708.t1"; gene_id "jg8708";
dsecASM438219v1_3	ALN_BLOCK	exon	3227493	3228451	.	-	.	transcript_id "jg8709.t1"; gene_id "jg8709";
dsecASM438219v1_3	ALN_BLOCK	exon	3242577	3243108	.	+	.	transcript_id "jg8710.t1"; gene_id "jg8710";
dsecASM438219v1_3	ALN_BLOCK	exon	3243326	3245259	.	+	.	transcript_id "jg8710.t1"; gene_id "jg8710";
dsecASM438219v1_3	ALN_BLOCK	exon	3250366	3251850	.	+	.	transcript_id "jg8711.t1"; gene_id "jg8711";
dsecASM438219v1_3	ALN_BLOCK	exon	3252859	3257619	.	+	.	transcript_id "jg8712.t1"; gene_id "jg8712";
dsecASM438219v1_3	ALN_BLOCK	exon	3258743	3260198	.	+	.	transcript_id "jg8713.t1"; gene_id "jg8713";
dsecASM438219v1_3	ALN_BLOCK	exon	3261196	3262477	.	+	.	transcript_id "jg8714.t1"; gene_id "jg8714";
dsecASM438219v1_3	ALN_BLOCK	exon	3264611	3264906	.	-	.	transcript_id "jg8715.t1"; gene_id "jg8715";
dsecASM438219v1_3	ALN_BLOCK	exon	3267303	3268566	.	-	.	transcript_id "jg8716.t1"; gene_id "jg8716";
dsecASM438219v1_3	ALN_BLOCK	exon	3271585	3272726	.	-	.	transcript_id "jg8717.t1"; gene_id "jg8717";
dsecASM438219v1_3	ALN_BLOCK	exon	3273402	3274745	.	+	.	transcript_id "jg8718.t1"; gene_id "jg8718";
dsecASM438219v1_3	ALN_BLOCK	exon	3276203	3279304	.	+	.	transcript_id "jg8719.t1"; gene_id "jg8719";
dsecASM438219v1_3	ALN_BLOCK	exon	3280500	3282804	.	-	.	transcript_id "jg8720.t1"; gene_id "jg8720";
dsecASM438219v1_3	ALN_BLOCK	exon	3283196	3284516	.	-	.	transcript_id "jg8720.t1"; gene_id "jg8720";
dsecASM438219v1_3	ALN_BLOCK	exon	3285444	3286478	.	+	.	transcript_id "jg8721.t1"; gene_id "jg8721";
dsecASM438219v1_3	ALN_BLOCK	exon	3291936	3295460	.	-	.	transcript_id "jg8722.t1"; gene_id "jg8722";
dsecASM438219v1_3	ALN_BLOCK	exon	3300021	3303743	.	-	.	transcript_id "jg8723.t1"; gene_id "jg8723";
dsecASM438219v1_3	ALN_BLOCK	exon	3304057	3306152	.	+	.	transcript_id "jg8724.t1"; gene_id "jg8724";
dsecASM438219v1_3	ALN_BLOCK	exon	3306428	3307132	.	-	.	transcript_id "jg8725.t1"; gene_id "jg8725";
dsecASM438219v1_3	ALN_BLOCK	exon	3307653	3310880	.	+	.	transcript_id "jg8726.t1"; gene_id "jg8726";
dsecASM438219v1_3	ALN_BLOCK	exon	3312807	3317971	.	-	.	transcript_id "jg8727.t1"; gene_id "jg8727";
dsecASM438219v1_3	ALN_BLOCK	exon	3337043	3338835	.	-	.	transcript_id "jg8728.t1"; gene_id "jg8728";
dsecASM438219v1_3	ALN_BLOCK	exon	3352177	3355416	.	+	.	transcript_id "jg8730.t1"; gene_id "jg8730";
dsecASM438219v1_3	ALN_BLOCK	exon	3357004	3359366	.	+	.	transcript_id "jg8731.t1"; gene_id "jg8731";
dsecASM438219v1_3	ALN_BLOCK	exon	3363302	3368033	.	-	.	transcript_id "jg8732.t1"; gene_id "jg8732";
dsecASM438219v1_3	ALN_BLOCK	exon	3368282	3368374	.	-	.	transcript_id "jg8732.t1"; gene_id "jg8732";
dsecASM438219v1_3	ALN_BLOCK	exon	3368614	3370192	.	-	.	transcript_id "jg8732.t1"; gene_id "jg8732";
dsecASM438219v1_3	ALN_BLOCK	exon	3370567	3370635	.	-	.	transcript_id "jg8732.t1"; gene_id "jg8732";
dsecASM438219v1_3	ALN_BLOCK	exon	3371341	3371354	.	-	.	transcript_id "jg8732.t1"; gene_id "jg8732";
dsecASM438219v1_3	ALN_BLOCK	exon	3371575	3371586	.	-	.	transcript_id "jg8732.t1"; gene_id "jg8732";
dsecASM438219v1_3	ALN_BLOCK	exon	3393951	3395187	.	-	.	transcript_id "jg8733.t1"; gene_id "jg8733";
dsecASM438219v1_3	ALN_BLOCK	exon	3395618	3396347	.	-	.	transcript_id "jg8733.t1"; gene_id "jg8733";
dsecASM438219v1_3	ALN_BLOCK	exon	3396566	3396635	.	-	.	transcript_id "jg8733.t1"; gene_id "jg8733";
dsecASM438219v1_3	ALN_BLOCK	exon	3396866	3397836	.	-	.	transcript_id "jg8733.t1"; gene_id "jg8733";
dsecASM438219v1_3	AUGUSTUS	start_codon	3400931	3400933	.	+	0	transcript_id "jg8735.t1"; gene_id "jg8735";
dsecASM438219v1_3	AUGUSTUS	CDS	3400931	3401284	1	+	0	transcript_id "jg8735.t1"; gene_id "jg8735";
dsecASM438219v1_3	AUGUSTUS	exon	3400931	3401284	.	+	.	transcript_id "jg8735.t1"; gene_id "jg8735";
dsecASM438219v1_3	AUGUSTUS	stop_codon	3401282	3401284	.	+	0	transcript_id "jg8735.t1"; gene_id "jg8735";
dsecASM438219v1_3	AUGUSTUS	stop_codon	3427179	3427181	.	-	0	transcript_id "jg8736.t1"; gene_id "jg8736";
dsecASM438219v1_3	AUGUSTUS	CDS	3427179	3427679	0.86	-	0	transcript_id "jg8736.t1"; gene_id "jg8736";
dsecASM438219v1_3	AUGUSTUS	exon	3427179	3427679	.	-	.	transcript_id "jg8736.t1"; gene_id "jg8736";
dsecASM438219v1_3	AUGUSTUS	start_codon	3427677	3427679	.	-	0	transcript_id "jg8736.t1"; gene_id "jg8736";
dsecASM438219v1_3	ALN_BLOCK	exon	3501974	3503163	.	+	.	transcript_id "jg8737.t1"; gene_id "jg8737";
dsecASM438219v1_3	ALN_BLOCK	exon	3516669	3518555	.	-	.	transcript_id "jg8738.t1"; gene_id "jg8738";
dsecASM438219v1_3	AUGUSTUS	start_codon	3520749	3520751	.	+	0	transcript_id "jg8740.t1"; gene_id "jg8740";
dsecASM438219v1_3	AUGUSTUS	CDS	3520749	3520776	0.96	+	0	transcript_id "jg8740.t1"; gene_id "jg8740";
dsecASM438219v1_3	AUGUSTUS	exon	3520749	3520776	.	+	.	transcript_id "jg8740.t1"; gene_id "jg8740";
dsecASM438219v1_3	AUGUSTUS	intron	3520777	3520916	.	+	.	transcript_id "jg8740.t1"; gene_id "jg8740";
dsecASM438219v1_3	AUGUSTUS	CDS	3520917	3521006	1	+	2	transcript_id "jg8740.t1"; gene_id "jg8740";
dsecASM438219v1_3	AUGUSTUS	exon	3520917	3521006	.	+	.	transcript_id "jg8740.t1"; gene_id "jg8740";
dsecASM438219v1_3	AUGUSTUS	intron	3521007	3521095	.	+	.	transcript_id "jg8740.t1"; gene_id "jg8740";
dsecASM438219v1_3	AUGUSTUS	CDS	3521096	3521566	0.65	+	2	transcript_id "jg8740.t1"; gene_id "jg8740";
dsecASM438219v1_3	AUGUSTUS	exon	3521096	3521566	.	+	.	transcript_id "jg8740.t1"; gene_id "jg8740";
dsecASM438219v1_3	AUGUSTUS	intron	3521567	3521899	.	+	.	transcript_id "jg8740.t1"; gene_id "jg8740";
dsecASM438219v1_3	AUGUSTUS	CDS	3521900	3522783	0.99	+	2	transcript_id "jg8740.t1"; gene_id "jg8740";
dsecASM438219v1_3	AUGUSTUS	exon	3521900	3522783	.	+	.	transcript_id "jg8740.t1"; gene_id "jg8740";
dsecASM438219v1_3	AUGUSTUS	stop_codon	3522781	3522783	.	+	0	transcript_id "jg8740.t1"; gene_id "jg8740";
dsecASM438219v1_3	ALN_BLOCK	exon	3523145	3523920	.	-	.	transcript_id "jg8741.t1"; gene_id "jg8741";
dsecASM438219v1_3	ALN_BLOCK	exon	3524429	3526482	.	+	.	transcript_id "jg8742.t1"; gene_id "jg8742";
dsecASM438219v1_3	ALN_BLOCK	exon	3528723	3532187	.	+	.	transcript_id "jg8743.t1"; gene_id "jg8743";
dsecASM438219v1_3	ALN_BLOCK	exon	3533631	3535683	.	+	.	transcript_id "jg8744.t1"; gene_id "jg8744";
dsecASM438219v1_3	AUGUSTUS	start_codon	3574119	3574121	.	+	0	transcript_id "jg8745.t1"; gene_id "jg8745";
dsecASM438219v1_3	AUGUSTUS	CDS	3574119	3574238	1	+	0	transcript_id "jg8745.t1"; gene_id "jg8745";
dsecASM438219v1_3	AUGUSTUS	exon	3574119	3574238	.	+	.	transcript_id "jg8745.t1"; gene_id "jg8745";
dsecASM438219v1_3	AUGUSTUS	intron	3574239	3574750	.	+	.	transcript_id "jg8745.t1"; gene_id "jg8745";
dsecASM438219v1_3	AUGUSTUS	CDS	3574751	3574957	1	+	0	transcript_id "jg8745.t1"; gene_id "jg8745";
dsecASM438219v1_3	AUGUSTUS	exon	3574751	3574957	.	+	.	transcript_id "jg8745.t1"; gene_id "jg8745";
dsecASM438219v1_3	AUGUSTUS	intron	3574958	3576425	.	+	.	transcript_id "jg8745.t1"; gene_id "jg8745";
dsecASM438219v1_3	AUGUSTUS	CDS	3576426	3576568	1	+	0	transcript_id "jg8745.t1"; gene_id "jg8745";
dsecASM438219v1_3	AUGUSTUS	exon	3576426	3576568	.	+	.	transcript_id "jg8745.t1"; gene_id "jg8745";
dsecASM438219v1_3	AUGUSTUS	intron	3576569	3576884	.	+	.	transcript_id "jg8745.t1"; gene_id "jg8745";
dsecASM438219v1_3	AUGUSTUS	CDS	3576885	3577041	1	+	1	transcript_id "jg8745.t1"; gene_id "jg8745";
dsecASM438219v1_3	AUGUSTUS	exon	3576885	3577041	.	+	.	transcript_id "jg8745.t1"; gene_id "jg8745";
dsecASM438219v1_3	AUGUSTUS	intron	3577042	3577844	.	+	.	transcript_id "jg8745.t1"; gene_id "jg8745";
dsecASM438219v1_3	AUGUSTUS	CDS	3577845	3581342	0.9	+	0	transcript_id "jg8745.t1"; gene_id "jg8745";
dsecASM438219v1_3	AUGUSTUS	exon	3577845	3581342	.	+	.	transcript_id "jg8745.t1"; gene_id "jg8745";
dsecASM438219v1_3	AUGUSTUS	stop_codon	3581340	3581342	.	+	0	transcript_id "jg8745.t1"; gene_id "jg8745";
dsecASM438219v1_3	ALN_BLOCK	exon	3583749	3585141	.	+	.	transcript_id "jg8746.t1"; gene_id "jg8746";
dsecASM438219v1_3	ALN_BLOCK	exon	3585360	3587914	.	+	.	transcript_id "jg8746.t1"; gene_id "jg8746";
dsecASM438219v1_3	ALN_BLOCK	exon	3589951	3590793	.	-	.	transcript_id "jg8747.t1"; gene_id "jg8747";
dsecASM438219v1_3	ALN_BLOCK	exon	3592144	3595425	.	-	.	transcript_id "jg8748.t1"; gene_id "jg8748";
dsecASM438219v1_3	ALN_BLOCK	exon	3595781	3598998	.	-	.	transcript_id "jg8748.t1"; gene_id "jg8748";
dsecASM438219v1_3	ALN_BLOCK	exon	3599193	3603692	.	-	.	transcript_id "jg8748.t1"; gene_id "jg8748";
dsecASM438219v1_3	ALN_BLOCK	exon	3606569	3607332	.	-	.	transcript_id "jg8749.t1"; gene_id "jg8749";
dsecASM438219v1_3	ALN_BLOCK	exon	3607513	3607522	.	-	.	transcript_id "jg8749.t1"; gene_id "jg8749";
dsecASM438219v1_3	ALN_BLOCK	exon	3607677	3607705	.	-	.	transcript_id "jg8749.t1"; gene_id "jg8749";
dsecASM438219v1_3	ALN_BLOCK	exon	3607880	3612632	.	-	.	transcript_id "jg8749.t1"; gene_id "jg8749";
dsecASM438219v1_3	ALN_BLOCK	exon	3612849	3614292	.	-	.	transcript_id "jg8749.t1"; gene_id "jg8749";
dsecASM438219v1_3	ALN_BLOCK	exon	3616558	3616571	.	-	.	transcript_id "jg8749.t1"; gene_id "jg8749";
dsecASM438219v1_3	ALN_BLOCK	exon	3616909	3616917	.	-	.	transcript_id "jg8749.t1"; gene_id "jg8749";
dsecASM438219v1_3	AUGUSTUS	stop_codon	3619707	3619709	.	-	0	transcript_id "jg8750.t1"; gene_id "jg8750";
dsecASM438219v1_3	AUGUSTUS	CDS	3619707	3619775	0.91	-	0	transcript_id "jg8750.t1"; gene_id "jg8750";
dsecASM438219v1_3	AUGUSTUS	exon	3619707	3619775	.	-	.	transcript_id "jg8750.t1"; gene_id "jg8750";
dsecASM438219v1_3	AUGUSTUS	intron	3619776	3619849	.	-	.	transcript_id "jg8750.t1"; gene_id "jg8750";
dsecASM438219v1_3	AUGUSTUS	CDS	3619850	3620032	0.94	-	0	transcript_id "jg8750.t1"; gene_id "jg8750";
dsecASM438219v1_3	AUGUSTUS	exon	3619850	3620032	.	-	.	transcript_id "jg8750.t1"; gene_id "jg8750";
dsecASM438219v1_3	AUGUSTUS	intron	3620033	3620301	.	-	.	transcript_id "jg8750.t1"; gene_id "jg8750";
dsecASM438219v1_3	AUGUSTUS	CDS	3620302	3620394	0.84	-	0	transcript_id "jg8750.t1"; gene_id "jg8750";
dsecASM438219v1_3	AUGUSTUS	exon	3620302	3620394	.	-	.	transcript_id "jg8750.t1"; gene_id "jg8750";
dsecASM438219v1_3	AUGUSTUS	start_codon	3620392	3620394	.	-	0	transcript_id "jg8750.t1"; gene_id "jg8750";
dsecASM438219v1_3	ALN_BLOCK	exon	3622792	3627794	.	-	.	transcript_id "jg8751.t1"; gene_id "jg8751";
dsecASM438219v1_3	ALN_BLOCK	exon	3627962	3633123	.	-	.	transcript_id "jg8751.t1"; gene_id "jg8751";
dsecASM438219v1_3	AUGUSTUS	stop_codon	3639224	3639226	.	-	0	transcript_id "jg8752.t1"; gene_id "jg8752";
dsecASM438219v1_3	AUGUSTUS	CDS	3639224	3639496	0.43	-	0	transcript_id "jg8752.t1"; gene_id "jg8752";
dsecASM438219v1_3	AUGUSTUS	exon	3639224	3639496	.	-	.	transcript_id "jg8752.t1"; gene_id "jg8752";
dsecASM438219v1_3	AUGUSTUS	start_codon	3639494	3639496	.	-	0	transcript_id "jg8752.t1"; gene_id "jg8752";
dsecASM438219v1_3	ALN_BLOCK	exon	3640299	3642033	.	+	.	transcript_id "jg8753.t1"; gene_id "jg8753";
dsecASM438219v1_3	ALN_BLOCK	exon	3642439	3643889	.	-	.	transcript_id "jg8754.t1"; gene_id "jg8754";
dsecASM438219v1_3	ALN_BLOCK	exon	3644137	3644663	.	-	.	transcript_id "jg8754.t1"; gene_id "jg8754";
dsecASM438219v1_3	ALN_BLOCK	exon	3645815	3648630	.	-	.	transcript_id "jg8755.t1"; gene_id "jg8755";
dsecASM438219v1_3	ALN_BLOCK	exon	3648947	3648952	.	-	.	transcript_id "jg8755.t1"; gene_id "jg8755";
dsecASM438219v1_3	ALN_BLOCK	exon	3651994	3656768	.	-	.	transcript_id "jg8756.t1"; gene_id "jg8756";
dsecASM438219v1_3	ALN_BLOCK	exon	3677911	3678747	.	-	.	transcript_id "jg8757.t1"; gene_id "jg8757";
dsecASM438219v1_3	ALN_BLOCK	exon	3683128	3684973	.	+	.	transcript_id "jg8758.t1"; gene_id "jg8758";
dsecASM438219v1_3	ALN_BLOCK	exon	3685521	3686919	.	+	.	transcript_id "jg8759.t1"; gene_id "jg8759";
dsecASM438219v1_3	ALN_BLOCK	exon	3688290	3690063	.	-	.	transcript_id "jg8760.t1"; gene_id "jg8760";
dsecASM438219v1_3	ALN_BLOCK	exon	3699237	3699638	.	-	.	transcript_id "jg8761.t1"; gene_id "jg8761";
dsecASM438219v1_3	AUGUSTUS	stop_codon	3700077	3700079	.	-	0	transcript_id "jg8762.t1"; gene_id "jg8762";
dsecASM438219v1_3	AUGUSTUS	CDS	3700077	3700370	1	-	0	transcript_id "jg8762.t1"; gene_id "jg8762";
dsecASM438219v1_3	AUGUSTUS	exon	3700077	3700370	.	-	.	transcript_id "jg8762.t1"; gene_id "jg8762";
dsecASM438219v1_3	AUGUSTUS	start_codon	3700368	3700370	.	-	0	transcript_id "jg8762.t1"; gene_id "jg8762";
dsecASM438219v1_3	ALN_BLOCK	exon	3720881	3736960	.	+	.	transcript_id "jg8763.t1"; gene_id "jg8763";
dsecASM438219v1_3	AUGUSTUS	stop_codon	3741808	3741810	.	-	0	transcript_id "jg8764.t1"; gene_id "jg8764";
dsecASM438219v1_3	AUGUSTUS	CDS	3741808	3742149	0.99	-	0	transcript_id "jg8764.t1"; gene_id "jg8764";
dsecASM438219v1_3	AUGUSTUS	exon	3741808	3742149	.	-	.	transcript_id "jg8764.t1"; gene_id "jg8764";
dsecASM438219v1_3	AUGUSTUS	intron	3742150	3742403	.	-	.	transcript_id "jg8764.t1"; gene_id "jg8764";
dsecASM438219v1_3	AUGUSTUS	CDS	3742404	3742502	0.54	-	0	transcript_id "jg8764.t1"; gene_id "jg8764";
dsecASM438219v1_3	AUGUSTUS	exon	3742404	3742502	.	-	.	transcript_id "jg8764.t1"; gene_id "jg8764";
dsecASM438219v1_3	AUGUSTUS	start_codon	3742500	3742502	.	-	0	transcript_id "jg8764.t1"; gene_id "jg8764";
dsecASM438219v1_3	AUGUSTUS	stop_codon	3743877	3743879	.	-	0	transcript_id "jg8765.t1"; gene_id "jg8765";
dsecASM438219v1_3	AUGUSTUS	CDS	3743877	3744521	1	-	0	transcript_id "jg8765.t1"; gene_id "jg8765";
dsecASM438219v1_3	AUGUSTUS	exon	3743877	3744521	.	-	.	transcript_id "jg8765.t1"; gene_id "jg8765";
dsecASM438219v1_3	AUGUSTUS	stop_codon	3743877	3743879	.	-	0	transcript_id "jg8765.t2"; gene_id "jg8765";
dsecASM438219v1_3	AUGUSTUS	CDS	3743877	3744521	1	-	0	transcript_id "jg8765.t2"; gene_id "jg8765";
dsecASM438219v1_3	AUGUSTUS	exon	3743877	3744521	.	-	.	transcript_id "jg8765.t2"; gene_id "jg8765";
dsecASM438219v1_3	AUGUSTUS	intron	3744522	3744598	.	-	.	transcript_id "jg8765.t1"; gene_id "jg8765";
dsecASM438219v1_3	AUGUSTUS	intron	3744522	3744592	.	-	.	transcript_id "jg8765.t2"; gene_id "jg8765";
dsecASM438219v1_3	AUGUSTUS	CDS	3744593	3745314	0.28	-	2	transcript_id "jg8765.t2"; gene_id "jg8765";
dsecASM438219v1_3	AUGUSTUS	exon	3744593	3745314	.	-	.	transcript_id "jg8765.t2"; gene_id "jg8765";
dsecASM438219v1_3	AUGUSTUS	CDS	3744599	3745314	0.35	-	2	transcript_id "jg8765.t1"; gene_id "jg8765";
dsecASM438219v1_3	AUGUSTUS	exon	3744599	3745314	.	-	.	transcript_id "jg8765.t1"; gene_id "jg8765";
dsecASM438219v1_3	AUGUSTUS	intron	3745315	3745647	.	-	.	transcript_id "jg8765.t1"; gene_id "jg8765";
dsecASM438219v1_3	AUGUSTUS	intron	3745315	3745647	.	-	.	transcript_id "jg8765.t2"; gene_id "jg8765";
dsecASM438219v1_3	AUGUSTUS	CDS	3745648	3746197	0.32	-	0	transcript_id "jg8765.t1"; gene_id "jg8765";
dsecASM438219v1_3	AUGUSTUS	exon	3745648	3746197	.	-	.	transcript_id "jg8765.t1"; gene_id "jg8765";
dsecASM438219v1_3	AUGUSTUS	CDS	3745648	3746197	0.34	-	0	transcript_id "jg8765.t2"; gene_id "jg8765";
dsecASM438219v1_3	AUGUSTUS	exon	3745648	3746197	.	-	.	transcript_id "jg8765.t2"; gene_id "jg8765";
dsecASM438219v1_3	AUGUSTUS	intron	3746198	3746248	.	-	.	transcript_id "jg8765.t1"; gene_id "jg8765";
dsecASM438219v1_3	AUGUSTUS	intron	3746198	3746248	.	-	.	transcript_id "jg8765.t2"; gene_id "jg8765";
dsecASM438219v1_3	AUGUSTUS	CDS	3746249	3746251	0.72	-	0	transcript_id "jg8765.t1"; gene_id "jg8765";
dsecASM438219v1_3	AUGUSTUS	exon	3746249	3746251	.	-	.	transcript_id "jg8765.t1"; gene_id "jg8765";
dsecASM438219v1_3	AUGUSTUS	start_codon	3746249	3746251	.	-	0	transcript_id "jg8765.t1"; gene_id "jg8765";
dsecASM438219v1_3	AUGUSTUS	CDS	3746249	3746251	0.69	-	0	transcript_id "jg8765.t2"; gene_id "jg8765";
dsecASM438219v1_3	AUGUSTUS	exon	3746249	3746251	.	-	.	transcript_id "jg8765.t2"; gene_id "jg8765";
dsecASM438219v1_3	AUGUSTUS	start_codon	3746249	3746251	.	-	0	transcript_id "jg8765.t2"; gene_id "jg8765";
dsecASM438219v1_3	ALN_BLOCK	exon	3766995	3770188	.	+	.	transcript_id "jg8766.t1"; gene_id "jg8766";
dsecASM438219v1_3	ALN_BLOCK	exon	3777966	3780843	.	+	.	transcript_id "jg8768.t1"; gene_id "jg8768";
dsecASM438219v1_3	ALN_BLOCK	exon	3781025	3781209	.	+	.	transcript_id "jg8768.t1"; gene_id "jg8768";
dsecASM438219v1_3	ALN_BLOCK	exon	3781382	3798479	.	+	.	transcript_id "jg8768.t1"; gene_id "jg8768";
dsecASM438219v1_3	ALN_BLOCK	exon	3801080	3803619	.	+	.	transcript_id "jg8769.t1"; gene_id "jg8769";
dsecASM438219v1_3	ALN_BLOCK	exon	3840904	3843210	.	-	.	transcript_id "jg8770.t1"; gene_id "jg8770";
dsecASM438219v1_3	ALN_BLOCK	exon	3844644	3845443	.	-	.	transcript_id "jg8771.t1"; gene_id "jg8771";
dsecASM438219v1_3	ALN_BLOCK	exon	3848018	3851753	.	-	.	transcript_id "jg8772.t1"; gene_id "jg8772";
dsecASM438219v1_3	ALN_BLOCK	exon	3856293	3858878	.	+	.	transcript_id "jg8773.t1"; gene_id "jg8773";
dsecASM438219v1_3	ALN_BLOCK	exon	3885736	3887653	.	-	.	transcript_id "jg8774.t1"; gene_id "jg8774";
dsecASM438219v1_3	ALN_BLOCK	exon	3890187	3892145	.	-	.	transcript_id "jg8775.t1"; gene_id "jg8775";
dsecASM438219v1_3	ALN_BLOCK	exon	3967252	3968910	.	-	.	transcript_id "jg8777.t1"; gene_id "jg8777";
dsecASM438219v1_3	AUGUSTUS	stop_codon	3991746	3991748	.	-	0	transcript_id "jg8778.t1"; gene_id "jg8778";
dsecASM438219v1_3	AUGUSTUS	CDS	3991746	3992087	1	-	0	transcript_id "jg8778.t1"; gene_id "jg8778";
dsecASM438219v1_3	AUGUSTUS	exon	3991746	3992087	.	-	.	transcript_id "jg8778.t1"; gene_id "jg8778";
dsecASM438219v1_3	AUGUSTUS	intron	3992088	3992138	.	-	.	transcript_id "jg8778.t1"; gene_id "jg8778";
dsecASM438219v1_3	AUGUSTUS	CDS	3992139	3992162	1	-	0	transcript_id "jg8778.t1"; gene_id "jg8778";
dsecASM438219v1_3	AUGUSTUS	exon	3992139	3992162	.	-	.	transcript_id "jg8778.t1"; gene_id "jg8778";
dsecASM438219v1_3	AUGUSTUS	start_codon	3992160	3992162	.	-	0	transcript_id "jg8778.t1"; gene_id "jg8778";
dsecASM438219v1_3	ALN_BLOCK	exon	4010646	4012193	.	+	.	transcript_id "jg8779.t1"; gene_id "jg8779";
dsecASM438219v1_3	ALN_BLOCK	exon	4020018	4020308	.	-	.	transcript_id "jg8780.t1"; gene_id "jg8780";
dsecASM438219v1_3	AUGUSTUS	start_codon	4035946	4035948	.	+	0	transcript_id "jg8781.t1"; gene_id "jg8781";
dsecASM438219v1_3	AUGUSTUS	CDS	4035946	4036111	0.97	+	0	transcript_id "jg8781.t1"; gene_id "jg8781";
dsecASM438219v1_3	AUGUSTUS	exon	4035946	4036111	.	+	.	transcript_id "jg8781.t1"; gene_id "jg8781";
dsecASM438219v1_3	AUGUSTUS	intron	4036112	4039487	.	+	.	transcript_id "jg8781.t1"; gene_id "jg8781";
dsecASM438219v1_3	AUGUSTUS	CDS	4039488	4039549	0.86	+	2	transcript_id "jg8781.t1"; gene_id "jg8781";
dsecASM438219v1_3	AUGUSTUS	exon	4039488	4039549	.	+	.	transcript_id "jg8781.t1"; gene_id "jg8781";
dsecASM438219v1_3	AUGUSTUS	stop_codon	4039547	4039549	.	+	0	transcript_id "jg8781.t1"; gene_id "jg8781";
dsecASM438219v1_3	ALN_BLOCK	exon	4041647	4042648	.	+	.	transcript_id "jg8782.t1"; gene_id "jg8782";
dsecASM438219v1_3	AUGUSTUS	stop_codon	4046512	4046514	.	-	0	transcript_id "jg8783.t1"; gene_id "jg8783";
dsecASM438219v1_3	AUGUSTUS	CDS	4046512	4046610	0.8	-	0	transcript_id "jg8783.t1"; gene_id "jg8783";
dsecASM438219v1_3	AUGUSTUS	exon	4046512	4046610	.	-	.	transcript_id "jg8783.t1"; gene_id "jg8783";
dsecASM438219v1_3	AUGUSTUS	intron	4046611	4046692	.	-	.	transcript_id "jg8783.t1"; gene_id "jg8783";
dsecASM438219v1_3	AUGUSTUS	CDS	4046693	4046878	0.81	-	0	transcript_id "jg8783.t1"; gene_id "jg8783";
dsecASM438219v1_3	AUGUSTUS	exon	4046693	4046878	.	-	.	transcript_id "jg8783.t1"; gene_id "jg8783";
dsecASM438219v1_3	AUGUSTUS	start_codon	4046876	4046878	.	-	0	transcript_id "jg8783.t1"; gene_id "jg8783";
dsecASM438219v1_3	ALN_BLOCK	exon	4048222	4050229	.	+	.	transcript_id "jg8784.t1"; gene_id "jg8784";
dsecASM438219v1_3	ALN_BLOCK	exon	4050423	4050834	.	+	.	transcript_id "jg8784.t1"; gene_id "jg8784";
dsecASM438219v1_3	ALN_BLOCK	exon	4055009	4079169	.	-	.	transcript_id "jg8785.t1"; gene_id "jg8785";
dsecASM438219v1_3	ALN_BLOCK	exon	4099846	4100813	.	-	.	transcript_id "jg8786.t1"; gene_id "jg8786";
dsecASM438219v1_3	ALN_BLOCK	exon	4101095	4101260	.	-	.	transcript_id "jg8786.t1"; gene_id "jg8786";
dsecASM438219v1_3	ALN_BLOCK	exon	4101552	4103136	.	+	.	transcript_id "jg8787.t1"; gene_id "jg8787";
dsecASM438219v1_3	ALN_BLOCK	exon	4103783	4105066	.	-	.	transcript_id "jg8788.t1"; gene_id "jg8788";
dsecASM438219v1_3	AUGUSTUS	start_codon	4106247	4106249	.	+	0	transcript_id "jg8789.t1"; gene_id "jg8789";
dsecASM438219v1_3	AUGUSTUS	CDS	4106247	4106501	1	+	0	transcript_id "jg8789.t1"; gene_id "jg8789";
dsecASM438219v1_3	AUGUSTUS	exon	4106247	4106501	.	+	.	transcript_id "jg8789.t1"; gene_id "jg8789";
dsecASM438219v1_3	AUGUSTUS	stop_codon	4106499	4106501	.	+	0	transcript_id "jg8789.t1"; gene_id "jg8789";
dsecASM438219v1_3	ALN_BLOCK	exon	4108590	4109234	.	+	.	transcript_id "jg8790.t1"; gene_id "jg8790";
dsecASM438219v1_3	ALN_BLOCK	exon	4110300	4113547	.	-	.	transcript_id "jg8791.t1"; gene_id "jg8791";
dsecASM438219v1_3	ALN_BLOCK	exon	4114949	4118352	.	+	.	transcript_id "jg8792.t1"; gene_id "jg8792";
dsecASM438219v1_3	ALN_BLOCK	exon	4118690	4119605	.	-	.	transcript_id "jg8793.t1"; gene_id "jg8793";
dsecASM438219v1_3	ALN_BLOCK	exon	4120231	4122131	.	-	.	transcript_id "jg8794.t1"; gene_id "jg8794";
dsecASM438219v1_3	AUGUSTUS	stop_codon	4122497	4122499	.	-	0	transcript_id "jg8795.t1"; gene_id "jg8795";
dsecASM438219v1_3	AUGUSTUS	CDS	4122497	4122760	0.45	-	0	transcript_id "jg8795.t1"; gene_id "jg8795";
dsecASM438219v1_3	AUGUSTUS	exon	4122497	4122760	.	-	.	transcript_id "jg8795.t1"; gene_id "jg8795";
dsecASM438219v1_3	AUGUSTUS	start_codon	4122758	4122760	.	-	0	transcript_id "jg8795.t1"; gene_id "jg8795";
dsecASM438219v1_3	ALN_BLOCK	exon	4125450	4129983	.	-	.	transcript_id "jg8796.t1"; gene_id "jg8796";
dsecASM438219v1_3	ALN_BLOCK	exon	4130311	4133608	.	-	.	transcript_id "jg8796.t1"; gene_id "jg8796";
dsecASM438219v1_3	ALN_BLOCK	exon	4134915	4136832	.	+	.	transcript_id "jg8797.t1"; gene_id "jg8797";
dsecASM438219v1_3	ALN_BLOCK	exon	4136891	4137456	.	-	.	transcript_id "jg8798.t1"; gene_id "jg8798";
dsecASM438219v1_3	ALN_BLOCK	exon	4137608	4138008	.	-	.	transcript_id "jg8798.t1"; gene_id "jg8798";
dsecASM438219v1_3	AUGUSTUS	start_codon	4138997	4138999	.	+	0	transcript_id "jg8799.t1"; gene_id "jg8799";
dsecASM438219v1_3	AUGUSTUS	CDS	4138997	4139578	1	+	0	transcript_id "jg8799.t1"; gene_id "jg8799";
dsecASM438219v1_3	AUGUSTUS	exon	4138997	4139578	.	+	.	transcript_id "jg8799.t1"; gene_id "jg8799";
dsecASM438219v1_3	AUGUSTUS	stop_codon	4139576	4139578	.	+	0	transcript_id "jg8799.t1"; gene_id "jg8799";
dsecASM438219v1_3	AUGUSTUS	stop_codon	4139931	4139933	.	-	0	transcript_id "jg8800.t1"; gene_id "jg8800";
dsecASM438219v1_3	AUGUSTUS	CDS	4139931	4140605	1	-	0	transcript_id "jg8800.t1"; gene_id "jg8800";
dsecASM438219v1_3	AUGUSTUS	exon	4139931	4140605	.	-	.	transcript_id "jg8800.t1"; gene_id "jg8800";
dsecASM438219v1_3	AUGUSTUS	start_codon	4140603	4140605	.	-	0	transcript_id "jg8800.t1"; gene_id "jg8800";
dsecASM438219v1_3	ALN_BLOCK	exon	4145205	4147494	.	+	.	transcript_id "jg8801.t1"; gene_id "jg8801";
dsecASM438219v1_3	AUGUSTUS	start_codon	4148761	4148763	.	+	0	transcript_id "jg8802.t1"; gene_id "jg8802";
dsecASM438219v1_3	AUGUSTUS	CDS	4148761	4148851	0.99	+	0	transcript_id "jg8802.t1"; gene_id "jg8802";
dsecASM438219v1_3	AUGUSTUS	exon	4148761	4148851	.	+	.	transcript_id "jg8802.t1"; gene_id "jg8802";
dsecASM438219v1_3	AUGUSTUS	intron	4148852	4148958	.	+	.	transcript_id "jg8802.t1"; gene_id "jg8802";
dsecASM438219v1_3	AUGUSTUS	CDS	4148959	4149422	0.99	+	2	transcript_id "jg8802.t1"; gene_id "jg8802";
dsecASM438219v1_3	AUGUSTUS	exon	4148959	4149422	.	+	.	transcript_id "jg8802.t1"; gene_id "jg8802";
dsecASM438219v1_3	AUGUSTUS	stop_codon	4149420	4149422	.	+	0	transcript_id "jg8802.t1"; gene_id "jg8802";
dsecASM438219v1_3	ALN_BLOCK	exon	4153510	4154627	.	-	.	transcript_id "jg8803.t1"; gene_id "jg8803";
dsecASM438219v1_3	ALN_BLOCK	exon	4155439	4157127	.	-	.	transcript_id "jg8804.t1"; gene_id "jg8804";
dsecASM438219v1_3	ALN_BLOCK	exon	4162187	4162436	.	-	.	transcript_id "jg8805.t1"; gene_id "jg8805";
dsecASM438219v1_3	ALN_BLOCK	exon	4171576	4179539	.	-	.	transcript_id "jg8806.t1"; gene_id "jg8806";
dsecASM438219v1_3	ALN_BLOCK	exon	4180047	4180874	.	+	.	transcript_id "jg8807.t1"; gene_id "jg8807";
dsecASM438219v1_3	ALN_BLOCK	exon	4192748	4193877	.	-	.	transcript_id "jg8808.t1"; gene_id "jg8808";
dsecASM438219v1_3	AUGUSTUS	start_codon	4211490	4211492	.	+	0	transcript_id "jg8809.t1"; gene_id "jg8809";
dsecASM438219v1_3	AUGUSTUS	CDS	4211490	4211879	0.97	+	0	transcript_id "jg8809.t1"; gene_id "jg8809";
dsecASM438219v1_3	AUGUSTUS	exon	4211490	4211879	.	+	.	transcript_id "jg8809.t1"; gene_id "jg8809";
dsecASM438219v1_3	AUGUSTUS	stop_codon	4211877	4211879	.	+	0	transcript_id "jg8809.t1"; gene_id "jg8809";
dsecASM438219v1_3	ALN_BLOCK	exon	4215926	4216270	.	-	.	transcript_id "jg8810.t1"; gene_id "jg8810";
dsecASM438219v1_3	ALN_BLOCK	exon	4231243	4232019	.	-	.	transcript_id "jg8811.t1"; gene_id "jg8811";
dsecASM438219v1_3	ALN_BLOCK	exon	4232600	4234023	.	+	.	transcript_id "jg8812.t1"; gene_id "jg8812";
dsecASM438219v1_3	ALN_BLOCK	exon	4234587	4235520	.	-	.	transcript_id "jg8813.t1"; gene_id "jg8813";
dsecASM438219v1_3	ALN_BLOCK	exon	4236598	4238861	.	-	.	transcript_id "jg8814.t1"; gene_id "jg8814";
dsecASM438219v1_3	ALN_BLOCK	exon	4244945	4245577	.	+	.	transcript_id "jg8815.t1"; gene_id "jg8815";
dsecASM438219v1_3	ALN_BLOCK	exon	4246165	4246809	.	+	.	transcript_id "jg8816.t1"; gene_id "jg8816";
dsecASM438219v1_3	ALN_BLOCK	exon	4247223	4247680	.	+	.	transcript_id "jg8817.t1"; gene_id "jg8817";
dsecASM438219v1_3	ALN_BLOCK	exon	4247997	4249816	.	-	.	transcript_id "jg8818.t1"; gene_id "jg8818";
dsecASM438219v1_3	ALN_BLOCK	exon	4250883	4252077	.	+	.	transcript_id "jg8819.t1"; gene_id "jg8819";
dsecASM438219v1_3	ALN_BLOCK	exon	4252720	4253596	.	+	.	transcript_id "jg8820.t1"; gene_id "jg8820";
dsecASM438219v1_3	ALN_BLOCK	exon	4254424	4261539	.	-	.	transcript_id "jg8821.t1"; gene_id "jg8821";
dsecASM438219v1_3	AUGUSTUS	stop_codon	4262544	4262546	.	-	0	transcript_id "jg8822.t1"; gene_id "jg8822";
dsecASM438219v1_3	AUGUSTUS	CDS	4262544	4263386	0.98	-	0	transcript_id "jg8822.t1"; gene_id "jg8822";
dsecASM438219v1_3	AUGUSTUS	exon	4262544	4263386	.	-	.	transcript_id "jg8822.t1"; gene_id "jg8822";
dsecASM438219v1_3	AUGUSTUS	start_codon	4263384	4263386	.	-	0	transcript_id "jg8822.t1"; gene_id "jg8822";
dsecASM438219v1_3	ALN_BLOCK	exon	4269989	4271848	.	+	.	transcript_id "jg8824.t1"; gene_id "jg8824";
dsecASM438219v1_3	ALN_BLOCK	exon	4273306	4274851	.	-	.	transcript_id "jg8825.t1"; gene_id "jg8825";
dsecASM438219v1_3	ALN_BLOCK	exon	4276382	4277371	.	-	.	transcript_id "jg8826.t1"; gene_id "jg8826";
dsecASM438219v1_3	ALN_BLOCK	exon	4282950	4285363	.	-	.	transcript_id "jg8827.t1"; gene_id "jg8827";
dsecASM438219v1_3	AUGUSTUS	stop_codon	4286121	4286123	.	-	0	transcript_id "jg8828.t1"; gene_id "jg8828";
dsecASM438219v1_3	AUGUSTUS	CDS	4286121	4286375	1	-	0	transcript_id "jg8828.t1"; gene_id "jg8828";
dsecASM438219v1_3	AUGUSTUS	exon	4286121	4286375	.	-	.	transcript_id "jg8828.t1"; gene_id "jg8828";
dsecASM438219v1_3	AUGUSTUS	start_codon	4286373	4286375	.	-	0	transcript_id "jg8828.t1"; gene_id "jg8828";
dsecASM438219v1_3	ALN_BLOCK	exon	4302809	4304245	.	-	.	transcript_id "jg8829.t1"; gene_id "jg8829";
dsecASM438219v1_3	ALN_BLOCK	exon	4326825	4327806	.	+	.	transcript_id "jg8830.t1"; gene_id "jg8830";
dsecASM438219v1_3	ALN_BLOCK	exon	4331634	4336701	.	-	.	transcript_id "jg8831.t1"; gene_id "jg8831";
dsecASM438219v1_3	ALN_BLOCK	exon	4337967	4338656	.	-	.	transcript_id "jg8832.t1"; gene_id "jg8832";
dsecASM438219v1_3	ALN_BLOCK	exon	4340316	4341715	.	+	.	transcript_id "jg8833.t1"; gene_id "jg8833";
dsecASM438219v1_3	ALN_BLOCK	exon	4341837	4342854	.	-	.	transcript_id "jg8834.t1"; gene_id "jg8834";
dsecASM438219v1_3	ALN_BLOCK	exon	4343309	4344882	.	+	.	transcript_id "jg8835.t1"; gene_id "jg8835";
dsecASM438219v1_3	ALN_BLOCK	exon	4345093	4346534	.	-	.	transcript_id "jg8836.t1"; gene_id "jg8836";
dsecASM438219v1_3	ALN_BLOCK	exon	4347487	4350201	.	+	.	transcript_id "jg8837.t1"; gene_id "jg8837";
dsecASM438219v1_3	ALN_BLOCK	exon	4350466	4352250	.	+	.	transcript_id "jg8837.t1"; gene_id "jg8837";
dsecASM438219v1_3	ALN_BLOCK	exon	4352987	4355902	.	-	.	transcript_id "jg8838.t1"; gene_id "jg8838";
dsecASM438219v1_3	ALN_BLOCK	exon	4357819	4361520	.	+	.	transcript_id "jg8839.t1"; gene_id "jg8839";
dsecASM438219v1_3	ALN_BLOCK	exon	4361985	4368317	.	-	.	transcript_id "jg8840.t1"; gene_id "jg8840";
dsecASM438219v1_3	ALN_BLOCK	exon	4368636	4374442	.	-	.	transcript_id "jg8840.t1"; gene_id "jg8840";
dsecASM438219v1_3	ALN_BLOCK	exon	4381865	4385702	.	-	.	transcript_id "jg8841.t1"; gene_id "jg8841";
dsecASM438219v1_3	ALN_BLOCK	exon	4385913	4388664	.	-	.	transcript_id "jg8841.t1"; gene_id "jg8841";
dsecASM438219v1_3	AUGUSTUS	stop_codon	4393148	4393150	.	-	0	transcript_id "jg8842.t1"; gene_id "jg8842";
dsecASM438219v1_3	AUGUSTUS	CDS	4393148	4393357	0.89	-	0	transcript_id "jg8842.t1"; gene_id "jg8842";
dsecASM438219v1_3	AUGUSTUS	exon	4393148	4393357	.	-	.	transcript_id "jg8842.t1"; gene_id "jg8842";
dsecASM438219v1_3	AUGUSTUS	start_codon	4393355	4393357	.	-	0	transcript_id "jg8842.t1"; gene_id "jg8842";
dsecASM438219v1_3	ALN_BLOCK	exon	4400071	4410861	.	+	.	transcript_id "jg8843.t1"; gene_id "jg8843";
dsecASM438219v1_3	ALN_BLOCK	exon	4413340	4417228	.	-	.	transcript_id "jg8844.t1"; gene_id "jg8844";
dsecASM438219v1_3	ALN_BLOCK	exon	4421060	4421986	.	-	.	transcript_id "jg8845.t1"; gene_id "jg8845";
dsecASM438219v1_3	ALN_BLOCK	exon	4422146	4423399	.	-	.	transcript_id "jg8845.t1"; gene_id "jg8845";
dsecASM438219v1_3	ALN_BLOCK	exon	4425293	4426348	.	-	.	transcript_id "jg8846.t1"; gene_id "jg8846";
dsecASM438219v1_3	ALN_BLOCK	exon	4427842	4430265	.	+	.	transcript_id "jg8847.t1"; gene_id "jg8847";
dsecASM438219v1_3	ALN_BLOCK	exon	4431126	4433901	.	-	.	transcript_id "jg8848.t1"; gene_id "jg8848";
dsecASM438219v1_3	ALN_BLOCK	exon	4436969	4437501	.	-	.	transcript_id "jg8849.t1"; gene_id "jg8849";
dsecASM438219v1_3	ALN_BLOCK	exon	4438136	4440119	.	+	.	transcript_id "jg8850.t1"; gene_id "jg8850";
dsecASM438219v1_3	ALN_BLOCK	exon	4440400	4441308	.	-	.	transcript_id "jg8851.t1"; gene_id "jg8851";
dsecASM438219v1_3	ALN_BLOCK	exon	4442012	4442906	.	+	.	transcript_id "jg8852.t1"; gene_id "jg8852";
dsecASM438219v1_3	ALN_BLOCK	exon	4447078	4448370	.	+	.	transcript_id "jg8853.t1"; gene_id "jg8853";
dsecASM438219v1_3	ALN_BLOCK	exon	4448540	4451342	.	+	.	transcript_id "jg8853.t1"; gene_id "jg8853";
dsecASM438219v1_3	ALN_BLOCK	exon	4452973	4460580	.	-	.	transcript_id "jg8854.t1"; gene_id "jg8854";
dsecASM438219v1_3	ALN_BLOCK	exon	4461833	4462429	.	+	.	transcript_id "jg8855.t1"; gene_id "jg8855";
dsecASM438219v1_3	ALN_BLOCK	exon	4462695	4464206	.	-	.	transcript_id "jg8856.t1"; gene_id "jg8856";
dsecASM438219v1_3	ALN_BLOCK	exon	4464942	4466279	.	+	.	transcript_id "jg8857.t1"; gene_id "jg8857";
dsecASM438219v1_3	ALN_BLOCK	exon	4469190	4472428	.	-	.	transcript_id "jg8858.t1"; gene_id "jg8858";
dsecASM438219v1_3	ALN_BLOCK	exon	4474655	4476269	.	+	.	transcript_id "jg8859.t1"; gene_id "jg8859";
dsecASM438219v1_3	ALN_BLOCK	exon	4476418	4479544	.	-	.	transcript_id "jg8860.t1"; gene_id "jg8860";
dsecASM438219v1_3	ALN_BLOCK	exon	4480593	4483874	.	-	.	transcript_id "jg8861.t1"; gene_id "jg8861";
dsecASM438219v1_3	ALN_BLOCK	exon	4486736	4489174	.	+	.	transcript_id "jg8862.t1"; gene_id "jg8862";
dsecASM438219v1_3	ALN_BLOCK	exon	4491634	4491891	.	-	.	transcript_id "jg8863.t1"; gene_id "jg8863";
dsecASM438219v1_3	ALN_BLOCK	exon	4495151	4495696	.	-	.	transcript_id "jg8864.t1"; gene_id "jg8864";
dsecASM438219v1_3	ALN_BLOCK	exon	4497479	4498862	.	+	.	transcript_id "jg8865.t1"; gene_id "jg8865";
dsecASM438219v1_3	AUGUSTUS	stop_codon	4499147	4499149	.	-	0	transcript_id "jg8866.t2"; gene_id "jg8866";
dsecASM438219v1_3	AUGUSTUS	CDS	4499147	4499614	0.84	-	0	transcript_id "jg8866.t2"; gene_id "jg8866";
dsecASM438219v1_3	AUGUSTUS	exon	4499147	4499614	.	-	.	transcript_id "jg8866.t2"; gene_id "jg8866";
dsecASM438219v1_3	AUGUSTUS	stop_codon	4499147	4499149	.	-	0	transcript_id "jg8866.t1"; gene_id "jg8866";
dsecASM438219v1_3	AUGUSTUS	CDS	4499147	4499827	1	-	0	transcript_id "jg8866.t1"; gene_id "jg8866";
dsecASM438219v1_3	AUGUSTUS	exon	4499147	4499827	.	-	.	transcript_id "jg8866.t1"; gene_id "jg8866";
dsecASM438219v1_3	AUGUSTUS	start_codon	4499612	4499614	.	-	0	transcript_id "jg8866.t2"; gene_id "jg8866";
dsecASM438219v1_3	AUGUSTUS	intron	4499828	4499889	.	-	.	transcript_id "jg8866.t1"; gene_id "jg8866";
dsecASM438219v1_3	AUGUSTUS	CDS	4499890	4499925	1	-	0	transcript_id "jg8866.t1"; gene_id "jg8866";
dsecASM438219v1_3	AUGUSTUS	exon	4499890	4499925	.	-	.	transcript_id "jg8866.t1"; gene_id "jg8866";
dsecASM438219v1_3	AUGUSTUS	start_codon	4499923	4499925	.	-	0	transcript_id "jg8866.t1"; gene_id "jg8866";
dsecASM438219v1_3	ALN_BLOCK	exon	4500564	4504871	.	+	.	transcript_id "jg8867.t1"; gene_id "jg8867";
dsecASM438219v1_3	ALN_BLOCK	exon	4505189	4505962	.	+	.	transcript_id "jg8868.t1"; gene_id "jg8868";
dsecASM438219v1_3	ALN_BLOCK	exon	4506532	4507305	.	+	.	transcript_id "jg8869.t1"; gene_id "jg8869";
dsecASM438219v1_3	ALN_BLOCK	exon	4507670	4508464	.	-	.	transcript_id "jg8870.t1"; gene_id "jg8870";
dsecASM438219v1_3	ALN_BLOCK	exon	4508945	4509715	.	-	.	transcript_id "jg8871.t1"; gene_id "jg8871";
dsecASM438219v1_3	ALN_BLOCK	exon	4510171	4511490	.	+	.	transcript_id "jg8872.t1"; gene_id "jg8872";
dsecASM438219v1_3	ALN_BLOCK	exon	4513371	4521412	.	-	.	transcript_id "jg8873.t1"; gene_id "jg8873";
dsecASM438219v1_3	ALN_BLOCK	exon	4522247	4524981	.	+	.	transcript_id "jg8874.t1"; gene_id "jg8874";
dsecASM438219v1_3	ALN_BLOCK	exon	4525156	4525410	.	+	.	transcript_id "jg8874.t1"; gene_id "jg8874";
dsecASM438219v1_3	ALN_BLOCK	exon	4526191	4527687	.	-	.	transcript_id "jg8875.t1"; gene_id "jg8875";
dsecASM438219v1_3	ALN_BLOCK	exon	4528140	4529139	.	+	.	transcript_id "jg8876.t1"; gene_id "jg8876";
dsecASM438219v1_3	ALN_BLOCK	exon	4529288	4532543	.	-	.	transcript_id "jg8877.t1"; gene_id "jg8877";
dsecASM438219v1_3	ALN_BLOCK	exon	4533848	4537921	.	+	.	transcript_id "jg8878.t1"; gene_id "jg8878";
dsecASM438219v1_3	ALN_BLOCK	exon	4538401	4541610	.	-	.	transcript_id "jg8879.t1"; gene_id "jg8879";
dsecASM438219v1_3	ALN_BLOCK	exon	4546391	4549248	.	+	.	transcript_id "jg8880.t1"; gene_id "jg8880";
dsecASM438219v1_3	ALN_BLOCK	exon	4551131	4552755	.	+	.	transcript_id "jg8880.t1"; gene_id "jg8880";
dsecASM438219v1_3	ALN_BLOCK	exon	4555143	4556259	.	-	.	transcript_id "jg8881.t1"; gene_id "jg8881";
dsecASM438219v1_3	ALN_BLOCK	exon	4556418	4556673	.	-	.	transcript_id "jg8881.t1"; gene_id "jg8881";
dsecASM438219v1_3	AUGUSTUS	start_codon	4561309	4561311	.	+	0	transcript_id "jg8882.t1"; gene_id "jg8882";
dsecASM438219v1_3	AUGUSTUS	CDS	4561309	4561428	0.97	+	0	transcript_id "jg8882.t1"; gene_id "jg8882";
dsecASM438219v1_3	AUGUSTUS	exon	4561309	4561428	.	+	.	transcript_id "jg8882.t1"; gene_id "jg8882";
dsecASM438219v1_3	AUGUSTUS	intron	4561429	4562204	.	+	.	transcript_id "jg8882.t1"; gene_id "jg8882";
dsecASM438219v1_3	AUGUSTUS	CDS	4562205	4562330	0.79	+	0	transcript_id "jg8882.t1"; gene_id "jg8882";
dsecASM438219v1_3	AUGUSTUS	exon	4562205	4562330	.	+	.	transcript_id "jg8882.t1"; gene_id "jg8882";
dsecASM438219v1_3	AUGUSTUS	stop_codon	4562328	4562330	.	+	0	transcript_id "jg8882.t1"; gene_id "jg8882";
dsecASM438219v1_3	ALN_BLOCK	exon	4565841	4567121	.	-	.	transcript_id "jg8883.t1"; gene_id "jg8883";
dsecASM438219v1_3	AUGUSTUS	start_codon	4570102	4570104	.	+	0	transcript_id "jg8884.t1"; gene_id "jg8884";
dsecASM438219v1_3	AUGUSTUS	CDS	4570102	4570134	0.35	+	0	transcript_id "jg8884.t1"; gene_id "jg8884";
dsecASM438219v1_3	AUGUSTUS	exon	4570102	4570134	.	+	.	transcript_id "jg8884.t1"; gene_id "jg8884";
dsecASM438219v1_3	AUGUSTUS	intron	4570135	4571099	.	+	.	transcript_id "jg8884.t1"; gene_id "jg8884";
dsecASM438219v1_3	AUGUSTUS	CDS	4571100	4571558	0.88	+	0	transcript_id "jg8884.t1"; gene_id "jg8884";
dsecASM438219v1_3	AUGUSTUS	exon	4571100	4571558	.	+	.	transcript_id "jg8884.t1"; gene_id "jg8884";
dsecASM438219v1_3	AUGUSTUS	intron	4571559	4573914	.	+	.	transcript_id "jg8884.t1"; gene_id "jg8884";
dsecASM438219v1_3	AUGUSTUS	CDS	4573915	4574037	0.4	+	0	transcript_id "jg8884.t1"; gene_id "jg8884";
dsecASM438219v1_3	AUGUSTUS	exon	4573915	4574037	.	+	.	transcript_id "jg8884.t1"; gene_id "jg8884";
dsecASM438219v1_3	AUGUSTUS	stop_codon	4574035	4574037	.	+	0	transcript_id "jg8884.t1"; gene_id "jg8884";
dsecASM438219v1_3	ALN_BLOCK	exon	4576645	4580118	.	+	.	transcript_id "jg8885.t1"; gene_id "jg8885";
dsecASM438219v1_3	ALN_BLOCK	exon	4580305	4585677	.	+	.	transcript_id "jg8885.t1"; gene_id "jg8885";
dsecASM438219v1_3	ALN_BLOCK	exon	4587245	4590274	.	-	.	transcript_id "jg8886.t1"; gene_id "jg8886";
dsecASM438219v1_3	AUGUSTUS	start_codon	4593847	4593849	.	+	0	transcript_id "jg8888.t1"; gene_id "jg8888";
dsecASM438219v1_3	AUGUSTUS	CDS	4593847	4594033	0.88	+	0	transcript_id "jg8888.t1"; gene_id "jg8888";
dsecASM438219v1_3	AUGUSTUS	exon	4593847	4594033	.	+	.	transcript_id "jg8888.t1"; gene_id "jg8888";
dsecASM438219v1_3	AUGUSTUS	intron	4594034	4595206	.	+	.	transcript_id "jg8888.t1"; gene_id "jg8888";
dsecASM438219v1_3	AUGUSTUS	CDS	4595207	4595235	0.61	+	2	transcript_id "jg8888.t1"; gene_id "jg8888";
dsecASM438219v1_3	AUGUSTUS	exon	4595207	4595235	.	+	.	transcript_id "jg8888.t1"; gene_id "jg8888";
dsecASM438219v1_3	AUGUSTUS	stop_codon	4595233	4595235	.	+	0	transcript_id "jg8888.t1"; gene_id "jg8888";
dsecASM438219v1_3	ALN_BLOCK	exon	4607045	4608015	.	+	.	transcript_id "jg8887.t1"; gene_id "jg8887";
dsecASM438219v1_3	ALN_BLOCK	exon	4608115	4609609	.	-	.	transcript_id "jg8889.t1"; gene_id "jg8889";
dsecASM438219v1_3	ALN_BLOCK	exon	4609987	4611106	.	+	.	transcript_id "jg8890.t1"; gene_id "jg8890";
dsecASM438219v1_3	ALN_BLOCK	exon	4611573	4615363	.	-	.	transcript_id "jg8891.t1"; gene_id "jg8891";
dsecASM438219v1_3	ALN_BLOCK	exon	4616225	4619019	.	+	.	transcript_id "jg8892.t1"; gene_id "jg8892";
dsecASM438219v1_3	ALN_BLOCK	exon	4620364	4621610	.	-	.	transcript_id "jg8893.t1"; gene_id "jg8893";
dsecASM438219v1_3	ALN_BLOCK	exon	4622088	4628881	.	-	.	transcript_id "jg8894.t1"; gene_id "jg8894";
dsecASM438219v1_3	ALN_BLOCK	exon	4629264	4630625	.	-	.	transcript_id "jg8894.t1"; gene_id "jg8894";
dsecASM438219v1_3	ALN_BLOCK	exon	4630955	4632018	.	-	.	transcript_id "jg8894.t1"; gene_id "jg8894";
dsecASM438219v1_3	ALN_BLOCK	exon	4632195	4635921	.	-	.	transcript_id "jg8894.t1"; gene_id "jg8894";
dsecASM438219v1_3	ALN_BLOCK	exon	4636238	4638599	.	-	.	transcript_id "jg8894.t1"; gene_id "jg8894";
dsecASM438219v1_3	AUGUSTUS	stop_codon	4643325	4643327	.	-	0	transcript_id "jg8895.t1"; gene_id "jg8895";
dsecASM438219v1_3	AUGUSTUS	CDS	4643325	4643555	1	-	0	transcript_id "jg8895.t1"; gene_id "jg8895";
dsecASM438219v1_3	AUGUSTUS	exon	4643325	4643555	.	-	.	transcript_id "jg8895.t1"; gene_id "jg8895";
dsecASM438219v1_3	AUGUSTUS	intron	4643556	4643893	.	-	.	transcript_id "jg8895.t1"; gene_id "jg8895";
dsecASM438219v1_3	AUGUSTUS	CDS	4643894	4643936	0.91	-	1	transcript_id "jg8895.t1"; gene_id "jg8895";
dsecASM438219v1_3	AUGUSTUS	exon	4643894	4643936	.	-	.	transcript_id "jg8895.t1"; gene_id "jg8895";
dsecASM438219v1_3	AUGUSTUS	intron	4643937	4644089	.	-	.	transcript_id "jg8895.t1"; gene_id "jg8895";
dsecASM438219v1_3	AUGUSTUS	CDS	4644090	4644127	0.78	-	0	transcript_id "jg8895.t1"; gene_id "jg8895";
dsecASM438219v1_3	AUGUSTUS	exon	4644090	4644127	.	-	.	transcript_id "jg8895.t1"; gene_id "jg8895";
dsecASM438219v1_3	AUGUSTUS	start_codon	4644125	4644127	.	-	0	transcript_id "jg8895.t1"; gene_id "jg8895";
dsecASM438219v1_3	ALN_BLOCK	exon	4645739	4646673	.	+	.	transcript_id "jg8896.t1"; gene_id "jg8896";
dsecASM438219v1_3	ALN_BLOCK	exon	4649449	4653390	.	+	.	transcript_id "jg8897.t1"; gene_id "jg8897";
dsecASM438219v1_3	ALN_BLOCK	exon	4653754	4655108	.	-	.	transcript_id "jg8898.t1"; gene_id "jg8898";
dsecASM438219v1_3	ALN_BLOCK	exon	4656010	4657637	.	+	.	transcript_id "jg8899.t1"; gene_id "jg8899";
dsecASM438219v1_3	ALN_BLOCK	exon	4658217	4659566	.	+	.	transcript_id "jg8900.t1"; gene_id "jg8900";
dsecASM438219v1_3	ALN_BLOCK	exon	4659640	4660459	.	-	.	transcript_id "jg8901.t1"; gene_id "jg8901";
dsecASM438219v1_3	ALN_BLOCK	exon	4661125	4664553	.	+	.	transcript_id "jg8902.t1"; gene_id "jg8902";
dsecASM438219v1_3	ALN_BLOCK	exon	4669312	4674527	.	+	.	transcript_id "jg8903.t1"; gene_id "jg8903";
dsecASM438219v1_3	ALN_BLOCK	exon	4681388	4684902	.	+	.	transcript_id "jg8904.t1"; gene_id "jg8904";
dsecASM438219v1_3	ALN_BLOCK	exon	4685045	4687414	.	-	.	transcript_id "jg8905.t1"; gene_id "jg8905";
dsecASM438219v1_3	ALN_BLOCK	exon	4688733	4689469	.	-	.	transcript_id "jg8906.t1"; gene_id "jg8906";
dsecASM438219v1_3	AUGUSTUS	start_codon	4689999	4690001	.	+	0	transcript_id "jg8907.t1"; gene_id "jg8907";
dsecASM438219v1_3	AUGUSTUS	CDS	4689999	4690025	1	+	0	transcript_id "jg8907.t1"; gene_id "jg8907";
dsecASM438219v1_3	AUGUSTUS	exon	4689999	4690025	.	+	.	transcript_id "jg8907.t1"; gene_id "jg8907";
dsecASM438219v1_3	AUGUSTUS	intron	4690026	4690085	.	+	.	transcript_id "jg8907.t1"; gene_id "jg8907";
dsecASM438219v1_3	AUGUSTUS	CDS	4690086	4690503	0.99	+	0	transcript_id "jg8907.t1"; gene_id "jg8907";
dsecASM438219v1_3	AUGUSTUS	exon	4690086	4690503	.	+	.	transcript_id "jg8907.t1"; gene_id "jg8907";
dsecASM438219v1_3	AUGUSTUS	intron	4690504	4690557	.	+	.	transcript_id "jg8907.t1"; gene_id "jg8907";
dsecASM438219v1_3	AUGUSTUS	CDS	4690558	4690650	1	+	2	transcript_id "jg8907.t1"; gene_id "jg8907";
dsecASM438219v1_3	AUGUSTUS	exon	4690558	4690650	.	+	.	transcript_id "jg8907.t1"; gene_id "jg8907";
dsecASM438219v1_3	AUGUSTUS	intron	4690651	4690784	.	+	.	transcript_id "jg8907.t1"; gene_id "jg8907";
dsecASM438219v1_3	AUGUSTUS	CDS	4690785	4691232	0.99	+	2	transcript_id "jg8907.t1"; gene_id "jg8907";
dsecASM438219v1_3	AUGUSTUS	exon	4690785	4691232	.	+	.	transcript_id "jg8907.t1"; gene_id "jg8907";
dsecASM438219v1_3	AUGUSTUS	intron	4691233	4692252	.	+	.	transcript_id "jg8907.t1"; gene_id "jg8907";
dsecASM438219v1_3	AUGUSTUS	CDS	4692253	4692457	0.95	+	1	transcript_id "jg8907.t1"; gene_id "jg8907";
dsecASM438219v1_3	AUGUSTUS	exon	4692253	4692457	.	+	.	transcript_id "jg8907.t1"; gene_id "jg8907";
dsecASM438219v1_3	AUGUSTUS	intron	4692458	4692996	.	+	.	transcript_id "jg8907.t1"; gene_id "jg8907";
dsecASM438219v1_3	AUGUSTUS	CDS	4692997	4693188	1	+	0	transcript_id "jg8907.t1"; gene_id "jg8907";
dsecASM438219v1_3	AUGUSTUS	exon	4692997	4693188	.	+	.	transcript_id "jg8907.t1"; gene_id "jg8907";
dsecASM438219v1_3	AUGUSTUS	stop_codon	4693186	4693188	.	+	0	transcript_id "jg8907.t1"; gene_id "jg8907";
dsecASM438219v1_3	ALN_BLOCK	exon	4697228	4697471	.	+	.	transcript_id "jg8908.t1"; gene_id "jg8908";
dsecASM438219v1_3	ALN_BLOCK	exon	4697630	4700089	.	+	.	transcript_id "jg8908.t1"; gene_id "jg8908";
dsecASM438219v1_3	ALN_BLOCK	exon	4706286	4708158	.	+	.	transcript_id "jg8909.t1"; gene_id "jg8909";
dsecASM438219v1_3	ALN_BLOCK	exon	4710635	4711369	.	+	.	transcript_id "jg8910.t1"; gene_id "jg8910";
dsecASM438219v1_3	AUGUSTUS	start_codon	4714200	4714202	.	+	0	transcript_id "jg8911.t1"; gene_id "jg8911";
dsecASM438219v1_3	AUGUSTUS	CDS	4714200	4714772	1	+	0	transcript_id "jg8911.t1"; gene_id "jg8911";
dsecASM438219v1_3	AUGUSTUS	exon	4714200	4714772	.	+	.	transcript_id "jg8911.t1"; gene_id "jg8911";
dsecASM438219v1_3	AUGUSTUS	intron	4714773	4715195	.	+	.	transcript_id "jg8911.t1"; gene_id "jg8911";
dsecASM438219v1_3	AUGUSTUS	CDS	4715196	4715375	1	+	0	transcript_id "jg8911.t1"; gene_id "jg8911";
dsecASM438219v1_3	AUGUSTUS	exon	4715196	4715375	.	+	.	transcript_id "jg8911.t1"; gene_id "jg8911";
dsecASM438219v1_3	AUGUSTUS	stop_codon	4715373	4715375	.	+	0	transcript_id "jg8911.t1"; gene_id "jg8911";
dsecASM438219v1_3	ALN_BLOCK	exon	4716454	4721780	.	-	.	transcript_id "jg8912.t1"; gene_id "jg8912";
dsecASM438219v1_3	ALN_BLOCK	exon	4722544	4723776	.	+	.	transcript_id "jg8913.t1"; gene_id "jg8913";
dsecASM438219v1_3	ALN_BLOCK	exon	4724164	4726202	.	-	.	transcript_id "jg8914.t1"; gene_id "jg8914";
dsecASM438219v1_3	ALN_BLOCK	exon	4731240	4732024	.	-	.	transcript_id "jg8915.t1"; gene_id "jg8915";
dsecASM438219v1_3	ALN_BLOCK	exon	4732182	4744382	.	-	.	transcript_id "jg8915.t1"; gene_id "jg8915";
dsecASM438219v1_3	ALN_BLOCK	exon	4744582	4760764	.	-	.	transcript_id "jg8915.t1"; gene_id "jg8915";
dsecASM438219v1_3	AUGUSTUS	stop_codon	4772171	4772173	.	-	0	transcript_id "jg8916.t1"; gene_id "jg8916";
dsecASM438219v1_3	AUGUSTUS	CDS	4772171	4772322	0.63	-	2	transcript_id "jg8916.t1"; gene_id "jg8916";
dsecASM438219v1_3	AUGUSTUS	exon	4772171	4772322	.	-	.	transcript_id "jg8916.t1"; gene_id "jg8916";
dsecASM438219v1_3	AUGUSTUS	intron	4772323	4776951	.	-	.	transcript_id "jg8916.t1"; gene_id "jg8916";
dsecASM438219v1_3	AUGUSTUS	CDS	4776952	4777174	0.48	-	0	transcript_id "jg8916.t1"; gene_id "jg8916";
dsecASM438219v1_3	AUGUSTUS	exon	4776952	4777174	.	-	.	transcript_id "jg8916.t1"; gene_id "jg8916";
dsecASM438219v1_3	AUGUSTUS	start_codon	4777172	4777174	.	-	0	transcript_id "jg8916.t1"; gene_id "jg8916";
dsecASM438219v1_3	AUGUSTUS	stop_codon	4797274	4797276	.	-	0	transcript_id "jg8917.t1"; gene_id "jg8917";
dsecASM438219v1_3	AUGUSTUS	CDS	4797274	4797404	1	-	2	transcript_id "jg8917.t1"; gene_id "jg8917";
dsecASM438219v1_3	AUGUSTUS	exon	4797274	4797404	.	-	.	transcript_id "jg8917.t1"; gene_id "jg8917";
dsecASM438219v1_3	AUGUSTUS	intron	4797405	4805317	.	-	.	transcript_id "jg8917.t1"; gene_id "jg8917";
dsecASM438219v1_3	AUGUSTUS	CDS	4805318	4805447	0.99	-	0	transcript_id "jg8917.t1"; gene_id "jg8917";
dsecASM438219v1_3	AUGUSTUS	exon	4805318	4805447	.	-	.	transcript_id "jg8917.t1"; gene_id "jg8917";
dsecASM438219v1_3	AUGUSTUS	start_codon	4805445	4805447	.	-	0	transcript_id "jg8917.t1"; gene_id "jg8917";
dsecASM438219v1_3	AUGUSTUS	stop_codon	4826836	4826838	.	-	0	transcript_id "jg8918.t1"; gene_id "jg8918";
dsecASM438219v1_3	AUGUSTUS	CDS	4826836	4827048	0.98	-	0	transcript_id "jg8918.t1"; gene_id "jg8918";
dsecASM438219v1_3	AUGUSTUS	exon	4826836	4827048	.	-	.	transcript_id "jg8918.t1"; gene_id "jg8918";
dsecASM438219v1_3	AUGUSTUS	start_codon	4827046	4827048	.	-	0	transcript_id "jg8918.t1"; gene_id "jg8918";
dsecASM438219v1_3	ALN_BLOCK	exon	4839612	4840568	.	-	.	transcript_id "jg8919.t1"; gene_id "jg8919";
dsecASM438219v1_3	ALN_BLOCK	exon	4843611	4844150	.	-	.	transcript_id "jg8920.t1"; gene_id "jg8920";
dsecASM438219v1_3	AUGUSTUS	start_codon	4864103	4864105	.	+	0	transcript_id "jg8921.t1"; gene_id "jg8921";
dsecASM438219v1_3	AUGUSTUS	CDS	4864103	4864254	0.98	+	0	transcript_id "jg8921.t1"; gene_id "jg8921";
dsecASM438219v1_3	AUGUSTUS	exon	4864103	4864254	.	+	.	transcript_id "jg8921.t1"; gene_id "jg8921";
dsecASM438219v1_3	AUGUSTUS	intron	4864255	4866527	.	+	.	transcript_id "jg8921.t1"; gene_id "jg8921";
dsecASM438219v1_3	AUGUSTUS	CDS	4866528	4866655	0.98	+	1	transcript_id "jg8921.t1"; gene_id "jg8921";
dsecASM438219v1_3	AUGUSTUS	exon	4866528	4866655	.	+	.	transcript_id "jg8921.t1"; gene_id "jg8921";
dsecASM438219v1_3	AUGUSTUS	intron	4866656	4867423	.	+	.	transcript_id "jg8921.t1"; gene_id "jg8921";
dsecASM438219v1_3	AUGUSTUS	CDS	4867424	4867536	0.65	+	2	transcript_id "jg8921.t1"; gene_id "jg8921";
dsecASM438219v1_3	AUGUSTUS	exon	4867424	4867536	.	+	.	transcript_id "jg8921.t1"; gene_id "jg8921";
dsecASM438219v1_3	AUGUSTUS	stop_codon	4867534	4867536	.	+	0	transcript_id "jg8921.t1"; gene_id "jg8921";
dsecASM438219v1_3	ALN_BLOCK	exon	4867914	4873046	.	-	.	transcript_id "jg8922.t1"; gene_id "jg8922";
dsecASM438219v1_3	ALN_BLOCK	exon	4873368	4873378	.	-	.	transcript_id "jg8922.t1"; gene_id "jg8922";
dsecASM438219v1_3	ALN_BLOCK	exon	4873666	4875369	.	-	.	transcript_id "jg8922.t1"; gene_id "jg8922";
dsecASM438219v1_3	ALN_BLOCK	exon	4877416	4878600	.	-	.	transcript_id "jg8923.t1"; gene_id "jg8923";
dsecASM438219v1_3	ALN_BLOCK	exon	4884674	4885684	.	-	.	transcript_id "jg8924.t1"; gene_id "jg8924";
dsecASM438219v1_3	AUGUSTUS	start_codon	4886313	4886315	.	+	0	transcript_id "jg8925.t1"; gene_id "jg8925";
dsecASM438219v1_3	AUGUSTUS	CDS	4886313	4887323	1	+	0	transcript_id "jg8925.t1"; gene_id "jg8925";
dsecASM438219v1_3	AUGUSTUS	exon	4886313	4887323	.	+	.	transcript_id "jg8925.t1"; gene_id "jg8925";
dsecASM438219v1_3	AUGUSTUS	stop_codon	4887321	4887323	.	+	0	transcript_id "jg8925.t1"; gene_id "jg8925";
dsecASM438219v1_3	AUGUSTUS	stop_codon	4906431	4906433	.	-	0	transcript_id "jg8926.t1"; gene_id "jg8926";
dsecASM438219v1_3	AUGUSTUS	CDS	4906431	4906703	0.8	-	0	transcript_id "jg8926.t1"; gene_id "jg8926";
dsecASM438219v1_3	AUGUSTUS	exon	4906431	4906703	.	-	.	transcript_id "jg8926.t1"; gene_id "jg8926";
dsecASM438219v1_3	AUGUSTUS	intron	4906704	4907433	.	-	.	transcript_id "jg8926.t1"; gene_id "jg8926";
dsecASM438219v1_3	AUGUSTUS	CDS	4907434	4907511	0.69	-	0	transcript_id "jg8926.t1"; gene_id "jg8926";
dsecASM438219v1_3	AUGUSTUS	exon	4907434	4907511	.	-	.	transcript_id "jg8926.t1"; gene_id "jg8926";
dsecASM438219v1_3	AUGUSTUS	start_codon	4907509	4907511	.	-	0	transcript_id "jg8926.t1"; gene_id "jg8926";
dsecASM438219v1_3	ALN_BLOCK	exon	4913520	4916168	.	-	.	transcript_id "jg8927.t1"; gene_id "jg8927";
dsecASM438219v1_3	AUGUSTUS	stop_codon	4917662	4917664	.	-	0	transcript_id "jg8928.t1"; gene_id "jg8928";
dsecASM438219v1_3	AUGUSTUS	CDS	4917662	4917832	0.92	-	0	transcript_id "jg8928.t1"; gene_id "jg8928";
dsecASM438219v1_3	AUGUSTUS	exon	4917662	4917832	.	-	.	transcript_id "jg8928.t1"; gene_id "jg8928";
dsecASM438219v1_3	AUGUSTUS	intron	4917833	4925665	.	-	.	transcript_id "jg8928.t1"; gene_id "jg8928";
dsecASM438219v1_3	AUGUSTUS	CDS	4925666	4925824	0.43	-	0	transcript_id "jg8928.t1"; gene_id "jg8928";
dsecASM438219v1_3	AUGUSTUS	exon	4925666	4925824	.	-	.	transcript_id "jg8928.t1"; gene_id "jg8928";
dsecASM438219v1_3	AUGUSTUS	intron	4925825	4926490	.	-	.	transcript_id "jg8928.t1"; gene_id "jg8928";
dsecASM438219v1_3	AUGUSTUS	CDS	4926491	4926670	0.43	-	0	transcript_id "jg8928.t1"; gene_id "jg8928";
dsecASM438219v1_3	AUGUSTUS	exon	4926491	4926670	.	-	.	transcript_id "jg8928.t1"; gene_id "jg8928";
dsecASM438219v1_3	AUGUSTUS	start_codon	4926668	4926670	.	-	0	transcript_id "jg8928.t1"; gene_id "jg8928";
dsecASM438219v1_3	ALN_BLOCK	exon	4935844	4937313	.	-	.	transcript_id "jg8929.t1"; gene_id "jg8929";
dsecASM438219v1_3	ALN_BLOCK	exon	4952541	4959714	.	-	.	transcript_id "jg8930.t1"; gene_id "jg8930";
dsecASM438219v1_3	ALN_BLOCK	exon	4967272	4968443	.	+	.	transcript_id "jg8931.t1"; gene_id "jg8931";
dsecASM438219v1_3	ALN_BLOCK	exon	4968613	4969778	.	-	.	transcript_id "jg8932.t1"; gene_id "jg8932";
dsecASM438219v1_3	ALN_BLOCK	exon	4970582	4971082	.	-	.	transcript_id "jg8933.t1"; gene_id "jg8933";
dsecASM438219v1_3	AUGUSTUS	stop_codon	4974789	4974791	.	-	0	transcript_id "jg8934.t1"; gene_id "jg8934";
dsecASM438219v1_3	AUGUSTUS	CDS	4974789	4974886	0.98	-	2	transcript_id "jg8934.t1"; gene_id "jg8934";
dsecASM438219v1_3	AUGUSTUS	exon	4974789	4974886	.	-	.	transcript_id "jg8934.t1"; gene_id "jg8934";
dsecASM438219v1_3	AUGUSTUS	intron	4974887	4975398	.	-	.	transcript_id "jg8934.t1"; gene_id "jg8934";
dsecASM438219v1_3	AUGUSTUS	CDS	4975399	4975561	1	-	0	transcript_id "jg8934.t1"; gene_id "jg8934";
dsecASM438219v1_3	AUGUSTUS	exon	4975399	4975561	.	-	.	transcript_id "jg8934.t1"; gene_id "jg8934";
dsecASM438219v1_3	AUGUSTUS	start_codon	4975559	4975561	.	-	0	transcript_id "jg8934.t1"; gene_id "jg8934";
dsecASM438219v1_3	ALN_BLOCK	exon	4981175	4981752	.	+	.	transcript_id "jg8935.t1"; gene_id "jg8935";
dsecASM438219v1_3	ALN_BLOCK	exon	5008630	5013959	.	-	.	transcript_id "jg8936.t1"; gene_id "jg8936";
dsecASM438219v1_3	ALN_BLOCK	exon	5014205	5015270	.	-	.	transcript_id "jg8936.t1"; gene_id "jg8936";
dsecASM438219v1_3	ALN_BLOCK	exon	5017185	5020016	.	+	.	transcript_id "jg8937.t1"; gene_id "jg8937";
dsecASM438219v1_3	ALN_BLOCK	exon	5023400	5024613	.	+	.	transcript_id "jg8938.t1"; gene_id "jg8938";
dsecASM438219v1_3	AUGUSTUS	start_codon	5025499	5025501	.	+	0	transcript_id "jg8939.t1"; gene_id "jg8939";
dsecASM438219v1_3	AUGUSTUS	CDS	5025499	5025537	0.42	+	0	transcript_id "jg8939.t1"; gene_id "jg8939";
dsecASM438219v1_3	AUGUSTUS	exon	5025499	5025537	.	+	.	transcript_id "jg8939.t1"; gene_id "jg8939";
dsecASM438219v1_3	AUGUSTUS	intron	5025538	5027149	.	+	.	transcript_id "jg8939.t1"; gene_id "jg8939";
dsecASM438219v1_3	AUGUSTUS	CDS	5027150	5027683	0.85	+	0	transcript_id "jg8939.t1"; gene_id "jg8939";
dsecASM438219v1_3	AUGUSTUS	exon	5027150	5027683	.	+	.	transcript_id "jg8939.t1"; gene_id "jg8939";
dsecASM438219v1_3	AUGUSTUS	intron	5027684	5027739	.	+	.	transcript_id "jg8939.t1"; gene_id "jg8939";
dsecASM438219v1_3	AUGUSTUS	CDS	5027740	5027901	0.58	+	0	transcript_id "jg8939.t1"; gene_id "jg8939";
dsecASM438219v1_3	AUGUSTUS	exon	5027740	5027901	.	+	.	transcript_id "jg8939.t1"; gene_id "jg8939";
dsecASM438219v1_3	AUGUSTUS	intron	5027902	5027995	.	+	.	transcript_id "jg8939.t1"; gene_id "jg8939";
dsecASM438219v1_3	AUGUSTUS	CDS	5027996	5028122	0.99	+	0	transcript_id "jg8939.t1"; gene_id "jg8939";
dsecASM438219v1_3	AUGUSTUS	exon	5027996	5028122	.	+	.	transcript_id "jg8939.t1"; gene_id "jg8939";
dsecASM438219v1_3	AUGUSTUS	intron	5028123	5028185	.	+	.	transcript_id "jg8939.t1"; gene_id "jg8939";
dsecASM438219v1_3	AUGUSTUS	CDS	5028186	5028382	1	+	2	transcript_id "jg8939.t1"; gene_id "jg8939";
dsecASM438219v1_3	AUGUSTUS	exon	5028186	5028382	.	+	.	transcript_id "jg8939.t1"; gene_id "jg8939";
dsecASM438219v1_3	AUGUSTUS	stop_codon	5028380	5028382	.	+	0	transcript_id "jg8939.t1"; gene_id "jg8939";
dsecASM438219v1_3	ALN_BLOCK	exon	5034583	5036752	.	+	.	transcript_id "jg8940.t1"; gene_id "jg8940";
dsecASM438219v1_3	ALN_BLOCK	exon	5046957	5047716	.	+	.	transcript_id "jg8941.t1"; gene_id "jg8941";
dsecASM438219v1_3	ALN_BLOCK	exon	5048806	5050611	.	+	.	transcript_id "jg8941.t1"; gene_id "jg8941";
dsecASM438219v1_3	ALN_BLOCK	exon	5055195	5057104	.	+	.	transcript_id "jg8942.t1"; gene_id "jg8942";
dsecASM438219v1_3	ALN_BLOCK	exon	5059819	5061680	.	+	.	transcript_id "jg8943.t1"; gene_id "jg8943";
dsecASM438219v1_3	ALN_BLOCK	exon	5062321	5062696	.	-	.	transcript_id "jg8944.t1"; gene_id "jg8944";
dsecASM438219v1_3	ALN_BLOCK	exon	5062864	5065342	.	-	.	transcript_id "jg8944.t1"; gene_id "jg8944";
dsecASM438219v1_3	ALN_BLOCK	exon	5071813	5072857	.	+	.	transcript_id "jg8945.t1"; gene_id "jg8945";
dsecASM438219v1_3	ALN_BLOCK	exon	5079259	5080800	.	+	.	transcript_id "jg8946.t1"; gene_id "jg8946";
dsecASM438219v1_3	ALN_BLOCK	exon	5092937	5093803	.	+	.	transcript_id "jg8947.t1"; gene_id "jg8947";
dsecASM438219v1_3	ALN_BLOCK	exon	5098739	5099855	.	+	.	transcript_id "jg8948.t1"; gene_id "jg8948";
dsecASM438219v1_3	ALN_BLOCK	exon	5103812	5105040	.	+	.	transcript_id "jg8949.t1"; gene_id "jg8949";
dsecASM438219v1_3	ALN_BLOCK	exon	5107381	5108862	.	+	.	transcript_id "jg8950.t1"; gene_id "jg8950";
dsecASM438219v1_3	AUGUSTUS	start_codon	5109839	5109841	.	+	0	transcript_id "jg8951.t1"; gene_id "jg8951";
dsecASM438219v1_3	AUGUSTUS	CDS	5109839	5110115	0.97	+	0	transcript_id "jg8951.t1"; gene_id "jg8951";
dsecASM438219v1_3	AUGUSTUS	exon	5109839	5110115	.	+	.	transcript_id "jg8951.t1"; gene_id "jg8951";
dsecASM438219v1_3	AUGUSTUS	intron	5110116	5110319	.	+	.	transcript_id "jg8951.t1"; gene_id "jg8951";
dsecASM438219v1_3	AUGUSTUS	CDS	5110320	5110471	1	+	2	transcript_id "jg8951.t1"; gene_id "jg8951";
dsecASM438219v1_3	AUGUSTUS	exon	5110320	5110471	.	+	.	transcript_id "jg8951.t1"; gene_id "jg8951";
dsecASM438219v1_3	AUGUSTUS	intron	5110472	5110535	.	+	.	transcript_id "jg8951.t1"; gene_id "jg8951";
dsecASM438219v1_3	AUGUSTUS	CDS	5110536	5110676	1	+	0	transcript_id "jg8951.t1"; gene_id "jg8951";
dsecASM438219v1_3	AUGUSTUS	exon	5110536	5110676	.	+	.	transcript_id "jg8951.t1"; gene_id "jg8951";
dsecASM438219v1_3	AUGUSTUS	intron	5110677	5110727	.	+	.	transcript_id "jg8951.t1"; gene_id "jg8951";
dsecASM438219v1_3	AUGUSTUS	CDS	5110728	5110820	1	+	0	transcript_id "jg8951.t1"; gene_id "jg8951";
dsecASM438219v1_3	AUGUSTUS	exon	5110728	5110820	.	+	.	transcript_id "jg8951.t1"; gene_id "jg8951";
dsecASM438219v1_3	AUGUSTUS	stop_codon	5110818	5110820	.	+	0	transcript_id "jg8951.t1"; gene_id "jg8951";
dsecASM438219v1_3	ALN_BLOCK	exon	5111209	5112117	.	-	.	transcript_id "jg8952.t1"; gene_id "jg8952";
dsecASM438219v1_3	ALN_BLOCK	exon	5122100	5125144	.	+	.	transcript_id "jg8953.t1"; gene_id "jg8953";
dsecASM438219v1_3	ALN_BLOCK	exon	5127908	5128474	.	-	.	transcript_id "jg8954.t1"; gene_id "jg8954";
dsecASM438219v1_3	ALN_BLOCK	exon	5131116	5132821	.	+	.	transcript_id "jg8955.t1"; gene_id "jg8955";
dsecASM438219v1_3	ALN_BLOCK	exon	5135592	5136437	.	+	.	transcript_id "jg8956.t1"; gene_id "jg8956";
dsecASM438219v1_3	ALN_BLOCK	exon	5143065	5144454	.	+	.	transcript_id "jg8957.t1"; gene_id "jg8957";
dsecASM438219v1_3	ALN_BLOCK	exon	5145794	5147019	.	+	.	transcript_id "jg8958.t1"; gene_id "jg8958";
dsecASM438219v1_3	ALN_BLOCK	exon	5149145	5150061	.	+	.	transcript_id "jg8959.t1"; gene_id "jg8959";
dsecASM438219v1_3	ALN_BLOCK	exon	5159925	5170861	.	+	.	transcript_id "jg8960.t1"; gene_id "jg8960";
dsecASM438219v1_3	ALN_BLOCK	exon	5174364	5175579	.	+	.	transcript_id "jg8961.t1"; gene_id "jg8961";
dsecASM438219v1_3	ALN_BLOCK	exon	5178557	5180049	.	+	.	transcript_id "jg8962.t1"; gene_id "jg8962";
dsecASM438219v1_3	ALN_BLOCK	exon	5183412	5184320	.	+	.	transcript_id "jg8963.t1"; gene_id "jg8963";
dsecASM438219v1_3	ALN_BLOCK	exon	5185395	5186301	.	+	.	transcript_id "jg8964.t1"; gene_id "jg8964";
dsecASM438219v1_3	ALN_BLOCK	exon	5186617	5187233	.	+	.	transcript_id "jg8965.t1"; gene_id "jg8965";
dsecASM438219v1_3	ALN_BLOCK	exon	5187626	5188505	.	+	.	transcript_id "jg8966.t1"; gene_id "jg8966";
dsecASM438219v1_3	ALN_BLOCK	exon	5188780	5189226	.	-	.	transcript_id "jg8967.t1"; gene_id "jg8967";
dsecASM438219v1_3	ALN_BLOCK	exon	5189721	5191043	.	+	.	transcript_id "jg8968.t1"; gene_id "jg8968";
dsecASM438219v1_3	ALN_BLOCK	exon	5192929	5193557	.	+	.	transcript_id "jg8969.t1"; gene_id "jg8969";
dsecASM438219v1_3	ALN_BLOCK	exon	5193744	5193756	.	+	.	transcript_id "jg8969.t1"; gene_id "jg8969";
dsecASM438219v1_3	ALN_BLOCK	exon	5193933	5194213	.	+	.	transcript_id "jg8969.t1"; gene_id "jg8969";
dsecASM438219v1_3	AUGUSTUS	start_codon	5194860	5194862	.	+	0	transcript_id "jg8970.t1"; gene_id "jg8970";
dsecASM438219v1_3	AUGUSTUS	CDS	5194860	5195080	0.68	+	0	transcript_id "jg8970.t1"; gene_id "jg8970";
dsecASM438219v1_3	AUGUSTUS	exon	5194860	5195080	.	+	.	transcript_id "jg8970.t1"; gene_id "jg8970";
dsecASM438219v1_3	AUGUSTUS	intron	5195081	5198585	.	+	.	transcript_id "jg8970.t1"; gene_id "jg8970";
dsecASM438219v1_3	AUGUSTUS	CDS	5198586	5198628	0.85	+	1	transcript_id "jg8970.t1"; gene_id "jg8970";
dsecASM438219v1_3	AUGUSTUS	exon	5198586	5198628	.	+	.	transcript_id "jg8970.t1"; gene_id "jg8970";
dsecASM438219v1_3	AUGUSTUS	stop_codon	5198626	5198628	.	+	0	transcript_id "jg8970.t1"; gene_id "jg8970";
dsecASM438219v1_3	ALN_BLOCK	exon	5198694	5202973	.	+	.	transcript_id "jg8971.t1"; gene_id "jg8971";
dsecASM438219v1_3	ALN_BLOCK	exon	5205266	5208670	.	-	.	transcript_id "jg8972.t1"; gene_id "jg8972";
dsecASM438219v1_3	ALN_BLOCK	exon	5209347	5211627	.	-	.	transcript_id "jg8972.t1"; gene_id "jg8972";
dsecASM438219v1_3	ALN_BLOCK	exon	5212532	5214409	.	+	.	transcript_id "jg8973.t1"; gene_id "jg8973";
dsecASM438219v1_3	ALN_BLOCK	exon	5214744	5216971	.	-	.	transcript_id "jg8974.t1"; gene_id "jg8974";
dsecASM438219v1_3	ALN_BLOCK	exon	5217967	5218825	.	+	.	transcript_id "jg8975.t1"; gene_id "jg8975";
dsecASM438219v1_3	ALN_BLOCK	exon	5219585	5220484	.	+	.	transcript_id "jg8975.t1"; gene_id "jg8975";
dsecASM438219v1_3	ALN_BLOCK	exon	5221645	5223336	.	-	.	transcript_id "jg8976.t1"; gene_id "jg8976";
dsecASM438219v1_3	ALN_BLOCK	exon	5223786	5225710	.	+	.	transcript_id "jg8977.t1"; gene_id "jg8977";
dsecASM438219v1_3	ALN_BLOCK	exon	5228310	5230482	.	+	.	transcript_id "jg8978.t1"; gene_id "jg8978";
dsecASM438219v1_3	ALN_BLOCK	exon	5232826	5236996	.	-	.	transcript_id "jg8979.t1"; gene_id "jg8979";
dsecASM438219v1_3	ALN_BLOCK	exon	5282846	5288346	.	+	.	transcript_id "jg8981.t1"; gene_id "jg8981";
dsecASM438219v1_3	ALN_BLOCK	exon	5296919	5301091	.	-	.	transcript_id "jg8982.t1"; gene_id "jg8982";
dsecASM438219v1_3	ALN_BLOCK	exon	5302458	5303803	.	+	.	transcript_id "jg8983.t1"; gene_id "jg8983";
dsecASM438219v1_3	ALN_BLOCK	exon	5313465	5315636	.	+	.	transcript_id "jg8984.t1"; gene_id "jg8984";
dsecASM438219v1_3	ALN_BLOCK	exon	5332084	5332999	.	+	.	transcript_id "jg8985.t1"; gene_id "jg8985";
dsecASM438219v1_3	ALN_BLOCK	exon	5333193	5333209	.	+	.	transcript_id "jg8985.t1"; gene_id "jg8985";
dsecASM438219v1_3	ALN_BLOCK	exon	5333399	5339192	.	+	.	transcript_id "jg8985.t1"; gene_id "jg8985";
dsecASM438219v1_3	ALN_BLOCK	exon	5374325	5375326	.	+	.	transcript_id "jg8986.t1"; gene_id "jg8986";
dsecASM438219v1_3	AUGUSTUS	stop_codon	5378404	5378406	.	-	0	transcript_id "jg8987.t1"; gene_id "jg8987";
dsecASM438219v1_3	AUGUSTUS	CDS	5378404	5378519	1	-	2	transcript_id "jg8987.t1"; gene_id "jg8987";
dsecASM438219v1_3	AUGUSTUS	exon	5378404	5378519	.	-	.	transcript_id "jg8987.t1"; gene_id "jg8987";
dsecASM438219v1_3	AUGUSTUS	intron	5378520	5378676	.	-	.	transcript_id "jg8987.t1"; gene_id "jg8987";
dsecASM438219v1_3	AUGUSTUS	CDS	5378677	5378782	1	-	0	transcript_id "jg8987.t1"; gene_id "jg8987";
dsecASM438219v1_3	AUGUSTUS	exon	5378677	5378782	.	-	.	transcript_id "jg8987.t1"; gene_id "jg8987";
dsecASM438219v1_3	AUGUSTUS	intron	5378783	5379344	.	-	.	transcript_id "jg8987.t1"; gene_id "jg8987";
dsecASM438219v1_3	AUGUSTUS	CDS	5379345	5379553	1	-	2	transcript_id "jg8987.t1"; gene_id "jg8987";
dsecASM438219v1_3	AUGUSTUS	exon	5379345	5379553	.	-	.	transcript_id "jg8987.t1"; gene_id "jg8987";
dsecASM438219v1_3	AUGUSTUS	intron	5379554	5391335	.	-	.	transcript_id "jg8987.t1"; gene_id "jg8987";
dsecASM438219v1_3	AUGUSTUS	CDS	5391336	5391496	1	-	1	transcript_id "jg8987.t1"; gene_id "jg8987";
dsecASM438219v1_3	AUGUSTUS	exon	5391336	5391496	.	-	.	transcript_id "jg8987.t1"; gene_id "jg8987";
dsecASM438219v1_3	AUGUSTUS	intron	5391497	5395582	.	-	.	transcript_id "jg8987.t1"; gene_id "jg8987";
dsecASM438219v1_3	AUGUSTUS	CDS	5395583	5395653	1	-	0	transcript_id "jg8987.t1"; gene_id "jg8987";
dsecASM438219v1_3	AUGUSTUS	exon	5395583	5395653	.	-	.	transcript_id "jg8987.t1"; gene_id "jg8987";
dsecASM438219v1_3	AUGUSTUS	intron	5395654	5398774	.	-	.	transcript_id "jg8987.t1"; gene_id "jg8987";
dsecASM438219v1_3	AUGUSTUS	CDS	5398775	5399073	1	-	2	transcript_id "jg8987.t1"; gene_id "jg8987";
dsecASM438219v1_3	AUGUSTUS	exon	5398775	5399073	.	-	.	transcript_id "jg8987.t1"; gene_id "jg8987";
dsecASM438219v1_3	AUGUSTUS	intron	5399074	5399152	.	-	.	transcript_id "jg8987.t1"; gene_id "jg8987";
dsecASM438219v1_3	AUGUSTUS	CDS	5399153	5399183	0.99	-	0	transcript_id "jg8987.t1"; gene_id "jg8987";
dsecASM438219v1_3	AUGUSTUS	exon	5399153	5399183	.	-	.	transcript_id "jg8987.t1"; gene_id "jg8987";
dsecASM438219v1_3	AUGUSTUS	start_codon	5399181	5399183	.	-	0	transcript_id "jg8987.t1"; gene_id "jg8987";
dsecASM438219v1_3	AUGUSTUS	stop_codon	5402272	5402274	.	-	0	transcript_id "jg8988.t1"; gene_id "jg8988";
dsecASM438219v1_3	AUGUSTUS	CDS	5402272	5402760	0.98	-	0	transcript_id "jg8988.t1"; gene_id "jg8988";
dsecASM438219v1_3	AUGUSTUS	exon	5402272	5402760	.	-	.	transcript_id "jg8988.t1"; gene_id "jg8988";
dsecASM438219v1_3	AUGUSTUS	intron	5402761	5405335	.	-	.	transcript_id "jg8988.t1"; gene_id "jg8988";
dsecASM438219v1_3	AUGUSTUS	CDS	5405336	5405341	0.7	-	0	transcript_id "jg8988.t1"; gene_id "jg8988";
dsecASM438219v1_3	AUGUSTUS	exon	5405336	5405341	.	-	.	transcript_id "jg8988.t1"; gene_id "jg8988";
dsecASM438219v1_3	AUGUSTUS	start_codon	5405339	5405341	.	-	0	transcript_id "jg8988.t1"; gene_id "jg8988";
dsecASM438219v1_3	ALN_BLOCK	exon	5411829	5413274	.	-	.	transcript_id "jg8989.t1"; gene_id "jg8989";
dsecASM438219v1_3	ALN_BLOCK	exon	5434728	5435764	.	+	.	transcript_id "jg8991.t1"; gene_id "jg8991";
dsecASM438219v1_3	ALN_BLOCK	exon	5454756	5455499	.	+	.	transcript_id "jg8992.t1"; gene_id "jg8992";
dsecASM438219v1_3	ALN_BLOCK	exon	5461120	5461976	.	-	.	transcript_id "jg8993.t1"; gene_id "jg8993";
dsecASM438219v1_3	AUGUSTUS	start_codon	5472205	5472207	.	+	0	transcript_id "jg8994.t1"; gene_id "jg8994";
dsecASM438219v1_3	AUGUSTUS	CDS	5472205	5472328	0.74	+	0	transcript_id "jg8994.t1"; gene_id "jg8994";
dsecASM438219v1_3	AUGUSTUS	exon	5472205	5472328	.	+	.	transcript_id "jg8994.t1"; gene_id "jg8994";
dsecASM438219v1_3	AUGUSTUS	intron	5472329	5473263	.	+	.	transcript_id "jg8994.t1"; gene_id "jg8994";
dsecASM438219v1_3	AUGUSTUS	CDS	5473264	5473379	0.77	+	2	transcript_id "jg8994.t1"; gene_id "jg8994";
dsecASM438219v1_3	AUGUSTUS	exon	5473264	5473379	.	+	.	transcript_id "jg8994.t1"; gene_id "jg8994";
dsecASM438219v1_3	AUGUSTUS	stop_codon	5473377	5473379	.	+	0	transcript_id "jg8994.t1"; gene_id "jg8994";
dsecASM438219v1_3	AUGUSTUS	start_codon	5478071	5478073	.	+	0	transcript_id "jg8995.t1"; gene_id "jg8995";
dsecASM438219v1_3	AUGUSTUS	CDS	5478071	5478192	0.61	+	0	transcript_id "jg8995.t1"; gene_id "jg8995";
dsecASM438219v1_3	AUGUSTUS	exon	5478071	5478192	.	+	.	transcript_id "jg8995.t1"; gene_id "jg8995";
dsecASM438219v1_3	AUGUSTUS	intron	5478193	5478944	.	+	.	transcript_id "jg8995.t1"; gene_id "jg8995";
dsecASM438219v1_3	AUGUSTUS	CDS	5478945	5479206	0.74	+	1	transcript_id "jg8995.t1"; gene_id "jg8995";
dsecASM438219v1_3	AUGUSTUS	exon	5478945	5479206	.	+	.	transcript_id "jg8995.t1"; gene_id "jg8995";
dsecASM438219v1_3	AUGUSTUS	stop_codon	5479204	5479206	.	+	0	transcript_id "jg8995.t1"; gene_id "jg8995";
dsecASM438219v1_3	ALN_BLOCK	exon	5480103	5480901	.	-	.	transcript_id "jg8996.t1"; gene_id "jg8996";
dsecASM438219v1_3	ALN_BLOCK	exon	5481542	5482326	.	-	.	transcript_id "jg8997.t1"; gene_id "jg8997";
dsecASM438219v1_3	ALN_BLOCK	exon	5483379	5484155	.	+	.	transcript_id "jg8998.t1"; gene_id "jg8998";
dsecASM438219v1_3	ALN_BLOCK	exon	5495246	5497164	.	-	.	transcript_id "jg8999.t1"; gene_id "jg8999";
dsecASM438219v1_3	ALN_BLOCK	exon	5498315	5507188	.	+	.	transcript_id "jg9000.t1"; gene_id "jg9000";
dsecASM438219v1_3	ALN_BLOCK	exon	5507849	5508687	.	-	.	transcript_id "jg9001.t1"; gene_id "jg9001";
dsecASM438219v1_3	ALN_BLOCK	exon	5509439	5509859	.	+	.	transcript_id "jg9002.t1"; gene_id "jg9002";
dsecASM438219v1_3	ALN_BLOCK	exon	5510034	5510791	.	+	.	transcript_id "jg9002.t1"; gene_id "jg9002";
dsecASM438219v1_3	ALN_BLOCK	exon	5510940	5511515	.	-	.	transcript_id "jg9003.t1"; gene_id "jg9003";
dsecASM438219v1_3	AUGUSTUS	stop_codon	5513514	5513516	.	-	0	transcript_id "jg9004.t1"; gene_id "jg9004";
dsecASM438219v1_3	AUGUSTUS	CDS	5513514	5513783	1	-	0	transcript_id "jg9004.t1"; gene_id "jg9004";
dsecASM438219v1_3	AUGUSTUS	exon	5513514	5513783	.	-	.	transcript_id "jg9004.t1"; gene_id "jg9004";
dsecASM438219v1_3	AUGUSTUS	intron	5513784	5514060	.	-	.	transcript_id "jg9004.t1"; gene_id "jg9004";
dsecASM438219v1_3	AUGUSTUS	CDS	5514061	5514447	0.76	-	0	transcript_id "jg9004.t1"; gene_id "jg9004";
dsecASM438219v1_3	AUGUSTUS	exon	5514061	5514447	.	-	.	transcript_id "jg9004.t1"; gene_id "jg9004";
dsecASM438219v1_3	AUGUSTUS	start_codon	5514445	5514447	.	-	0	transcript_id "jg9004.t1"; gene_id "jg9004";
dsecASM438219v1_3	ALN_BLOCK	exon	5530815	5532062	.	-	.	transcript_id "jg9005.t1"; gene_id "jg9005";
dsecASM438219v1_3	AUGUSTUS	start_codon	5538611	5538613	.	+	0	transcript_id "jg9006.t1"; gene_id "jg9006";
dsecASM438219v1_3	AUGUSTUS	CDS	5538611	5538622	1	+	0	transcript_id "jg9006.t1"; gene_id "jg9006";
dsecASM438219v1_3	AUGUSTUS	exon	5538611	5538622	.	+	.	transcript_id "jg9006.t1"; gene_id "jg9006";
dsecASM438219v1_3	AUGUSTUS	intron	5538623	5538677	.	+	.	transcript_id "jg9006.t1"; gene_id "jg9006";
dsecASM438219v1_3	AUGUSTUS	CDS	5538678	5539232	1	+	0	transcript_id "jg9006.t1"; gene_id "jg9006";
dsecASM438219v1_3	AUGUSTUS	exon	5538678	5539232	.	+	.	transcript_id "jg9006.t1"; gene_id "jg9006";
dsecASM438219v1_3	AUGUSTUS	stop_codon	5539230	5539232	.	+	0	transcript_id "jg9006.t1"; gene_id "jg9006";
dsecASM438219v1_3	AUGUSTUS	start_codon	5540245	5540247	.	+	0	transcript_id "jg9007.t1"; gene_id "jg9007";
dsecASM438219v1_3	AUGUSTUS	CDS	5540245	5540256	1	+	0	transcript_id "jg9007.t1"; gene_id "jg9007";
dsecASM438219v1_3	AUGUSTUS	exon	5540245	5540256	.	+	.	transcript_id "jg9007.t1"; gene_id "jg9007";
dsecASM438219v1_3	AUGUSTUS	intron	5540257	5540482	.	+	.	transcript_id "jg9007.t1"; gene_id "jg9007";
dsecASM438219v1_3	AUGUSTUS	CDS	5540483	5541046	1	+	0	transcript_id "jg9007.t1"; gene_id "jg9007";
dsecASM438219v1_3	AUGUSTUS	exon	5540483	5541046	.	+	.	transcript_id "jg9007.t1"; gene_id "jg9007";
dsecASM438219v1_3	AUGUSTUS	stop_codon	5541044	5541046	.	+	0	transcript_id "jg9007.t1"; gene_id "jg9007";
dsecASM438219v1_3	AUGUSTUS	stop_codon	5543059	5543061	.	-	0	transcript_id "jg9008.t1"; gene_id "jg9008";
dsecASM438219v1_3	AUGUSTUS	CDS	5543059	5543502	1	-	0	transcript_id "jg9008.t1"; gene_id "jg9008";
dsecASM438219v1_3	AUGUSTUS	exon	5543059	5543502	.	-	.	transcript_id "jg9008.t1"; gene_id "jg9008";
dsecASM438219v1_3	AUGUSTUS	intron	5543503	5543560	.	-	.	transcript_id "jg9008.t1"; gene_id "jg9008";
dsecASM438219v1_3	AUGUSTUS	CDS	5543561	5543572	0.98	-	0	transcript_id "jg9008.t1"; gene_id "jg9008";
dsecASM438219v1_3	AUGUSTUS	exon	5543561	5543572	.	-	.	transcript_id "jg9008.t1"; gene_id "jg9008";
dsecASM438219v1_3	AUGUSTUS	start_codon	5543570	5543572	.	-	0	transcript_id "jg9008.t1"; gene_id "jg9008";
dsecASM438219v1_3	AUGUSTUS	stop_codon	5544450	5544452	.	-	0	transcript_id "jg9009.t1"; gene_id "jg9009";
dsecASM438219v1_3	AUGUSTUS	CDS	5544450	5545064	1	-	0	transcript_id "jg9009.t1"; gene_id "jg9009";
dsecASM438219v1_3	AUGUSTUS	exon	5544450	5545064	.	-	.	transcript_id "jg9009.t1"; gene_id "jg9009";
dsecASM438219v1_3	AUGUSTUS	intron	5545065	5545185	.	-	.	transcript_id "jg9009.t1"; gene_id "jg9009";
dsecASM438219v1_3	AUGUSTUS	CDS	5545186	5545197	0.7	-	0	transcript_id "jg9009.t1"; gene_id "jg9009";
dsecASM438219v1_3	AUGUSTUS	exon	5545186	5545197	.	-	.	transcript_id "jg9009.t1"; gene_id "jg9009";
dsecASM438219v1_3	AUGUSTUS	start_codon	5545195	5545197	.	-	0	transcript_id "jg9009.t1"; gene_id "jg9009";
dsecASM438219v1_3	AUGUSTUS	start_codon	5546248	5546250	.	+	0	transcript_id "jg9010.t1"; gene_id "jg9010";
dsecASM438219v1_3	AUGUSTUS	CDS	5546248	5546259	1	+	0	transcript_id "jg9010.t1"; gene_id "jg9010";
dsecASM438219v1_3	AUGUSTUS	exon	5546248	5546259	.	+	.	transcript_id "jg9010.t1"; gene_id "jg9010";
dsecASM438219v1_3	AUGUSTUS	intron	5546260	5546321	.	+	.	transcript_id "jg9010.t1"; gene_id "jg9010";
dsecASM438219v1_3	AUGUSTUS	CDS	5546322	5546909	1	+	0	transcript_id "jg9010.t1"; gene_id "jg9010";
dsecASM438219v1_3	AUGUSTUS	exon	5546322	5546909	.	+	.	transcript_id "jg9010.t1"; gene_id "jg9010";
dsecASM438219v1_3	AUGUSTUS	stop_codon	5546907	5546909	.	+	0	transcript_id "jg9010.t1"; gene_id "jg9010";
dsecASM438219v1_3	ALN_BLOCK	exon	5548796	5549509	.	-	.	transcript_id "jg9011.t1"; gene_id "jg9011";
dsecASM438219v1_3	AUGUSTUS	stop_codon	5554687	5554689	.	-	0	transcript_id "jg9012.t1"; gene_id "jg9012";
dsecASM438219v1_3	AUGUSTUS	CDS	5554687	5555385	1	-	0	transcript_id "jg9012.t1"; gene_id "jg9012";
dsecASM438219v1_3	AUGUSTUS	exon	5554687	5555385	.	-	.	transcript_id "jg9012.t1"; gene_id "jg9012";
dsecASM438219v1_3	AUGUSTUS	intron	5555386	5555461	.	-	.	transcript_id "jg9012.t1"; gene_id "jg9012";
dsecASM438219v1_3	AUGUSTUS	CDS	5555462	5555473	1	-	0	transcript_id "jg9012.t1"; gene_id "jg9012";
dsecASM438219v1_3	AUGUSTUS	exon	5555462	5555473	.	-	.	transcript_id "jg9012.t1"; gene_id "jg9012";
dsecASM438219v1_3	AUGUSTUS	start_codon	5555471	5555473	.	-	0	transcript_id "jg9012.t1"; gene_id "jg9012";
dsecASM438219v1_3	AUGUSTUS	start_codon	5556834	5556836	.	+	0	transcript_id "jg9013.t1"; gene_id "jg9013";
dsecASM438219v1_3	AUGUSTUS	CDS	5556834	5556845	1	+	0	transcript_id "jg9013.t1"; gene_id "jg9013";
dsecASM438219v1_3	AUGUSTUS	exon	5556834	5556845	.	+	.	transcript_id "jg9013.t1"; gene_id "jg9013";
dsecASM438219v1_3	AUGUSTUS	intron	5556846	5556900	.	+	.	transcript_id "jg9013.t1"; gene_id "jg9013";
dsecASM438219v1_3	AUGUSTUS	CDS	5556901	5557524	1	+	0	transcript_id "jg9013.t1"; gene_id "jg9013";
dsecASM438219v1_3	AUGUSTUS	exon	5556901	5557524	.	+	.	transcript_id "jg9013.t1"; gene_id "jg9013";
dsecASM438219v1_3	AUGUSTUS	stop_codon	5557522	5557524	.	+	0	transcript_id "jg9013.t1"; gene_id "jg9013";
dsecASM438219v1_3	ALN_BLOCK	exon	5560966	5561423	.	-	.	transcript_id "jg9014.t1"; gene_id "jg9014";
dsecASM438219v1_3	ALN_BLOCK	exon	5561737	5590802	.	-	.	transcript_id "jg9014.t1"; gene_id "jg9014";
dsecASM438219v1_3	ALN_BLOCK	exon	5593888	5594713	.	-	.	transcript_id "jg9015.t1"; gene_id "jg9015";
dsecASM438219v1_3	ALN_BLOCK	exon	5597893	5598782	.	-	.	transcript_id "jg9016.t1"; gene_id "jg9016";
dsecASM438219v1_3	ALN_BLOCK	exon	5603944	5605062	.	-	.	transcript_id "jg9017.t1"; gene_id "jg9017";
dsecASM438219v1_3	ALN_BLOCK	exon	5607641	5610074	.	-	.	transcript_id "jg9018.t1"; gene_id "jg9018";
dsecASM438219v1_3	ALN_BLOCK	exon	5614245	5615246	.	+	.	transcript_id "jg9019.t1"; gene_id "jg9019";
dsecASM438219v1_3	ALN_BLOCK	exon	5642922	5652623	.	+	.	transcript_id "jg9020.t1"; gene_id "jg9020";
dsecASM438219v1_3	AUGUSTUS	start_codon	5665874	5665876	.	+	0	transcript_id "jg9021.t1"; gene_id "jg9021";
dsecASM438219v1_3	AUGUSTUS	CDS	5665874	5666044	0.93	+	0	transcript_id "jg9021.t1"; gene_id "jg9021";
dsecASM438219v1_3	AUGUSTUS	exon	5665874	5666044	.	+	.	transcript_id "jg9021.t1"; gene_id "jg9021";
dsecASM438219v1_3	AUGUSTUS	intron	5666045	5672037	.	+	.	transcript_id "jg9021.t1"; gene_id "jg9021";
dsecASM438219v1_3	AUGUSTUS	CDS	5672038	5672228	0.66	+	0	transcript_id "jg9021.t1"; gene_id "jg9021";
dsecASM438219v1_3	AUGUSTUS	exon	5672038	5672228	.	+	.	transcript_id "jg9021.t1"; gene_id "jg9021";
dsecASM438219v1_3	AUGUSTUS	intron	5672229	5672837	.	+	.	transcript_id "jg9021.t1"; gene_id "jg9021";
dsecASM438219v1_3	AUGUSTUS	CDS	5672838	5672880	0.66	+	1	transcript_id "jg9021.t1"; gene_id "jg9021";
dsecASM438219v1_3	AUGUSTUS	exon	5672838	5672880	.	+	.	transcript_id "jg9021.t1"; gene_id "jg9021";
dsecASM438219v1_3	AUGUSTUS	stop_codon	5672878	5672880	.	+	0	transcript_id "jg9021.t1"; gene_id "jg9021";
dsecASM438219v1_3	AUGUSTUS	stop_codon	5676302	5676304	.	-	0	transcript_id "jg9022.t1"; gene_id "jg9022";
dsecASM438219v1_3	AUGUSTUS	CDS	5676302	5676609	1	-	2	transcript_id "jg9022.t1"; gene_id "jg9022";
dsecASM438219v1_3	AUGUSTUS	exon	5676302	5676609	.	-	.	transcript_id "jg9022.t1"; gene_id "jg9022";
dsecASM438219v1_3	AUGUSTUS	intron	5676610	5692338	.	-	.	transcript_id "jg9022.t1"; gene_id "jg9022";
dsecASM438219v1_3	AUGUSTUS	CDS	5692339	5693284	1	-	0	transcript_id "jg9022.t1"; gene_id "jg9022";
dsecASM438219v1_3	AUGUSTUS	exon	5692339	5693284	.	-	.	transcript_id "jg9022.t1"; gene_id "jg9022";
dsecASM438219v1_3	AUGUSTUS	start_codon	5693282	5693284	.	-	0	transcript_id "jg9022.t1"; gene_id "jg9022";
dsecASM438219v1_3	ALN_BLOCK	exon	5715271	5716659	.	+	.	transcript_id "jg9023.t1"; gene_id "jg9023";
dsecASM438219v1_3	ALN_BLOCK	exon	5749547	5761102	.	-	.	transcript_id "jg9024.t1"; gene_id "jg9024";
dsecASM438219v1_3	ALN_BLOCK	exon	5902336	5904234	.	+	.	transcript_id "jg9025.t1"; gene_id "jg9025";
dsecASM438219v1_3	ALN_BLOCK	exon	5906005	5906023	.	+	.	transcript_id "jg9026.t1"; gene_id "jg9026";
dsecASM438219v1_3	ALN_BLOCK	exon	5906758	5908158	.	+	.	transcript_id "jg9026.t1"; gene_id "jg9026";
dsecASM438219v1_3	AUGUSTUS	start_codon	5909120	5909122	.	+	0	transcript_id "jg9027.t1"; gene_id "jg9027";
dsecASM438219v1_3	AUGUSTUS	CDS	5909120	5909213	1	+	0	transcript_id "jg9027.t1"; gene_id "jg9027";
dsecASM438219v1_3	AUGUSTUS	exon	5909120	5909213	.	+	.	transcript_id "jg9027.t1"; gene_id "jg9027";
dsecASM438219v1_3	AUGUSTUS	intron	5909214	5910695	.	+	.	transcript_id "jg9027.t1"; gene_id "jg9027";
dsecASM438219v1_3	AUGUSTUS	start_codon	5910547	5910549	.	+	0	transcript_id "jg9027.t2"; gene_id "jg9027";
dsecASM438219v1_3	AUGUSTUS	CDS	5910547	5910640	0.85	+	0	transcript_id "jg9027.t2"; gene_id "jg9027";
dsecASM438219v1_3	AUGUSTUS	exon	5910547	5910640	.	+	.	transcript_id "jg9027.t2"; gene_id "jg9027";
dsecASM438219v1_3	AUGUSTUS	intron	5910641	5910695	.	+	.	transcript_id "jg9027.t2"; gene_id "jg9027";
dsecASM438219v1_3	AUGUSTUS	CDS	5910696	5911462	1	+	2	transcript_id "jg9027.t1"; gene_id "jg9027";
dsecASM438219v1_3	AUGUSTUS	exon	5910696	5911462	.	+	.	transcript_id "jg9027.t1"; gene_id "jg9027";
dsecASM438219v1_3	AUGUSTUS	CDS	5910696	5911462	1	+	2	transcript_id "jg9027.t2"; gene_id "jg9027";
dsecASM438219v1_3	AUGUSTUS	exon	5910696	5911462	.	+	.	transcript_id "jg9027.t2"; gene_id "jg9027";
dsecASM438219v1_3	AUGUSTUS	stop_codon	5911460	5911462	.	+	0	transcript_id "jg9027.t1"; gene_id "jg9027";
dsecASM438219v1_3	AUGUSTUS	stop_codon	5911460	5911462	.	+	0	transcript_id "jg9027.t2"; gene_id "jg9027";
dsecASM438219v1_3	ALN_BLOCK	exon	5912056	5913756	.	+	.	transcript_id "jg9028.t1"; gene_id "jg9028";
dsecASM438219v1_3	ALN_BLOCK	exon	5914294	5916704	.	-	.	transcript_id "jg9029.t1"; gene_id "jg9029";
dsecASM438219v1_3	ALN_BLOCK	exon	5917187	5920973	.	+	.	transcript_id "jg9030.t1"; gene_id "jg9030";
dsecASM438219v1_3	ALN_BLOCK	exon	5921374	5923974	.	-	.	transcript_id "jg9031.t1"; gene_id "jg9031";
dsecASM438219v1_3	ALN_BLOCK	exon	5926520	5926876	.	+	.	transcript_id "jg9032.t1"; gene_id "jg9032";
dsecASM438219v1_3	ALN_BLOCK	exon	5927839	5929803	.	-	.	transcript_id "jg9033.t1"; gene_id "jg9033";
dsecASM438219v1_3	ALN_BLOCK	exon	5930980	5931845	.	+	.	transcript_id "jg9034.t1"; gene_id "jg9034";
dsecASM438219v1_3	ALN_BLOCK	exon	5932081	5934618	.	-	.	transcript_id "jg9035.t1"; gene_id "jg9035";
dsecASM438219v1_3	ALN_BLOCK	exon	5935374	5937206	.	+	.	transcript_id "jg9036.t1"; gene_id "jg9036";
dsecASM438219v1_3	AUGUSTUS	stop_codon	5940995	5940997	.	-	0	transcript_id "jg9037.t1"; gene_id "jg9037";
dsecASM438219v1_3	AUGUSTUS	CDS	5940995	5941313	1	-	1	transcript_id "jg9037.t1"; gene_id "jg9037";
dsecASM438219v1_3	AUGUSTUS	exon	5940995	5941313	.	-	.	transcript_id "jg9037.t1"; gene_id "jg9037";
dsecASM438219v1_3	AUGUSTUS	intron	5941314	5941373	.	-	.	transcript_id "jg9037.t1"; gene_id "jg9037";
dsecASM438219v1_3	AUGUSTUS	CDS	5941374	5941388	1	-	1	transcript_id "jg9037.t1"; gene_id "jg9037";
dsecASM438219v1_3	AUGUSTUS	exon	5941374	5941388	.	-	.	transcript_id "jg9037.t1"; gene_id "jg9037";
dsecASM438219v1_3	AUGUSTUS	intron	5941389	5941446	.	-	.	transcript_id "jg9037.t1"; gene_id "jg9037";
dsecASM438219v1_3	AUGUSTUS	CDS	5941447	5941481	0.98	-	0	transcript_id "jg9037.t1"; gene_id "jg9037";
dsecASM438219v1_3	AUGUSTUS	exon	5941447	5941481	.	-	.	transcript_id "jg9037.t1"; gene_id "jg9037";
dsecASM438219v1_3	AUGUSTUS	start_codon	5941479	5941481	.	-	0	transcript_id "jg9037.t1"; gene_id "jg9037";
dsecASM438219v1_3	ALN_BLOCK	exon	5942126	5942545	.	+	.	transcript_id "jg9038.t1"; gene_id "jg9038";
dsecASM438219v1_3	ALN_BLOCK	exon	5942885	5943117	.	-	.	transcript_id "jg9039.t1"; gene_id "jg9039";
dsecASM438219v1_3	ALN_BLOCK	exon	5943786	5951412	.	-	.	transcript_id "jg9040.t1"; gene_id "jg9040";
dsecASM438219v1_3	ALN_BLOCK	exon	5956670	5960809	.	-	.	transcript_id "jg9040.t1"; gene_id "jg9040";
dsecASM438219v1_3	ALN_BLOCK	exon	5967406	5968893	.	-	.	transcript_id "jg9041.t1"; gene_id "jg9041";
dsecASM438219v1_3	ALN_BLOCK	exon	5968934	5975822	.	-	.	transcript_id "jg9042.t1"; gene_id "jg9042";
dsecASM438219v1_3	ALN_BLOCK	exon	5976920	5976983	.	-	.	transcript_id "jg9042.t1"; gene_id "jg9042";
dsecASM438219v1_3	ALN_BLOCK	exon	5977723	5979091	.	+	.	transcript_id "jg9043.t1"; gene_id "jg9043";
dsecASM438219v1_3	ALN_BLOCK	exon	5979731	5980786	.	-	.	transcript_id "jg9044.t1"; gene_id "jg9044";
dsecASM438219v1_3	AUGUSTUS	start_codon	5981551	5981553	.	+	0	transcript_id "jg9045.t1"; gene_id "jg9045";
dsecASM438219v1_3	AUGUSTUS	CDS	5981551	5981597	1	+	0	transcript_id "jg9045.t1"; gene_id "jg9045";
dsecASM438219v1_3	AUGUSTUS	exon	5981551	5981597	.	+	.	transcript_id "jg9045.t1"; gene_id "jg9045";
dsecASM438219v1_3	AUGUSTUS	intron	5981598	5981657	.	+	.	transcript_id "jg9045.t1"; gene_id "jg9045";
dsecASM438219v1_3	AUGUSTUS	CDS	5981658	5981829	1	+	1	transcript_id "jg9045.t1"; gene_id "jg9045";
dsecASM438219v1_3	AUGUSTUS	exon	5981658	5981829	.	+	.	transcript_id "jg9045.t1"; gene_id "jg9045";
dsecASM438219v1_3	AUGUSTUS	intron	5981830	5981884	.	+	.	transcript_id "jg9045.t1"; gene_id "jg9045";
dsecASM438219v1_3	AUGUSTUS	CDS	5981885	5982056	1	+	0	transcript_id "jg9045.t1"; gene_id "jg9045";
dsecASM438219v1_3	AUGUSTUS	exon	5981885	5982056	.	+	.	transcript_id "jg9045.t1"; gene_id "jg9045";
dsecASM438219v1_3	AUGUSTUS	intron	5982057	5982120	.	+	.	transcript_id "jg9045.t1"; gene_id "jg9045";
dsecASM438219v1_3	AUGUSTUS	CDS	5982121	5982257	1	+	2	transcript_id "jg9045.t1"; gene_id "jg9045";
dsecASM438219v1_3	AUGUSTUS	exon	5982121	5982257	.	+	.	transcript_id "jg9045.t1"; gene_id "jg9045";
dsecASM438219v1_3	AUGUSTUS	stop_codon	5982255	5982257	.	+	0	transcript_id "jg9045.t1"; gene_id "jg9045";
dsecASM438219v1_3	ALN_BLOCK	exon	5982697	5984057	.	+	.	transcript_id "jg9046.t1"; gene_id "jg9046";
dsecASM438219v1_3	AUGUSTUS	start_codon	5984780	5984782	.	+	0	transcript_id "jg9047.t1"; gene_id "jg9047";
dsecASM438219v1_3	AUGUSTUS	CDS	5984780	5984860	1	+	0	transcript_id "jg9047.t1"; gene_id "jg9047";
dsecASM438219v1_3	AUGUSTUS	exon	5984780	5984860	.	+	.	transcript_id "jg9047.t1"; gene_id "jg9047";
dsecASM438219v1_3	AUGUSTUS	intron	5984861	5984919	.	+	.	transcript_id "jg9047.t1"; gene_id "jg9047";
dsecASM438219v1_3	AUGUSTUS	CDS	5984920	5985102	1	+	0	transcript_id "jg9047.t1"; gene_id "jg9047";
dsecASM438219v1_3	AUGUSTUS	exon	5984920	5985102	.	+	.	transcript_id "jg9047.t1"; gene_id "jg9047";
dsecASM438219v1_3	AUGUSTUS	intron	5985103	5985163	.	+	.	transcript_id "jg9047.t1"; gene_id "jg9047";
dsecASM438219v1_3	AUGUSTUS	CDS	5985164	5985640	1	+	0	transcript_id "jg9047.t1"; gene_id "jg9047";
dsecASM438219v1_3	AUGUSTUS	exon	5985164	5985640	.	+	.	transcript_id "jg9047.t1"; gene_id "jg9047";
dsecASM438219v1_3	AUGUSTUS	stop_codon	5985638	5985640	.	+	0	transcript_id "jg9047.t1"; gene_id "jg9047";
dsecASM438219v1_3	ALN_BLOCK	exon	5990228	5993228	.	+	.	transcript_id "jg9048.t1"; gene_id "jg9048";
dsecASM438219v1_3	ALN_BLOCK	exon	5993558	5993955	.	+	.	transcript_id "jg9048.t1"; gene_id "jg9048";
dsecASM438219v1_3	ALN_BLOCK	exon	5995927	5996425	.	-	.	transcript_id "jg9049.t1"; gene_id "jg9049";
dsecASM438219v1_3	ALN_BLOCK	exon	5997029	5997798	.	+	.	transcript_id "jg9050.t1"; gene_id "jg9050";
dsecASM438219v1_3	ALN_BLOCK	exon	5998583	6002837	.	-	.	transcript_id "jg9051.t1"; gene_id "jg9051";
dsecASM438219v1_3	ALN_BLOCK	exon	6003648	6006407	.	+	.	transcript_id "jg9052.t1"; gene_id "jg9052";
dsecASM438219v1_3	ALN_BLOCK	exon	6006568	6007269	.	-	.	transcript_id "jg9053.t1"; gene_id "jg9053";
dsecASM438219v1_3	ALN_BLOCK	exon	6016585	6025737	.	+	.	transcript_id "jg9054.t1"; gene_id "jg9054";
dsecASM438219v1_3	ALN_BLOCK	exon	6025914	6029688	.	+	.	transcript_id "jg9054.t1"; gene_id "jg9054";
dsecASM438219v1_3	ALN_BLOCK	exon	6030011	6035111	.	+	.	transcript_id "jg9054.t1"; gene_id "jg9054";
dsecASM438219v1_3	ALN_BLOCK	exon	6036578	6038530	.	-	.	transcript_id "jg9055.t1"; gene_id "jg9055";
dsecASM438219v1_3	ALN_BLOCK	exon	6039393	6041817	.	+	.	transcript_id "jg9056.t1"; gene_id "jg9056";
dsecASM438219v1_3	ALN_BLOCK	exon	6053033	6055209	.	+	.	transcript_id "jg9057.t1"; gene_id "jg9057";
dsecASM438219v1_3	ALN_BLOCK	exon	6059884	6060471	.	-	.	transcript_id "jg9058.t1"; gene_id "jg9058";
dsecASM438219v1_3	ALN_BLOCK	exon	6066958	6068333	.	-	.	transcript_id "jg9059.t1"; gene_id "jg9059";
dsecASM438219v1_3	ALN_BLOCK	exon	6068534	6069149	.	-	.	transcript_id "jg9059.t1"; gene_id "jg9059";
dsecASM438219v1_3	ALN_BLOCK	exon	6069943	6071807	.	-	.	transcript_id "jg9060.t1"; gene_id "jg9060";
dsecASM438219v1_3	ALN_BLOCK	exon	6087836	6092780	.	+	.	transcript_id "jg9061.t1"; gene_id "jg9061";
dsecASM438219v1_3	ALN_BLOCK	exon	6093930	6095897	.	+	.	transcript_id "jg9062.t1"; gene_id "jg9062";
dsecASM438219v1_3	ALN_BLOCK	exon	6096307	6098941	.	-	.	transcript_id "jg9063.t1"; gene_id "jg9063";
dsecASM438219v1_3	ALN_BLOCK	exon	6099317	6100186	.	+	.	transcript_id "jg9064.t1"; gene_id "jg9064";
dsecASM438219v1_3	ALN_BLOCK	exon	6100351	6101480	.	-	.	transcript_id "jg9065.t1"; gene_id "jg9065";
dsecASM438219v1_3	ALN_BLOCK	exon	6101939	6102755	.	+	.	transcript_id "jg9066.t1"; gene_id "jg9066";
dsecASM438219v1_3	ALN_BLOCK	exon	6102901	6104002	.	-	.	transcript_id "jg9067.t1"; gene_id "jg9067";
dsecASM438219v1_3	ALN_BLOCK	exon	6104807	6109446	.	-	.	transcript_id "jg9068.t1"; gene_id "jg9068";
dsecASM438219v1_3	ALN_BLOCK	exon	6118729	6121268	.	+	.	transcript_id "jg9069.t1"; gene_id "jg9069";
dsecASM438219v1_3	AUGUSTUS	start_codon	6123023	6123025	.	+	0	transcript_id "jg9070.t1"; gene_id "jg9070";
dsecASM438219v1_3	AUGUSTUS	CDS	6123023	6123083	1	+	0	transcript_id "jg9070.t1"; gene_id "jg9070";
dsecASM438219v1_3	AUGUSTUS	exon	6123023	6123083	.	+	.	transcript_id "jg9070.t1"; gene_id "jg9070";
dsecASM438219v1_3	AUGUSTUS	intron	6123084	6123192	.	+	.	transcript_id "jg9070.t1"; gene_id "jg9070";
dsecASM438219v1_3	AUGUSTUS	CDS	6123193	6123502	0.95	+	2	transcript_id "jg9070.t1"; gene_id "jg9070";
dsecASM438219v1_3	AUGUSTUS	exon	6123193	6123502	.	+	.	transcript_id "jg9070.t1"; gene_id "jg9070";
dsecASM438219v1_3	AUGUSTUS	intron	6123503	6123845	.	+	.	transcript_id "jg9070.t1"; gene_id "jg9070";
dsecASM438219v1_3	AUGUSTUS	CDS	6123846	6123875	0.6	+	1	transcript_id "jg9070.t1"; gene_id "jg9070";
dsecASM438219v1_3	AUGUSTUS	exon	6123846	6123875	.	+	.	transcript_id "jg9070.t1"; gene_id "jg9070";
dsecASM438219v1_3	AUGUSTUS	intron	6123876	6123927	.	+	.	transcript_id "jg9070.t1"; gene_id "jg9070";
dsecASM438219v1_3	AUGUSTUS	CDS	6123928	6124144	0.61	+	1	transcript_id "jg9070.t1"; gene_id "jg9070";
dsecASM438219v1_3	AUGUSTUS	exon	6123928	6124144	.	+	.	transcript_id "jg9070.t1"; gene_id "jg9070";
dsecASM438219v1_3	AUGUSTUS	intron	6124145	6124243	.	+	.	transcript_id "jg9070.t1"; gene_id "jg9070";
dsecASM438219v1_3	AUGUSTUS	CDS	6124244	6124525	1	+	0	transcript_id "jg9070.t1"; gene_id "jg9070";
dsecASM438219v1_3	AUGUSTUS	exon	6124244	6124525	.	+	.	transcript_id "jg9070.t1"; gene_id "jg9070";
dsecASM438219v1_3	AUGUSTUS	intron	6124526	6124604	.	+	.	transcript_id "jg9070.t1"; gene_id "jg9070";
dsecASM438219v1_3	AUGUSTUS	CDS	6124605	6124831	1	+	0	transcript_id "jg9070.t1"; gene_id "jg9070";
dsecASM438219v1_3	AUGUSTUS	exon	6124605	6124831	.	+	.	transcript_id "jg9070.t1"; gene_id "jg9070";
dsecASM438219v1_3	AUGUSTUS	intron	6124832	6125165	.	+	.	transcript_id "jg9070.t1"; gene_id "jg9070";
dsecASM438219v1_3	AUGUSTUS	CDS	6125166	6125463	1	+	1	transcript_id "jg9070.t1"; gene_id "jg9070";
dsecASM438219v1_3	AUGUSTUS	exon	6125166	6125463	.	+	.	transcript_id "jg9070.t1"; gene_id "jg9070";
dsecASM438219v1_3	AUGUSTUS	stop_codon	6125461	6125463	.	+	0	transcript_id "jg9070.t1"; gene_id "jg9070";
dsecASM438219v1_3	ALN_BLOCK	exon	6126871	6129151	.	-	.	transcript_id "jg9071.t1"; gene_id "jg9071";
dsecASM438219v1_3	ALN_BLOCK	exon	6129313	6130168	.	-	.	transcript_id "jg9071.t1"; gene_id "jg9071";
dsecASM438219v1_3	ALN_BLOCK	exon	6138889	6140253	.	+	.	transcript_id "jg9072.t1"; gene_id "jg9072";
dsecASM438219v1_3	ALN_BLOCK	exon	6144529	6148388	.	-	.	transcript_id "jg9073.t1"; gene_id "jg9073";
dsecASM438219v1_3	AUGUSTUS	start_codon	6156953	6156955	.	+	0	transcript_id "jg9074.t1"; gene_id "jg9074";
dsecASM438219v1_3	AUGUSTUS	CDS	6156953	6157312	1	+	0	transcript_id "jg9074.t1"; gene_id "jg9074";
dsecASM438219v1_3	AUGUSTUS	exon	6156953	6157312	.	+	.	transcript_id "jg9074.t1"; gene_id "jg9074";
dsecASM438219v1_3	AUGUSTUS	stop_codon	6157310	6157312	.	+	0	transcript_id "jg9074.t1"; gene_id "jg9074";
dsecASM438219v1_3	ALN_BLOCK	exon	6160084	6160090	.	-	.	transcript_id "jg9075.t1"; gene_id "jg9075";
dsecASM438219v1_3	ALN_BLOCK	exon	6160413	6160892	.	-	.	transcript_id "jg9075.t1"; gene_id "jg9075";
dsecASM438219v1_3	ALN_BLOCK	exon	6168589	6169945	.	-	.	transcript_id "jg9076.t1"; gene_id "jg9076";
dsecASM438219v1_3	ALN_BLOCK	exon	6197338	6198435	.	+	.	transcript_id "jg9077.t1"; gene_id "jg9077";
dsecASM438219v1_3	AUGUSTUS	start_codon	6198993	6198995	.	+	0	transcript_id "jg9078.t1"; gene_id "jg9078";
dsecASM438219v1_3	AUGUSTUS	CDS	6198993	6199898	1	+	0	transcript_id "jg9078.t1"; gene_id "jg9078";
dsecASM438219v1_3	AUGUSTUS	exon	6198993	6199898	.	+	.	transcript_id "jg9078.t1"; gene_id "jg9078";
dsecASM438219v1_3	AUGUSTUS	stop_codon	6199896	6199898	.	+	0	transcript_id "jg9078.t1"; gene_id "jg9078";
dsecASM438219v1_3	ALN_BLOCK	exon	6207897	6208511	.	-	.	transcript_id "jg9079.t1"; gene_id "jg9079";
dsecASM438219v1_3	AUGUSTUS	start_codon	6211767	6211769	.	+	0	transcript_id "jg9081.t1"; gene_id "jg9081";
dsecASM438219v1_3	AUGUSTUS	CDS	6211767	6212018	0.68	+	0	transcript_id "jg9081.t1"; gene_id "jg9081";
dsecASM438219v1_3	AUGUSTUS	exon	6211767	6212018	.	+	.	transcript_id "jg9081.t1"; gene_id "jg9081";
dsecASM438219v1_3	AUGUSTUS	stop_codon	6212016	6212018	.	+	0	transcript_id "jg9081.t1"; gene_id "jg9081";
dsecASM438219v1_3	AUGUSTUS	stop_codon	6212527	6212529	.	-	0	transcript_id "jg9082.t1"; gene_id "jg9082";
dsecASM438219v1_3	AUGUSTUS	CDS	6212527	6212658	0.77	-	0	transcript_id "jg9082.t1"; gene_id "jg9082";
dsecASM438219v1_3	AUGUSTUS	exon	6212527	6212658	.	-	.	transcript_id "jg9082.t1"; gene_id "jg9082";
dsecASM438219v1_3	AUGUSTUS	intron	6212659	6212894	.	-	.	transcript_id "jg9082.t1"; gene_id "jg9082";
dsecASM438219v1_3	AUGUSTUS	CDS	6212895	6213270	0.97	-	1	transcript_id "jg9082.t1"; gene_id "jg9082";
dsecASM438219v1_3	AUGUSTUS	exon	6212895	6213270	.	-	.	transcript_id "jg9082.t1"; gene_id "jg9082";
dsecASM438219v1_3	AUGUSTUS	intron	6213271	6213513	.	-	.	transcript_id "jg9082.t1"; gene_id "jg9082";
dsecASM438219v1_3	AUGUSTUS	CDS	6213514	6213611	0.95	-	0	transcript_id "jg9082.t1"; gene_id "jg9082";
dsecASM438219v1_3	AUGUSTUS	exon	6213514	6213611	.	-	.	transcript_id "jg9082.t1"; gene_id "jg9082";
dsecASM438219v1_3	AUGUSTUS	start_codon	6213609	6213611	.	-	0	transcript_id "jg9082.t1"; gene_id "jg9082";
dsecASM438219v1_3	AUGUSTUS	start_codon	6243240	6243242	.	+	0	transcript_id "jg9083.t1"; gene_id "jg9083";
dsecASM438219v1_3	AUGUSTUS	CDS	6243240	6243397	0.92	+	0	transcript_id "jg9083.t1"; gene_id "jg9083";
dsecASM438219v1_3	AUGUSTUS	exon	6243240	6243397	.	+	.	transcript_id "jg9083.t1"; gene_id "jg9083";
dsecASM438219v1_3	AUGUSTUS	intron	6243398	6243448	.	+	.	transcript_id "jg9083.t1"; gene_id "jg9083";
dsecASM438219v1_3	AUGUSTUS	CDS	6243449	6243571	1	+	1	transcript_id "jg9083.t1"; gene_id "jg9083";
dsecASM438219v1_3	AUGUSTUS	exon	6243449	6243571	.	+	.	transcript_id "jg9083.t1"; gene_id "jg9083";
dsecASM438219v1_3	AUGUSTUS	intron	6243572	6243623	.	+	.	transcript_id "jg9083.t1"; gene_id "jg9083";
dsecASM438219v1_3	AUGUSTUS	CDS	6243624	6243759	1	+	1	transcript_id "jg9083.t1"; gene_id "jg9083";
dsecASM438219v1_3	AUGUSTUS	exon	6243624	6243759	.	+	.	transcript_id "jg9083.t1"; gene_id "jg9083";
dsecASM438219v1_3	AUGUSTUS	stop_codon	6243757	6243759	.	+	0	transcript_id "jg9083.t1"; gene_id "jg9083";
dsecASM438219v1_3	ALN_BLOCK	exon	6258342	6260809	.	+	.	transcript_id "jg9084.t1"; gene_id "jg9084";
dsecASM438219v1_3	ALN_BLOCK	exon	6272123	6274269	.	+	.	transcript_id "jg9085.t1"; gene_id "jg9085";
dsecASM438219v1_3	ALN_BLOCK	exon	6290978	6292561	.	+	.	transcript_id "jg9086.t1"; gene_id "jg9086";
dsecASM438219v1_3	ALN_BLOCK	exon	6322349	6323611	.	-	.	transcript_id "jg9087.t1"; gene_id "jg9087";
dsecASM438219v1_3	ALN_BLOCK	exon	6336403	6339610	.	-	.	transcript_id "jg9088.t1"; gene_id "jg9088";
dsecASM438219v1_3	ALN_BLOCK	exon	6340734	6341039	.	-	.	transcript_id "jg9088.t1"; gene_id "jg9088";
dsecASM438219v1_3	ALN_BLOCK	exon	6346682	6347606	.	-	.	transcript_id "jg9088.t1"; gene_id "jg9088";
dsecASM438219v1_3	ALN_BLOCK	exon	6352347	6353636	.	-	.	transcript_id "jg9089.t1"; gene_id "jg9089";
dsecASM438219v1_3	AUGUSTUS	stop_codon	6357358	6357360	.	-	0	transcript_id "jg9090.t1"; gene_id "jg9090";
dsecASM438219v1_3	AUGUSTUS	CDS	6357358	6358455	1	-	0	transcript_id "jg9090.t1"; gene_id "jg9090";
dsecASM438219v1_3	AUGUSTUS	exon	6357358	6358455	.	-	.	transcript_id "jg9090.t1"; gene_id "jg9090";
dsecASM438219v1_3	AUGUSTUS	start_codon	6358453	6358455	.	-	0	transcript_id "jg9090.t1"; gene_id "jg9090";
dsecASM438219v1_3	ALN_BLOCK	exon	6365984	6366491	.	-	.	transcript_id "jg9091.t1"; gene_id "jg9091";
dsecASM438219v1_3	ALN_BLOCK	exon	6366647	6371308	.	-	.	transcript_id "jg9091.t1"; gene_id "jg9091";
dsecASM438219v1_3	ALN_BLOCK	exon	6374423	6374884	.	-	.	transcript_id "jg9092.t1"; gene_id "jg9092";
dsecASM438219v1_3	ALN_BLOCK	exon	6375250	6379064	.	-	.	transcript_id "jg9093.t1"; gene_id "jg9093";
dsecASM438219v1_3	ALN_BLOCK	exon	6380072	6381455	.	-	.	transcript_id "jg9094.t1"; gene_id "jg9094";
dsecASM438219v1_3	AUGUSTUS	start_codon	6381806	6381808	.	+	0	transcript_id "jg9095.t1"; gene_id "jg9095";
dsecASM438219v1_3	AUGUSTUS	CDS	6381806	6381819	1	+	0	transcript_id "jg9095.t1"; gene_id "jg9095";
dsecASM438219v1_3	AUGUSTUS	exon	6381806	6381819	.	+	.	transcript_id "jg9095.t1"; gene_id "jg9095";
dsecASM438219v1_3	AUGUSTUS	intron	6381820	6381875	.	+	.	transcript_id "jg9095.t1"; gene_id "jg9095";
dsecASM438219v1_3	AUGUSTUS	CDS	6381876	6382152	1	+	1	transcript_id "jg9095.t1"; gene_id "jg9095";
dsecASM438219v1_3	AUGUSTUS	exon	6381876	6382152	.	+	.	transcript_id "jg9095.t1"; gene_id "jg9095";
dsecASM438219v1_3	AUGUSTUS	intron	6382153	6382236	.	+	.	transcript_id "jg9095.t1"; gene_id "jg9095";
dsecASM438219v1_3	AUGUSTUS	CDS	6382237	6382387	1	+	0	transcript_id "jg9095.t1"; gene_id "jg9095";
dsecASM438219v1_3	AUGUSTUS	exon	6382237	6382387	.	+	.	transcript_id "jg9095.t1"; gene_id "jg9095";
dsecASM438219v1_3	AUGUSTUS	intron	6382388	6382544	.	+	.	transcript_id "jg9095.t1"; gene_id "jg9095";
dsecASM438219v1_3	AUGUSTUS	CDS	6382545	6383728	1	+	2	transcript_id "jg9095.t1"; gene_id "jg9095";
dsecASM438219v1_3	AUGUSTUS	exon	6382545	6383728	.	+	.	transcript_id "jg9095.t1"; gene_id "jg9095";
dsecASM438219v1_3	AUGUSTUS	stop_codon	6383726	6383728	.	+	0	transcript_id "jg9095.t1"; gene_id "jg9095";
dsecASM438219v1_3	AUGUSTUS	stop_codon	6383759	6383761	.	-	0	transcript_id "jg9096.t1"; gene_id "jg9096";
dsecASM438219v1_3	AUGUSTUS	CDS	6383759	6383767	0.98	-	0	transcript_id "jg9096.t1"; gene_id "jg9096";
dsecASM438219v1_3	AUGUSTUS	exon	6383759	6383767	.	-	.	transcript_id "jg9096.t1"; gene_id "jg9096";
dsecASM438219v1_3	AUGUSTUS	intron	6383768	6383831	.	-	.	transcript_id "jg9096.t1"; gene_id "jg9096";
dsecASM438219v1_3	AUGUSTUS	CDS	6383832	6384215	0.98	-	0	transcript_id "jg9096.t1"; gene_id "jg9096";
dsecASM438219v1_3	AUGUSTUS	exon	6383832	6384215	.	-	.	transcript_id "jg9096.t1"; gene_id "jg9096";
dsecASM438219v1_3	AUGUSTUS	start_codon	6384213	6384215	.	-	0	transcript_id "jg9096.t1"; gene_id "jg9096";
dsecASM438219v1_3	ALN_BLOCK	exon	6384442	6385267	.	-	.	transcript_id "jg9097.t1"; gene_id "jg9097";
dsecASM438219v1_3	ALN_BLOCK	exon	6386762	6388114	.	+	.	transcript_id "jg9098.t1"; gene_id "jg9098";
dsecASM438219v1_3	ALN_BLOCK	exon	6389872	6391931	.	-	.	transcript_id "jg9099.t1"; gene_id "jg9099";
dsecASM438219v1_3	ALN_BLOCK	exon	6392362	6393950	.	-	.	transcript_id "jg9100.t1"; gene_id "jg9100";
dsecASM438219v1_3	ALN_BLOCK	exon	6394620	6396133	.	-	.	transcript_id "jg9101.t1"; gene_id "jg9101";
dsecASM438219v1_3	ALN_BLOCK	exon	6396301	6396768	.	-	.	transcript_id "jg9101.t1"; gene_id "jg9101";
dsecASM438219v1_3	ALN_BLOCK	exon	6398875	6401130	.	+	.	transcript_id "jg9102.t1"; gene_id "jg9102";
dsecASM438219v1_3	ALN_BLOCK	exon	6402030	6405072	.	-	.	transcript_id "jg9103.t1"; gene_id "jg9103";
dsecASM438219v1_3	ALN_BLOCK	exon	6423932	6426693	.	-	.	transcript_id "jg9104.t1"; gene_id "jg9104";
dsecASM438219v1_3	ALN_BLOCK	exon	6426951	6428090	.	-	.	transcript_id "jg9104.t1"; gene_id "jg9104";
dsecASM438219v1_3	AUGUSTUS	start_codon	6513635	6513637	.	+	0	transcript_id "jg9106.t1"; gene_id "jg9106";
dsecASM438219v1_3	AUGUSTUS	CDS	6513635	6514241	1	+	0	transcript_id "jg9106.t1"; gene_id "jg9106";
dsecASM438219v1_3	AUGUSTUS	exon	6513635	6514241	.	+	.	transcript_id "jg9106.t1"; gene_id "jg9106";
dsecASM438219v1_3	AUGUSTUS	intron	6514242	6517837	.	+	.	transcript_id "jg9106.t1"; gene_id "jg9106";
dsecASM438219v1_3	AUGUSTUS	CDS	6517838	6518035	1	+	2	transcript_id "jg9106.t1"; gene_id "jg9106";
dsecASM438219v1_3	AUGUSTUS	exon	6517838	6518035	.	+	.	transcript_id "jg9106.t1"; gene_id "jg9106";
dsecASM438219v1_3	AUGUSTUS	intron	6518036	6518231	.	+	.	transcript_id "jg9106.t1"; gene_id "jg9106";
dsecASM438219v1_3	AUGUSTUS	CDS	6518232	6518384	1	+	2	transcript_id "jg9106.t1"; gene_id "jg9106";
dsecASM438219v1_3	AUGUSTUS	exon	6518232	6518384	.	+	.	transcript_id "jg9106.t1"; gene_id "jg9106";
dsecASM438219v1_3	AUGUSTUS	intron	6518385	6518445	.	+	.	transcript_id "jg9106.t1"; gene_id "jg9106";
dsecASM438219v1_3	AUGUSTUS	CDS	6518446	6518634	1	+	2	transcript_id "jg9106.t1"; gene_id "jg9106";
dsecASM438219v1_3	AUGUSTUS	exon	6518446	6518634	.	+	.	transcript_id "jg9106.t1"; gene_id "jg9106";
dsecASM438219v1_3	AUGUSTUS	intron	6518635	6518699	.	+	.	transcript_id "jg9106.t1"; gene_id "jg9106";
dsecASM438219v1_3	AUGUSTUS	CDS	6518700	6518871	1	+	2	transcript_id "jg9106.t1"; gene_id "jg9106";
dsecASM438219v1_3	AUGUSTUS	exon	6518700	6518871	.	+	.	transcript_id "jg9106.t1"; gene_id "jg9106";
dsecASM438219v1_3	AUGUSTUS	intron	6518872	6524018	.	+	.	transcript_id "jg9106.t1"; gene_id "jg9106";
dsecASM438219v1_3	AUGUSTUS	CDS	6524019	6524150	1	+	1	transcript_id "jg9106.t1"; gene_id "jg9106";
dsecASM438219v1_3	AUGUSTUS	exon	6524019	6524150	.	+	.	transcript_id "jg9106.t1"; gene_id "jg9106";
dsecASM438219v1_3	AUGUSTUS	intron	6524151	6526258	.	+	.	transcript_id "jg9106.t1"; gene_id "jg9106";
dsecASM438219v1_3	AUGUSTUS	CDS	6526259	6526426	1	+	1	transcript_id "jg9106.t1"; gene_id "jg9106";
dsecASM438219v1_3	AUGUSTUS	exon	6526259	6526426	.	+	.	transcript_id "jg9106.t1"; gene_id "jg9106";
dsecASM438219v1_3	AUGUSTUS	intron	6526427	6537294	.	+	.	transcript_id "jg9106.t1"; gene_id "jg9106";
dsecASM438219v1_3	AUGUSTUS	CDS	6537295	6537484	1	+	1	transcript_id "jg9106.t1"; gene_id "jg9106";
dsecASM438219v1_3	AUGUSTUS	exon	6537295	6537484	.	+	.	transcript_id "jg9106.t1"; gene_id "jg9106";
dsecASM438219v1_3	AUGUSTUS	intron	6537485	6542247	.	+	.	transcript_id "jg9106.t1"; gene_id "jg9106";
dsecASM438219v1_3	AUGUSTUS	CDS	6542248	6542399	1	+	0	transcript_id "jg9106.t1"; gene_id "jg9106";
dsecASM438219v1_3	AUGUSTUS	exon	6542248	6542399	.	+	.	transcript_id "jg9106.t1"; gene_id "jg9106";
dsecASM438219v1_3	AUGUSTUS	intron	6542400	6543068	.	+	.	transcript_id "jg9106.t1"; gene_id "jg9106";
dsecASM438219v1_3	AUGUSTUS	CDS	6543069	6543184	1	+	1	transcript_id "jg9106.t1"; gene_id "jg9106";
dsecASM438219v1_3	AUGUSTUS	exon	6543069	6543184	.	+	.	transcript_id "jg9106.t1"; gene_id "jg9106";
dsecASM438219v1_3	AUGUSTUS	intron	6543185	6543252	.	+	.	transcript_id "jg9106.t1"; gene_id "jg9106";
dsecASM438219v1_3	AUGUSTUS	CDS	6543253	6545240	1	+	2	transcript_id "jg9106.t1"; gene_id "jg9106";
dsecASM438219v1_3	AUGUSTUS	exon	6543253	6545240	.	+	.	transcript_id "jg9106.t1"; gene_id "jg9106";
dsecASM438219v1_3	AUGUSTUS	stop_codon	6545238	6545240	.	+	0	transcript_id "jg9106.t1"; gene_id "jg9106";
dsecASM438219v1_3	ALN_BLOCK	exon	6554861	6556668	.	+	.	transcript_id "jg9107.t1"; gene_id "jg9107";
dsecASM438219v1_3	ALN_BLOCK	exon	6572405	6574369	.	-	.	transcript_id "jg9108.t1"; gene_id "jg9108";
dsecASM438219v1_3	ALN_BLOCK	exon	6582520	6582827	.	+	.	transcript_id "jg9109.t1"; gene_id "jg9109";
dsecASM438219v1_3	ALN_BLOCK	exon	6585141	6587292	.	+	.	transcript_id "jg9110.t1"; gene_id "jg9110";
dsecASM438219v1_3	ALN_BLOCK	exon	6594715	6595410	.	-	.	transcript_id "jg9111.t1"; gene_id "jg9111";
dsecASM438219v1_3	ALN_BLOCK	exon	6612066	6614465	.	-	.	transcript_id "jg9112.t1"; gene_id "jg9112";
dsecASM438219v1_3	ALN_BLOCK	exon	6614983	6616973	.	-	.	transcript_id "jg9113.t1"; gene_id "jg9113";
dsecASM438219v1_3	ALN_BLOCK	exon	6617389	6618853	.	-	.	transcript_id "jg9114.t1"; gene_id "jg9114";
dsecASM438219v1_3	ALN_BLOCK	exon	6619394	6620505	.	-	.	transcript_id "jg9115.t1"; gene_id "jg9115";
dsecASM438219v1_3	ALN_BLOCK	exon	6620663	6621331	.	-	.	transcript_id "jg9115.t1"; gene_id "jg9115";
dsecASM438219v1_3	ALN_BLOCK	exon	6621952	6624299	.	+	.	transcript_id "jg9116.t1"; gene_id "jg9116";
dsecASM438219v1_3	ALN_BLOCK	exon	6625344	6627677	.	+	.	transcript_id "jg9117.t1"; gene_id "jg9117";
dsecASM438219v1_3	ALN_BLOCK	exon	6628506	6630106	.	-	.	transcript_id "jg9118.t1"; gene_id "jg9118";
dsecASM438219v1_3	ALN_BLOCK	exon	6630946	6632860	.	-	.	transcript_id "jg9119.t1"; gene_id "jg9119";
dsecASM438219v1_3	AUGUSTUS	stop_codon	6633818	6633820	.	-	0	transcript_id "jg9120.t1"; gene_id "jg9120";
dsecASM438219v1_3	AUGUSTUS	CDS	6633818	6634002	1	-	2	transcript_id "jg9120.t1"; gene_id "jg9120";
dsecASM438219v1_3	AUGUSTUS	exon	6633818	6634002	.	-	.	transcript_id "jg9120.t1"; gene_id "jg9120";
dsecASM438219v1_3	AUGUSTUS	intron	6634003	6634061	.	-	.	transcript_id "jg9120.t1"; gene_id "jg9120";
dsecASM438219v1_3	AUGUSTUS	CDS	6634062	6634829	0.94	-	2	transcript_id "jg9120.t1"; gene_id "jg9120";
dsecASM438219v1_3	AUGUSTUS	exon	6634062	6634829	.	-	.	transcript_id "jg9120.t1"; gene_id "jg9120";
dsecASM438219v1_3	AUGUSTUS	intron	6634830	6634939	.	-	.	transcript_id "jg9120.t1"; gene_id "jg9120";
dsecASM438219v1_3	AUGUSTUS	CDS	6634940	6635057	1	-	0	transcript_id "jg9120.t1"; gene_id "jg9120";
dsecASM438219v1_3	AUGUSTUS	exon	6634940	6635057	.	-	.	transcript_id "jg9120.t1"; gene_id "jg9120";
dsecASM438219v1_3	AUGUSTUS	start_codon	6635055	6635057	.	-	0	transcript_id "jg9120.t1"; gene_id "jg9120";
dsecASM438219v1_3	ALN_BLOCK	exon	6636249	6639921	.	-	.	transcript_id "jg9121.t1"; gene_id "jg9121";
dsecASM438219v1_3	ALN_BLOCK	exon	6641454	6642234	.	+	.	transcript_id "jg9122.t1"; gene_id "jg9122";
dsecASM438219v1_3	ALN_BLOCK	exon	6642516	6643303	.	+	.	transcript_id "jg9123.t1"; gene_id "jg9123";
dsecASM438219v1_3	ALN_BLOCK	exon	6643608	6643690	.	+	.	transcript_id "jg9123.t1"; gene_id "jg9123";
dsecASM438219v1_3	AUGUSTUS	start_codon	6646014	6646016	.	+	0	transcript_id "jg9125.t1"; gene_id "jg9125";
dsecASM438219v1_3	AUGUSTUS	CDS	6646014	6646253	0.9	+	0	transcript_id "jg9125.t1"; gene_id "jg9125";
dsecASM438219v1_3	AUGUSTUS	exon	6646014	6646253	.	+	.	transcript_id "jg9125.t1"; gene_id "jg9125";
dsecASM438219v1_3	AUGUSTUS	intron	6646254	6649677	.	+	.	transcript_id "jg9125.t1"; gene_id "jg9125";
dsecASM438219v1_3	AUGUSTUS	CDS	6649678	6649806	0.63	+	0	transcript_id "jg9125.t1"; gene_id "jg9125";
dsecASM438219v1_3	AUGUSTUS	exon	6649678	6649806	.	+	.	transcript_id "jg9125.t1"; gene_id "jg9125";
dsecASM438219v1_3	AUGUSTUS	stop_codon	6649804	6649806	.	+	0	transcript_id "jg9125.t1"; gene_id "jg9125";
dsecASM438219v1_3	ALN_BLOCK	exon	6674283	6676068	.	+	.	transcript_id "jg9124.t1"; gene_id "jg9124";
dsecASM438219v1_3	ALN_BLOCK	exon	6687628	6714905	.	-	.	transcript_id "jg9126.t1"; gene_id "jg9126";
dsecASM438219v1_3	ALN_BLOCK	exon	6715104	6715256	.	-	.	transcript_id "jg9126.t1"; gene_id "jg9126";
dsecASM438219v1_3	ALN_BLOCK	exon	6716817	6718623	.	+	.	transcript_id "jg9127.t1"; gene_id "jg9127";
dsecASM438219v1_3	ALN_BLOCK	exon	6718723	6720376	.	-	.	transcript_id "jg9128.t1"; gene_id "jg9128";
dsecASM438219v1_3	ALN_BLOCK	exon	6725598	6730059	.	+	.	transcript_id "jg9129.t1"; gene_id "jg9129";
dsecASM438219v1_3	ALN_BLOCK	exon	6730945	6731825	.	-	.	transcript_id "jg9130.t1"; gene_id "jg9130";
dsecASM438219v1_3	ALN_BLOCK	exon	6734180	6736511	.	-	.	transcript_id "jg9131.t1"; gene_id "jg9131";
dsecASM438219v1_3	ALN_BLOCK	exon	6736997	6738409	.	+	.	transcript_id "jg9132.t1"; gene_id "jg9132";
dsecASM438219v1_3	ALN_BLOCK	exon	6739281	6740924	.	-	.	transcript_id "jg9133.t1"; gene_id "jg9133";
dsecASM438219v1_3	ALN_BLOCK	exon	6741849	6742374	.	-	.	transcript_id "jg9134.t1"; gene_id "jg9134";
dsecASM438219v1_3	ALN_BLOCK	exon	6743368	6744425	.	+	.	transcript_id "jg9135.t1"; gene_id "jg9135";
dsecASM438219v1_3	ALN_BLOCK	exon	6746355	6749413	.	-	.	transcript_id "jg9136.t1"; gene_id "jg9136";
dsecASM438219v1_3	ALN_BLOCK	exon	6749990	6753682	.	+	.	transcript_id "jg9137.t1"; gene_id "jg9137";
dsecASM438219v1_3	AUGUSTUS	stop_codon	6759513	6759515	.	-	0	transcript_id "jg9139.t1"; gene_id "jg9139";
dsecASM438219v1_3	AUGUSTUS	CDS	6759513	6759920	0.89	-	0	transcript_id "jg9139.t1"; gene_id "jg9139";
dsecASM438219v1_3	AUGUSTUS	exon	6759513	6759920	.	-	.	transcript_id "jg9139.t1"; gene_id "jg9139";
dsecASM438219v1_3	AUGUSTUS	start_codon	6759918	6759920	.	-	0	transcript_id "jg9139.t1"; gene_id "jg9139";
dsecASM438219v1_3	AUGUSTUS	stop_codon	6764877	6764879	.	-	0	transcript_id "jg9138.t1"; gene_id "jg9138";
dsecASM438219v1_3	AUGUSTUS	CDS	6764877	6764968	0.86	-	2	transcript_id "jg9138.t1"; gene_id "jg9138";
dsecASM438219v1_3	AUGUSTUS	exon	6764877	6764968	.	-	.	transcript_id "jg9138.t1"; gene_id "jg9138";
dsecASM438219v1_3	AUGUSTUS	intron	6764969	6765086	.	-	.	transcript_id "jg9138.t1"; gene_id "jg9138";
dsecASM438219v1_3	AUGUSTUS	CDS	6765087	6765224	0.84	-	2	transcript_id "jg9138.t1"; gene_id "jg9138";
dsecASM438219v1_3	AUGUSTUS	exon	6765087	6765224	.	-	.	transcript_id "jg9138.t1"; gene_id "jg9138";
dsecASM438219v1_3	AUGUSTUS	intron	6765225	6788818	.	-	.	transcript_id "jg9138.t1"; gene_id "jg9138";
dsecASM438219v1_3	AUGUSTUS	CDS	6788819	6789869	0.75	-	0	transcript_id "jg9138.t1"; gene_id "jg9138";
dsecASM438219v1_3	AUGUSTUS	exon	6788819	6789869	.	-	.	transcript_id "jg9138.t1"; gene_id "jg9138";
dsecASM438219v1_3	AUGUSTUS	start_codon	6789867	6789869	.	-	0	transcript_id "jg9138.t1"; gene_id "jg9138";
dsecASM438219v1_3	ALN_BLOCK	exon	6802524	6804894	.	-	.	transcript_id "jg9140.t1"; gene_id "jg9140";
dsecASM438219v1_3	ALN_BLOCK	exon	6806790	6807303	.	+	.	transcript_id "jg9141.t1"; gene_id "jg9141";
dsecASM438219v1_3	ALN_BLOCK	exon	6810210	6822900	.	-	.	transcript_id "jg9142.t1"; gene_id "jg9142";
dsecASM438219v1_3	ALN_BLOCK	exon	6827478	6828110	.	+	.	transcript_id "jg9143.t1"; gene_id "jg9143";
dsecASM438219v1_3	AUGUSTUS	stop_codon	6828324	6828326	.	-	0	transcript_id "jg9144.t1"; gene_id "jg9144";
dsecASM438219v1_3	AUGUSTUS	CDS	6828324	6828443	1	-	0	transcript_id "jg9144.t1"; gene_id "jg9144";
dsecASM438219v1_3	AUGUSTUS	exon	6828324	6828443	.	-	.	transcript_id "jg9144.t1"; gene_id "jg9144";
dsecASM438219v1_3	AUGUSTUS	intron	6828444	6828514	.	-	.	transcript_id "jg9144.t1"; gene_id "jg9144";
dsecASM438219v1_3	AUGUSTUS	CDS	6828515	6828642	1	-	2	transcript_id "jg9144.t1"; gene_id "jg9144";
dsecASM438219v1_3	AUGUSTUS	exon	6828515	6828642	.	-	.	transcript_id "jg9144.t1"; gene_id "jg9144";
dsecASM438219v1_3	AUGUSTUS	intron	6828643	6828706	.	-	.	transcript_id "jg9144.t1"; gene_id "jg9144";
dsecASM438219v1_3	AUGUSTUS	CDS	6828707	6828713	1	-	0	transcript_id "jg9144.t1"; gene_id "jg9144";
dsecASM438219v1_3	AUGUSTUS	exon	6828707	6828713	.	-	.	transcript_id "jg9144.t1"; gene_id "jg9144";
dsecASM438219v1_3	AUGUSTUS	start_codon	6828711	6828713	.	-	0	transcript_id "jg9144.t1"; gene_id "jg9144";
dsecASM438219v1_3	ALN_BLOCK	exon	6829332	6832385	.	+	.	transcript_id "jg9145.t1"; gene_id "jg9145";
dsecASM438219v1_3	ALN_BLOCK	exon	6832691	6833418	.	+	.	transcript_id "jg9145.t1"; gene_id "jg9145";
dsecASM438219v1_3	ALN_BLOCK	exon	6833597	6835461	.	-	.	transcript_id "jg9146.t1"; gene_id "jg9146";
dsecASM438219v1_3	AUGUSTUS	stop_codon	6835893	6835895	.	-	0	transcript_id "jg9147.t1"; gene_id "jg9147";
dsecASM438219v1_3	AUGUSTUS	CDS	6835893	6836010	1	-	1	transcript_id "jg9147.t1"; gene_id "jg9147";
dsecASM438219v1_3	AUGUSTUS	exon	6835893	6836010	.	-	.	transcript_id "jg9147.t1"; gene_id "jg9147";
dsecASM438219v1_3	AUGUSTUS	intron	6836011	6836062	.	-	.	transcript_id "jg9147.t1"; gene_id "jg9147";
dsecASM438219v1_3	AUGUSTUS	CDS	6836063	6836172	1	-	0	transcript_id "jg9147.t1"; gene_id "jg9147";
dsecASM438219v1_3	AUGUSTUS	exon	6836063	6836172	.	-	.	transcript_id "jg9147.t1"; gene_id "jg9147";
dsecASM438219v1_3	AUGUSTUS	intron	6836173	6836297	.	-	.	transcript_id "jg9147.t1"; gene_id "jg9147";
dsecASM438219v1_3	AUGUSTUS	CDS	6836298	6836314	1	-	2	transcript_id "jg9147.t1"; gene_id "jg9147";
dsecASM438219v1_3	AUGUSTUS	exon	6836298	6836314	.	-	.	transcript_id "jg9147.t1"; gene_id "jg9147";
dsecASM438219v1_3	AUGUSTUS	intron	6836315	6836368	.	-	.	transcript_id "jg9147.t1"; gene_id "jg9147";
dsecASM438219v1_3	AUGUSTUS	CDS	6836369	6836573	0.97	-	0	transcript_id "jg9147.t1"; gene_id "jg9147";
dsecASM438219v1_3	AUGUSTUS	exon	6836369	6836573	.	-	.	transcript_id "jg9147.t1"; gene_id "jg9147";
dsecASM438219v1_3	AUGUSTUS	start_codon	6836571	6836573	.	-	0	transcript_id "jg9147.t1"; gene_id "jg9147";
dsecASM438219v1_3	ALN_BLOCK	exon	6836995	6838376	.	+	.	transcript_id "jg9148.t1"; gene_id "jg9148";
dsecASM438219v1_3	ALN_BLOCK	exon	6838619	6840651	.	-	.	transcript_id "jg9149.t1"; gene_id "jg9149";
dsecASM438219v1_3	ALN_BLOCK	exon	6841340	6843714	.	+	.	transcript_id "jg9150.t1"; gene_id "jg9150";
dsecASM438219v1_3	ALN_BLOCK	exon	6844215	6853771	.	-	.	transcript_id "jg9151.t1"; gene_id "jg9151";
dsecASM438219v1_3	ALN_BLOCK	exon	6853969	6853980	.	-	.	transcript_id "jg9151.t1"; gene_id "jg9151";
dsecASM438219v1_3	ALN_BLOCK	exon	6854308	6854775	.	-	.	transcript_id "jg9151.t1"; gene_id "jg9151";
dsecASM438219v1_3	ALN_BLOCK	exon	6856457	6857434	.	-	.	transcript_id "jg9152.t1"; gene_id "jg9152";
dsecASM438219v1_3	ALN_BLOCK	exon	6858922	6859932	.	+	.	transcript_id "jg9153.t1"; gene_id "jg9153";
dsecASM438219v1_3	ALN_BLOCK	exon	6860171	6860866	.	-	.	transcript_id "jg9154.t1"; gene_id "jg9154";
dsecASM438219v1_3	ALN_BLOCK	exon	6861574	6864478	.	+	.	transcript_id "jg9155.t1"; gene_id "jg9155";
dsecASM438219v1_3	ALN_BLOCK	exon	6880817	6881850	.	+	.	transcript_id "jg9156.t1"; gene_id "jg9156";
dsecASM438219v1_3	ALN_BLOCK	exon	6929914	6930658	.	+	.	transcript_id "jg9157.t1"; gene_id "jg9157";
dsecASM438219v1_3	ALN_BLOCK	exon	6933940	6934120	.	-	.	transcript_id "jg9158.t1"; gene_id "jg9158";
dsecASM438219v1_3	ALN_BLOCK	exon	6934289	6934911	.	-	.	transcript_id "jg9158.t1"; gene_id "jg9158";
dsecASM438219v1_3	ALN_BLOCK	exon	6937555	6937971	.	+	.	transcript_id "jg9159.t1"; gene_id "jg9159";
dsecASM438219v1_3	ALN_BLOCK	exon	6938131	6938747	.	+	.	transcript_id "jg9159.t1"; gene_id "jg9159";
dsecASM438219v1_3	ALN_BLOCK	exon	6973713	6978493	.	+	.	transcript_id "jg9160.t1"; gene_id "jg9160";
dsecASM438219v1_3	ALN_BLOCK	exon	7020101	7023167	.	+	.	transcript_id "jg9161.t1"; gene_id "jg9161";
dsecASM438219v1_3	ALN_BLOCK	exon	7029435	7030113	.	+	.	transcript_id "jg9162.t1"; gene_id "jg9162";
dsecASM438219v1_3	ALN_BLOCK	exon	7041356	7046512	.	+	.	transcript_id "jg9163.t1"; gene_id "jg9163";
dsecASM438219v1_3	ALN_BLOCK	exon	7070540	7077127	.	-	.	transcript_id "jg9164.t1"; gene_id "jg9164";
dsecASM438219v1_3	AUGUSTUS	stop_codon	7079413	7079415	.	-	0	transcript_id "jg9165.t1"; gene_id "jg9165";
dsecASM438219v1_3	AUGUSTUS	CDS	7079413	7079643	0.99	-	0	transcript_id "jg9165.t1"; gene_id "jg9165";
dsecASM438219v1_3	AUGUSTUS	exon	7079413	7079643	.	-	.	transcript_id "jg9165.t1"; gene_id "jg9165";
dsecASM438219v1_3	AUGUSTUS	start_codon	7079641	7079643	.	-	0	transcript_id "jg9165.t1"; gene_id "jg9165";
dsecASM438219v1_3	ALN_BLOCK	exon	7085609	7085861	.	-	.	transcript_id "jg9166.t1"; gene_id "jg9166";
dsecASM438219v1_3	ALN_BLOCK	exon	7086083	7097327	.	-	.	transcript_id "jg9166.t1"; gene_id "jg9166";
dsecASM438219v1_3	ALN_BLOCK	exon	7110085	7114941	.	-	.	transcript_id "jg9167.t1"; gene_id "jg9167";
dsecASM438219v1_3	ALN_BLOCK	exon	7151183	7155263	.	+	.	transcript_id "jg9168.t1"; gene_id "jg9168";
dsecASM438219v1_3	AUGUSTUS	start_codon	7163201	7163203	.	+	0	transcript_id "jg9169.t1"; gene_id "jg9169";
dsecASM438219v1_3	AUGUSTUS	CDS	7163201	7163903	1	+	0	transcript_id "jg9169.t1"; gene_id "jg9169";
dsecASM438219v1_3	AUGUSTUS	exon	7163201	7163903	.	+	.	transcript_id "jg9169.t1"; gene_id "jg9169";
dsecASM438219v1_3	AUGUSTUS	intron	7163904	7186048	.	+	.	transcript_id "jg9169.t1"; gene_id "jg9169";
dsecASM438219v1_3	AUGUSTUS	CDS	7186049	7186227	1	+	2	transcript_id "jg9169.t1"; gene_id "jg9169";
dsecASM438219v1_3	AUGUSTUS	exon	7186049	7186227	.	+	.	transcript_id "jg9169.t1"; gene_id "jg9169";
dsecASM438219v1_3	AUGUSTUS	intron	7186228	7187445	.	+	.	transcript_id "jg9169.t1"; gene_id "jg9169";
dsecASM438219v1_3	AUGUSTUS	CDS	7187446	7187528	1	+	0	transcript_id "jg9169.t1"; gene_id "jg9169";
dsecASM438219v1_3	AUGUSTUS	exon	7187446	7187528	.	+	.	transcript_id "jg9169.t1"; gene_id "jg9169";
dsecASM438219v1_3	AUGUSTUS	intron	7187529	7187580	.	+	.	transcript_id "jg9169.t1"; gene_id "jg9169";
dsecASM438219v1_3	AUGUSTUS	CDS	7187581	7187854	1	+	1	transcript_id "jg9169.t1"; gene_id "jg9169";
dsecASM438219v1_3	AUGUSTUS	exon	7187581	7187854	.	+	.	transcript_id "jg9169.t1"; gene_id "jg9169";
dsecASM438219v1_3	AUGUSTUS	stop_codon	7187852	7187854	.	+	0	transcript_id "jg9169.t1"; gene_id "jg9169";
dsecASM438219v1_3	AUGUSTUS	stop_codon	7188389	7188391	.	-	0	transcript_id "jg9170.t1"; gene_id "jg9170";
dsecASM438219v1_3	AUGUSTUS	CDS	7188389	7188559	1	-	0	transcript_id "jg9170.t1"; gene_id "jg9170";
dsecASM438219v1_3	AUGUSTUS	exon	7188389	7188559	.	-	.	transcript_id "jg9170.t1"; gene_id "jg9170";
dsecASM438219v1_3	AUGUSTUS	intron	7188560	7188619	.	-	.	transcript_id "jg9170.t1"; gene_id "jg9170";
dsecASM438219v1_3	AUGUSTUS	CDS	7188620	7188796	1	-	0	transcript_id "jg9170.t1"; gene_id "jg9170";
dsecASM438219v1_3	AUGUSTUS	exon	7188620	7188796	.	-	.	transcript_id "jg9170.t1"; gene_id "jg9170";
dsecASM438219v1_3	AUGUSTUS	intron	7188797	7188858	.	-	.	transcript_id "jg9170.t1"; gene_id "jg9170";
dsecASM438219v1_3	AUGUSTUS	CDS	7188859	7189020	0.96	-	0	transcript_id "jg9170.t1"; gene_id "jg9170";
dsecASM438219v1_3	AUGUSTUS	exon	7188859	7189020	.	-	.	transcript_id "jg9170.t1"; gene_id "jg9170";
dsecASM438219v1_3	AUGUSTUS	intron	7189021	7190567	.	-	.	transcript_id "jg9170.t1"; gene_id "jg9170";
dsecASM438219v1_3	AUGUSTUS	CDS	7190568	7190753	0.58	-	0	transcript_id "jg9170.t1"; gene_id "jg9170";
dsecASM438219v1_3	AUGUSTUS	exon	7190568	7190753	.	-	.	transcript_id "jg9170.t1"; gene_id "jg9170";
dsecASM438219v1_3	AUGUSTUS	start_codon	7190751	7190753	.	-	0	transcript_id "jg9170.t1"; gene_id "jg9170";
dsecASM438219v1_3	ALN_BLOCK	exon	7191815	7193741	.	-	.	transcript_id "jg9171.t1"; gene_id "jg9171";
dsecASM438219v1_3	ALN_BLOCK	exon	7198965	7200291	.	+	.	transcript_id "jg9172.t1"; gene_id "jg9172";
dsecASM438219v1_3	ALN_BLOCK	exon	7208175	7209444	.	-	.	transcript_id "jg9173.t1"; gene_id "jg9173";
dsecASM438219v1_3	ALN_BLOCK	exon	7217127	7219623	.	-	.	transcript_id "jg9174.t1"; gene_id "jg9174";
dsecASM438219v1_3	ALN_BLOCK	exon	7222004	7226676	.	+	.	transcript_id "jg9175.t1"; gene_id "jg9175";
dsecASM438219v1_3	AUGUSTUS	start_codon	7227246	7227248	.	+	0	transcript_id "jg9176.t1"; gene_id "jg9176";
dsecASM438219v1_3	AUGUSTUS	CDS	7227246	7227614	0.73	+	0	transcript_id "jg9176.t1"; gene_id "jg9176";
dsecASM438219v1_3	AUGUSTUS	exon	7227246	7227614	.	+	.	transcript_id "jg9176.t1"; gene_id "jg9176";
dsecASM438219v1_3	AUGUSTUS	stop_codon	7227612	7227614	.	+	0	transcript_id "jg9176.t1"; gene_id "jg9176";
dsecASM438219v1_3	AUGUSTUS	start_codon	7227968	7227970	.	+	0	transcript_id "jg9177.t1"; gene_id "jg9177";
dsecASM438219v1_3	AUGUSTUS	CDS	7227968	7227974	0.91	+	0	transcript_id "jg9177.t1"; gene_id "jg9177";
dsecASM438219v1_3	AUGUSTUS	exon	7227968	7227974	.	+	.	transcript_id "jg9177.t1"; gene_id "jg9177";
dsecASM438219v1_3	AUGUSTUS	intron	7227975	7228033	.	+	.	transcript_id "jg9177.t1"; gene_id "jg9177";
dsecASM438219v1_3	AUGUSTUS	CDS	7228034	7228181	0.84	+	2	transcript_id "jg9177.t1"; gene_id "jg9177";
dsecASM438219v1_3	AUGUSTUS	exon	7228034	7228181	.	+	.	transcript_id "jg9177.t1"; gene_id "jg9177";
dsecASM438219v1_3	AUGUSTUS	intron	7228182	7228697	.	+	.	transcript_id "jg9177.t1"; gene_id "jg9177";
dsecASM438219v1_3	AUGUSTUS	CDS	7228698	7228905	0.83	+	1	transcript_id "jg9177.t1"; gene_id "jg9177";
dsecASM438219v1_3	AUGUSTUS	exon	7228698	7228905	.	+	.	transcript_id "jg9177.t1"; gene_id "jg9177";
dsecASM438219v1_3	AUGUSTUS	stop_codon	7228903	7228905	.	+	0	transcript_id "jg9177.t1"; gene_id "jg9177";
dsecASM438219v1_3	ALN_BLOCK	exon	7229394	7229810	.	-	.	transcript_id "jg9178.t1"; gene_id "jg9178";
dsecASM438219v1_3	AUGUSTUS	stop_codon	7230251	7230253	.	-	0	transcript_id "jg9179.t1"; gene_id "jg9179";
dsecASM438219v1_3	AUGUSTUS	CDS	7230251	7230738	1	-	2	transcript_id "jg9179.t1"; gene_id "jg9179";
dsecASM438219v1_3	AUGUSTUS	exon	7230251	7230738	.	-	.	transcript_id "jg9179.t1"; gene_id "jg9179";
dsecASM438219v1_3	AUGUSTUS	intron	7230739	7230951	.	-	.	transcript_id "jg9179.t1"; gene_id "jg9179";
dsecASM438219v1_3	AUGUSTUS	CDS	7230952	7231135	1	-	0	transcript_id "jg9179.t1"; gene_id "jg9179";
dsecASM438219v1_3	AUGUSTUS	exon	7230952	7231135	.	-	.	transcript_id "jg9179.t1"; gene_id "jg9179";
dsecASM438219v1_3	AUGUSTUS	start_codon	7231133	7231135	.	-	0	transcript_id "jg9179.t1"; gene_id "jg9179";
dsecASM438219v1_3	AUGUSTUS	stop_codon	7232026	7232028	.	-	0	transcript_id "jg9180.t1"; gene_id "jg9180";
dsecASM438219v1_3	AUGUSTUS	CDS	7232026	7232286	0.95	-	0	transcript_id "jg9180.t1"; gene_id "jg9180";
dsecASM438219v1_3	AUGUSTUS	exon	7232026	7232286	.	-	.	transcript_id "jg9180.t1"; gene_id "jg9180";
dsecASM438219v1_3	AUGUSTUS	start_codon	7232284	7232286	.	-	0	transcript_id "jg9180.t1"; gene_id "jg9180";
dsecASM438219v1_3	AUGUSTUS	stop_codon	7232507	7232509	.	-	0	transcript_id "jg9181.t1"; gene_id "jg9181";
dsecASM438219v1_3	AUGUSTUS	CDS	7232507	7232767	0.52	-	0	transcript_id "jg9181.t1"; gene_id "jg9181";
dsecASM438219v1_3	AUGUSTUS	exon	7232507	7232767	.	-	.	transcript_id "jg9181.t1"; gene_id "jg9181";
dsecASM438219v1_3	AUGUSTUS	start_codon	7232765	7232767	.	-	0	transcript_id "jg9181.t1"; gene_id "jg9181";
dsecASM438219v1_3	AUGUSTUS	stop_codon	7232929	7232931	.	-	0	transcript_id "jg9182.t1"; gene_id "jg9182";
dsecASM438219v1_3	AUGUSTUS	CDS	7232929	7233224	1	-	2	transcript_id "jg9182.t1"; gene_id "jg9182";
dsecASM438219v1_3	AUGUSTUS	exon	7232929	7233224	.	-	.	transcript_id "jg9182.t1"; gene_id "jg9182";
dsecASM438219v1_3	AUGUSTUS	intron	7233225	7233278	.	-	.	transcript_id "jg9182.t1"; gene_id "jg9182";
dsecASM438219v1_3	AUGUSTUS	CDS	7233279	7233360	1	-	0	transcript_id "jg9182.t1"; gene_id "jg9182";
dsecASM438219v1_3	AUGUSTUS	exon	7233279	7233360	.	-	.	transcript_id "jg9182.t1"; gene_id "jg9182";
dsecASM438219v1_3	AUGUSTUS	start_codon	7233358	7233360	.	-	0	transcript_id "jg9182.t1"; gene_id "jg9182";
dsecASM438219v1_3	ALN_BLOCK	exon	7234433	7234708	.	+	.	transcript_id "jg9183.t1"; gene_id "jg9183";
dsecASM438219v1_3	ALN_BLOCK	exon	7234946	7235172	.	+	.	transcript_id "jg9184.t1"; gene_id "jg9184";
dsecASM438219v1_3	AUGUSTUS	start_codon	7235365	7235367	.	+	0	transcript_id "jg9185.t1"; gene_id "jg9185";
dsecASM438219v1_3	AUGUSTUS	CDS	7235365	7235949	1	+	0	transcript_id "jg9185.t1"; gene_id "jg9185";
dsecASM438219v1_3	AUGUSTUS	exon	7235365	7235949	.	+	.	transcript_id "jg9185.t1"; gene_id "jg9185";
dsecASM438219v1_3	AUGUSTUS	stop_codon	7235947	7235949	.	+	0	transcript_id "jg9185.t1"; gene_id "jg9185";
dsecASM438219v1_3	AUGUSTUS	start_codon	7236339	7236341	.	+	0	transcript_id "jg9186.t1"; gene_id "jg9186";
dsecASM438219v1_3	AUGUSTUS	CDS	7236339	7236662	1	+	0	transcript_id "jg9186.t1"; gene_id "jg9186";
dsecASM438219v1_3	AUGUSTUS	exon	7236339	7236662	.	+	.	transcript_id "jg9186.t1"; gene_id "jg9186";
dsecASM438219v1_3	AUGUSTUS	stop_codon	7236660	7236662	.	+	0	transcript_id "jg9186.t1"; gene_id "jg9186";
dsecASM438219v1_3	ALN_BLOCK	exon	7237406	7237807	.	-	.	transcript_id "jg9187.t1"; gene_id "jg9187";
dsecASM438219v1_3	ALN_BLOCK	exon	7238145	7239098	.	-	.	transcript_id "jg9188.t1"; gene_id "jg9188";
dsecASM438219v1_3	ALN_BLOCK	exon	7239632	7240478	.	+	.	transcript_id "jg9190.t1"; gene_id "jg9190";
dsecASM438219v1_3	ALN_BLOCK	exon	7240821	7241692	.	+	.	transcript_id "jg9189.t1"; gene_id "jg9189";
dsecASM438219v1_3	ALN_BLOCK	exon	7242290	7242795	.	+	.	transcript_id "jg9191.t1"; gene_id "jg9191";
dsecASM438219v1_3	AUGUSTUS	start_codon	7243036	7243038	.	+	0	transcript_id "jg9193.t1"; gene_id "jg9193";
dsecASM438219v1_3	AUGUSTUS	CDS	7243036	7243252	0.94	+	0	transcript_id "jg9193.t1"; gene_id "jg9193";
dsecASM438219v1_3	AUGUSTUS	exon	7243036	7243252	.	+	.	transcript_id "jg9193.t1"; gene_id "jg9193";
dsecASM438219v1_3	AUGUSTUS	intron	7243253	7243669	.	+	.	transcript_id "jg9193.t1"; gene_id "jg9193";
dsecASM438219v1_3	AUGUSTUS	CDS	7243670	7243876	0.47	+	2	transcript_id "jg9193.t1"; gene_id "jg9193";
dsecASM438219v1_3	AUGUSTUS	exon	7243670	7243876	.	+	.	transcript_id "jg9193.t1"; gene_id "jg9193";
dsecASM438219v1_3	AUGUSTUS	intron	7243877	7244136	.	+	.	transcript_id "jg9193.t1"; gene_id "jg9193";
dsecASM438219v1_3	AUGUSTUS	CDS	7244137	7244252	0.92	+	2	transcript_id "jg9193.t1"; gene_id "jg9193";
dsecASM438219v1_3	AUGUSTUS	exon	7244137	7244252	.	+	.	transcript_id "jg9193.t1"; gene_id "jg9193";
dsecASM438219v1_3	AUGUSTUS	intron	7244253	7244560	.	+	.	transcript_id "jg9193.t1"; gene_id "jg9193";
dsecASM438219v1_3	AUGUSTUS	CDS	7244561	7244724	0.92	+	0	transcript_id "jg9193.t1"; gene_id "jg9193";
dsecASM438219v1_3	AUGUSTUS	exon	7244561	7244724	.	+	.	transcript_id "jg9193.t1"; gene_id "jg9193";
dsecASM438219v1_3	AUGUSTUS	intron	7244725	7244903	.	+	.	transcript_id "jg9193.t1"; gene_id "jg9193";
dsecASM438219v1_3	AUGUSTUS	CDS	7244904	7245339	0.69	+	1	transcript_id "jg9193.t1"; gene_id "jg9193";
dsecASM438219v1_3	AUGUSTUS	exon	7244904	7245339	.	+	.	transcript_id "jg9193.t1"; gene_id "jg9193";
dsecASM438219v1_3	AUGUSTUS	stop_codon	7245337	7245339	.	+	0	transcript_id "jg9193.t1"; gene_id "jg9193";
dsecASM438219v1_3	ALN_BLOCK	exon	7245712	7246423	.	+	.	transcript_id "jg9192.t1"; gene_id "jg9192";
dsecASM438219v1_3	AUGUSTUS	start_codon	7247285	7247287	.	+	0	transcript_id "jg9194.t1"; gene_id "jg9194";
dsecASM438219v1_3	AUGUSTUS	CDS	7247285	7247521	0.88	+	0	transcript_id "jg9194.t1"; gene_id "jg9194";
dsecASM438219v1_3	AUGUSTUS	exon	7247285	7247521	.	+	.	transcript_id "jg9194.t1"; gene_id "jg9194";
dsecASM438219v1_3	AUGUSTUS	stop_codon	7247519	7247521	.	+	0	transcript_id "jg9194.t1"; gene_id "jg9194";
dsecASM438219v1_3	AUGUSTUS	start_codon	7247814	7247816	.	+	0	transcript_id "jg9195.t1"; gene_id "jg9195";
dsecASM438219v1_3	AUGUSTUS	CDS	7247814	7247866	1	+	0	transcript_id "jg9195.t1"; gene_id "jg9195";
dsecASM438219v1_3	AUGUSTUS	exon	7247814	7247866	.	+	.	transcript_id "jg9195.t1"; gene_id "jg9195";
dsecASM438219v1_3	AUGUSTUS	intron	7247867	7247925	.	+	.	transcript_id "jg9195.t1"; gene_id "jg9195";
dsecASM438219v1_3	AUGUSTUS	CDS	7247926	7248142	1	+	1	transcript_id "jg9195.t1"; gene_id "jg9195";
dsecASM438219v1_3	AUGUSTUS	exon	7247926	7248142	.	+	.	transcript_id "jg9195.t1"; gene_id "jg9195";
dsecASM438219v1_3	AUGUSTUS	stop_codon	7248140	7248142	.	+	0	transcript_id "jg9195.t1"; gene_id "jg9195";
dsecASM438219v1_3	ALN_BLOCK	exon	7250873	7278617	.	+	.	transcript_id "jg9196.t1"; gene_id "jg9196";
dsecASM438219v1_3	ALN_BLOCK	exon	7323956	7324996	.	+	.	transcript_id "jg9197.t1"; gene_id "jg9197";
dsecASM438219v1_3	AUGUSTUS	stop_codon	7332079	7332081	.	-	0	transcript_id "jg9198.t1"; gene_id "jg9198";
dsecASM438219v1_3	AUGUSTUS	CDS	7332079	7332220	1	-	1	transcript_id "jg9198.t1"; gene_id "jg9198";
dsecASM438219v1_3	AUGUSTUS	exon	7332079	7332220	.	-	.	transcript_id "jg9198.t1"; gene_id "jg9198";
dsecASM438219v1_3	AUGUSTUS	intron	7332221	7332284	.	-	.	transcript_id "jg9198.t1"; gene_id "jg9198";
dsecASM438219v1_3	AUGUSTUS	CDS	7332285	7332439	0.79	-	0	transcript_id "jg9198.t1"; gene_id "jg9198";
dsecASM438219v1_3	AUGUSTUS	exon	7332285	7332439	.	-	.	transcript_id "jg9198.t1"; gene_id "jg9198";
dsecASM438219v1_3	AUGUSTUS	start_codon	7332437	7332439	.	-	0	transcript_id "jg9198.t1"; gene_id "jg9198";
dsecASM438219v1_3	ALN_BLOCK	exon	7335521	7336949	.	+	.	transcript_id "jg9199.t1"; gene_id "jg9199";
dsecASM438219v1_3	ALN_BLOCK	exon	7339845	7340655	.	+	.	transcript_id "jg9201.t1"; gene_id "jg9201";
dsecASM438219v1_3	ALN_BLOCK	exon	7342548	7344120	.	+	.	transcript_id "jg9200.t1"; gene_id "jg9200";
dsecASM438219v1_3	ALN_BLOCK	exon	7345031	7345857	.	-	.	transcript_id "jg9202.t1"; gene_id "jg9202";
dsecASM438219v1_3	ALN_BLOCK	exon	7346112	7346650	.	+	.	transcript_id "jg9203.t1"; gene_id "jg9203";
dsecASM438219v1_3	ALN_BLOCK	exon	7347269	7349028	.	+	.	transcript_id "jg9204.t1"; gene_id "jg9204";
dsecASM438219v1_3	AUGUSTUS	stop_codon	7350880	7350882	.	-	0	transcript_id "jg9205.t1"; gene_id "jg9205";
dsecASM438219v1_3	AUGUSTUS	CDS	7350880	7351831	1	-	1	transcript_id "jg9205.t1"; gene_id "jg9205";
dsecASM438219v1_3	AUGUSTUS	exon	7350880	7351831	.	-	.	transcript_id "jg9205.t1"; gene_id "jg9205";
dsecASM438219v1_3	AUGUSTUS	intron	7351832	7352689	.	-	.	transcript_id "jg9205.t1"; gene_id "jg9205";
dsecASM438219v1_3	AUGUSTUS	CDS	7352690	7352784	1	-	0	transcript_id "jg9205.t1"; gene_id "jg9205";
dsecASM438219v1_3	AUGUSTUS	exon	7352690	7352784	.	-	.	transcript_id "jg9205.t1"; gene_id "jg9205";
dsecASM438219v1_3	AUGUSTUS	start_codon	7352782	7352784	.	-	0	transcript_id "jg9205.t1"; gene_id "jg9205";
dsecASM438219v1_3	AUGUSTUS	stop_codon	7353048	7353050	.	-	0	transcript_id "jg9206.t1"; gene_id "jg9206";
dsecASM438219v1_3	AUGUSTUS	CDS	7353048	7354029	1	-	1	transcript_id "jg9206.t1"; gene_id "jg9206";
dsecASM438219v1_3	AUGUSTUS	exon	7353048	7354029	.	-	.	transcript_id "jg9206.t1"; gene_id "jg9206";
dsecASM438219v1_3	AUGUSTUS	intron	7354030	7355872	.	-	.	transcript_id "jg9206.t1"; gene_id "jg9206";
dsecASM438219v1_3	AUGUSTUS	CDS	7355873	7356053	1	-	2	transcript_id "jg9206.t1"; gene_id "jg9206";
dsecASM438219v1_3	AUGUSTUS	exon	7355873	7356053	.	-	.	transcript_id "jg9206.t1"; gene_id "jg9206";
dsecASM438219v1_3	AUGUSTUS	intron	7356054	7356126	.	-	.	transcript_id "jg9206.t1"; gene_id "jg9206";
dsecASM438219v1_3	AUGUSTUS	CDS	7356127	7356289	1	-	0	transcript_id "jg9206.t1"; gene_id "jg9206";
dsecASM438219v1_3	AUGUSTUS	exon	7356127	7356289	.	-	.	transcript_id "jg9206.t1"; gene_id "jg9206";
dsecASM438219v1_3	AUGUSTUS	intron	7356290	7356791	.	-	.	transcript_id "jg9206.t1"; gene_id "jg9206";
dsecASM438219v1_3	AUGUSTUS	CDS	7356792	7356881	1	-	0	transcript_id "jg9206.t1"; gene_id "jg9206";
dsecASM438219v1_3	AUGUSTUS	exon	7356792	7356881	.	-	.	transcript_id "jg9206.t1"; gene_id "jg9206";
dsecASM438219v1_3	AUGUSTUS	start_codon	7356879	7356881	.	-	0	transcript_id "jg9206.t1"; gene_id "jg9206";
dsecASM438219v1_3	AUGUSTUS	stop_codon	7357060	7357062	.	-	0	transcript_id "jg9207.t1"; gene_id "jg9207";
dsecASM438219v1_3	AUGUSTUS	CDS	7357060	7357319	0.82	-	2	transcript_id "jg9207.t1"; gene_id "jg9207";
dsecASM438219v1_3	AUGUSTUS	exon	7357060	7357319	.	-	.	transcript_id "jg9207.t1"; gene_id "jg9207";
dsecASM438219v1_3	AUGUSTUS	intron	7357320	7357727	.	-	.	transcript_id "jg9207.t1"; gene_id "jg9207";
dsecASM438219v1_3	AUGUSTUS	CDS	7357728	7357897	0.44	-	1	transcript_id "jg9207.t1"; gene_id "jg9207";
dsecASM438219v1_3	AUGUSTUS	exon	7357728	7357897	.	-	.	transcript_id "jg9207.t1"; gene_id "jg9207";
dsecASM438219v1_3	AUGUSTUS	intron	7357898	7360913	.	-	.	transcript_id "jg9207.t1"; gene_id "jg9207";
dsecASM438219v1_3	AUGUSTUS	CDS	7360914	7360945	0.33	-	0	transcript_id "jg9207.t1"; gene_id "jg9207";
dsecASM438219v1_3	AUGUSTUS	exon	7360914	7360945	.	-	.	transcript_id "jg9207.t1"; gene_id "jg9207";
dsecASM438219v1_3	AUGUSTUS	start_codon	7360943	7360945	.	-	0	transcript_id "jg9207.t1"; gene_id "jg9207";
dsecASM438219v1_3	ALN_BLOCK	exon	7372582	7373849	.	-	.	transcript_id "jg9209.t1"; gene_id "jg9209";
dsecASM438219v1_3	ALN_BLOCK	exon	7384030	7386976	.	+	.	transcript_id "jg9210.t1"; gene_id "jg9210";
dsecASM438219v1_3	ALN_BLOCK	exon	7388258	7393178	.	-	.	transcript_id "jg9211.t1"; gene_id "jg9211";
dsecASM438219v1_3	ALN_BLOCK	exon	7393544	7394220	.	+	.	transcript_id "jg9212.t1"; gene_id "jg9212";
dsecASM438219v1_3	ALN_BLOCK	exon	7394438	7397857	.	-	.	transcript_id "jg9213.t1"; gene_id "jg9213";
dsecASM438219v1_3	ALN_BLOCK	exon	7398374	7399730	.	+	.	transcript_id "jg9214.t1"; gene_id "jg9214";
dsecASM438219v1_3	ALN_BLOCK	exon	7402388	7403629	.	+	.	transcript_id "jg9215.t1"; gene_id "jg9215";
dsecASM438219v1_3	ALN_BLOCK	exon	7403707	7404694	.	-	.	transcript_id "jg9216.t1"; gene_id "jg9216";
dsecASM438219v1_3	ALN_BLOCK	exon	7407229	7418510	.	-	.	transcript_id "jg9217.t1"; gene_id "jg9217";
dsecASM438219v1_3	ALN_BLOCK	exon	7433549	7444932	.	-	.	transcript_id "jg9218.t1"; gene_id "jg9218";
dsecASM438219v1_3	ALN_BLOCK	exon	7450666	7452631	.	+	.	transcript_id "jg9219.t1"; gene_id "jg9219";
dsecASM438219v1_3	ALN_BLOCK	exon	7453714	7455000	.	-	.	transcript_id "jg9220.t1"; gene_id "jg9220";
dsecASM438219v1_3	ALN_BLOCK	exon	7457732	7458250	.	+	.	transcript_id "jg9221.t1"; gene_id "jg9221";
dsecASM438219v1_3	ALN_BLOCK	exon	7458478	7459393	.	+	.	transcript_id "jg9221.t1"; gene_id "jg9221";
dsecASM438219v1_3	ALN_BLOCK	exon	7463164	7463642	.	-	.	transcript_id "jg9222.t1"; gene_id "jg9222";
dsecASM438219v1_3	ALN_BLOCK	exon	7469806	7471018	.	-	.	transcript_id "jg9223.t1"; gene_id "jg9223";
dsecASM438219v1_3	ALN_BLOCK	exon	7472733	7473179	.	-	.	transcript_id "jg9224.t1"; gene_id "jg9224";
dsecASM438219v1_3	ALN_BLOCK	exon	7473825	7476106	.	-	.	transcript_id "jg9224.t1"; gene_id "jg9224";
dsecASM438219v1_3	ALN_BLOCK	exon	7476752	7477827	.	+	.	transcript_id "jg9225.t1"; gene_id "jg9225";
dsecASM438219v1_3	ALN_BLOCK	exon	7478771	7480092	.	-	.	transcript_id "jg9226.t1"; gene_id "jg9226";
dsecASM438219v1_3	ALN_BLOCK	exon	7480980	7481588	.	+	.	transcript_id "jg9227.t1"; gene_id "jg9227";
dsecASM438219v1_3	ALN_BLOCK	exon	7481643	7482629	.	-	.	transcript_id "jg9228.t1"; gene_id "jg9228";
dsecASM438219v1_3	ALN_BLOCK	exon	7492184	7493044	.	+	.	transcript_id "jg9230.t1"; gene_id "jg9230";
dsecASM438219v1_3	ALN_BLOCK	exon	7493113	7494663	.	-	.	transcript_id "jg9231.t1"; gene_id "jg9231";
dsecASM438219v1_3	ALN_BLOCK	exon	7495587	7499190	.	-	.	transcript_id "jg9232.t1"; gene_id "jg9232";
dsecASM438219v1_3	ALN_BLOCK	exon	7500352	7502450	.	-	.	transcript_id "jg9233.t1"; gene_id "jg9233";
dsecASM438219v1_3	ALN_BLOCK	exon	7503172	7505597	.	+	.	transcript_id "jg9234.t1"; gene_id "jg9234";
dsecASM438219v1_3	ALN_BLOCK	exon	7506058	7508863	.	-	.	transcript_id "jg9235.t1"; gene_id "jg9235";
dsecASM438219v1_3	ALN_BLOCK	exon	7509570	7512811	.	+	.	transcript_id "jg9236.t1"; gene_id "jg9236";
dsecASM438219v1_3	ALN_BLOCK	exon	7525318	7528154	.	+	.	transcript_id "jg9237.t1"; gene_id "jg9237";
dsecASM438219v1_3	ALN_BLOCK	exon	7531293	7535093	.	+	.	transcript_id "jg9238.t1"; gene_id "jg9238";
dsecASM438219v1_3	ALN_BLOCK	exon	7535209	7535756	.	-	.	transcript_id "jg9239.t1"; gene_id "jg9239";
dsecASM438219v1_3	ALN_BLOCK	exon	7535926	7538418	.	-	.	transcript_id "jg9239.t1"; gene_id "jg9239";
dsecASM438219v1_3	ALN_BLOCK	exon	7539207	7540958	.	+	.	transcript_id "jg9240.t1"; gene_id "jg9240";
dsecASM438219v1_3	ALN_BLOCK	exon	7541747	7545079	.	-	.	transcript_id "jg9241.t1"; gene_id "jg9241";
dsecASM438219v1_3	ALN_BLOCK	exon	7548541	7550314	.	+	.	transcript_id "jg9242.t1"; gene_id "jg9242";
dsecASM438219v1_3	ALN_BLOCK	exon	7554061	7556142	.	+	.	transcript_id "jg9243.t1"; gene_id "jg9243";
dsecASM438219v1_3	ALN_BLOCK	exon	7561556	7562413	.	+	.	transcript_id "jg9244.t1"; gene_id "jg9244";
dsecASM438219v1_3	ALN_BLOCK	exon	7563909	7564805	.	+	.	transcript_id "jg9245.t1"; gene_id "jg9245";
dsecASM438219v1_3	ALN_BLOCK	exon	7565603	7566526	.	+	.	transcript_id "jg9246.t1"; gene_id "jg9246";
dsecASM438219v1_3	ALN_BLOCK	exon	7566757	7567647	.	+	.	transcript_id "jg9247.t1"; gene_id "jg9247";
dsecASM438219v1_3	ALN_BLOCK	exon	7567858	7568547	.	-	.	transcript_id "jg9248.t1"; gene_id "jg9248";
dsecASM438219v1_3	ALN_BLOCK	exon	7570175	7587574	.	+	.	transcript_id "jg9249.t1"; gene_id "jg9249";
dsecASM438219v1_3	ALN_BLOCK	exon	7589934	7591356	.	+	.	transcript_id "jg9250.t1"; gene_id "jg9250";
dsecASM438219v1_3	ALN_BLOCK	exon	7592331	7594748	.	-	.	transcript_id "jg9251.t1"; gene_id "jg9251";
dsecASM438219v1_3	ALN_BLOCK	exon	7595648	7596107	.	-	.	transcript_id "jg9252.t1"; gene_id "jg9252";
dsecASM438219v1_3	ALN_BLOCK	exon	7599250	7604315	.	-	.	transcript_id "jg9253.t1"; gene_id "jg9253";
dsecASM438219v1_3	ALN_BLOCK	exon	7605349	7607052	.	+	.	transcript_id "jg9254.t1"; gene_id "jg9254";
dsecASM438219v1_3	ALN_BLOCK	exon	7618272	7620131	.	-	.	transcript_id "jg9255.t1"; gene_id "jg9255";
dsecASM438219v1_3	ALN_BLOCK	exon	7646758	7653322	.	-	.	transcript_id "jg9256.t1"; gene_id "jg9256";
dsecASM438219v1_3	ALN_BLOCK	exon	7682441	7683657	.	+	.	transcript_id "jg9257.t1"; gene_id "jg9257";
dsecASM438219v1_3	ALN_BLOCK	exon	7684791	7687878	.	-	.	transcript_id "jg9258.t1"; gene_id "jg9258";
dsecASM438219v1_3	ALN_BLOCK	exon	7701382	7701894	.	+	.	transcript_id "jg9259.t1"; gene_id "jg9259";
dsecASM438219v1_3	ALN_BLOCK	exon	7702199	7702802	.	+	.	transcript_id "jg9259.t1"; gene_id "jg9259";
dsecASM438219v1_3	ALN_BLOCK	exon	7706308	7712299	.	-	.	transcript_id "jg9260.t1"; gene_id "jg9260";
dsecASM438219v1_3	ALN_BLOCK	exon	7717370	7718056	.	+	.	transcript_id "jg9261.t1"; gene_id "jg9261";
dsecASM438219v1_3	AUGUSTUS	stop_codon	7736428	7736430	.	-	0	transcript_id "jg9262.t1"; gene_id "jg9262";
dsecASM438219v1_3	AUGUSTUS	CDS	7736428	7736851	1	-	1	transcript_id "jg9262.t1"; gene_id "jg9262";
dsecASM438219v1_3	AUGUSTUS	exon	7736428	7736851	.	-	.	transcript_id "jg9262.t1"; gene_id "jg9262";
dsecASM438219v1_3	AUGUSTUS	intron	7736852	7736907	.	-	.	transcript_id "jg9262.t1"; gene_id "jg9262";
dsecASM438219v1_3	AUGUSTUS	CDS	7736908	7736930	1	-	0	transcript_id "jg9262.t1"; gene_id "jg9262";
dsecASM438219v1_3	AUGUSTUS	exon	7736908	7736930	.	-	.	transcript_id "jg9262.t1"; gene_id "jg9262";
dsecASM438219v1_3	AUGUSTUS	start_codon	7736928	7736930	.	-	0	transcript_id "jg9262.t1"; gene_id "jg9262";
dsecASM438219v1_3	AUGUSTUS	stop_codon	7741148	7741150	.	-	0	transcript_id "jg9264.t1"; gene_id "jg9264";
dsecASM438219v1_3	AUGUSTUS	CDS	7741148	7741514	0.99	-	1	transcript_id "jg9264.t1"; gene_id "jg9264";
dsecASM438219v1_3	AUGUSTUS	exon	7741148	7741514	.	-	.	transcript_id "jg9264.t1"; gene_id "jg9264";
dsecASM438219v1_3	AUGUSTUS	intron	7741515	7741577	.	-	.	transcript_id "jg9264.t1"; gene_id "jg9264";
dsecASM438219v1_3	AUGUSTUS	CDS	7741578	7741600	1	-	0	transcript_id "jg9264.t1"; gene_id "jg9264";
dsecASM438219v1_3	AUGUSTUS	exon	7741578	7741600	.	-	.	transcript_id "jg9264.t1"; gene_id "jg9264";
dsecASM438219v1_3	AUGUSTUS	start_codon	7741598	7741600	.	-	0	transcript_id "jg9264.t1"; gene_id "jg9264";
dsecASM438219v1_3	AUGUSTUS	stop_codon	7744204	7744206	.	-	0	transcript_id "jg9265.t1"; gene_id "jg9265";
dsecASM438219v1_3	AUGUSTUS	CDS	7744204	7744570	1	-	1	transcript_id "jg9265.t1"; gene_id "jg9265";
dsecASM438219v1_3	AUGUSTUS	exon	7744204	7744570	.	-	.	transcript_id "jg9265.t1"; gene_id "jg9265";
dsecASM438219v1_3	AUGUSTUS	intron	7744571	7744656	.	-	.	transcript_id "jg9265.t1"; gene_id "jg9265";
dsecASM438219v1_3	AUGUSTUS	CDS	7744657	7744679	1	-	0	transcript_id "jg9265.t1"; gene_id "jg9265";
dsecASM438219v1_3	AUGUSTUS	exon	7744657	7744679	.	-	.	transcript_id "jg9265.t1"; gene_id "jg9265";
dsecASM438219v1_3	AUGUSTUS	start_codon	7744677	7744679	.	-	0	transcript_id "jg9265.t1"; gene_id "jg9265";
dsecASM438219v1_3	ALN_BLOCK	exon	7746321	7746796	.	-	.	transcript_id "jg9266.t1"; gene_id "jg9266";
dsecASM438219v1_3	ALN_BLOCK	exon	7752436	7757512	.	+	.	transcript_id "jg9267.t1"; gene_id "jg9267";
dsecASM438219v1_3	ALN_BLOCK	exon	7758586	7762038	.	+	.	transcript_id "jg9268.t1"; gene_id "jg9268";
dsecASM438219v1_3	ALN_BLOCK	exon	7762510	7763737	.	-	.	transcript_id "jg9269.t1"; gene_id "jg9269";
dsecASM438219v1_3	ALN_BLOCK	exon	7763888	7764596	.	-	.	transcript_id "jg9269.t1"; gene_id "jg9269";
dsecASM438219v1_3	ALN_BLOCK	exon	7766326	7766865	.	-	.	transcript_id "jg9270.t1"; gene_id "jg9270";
dsecASM438219v1_3	ALN_BLOCK	exon	7769235	7770894	.	-	.	transcript_id "jg9271.t1"; gene_id "jg9271";
dsecASM438219v1_3	ALN_BLOCK	exon	7775805	7779930	.	-	.	transcript_id "jg9272.t1"; gene_id "jg9272";
dsecASM438219v1_3	ALN_BLOCK	exon	7782987	7783669	.	-	.	transcript_id "jg9273.t1"; gene_id "jg9273";
dsecASM438219v1_3	ALN_BLOCK	exon	7784993	7785160	.	+	.	transcript_id "jg9274.t1"; gene_id "jg9274";
dsecASM438219v1_3	ALN_BLOCK	exon	7787199	7787304	.	+	.	transcript_id "jg9274.t1"; gene_id "jg9274";
dsecASM438219v1_3	ALN_BLOCK	exon	7788990	7790195	.	+	.	transcript_id "jg9274.t1"; gene_id "jg9274";
dsecASM438219v1_3	AUGUSTUS	CDS	7791720	7791722	1	+	0	transcript_id "jg9275.t1"; gene_id "jg9275";
dsecASM438219v1_3	AUGUSTUS	exon	7791720	7791722	.	+	.	transcript_id "jg9275.t1"; gene_id "jg9275";
dsecASM438219v1_3	AUGUSTUS	start_codon	7791720	7791722	.	+	0	transcript_id "jg9275.t1"; gene_id "jg9275";
dsecASM438219v1_3	AUGUSTUS	intron	7791723	7791849	.	+	.	transcript_id "jg9275.t1"; gene_id "jg9275";
dsecASM438219v1_3	AUGUSTUS	CDS	7791850	7791880	1	+	0	transcript_id "jg9275.t1"; gene_id "jg9275";
dsecASM438219v1_3	AUGUSTUS	exon	7791850	7791880	.	+	.	transcript_id "jg9275.t1"; gene_id "jg9275";
dsecASM438219v1_3	AUGUSTUS	intron	7791881	7791947	.	+	.	transcript_id "jg9275.t1"; gene_id "jg9275";
dsecASM438219v1_3	AUGUSTUS	CDS	7791948	7792012	1	+	2	transcript_id "jg9275.t1"; gene_id "jg9275";
dsecASM438219v1_3	AUGUSTUS	exon	7791948	7792012	.	+	.	transcript_id "jg9275.t1"; gene_id "jg9275";
dsecASM438219v1_3	AUGUSTUS	intron	7792013	7792069	.	+	.	transcript_id "jg9275.t1"; gene_id "jg9275";
dsecASM438219v1_3	AUGUSTUS	CDS	7792070	7792420	1	+	0	transcript_id "jg9275.t1"; gene_id "jg9275";
dsecASM438219v1_3	AUGUSTUS	exon	7792070	7792420	.	+	.	transcript_id "jg9275.t1"; gene_id "jg9275";
dsecASM438219v1_3	AUGUSTUS	stop_codon	7792418	7792420	.	+	0	transcript_id "jg9275.t1"; gene_id "jg9275";
dsecASM438219v1_3	ALN_BLOCK	exon	7792581	7793555	.	-	.	transcript_id "jg9276.t1"; gene_id "jg9276";
dsecASM438219v1_3	ALN_BLOCK	exon	7794118	7795651	.	+	.	transcript_id "jg9277.t1"; gene_id "jg9277";
dsecASM438219v1_3	ALN_BLOCK	exon	7796158	7796571	.	+	.	transcript_id "jg9278.t1"; gene_id "jg9278";
dsecASM438219v1_3	ALN_BLOCK	exon	7798050	7798832	.	+	.	transcript_id "jg9279.t1"; gene_id "jg9279";
dsecASM438219v1_3	ALN_BLOCK	exon	7799838	7805090	.	+	.	transcript_id "jg9280.t1"; gene_id "jg9280";
dsecASM438219v1_3	AUGUSTUS	stop_codon	7809788	7809790	.	-	0	transcript_id "jg9281.t3"; gene_id "jg9281";
dsecASM438219v1_3	AUGUSTUS	CDS	7809788	7809963	1	-	2	transcript_id "jg9281.t3"; gene_id "jg9281";
dsecASM438219v1_3	AUGUSTUS	exon	7809788	7809963	.	-	.	transcript_id "jg9281.t3"; gene_id "jg9281";
dsecASM438219v1_3	AUGUSTUS	stop_codon	7809788	7809790	.	-	0	transcript_id "jg9281.t2"; gene_id "jg9281";
dsecASM438219v1_3	AUGUSTUS	CDS	7809788	7809963	0.93	-	2	transcript_id "jg9281.t2"; gene_id "jg9281";
dsecASM438219v1_3	AUGUSTUS	exon	7809788	7809963	.	-	.	transcript_id "jg9281.t2"; gene_id "jg9281";
dsecASM438219v1_3	AUGUSTUS	stop_codon	7809788	7809790	.	-	0	transcript_id "jg9281.t1"; gene_id "jg9281";
dsecASM438219v1_3	AUGUSTUS	CDS	7809788	7809963	1	-	2	transcript_id "jg9281.t1"; gene_id "jg9281";
dsecASM438219v1_3	AUGUSTUS	exon	7809788	7809963	.	-	.	transcript_id "jg9281.t1"; gene_id "jg9281";
dsecASM438219v1_3	AUGUSTUS	intron	7809964	7813405	.	-	.	transcript_id "jg9281.t3"; gene_id "jg9281";
dsecASM438219v1_3	AUGUSTUS	intron	7809964	7811243	.	-	.	transcript_id "jg9281.t2"; gene_id "jg9281";
dsecASM438219v1_3	AUGUSTUS	intron	7809964	7813405	.	-	.	transcript_id "jg9281.t1"; gene_id "jg9281";
dsecASM438219v1_3	AUGUSTUS	CDS	7811244	7811273	1	-	2	transcript_id "jg9281.t2"; gene_id "jg9281";
dsecASM438219v1_3	AUGUSTUS	exon	7811244	7811273	.	-	.	transcript_id "jg9281.t2"; gene_id "jg9281";
dsecASM438219v1_3	AUGUSTUS	intron	7811274	7813405	.	-	.	transcript_id "jg9281.t2"; gene_id "jg9281";
dsecASM438219v1_3	AUGUSTUS	CDS	7813406	7813667	1	-	0	transcript_id "jg9281.t3"; gene_id "jg9281";
dsecASM438219v1_3	AUGUSTUS	exon	7813406	7813667	.	-	.	transcript_id "jg9281.t3"; gene_id "jg9281";
dsecASM438219v1_3	AUGUSTUS	CDS	7813406	7813667	1	-	0	transcript_id "jg9281.t2"; gene_id "jg9281";
dsecASM438219v1_3	AUGUSTUS	exon	7813406	7813667	.	-	.	transcript_id "jg9281.t2"; gene_id "jg9281";
dsecASM438219v1_3	AUGUSTUS	CDS	7813406	7813667	1	-	0	transcript_id "jg9281.t1"; gene_id "jg9281";
dsecASM438219v1_3	AUGUSTUS	exon	7813406	7813667	.	-	.	transcript_id "jg9281.t1"; gene_id "jg9281";
dsecASM438219v1_3	AUGUSTUS	intron	7813668	7815657	.	-	.	transcript_id "jg9281.t3"; gene_id "jg9281";
dsecASM438219v1_3	AUGUSTUS	intron	7813668	7815657	.	-	.	transcript_id "jg9281.t2"; gene_id "jg9281";
dsecASM438219v1_3	AUGUSTUS	intron	7813668	7815657	.	-	.	transcript_id "jg9281.t1"; gene_id "jg9281";
dsecASM438219v1_3	AUGUSTUS	CDS	7815658	7815941	1	-	2	transcript_id "jg9281.t3"; gene_id "jg9281";
dsecASM438219v1_3	AUGUSTUS	exon	7815658	7815941	.	-	.	transcript_id "jg9281.t3"; gene_id "jg9281";
dsecASM438219v1_3	AUGUSTUS	CDS	7815658	7815941	1	-	2	transcript_id "jg9281.t2"; gene_id "jg9281";
dsecASM438219v1_3	AUGUSTUS	exon	7815658	7815941	.	-	.	transcript_id "jg9281.t2"; gene_id "jg9281";
dsecASM438219v1_3	AUGUSTUS	CDS	7815658	7815941	1	-	2	transcript_id "jg9281.t1"; gene_id "jg9281";
dsecASM438219v1_3	AUGUSTUS	exon	7815658	7815941	.	-	.	transcript_id "jg9281.t1"; gene_id "jg9281";
dsecASM438219v1_3	AUGUSTUS	intron	7815942	7817578	.	-	.	transcript_id "jg9281.t3"; gene_id "jg9281";
dsecASM438219v1_3	AUGUSTUS	intron	7815942	7817578	.	-	.	transcript_id "jg9281.t2"; gene_id "jg9281";
dsecASM438219v1_3	AUGUSTUS	intron	7815942	7817578	.	-	.	transcript_id "jg9281.t1"; gene_id "jg9281";
dsecASM438219v1_3	AUGUSTUS	CDS	7817579	7817697	1	-	1	transcript_id "jg9281.t3"; gene_id "jg9281";
dsecASM438219v1_3	AUGUSTUS	exon	7817579	7817697	.	-	.	transcript_id "jg9281.t3"; gene_id "jg9281";
dsecASM438219v1_3	AUGUSTUS	CDS	7817579	7817697	1	-	1	transcript_id "jg9281.t2"; gene_id "jg9281";
dsecASM438219v1_3	AUGUSTUS	exon	7817579	7817697	.	-	.	transcript_id "jg9281.t2"; gene_id "jg9281";
dsecASM438219v1_3	AUGUSTUS	CDS	7817579	7817673	1	-	1	transcript_id "jg9281.t1"; gene_id "jg9281";
dsecASM438219v1_3	AUGUSTUS	exon	7817579	7817673	.	-	.	transcript_id "jg9281.t1"; gene_id "jg9281";
dsecASM438219v1_3	AUGUSTUS	intron	7817674	7818129	.	-	.	transcript_id "jg9281.t1"; gene_id "jg9281";
dsecASM438219v1_3	AUGUSTUS	intron	7817698	7818129	.	-	.	transcript_id "jg9281.t3"; gene_id "jg9281";
dsecASM438219v1_3	AUGUSTUS	intron	7817698	7818129	.	-	.	transcript_id "jg9281.t2"; gene_id "jg9281";
dsecASM438219v1_3	AUGUSTUS	CDS	7818130	7818236	1	-	0	transcript_id "jg9281.t3"; gene_id "jg9281";
dsecASM438219v1_3	AUGUSTUS	exon	7818130	7818236	.	-	.	transcript_id "jg9281.t3"; gene_id "jg9281";
dsecASM438219v1_3	AUGUSTUS	CDS	7818130	7818236	1	-	0	transcript_id "jg9281.t2"; gene_id "jg9281";
dsecASM438219v1_3	AUGUSTUS	exon	7818130	7818236	.	-	.	transcript_id "jg9281.t2"; gene_id "jg9281";
dsecASM438219v1_3	AUGUSTUS	CDS	7818130	7818236	1	-	0	transcript_id "jg9281.t1"; gene_id "jg9281";
dsecASM438219v1_3	AUGUSTUS	exon	7818130	7818236	.	-	.	transcript_id "jg9281.t1"; gene_id "jg9281";
dsecASM438219v1_3	AUGUSTUS	intron	7818237	7818304	.	-	.	transcript_id "jg9281.t3"; gene_id "jg9281";
dsecASM438219v1_3	AUGUSTUS	intron	7818237	7818304	.	-	.	transcript_id "jg9281.t2"; gene_id "jg9281";
dsecASM438219v1_3	AUGUSTUS	intron	7818237	7818304	.	-	.	transcript_id "jg9281.t1"; gene_id "jg9281";
dsecASM438219v1_3	AUGUSTUS	CDS	7818305	7818445	1	-	0	transcript_id "jg9281.t3"; gene_id "jg9281";
dsecASM438219v1_3	AUGUSTUS	exon	7818305	7818445	.	-	.	transcript_id "jg9281.t3"; gene_id "jg9281";
dsecASM438219v1_3	AUGUSTUS	CDS	7818305	7818445	1	-	0	transcript_id "jg9281.t2"; gene_id "jg9281";
dsecASM438219v1_3	AUGUSTUS	exon	7818305	7818445	.	-	.	transcript_id "jg9281.t2"; gene_id "jg9281";
dsecASM438219v1_3	AUGUSTUS	CDS	7818305	7818445	1	-	0	transcript_id "jg9281.t1"; gene_id "jg9281";
dsecASM438219v1_3	AUGUSTUS	exon	7818305	7818445	.	-	.	transcript_id "jg9281.t1"; gene_id "jg9281";
dsecASM438219v1_3	AUGUSTUS	intron	7818446	7818505	.	-	.	transcript_id "jg9281.t3"; gene_id "jg9281";
dsecASM438219v1_3	AUGUSTUS	intron	7818446	7818505	.	-	.	transcript_id "jg9281.t2"; gene_id "jg9281";
dsecASM438219v1_3	AUGUSTUS	intron	7818446	7818505	.	-	.	transcript_id "jg9281.t1"; gene_id "jg9281";
dsecASM438219v1_3	AUGUSTUS	CDS	7818506	7818634	1	-	0	transcript_id "jg9281.t3"; gene_id "jg9281";
dsecASM438219v1_3	AUGUSTUS	exon	7818506	7818634	.	-	.	transcript_id "jg9281.t3"; gene_id "jg9281";
dsecASM438219v1_3	AUGUSTUS	CDS	7818506	7818634	1	-	0	transcript_id "jg9281.t2"; gene_id "jg9281";
dsecASM438219v1_3	AUGUSTUS	exon	7818506	7818634	.	-	.	transcript_id "jg9281.t2"; gene_id "jg9281";
dsecASM438219v1_3	AUGUSTUS	CDS	7818506	7818634	1	-	0	transcript_id "jg9281.t1"; gene_id "jg9281";
dsecASM438219v1_3	AUGUSTUS	exon	7818506	7818634	.	-	.	transcript_id "jg9281.t1"; gene_id "jg9281";
dsecASM438219v1_3	AUGUSTUS	intron	7818635	7818701	.	-	.	transcript_id "jg9281.t3"; gene_id "jg9281";
dsecASM438219v1_3	AUGUSTUS	intron	7818635	7818701	.	-	.	transcript_id "jg9281.t2"; gene_id "jg9281";
dsecASM438219v1_3	AUGUSTUS	intron	7818635	7818701	.	-	.	transcript_id "jg9281.t1"; gene_id "jg9281";
dsecASM438219v1_3	AUGUSTUS	CDS	7818702	7818835	1	-	2	transcript_id "jg9281.t3"; gene_id "jg9281";
dsecASM438219v1_3	AUGUSTUS	exon	7818702	7818835	.	-	.	transcript_id "jg9281.t3"; gene_id "jg9281";
dsecASM438219v1_3	AUGUSTUS	CDS	7818702	7818835	1	-	2	transcript_id "jg9281.t2"; gene_id "jg9281";
dsecASM438219v1_3	AUGUSTUS	exon	7818702	7818835	.	-	.	transcript_id "jg9281.t2"; gene_id "jg9281";
dsecASM438219v1_3	AUGUSTUS	CDS	7818702	7818835	1	-	2	transcript_id "jg9281.t1"; gene_id "jg9281";
dsecASM438219v1_3	AUGUSTUS	exon	7818702	7818835	.	-	.	transcript_id "jg9281.t1"; gene_id "jg9281";
dsecASM438219v1_3	AUGUSTUS	intron	7818836	7820712	.	-	.	transcript_id "jg9281.t3"; gene_id "jg9281";
dsecASM438219v1_3	AUGUSTUS	intron	7818836	7820712	.	-	.	transcript_id "jg9281.t2"; gene_id "jg9281";
dsecASM438219v1_3	AUGUSTUS	intron	7818836	7820712	.	-	.	transcript_id "jg9281.t1"; gene_id "jg9281";
dsecASM438219v1_3	AUGUSTUS	CDS	7820713	7820823	1	-	2	transcript_id "jg9281.t3"; gene_id "jg9281";
dsecASM438219v1_3	AUGUSTUS	exon	7820713	7820823	.	-	.	transcript_id "jg9281.t3"; gene_id "jg9281";
dsecASM438219v1_3	AUGUSTUS	CDS	7820713	7820848	1	-	0	transcript_id "jg9281.t2"; gene_id "jg9281";
dsecASM438219v1_3	AUGUSTUS	exon	7820713	7820848	.	-	.	transcript_id "jg9281.t2"; gene_id "jg9281";
dsecASM438219v1_3	AUGUSTUS	CDS	7820713	7820848	1	-	0	transcript_id "jg9281.t1"; gene_id "jg9281";
dsecASM438219v1_3	AUGUSTUS	exon	7820713	7820848	.	-	.	transcript_id "jg9281.t1"; gene_id "jg9281";
dsecASM438219v1_3	AUGUSTUS	intron	7820824	7822096	.	-	.	transcript_id "jg9281.t3"; gene_id "jg9281";
dsecASM438219v1_3	AUGUSTUS	intron	7820849	7823385	.	-	.	transcript_id "jg9281.t2"; gene_id "jg9281";
dsecASM438219v1_3	AUGUSTUS	intron	7820849	7823385	.	-	.	transcript_id "jg9281.t1"; gene_id "jg9281";
dsecASM438219v1_3	AUGUSTUS	CDS	7822097	7822232	0.9	-	0	transcript_id "jg9281.t3"; gene_id "jg9281";
dsecASM438219v1_3	AUGUSTUS	exon	7822097	7822232	.	-	.	transcript_id "jg9281.t3"; gene_id "jg9281";
dsecASM438219v1_3	AUGUSTUS	intron	7822233	7823385	.	-	.	transcript_id "jg9281.t3"; gene_id "jg9281";
dsecASM438219v1_3	AUGUSTUS	CDS	7823386	7823627	1	-	2	transcript_id "jg9281.t3"; gene_id "jg9281";
dsecASM438219v1_3	AUGUSTUS	exon	7823386	7823627	.	-	.	transcript_id "jg9281.t3"; gene_id "jg9281";
dsecASM438219v1_3	AUGUSTUS	CDS	7823386	7823627	1	-	2	transcript_id "jg9281.t2"; gene_id "jg9281";
dsecASM438219v1_3	AUGUSTUS	exon	7823386	7823627	.	-	.	transcript_id "jg9281.t2"; gene_id "jg9281";
dsecASM438219v1_3	AUGUSTUS	CDS	7823386	7823627	1	-	2	transcript_id "jg9281.t1"; gene_id "jg9281";
dsecASM438219v1_3	AUGUSTUS	exon	7823386	7823627	.	-	.	transcript_id "jg9281.t1"; gene_id "jg9281";
dsecASM438219v1_3	AUGUSTUS	intron	7823628	7823694	.	-	.	transcript_id "jg9281.t3"; gene_id "jg9281";
dsecASM438219v1_3	AUGUSTUS	intron	7823628	7823694	.	-	.	transcript_id "jg9281.t2"; gene_id "jg9281";
dsecASM438219v1_3	AUGUSTUS	intron	7823628	7823694	.	-	.	transcript_id "jg9281.t1"; gene_id "jg9281";
dsecASM438219v1_3	AUGUSTUS	CDS	7823695	7824007	1	-	0	transcript_id "jg9281.t3"; gene_id "jg9281";
dsecASM438219v1_3	AUGUSTUS	exon	7823695	7824007	.	-	.	transcript_id "jg9281.t3"; gene_id "jg9281";
dsecASM438219v1_3	AUGUSTUS	CDS	7823695	7824007	1	-	0	transcript_id "jg9281.t2"; gene_id "jg9281";
dsecASM438219v1_3	AUGUSTUS	exon	7823695	7824007	.	-	.	transcript_id "jg9281.t2"; gene_id "jg9281";
dsecASM438219v1_3	AUGUSTUS	CDS	7823695	7824007	1	-	0	transcript_id "jg9281.t1"; gene_id "jg9281";
dsecASM438219v1_3	AUGUSTUS	exon	7823695	7824007	.	-	.	transcript_id "jg9281.t1"; gene_id "jg9281";
dsecASM438219v1_3	AUGUSTUS	intron	7824008	7824079	.	-	.	transcript_id "jg9281.t3"; gene_id "jg9281";
dsecASM438219v1_3	AUGUSTUS	intron	7824008	7824079	.	-	.	transcript_id "jg9281.t2"; gene_id "jg9281";
dsecASM438219v1_3	AUGUSTUS	intron	7824008	7824079	.	-	.	transcript_id "jg9281.t1"; gene_id "jg9281";
dsecASM438219v1_3	AUGUSTUS	CDS	7824080	7824198	1	-	2	transcript_id "jg9281.t3"; gene_id "jg9281";
dsecASM438219v1_3	AUGUSTUS	exon	7824080	7824198	.	-	.	transcript_id "jg9281.t3"; gene_id "jg9281";
dsecASM438219v1_3	AUGUSTUS	CDS	7824080	7824198	1	-	2	transcript_id "jg9281.t2"; gene_id "jg9281";
dsecASM438219v1_3	AUGUSTUS	exon	7824080	7824198	.	-	.	transcript_id "jg9281.t2"; gene_id "jg9281";
dsecASM438219v1_3	AUGUSTUS	CDS	7824080	7824198	1	-	2	transcript_id "jg9281.t1"; gene_id "jg9281";
dsecASM438219v1_3	AUGUSTUS	exon	7824080	7824198	.	-	.	transcript_id "jg9281.t1"; gene_id "jg9281";
dsecASM438219v1_3	AUGUSTUS	intron	7824199	7825580	.	-	.	transcript_id "jg9281.t3"; gene_id "jg9281";
dsecASM438219v1_3	AUGUSTUS	intron	7824199	7825580	.	-	.	transcript_id "jg9281.t2"; gene_id "jg9281";
dsecASM438219v1_3	AUGUSTUS	intron	7824199	7825580	.	-	.	transcript_id "jg9281.t1"; gene_id "jg9281";
dsecASM438219v1_3	AUGUSTUS	CDS	7825581	7825692	0.93	-	0	transcript_id "jg9281.t3"; gene_id "jg9281";
dsecASM438219v1_3	AUGUSTUS	exon	7825581	7825692	.	-	.	transcript_id "jg9281.t3"; gene_id "jg9281";
dsecASM438219v1_3	AUGUSTUS	CDS	7825581	7825692	0.94	-	0	transcript_id "jg9281.t2"; gene_id "jg9281";
dsecASM438219v1_3	AUGUSTUS	exon	7825581	7825692	.	-	.	transcript_id "jg9281.t2"; gene_id "jg9281";
dsecASM438219v1_3	AUGUSTUS	CDS	7825581	7825692	0.95	-	0	transcript_id "jg9281.t1"; gene_id "jg9281";
dsecASM438219v1_3	AUGUSTUS	exon	7825581	7825692	.	-	.	transcript_id "jg9281.t1"; gene_id "jg9281";
dsecASM438219v1_3	AUGUSTUS	start_codon	7825690	7825692	.	-	0	transcript_id "jg9281.t3"; gene_id "jg9281";
dsecASM438219v1_3	AUGUSTUS	start_codon	7825690	7825692	.	-	0	transcript_id "jg9281.t2"; gene_id "jg9281";
dsecASM438219v1_3	AUGUSTUS	start_codon	7825690	7825692	.	-	0	transcript_id "jg9281.t1"; gene_id "jg9281";
dsecASM438219v1_3	ALN_BLOCK	exon	7843606	7844316	.	+	.	transcript_id "jg9282.t1"; gene_id "jg9282";
dsecASM438219v1_3	ALN_BLOCK	exon	7844689	7845065	.	+	.	transcript_id "jg9282.t1"; gene_id "jg9282";
dsecASM438219v1_3	ALN_BLOCK	exon	7853997	7857522	.	+	.	transcript_id "jg9283.t1"; gene_id "jg9283";
dsecASM438219v1_3	ALN_BLOCK	exon	7860646	7861166	.	-	.	transcript_id "jg9284.t1"; gene_id "jg9284";
dsecASM438219v1_3	ALN_BLOCK	exon	7865106	7865113	.	-	.	transcript_id "jg9285.t1"; gene_id "jg9285";
dsecASM438219v1_3	ALN_BLOCK	exon	7865335	7869244	.	-	.	transcript_id "jg9285.t1"; gene_id "jg9285";
dsecASM438219v1_3	ALN_BLOCK	exon	7870719	7871747	.	+	.	transcript_id "jg9286.t1"; gene_id "jg9286";
dsecASM438219v1_3	ALN_BLOCK	exon	7872274	7873212	.	+	.	transcript_id "jg9287.t1"; gene_id "jg9287";
dsecASM438219v1_3	ALN_BLOCK	exon	7877240	7878551	.	+	.	transcript_id "jg9288.t1"; gene_id "jg9288";
dsecASM438219v1_3	ALN_BLOCK	exon	7878788	7880219	.	-	.	transcript_id "jg9289.t1"; gene_id "jg9289";
dsecASM438219v1_3	AUGUSTUS	stop_codon	7881096	7881098	.	-	0	transcript_id "jg9291.t1"; gene_id "jg9291";
dsecASM438219v1_3	AUGUSTUS	CDS	7881096	7881382	0.9	-	2	transcript_id "jg9291.t1"; gene_id "jg9291";
dsecASM438219v1_3	AUGUSTUS	exon	7881096	7881382	.	-	.	transcript_id "jg9291.t1"; gene_id "jg9291";
dsecASM438219v1_3	AUGUSTUS	intron	7881383	7881979	.	-	.	transcript_id "jg9291.t1"; gene_id "jg9291";
dsecASM438219v1_3	AUGUSTUS	CDS	7881980	7882175	0.81	-	0	transcript_id "jg9291.t1"; gene_id "jg9291";
dsecASM438219v1_3	AUGUSTUS	exon	7881980	7882175	.	-	.	transcript_id "jg9291.t1"; gene_id "jg9291";
dsecASM438219v1_3	AUGUSTUS	intron	7882176	7882224	.	-	.	transcript_id "jg9291.t1"; gene_id "jg9291";
dsecASM438219v1_3	AUGUSTUS	CDS	7882225	7882406	0.6	-	2	transcript_id "jg9291.t1"; gene_id "jg9291";
dsecASM438219v1_3	AUGUSTUS	exon	7882225	7882406	.	-	.	transcript_id "jg9291.t1"; gene_id "jg9291";
dsecASM438219v1_3	AUGUSTUS	intron	7882407	7882528	.	-	.	transcript_id "jg9291.t1"; gene_id "jg9291";
dsecASM438219v1_3	AUGUSTUS	CDS	7882529	7882610	0.78	-	0	transcript_id "jg9291.t1"; gene_id "jg9291";
dsecASM438219v1_3	AUGUSTUS	exon	7882529	7882610	.	-	.	transcript_id "jg9291.t1"; gene_id "jg9291";
dsecASM438219v1_3	AUGUSTUS	start_codon	7882608	7882610	.	-	0	transcript_id "jg9291.t1"; gene_id "jg9291";
dsecASM438219v1_3	AUGUSTUS	stop_codon	7883847	7883849	.	-	0	transcript_id "jg9290.t1"; gene_id "jg9290";
dsecASM438219v1_3	AUGUSTUS	CDS	7883847	7884592	1	-	2	transcript_id "jg9290.t1"; gene_id "jg9290";
dsecASM438219v1_3	AUGUSTUS	exon	7883847	7884592	.	-	.	transcript_id "jg9290.t1"; gene_id "jg9290";
dsecASM438219v1_3	AUGUSTUS	intron	7884593	7884650	.	-	.	transcript_id "jg9290.t1"; gene_id "jg9290";
dsecASM438219v1_3	AUGUSTUS	CDS	7884651	7884705	1	-	0	transcript_id "jg9290.t1"; gene_id "jg9290";
dsecASM438219v1_3	AUGUSTUS	exon	7884651	7884705	.	-	.	transcript_id "jg9290.t1"; gene_id "jg9290";
dsecASM438219v1_3	AUGUSTUS	start_codon	7884703	7884705	.	-	0	transcript_id "jg9290.t1"; gene_id "jg9290";
dsecASM438219v1_3	ALN_BLOCK	exon	7915915	7923213	.	+	.	transcript_id "jg9292.t1"; gene_id "jg9292";
dsecASM438219v1_3	ALN_BLOCK	exon	7924973	7926397	.	+	.	transcript_id "jg9293.t1"; gene_id "jg9293";
dsecASM438219v1_3	ALN_BLOCK	exon	7938798	7939704	.	+	.	transcript_id "jg9294.t1"; gene_id "jg9294";
dsecASM438219v1_3	ALN_BLOCK	exon	7943428	7944932	.	-	.	transcript_id "jg9295.t1"; gene_id "jg9295";
dsecASM438219v1_3	ALN_BLOCK	exon	7961893	7963152	.	+	.	transcript_id "jg9296.t1"; gene_id "jg9296";
dsecASM438219v1_3	ALN_BLOCK	exon	7964101	7966037	.	+	.	transcript_id "jg9297.t1"; gene_id "jg9297";
dsecASM438219v1_3	ALN_BLOCK	exon	7967981	7967985	.	+	.	transcript_id "jg9298.t1"; gene_id "jg9298";
dsecASM438219v1_3	ALN_BLOCK	exon	7968744	7968764	.	+	.	transcript_id "jg9298.t1"; gene_id "jg9298";
dsecASM438219v1_3	ALN_BLOCK	exon	7969130	7969220	.	+	.	transcript_id "jg9298.t1"; gene_id "jg9298";
dsecASM438219v1_3	ALN_BLOCK	exon	7970198	7970913	.	+	.	transcript_id "jg9298.t1"; gene_id "jg9298";
dsecASM438219v1_3	ALN_BLOCK	exon	7975720	7980167	.	-	.	transcript_id "jg9299.t1"; gene_id "jg9299";
dsecASM438219v1_3	ALN_BLOCK	exon	7982797	7985068	.	+	.	transcript_id "jg9300.t1"; gene_id "jg9300";
dsecASM438219v1_3	ALN_BLOCK	exon	7989474	7993251	.	-	.	transcript_id "jg9301.t1"; gene_id "jg9301";
dsecASM438219v1_3	ALN_BLOCK	exon	7997581	7998138	.	-	.	transcript_id "jg9302.t1"; gene_id "jg9302";
dsecASM438219v1_3	ALN_BLOCK	exon	7999320	8002127	.	+	.	transcript_id "jg9303.t1"; gene_id "jg9303";
dsecASM438219v1_3	ALN_BLOCK	exon	8005296	8009325	.	-	.	transcript_id "jg9304.t1"; gene_id "jg9304";
dsecASM438219v1_3	ALN_BLOCK	exon	8024650	8025063	.	+	.	transcript_id "jg9305.t1"; gene_id "jg9305";
dsecASM438219v1_3	ALN_BLOCK	exon	8025192	8027325	.	-	.	transcript_id "jg9306.t1"; gene_id "jg9306";
dsecASM438219v1_3	ALN_BLOCK	exon	8027903	8029803	.	+	.	transcript_id "jg9307.t1"; gene_id "jg9307";
dsecASM438219v1_3	ALN_BLOCK	exon	8030718	8033719	.	+	.	transcript_id "jg9308.t1"; gene_id "jg9308";
dsecASM438219v1_3	AUGUSTUS	start_codon	8034738	8034740	.	+	0	transcript_id "jg9309.t1"; gene_id "jg9309";
dsecASM438219v1_3	AUGUSTUS	CDS	8034738	8034806	1	+	0	transcript_id "jg9309.t1"; gene_id "jg9309";
dsecASM438219v1_3	AUGUSTUS	exon	8034738	8034806	.	+	.	transcript_id "jg9309.t1"; gene_id "jg9309";
dsecASM438219v1_3	AUGUSTUS	intron	8034807	8034863	.	+	.	transcript_id "jg9309.t1"; gene_id "jg9309";
dsecASM438219v1_3	AUGUSTUS	CDS	8034864	8035122	1	+	0	transcript_id "jg9309.t1"; gene_id "jg9309";
dsecASM438219v1_3	AUGUSTUS	exon	8034864	8035122	.	+	.	transcript_id "jg9309.t1"; gene_id "jg9309";
dsecASM438219v1_3	AUGUSTUS	intron	8035123	8035191	.	+	.	transcript_id "jg9309.t1"; gene_id "jg9309";
dsecASM438219v1_3	AUGUSTUS	CDS	8035192	8035499	1	+	2	transcript_id "jg9309.t1"; gene_id "jg9309";
dsecASM438219v1_3	AUGUSTUS	exon	8035192	8035499	.	+	.	transcript_id "jg9309.t1"; gene_id "jg9309";
dsecASM438219v1_3	AUGUSTUS	stop_codon	8035497	8035499	.	+	0	transcript_id "jg9309.t1"; gene_id "jg9309";
dsecASM438219v1_3	ALN_BLOCK	exon	8035552	8036065	.	-	.	transcript_id "jg9310.t1"; gene_id "jg9310";
dsecASM438219v1_3	ALN_BLOCK	exon	8036778	8037567	.	+	.	transcript_id "jg9311.t1"; gene_id "jg9311";
dsecASM438219v1_3	ALN_BLOCK	exon	8038233	8039131	.	-	.	transcript_id "jg9312.t1"; gene_id "jg9312";
dsecASM438219v1_3	AUGUSTUS	start_codon	8039408	8039410	.	+	0	transcript_id "jg9313.t1"; gene_id "jg9313";
dsecASM438219v1_3	AUGUSTUS	CDS	8039408	8039475	1	+	0	transcript_id "jg9313.t1"; gene_id "jg9313";
dsecASM438219v1_3	AUGUSTUS	exon	8039408	8039475	.	+	.	transcript_id "jg9313.t1"; gene_id "jg9313";
dsecASM438219v1_3	AUGUSTUS	intron	8039476	8039556	.	+	.	transcript_id "jg9313.t1"; gene_id "jg9313";
dsecASM438219v1_3	AUGUSTUS	CDS	8039557	8040135	1	+	1	transcript_id "jg9313.t1"; gene_id "jg9313";
dsecASM438219v1_3	AUGUSTUS	exon	8039557	8040135	.	+	.	transcript_id "jg9313.t1"; gene_id "jg9313";
dsecASM438219v1_3	AUGUSTUS	intron	8040136	8040596	.	+	.	transcript_id "jg9313.t1"; gene_id "jg9313";
dsecASM438219v1_3	AUGUSTUS	CDS	8040597	8040723	1	+	1	transcript_id "jg9313.t1"; gene_id "jg9313";
dsecASM438219v1_3	AUGUSTUS	exon	8040597	8040723	.	+	.	transcript_id "jg9313.t1"; gene_id "jg9313";
dsecASM438219v1_3	AUGUSTUS	stop_codon	8040721	8040723	.	+	0	transcript_id "jg9313.t1"; gene_id "jg9313";
dsecASM438219v1_3	ALN_BLOCK	exon	8043963	8043967	.	-	.	transcript_id "jg9314.t1"; gene_id "jg9314";
dsecASM438219v1_3	ALN_BLOCK	exon	8044364	8049630	.	-	.	transcript_id "jg9314.t1"; gene_id "jg9314";
dsecASM438219v1_3	ALN_BLOCK	exon	8052084	8052639	.	+	.	transcript_id "jg9315.t1"; gene_id "jg9315";
dsecASM438219v1_3	AUGUSTUS	start_codon	8055817	8055819	.	+	0	transcript_id "jg9316.t1"; gene_id "jg9316";
dsecASM438219v1_3	AUGUSTUS	CDS	8055817	8055966	1	+	0	transcript_id "jg9316.t1"; gene_id "jg9316";
dsecASM438219v1_3	AUGUSTUS	exon	8055817	8055966	.	+	.	transcript_id "jg9316.t1"; gene_id "jg9316";
dsecASM438219v1_3	AUGUSTUS	intron	8055967	8056027	.	+	.	transcript_id "jg9316.t1"; gene_id "jg9316";
dsecASM438219v1_3	AUGUSTUS	CDS	8056028	8056081	1	+	0	transcript_id "jg9316.t1"; gene_id "jg9316";
dsecASM438219v1_3	AUGUSTUS	exon	8056028	8056081	.	+	.	transcript_id "jg9316.t1"; gene_id "jg9316";
dsecASM438219v1_3	AUGUSTUS	stop_codon	8056079	8056081	.	+	0	transcript_id "jg9316.t1"; gene_id "jg9316";
dsecASM438219v1_3	ALN_BLOCK	exon	8056275	8057467	.	-	.	transcript_id "jg9317.t1"; gene_id "jg9317";
dsecASM438219v1_3	ALN_BLOCK	exon	8060938	8061399	.	+	.	transcript_id "jg9318.t1"; gene_id "jg9318";
dsecASM438219v1_3	ALN_BLOCK	exon	8061585	8062912	.	+	.	transcript_id "jg9318.t1"; gene_id "jg9318";
dsecASM438219v1_3	ALN_BLOCK	exon	8073647	8075239	.	+	.	transcript_id "jg9319.t1"; gene_id "jg9319";
dsecASM438219v1_3	AUGUSTUS	start_codon	8092646	8092648	.	+	0	transcript_id "jg9320.t1"; gene_id "jg9320";
dsecASM438219v1_3	AUGUSTUS	CDS	8092646	8093005	0.58	+	0	transcript_id "jg9320.t1"; gene_id "jg9320";
dsecASM438219v1_3	AUGUSTUS	exon	8092646	8093005	.	+	.	transcript_id "jg9320.t1"; gene_id "jg9320";
dsecASM438219v1_3	AUGUSTUS	stop_codon	8093003	8093005	.	+	0	transcript_id "jg9320.t1"; gene_id "jg9320";
dsecASM438219v1_3	ALN_BLOCK	exon	8102660	8104208	.	+	.	transcript_id "jg9321.t1"; gene_id "jg9321";
dsecASM438219v1_3	ALN_BLOCK	exon	8105796	8107157	.	-	.	transcript_id "jg9322.t1"; gene_id "jg9322";
dsecASM438219v1_3	ALN_BLOCK	exon	8110651	8111833	.	+	.	transcript_id "jg9323.t1"; gene_id "jg9323";
dsecASM438219v1_3	AUGUSTUS	start_codon	8180177	8180179	.	+	0	transcript_id "jg9324.t1"; gene_id "jg9324";
dsecASM438219v1_3	AUGUSTUS	CDS	8180177	8180420	1	+	0	transcript_id "jg9324.t1"; gene_id "jg9324";
dsecASM438219v1_3	AUGUSTUS	exon	8180177	8180420	.	+	.	transcript_id "jg9324.t1"; gene_id "jg9324";
dsecASM438219v1_3	AUGUSTUS	intron	8180421	8206813	.	+	.	transcript_id "jg9324.t1"; gene_id "jg9324";
dsecASM438219v1_3	AUGUSTUS	CDS	8206814	8206944	0.71	+	2	transcript_id "jg9324.t1"; gene_id "jg9324";
dsecASM438219v1_3	AUGUSTUS	exon	8206814	8206944	.	+	.	transcript_id "jg9324.t1"; gene_id "jg9324";
dsecASM438219v1_3	AUGUSTUS	stop_codon	8206942	8206944	.	+	0	transcript_id "jg9324.t1"; gene_id "jg9324";
dsecASM438219v1_3	ALN_BLOCK	exon	8208899	8209458	.	-	.	transcript_id "jg9325.t1"; gene_id "jg9325";
dsecASM438219v1_3	ALN_BLOCK	exon	8211150	8211372	.	+	.	transcript_id "jg9326.t1"; gene_id "jg9326";
dsecASM438219v1_3	AUGUSTUS	start_codon	8213743	8213745	.	+	0	transcript_id "jg9327.t1"; gene_id "jg9327";
dsecASM438219v1_3	AUGUSTUS	CDS	8213743	8213845	0.93	+	0	transcript_id "jg9327.t1"; gene_id "jg9327";
dsecASM438219v1_3	AUGUSTUS	exon	8213743	8213845	.	+	.	transcript_id "jg9327.t1"; gene_id "jg9327";
dsecASM438219v1_3	AUGUSTUS	intron	8213846	8214613	.	+	.	transcript_id "jg9327.t1"; gene_id "jg9327";
dsecASM438219v1_3	AUGUSTUS	CDS	8214614	8214784	1	+	2	transcript_id "jg9327.t1"; gene_id "jg9327";
dsecASM438219v1_3	AUGUSTUS	exon	8214614	8214784	.	+	.	transcript_id "jg9327.t1"; gene_id "jg9327";
dsecASM438219v1_3	AUGUSTUS	intron	8214785	8214851	.	+	.	transcript_id "jg9327.t1"; gene_id "jg9327";
dsecASM438219v1_3	AUGUSTUS	CDS	8214852	8214999	1	+	2	transcript_id "jg9327.t1"; gene_id "jg9327";
dsecASM438219v1_3	AUGUSTUS	exon	8214852	8214999	.	+	.	transcript_id "jg9327.t1"; gene_id "jg9327";
dsecASM438219v1_3	AUGUSTUS	intron	8215000	8216709	.	+	.	transcript_id "jg9327.t1"; gene_id "jg9327";
dsecASM438219v1_3	AUGUSTUS	CDS	8216710	8216837	1	+	1	transcript_id "jg9327.t1"; gene_id "jg9327";
dsecASM438219v1_3	AUGUSTUS	exon	8216710	8216837	.	+	.	transcript_id "jg9327.t1"; gene_id "jg9327";
dsecASM438219v1_3	AUGUSTUS	intron	8216838	8218037	.	+	.	transcript_id "jg9327.t1"; gene_id "jg9327";
dsecASM438219v1_3	AUGUSTUS	CDS	8218038	8218647	1	+	2	transcript_id "jg9327.t1"; gene_id "jg9327";
dsecASM438219v1_3	AUGUSTUS	exon	8218038	8218647	.	+	.	transcript_id "jg9327.t1"; gene_id "jg9327";
dsecASM438219v1_3	AUGUSTUS	intron	8218648	8219427	.	+	.	transcript_id "jg9327.t1"; gene_id "jg9327";
dsecASM438219v1_3	AUGUSTUS	CDS	8219428	8219528	1	+	1	transcript_id "jg9327.t1"; gene_id "jg9327";
dsecASM438219v1_3	AUGUSTUS	exon	8219428	8219528	.	+	.	transcript_id "jg9327.t1"; gene_id "jg9327";
dsecASM438219v1_3	AUGUSTUS	intron	8219529	8224121	.	+	.	transcript_id "jg9327.t1"; gene_id "jg9327";
dsecASM438219v1_3	AUGUSTUS	CDS	8224122	8224454	1	+	2	transcript_id "jg9327.t1"; gene_id "jg9327";
dsecASM438219v1_3	AUGUSTUS	exon	8224122	8224454	.	+	.	transcript_id "jg9327.t1"; gene_id "jg9327";
dsecASM438219v1_3	AUGUSTUS	intron	8224455	8227317	.	+	.	transcript_id "jg9327.t1"; gene_id "jg9327";
dsecASM438219v1_3	AUGUSTUS	CDS	8227318	8227373	1	+	2	transcript_id "jg9327.t1"; gene_id "jg9327";
dsecASM438219v1_3	AUGUSTUS	exon	8227318	8227373	.	+	.	transcript_id "jg9327.t1"; gene_id "jg9327";
dsecASM438219v1_3	AUGUSTUS	intron	8227374	8227711	.	+	.	transcript_id "jg9327.t1"; gene_id "jg9327";
dsecASM438219v1_3	AUGUSTUS	CDS	8227712	8227896	1	+	0	transcript_id "jg9327.t1"; gene_id "jg9327";
dsecASM438219v1_3	AUGUSTUS	exon	8227712	8227896	.	+	.	transcript_id "jg9327.t1"; gene_id "jg9327";
dsecASM438219v1_3	AUGUSTUS	intron	8227897	8227985	.	+	.	transcript_id "jg9327.t1"; gene_id "jg9327";
dsecASM438219v1_3	AUGUSTUS	CDS	8227986	8228183	1	+	1	transcript_id "jg9327.t1"; gene_id "jg9327";
dsecASM438219v1_3	AUGUSTUS	exon	8227986	8228183	.	+	.	transcript_id "jg9327.t1"; gene_id "jg9327";
dsecASM438219v1_3	AUGUSTUS	intron	8228184	8230708	.	+	.	transcript_id "jg9327.t1"; gene_id "jg9327";
dsecASM438219v1_3	AUGUSTUS	CDS	8230709	8230914	1	+	1	transcript_id "jg9327.t1"; gene_id "jg9327";
dsecASM438219v1_3	AUGUSTUS	exon	8230709	8230914	.	+	.	transcript_id "jg9327.t1"; gene_id "jg9327";
dsecASM438219v1_3	AUGUSTUS	intron	8230915	8231072	.	+	.	transcript_id "jg9327.t1"; gene_id "jg9327";
dsecASM438219v1_3	AUGUSTUS	CDS	8231073	8231296	1	+	2	transcript_id "jg9327.t1"; gene_id "jg9327";
dsecASM438219v1_3	AUGUSTUS	exon	8231073	8231296	.	+	.	transcript_id "jg9327.t1"; gene_id "jg9327";
dsecASM438219v1_3	AUGUSTUS	intron	8231297	8232361	.	+	.	transcript_id "jg9327.t1"; gene_id "jg9327";
dsecASM438219v1_3	AUGUSTUS	CDS	8232362	8232695	1	+	0	transcript_id "jg9327.t1"; gene_id "jg9327";
dsecASM438219v1_3	AUGUSTUS	exon	8232362	8232695	.	+	.	transcript_id "jg9327.t1"; gene_id "jg9327";
dsecASM438219v1_3	AUGUSTUS	intron	8232696	8234446	.	+	.	transcript_id "jg9327.t1"; gene_id "jg9327";
dsecASM438219v1_3	AUGUSTUS	CDS	8234447	8234511	1	+	2	transcript_id "jg9327.t1"; gene_id "jg9327";
dsecASM438219v1_3	AUGUSTUS	exon	8234447	8234511	.	+	.	transcript_id "jg9327.t1"; gene_id "jg9327";
dsecASM438219v1_3	AUGUSTUS	intron	8234512	8234981	.	+	.	transcript_id "jg9327.t1"; gene_id "jg9327";
dsecASM438219v1_3	AUGUSTUS	CDS	8234982	8235204	1	+	0	transcript_id "jg9327.t1"; gene_id "jg9327";
dsecASM438219v1_3	AUGUSTUS	exon	8234982	8235204	.	+	.	transcript_id "jg9327.t1"; gene_id "jg9327";
dsecASM438219v1_3	AUGUSTUS	intron	8235205	8236041	.	+	.	transcript_id "jg9327.t1"; gene_id "jg9327";
dsecASM438219v1_3	AUGUSTUS	CDS	8236042	8236169	1	+	2	transcript_id "jg9327.t1"; gene_id "jg9327";
dsecASM438219v1_3	AUGUSTUS	exon	8236042	8236169	.	+	.	transcript_id "jg9327.t1"; gene_id "jg9327";
dsecASM438219v1_3	AUGUSTUS	intron	8236170	8236264	.	+	.	transcript_id "jg9327.t1"; gene_id "jg9327";
dsecASM438219v1_3	AUGUSTUS	CDS	8236265	8236375	1	+	0	transcript_id "jg9327.t1"; gene_id "jg9327";
dsecASM438219v1_3	AUGUSTUS	exon	8236265	8236375	.	+	.	transcript_id "jg9327.t1"; gene_id "jg9327";
dsecASM438219v1_3	AUGUSTUS	intron	8236376	8236735	.	+	.	transcript_id "jg9327.t1"; gene_id "jg9327";
dsecASM438219v1_3	AUGUSTUS	CDS	8236736	8236996	1	+	0	transcript_id "jg9327.t1"; gene_id "jg9327";
dsecASM438219v1_3	AUGUSTUS	exon	8236736	8236996	.	+	.	transcript_id "jg9327.t1"; gene_id "jg9327";
dsecASM438219v1_3	AUGUSTUS	stop_codon	8236994	8236996	.	+	0	transcript_id "jg9327.t1"; gene_id "jg9327";
dsecASM438219v1_3	AUGUSTUS	stop_codon	8275242	8275244	.	-	0	transcript_id "jg9328.t1"; gene_id "jg9328";
dsecASM438219v1_3	AUGUSTUS	CDS	8275242	8275442	1	-	0	transcript_id "jg9328.t1"; gene_id "jg9328";
dsecASM438219v1_3	AUGUSTUS	exon	8275242	8275442	.	-	.	transcript_id "jg9328.t1"; gene_id "jg9328";
dsecASM438219v1_3	AUGUSTUS	intron	8275443	8275615	.	-	.	transcript_id "jg9328.t1"; gene_id "jg9328";
dsecASM438219v1_3	AUGUSTUS	CDS	8275616	8275747	1	-	0	transcript_id "jg9328.t1"; gene_id "jg9328";
dsecASM438219v1_3	AUGUSTUS	exon	8275616	8275747	.	-	.	transcript_id "jg9328.t1"; gene_id "jg9328";
dsecASM438219v1_3	AUGUSTUS	intron	8275748	8276001	.	-	.	transcript_id "jg9328.t1"; gene_id "jg9328";
dsecASM438219v1_3	AUGUSTUS	CDS	8276002	8276283	0.94	-	0	transcript_id "jg9328.t1"; gene_id "jg9328";
dsecASM438219v1_3	AUGUSTUS	exon	8276002	8276283	.	-	.	transcript_id "jg9328.t1"; gene_id "jg9328";
dsecASM438219v1_3	AUGUSTUS	start_codon	8276281	8276283	.	-	0	transcript_id "jg9328.t1"; gene_id "jg9328";
dsecASM438219v1_3	ALN_BLOCK	exon	8276343	8278562	.	-	.	transcript_id "jg9329.t1"; gene_id "jg9329";
dsecASM438219v1_3	AUGUSTUS	stop_codon	8293486	8293488	.	-	0	transcript_id "jg9330.t1"; gene_id "jg9330";
dsecASM438219v1_3	AUGUSTUS	CDS	8293486	8294372	1	-	2	transcript_id "jg9330.t1"; gene_id "jg9330";
dsecASM438219v1_3	AUGUSTUS	exon	8293486	8294372	.	-	.	transcript_id "jg9330.t1"; gene_id "jg9330";
dsecASM438219v1_3	AUGUSTUS	intron	8294373	8294427	.	-	.	transcript_id "jg9330.t1"; gene_id "jg9330";
dsecASM438219v1_3	AUGUSTUS	CDS	8294428	8294524	1	-	0	transcript_id "jg9330.t1"; gene_id "jg9330";
dsecASM438219v1_3	AUGUSTUS	exon	8294428	8294524	.	-	.	transcript_id "jg9330.t1"; gene_id "jg9330";
dsecASM438219v1_3	AUGUSTUS	intron	8294525	8294580	.	-	.	transcript_id "jg9330.t1"; gene_id "jg9330";
dsecASM438219v1_3	AUGUSTUS	CDS	8294581	8294672	1	-	2	transcript_id "jg9330.t1"; gene_id "jg9330";
dsecASM438219v1_3	AUGUSTUS	exon	8294581	8294672	.	-	.	transcript_id "jg9330.t1"; gene_id "jg9330";
dsecASM438219v1_3	AUGUSTUS	intron	8294673	8294727	.	-	.	transcript_id "jg9330.t1"; gene_id "jg9330";
dsecASM438219v1_3	AUGUSTUS	CDS	8294728	8294812	1	-	0	transcript_id "jg9330.t1"; gene_id "jg9330";
dsecASM438219v1_3	AUGUSTUS	exon	8294728	8294812	.	-	.	transcript_id "jg9330.t1"; gene_id "jg9330";
dsecASM438219v1_3	AUGUSTUS	start_codon	8294810	8294812	.	-	0	transcript_id "jg9330.t1"; gene_id "jg9330";
dsecASM438219v1_3	AUGUSTUS	start_codon	8295854	8295856	.	+	0	transcript_id "jg9331.t1"; gene_id "jg9331";
dsecASM438219v1_3	AUGUSTUS	CDS	8295854	8296511	1	+	0	transcript_id "jg9331.t1"; gene_id "jg9331";
dsecASM438219v1_3	AUGUSTUS	exon	8295854	8296511	.	+	.	transcript_id "jg9331.t1"; gene_id "jg9331";
dsecASM438219v1_3	AUGUSTUS	intron	8296512	8296585	.	+	.	transcript_id "jg9331.t1"; gene_id "jg9331";
dsecASM438219v1_3	AUGUSTUS	CDS	8296586	8297068	1	+	2	transcript_id "jg9331.t1"; gene_id "jg9331";
dsecASM438219v1_3	AUGUSTUS	exon	8296586	8297068	.	+	.	transcript_id "jg9331.t1"; gene_id "jg9331";
dsecASM438219v1_3	AUGUSTUS	intron	8297069	8297231	.	+	.	transcript_id "jg9331.t1"; gene_id "jg9331";
dsecASM438219v1_3	AUGUSTUS	CDS	8297232	8297755	1	+	2	transcript_id "jg9331.t1"; gene_id "jg9331";
dsecASM438219v1_3	AUGUSTUS	exon	8297232	8297755	.	+	.	transcript_id "jg9331.t1"; gene_id "jg9331";
dsecASM438219v1_3	AUGUSTUS	stop_codon	8297753	8297755	.	+	0	transcript_id "jg9331.t1"; gene_id "jg9331";
dsecASM438219v1_3	ALN_BLOCK	exon	8299910	8303038	.	-	.	transcript_id "jg9332.t1"; gene_id "jg9332";
dsecASM438219v1_3	ALN_BLOCK	exon	8315732	8316894	.	+	.	transcript_id "jg9333.t1"; gene_id "jg9333";
dsecASM438219v1_3	AUGUSTUS	start_codon	8318016	8318018	.	+	0	transcript_id "jg9334.t1"; gene_id "jg9334";
dsecASM438219v1_3	AUGUSTUS	CDS	8318016	8318566	0.89	+	0	transcript_id "jg9334.t1"; gene_id "jg9334";
dsecASM438219v1_3	AUGUSTUS	exon	8318016	8318566	.	+	.	transcript_id "jg9334.t1"; gene_id "jg9334";
dsecASM438219v1_3	AUGUSTUS	intron	8318567	8318616	.	+	.	transcript_id "jg9334.t1"; gene_id "jg9334";
dsecASM438219v1_3	AUGUSTUS	CDS	8318617	8318818	1	+	1	transcript_id "jg9334.t1"; gene_id "jg9334";
dsecASM438219v1_3	AUGUSTUS	exon	8318617	8318818	.	+	.	transcript_id "jg9334.t1"; gene_id "jg9334";
dsecASM438219v1_3	AUGUSTUS	intron	8318819	8318868	.	+	.	transcript_id "jg9334.t1"; gene_id "jg9334";
dsecASM438219v1_3	AUGUSTUS	CDS	8318869	8319027	1	+	0	transcript_id "jg9334.t1"; gene_id "jg9334";
dsecASM438219v1_3	AUGUSTUS	exon	8318869	8319027	.	+	.	transcript_id "jg9334.t1"; gene_id "jg9334";
dsecASM438219v1_3	AUGUSTUS	intron	8319028	8319079	.	+	.	transcript_id "jg9334.t1"; gene_id "jg9334";
dsecASM438219v1_3	AUGUSTUS	CDS	8319080	8319133	1	+	0	transcript_id "jg9334.t1"; gene_id "jg9334";
dsecASM438219v1_3	AUGUSTUS	exon	8319080	8319133	.	+	.	transcript_id "jg9334.t1"; gene_id "jg9334";
dsecASM438219v1_3	AUGUSTUS	stop_codon	8319131	8319133	.	+	0	transcript_id "jg9334.t1"; gene_id "jg9334";
dsecASM438219v1_3	ALN_BLOCK	exon	8319775	8320528	.	+	.	transcript_id "jg9335.t1"; gene_id "jg9335";
dsecASM438219v1_3	ALN_BLOCK	exon	8324027	8336496	.	-	.	transcript_id "jg9336.t1"; gene_id "jg9336";
dsecASM438219v1_3	ALN_BLOCK	exon	8370457	8371852	.	-	.	transcript_id "jg9337.t1"; gene_id "jg9337";
dsecASM438219v1_3	AUGUSTUS	start_codon	8375893	8375895	.	+	0	transcript_id "jg9338.t1"; gene_id "jg9338";
dsecASM438219v1_3	AUGUSTUS	CDS	8375893	8376300	0.99	+	0	transcript_id "jg9338.t1"; gene_id "jg9338";
dsecASM438219v1_3	AUGUSTUS	exon	8375893	8376300	.	+	.	transcript_id "jg9338.t1"; gene_id "jg9338";
dsecASM438219v1_3	AUGUSTUS	stop_codon	8376298	8376300	.	+	0	transcript_id "jg9338.t1"; gene_id "jg9338";
dsecASM438219v1_3	ALN_BLOCK	exon	8398097	8406838	.	-	.	transcript_id "jg9339.t1"; gene_id "jg9339";
dsecASM438219v1_3	ALN_BLOCK	exon	8408363	8409748	.	+	.	transcript_id "jg9340.t1"; gene_id "jg9340";
dsecASM438219v1_3	ALN_BLOCK	exon	8443601	8448814	.	-	.	transcript_id "jg9342.t1"; gene_id "jg9342";
dsecASM438219v1_3	ALN_BLOCK	exon	8498338	8499143	.	-	.	transcript_id "jg9343.t1"; gene_id "jg9343";
dsecASM438219v1_3	ALN_BLOCK	exon	8539299	8540450	.	+	.	transcript_id "jg9344.t1"; gene_id "jg9344";
dsecASM438219v1_3	ALN_BLOCK	exon	8564813	8566008	.	-	.	transcript_id "jg9345.t1"; gene_id "jg9345";
dsecASM438219v1_3	AUGUSTUS	start_codon	8566507	8566509	.	+	0	transcript_id "jg9346.t1"; gene_id "jg9346";
dsecASM438219v1_3	AUGUSTUS	CDS	8566507	8567361	0.92	+	0	transcript_id "jg9346.t1"; gene_id "jg9346";
dsecASM438219v1_3	AUGUSTUS	exon	8566507	8567361	.	+	.	transcript_id "jg9346.t1"; gene_id "jg9346";
dsecASM438219v1_3	AUGUSTUS	stop_codon	8567359	8567361	.	+	0	transcript_id "jg9346.t1"; gene_id "jg9346";
dsecASM438219v1_3	ALN_BLOCK	exon	8575579	8578000	.	-	.	transcript_id "jg9347.t1"; gene_id "jg9347";
dsecASM438219v1_3	AUGUSTUS	stop_codon	8578278	8578280	.	-	0	transcript_id "jg9348.t1"; gene_id "jg9348";
dsecASM438219v1_3	AUGUSTUS	CDS	8578278	8578418	0.98	-	0	transcript_id "jg9348.t1"; gene_id "jg9348";
dsecASM438219v1_3	AUGUSTUS	exon	8578278	8578418	.	-	.	transcript_id "jg9348.t1"; gene_id "jg9348";
dsecASM438219v1_3	AUGUSTUS	intron	8578419	8578479	.	-	.	transcript_id "jg9348.t1"; gene_id "jg9348";
dsecASM438219v1_3	AUGUSTUS	CDS	8578480	8578617	1	-	0	transcript_id "jg9348.t1"; gene_id "jg9348";
dsecASM438219v1_3	AUGUSTUS	exon	8578480	8578617	.	-	.	transcript_id "jg9348.t1"; gene_id "jg9348";
dsecASM438219v1_3	AUGUSTUS	intron	8578618	8578676	.	-	.	transcript_id "jg9348.t1"; gene_id "jg9348";
dsecASM438219v1_3	AUGUSTUS	CDS	8578677	8578870	1	-	2	transcript_id "jg9348.t1"; gene_id "jg9348";
dsecASM438219v1_3	AUGUSTUS	exon	8578677	8578870	.	-	.	transcript_id "jg9348.t1"; gene_id "jg9348";
dsecASM438219v1_3	AUGUSTUS	intron	8578871	8579098	.	-	.	transcript_id "jg9348.t1"; gene_id "jg9348";
dsecASM438219v1_3	AUGUSTUS	CDS	8579099	8579185	1	-	2	transcript_id "jg9348.t1"; gene_id "jg9348";
dsecASM438219v1_3	AUGUSTUS	exon	8579099	8579185	.	-	.	transcript_id "jg9348.t1"; gene_id "jg9348";
dsecASM438219v1_3	AUGUSTUS	intron	8579186	8579243	.	-	.	transcript_id "jg9348.t1"; gene_id "jg9348";
dsecASM438219v1_3	AUGUSTUS	CDS	8579244	8579338	1	-	1	transcript_id "jg9348.t1"; gene_id "jg9348";
dsecASM438219v1_3	AUGUSTUS	exon	8579244	8579338	.	-	.	transcript_id "jg9348.t1"; gene_id "jg9348";
dsecASM438219v1_3	AUGUSTUS	intron	8579339	8579407	.	-	.	transcript_id "jg9348.t1"; gene_id "jg9348";
dsecASM438219v1_3	AUGUSTUS	CDS	8579408	8579743	1	-	1	transcript_id "jg9348.t1"; gene_id "jg9348";
dsecASM438219v1_3	AUGUSTUS	exon	8579408	8579743	.	-	.	transcript_id "jg9348.t1"; gene_id "jg9348";
dsecASM438219v1_3	AUGUSTUS	intron	8579744	8579801	.	-	.	transcript_id "jg9348.t1"; gene_id "jg9348";
dsecASM438219v1_3	AUGUSTUS	CDS	8579802	8579927	1	-	1	transcript_id "jg9348.t1"; gene_id "jg9348";
dsecASM438219v1_3	AUGUSTUS	exon	8579802	8579927	.	-	.	transcript_id "jg9348.t1"; gene_id "jg9348";
dsecASM438219v1_3	AUGUSTUS	intron	8579928	8579983	.	-	.	transcript_id "jg9348.t1"; gene_id "jg9348";
dsecASM438219v1_3	AUGUSTUS	CDS	8579984	8580039	1	-	0	transcript_id "jg9348.t1"; gene_id "jg9348";
dsecASM438219v1_3	AUGUSTUS	exon	8579984	8580039	.	-	.	transcript_id "jg9348.t1"; gene_id "jg9348";
dsecASM438219v1_3	AUGUSTUS	intron	8580040	8580121	.	-	.	transcript_id "jg9348.t1"; gene_id "jg9348";
dsecASM438219v1_3	AUGUSTUS	CDS	8580122	8580236	1	-	1	transcript_id "jg9348.t1"; gene_id "jg9348";
dsecASM438219v1_3	AUGUSTUS	exon	8580122	8580236	.	-	.	transcript_id "jg9348.t1"; gene_id "jg9348";
dsecASM438219v1_3	AUGUSTUS	intron	8580237	8580664	.	-	.	transcript_id "jg9348.t1"; gene_id "jg9348";
dsecASM438219v1_3	AUGUSTUS	CDS	8580665	8580813	1	-	0	transcript_id "jg9348.t1"; gene_id "jg9348";
dsecASM438219v1_3	AUGUSTUS	exon	8580665	8580813	.	-	.	transcript_id "jg9348.t1"; gene_id "jg9348";
dsecASM438219v1_3	AUGUSTUS	intron	8580814	8580877	.	-	.	transcript_id "jg9348.t1"; gene_id "jg9348";
dsecASM438219v1_3	AUGUSTUS	CDS	8580878	8580994	1	-	0	transcript_id "jg9348.t1"; gene_id "jg9348";
dsecASM438219v1_3	AUGUSTUS	exon	8580878	8580994	.	-	.	transcript_id "jg9348.t1"; gene_id "jg9348";
dsecASM438219v1_3	AUGUSTUS	intron	8580995	8581050	.	-	.	transcript_id "jg9348.t1"; gene_id "jg9348";
dsecASM438219v1_3	AUGUSTUS	CDS	8581051	8581162	0.78	-	1	transcript_id "jg9348.t1"; gene_id "jg9348";
dsecASM438219v1_3	AUGUSTUS	exon	8581051	8581162	.	-	.	transcript_id "jg9348.t1"; gene_id "jg9348";
dsecASM438219v1_3	AUGUSTUS	intron	8581163	8581220	.	-	.	transcript_id "jg9348.t1"; gene_id "jg9348";
dsecASM438219v1_3	AUGUSTUS	CDS	8581221	8581243	0.78	-	0	transcript_id "jg9348.t1"; gene_id "jg9348";
dsecASM438219v1_3	AUGUSTUS	exon	8581221	8581243	.	-	.	transcript_id "jg9348.t1"; gene_id "jg9348";
dsecASM438219v1_3	AUGUSTUS	start_codon	8581241	8581243	.	-	0	transcript_id "jg9348.t1"; gene_id "jg9348";
dsecASM438219v1_3	ALN_BLOCK	exon	8588163	8589779	.	+	.	transcript_id "jg9349.t1"; gene_id "jg9349";
dsecASM438219v1_3	ALN_BLOCK	exon	8589885	8592107	.	-	.	transcript_id "jg9350.t1"; gene_id "jg9350";
dsecASM438219v1_3	ALN_BLOCK	exon	8592796	8594345	.	+	.	transcript_id "jg9351.t1"; gene_id "jg9351";
dsecASM438219v1_3	ALN_BLOCK	exon	8594607	8595861	.	-	.	transcript_id "jg9352.t1"; gene_id "jg9352";
dsecASM438219v1_3	ALN_BLOCK	exon	8596057	8597363	.	+	.	transcript_id "jg9353.t1"; gene_id "jg9353";
dsecASM438219v1_3	ALN_BLOCK	exon	8597802	8601937	.	-	.	transcript_id "jg9354.t1"; gene_id "jg9354";
dsecASM438219v1_3	ALN_BLOCK	exon	8603129	8605046	.	+	.	transcript_id "jg9355.t1"; gene_id "jg9355";
dsecASM438219v1_3	ALN_BLOCK	exon	8605939	8609791	.	-	.	transcript_id "jg9356.t1"; gene_id "jg9356";
dsecASM438219v1_3	ALN_BLOCK	exon	8610571	8612195	.	+	.	transcript_id "jg9357.t1"; gene_id "jg9357";
dsecASM438219v1_3	ALN_BLOCK	exon	8612436	8615006	.	-	.	transcript_id "jg9358.t1"; gene_id "jg9358";
dsecASM438219v1_3	AUGUSTUS	stop_codon	8640313	8640315	.	-	0	transcript_id "jg9359.t1"; gene_id "jg9359";
dsecASM438219v1_3	AUGUSTUS	CDS	8640313	8640360	0.4	-	0	transcript_id "jg9359.t1"; gene_id "jg9359";
dsecASM438219v1_3	AUGUSTUS	exon	8640313	8640360	.	-	.	transcript_id "jg9359.t1"; gene_id "jg9359";
dsecASM438219v1_3	AUGUSTUS	intron	8640361	8644546	.	-	.	transcript_id "jg9359.t1"; gene_id "jg9359";
dsecASM438219v1_3	AUGUSTUS	CDS	8644547	8644817	0.66	-	1	transcript_id "jg9359.t1"; gene_id "jg9359";
dsecASM438219v1_3	AUGUSTUS	exon	8644547	8644817	.	-	.	transcript_id "jg9359.t1"; gene_id "jg9359";
dsecASM438219v1_3	AUGUSTUS	intron	8644818	8644889	.	-	.	transcript_id "jg9359.t1"; gene_id "jg9359";
dsecASM438219v1_3	AUGUSTUS	CDS	8644890	8644955	1	-	1	transcript_id "jg9359.t1"; gene_id "jg9359";
dsecASM438219v1_3	AUGUSTUS	exon	8644890	8644955	.	-	.	transcript_id "jg9359.t1"; gene_id "jg9359";
dsecASM438219v1_3	AUGUSTUS	intron	8644956	8645080	.	-	.	transcript_id "jg9359.t1"; gene_id "jg9359";
dsecASM438219v1_3	AUGUSTUS	CDS	8645081	8645716	1	-	1	transcript_id "jg9359.t1"; gene_id "jg9359";
dsecASM438219v1_3	AUGUSTUS	exon	8645081	8645716	.	-	.	transcript_id "jg9359.t1"; gene_id "jg9359";
dsecASM438219v1_3	AUGUSTUS	intron	8645717	8645772	.	-	.	transcript_id "jg9359.t1"; gene_id "jg9359";
dsecASM438219v1_3	AUGUSTUS	CDS	8645773	8646064	0.97	-	2	transcript_id "jg9359.t1"; gene_id "jg9359";
dsecASM438219v1_3	AUGUSTUS	exon	8645773	8646064	.	-	.	transcript_id "jg9359.t1"; gene_id "jg9359";
dsecASM438219v1_3	AUGUSTUS	intron	8646065	8646125	.	-	.	transcript_id "jg9359.t1"; gene_id "jg9359";
dsecASM438219v1_3	AUGUSTUS	CDS	8646126	8646335	1	-	2	transcript_id "jg9359.t1"; gene_id "jg9359";
dsecASM438219v1_3	AUGUSTUS	exon	8646126	8646335	.	-	.	transcript_id "jg9359.t1"; gene_id "jg9359";
dsecASM438219v1_3	AUGUSTUS	intron	8646336	8646461	.	-	.	transcript_id "jg9359.t1"; gene_id "jg9359";
dsecASM438219v1_3	AUGUSTUS	CDS	8646462	8646501	0.91	-	0	transcript_id "jg9359.t1"; gene_id "jg9359";
dsecASM438219v1_3	AUGUSTUS	exon	8646462	8646501	.	-	.	transcript_id "jg9359.t1"; gene_id "jg9359";
dsecASM438219v1_3	AUGUSTUS	start_codon	8646499	8646501	.	-	0	transcript_id "jg9359.t1"; gene_id "jg9359";
dsecASM438219v1_3	ALN_BLOCK	exon	8646905	8649700	.	-	.	transcript_id "jg9360.t1"; gene_id "jg9360";
dsecASM438219v1_3	ALN_BLOCK	exon	8685424	8686718	.	+	.	transcript_id "jg9361.t1"; gene_id "jg9361";
dsecASM438219v1_3	ALN_BLOCK	exon	8689303	8691795	.	+	.	transcript_id "jg9362.t1"; gene_id "jg9362";
dsecASM438219v1_3	ALN_BLOCK	exon	8696890	8697549	.	+	.	transcript_id "jg9363.t1"; gene_id "jg9363";
dsecASM438219v1_3	ALN_BLOCK	exon	8700897	8701662	.	+	.	transcript_id "jg9364.t1"; gene_id "jg9364";
dsecASM438219v1_3	ALN_BLOCK	exon	8705123	8705398	.	-	.	transcript_id "jg9365.t1"; gene_id "jg9365";
dsecASM438219v1_3	ALN_BLOCK	exon	8707311	8707949	.	+	.	transcript_id "jg9366.t1"; gene_id "jg9366";
dsecASM438219v1_3	ALN_BLOCK	exon	8708655	8709073	.	+	.	transcript_id "jg9367.t1"; gene_id "jg9367";
dsecASM438219v1_3	ALN_BLOCK	exon	8709126	8709467	.	+	.	transcript_id "jg9368.t1"; gene_id "jg9368";
dsecASM438219v1_3	ALN_BLOCK	exon	8710865	8718532	.	-	.	transcript_id "jg9369.t1"; gene_id "jg9369";
dsecASM438219v1_3	ALN_BLOCK	exon	8719033	8720061	.	+	.	transcript_id "jg9370.t1"; gene_id "jg9370";
dsecASM438219v1_3	ALN_BLOCK	exon	8720920	8724561	.	+	.	transcript_id "jg9371.t1"; gene_id "jg9371";
dsecASM438219v1_3	ALN_BLOCK	exon	8725280	8730825	.	-	.	transcript_id "jg9372.t1"; gene_id "jg9372";
dsecASM438219v1_3	ALN_BLOCK	exon	8735569	8736772	.	+	.	transcript_id "jg9373.t1"; gene_id "jg9373";
dsecASM438219v1_3	ALN_BLOCK	exon	8737931	8743725	.	-	.	transcript_id "jg9374.t1"; gene_id "jg9374";
dsecASM438219v1_3	ALN_BLOCK	exon	8744314	8745676	.	-	.	transcript_id "jg9375.t1"; gene_id "jg9375";
dsecASM438219v1_3	ALN_BLOCK	exon	8746154	8747187	.	+	.	transcript_id "jg9376.t1"; gene_id "jg9376";
dsecASM438219v1_3	AUGUSTUS	stop_codon	8747380	8747382	.	-	0	transcript_id "jg9377.t1"; gene_id "jg9377";
dsecASM438219v1_3	AUGUSTUS	CDS	8747380	8747616	0.99	-	0	transcript_id "jg9377.t1"; gene_id "jg9377";
dsecASM438219v1_3	AUGUSTUS	exon	8747380	8747616	.	-	.	transcript_id "jg9377.t1"; gene_id "jg9377";
dsecASM438219v1_3	AUGUSTUS	intron	8747617	8747686	.	-	.	transcript_id "jg9377.t1"; gene_id "jg9377";
dsecASM438219v1_3	AUGUSTUS	CDS	8747687	8747806	1	-	0	transcript_id "jg9377.t1"; gene_id "jg9377";
dsecASM438219v1_3	AUGUSTUS	exon	8747687	8747806	.	-	.	transcript_id "jg9377.t1"; gene_id "jg9377";
dsecASM438219v1_3	AUGUSTUS	start_codon	8747804	8747806	.	-	0	transcript_id "jg9377.t1"; gene_id "jg9377";
dsecASM438219v1_3	AUGUSTUS	stop_codon	8748395	8748397	.	-	0	transcript_id "jg9378.t1"; gene_id "jg9378";
dsecASM438219v1_3	AUGUSTUS	CDS	8748395	8749368	1	-	2	transcript_id "jg9378.t1"; gene_id "jg9378";
dsecASM438219v1_3	AUGUSTUS	exon	8748395	8749368	.	-	.	transcript_id "jg9378.t1"; gene_id "jg9378";
dsecASM438219v1_3	AUGUSTUS	intron	8749369	8749426	.	-	.	transcript_id "jg9378.t1"; gene_id "jg9378";
dsecASM438219v1_3	AUGUSTUS	CDS	8749427	8749636	1	-	2	transcript_id "jg9378.t1"; gene_id "jg9378";
dsecASM438219v1_3	AUGUSTUS	exon	8749427	8749636	.	-	.	transcript_id "jg9378.t1"; gene_id "jg9378";
dsecASM438219v1_3	AUGUSTUS	intron	8749637	8749723	.	-	.	transcript_id "jg9378.t1"; gene_id "jg9378";
dsecASM438219v1_3	AUGUSTUS	CDS	8749724	8749757	1	-	0	transcript_id "jg9378.t1"; gene_id "jg9378";
dsecASM438219v1_3	AUGUSTUS	exon	8749724	8749757	.	-	.	transcript_id "jg9378.t1"; gene_id "jg9378";
dsecASM438219v1_3	AUGUSTUS	start_codon	8749755	8749757	.	-	0	transcript_id "jg9378.t1"; gene_id "jg9378";
dsecASM438219v1_3	AUGUSTUS	start_codon	8750235	8750237	.	+	0	transcript_id "jg9379.t1"; gene_id "jg9379";
dsecASM438219v1_3	AUGUSTUS	CDS	8750235	8750310	1	+	0	transcript_id "jg9379.t1"; gene_id "jg9379";
dsecASM438219v1_3	AUGUSTUS	exon	8750235	8750310	.	+	.	transcript_id "jg9379.t1"; gene_id "jg9379";
dsecASM438219v1_3	AUGUSTUS	intron	8750311	8750369	.	+	.	transcript_id "jg9379.t1"; gene_id "jg9379";
dsecASM438219v1_3	AUGUSTUS	CDS	8750370	8751268	1	+	2	transcript_id "jg9379.t1"; gene_id "jg9379";
dsecASM438219v1_3	AUGUSTUS	exon	8750370	8751268	.	+	.	transcript_id "jg9379.t1"; gene_id "jg9379";
dsecASM438219v1_3	AUGUSTUS	stop_codon	8751266	8751268	.	+	0	transcript_id "jg9379.t1"; gene_id "jg9379";
dsecASM438219v1_3	AUGUSTUS	stop_codon	8751461	8751463	.	-	0	transcript_id "jg9380.t1"; gene_id "jg9380";
dsecASM438219v1_3	AUGUSTUS	CDS	8751461	8751697	0.99	-	0	transcript_id "jg9380.t1"; gene_id "jg9380";
dsecASM438219v1_3	AUGUSTUS	exon	8751461	8751697	.	-	.	transcript_id "jg9380.t1"; gene_id "jg9380";
dsecASM438219v1_3	AUGUSTUS	intron	8751698	8751767	.	-	.	transcript_id "jg9380.t1"; gene_id "jg9380";
dsecASM438219v1_3	AUGUSTUS	CDS	8751768	8751887	1	-	0	transcript_id "jg9380.t1"; gene_id "jg9380";
dsecASM438219v1_3	AUGUSTUS	exon	8751768	8751887	.	-	.	transcript_id "jg9380.t1"; gene_id "jg9380";
dsecASM438219v1_3	AUGUSTUS	start_codon	8751885	8751887	.	-	0	transcript_id "jg9380.t1"; gene_id "jg9380";
dsecASM438219v1_3	AUGUSTUS	stop_codon	8752476	8752478	.	-	0	transcript_id "jg9381.t1"; gene_id "jg9381";
dsecASM438219v1_3	AUGUSTUS	CDS	8752476	8753449	1	-	2	transcript_id "jg9381.t1"; gene_id "jg9381";
dsecASM438219v1_3	AUGUSTUS	exon	8752476	8753449	.	-	.	transcript_id "jg9381.t1"; gene_id "jg9381";
dsecASM438219v1_3	AUGUSTUS	intron	8753450	8753507	.	-	.	transcript_id "jg9381.t1"; gene_id "jg9381";
dsecASM438219v1_3	AUGUSTUS	CDS	8753508	8753717	1	-	2	transcript_id "jg9381.t1"; gene_id "jg9381";
dsecASM438219v1_3	AUGUSTUS	exon	8753508	8753717	.	-	.	transcript_id "jg9381.t1"; gene_id "jg9381";
dsecASM438219v1_3	AUGUSTUS	intron	8753718	8753804	.	-	.	transcript_id "jg9381.t1"; gene_id "jg9381";
dsecASM438219v1_3	AUGUSTUS	CDS	8753805	8753838	1	-	0	transcript_id "jg9381.t1"; gene_id "jg9381";
dsecASM438219v1_3	AUGUSTUS	exon	8753805	8753838	.	-	.	transcript_id "jg9381.t1"; gene_id "jg9381";
dsecASM438219v1_3	AUGUSTUS	start_codon	8753836	8753838	.	-	0	transcript_id "jg9381.t1"; gene_id "jg9381";
dsecASM438219v1_3	AUGUSTUS	start_codon	8754315	8754317	.	+	0	transcript_id "jg9382.t1"; gene_id "jg9382";
dsecASM438219v1_3	AUGUSTUS	CDS	8754315	8754390	1	+	0	transcript_id "jg9382.t1"; gene_id "jg9382";
dsecASM438219v1_3	AUGUSTUS	exon	8754315	8754390	.	+	.	transcript_id "jg9382.t1"; gene_id "jg9382";
dsecASM438219v1_3	AUGUSTUS	intron	8754391	8754449	.	+	.	transcript_id "jg9382.t1"; gene_id "jg9382";
dsecASM438219v1_3	AUGUSTUS	CDS	8754450	8755516	1	+	2	transcript_id "jg9382.t1"; gene_id "jg9382";
dsecASM438219v1_3	AUGUSTUS	exon	8754450	8755516	.	+	.	transcript_id "jg9382.t1"; gene_id "jg9382";
dsecASM438219v1_3	AUGUSTUS	stop_codon	8755514	8755516	.	+	0	transcript_id "jg9382.t1"; gene_id "jg9382";
dsecASM438219v1_3	ALN_BLOCK	exon	8761120	8764366	.	+	.	transcript_id "jg9383.t1"; gene_id "jg9383";
dsecASM438219v1_3	ALN_BLOCK	exon	8765268	8766969	.	-	.	transcript_id "jg9384.t1"; gene_id "jg9384";
dsecASM438219v1_3	ALN_BLOCK	exon	8767647	8769095	.	+	.	transcript_id "jg9385.t1"; gene_id "jg9385";
dsecASM438219v1_3	ALN_BLOCK	exon	8769443	8770195	.	-	.	transcript_id "jg9386.t1"; gene_id "jg9386";
dsecASM438219v1_3	ALN_BLOCK	exon	8770814	8777298	.	+	.	transcript_id "jg9387.t1"; gene_id "jg9387";
dsecASM438219v1_3	ALN_BLOCK	exon	8778106	8784335	.	-	.	transcript_id "jg9388.t1"; gene_id "jg9388";
dsecASM438219v1_3	ALN_BLOCK	exon	8789784	8790690	.	-	.	transcript_id "jg9389.t1"; gene_id "jg9389";
dsecASM438219v1_3	ALN_BLOCK	exon	8810242	8810250	.	+	.	transcript_id "jg9390.t1"; gene_id "jg9390";
dsecASM438219v1_3	ALN_BLOCK	exon	8824786	8835615	.	+	.	transcript_id "jg9390.t1"; gene_id "jg9390";
dsecASM438219v1_3	ALN_BLOCK	exon	8845603	8847392	.	-	.	transcript_id "jg9391.t1"; gene_id "jg9391";
dsecASM438219v1_3	AUGUSTUS	stop_codon	8847940	8847942	.	-	0	transcript_id "jg9392.t1"; gene_id "jg9392";
dsecASM438219v1_3	AUGUSTUS	CDS	8847940	8848900	1	-	1	transcript_id "jg9392.t1"; gene_id "jg9392";
dsecASM438219v1_3	AUGUSTUS	exon	8847940	8848900	.	-	.	transcript_id "jg9392.t1"; gene_id "jg9392";
dsecASM438219v1_3	AUGUSTUS	intron	8848901	8848952	.	-	.	transcript_id "jg9392.t1"; gene_id "jg9392";
dsecASM438219v1_3	AUGUSTUS	CDS	8848953	8849464	1	-	0	transcript_id "jg9392.t1"; gene_id "jg9392";
dsecASM438219v1_3	AUGUSTUS	exon	8848953	8849464	.	-	.	transcript_id "jg9392.t1"; gene_id "jg9392";
dsecASM438219v1_3	AUGUSTUS	intron	8849465	8849522	.	-	.	transcript_id "jg9392.t1"; gene_id "jg9392";
dsecASM438219v1_3	AUGUSTUS	CDS	8849523	8849666	1	-	0	transcript_id "jg9392.t1"; gene_id "jg9392";
dsecASM438219v1_3	AUGUSTUS	exon	8849523	8849666	.	-	.	transcript_id "jg9392.t1"; gene_id "jg9392";
dsecASM438219v1_3	AUGUSTUS	start_codon	8849664	8849666	.	-	0	transcript_id "jg9392.t1"; gene_id "jg9392";
dsecASM438219v1_3	ALN_BLOCK	exon	8850280	8850945	.	-	.	transcript_id "jg9393.t1"; gene_id "jg9393";
dsecASM438219v1_3	AUGUSTUS	stop_codon	8851364	8851366	.	-	0	transcript_id "jg9394.t1"; gene_id "jg9394";
dsecASM438219v1_3	AUGUSTUS	CDS	8851364	8851592	0.99	-	1	transcript_id "jg9394.t1"; gene_id "jg9394";
dsecASM438219v1_3	AUGUSTUS	exon	8851364	8851592	.	-	.	transcript_id "jg9394.t1"; gene_id "jg9394";
dsecASM438219v1_3	AUGUSTUS	intron	8851593	8851644	.	-	.	transcript_id "jg9394.t1"; gene_id "jg9394";
dsecASM438219v1_3	AUGUSTUS	CDS	8851645	8851761	1	-	1	transcript_id "jg9394.t1"; gene_id "jg9394";
dsecASM438219v1_3	AUGUSTUS	exon	8851645	8851761	.	-	.	transcript_id "jg9394.t1"; gene_id "jg9394";
dsecASM438219v1_3	AUGUSTUS	intron	8851762	8851822	.	-	.	transcript_id "jg9394.t1"; gene_id "jg9394";
dsecASM438219v1_3	AUGUSTUS	CDS	8851823	8852217	1	-	0	transcript_id "jg9394.t1"; gene_id "jg9394";
dsecASM438219v1_3	AUGUSTUS	exon	8851823	8852217	.	-	.	transcript_id "jg9394.t1"; gene_id "jg9394";
dsecASM438219v1_3	AUGUSTUS	intron	8852218	8852273	.	-	.	transcript_id "jg9394.t1"; gene_id "jg9394";
dsecASM438219v1_3	AUGUSTUS	CDS	8852274	8852414	1	-	0	transcript_id "jg9394.t1"; gene_id "jg9394";
dsecASM438219v1_3	AUGUSTUS	exon	8852274	8852414	.	-	.	transcript_id "jg9394.t1"; gene_id "jg9394";
dsecASM438219v1_3	AUGUSTUS	start_codon	8852412	8852414	.	-	0	transcript_id "jg9394.t1"; gene_id "jg9394";
dsecASM438219v1_3	AUGUSTUS	stop_codon	8852962	8852964	.	-	0	transcript_id "jg9395.t1"; gene_id "jg9395";
dsecASM438219v1_3	AUGUSTUS	CDS	8852962	8853922	1	-	1	transcript_id "jg9395.t1"; gene_id "jg9395";
dsecASM438219v1_3	AUGUSTUS	exon	8852962	8853922	.	-	.	transcript_id "jg9395.t1"; gene_id "jg9395";
dsecASM438219v1_3	AUGUSTUS	intron	8853923	8853974	.	-	.	transcript_id "jg9395.t1"; gene_id "jg9395";
dsecASM438219v1_3	AUGUSTUS	CDS	8853975	8854486	1	-	0	transcript_id "jg9395.t1"; gene_id "jg9395";
dsecASM438219v1_3	AUGUSTUS	exon	8853975	8854486	.	-	.	transcript_id "jg9395.t1"; gene_id "jg9395";
dsecASM438219v1_3	AUGUSTUS	intron	8854487	8854544	.	-	.	transcript_id "jg9395.t1"; gene_id "jg9395";
dsecASM438219v1_3	AUGUSTUS	CDS	8854545	8854688	1	-	0	transcript_id "jg9395.t1"; gene_id "jg9395";
dsecASM438219v1_3	AUGUSTUS	exon	8854545	8854688	.	-	.	transcript_id "jg9395.t1"; gene_id "jg9395";
dsecASM438219v1_3	AUGUSTUS	start_codon	8854686	8854688	.	-	0	transcript_id "jg9395.t1"; gene_id "jg9395";
dsecASM438219v1_3	AUGUSTUS	stop_codon	8855302	8855304	.	-	0	transcript_id "jg9396.t1"; gene_id "jg9396";
dsecASM438219v1_3	AUGUSTUS	CDS	8855302	8856262	1	-	1	transcript_id "jg9396.t1"; gene_id "jg9396";
dsecASM438219v1_3	AUGUSTUS	exon	8855302	8856262	.	-	.	transcript_id "jg9396.t1"; gene_id "jg9396";
dsecASM438219v1_3	AUGUSTUS	intron	8856263	8856441	.	-	.	transcript_id "jg9396.t1"; gene_id "jg9396";
dsecASM438219v1_3	AUGUSTUS	CDS	8856442	8857109	1	-	0	transcript_id "jg9396.t1"; gene_id "jg9396";
dsecASM438219v1_3	AUGUSTUS	exon	8856442	8857109	.	-	.	transcript_id "jg9396.t1"; gene_id "jg9396";
dsecASM438219v1_3	AUGUSTUS	start_codon	8857107	8857109	.	-	0	transcript_id "jg9396.t1"; gene_id "jg9396";
dsecASM438219v1_3	AUGUSTUS	start_codon	8866913	8866915	.	+	0	transcript_id "jg9397.t1"; gene_id "jg9397";
dsecASM438219v1_3	AUGUSTUS	CDS	8866913	8867056	1	+	0	transcript_id "jg9397.t1"; gene_id "jg9397";
dsecASM438219v1_3	AUGUSTUS	exon	8866913	8867056	.	+	.	transcript_id "jg9397.t1"; gene_id "jg9397";
dsecASM438219v1_3	AUGUSTUS	intron	8867057	8867111	.	+	.	transcript_id "jg9397.t1"; gene_id "jg9397";
dsecASM438219v1_3	AUGUSTUS	CDS	8867112	8867623	1	+	0	transcript_id "jg9397.t1"; gene_id "jg9397";
dsecASM438219v1_3	AUGUSTUS	exon	8867112	8867623	.	+	.	transcript_id "jg9397.t1"; gene_id "jg9397";
dsecASM438219v1_3	AUGUSTUS	intron	8867624	8867685	.	+	.	transcript_id "jg9397.t1"; gene_id "jg9397";
dsecASM438219v1_3	AUGUSTUS	CDS	8867686	8868643	1	+	1	transcript_id "jg9397.t1"; gene_id "jg9397";
dsecASM438219v1_3	AUGUSTUS	exon	8867686	8868643	.	+	.	transcript_id "jg9397.t1"; gene_id "jg9397";
dsecASM438219v1_3	AUGUSTUS	stop_codon	8868641	8868643	.	+	0	transcript_id "jg9397.t1"; gene_id "jg9397";
dsecASM438219v1_3	ALN_BLOCK	exon	8872531	8887291	.	-	.	transcript_id "jg9398.t1"; gene_id "jg9398";
dsecASM438219v1_3	AUGUSTUS	start_codon	8918524	8918526	.	+	0	transcript_id "jg9399.t1"; gene_id "jg9399";
dsecASM438219v1_3	AUGUSTUS	CDS	8918524	8918623	0.87	+	0	transcript_id "jg9399.t1"; gene_id "jg9399";
dsecASM438219v1_3	AUGUSTUS	exon	8918524	8918623	.	+	.	transcript_id "jg9399.t1"; gene_id "jg9399";
dsecASM438219v1_3	AUGUSTUS	intron	8918624	8918679	.	+	.	transcript_id "jg9399.t1"; gene_id "jg9399";
dsecASM438219v1_3	AUGUSTUS	CDS	8918680	8918846	1	+	2	transcript_id "jg9399.t1"; gene_id "jg9399";
dsecASM438219v1_3	AUGUSTUS	exon	8918680	8918846	.	+	.	transcript_id "jg9399.t1"; gene_id "jg9399";
dsecASM438219v1_3	AUGUSTUS	stop_codon	8918844	8918846	.	+	0	transcript_id "jg9399.t1"; gene_id "jg9399";
dsecASM438219v1_3	ALN_BLOCK	exon	8927619	8938455	.	-	.	transcript_id "jg9400.t1"; gene_id "jg9400";
dsecASM438219v1_3	ALN_BLOCK	exon	8955007	8959990	.	-	.	transcript_id "jg9401.t1"; gene_id "jg9401";
dsecASM438219v1_3	ALN_BLOCK	exon	8962244	8963943	.	-	.	transcript_id "jg9402.t1"; gene_id "jg9402";
dsecASM438219v1_3	ALN_BLOCK	exon	8969357	8973060	.	+	.	transcript_id "jg9403.t1"; gene_id "jg9403";
dsecASM438219v1_3	AUGUSTUS	stop_codon	8974740	8974742	.	-	0	transcript_id "jg9404.t1"; gene_id "jg9404";
dsecASM438219v1_3	AUGUSTUS	CDS	8974740	8975069	0.91	-	0	transcript_id "jg9404.t1"; gene_id "jg9404";
dsecASM438219v1_3	AUGUSTUS	exon	8974740	8975069	.	-	.	transcript_id "jg9404.t1"; gene_id "jg9404";
dsecASM438219v1_3	AUGUSTUS	start_codon	8975067	8975069	.	-	0	transcript_id "jg9404.t1"; gene_id "jg9404";
dsecASM438219v1_3	AUGUSTUS	stop_codon	8975945	8975947	.	-	0	transcript_id "jg9405.t1"; gene_id "jg9405";
dsecASM438219v1_3	AUGUSTUS	CDS	8975945	8976356	0.96	-	1	transcript_id "jg9405.t1"; gene_id "jg9405";
dsecASM438219v1_3	AUGUSTUS	exon	8975945	8976356	.	-	.	transcript_id "jg9405.t1"; gene_id "jg9405";
dsecASM438219v1_3	AUGUSTUS	intron	8976357	8976419	.	-	.	transcript_id "jg9405.t1"; gene_id "jg9405";
dsecASM438219v1_3	AUGUSTUS	CDS	8976420	8976871	0.39	-	0	transcript_id "jg9405.t1"; gene_id "jg9405";
dsecASM438219v1_3	AUGUSTUS	exon	8976420	8976871	.	-	.	transcript_id "jg9405.t1"; gene_id "jg9405";
dsecASM438219v1_3	AUGUSTUS	start_codon	8976869	8976871	.	-	0	transcript_id "jg9405.t1"; gene_id "jg9405";
dsecASM438219v1_3	ALN_BLOCK	exon	8983488	8984481	.	+	.	transcript_id "jg9406.t1"; gene_id "jg9406";
dsecASM438219v1_3	ALN_BLOCK	exon	8984585	8986284	.	-	.	transcript_id "jg9407.t1"; gene_id "jg9407";
dsecASM438219v1_3	ALN_BLOCK	exon	8987168	8987929	.	+	.	transcript_id "jg9408.t1"; gene_id "jg9408";
dsecASM438219v1_3	ALN_BLOCK	exon	8994241	8997526	.	+	.	transcript_id "jg9409.t1"; gene_id "jg9409";
dsecASM438219v1_3	ALN_BLOCK	exon	9011307	9013794	.	+	.	transcript_id "jg9410.t1"; gene_id "jg9410";
dsecASM438219v1_3	ALN_BLOCK	exon	9014891	9016929	.	-	.	transcript_id "jg9411.t1"; gene_id "jg9411";
dsecASM438219v1_3	ALN_BLOCK	exon	9018056	9020134	.	-	.	transcript_id "jg9412.t1"; gene_id "jg9412";
dsecASM438219v1_3	ALN_BLOCK	exon	9021712	9023111	.	-	.	transcript_id "jg9413.t1"; gene_id "jg9413";
dsecASM438219v1_3	ALN_BLOCK	exon	9024133	9025552	.	-	.	transcript_id "jg9414.t1"; gene_id "jg9414";
dsecASM438219v1_3	ALN_BLOCK	exon	9025706	9026348	.	-	.	transcript_id "jg9414.t1"; gene_id "jg9414";
dsecASM438219v1_3	ALN_BLOCK	exon	9027831	9029750	.	-	.	transcript_id "jg9415.t1"; gene_id "jg9415";
dsecASM438219v1_3	ALN_BLOCK	exon	9031886	9032597	.	+	.	transcript_id "jg9416.t1"; gene_id "jg9416";
dsecASM438219v1_3	ALN_BLOCK	exon	9035676	9044452	.	-	.	transcript_id "jg9417.t1"; gene_id "jg9417";
dsecASM438219v1_3	AUGUSTUS	stop_codon	9058471	9058473	.	-	0	transcript_id "jg9418.t1"; gene_id "jg9418";
dsecASM438219v1_3	AUGUSTUS	CDS	9058471	9058485	0.42	-	0	transcript_id "jg9418.t1"; gene_id "jg9418";
dsecASM438219v1_3	AUGUSTUS	exon	9058471	9058485	.	-	.	transcript_id "jg9418.t1"; gene_id "jg9418";
dsecASM438219v1_3	AUGUSTUS	intron	9058486	9058727	.	-	.	transcript_id "jg9418.t1"; gene_id "jg9418";
dsecASM438219v1_3	AUGUSTUS	CDS	9058728	9058778	1	-	0	transcript_id "jg9418.t1"; gene_id "jg9418";
dsecASM438219v1_3	AUGUSTUS	exon	9058728	9058778	.	-	.	transcript_id "jg9418.t1"; gene_id "jg9418";
dsecASM438219v1_3	AUGUSTUS	intron	9058779	9066975	.	-	.	transcript_id "jg9418.t1"; gene_id "jg9418";
dsecASM438219v1_3	AUGUSTUS	CDS	9066976	9067133	1	-	2	transcript_id "jg9418.t1"; gene_id "jg9418";
dsecASM438219v1_3	AUGUSTUS	exon	9066976	9067133	.	-	.	transcript_id "jg9418.t1"; gene_id "jg9418";
dsecASM438219v1_3	AUGUSTUS	intron	9067134	9069557	.	-	.	transcript_id "jg9418.t1"; gene_id "jg9418";
dsecASM438219v1_3	AUGUSTUS	CDS	9069558	9069681	1	-	0	transcript_id "jg9418.t1"; gene_id "jg9418";
dsecASM438219v1_3	AUGUSTUS	exon	9069558	9069681	.	-	.	transcript_id "jg9418.t1"; gene_id "jg9418";
dsecASM438219v1_3	AUGUSTUS	intron	9069682	9071213	.	-	.	transcript_id "jg9418.t1"; gene_id "jg9418";
dsecASM438219v1_3	AUGUSTUS	CDS	9071214	9071364	1	-	1	transcript_id "jg9418.t1"; gene_id "jg9418";
dsecASM438219v1_3	AUGUSTUS	exon	9071214	9071364	.	-	.	transcript_id "jg9418.t1"; gene_id "jg9418";
dsecASM438219v1_3	AUGUSTUS	intron	9071365	9074751	.	-	.	transcript_id "jg9418.t1"; gene_id "jg9418";
dsecASM438219v1_3	AUGUSTUS	CDS	9074752	9074924	0.95	-	0	transcript_id "jg9418.t1"; gene_id "jg9418";
dsecASM438219v1_3	AUGUSTUS	exon	9074752	9074924	.	-	.	transcript_id "jg9418.t1"; gene_id "jg9418";
dsecASM438219v1_3	AUGUSTUS	intron	9074925	9075032	.	-	.	transcript_id "jg9418.t1"; gene_id "jg9418";
dsecASM438219v1_3	AUGUSTUS	CDS	9075033	9075035	0.75	-	0	transcript_id "jg9418.t1"; gene_id "jg9418";
dsecASM438219v1_3	AUGUSTUS	exon	9075033	9075035	.	-	.	transcript_id "jg9418.t1"; gene_id "jg9418";
dsecASM438219v1_3	AUGUSTUS	start_codon	9075033	9075035	.	-	0	transcript_id "jg9418.t1"; gene_id "jg9418";
dsecASM438219v1_3	ALN_BLOCK	exon	9102440	9103988	.	-	.	transcript_id "jg9419.t1"; gene_id "jg9419";
dsecASM438219v1_3	ALN_BLOCK	exon	9122597	9125813	.	-	.	transcript_id "jg9420.t1"; gene_id "jg9420";
dsecASM438219v1_3	ALN_BLOCK	exon	9134982	9134991	.	-	.	transcript_id "jg9421.t1"; gene_id "jg9421";
dsecASM438219v1_3	ALN_BLOCK	exon	9135238	9135560	.	-	.	transcript_id "jg9421.t1"; gene_id "jg9421";
dsecASM438219v1_3	ALN_BLOCK	exon	9138666	9139809	.	+	.	transcript_id "jg9422.t1"; gene_id "jg9422";
dsecASM438219v1_3	ALN_BLOCK	exon	9141224	9152707	.	-	.	transcript_id "jg9423.t1"; gene_id "jg9423";
dsecASM438219v1_3	ALN_BLOCK	exon	9166889	9167917	.	+	.	transcript_id "jg9424.t1"; gene_id "jg9424";
dsecASM438219v1_3	ALN_BLOCK	exon	9172571	9180014	.	-	.	transcript_id "jg9425.t1"; gene_id "jg9425";
dsecASM438219v1_3	ALN_BLOCK	exon	9195774	9196922	.	+	.	transcript_id "jg9426.t1"; gene_id "jg9426";
dsecASM438219v1_3	AUGUSTUS	stop_codon	9204297	9204299	.	-	0	transcript_id "jg9427.t1"; gene_id "jg9427";
dsecASM438219v1_3	AUGUSTUS	CDS	9204297	9204513	0.61	-	1	transcript_id "jg9427.t1"; gene_id "jg9427";
dsecASM438219v1_3	AUGUSTUS	exon	9204297	9204513	.	-	.	transcript_id "jg9427.t1"; gene_id "jg9427";
dsecASM438219v1_3	AUGUSTUS	intron	9204514	9207912	.	-	.	transcript_id "jg9427.t1"; gene_id "jg9427";
dsecASM438219v1_3	AUGUSTUS	CDS	9207913	9208115	0.64	-	0	transcript_id "jg9427.t1"; gene_id "jg9427";
dsecASM438219v1_3	AUGUSTUS	exon	9207913	9208115	.	-	.	transcript_id "jg9427.t1"; gene_id "jg9427";
dsecASM438219v1_3	AUGUSTUS	start_codon	9208113	9208115	.	-	0	transcript_id "jg9427.t1"; gene_id "jg9427";
dsecASM438219v1_3	ALN_BLOCK	exon	9209799	9211250	.	-	.	transcript_id "jg9429.t1"; gene_id "jg9429";
dsecASM438219v1_3	AUGUSTUS	stop_codon	9211349	9211351	.	-	0	transcript_id "jg9428.t1"; gene_id "jg9428";
dsecASM438219v1_3	AUGUSTUS	CDS	9211349	9211362	1	-	2	transcript_id "jg9428.t1"; gene_id "jg9428";
dsecASM438219v1_3	AUGUSTUS	exon	9211349	9211362	.	-	.	transcript_id "jg9428.t1"; gene_id "jg9428";
dsecASM438219v1_3	AUGUSTUS	intron	9211363	9211417	.	-	.	transcript_id "jg9428.t1"; gene_id "jg9428";
dsecASM438219v1_3	AUGUSTUS	CDS	9211418	9211430	1	-	0	transcript_id "jg9428.t1"; gene_id "jg9428";
dsecASM438219v1_3	AUGUSTUS	exon	9211418	9211430	.	-	.	transcript_id "jg9428.t1"; gene_id "jg9428";
dsecASM438219v1_3	AUGUSTUS	intron	9211431	9215278	.	-	.	transcript_id "jg9428.t1"; gene_id "jg9428";
dsecASM438219v1_3	AUGUSTUS	CDS	9215279	9215463	1	-	2	transcript_id "jg9428.t1"; gene_id "jg9428";
dsecASM438219v1_3	AUGUSTUS	exon	9215279	9215463	.	-	.	transcript_id "jg9428.t1"; gene_id "jg9428";
dsecASM438219v1_3	AUGUSTUS	intron	9215464	9215573	.	-	.	transcript_id "jg9428.t1"; gene_id "jg9428";
dsecASM438219v1_3	AUGUSTUS	CDS	9215574	9215799	1	-	0	transcript_id "jg9428.t1"; gene_id "jg9428";
dsecASM438219v1_3	AUGUSTUS	exon	9215574	9215799	.	-	.	transcript_id "jg9428.t1"; gene_id "jg9428";
dsecASM438219v1_3	AUGUSTUS	intron	9215800	9215859	.	-	.	transcript_id "jg9428.t1"; gene_id "jg9428";
dsecASM438219v1_3	AUGUSTUS	CDS	9215860	9216020	1	-	2	transcript_id "jg9428.t1"; gene_id "jg9428";
dsecASM438219v1_3	AUGUSTUS	exon	9215860	9216020	.	-	.	transcript_id "jg9428.t1"; gene_id "jg9428";
dsecASM438219v1_3	AUGUSTUS	intron	9216021	9216586	.	-	.	transcript_id "jg9428.t1"; gene_id "jg9428";
dsecASM438219v1_3	AUGUSTUS	CDS	9216587	9217514	1	-	0	transcript_id "jg9428.t1"; gene_id "jg9428";
dsecASM438219v1_3	AUGUSTUS	exon	9216587	9217514	.	-	.	transcript_id "jg9428.t1"; gene_id "jg9428";
dsecASM438219v1_3	AUGUSTUS	intron	9217515	9217569	.	-	.	transcript_id "jg9428.t1"; gene_id "jg9428";
dsecASM438219v1_3	AUGUSTUS	CDS	9217570	9217740	1	-	0	transcript_id "jg9428.t1"; gene_id "jg9428";
dsecASM438219v1_3	AUGUSTUS	exon	9217570	9217740	.	-	.	transcript_id "jg9428.t1"; gene_id "jg9428";
dsecASM438219v1_3	AUGUSTUS	start_codon	9217738	9217740	.	-	0	transcript_id "jg9428.t1"; gene_id "jg9428";
dsecASM438219v1_3	ALN_BLOCK	exon	9217834	9218675	.	-	.	transcript_id "jg9430.t1"; gene_id "jg9430";
dsecASM438219v1_3	ALN_BLOCK	exon	9219246	9222426	.	+	.	transcript_id "jg9431.t1"; gene_id "jg9431";
dsecASM438219v1_3	ALN_BLOCK	exon	9227135	9228832	.	-	.	transcript_id "jg9433.t1"; gene_id "jg9433";
dsecASM438219v1_3	ALN_BLOCK	exon	9230266	9232007	.	-	.	transcript_id "jg9434.t1"; gene_id "jg9434";
dsecASM438219v1_3	ALN_BLOCK	exon	9232455	9234256	.	-	.	transcript_id "jg9435.t1"; gene_id "jg9435";
dsecASM438219v1_3	ALN_BLOCK	exon	9237173	9241487	.	+	.	transcript_id "jg9436.t1"; gene_id "jg9436";
dsecASM438219v1_3	ALN_BLOCK	exon	9245173	9245946	.	+	.	transcript_id "jg9437.t1"; gene_id "jg9437";
dsecASM438219v1_3	ALN_BLOCK	exon	9246236	9247060	.	+	.	transcript_id "jg9438.t1"; gene_id "jg9438";
dsecASM438219v1_3	ALN_BLOCK	exon	9247530	9248291	.	+	.	transcript_id "jg9439.t1"; gene_id "jg9439";
dsecASM438219v1_3	ALN_BLOCK	exon	9250592	9252890	.	+	.	transcript_id "jg9440.t1"; gene_id "jg9440";
dsecASM438219v1_3	ALN_BLOCK	exon	9296380	9316839	.	+	.	transcript_id "jg9441.t1"; gene_id "jg9441";
dsecASM438219v1_3	ALN_BLOCK	exon	9360560	9361488	.	-	.	transcript_id "jg9442.t1"; gene_id "jg9442";
dsecASM438219v1_3	ALN_BLOCK	exon	9361864	9361876	.	-	.	transcript_id "jg9442.t1"; gene_id "jg9442";
dsecASM438219v1_3	AUGUSTUS	start_codon	9368125	9368127	.	+	0	transcript_id "jg9443.t1"; gene_id "jg9443";
dsecASM438219v1_3	AUGUSTUS	CDS	9368125	9368199	0.87	+	0	transcript_id "jg9443.t1"; gene_id "jg9443";
dsecASM438219v1_3	AUGUSTUS	exon	9368125	9368199	.	+	.	transcript_id "jg9443.t1"; gene_id "jg9443";
dsecASM438219v1_3	AUGUSTUS	intron	9368200	9368457	.	+	.	transcript_id "jg9443.t1"; gene_id "jg9443";
dsecASM438219v1_3	AUGUSTUS	CDS	9368458	9368763	0.87	+	0	transcript_id "jg9443.t1"; gene_id "jg9443";
dsecASM438219v1_3	AUGUSTUS	exon	9368458	9368763	.	+	.	transcript_id "jg9443.t1"; gene_id "jg9443";
dsecASM438219v1_3	AUGUSTUS	stop_codon	9368761	9368763	.	+	0	transcript_id "jg9443.t1"; gene_id "jg9443";
dsecASM438219v1_3	ALN_BLOCK	exon	9372088	9372843	.	+	.	transcript_id "jg9444.t1"; gene_id "jg9444";
dsecASM438219v1_3	ALN_BLOCK	exon	9374274	9389165	.	+	.	transcript_id "jg9445.t1"; gene_id "jg9445";
dsecASM438219v1_3	ALN_BLOCK	exon	9389300	9390533	.	-	.	transcript_id "jg9446.t1"; gene_id "jg9446";
dsecASM438219v1_3	AUGUSTUS	start_codon	9390785	9390787	.	+	0	transcript_id "jg9447.t1"; gene_id "jg9447";
dsecASM438219v1_3	AUGUSTUS	CDS	9390785	9391720	1	+	0	transcript_id "jg9447.t1"; gene_id "jg9447";
dsecASM438219v1_3	AUGUSTUS	exon	9390785	9391720	.	+	.	transcript_id "jg9447.t1"; gene_id "jg9447";
dsecASM438219v1_3	AUGUSTUS	stop_codon	9391718	9391720	.	+	0	transcript_id "jg9447.t1"; gene_id "jg9447";
dsecASM438219v1_3	ALN_BLOCK	exon	9391929	9392972	.	+	.	transcript_id "jg9448.t1"; gene_id "jg9448";
dsecASM438219v1_3	ALN_BLOCK	exon	9393969	9401880	.	+	.	transcript_id "jg9449.t1"; gene_id "jg9449";
dsecASM438219v1_3	AUGUSTUS	stop_codon	9404415	9404417	.	-	0	transcript_id "jg9450.t1"; gene_id "jg9450";
dsecASM438219v1_3	AUGUSTUS	CDS	9404415	9404637	1	-	1	transcript_id "jg9450.t1"; gene_id "jg9450";
dsecASM438219v1_3	AUGUSTUS	exon	9404415	9404637	.	-	.	transcript_id "jg9450.t1"; gene_id "jg9450";
dsecASM438219v1_3	AUGUSTUS	intron	9404638	9404827	.	-	.	transcript_id "jg9450.t1"; gene_id "jg9450";
dsecASM438219v1_3	AUGUSTUS	CDS	9404828	9405747	1	-	0	transcript_id "jg9450.t1"; gene_id "jg9450";
dsecASM438219v1_3	AUGUSTUS	exon	9404828	9405747	.	-	.	transcript_id "jg9450.t1"; gene_id "jg9450";
dsecASM438219v1_3	AUGUSTUS	intron	9405748	9405880	.	-	.	transcript_id "jg9450.t1"; gene_id "jg9450";
dsecASM438219v1_3	AUGUSTUS	CDS	9405881	9406224	1	-	2	transcript_id "jg9450.t1"; gene_id "jg9450";
dsecASM438219v1_3	AUGUSTUS	exon	9405881	9406224	.	-	.	transcript_id "jg9450.t1"; gene_id "jg9450";
dsecASM438219v1_3	AUGUSTUS	intron	9406225	9407281	.	-	.	transcript_id "jg9450.t1"; gene_id "jg9450";
dsecASM438219v1_3	AUGUSTUS	CDS	9407282	9407423	1	-	0	transcript_id "jg9450.t1"; gene_id "jg9450";
dsecASM438219v1_3	AUGUSTUS	exon	9407282	9407423	.	-	.	transcript_id "jg9450.t1"; gene_id "jg9450";
dsecASM438219v1_3	AUGUSTUS	start_codon	9407421	9407423	.	-	0	transcript_id "jg9450.t1"; gene_id "jg9450";
dsecASM438219v1_3	ALN_BLOCK	exon	9418779	9425191	.	-	.	transcript_id "jg9451.t1"; gene_id "jg9451";
dsecASM438219v1_3	ALN_BLOCK	exon	9435130	9436208	.	+	.	transcript_id "jg9452.t1"; gene_id "jg9452";
dsecASM438219v1_3	ALN_BLOCK	exon	9436396	9436401	.	+	.	transcript_id "jg9452.t1"; gene_id "jg9452";
dsecASM438219v1_3	ALN_BLOCK	exon	9437474	9437981	.	-	.	transcript_id "jg9453.t1"; gene_id "jg9453";
dsecASM438219v1_3	ALN_BLOCK	exon	9445101	9446931	.	-	.	transcript_id "jg9454.t1"; gene_id "jg9454";
dsecASM438219v1_3	ALN_BLOCK	exon	9453778	9454494	.	+	.	transcript_id "jg9456.t1"; gene_id "jg9456";
dsecASM438219v1_3	ALN_BLOCK	exon	9455368	9457206	.	-	.	transcript_id "jg9457.t1"; gene_id "jg9457";
dsecASM438219v1_3	ALN_BLOCK	exon	9458075	9459603	.	+	.	transcript_id "jg9458.t1"; gene_id "jg9458";
dsecASM438219v1_3	AUGUSTUS	stop_codon	9459792	9459794	.	-	0	transcript_id "jg9459.t1"; gene_id "jg9459";
dsecASM438219v1_3	AUGUSTUS	CDS	9459792	9460032	0.94	-	1	transcript_id "jg9459.t1"; gene_id "jg9459";
dsecASM438219v1_3	AUGUSTUS	exon	9459792	9460032	.	-	.	transcript_id "jg9459.t1"; gene_id "jg9459";
dsecASM438219v1_3	AUGUSTUS	intron	9460033	9460368	.	-	.	transcript_id "jg9459.t1"; gene_id "jg9459";
dsecASM438219v1_3	AUGUSTUS	CDS	9460369	9460388	0.94	-	0	transcript_id "jg9459.t1"; gene_id "jg9459";
dsecASM438219v1_3	AUGUSTUS	exon	9460369	9460388	.	-	.	transcript_id "jg9459.t1"; gene_id "jg9459";
dsecASM438219v1_3	AUGUSTUS	start_codon	9460386	9460388	.	-	0	transcript_id "jg9459.t1"; gene_id "jg9459";
dsecASM438219v1_3	ALN_BLOCK	exon	9461219	9465614	.	+	.	transcript_id "jg9460.t1"; gene_id "jg9460";
dsecASM438219v1_3	ALN_BLOCK	exon	9467343	9468093	.	+	.	transcript_id "jg9461.t1"; gene_id "jg9461";
dsecASM438219v1_3	ALN_BLOCK	exon	9468532	9469122	.	+	.	transcript_id "jg9461.t1"; gene_id "jg9461";
dsecASM438219v1_3	ALN_BLOCK	exon	9475629	9477515	.	-	.	transcript_id "jg9462.t1"; gene_id "jg9462";
dsecASM438219v1_3	ALN_BLOCK	exon	9478179	9480020	.	-	.	transcript_id "jg9463.t1"; gene_id "jg9463";
dsecASM438219v1_3	ALN_BLOCK	exon	9481224	9483196	.	-	.	transcript_id "jg9464.t1"; gene_id "jg9464";
dsecASM438219v1_3	ALN_BLOCK	exon	9523418	9523954	.	-	.	transcript_id "jg9466.t1"; gene_id "jg9466";
dsecASM438219v1_3	ALN_BLOCK	exon	9524537	9524915	.	+	.	transcript_id "jg9467.t1"; gene_id "jg9467";
dsecASM438219v1_3	ALN_BLOCK	exon	9531511	9553480	.	+	.	transcript_id "jg9468.t1"; gene_id "jg9468";
dsecASM438219v1_3	ALN_BLOCK	exon	9553642	9572111	.	+	.	transcript_id "jg9468.t1"; gene_id "jg9468";
dsecASM438219v1_3	ALN_BLOCK	exon	9575032	9575665	.	-	.	transcript_id "jg9469.t1"; gene_id "jg9469";
dsecASM438219v1_3	ALN_BLOCK	exon	9586453	9587161	.	-	.	transcript_id "jg9470.t1"; gene_id "jg9470";
dsecASM438219v1_3	ALN_BLOCK	exon	9587547	9588569	.	+	.	transcript_id "jg9471.t1"; gene_id "jg9471";
dsecASM438219v1_3	ALN_BLOCK	exon	9588664	9589567	.	-	.	transcript_id "jg9472.t1"; gene_id "jg9472";
dsecASM438219v1_3	ALN_BLOCK	exon	9589983	9592534	.	+	.	transcript_id "jg9473.t1"; gene_id "jg9473";
dsecASM438219v1_3	AUGUSTUS	stop_codon	9590834	9590836	.	-	0	transcript_id "jg9474.t1"; gene_id "jg9474";
dsecASM438219v1_3	AUGUSTUS	CDS	9590834	9591014	1	-	1	transcript_id "jg9474.t1"; gene_id "jg9474";
dsecASM438219v1_3	AUGUSTUS	exon	9590834	9591014	.	-	.	transcript_id "jg9474.t1"; gene_id "jg9474";
dsecASM438219v1_3	AUGUSTUS	intron	9591015	9591082	.	-	.	transcript_id "jg9474.t1"; gene_id "jg9474";
dsecASM438219v1_3	AUGUSTUS	CDS	9591083	9591180	1	-	0	transcript_id "jg9474.t1"; gene_id "jg9474";
dsecASM438219v1_3	AUGUSTUS	exon	9591083	9591180	.	-	.	transcript_id "jg9474.t1"; gene_id "jg9474";
dsecASM438219v1_3	AUGUSTUS	start_codon	9591178	9591180	.	-	0	transcript_id "jg9474.t1"; gene_id "jg9474";
dsecASM438219v1_3	ALN_BLOCK	exon	9592607	9593616	.	-	.	transcript_id "jg9475.t1"; gene_id "jg9475";
dsecASM438219v1_3	ALN_BLOCK	exon	9593975	9594577	.	-	.	transcript_id "jg9476.t1"; gene_id "jg9476";
dsecASM438219v1_3	ALN_BLOCK	exon	9594778	9595857	.	+	.	transcript_id "jg9477.t1"; gene_id "jg9477";
dsecASM438219v1_3	ALN_BLOCK	exon	9596631	9612268	.	-	.	transcript_id "jg9478.t1"; gene_id "jg9478";
dsecASM438219v1_3	ALN_BLOCK	exon	9634884	9635321	.	+	.	transcript_id "jg9479.t1"; gene_id "jg9479";
dsecASM438219v1_3	ALN_BLOCK	exon	9635932	9636811	.	-	.	transcript_id "jg9480.t1"; gene_id "jg9480";
dsecASM438219v1_3	ALN_BLOCK	exon	9637530	9639307	.	+	.	transcript_id "jg9481.t1"; gene_id "jg9481";
dsecASM438219v1_3	ALN_BLOCK	exon	9639594	9639992	.	+	.	transcript_id "jg9482.t1"; gene_id "jg9482";
dsecASM438219v1_3	ALN_BLOCK	exon	9642594	9649816	.	-	.	transcript_id "jg9483.t1"; gene_id "jg9483";
dsecASM438219v1_3	AUGUSTUS	stop_codon	9668166	9668168	.	-	0	transcript_id "jg9484.t1"; gene_id "jg9484";
dsecASM438219v1_3	AUGUSTUS	CDS	9668166	9668299	0.53	-	2	transcript_id "jg9484.t1"; gene_id "jg9484";
dsecASM438219v1_3	AUGUSTUS	exon	9668166	9668299	.	-	.	transcript_id "jg9484.t1"; gene_id "jg9484";
dsecASM438219v1_3	AUGUSTUS	intron	9668300	9678222	.	-	.	transcript_id "jg9484.t1"; gene_id "jg9484";
dsecASM438219v1_3	AUGUSTUS	CDS	9678223	9678922	0.98	-	0	transcript_id "jg9484.t1"; gene_id "jg9484";
dsecASM438219v1_3	AUGUSTUS	exon	9678223	9678922	.	-	.	transcript_id "jg9484.t1"; gene_id "jg9484";
dsecASM438219v1_3	AUGUSTUS	start_codon	9678920	9678922	.	-	0	transcript_id "jg9484.t1"; gene_id "jg9484";
dsecASM438219v1_3	ALN_BLOCK	exon	9697739	9698493	.	+	.	transcript_id "jg9486.t1"; gene_id "jg9486";
dsecASM438219v1_3	ALN_BLOCK	exon	9699531	9700675	.	-	.	transcript_id "jg9487.t1"; gene_id "jg9487";
dsecASM438219v1_3	AUGUSTUS	stop_codon	9710339	9710341	.	-	0	transcript_id "jg9488.t1"; gene_id "jg9488";
dsecASM438219v1_3	AUGUSTUS	CDS	9710339	9710695	0.6	-	0	transcript_id "jg9488.t1"; gene_id "jg9488";
dsecASM438219v1_3	AUGUSTUS	exon	9710339	9710695	.	-	.	transcript_id "jg9488.t1"; gene_id "jg9488";
dsecASM438219v1_3	AUGUSTUS	start_codon	9710693	9710695	.	-	0	transcript_id "jg9488.t1"; gene_id "jg9488";
dsecASM438219v1_3	ALN_BLOCK	exon	9713359	9714933	.	+	.	transcript_id "jg9489.t1"; gene_id "jg9489";
dsecASM438219v1_3	ALN_BLOCK	exon	9717732	9718841	.	-	.	transcript_id "jg9490.t1"; gene_id "jg9490";
dsecASM438219v1_3	ALN_BLOCK	exon	9720464	9721041	.	+	.	transcript_id "jg9491.t1"; gene_id "jg9491";
dsecASM438219v1_3	AUGUSTUS	start_codon	9723194	9723196	.	+	0	transcript_id "jg9492.t1"; gene_id "jg9492";
dsecASM438219v1_3	AUGUSTUS	CDS	9723194	9723238	1	+	0	transcript_id "jg9492.t1"; gene_id "jg9492";
dsecASM438219v1_3	AUGUSTUS	exon	9723194	9723238	.	+	.	transcript_id "jg9492.t1"; gene_id "jg9492";
dsecASM438219v1_3	AUGUSTUS	intron	9723239	9723309	.	+	.	transcript_id "jg9492.t1"; gene_id "jg9492";
dsecASM438219v1_3	AUGUSTUS	CDS	9723310	9723639	1	+	0	transcript_id "jg9492.t1"; gene_id "jg9492";
dsecASM438219v1_3	AUGUSTUS	exon	9723310	9723639	.	+	.	transcript_id "jg9492.t1"; gene_id "jg9492";
dsecASM438219v1_3	AUGUSTUS	stop_codon	9723637	9723639	.	+	0	transcript_id "jg9492.t1"; gene_id "jg9492";
dsecASM438219v1_3	ALN_BLOCK	exon	9723917	9724336	.	+	.	transcript_id "jg9493.t1"; gene_id "jg9493";
dsecASM438219v1_3	AUGUSTUS	stop_codon	9725212	9725214	.	-	0	transcript_id "jg9494.t1"; gene_id "jg9494";
dsecASM438219v1_3	AUGUSTUS	CDS	9725212	9725307	1	-	0	transcript_id "jg9494.t1"; gene_id "jg9494";
dsecASM438219v1_3	AUGUSTUS	exon	9725212	9725307	.	-	.	transcript_id "jg9494.t1"; gene_id "jg9494";
dsecASM438219v1_3	AUGUSTUS	intron	9725308	9725361	.	-	.	transcript_id "jg9494.t1"; gene_id "jg9494";
dsecASM438219v1_3	AUGUSTUS	CDS	9725362	9725395	1	-	1	transcript_id "jg9494.t1"; gene_id "jg9494";
dsecASM438219v1_3	AUGUSTUS	exon	9725362	9725395	.	-	.	transcript_id "jg9494.t1"; gene_id "jg9494";
dsecASM438219v1_3	AUGUSTUS	intron	9725396	9725472	.	-	.	transcript_id "jg9494.t1"; gene_id "jg9494";
dsecASM438219v1_3	AUGUSTUS	CDS	9725473	9726389	1	-	0	transcript_id "jg9494.t1"; gene_id "jg9494";
dsecASM438219v1_3	AUGUSTUS	exon	9725473	9726389	.	-	.	transcript_id "jg9494.t1"; gene_id "jg9494";
dsecASM438219v1_3	AUGUSTUS	intron	9726390	9726505	.	-	.	transcript_id "jg9494.t1"; gene_id "jg9494";
dsecASM438219v1_3	AUGUSTUS	CDS	9726506	9726604	1	-	0	transcript_id "jg9494.t1"; gene_id "jg9494";
dsecASM438219v1_3	AUGUSTUS	exon	9726506	9726604	.	-	.	transcript_id "jg9494.t1"; gene_id "jg9494";
dsecASM438219v1_3	AUGUSTUS	start_codon	9726602	9726604	.	-	0	transcript_id "jg9494.t1"; gene_id "jg9494";
dsecASM438219v1_3	ALN_BLOCK	exon	9726847	9727769	.	-	.	transcript_id "jg9495.t1"; gene_id "jg9495";
dsecASM438219v1_3	AUGUSTUS	start_codon	9736087	9736089	.	+	0	transcript_id "jg9496.t1"; gene_id "jg9496";
dsecASM438219v1_3	AUGUSTUS	CDS	9736087	9736159	0.45	+	0	transcript_id "jg9496.t1"; gene_id "jg9496";
dsecASM438219v1_3	AUGUSTUS	exon	9736087	9736159	.	+	.	transcript_id "jg9496.t1"; gene_id "jg9496";
dsecASM438219v1_3	AUGUSTUS	intron	9736160	9737228	.	+	.	transcript_id "jg9496.t1"; gene_id "jg9496";
dsecASM438219v1_3	AUGUSTUS	CDS	9737229	9737377	0.82	+	2	transcript_id "jg9496.t1"; gene_id "jg9496";
dsecASM438219v1_3	AUGUSTUS	exon	9737229	9737377	.	+	.	transcript_id "jg9496.t1"; gene_id "jg9496";
dsecASM438219v1_3	AUGUSTUS	stop_codon	9737375	9737377	.	+	0	transcript_id "jg9496.t1"; gene_id "jg9496";
dsecASM438219v1_3	ALN_BLOCK	exon	9748889	9750012	.	-	.	transcript_id "jg9497.t1"; gene_id "jg9497";
dsecASM438219v1_3	ALN_BLOCK	exon	9780877	9781700	.	+	.	transcript_id "jg9498.t1"; gene_id "jg9498";
dsecASM438219v1_3	ALN_BLOCK	exon	9819785	9823206	.	+	.	transcript_id "jg9499.t1"; gene_id "jg9499";
dsecASM438219v1_3	ALN_BLOCK	exon	9859638	9869016	.	+	.	transcript_id "jg9500.t1"; gene_id "jg9500";
dsecASM438219v1_3	ALN_BLOCK	exon	9869693	9877900	.	+	.	transcript_id "jg9501.t1"; gene_id "jg9501";
dsecASM438219v1_3	ALN_BLOCK	exon	9878445	9881841	.	-	.	transcript_id "jg9502.t1"; gene_id "jg9502";
dsecASM438219v1_3	ALN_BLOCK	exon	9882575	9884121	.	+	.	transcript_id "jg9503.t1"; gene_id "jg9503";
dsecASM438219v1_3	ALN_BLOCK	exon	9889105	9895279	.	+	.	transcript_id "jg9504.t1"; gene_id "jg9504";
dsecASM438219v1_3	AUGUSTUS	stop_codon	9895561	9895563	.	-	0	transcript_id "jg9505.t1"; gene_id "jg9505";
dsecASM438219v1_3	AUGUSTUS	CDS	9895561	9895769	1	-	2	transcript_id "jg9505.t1"; gene_id "jg9505";
dsecASM438219v1_3	AUGUSTUS	exon	9895561	9895769	.	-	.	transcript_id "jg9505.t1"; gene_id "jg9505";
dsecASM438219v1_3	AUGUSTUS	intron	9895770	9895842	.	-	.	transcript_id "jg9505.t1"; gene_id "jg9505";
dsecASM438219v1_3	AUGUSTUS	CDS	9895843	9895849	1	-	0	transcript_id "jg9505.t1"; gene_id "jg9505";
dsecASM438219v1_3	AUGUSTUS	exon	9895843	9895849	.	-	.	transcript_id "jg9505.t1"; gene_id "jg9505";
dsecASM438219v1_3	AUGUSTUS	start_codon	9895847	9895849	.	-	0	transcript_id "jg9505.t1"; gene_id "jg9505";
dsecASM438219v1_3	ALN_BLOCK	exon	9897576	9899670	.	-	.	transcript_id "jg9506.t1"; gene_id "jg9506";
dsecASM438219v1_3	ALN_BLOCK	exon	9900076	9900805	.	+	.	transcript_id "jg9507.t1"; gene_id "jg9507";
dsecASM438219v1_3	ALN_BLOCK	exon	9902163	9902942	.	+	.	transcript_id "jg9508.t1"; gene_id "jg9508";
dsecASM438219v1_3	ALN_BLOCK	exon	9903169	9905121	.	-	.	transcript_id "jg9509.t1"; gene_id "jg9509";
dsecASM438219v1_3	ALN_BLOCK	exon	9913283	9915010	.	-	.	transcript_id "jg9510.t1"; gene_id "jg9510";
dsecASM438219v1_3	ALN_BLOCK	exon	9921227	9921236	.	-	.	transcript_id "jg9511.t1"; gene_id "jg9511";
dsecASM438219v1_3	ALN_BLOCK	exon	9921561	9922401	.	-	.	transcript_id "jg9511.t1"; gene_id "jg9511";
dsecASM438219v1_3	ALN_BLOCK	exon	9932308	9932661	.	-	.	transcript_id "jg9512.t1"; gene_id "jg9512";
dsecASM438219v1_3	ALN_BLOCK	exon	9934248	9934594	.	+	.	transcript_id "jg9513.t1"; gene_id "jg9513";
dsecASM438219v1_3	ALN_BLOCK	exon	9936939	9939927	.	+	.	transcript_id "jg9514.t1"; gene_id "jg9514";
dsecASM438219v1_3	ALN_BLOCK	exon	9943044	9945285	.	-	.	transcript_id "jg9515.t1"; gene_id "jg9515";
dsecASM438219v1_3	ALN_BLOCK	exon	9947575	9949871	.	-	.	transcript_id "jg9516.t1"; gene_id "jg9516";
dsecASM438219v1_3	ALN_BLOCK	exon	9950297	9952601	.	+	.	transcript_id "jg9517.t1"; gene_id "jg9517";
dsecASM438219v1_3	ALN_BLOCK	exon	9953286	9956314	.	-	.	transcript_id "jg9518.t1"; gene_id "jg9518";
dsecASM438219v1_3	ALN_BLOCK	exon	9958466	9959539	.	-	.	transcript_id "jg9519.t1"; gene_id "jg9519";
dsecASM438219v1_3	ALN_BLOCK	exon	9959901	9962062	.	-	.	transcript_id "jg9520.t1"; gene_id "jg9520";
dsecASM438219v1_3	ALN_BLOCK	exon	9962338	9963719	.	-	.	transcript_id "jg9521.t1"; gene_id "jg9521";
dsecASM438219v1_3	ALN_BLOCK	exon	9964083	9966381	.	+	.	transcript_id "jg9522.t1"; gene_id "jg9522";
dsecASM438219v1_3	ALN_BLOCK	exon	9966512	9967834	.	-	.	transcript_id "jg9523.t1"; gene_id "jg9523";
dsecASM438219v1_3	ALN_BLOCK	exon	9970477	9976256	.	+	.	transcript_id "jg9524.t1"; gene_id "jg9524";
dsecASM438219v1_3	ALN_BLOCK	exon	9977549	9982780	.	-	.	transcript_id "jg9525.t1"; gene_id "jg9525";
dsecASM438219v1_3	ALN_BLOCK	exon	9986420	9997271	.	+	.	transcript_id "jg9526.t1"; gene_id "jg9526";
dsecASM438219v1_3	ALN_BLOCK	exon	10009706	10010208	.	+	.	transcript_id "jg9527.t1"; gene_id "jg9527";
dsecASM438219v1_3	ALN_BLOCK	exon	10023161	10024069	.	-	.	transcript_id "jg9528.t1"; gene_id "jg9528";
dsecASM438219v1_3	ALN_BLOCK	exon	10024757	10030006	.	+	.	transcript_id "jg9529.t1"; gene_id "jg9529";
dsecASM438219v1_3	ALN_BLOCK	exon	10030173	10031822	.	-	.	transcript_id "jg9530.t1"; gene_id "jg9530";
dsecASM438219v1_3	ALN_BLOCK	exon	10032258	10032766	.	-	.	transcript_id "jg9531.t1"; gene_id "jg9531";
dsecASM438219v1_3	ALN_BLOCK	exon	10034447	10036104	.	-	.	transcript_id "jg9532.t1"; gene_id "jg9532";
dsecASM438219v1_3	AUGUSTUS	start_codon	10057454	10057456	.	+	0	transcript_id "jg9533.t1"; gene_id "jg9533";
dsecASM438219v1_3	AUGUSTUS	CDS	10057454	10057720	1	+	0	transcript_id "jg9533.t1"; gene_id "jg9533";
dsecASM438219v1_3	AUGUSTUS	exon	10057454	10057720	.	+	.	transcript_id "jg9533.t1"; gene_id "jg9533";
dsecASM438219v1_3	AUGUSTUS	stop_codon	10057718	10057720	.	+	0	transcript_id "jg9533.t1"; gene_id "jg9533";
dsecASM438219v1_3	ALN_BLOCK	exon	10061227	10062206	.	-	.	transcript_id "jg9534.t1"; gene_id "jg9534";
dsecASM438219v1_3	ALN_BLOCK	exon	10107271	10107555	.	+	.	transcript_id "jg9535.t1"; gene_id "jg9535";
dsecASM438219v1_3	AUGUSTUS	stop_codon	10136829	10136831	.	-	0	transcript_id "jg9536.t1"; gene_id "jg9536";
dsecASM438219v1_3	AUGUSTUS	CDS	10136829	10136952	0.65	-	1	transcript_id "jg9536.t1"; gene_id "jg9536";
dsecASM438219v1_3	AUGUSTUS	exon	10136829	10136952	.	-	.	transcript_id "jg9536.t1"; gene_id "jg9536";
dsecASM438219v1_3	AUGUSTUS	intron	10136953	10137017	.	-	.	transcript_id "jg9536.t1"; gene_id "jg9536";
dsecASM438219v1_3	AUGUSTUS	CDS	10137018	10137103	0.9	-	0	transcript_id "jg9536.t1"; gene_id "jg9536";
dsecASM438219v1_3	AUGUSTUS	exon	10137018	10137103	.	-	.	transcript_id "jg9536.t1"; gene_id "jg9536";
dsecASM438219v1_3	AUGUSTUS	start_codon	10137101	10137103	.	-	0	transcript_id "jg9536.t1"; gene_id "jg9536";
dsecASM438219v1_3	ALN_BLOCK	exon	10185721	10195319	.	+	.	transcript_id "jg9537.t1"; gene_id "jg9537";
dsecASM438219v1_3	AUGUSTUS	start_codon	10198965	10198967	.	+	0	transcript_id "jg9539.t1"; gene_id "jg9539";
dsecASM438219v1_3	AUGUSTUS	CDS	10198965	10199345	0.99	+	0	transcript_id "jg9539.t1"; gene_id "jg9539";
dsecASM438219v1_3	AUGUSTUS	exon	10198965	10199345	.	+	.	transcript_id "jg9539.t1"; gene_id "jg9539";
dsecASM438219v1_3	AUGUSTUS	stop_codon	10199343	10199345	.	+	0	transcript_id "jg9539.t1"; gene_id "jg9539";
dsecASM438219v1_3	ALN_BLOCK	exon	10204106	10204540	.	+	.	transcript_id "jg9538.t1"; gene_id "jg9538";
dsecASM438219v1_3	ALN_BLOCK	exon	10210025	10211194	.	+	.	transcript_id "jg9540.t1"; gene_id "jg9540";
dsecASM438219v1_3	ALN_BLOCK	exon	10212066	10213159	.	+	.	transcript_id "jg9541.t1"; gene_id "jg9541";
dsecASM438219v1_3	ALN_BLOCK	exon	10215604	10216370	.	-	.	transcript_id "jg9542.t1"; gene_id "jg9542";
dsecASM438219v1_3	ALN_BLOCK	exon	10216951	10217856	.	-	.	transcript_id "jg9543.t1"; gene_id "jg9543";
dsecASM438219v1_3	ALN_BLOCK	exon	10218915	10220535	.	+	.	transcript_id "jg9544.t1"; gene_id "jg9544";
dsecASM438219v1_3	ALN_BLOCK	exon	10221162	10221584	.	-	.	transcript_id "jg9545.t1"; gene_id "jg9545";
dsecASM438219v1_3	AUGUSTUS	start_codon	10228146	10228148	.	+	0	transcript_id "jg9546.t1"; gene_id "jg9546";
dsecASM438219v1_3	AUGUSTUS	CDS	10228146	10228262	1	+	0	transcript_id "jg9546.t1"; gene_id "jg9546";
dsecASM438219v1_3	AUGUSTUS	exon	10228146	10228262	.	+	.	transcript_id "jg9546.t1"; gene_id "jg9546";
dsecASM438219v1_3	AUGUSTUS	intron	10228263	10228328	.	+	.	transcript_id "jg9546.t1"; gene_id "jg9546";
dsecASM438219v1_3	AUGUSTUS	CDS	10228329	10229956	1	+	0	transcript_id "jg9546.t1"; gene_id "jg9546";
dsecASM438219v1_3	AUGUSTUS	exon	10228329	10229956	.	+	.	transcript_id "jg9546.t1"; gene_id "jg9546";
dsecASM438219v1_3	AUGUSTUS	intron	10229957	10230016	.	+	.	transcript_id "jg9546.t1"; gene_id "jg9546";
dsecASM438219v1_3	AUGUSTUS	CDS	10230017	10230275	1	+	1	transcript_id "jg9546.t1"; gene_id "jg9546";
dsecASM438219v1_3	AUGUSTUS	exon	10230017	10230275	.	+	.	transcript_id "jg9546.t1"; gene_id "jg9546";
dsecASM438219v1_3	AUGUSTUS	intron	10230276	10230337	.	+	.	transcript_id "jg9546.t1"; gene_id "jg9546";
dsecASM438219v1_3	AUGUSTUS	CDS	10230338	10230572	1	+	0	transcript_id "jg9546.t1"; gene_id "jg9546";
dsecASM438219v1_3	AUGUSTUS	exon	10230338	10230572	.	+	.	transcript_id "jg9546.t1"; gene_id "jg9546";
dsecASM438219v1_3	AUGUSTUS	intron	10230573	10230632	.	+	.	transcript_id "jg9546.t1"; gene_id "jg9546";
dsecASM438219v1_3	AUGUSTUS	CDS	10230633	10230898	1	+	2	transcript_id "jg9546.t1"; gene_id "jg9546";
dsecASM438219v1_3	AUGUSTUS	exon	10230633	10230898	.	+	.	transcript_id "jg9546.t1"; gene_id "jg9546";
dsecASM438219v1_3	AUGUSTUS	stop_codon	10230896	10230898	.	+	0	transcript_id "jg9546.t1"; gene_id "jg9546";
dsecASM438219v1_3	ALN_BLOCK	exon	10231783	10234562	.	+	.	transcript_id "jg9547.t1"; gene_id "jg9547";
dsecASM438219v1_3	AUGUSTUS	stop_codon	10234750	10234752	.	-	0	transcript_id "jg9548.t1"; gene_id "jg9548";
dsecASM438219v1_3	AUGUSTUS	CDS	10234750	10234810	1	-	1	transcript_id "jg9548.t1"; gene_id "jg9548";
dsecASM438219v1_3	AUGUSTUS	exon	10234750	10234810	.	-	.	transcript_id "jg9548.t1"; gene_id "jg9548";
dsecASM438219v1_3	AUGUSTUS	intron	10234811	10234882	.	-	.	transcript_id "jg9548.t1"; gene_id "jg9548";
dsecASM438219v1_3	AUGUSTUS	CDS	10234883	10235058	1	-	0	transcript_id "jg9548.t1"; gene_id "jg9548";
dsecASM438219v1_3	AUGUSTUS	exon	10234883	10235058	.	-	.	transcript_id "jg9548.t1"; gene_id "jg9548";
dsecASM438219v1_3	AUGUSTUS	intron	10235059	10235130	.	-	.	transcript_id "jg9548.t1"; gene_id "jg9548";
dsecASM438219v1_3	AUGUSTUS	CDS	10235131	10235430	1	-	0	transcript_id "jg9548.t1"; gene_id "jg9548";
dsecASM438219v1_3	AUGUSTUS	exon	10235131	10235430	.	-	.	transcript_id "jg9548.t1"; gene_id "jg9548";
dsecASM438219v1_3	AUGUSTUS	intron	10235431	10235490	.	-	.	transcript_id "jg9548.t1"; gene_id "jg9548";
dsecASM438219v1_3	AUGUSTUS	CDS	10235491	10235595	1	-	0	transcript_id "jg9548.t1"; gene_id "jg9548";
dsecASM438219v1_3	AUGUSTUS	exon	10235491	10235595	.	-	.	transcript_id "jg9548.t1"; gene_id "jg9548";
dsecASM438219v1_3	AUGUSTUS	start_codon	10235593	10235595	.	-	0	transcript_id "jg9548.t1"; gene_id "jg9548";
dsecASM438219v1_3	ALN_BLOCK	exon	10235934	10236673	.	-	.	transcript_id "jg9549.t1"; gene_id "jg9549";
dsecASM438219v1_3	AUGUSTUS	start_codon	10238024	10238026	.	+	0	transcript_id "jg9550.t1"; gene_id "jg9550";
dsecASM438219v1_3	AUGUSTUS	CDS	10238024	10238155	1	+	0	transcript_id "jg9550.t1"; gene_id "jg9550";
dsecASM438219v1_3	AUGUSTUS	exon	10238024	10238155	.	+	.	transcript_id "jg9550.t1"; gene_id "jg9550";
dsecASM438219v1_3	AUGUSTUS	intron	10238156	10238348	.	+	.	transcript_id "jg9550.t1"; gene_id "jg9550";
dsecASM438219v1_3	AUGUSTUS	CDS	10238349	10238613	0.94	+	0	transcript_id "jg9550.t1"; gene_id "jg9550";
dsecASM438219v1_3	AUGUSTUS	exon	10238349	10238613	.	+	.	transcript_id "jg9550.t1"; gene_id "jg9550";
dsecASM438219v1_3	AUGUSTUS	intron	10238614	10238670	.	+	.	transcript_id "jg9550.t1"; gene_id "jg9550";
dsecASM438219v1_3	AUGUSTUS	CDS	10238671	10238862	0.96	+	2	transcript_id "jg9550.t1"; gene_id "jg9550";
dsecASM438219v1_3	AUGUSTUS	exon	10238671	10238862	.	+	.	transcript_id "jg9550.t1"; gene_id "jg9550";
dsecASM438219v1_3	AUGUSTUS	intron	10238863	10238930	.	+	.	transcript_id "jg9550.t1"; gene_id "jg9550";
dsecASM438219v1_3	AUGUSTUS	CDS	10238931	10238959	0.96	+	2	transcript_id "jg9550.t1"; gene_id "jg9550";
dsecASM438219v1_3	AUGUSTUS	exon	10238931	10238959	.	+	.	transcript_id "jg9550.t1"; gene_id "jg9550";
dsecASM438219v1_3	AUGUSTUS	stop_codon	10238957	10238959	.	+	0	transcript_id "jg9550.t1"; gene_id "jg9550";
dsecASM438219v1_3	ALN_BLOCK	exon	10240563	10243611	.	+	.	transcript_id "jg9551.t1"; gene_id "jg9551";
dsecASM438219v1_3	ALN_BLOCK	exon	10245180	10247188	.	+	.	transcript_id "jg9552.t1"; gene_id "jg9552";
dsecASM438219v1_3	ALN_BLOCK	exon	10253625	10256572	.	+	.	transcript_id "jg9553.t1"; gene_id "jg9553";
dsecASM438219v1_3	ALN_BLOCK	exon	10257535	10258676	.	-	.	transcript_id "jg9554.t1"; gene_id "jg9554";
dsecASM438219v1_3	ALN_BLOCK	exon	10259007	10260512	.	+	.	transcript_id "jg9555.t1"; gene_id "jg9555";
dsecASM438219v1_3	ALN_BLOCK	exon	10260951	10263040	.	-	.	transcript_id "jg9556.t1"; gene_id "jg9556";
dsecASM438219v1_3	ALN_BLOCK	exon	10269505	10272210	.	+	.	transcript_id "jg9557.t1"; gene_id "jg9557";
dsecASM438219v1_3	ALN_BLOCK	exon	10295594	10298913	.	+	.	transcript_id "jg9558.t1"; gene_id "jg9558";
dsecASM438219v1_3	AUGUSTUS	start_codon	10309788	10309790	.	+	0	transcript_id "jg9560.t1"; gene_id "jg9560";
dsecASM438219v1_3	AUGUSTUS	CDS	10309788	10309924	1	+	0	transcript_id "jg9560.t1"; gene_id "jg9560";
dsecASM438219v1_3	AUGUSTUS	exon	10309788	10309924	.	+	.	transcript_id "jg9560.t1"; gene_id "jg9560";
dsecASM438219v1_3	AUGUSTUS	intron	10309925	10310052	.	+	.	transcript_id "jg9560.t1"; gene_id "jg9560";
dsecASM438219v1_3	AUGUSTUS	CDS	10310053	10310311	1	+	1	transcript_id "jg9560.t1"; gene_id "jg9560";
dsecASM438219v1_3	AUGUSTUS	exon	10310053	10310311	.	+	.	transcript_id "jg9560.t1"; gene_id "jg9560";
dsecASM438219v1_3	AUGUSTUS	stop_codon	10310309	10310311	.	+	0	transcript_id "jg9560.t1"; gene_id "jg9560";
dsecASM438219v1_3	ALN_BLOCK	exon	10318299	10323513	.	+	.	transcript_id "jg9561.t1"; gene_id "jg9561";
dsecASM438219v1_3	ALN_BLOCK	exon	10324501	10325294	.	+	.	transcript_id "jg9562.t1"; gene_id "jg9562";
dsecASM438219v1_3	ALN_BLOCK	exon	10325696	10326966	.	+	.	transcript_id "jg9563.t1"; gene_id "jg9563";
dsecASM438219v1_3	AUGUSTUS	stop_codon	10327596	10327598	.	-	0	transcript_id "jg9564.t1"; gene_id "jg9564";
dsecASM438219v1_3	AUGUSTUS	CDS	10327596	10327931	1	-	0	transcript_id "jg9564.t1"; gene_id "jg9564";
dsecASM438219v1_3	AUGUSTUS	exon	10327596	10327931	.	-	.	transcript_id "jg9564.t1"; gene_id "jg9564";
dsecASM438219v1_3	AUGUSTUS	start_codon	10327929	10327931	.	-	0	transcript_id "jg9564.t1"; gene_id "jg9564";
dsecASM438219v1_3	ALN_BLOCK	exon	10335751	10337656	.	+	.	transcript_id "jg9565.t1"; gene_id "jg9565";
dsecASM438219v1_3	ALN_BLOCK	exon	10338663	10340269	.	+	.	transcript_id "jg9566.t1"; gene_id "jg9566";
dsecASM438219v1_3	ALN_BLOCK	exon	10340668	10343494	.	-	.	transcript_id "jg9567.t1"; gene_id "jg9567";
dsecASM438219v1_3	ALN_BLOCK	exon	10343774	10344159	.	+	.	transcript_id "jg9568.t1"; gene_id "jg9568";
dsecASM438219v1_3	ALN_BLOCK	exon	10345315	10345589	.	-	.	transcript_id "jg9569.t1"; gene_id "jg9569";
dsecASM438219v1_3	ALN_BLOCK	exon	10347921	10348925	.	+	.	transcript_id "jg9570.t1"; gene_id "jg9570";
dsecASM438219v1_3	AUGUSTUS	stop_codon	10349796	10349798	.	-	0	transcript_id "jg9571.t1"; gene_id "jg9571";
dsecASM438219v1_3	AUGUSTUS	CDS	10349796	10349864	0.3	-	0	transcript_id "jg9571.t1"; gene_id "jg9571";
dsecASM438219v1_3	AUGUSTUS	exon	10349796	10349864	.	-	.	transcript_id "jg9571.t1"; gene_id "jg9571";
dsecASM438219v1_3	AUGUSTUS	intron	10349865	10351882	.	-	.	transcript_id "jg9571.t1"; gene_id "jg9571";
dsecASM438219v1_3	AUGUSTUS	CDS	10351883	10352086	0.65	-	0	transcript_id "jg9571.t1"; gene_id "jg9571";
dsecASM438219v1_3	AUGUSTUS	exon	10351883	10352086	.	-	.	transcript_id "jg9571.t1"; gene_id "jg9571";
dsecASM438219v1_3	AUGUSTUS	start_codon	10352084	10352086	.	-	0	transcript_id "jg9571.t1"; gene_id "jg9571";
dsecASM438219v1_3	AUGUSTUS	start_codon	10352661	10352663	.	+	0	transcript_id "jg9572.t1"; gene_id "jg9572";
dsecASM438219v1_3	AUGUSTUS	CDS	10352661	10352730	1	+	0	transcript_id "jg9572.t1"; gene_id "jg9572";
dsecASM438219v1_3	AUGUSTUS	exon	10352661	10352730	.	+	.	transcript_id "jg9572.t1"; gene_id "jg9572";
dsecASM438219v1_3	AUGUSTUS	intron	10352731	10352782	.	+	.	transcript_id "jg9572.t1"; gene_id "jg9572";
dsecASM438219v1_3	AUGUSTUS	CDS	10352783	10353255	1	+	2	transcript_id "jg9572.t1"; gene_id "jg9572";
dsecASM438219v1_3	AUGUSTUS	exon	10352783	10353255	.	+	.	transcript_id "jg9572.t1"; gene_id "jg9572";
dsecASM438219v1_3	AUGUSTUS	intron	10353256	10353316	.	+	.	transcript_id "jg9572.t1"; gene_id "jg9572";
dsecASM438219v1_3	AUGUSTUS	CDS	10353317	10353566	1	+	0	transcript_id "jg9572.t1"; gene_id "jg9572";
dsecASM438219v1_3	AUGUSTUS	exon	10353317	10353566	.	+	.	transcript_id "jg9572.t1"; gene_id "jg9572";
dsecASM438219v1_3	AUGUSTUS	intron	10353567	10353624	.	+	.	transcript_id "jg9572.t1"; gene_id "jg9572";
dsecASM438219v1_3	AUGUSTUS	CDS	10353625	10353872	1	+	2	transcript_id "jg9572.t1"; gene_id "jg9572";
dsecASM438219v1_3	AUGUSTUS	exon	10353625	10353872	.	+	.	transcript_id "jg9572.t1"; gene_id "jg9572";
dsecASM438219v1_3	AUGUSTUS	intron	10353873	10353927	.	+	.	transcript_id "jg9572.t1"; gene_id "jg9572";
dsecASM438219v1_3	AUGUSTUS	CDS	10353928	10354811	1	+	0	transcript_id "jg9572.t1"; gene_id "jg9572";
dsecASM438219v1_3	AUGUSTUS	exon	10353928	10354811	.	+	.	transcript_id "jg9572.t1"; gene_id "jg9572";
dsecASM438219v1_3	AUGUSTUS	intron	10354812	10354869	.	+	.	transcript_id "jg9572.t1"; gene_id "jg9572";
dsecASM438219v1_3	AUGUSTUS	CDS	10354870	10355272	1	+	1	transcript_id "jg9572.t1"; gene_id "jg9572";
dsecASM438219v1_3	AUGUSTUS	exon	10354870	10355272	.	+	.	transcript_id "jg9572.t1"; gene_id "jg9572";
dsecASM438219v1_3	AUGUSTUS	intron	10355273	10355331	.	+	.	transcript_id "jg9572.t1"; gene_id "jg9572";
dsecASM438219v1_3	AUGUSTUS	CDS	10355332	10355634	1	+	0	transcript_id "jg9572.t1"; gene_id "jg9572";
dsecASM438219v1_3	AUGUSTUS	exon	10355332	10355634	.	+	.	transcript_id "jg9572.t1"; gene_id "jg9572";
dsecASM438219v1_3	AUGUSTUS	stop_codon	10355632	10355634	.	+	0	transcript_id "jg9572.t1"; gene_id "jg9572";
dsecASM438219v1_3	ALN_BLOCK	exon	10356575	10357438	.	-	.	transcript_id "jg9573.t1"; gene_id "jg9573";
dsecASM438219v1_3	ALN_BLOCK	exon	10370385	10370838	.	-	.	transcript_id "jg9575.t1"; gene_id "jg9575";
dsecASM438219v1_3	ALN_BLOCK	exon	10370873	10371430	.	-	.	transcript_id "jg9574.t1"; gene_id "jg9574";
dsecASM438219v1_3	ALN_BLOCK	exon	10371657	10373484	.	+	.	transcript_id "jg9576.t1"; gene_id "jg9576";
dsecASM438219v1_3	ALN_BLOCK	exon	10373521	10373996	.	+	.	transcript_id "jg9577.t1"; gene_id "jg9577";
dsecASM438219v1_3	ALN_BLOCK	exon	10374312	10375023	.	+	.	transcript_id "jg9578.t1"; gene_id "jg9578";
dsecASM438219v1_3	ALN_BLOCK	exon	10375533	10375865	.	-	.	transcript_id "jg9579.t1"; gene_id "jg9579";
dsecASM438219v1_3	ALN_BLOCK	exon	10378748	10384191	.	-	.	transcript_id "jg9580.t1"; gene_id "jg9580";
dsecASM438219v1_3	ALN_BLOCK	exon	10384984	10387152	.	+	.	transcript_id "jg9581.t1"; gene_id "jg9581";
dsecASM438219v1_3	ALN_BLOCK	exon	10388265	10390440	.	-	.	transcript_id "jg9582.t1"; gene_id "jg9582";
dsecASM438219v1_3	ALN_BLOCK	exon	10398346	10400332	.	-	.	transcript_id "jg9583.t1"; gene_id "jg9583";
dsecASM438219v1_3	ALN_BLOCK	exon	10401142	10401843	.	+	.	transcript_id "jg9584.t1"; gene_id "jg9584";
dsecASM438219v1_3	ALN_BLOCK	exon	10402523	10402994	.	-	.	transcript_id "jg9585.t1"; gene_id "jg9585";
dsecASM438219v1_3	ALN_BLOCK	exon	10404047	10405211	.	+	.	transcript_id "jg9586.t1"; gene_id "jg9586";
dsecASM438219v1_3	ALN_BLOCK	exon	10405329	10405742	.	-	.	transcript_id "jg9587.t1"; gene_id "jg9587";
dsecASM438219v1_3	ALN_BLOCK	exon	10407109	10408260	.	+	.	transcript_id "jg9588.t1"; gene_id "jg9588";
dsecASM438219v1_3	ALN_BLOCK	exon	10408906	10410503	.	-	.	transcript_id "jg9589.t1"; gene_id "jg9589";
dsecASM438219v1_3	ALN_BLOCK	exon	10411749	10413922	.	-	.	transcript_id "jg9590.t1"; gene_id "jg9590";
dsecASM438219v1_3	AUGUSTUS	start_codon	10417732	10417734	.	+	0	transcript_id "jg9591.t1"; gene_id "jg9591";
dsecASM438219v1_3	AUGUSTUS	CDS	10417732	10419339	1	+	0	transcript_id "jg9591.t1"; gene_id "jg9591";
dsecASM438219v1_3	AUGUSTUS	exon	10417732	10419339	.	+	.	transcript_id "jg9591.t1"; gene_id "jg9591";
dsecASM438219v1_3	AUGUSTUS	stop_codon	10419337	10419339	.	+	0	transcript_id "jg9591.t1"; gene_id "jg9591";
dsecASM438219v1_3	AUGUSTUS	stop_codon	10424876	10424878	.	-	0	transcript_id "jg9592.t1"; gene_id "jg9592";
dsecASM438219v1_3	AUGUSTUS	CDS	10424876	10425216	0.42	-	2	transcript_id "jg9592.t1"; gene_id "jg9592";
dsecASM438219v1_3	AUGUSTUS	exon	10424876	10425216	.	-	.	transcript_id "jg9592.t1"; gene_id "jg9592";
dsecASM438219v1_3	AUGUSTUS	intron	10425217	10425274	.	-	.	transcript_id "jg9592.t1"; gene_id "jg9592";
dsecASM438219v1_3	AUGUSTUS	CDS	10425275	10425338	0.53	-	0	transcript_id "jg9592.t1"; gene_id "jg9592";
dsecASM438219v1_3	AUGUSTUS	exon	10425275	10425338	.	-	.	transcript_id "jg9592.t1"; gene_id "jg9592";
dsecASM438219v1_3	AUGUSTUS	start_codon	10425336	10425338	.	-	0	transcript_id "jg9592.t1"; gene_id "jg9592";
dsecASM438219v1_3	ALN_BLOCK	exon	10432103	10433440	.	+	.	transcript_id "jg9593.t1"; gene_id "jg9593";
dsecASM438219v1_3	ALN_BLOCK	exon	10436763	10437243	.	+	.	transcript_id "jg9594.t1"; gene_id "jg9594";
dsecASM438219v1_3	ALN_BLOCK	exon	10437395	10439457	.	-	.	transcript_id "jg9595.t1"; gene_id "jg9595";
dsecASM438219v1_3	ALN_BLOCK	exon	10439914	10440657	.	+	.	transcript_id "jg9596.t1"; gene_id "jg9596";
dsecASM438219v1_3	ALN_BLOCK	exon	10440695	10442707	.	-	.	transcript_id "jg9597.t1"; gene_id "jg9597";
dsecASM438219v1_3	AUGUSTUS	start_codon	10443227	10443229	.	+	0	transcript_id "jg9598.t1"; gene_id "jg9598";
dsecASM438219v1_3	AUGUSTUS	CDS	10443227	10443271	0.98	+	0	transcript_id "jg9598.t1"; gene_id "jg9598";
dsecASM438219v1_3	AUGUSTUS	exon	10443227	10443271	.	+	.	transcript_id "jg9598.t1"; gene_id "jg9598";
dsecASM438219v1_3	AUGUSTUS	intron	10443272	10443379	.	+	.	transcript_id "jg9598.t1"; gene_id "jg9598";
dsecASM438219v1_3	AUGUSTUS	CDS	10443380	10443867	0.73	+	0	transcript_id "jg9598.t1"; gene_id "jg9598";
dsecASM438219v1_3	AUGUSTUS	exon	10443380	10443867	.	+	.	transcript_id "jg9598.t1"; gene_id "jg9598";
dsecASM438219v1_3	AUGUSTUS	intron	10443868	10443928	.	+	.	transcript_id "jg9598.t1"; gene_id "jg9598";
dsecASM438219v1_3	AUGUSTUS	CDS	10443929	10444739	1	+	1	transcript_id "jg9598.t1"; gene_id "jg9598";
dsecASM438219v1_3	AUGUSTUS	exon	10443929	10444739	.	+	.	transcript_id "jg9598.t1"; gene_id "jg9598";
dsecASM438219v1_3	AUGUSTUS	stop_codon	10444737	10444739	.	+	0	transcript_id "jg9598.t1"; gene_id "jg9598";
dsecASM438219v1_3	ALN_BLOCK	exon	10445153	10448582	.	+	.	transcript_id "jg9599.t1"; gene_id "jg9599";
dsecASM438219v1_3	ALN_BLOCK	exon	10450428	10457718	.	-	.	transcript_id "jg9600.t1"; gene_id "jg9600";
dsecASM438219v1_3	ALN_BLOCK	exon	10458993	10459936	.	-	.	transcript_id "jg9600.t1"; gene_id "jg9600";
dsecASM438219v1_3	ALN_BLOCK	exon	10462454	10462905	.	+	.	transcript_id "jg9601.t1"; gene_id "jg9601";
dsecASM438219v1_3	ALN_BLOCK	exon	10463181	10464074	.	+	.	transcript_id "jg9602.t1"; gene_id "jg9602";
dsecASM438219v1_3	ALN_BLOCK	exon	10464266	10464954	.	-	.	transcript_id "jg9603.t1"; gene_id "jg9603";
dsecASM438219v1_3	ALN_BLOCK	exon	10465373	10467891	.	+	.	transcript_id "jg9604.t1"; gene_id "jg9604";
dsecASM438219v1_3	ALN_BLOCK	exon	10470072	10470725	.	-	.	transcript_id "jg9605.t1"; gene_id "jg9605";
dsecASM438219v1_3	ALN_BLOCK	exon	10475926	10477294	.	-	.	transcript_id "jg9606.t1"; gene_id "jg9606";
dsecASM438219v1_3	ALN_BLOCK	exon	10501351	10506694	.	-	.	transcript_id "jg9608.t1"; gene_id "jg9608";
dsecASM438219v1_3	ALN_BLOCK	exon	10545469	10546411	.	-	.	transcript_id "jg9609.t1"; gene_id "jg9609";
dsecASM438219v1_3	ALN_BLOCK	exon	10559719	10561062	.	-	.	transcript_id "jg9610.t1"; gene_id "jg9610";
dsecASM438219v1_3	ALN_BLOCK	exon	10592666	10594849	.	+	.	transcript_id "jg9611.t1"; gene_id "jg9611";
dsecASM438219v1_3	ALN_BLOCK	exon	10607689	10609176	.	-	.	transcript_id "jg9613.t1"; gene_id "jg9613";
dsecASM438219v1_3	ALN_BLOCK	exon	10610043	10611099	.	-	.	transcript_id "jg9614.t1"; gene_id "jg9614";
dsecASM438219v1_3	ALN_BLOCK	exon	10611723	10613411	.	-	.	transcript_id "jg9615.t1"; gene_id "jg9615";
dsecASM438219v1_3	ALN_BLOCK	exon	10619136	10622358	.	-	.	transcript_id "jg9616.t1"; gene_id "jg9616";
dsecASM438219v1_3	AUGUSTUS	stop_codon	10622389	10622391	.	-	0	transcript_id "jg9617.t1"; gene_id "jg9617";
dsecASM438219v1_3	AUGUSTUS	CDS	10622389	10622552	1	-	2	transcript_id "jg9617.t1"; gene_id "jg9617";
dsecASM438219v1_3	AUGUSTUS	exon	10622389	10622552	.	-	.	transcript_id "jg9617.t1"; gene_id "jg9617";
dsecASM438219v1_3	AUGUSTUS	stop_codon	10622389	10622391	.	-	0	transcript_id "jg9617.t2"; gene_id "jg9617";
dsecASM438219v1_3	AUGUSTUS	CDS	10622389	10622552	0.99	-	2	transcript_id "jg9617.t2"; gene_id "jg9617";
dsecASM438219v1_3	AUGUSTUS	exon	10622389	10622552	.	-	.	transcript_id "jg9617.t2"; gene_id "jg9617";
dsecASM438219v1_3	AUGUSTUS	intron	10622553	10623463	.	-	.	transcript_id "jg9617.t1"; gene_id "jg9617";
dsecASM438219v1_3	AUGUSTUS	intron	10622553	10623463	.	-	.	transcript_id "jg9617.t2"; gene_id "jg9617";
dsecASM438219v1_3	AUGUSTUS	CDS	10623464	10623608	1	-	0	transcript_id "jg9617.t1"; gene_id "jg9617";
dsecASM438219v1_3	AUGUSTUS	exon	10623464	10623608	.	-	.	transcript_id "jg9617.t1"; gene_id "jg9617";
dsecASM438219v1_3	AUGUSTUS	CDS	10623464	10623605	1	-	0	transcript_id "jg9617.t2"; gene_id "jg9617";
dsecASM438219v1_3	AUGUSTUS	exon	10623464	10623605	.	-	.	transcript_id "jg9617.t2"; gene_id "jg9617";
dsecASM438219v1_3	AUGUSTUS	intron	10623606	10625166	.	-	.	transcript_id "jg9617.t2"; gene_id "jg9617";
dsecASM438219v1_3	AUGUSTUS	intron	10623609	10625166	.	-	.	transcript_id "jg9617.t1"; gene_id "jg9617";
dsecASM438219v1_3	AUGUSTUS	CDS	10625167	10625229	1	-	0	transcript_id "jg9617.t1"; gene_id "jg9617";
dsecASM438219v1_3	AUGUSTUS	exon	10625167	10625229	.	-	.	transcript_id "jg9617.t1"; gene_id "jg9617";
dsecASM438219v1_3	AUGUSTUS	CDS	10625167	10625229	1	-	0	transcript_id "jg9617.t2"; gene_id "jg9617";
dsecASM438219v1_3	AUGUSTUS	exon	10625167	10625229	.	-	.	transcript_id "jg9617.t2"; gene_id "jg9617";
dsecASM438219v1_3	AUGUSTUS	intron	10625230	10625349	.	-	.	transcript_id "jg9617.t1"; gene_id "jg9617";
dsecASM438219v1_3	AUGUSTUS	intron	10625230	10625349	.	-	.	transcript_id "jg9617.t2"; gene_id "jg9617";
dsecASM438219v1_3	AUGUSTUS	CDS	10625350	10625403	1	-	0	transcript_id "jg9617.t1"; gene_id "jg9617";
dsecASM438219v1_3	AUGUSTUS	exon	10625350	10625403	.	-	.	transcript_id "jg9617.t1"; gene_id "jg9617";
dsecASM438219v1_3	AUGUSTUS	CDS	10625350	10625403	1	-	0	transcript_id "jg9617.t2"; gene_id "jg9617";
dsecASM438219v1_3	AUGUSTUS	exon	10625350	10625403	.	-	.	transcript_id "jg9617.t2"; gene_id "jg9617";
dsecASM438219v1_3	AUGUSTUS	intron	10625404	10625468	.	-	.	transcript_id "jg9617.t1"; gene_id "jg9617";
dsecASM438219v1_3	AUGUSTUS	intron	10625404	10625468	.	-	.	transcript_id "jg9617.t2"; gene_id "jg9617";
dsecASM438219v1_3	AUGUSTUS	CDS	10625469	10625546	1	-	0	transcript_id "jg9617.t1"; gene_id "jg9617";
dsecASM438219v1_3	AUGUSTUS	exon	10625469	10625546	.	-	.	transcript_id "jg9617.t1"; gene_id "jg9617";
dsecASM438219v1_3	AUGUSTUS	CDS	10625469	10625546	1	-	0	transcript_id "jg9617.t2"; gene_id "jg9617";
dsecASM438219v1_3	AUGUSTUS	exon	10625469	10625546	.	-	.	transcript_id "jg9617.t2"; gene_id "jg9617";
dsecASM438219v1_3	AUGUSTUS	intron	10625547	10664039	.	-	.	transcript_id "jg9617.t1"; gene_id "jg9617";
dsecASM438219v1_3	AUGUSTUS	intron	10625547	10664039	.	-	.	transcript_id "jg9617.t2"; gene_id "jg9617";
dsecASM438219v1_3	AUGUSTUS	CDS	10664040	10665334	1	-	2	transcript_id "jg9617.t1"; gene_id "jg9617";
dsecASM438219v1_3	AUGUSTUS	exon	10664040	10665334	.	-	.	transcript_id "jg9617.t1"; gene_id "jg9617";
dsecASM438219v1_3	AUGUSTUS	CDS	10664040	10665334	1	-	2	transcript_id "jg9617.t2"; gene_id "jg9617";
dsecASM438219v1_3	AUGUSTUS	exon	10664040	10665334	.	-	.	transcript_id "jg9617.t2"; gene_id "jg9617";
dsecASM438219v1_3	AUGUSTUS	intron	10665335	10666043	.	-	.	transcript_id "jg9617.t1"; gene_id "jg9617";
dsecASM438219v1_3	AUGUSTUS	intron	10665335	10666043	.	-	.	transcript_id "jg9617.t2"; gene_id "jg9617";
dsecASM438219v1_3	AUGUSTUS	CDS	10666044	10666101	0.99	-	0	transcript_id "jg9617.t1"; gene_id "jg9617";
dsecASM438219v1_3	AUGUSTUS	exon	10666044	10666101	.	-	.	transcript_id "jg9617.t1"; gene_id "jg9617";
dsecASM438219v1_3	AUGUSTUS	CDS	10666044	10666101	0.97	-	0	transcript_id "jg9617.t2"; gene_id "jg9617";
dsecASM438219v1_3	AUGUSTUS	exon	10666044	10666101	.	-	.	transcript_id "jg9617.t2"; gene_id "jg9617";
dsecASM438219v1_3	AUGUSTUS	start_codon	10666099	10666101	.	-	0	transcript_id "jg9617.t1"; gene_id "jg9617";
dsecASM438219v1_3	AUGUSTUS	start_codon	10666099	10666101	.	-	0	transcript_id "jg9617.t2"; gene_id "jg9617";
dsecASM438219v1_3	ALN_BLOCK	exon	10727041	10730624	.	+	.	transcript_id "jg9618.t1"; gene_id "jg9618";
dsecASM438219v1_3	ALN_BLOCK	exon	10730790	10739710	.	+	.	transcript_id "jg9618.t1"; gene_id "jg9618";
dsecASM438219v1_3	AUGUSTUS	start_codon	10747075	10747077	.	+	0	transcript_id "jg9619.t2"; gene_id "jg9619";
dsecASM438219v1_3	AUGUSTUS	CDS	10747075	10747177	1	+	0	transcript_id "jg9619.t2"; gene_id "jg9619";
dsecASM438219v1_3	AUGUSTUS	exon	10747075	10747177	.	+	.	transcript_id "jg9619.t2"; gene_id "jg9619";
dsecASM438219v1_3	AUGUSTUS	start_codon	10747075	10747077	.	+	0	transcript_id "jg9619.t1"; gene_id "jg9619";
dsecASM438219v1_3	AUGUSTUS	CDS	10747075	10747177	1	+	0	transcript_id "jg9619.t1"; gene_id "jg9619";
dsecASM438219v1_3	AUGUSTUS	exon	10747075	10747177	.	+	.	transcript_id "jg9619.t1"; gene_id "jg9619";
dsecASM438219v1_3	AUGUSTUS	intron	10747178	10747410	.	+	.	transcript_id "jg9619.t2"; gene_id "jg9619";
dsecASM438219v1_3	AUGUSTUS	intron	10747178	10747410	.	+	.	transcript_id "jg9619.t1"; gene_id "jg9619";
dsecASM438219v1_3	AUGUSTUS	CDS	10747411	10747536	1	+	2	transcript_id "jg9619.t2"; gene_id "jg9619";
dsecASM438219v1_3	AUGUSTUS	exon	10747411	10747536	.	+	.	transcript_id "jg9619.t2"; gene_id "jg9619";
dsecASM438219v1_3	AUGUSTUS	CDS	10747411	10747536	1	+	2	transcript_id "jg9619.t1"; gene_id "jg9619";
dsecASM438219v1_3	AUGUSTUS	exon	10747411	10747536	.	+	.	transcript_id "jg9619.t1"; gene_id "jg9619";
dsecASM438219v1_3	AUGUSTUS	intron	10747537	10747872	.	+	.	transcript_id "jg9619.t2"; gene_id "jg9619";
dsecASM438219v1_3	AUGUSTUS	intron	10747537	10747872	.	+	.	transcript_id "jg9619.t1"; gene_id "jg9619";
dsecASM438219v1_3	AUGUSTUS	CDS	10747873	10748106	0.61	+	2	transcript_id "jg9619.t2"; gene_id "jg9619";
dsecASM438219v1_3	AUGUSTUS	exon	10747873	10748106	.	+	.	transcript_id "jg9619.t2"; gene_id "jg9619";
dsecASM438219v1_3	AUGUSTUS	CDS	10747873	10748122	1	+	2	transcript_id "jg9619.t1"; gene_id "jg9619";
dsecASM438219v1_3	AUGUSTUS	exon	10747873	10748122	.	+	.	transcript_id "jg9619.t1"; gene_id "jg9619";
dsecASM438219v1_3	AUGUSTUS	intron	10748107	10750279	.	+	.	transcript_id "jg9619.t2"; gene_id "jg9619";
dsecASM438219v1_3	AUGUSTUS	intron	10748123	10751607	.	+	.	transcript_id "jg9619.t1"; gene_id "jg9619";
dsecASM438219v1_3	AUGUSTUS	CDS	10750280	10750499	0.63	+	2	transcript_id "jg9619.t2"; gene_id "jg9619";
dsecASM438219v1_3	AUGUSTUS	exon	10750280	10750499	.	+	.	transcript_id "jg9619.t2"; gene_id "jg9619";
dsecASM438219v1_3	AUGUSTUS	intron	10750500	10751607	.	+	.	transcript_id "jg9619.t2"; gene_id "jg9619";
dsecASM438219v1_3	AUGUSTUS	CDS	10751608	10751785	1	+	1	transcript_id "jg9619.t2"; gene_id "jg9619";
dsecASM438219v1_3	AUGUSTUS	exon	10751608	10751785	.	+	.	transcript_id "jg9619.t2"; gene_id "jg9619";
dsecASM438219v1_3	AUGUSTUS	CDS	10751608	10751785	1	+	1	transcript_id "jg9619.t1"; gene_id "jg9619";
dsecASM438219v1_3	AUGUSTUS	exon	10751608	10751785	.	+	.	transcript_id "jg9619.t1"; gene_id "jg9619";
dsecASM438219v1_3	AUGUSTUS	intron	10751786	10751847	.	+	.	transcript_id "jg9619.t2"; gene_id "jg9619";
dsecASM438219v1_3	AUGUSTUS	intron	10751786	10751847	.	+	.	transcript_id "jg9619.t1"; gene_id "jg9619";
dsecASM438219v1_3	AUGUSTUS	CDS	10751848	10752015	1	+	0	transcript_id "jg9619.t2"; gene_id "jg9619";
dsecASM438219v1_3	AUGUSTUS	exon	10751848	10752015	.	+	.	transcript_id "jg9619.t2"; gene_id "jg9619";
dsecASM438219v1_3	AUGUSTUS	CDS	10751848	10752015	1	+	0	transcript_id "jg9619.t1"; gene_id "jg9619";
dsecASM438219v1_3	AUGUSTUS	exon	10751848	10752015	.	+	.	transcript_id "jg9619.t1"; gene_id "jg9619";
dsecASM438219v1_3	AUGUSTUS	intron	10752016	10752075	.	+	.	transcript_id "jg9619.t2"; gene_id "jg9619";
dsecASM438219v1_3	AUGUSTUS	intron	10752016	10752075	.	+	.	transcript_id "jg9619.t1"; gene_id "jg9619";
dsecASM438219v1_3	AUGUSTUS	CDS	10752076	10752207	1	+	0	transcript_id "jg9619.t2"; gene_id "jg9619";
dsecASM438219v1_3	AUGUSTUS	exon	10752076	10752207	.	+	.	transcript_id "jg9619.t2"; gene_id "jg9619";
dsecASM438219v1_3	AUGUSTUS	CDS	10752076	10752207	1	+	0	transcript_id "jg9619.t1"; gene_id "jg9619";
dsecASM438219v1_3	AUGUSTUS	exon	10752076	10752207	.	+	.	transcript_id "jg9619.t1"; gene_id "jg9619";
dsecASM438219v1_3	AUGUSTUS	intron	10752208	10753293	.	+	.	transcript_id "jg9619.t2"; gene_id "jg9619";
dsecASM438219v1_3	AUGUSTUS	intron	10752208	10753293	.	+	.	transcript_id "jg9619.t1"; gene_id "jg9619";
dsecASM438219v1_3	AUGUSTUS	CDS	10753294	10753350	1	+	0	transcript_id "jg9619.t2"; gene_id "jg9619";
dsecASM438219v1_3	AUGUSTUS	exon	10753294	10753350	.	+	.	transcript_id "jg9619.t2"; gene_id "jg9619";
dsecASM438219v1_3	AUGUSTUS	CDS	10753294	10753350	1	+	0	transcript_id "jg9619.t1"; gene_id "jg9619";
dsecASM438219v1_3	AUGUSTUS	exon	10753294	10753350	.	+	.	transcript_id "jg9619.t1"; gene_id "jg9619";
dsecASM438219v1_3	AUGUSTUS	stop_codon	10753348	10753350	.	+	0	transcript_id "jg9619.t2"; gene_id "jg9619";
dsecASM438219v1_3	AUGUSTUS	stop_codon	10753348	10753350	.	+	0	transcript_id "jg9619.t1"; gene_id "jg9619";
dsecASM438219v1_3	ALN_BLOCK	exon	10758467	10776602	.	-	.	transcript_id "jg9620.t1"; gene_id "jg9620";
dsecASM438219v1_3	AUGUSTUS	start_codon	10766435	10766437	.	+	0	transcript_id "jg9621.t1"; gene_id "jg9621";
dsecASM438219v1_3	AUGUSTUS	CDS	10766435	10766746	0.94	+	0	transcript_id "jg9621.t1"; gene_id "jg9621";
dsecASM438219v1_3	AUGUSTUS	exon	10766435	10766746	.	+	.	transcript_id "jg9621.t1"; gene_id "jg9621";
dsecASM438219v1_3	AUGUSTUS	stop_codon	10766744	10766746	.	+	0	transcript_id "jg9621.t1"; gene_id "jg9621";
dsecASM438219v1_3	ALN_BLOCK	exon	10817949	10819417	.	+	.	transcript_id "jg9623.t1"; gene_id "jg9623";
dsecASM438219v1_3	ALN_BLOCK	exon	10819916	10821370	.	+	.	transcript_id "jg9624.t1"; gene_id "jg9624";
dsecASM438219v1_3	ALN_BLOCK	exon	10822767	10823301	.	+	.	transcript_id "jg9625.t1"; gene_id "jg9625";
dsecASM438219v1_3	ALN_BLOCK	exon	10824765	10825135	.	+	.	transcript_id "jg9626.t1"; gene_id "jg9626";
dsecASM438219v1_3	ALN_BLOCK	exon	10825312	10825505	.	+	.	transcript_id "jg9626.t1"; gene_id "jg9626";
dsecASM438219v1_3	ALN_BLOCK	exon	10826756	10827176	.	+	.	transcript_id "jg9627.t1"; gene_id "jg9627";
dsecASM438219v1_3	ALN_BLOCK	exon	10827730	10829744	.	+	.	transcript_id "jg9628.t1"; gene_id "jg9628";
dsecASM438219v1_3	ALN_BLOCK	exon	10830697	10832140	.	+	.	transcript_id "jg9629.t1"; gene_id "jg9629";
dsecASM438219v1_3	ALN_BLOCK	exon	10832728	10833441	.	-	.	transcript_id "jg9630.t1"; gene_id "jg9630";
dsecASM438219v1_3	ALN_BLOCK	exon	10858166	10858621	.	+	.	transcript_id "jg9631.t1"; gene_id "jg9631";
dsecASM438219v1_3	ALN_BLOCK	exon	10878669	10884024	.	+	.	transcript_id "jg9632.t1"; gene_id "jg9632";
dsecASM438219v1_3	ALN_BLOCK	exon	10889947	10892147	.	-	.	transcript_id "jg9633.t1"; gene_id "jg9633";
dsecASM438219v1_3	ALN_BLOCK	exon	10892554	10895852	.	-	.	transcript_id "jg9633.t1"; gene_id "jg9633";
dsecASM438219v1_3	ALN_BLOCK	exon	10903052	10903495	.	-	.	transcript_id "jg9634.t1"; gene_id "jg9634";
dsecASM438219v1_3	ALN_BLOCK	exon	10904331	10908711	.	-	.	transcript_id "jg9635.t1"; gene_id "jg9635";
dsecASM438219v1_3	AUGUSTUS	start_codon	10910651	10910653	.	+	0	transcript_id "jg9636.t1"; gene_id "jg9636";
dsecASM438219v1_3	AUGUSTUS	CDS	10910651	10910741	0.64	+	0	transcript_id "jg9636.t1"; gene_id "jg9636";
dsecASM438219v1_3	AUGUSTUS	exon	10910651	10910741	.	+	.	transcript_id "jg9636.t1"; gene_id "jg9636";
dsecASM438219v1_3	AUGUSTUS	intron	10910742	10911097	.	+	.	transcript_id "jg9636.t1"; gene_id "jg9636";
dsecASM438219v1_3	AUGUSTUS	CDS	10911098	10911567	0.58	+	2	transcript_id "jg9636.t1"; gene_id "jg9636";
dsecASM438219v1_3	AUGUSTUS	exon	10911098	10911567	.	+	.	transcript_id "jg9636.t1"; gene_id "jg9636";
dsecASM438219v1_3	AUGUSTUS	stop_codon	10911565	10911567	.	+	0	transcript_id "jg9636.t1"; gene_id "jg9636";
dsecASM438219v1_3	ALN_BLOCK	exon	10912238	10912600	.	+	.	transcript_id "jg9637.t1"; gene_id "jg9637";
dsecASM438219v1_3	ALN_BLOCK	exon	10914452	10917638	.	-	.	transcript_id "jg9638.t1"; gene_id "jg9638";
dsecASM438219v1_3	ALN_BLOCK	exon	10937411	10947221	.	+	.	transcript_id "jg9639.t1"; gene_id "jg9639";
dsecASM438219v1_3	ALN_BLOCK	exon	10949986	10950903	.	+	.	transcript_id "jg9640.t1"; gene_id "jg9640";
dsecASM438219v1_3	ALN_BLOCK	exon	10951367	10951726	.	-	.	transcript_id "jg9641.t1"; gene_id "jg9641";
dsecASM438219v1_3	ALN_BLOCK	exon	10952054	10953093	.	+	.	transcript_id "jg9642.t1"; gene_id "jg9642";
dsecASM438219v1_3	ALN_BLOCK	exon	10953270	10954090	.	-	.	transcript_id "jg9643.t1"; gene_id "jg9643";
dsecASM438219v1_3	ALN_BLOCK	exon	10958813	10962056	.	+	.	transcript_id "jg9644.t1"; gene_id "jg9644";
dsecASM438219v1_3	ALN_BLOCK	exon	10963219	10965572	.	-	.	transcript_id "jg9645.t1"; gene_id "jg9645";
dsecASM438219v1_3	ALN_BLOCK	exon	10966168	10967543	.	+	.	transcript_id "jg9646.t1"; gene_id "jg9646";
dsecASM438219v1_3	ALN_BLOCK	exon	10967812	10972843	.	-	.	transcript_id "jg9647.t1"; gene_id "jg9647";
dsecASM438219v1_3	AUGUSTUS	stop_codon	11001764	11001766	.	-	0	transcript_id "jg9648.t1"; gene_id "jg9648";
dsecASM438219v1_3	AUGUSTUS	CDS	11001764	11002081	0.52	-	0	transcript_id "jg9648.t1"; gene_id "jg9648";
dsecASM438219v1_3	AUGUSTUS	exon	11001764	11002081	.	-	.	transcript_id "jg9648.t1"; gene_id "jg9648";
dsecASM438219v1_3	AUGUSTUS	start_codon	11002079	11002081	.	-	0	transcript_id "jg9648.t1"; gene_id "jg9648";
dsecASM438219v1_3	ALN_BLOCK	exon	11006676	11008544	.	-	.	transcript_id "jg9649.t1"; gene_id "jg9649";
dsecASM438219v1_3	ALN_BLOCK	exon	11009694	11010343	.	-	.	transcript_id "jg9650.t1"; gene_id "jg9650";
dsecASM438219v1_3	ALN_BLOCK	exon	11013628	11014218	.	+	.	transcript_id "jg9651.t1"; gene_id "jg9651";
dsecASM438219v1_3	ALN_BLOCK	exon	11016108	11016586	.	-	.	transcript_id "jg9652.t1"; gene_id "jg9652";
dsecASM438219v1_3	ALN_BLOCK	exon	11016943	11017393	.	+	.	transcript_id "jg9653.t1"; gene_id "jg9653";
dsecASM438219v1_3	AUGUSTUS	stop_codon	11020357	11020359	.	-	0	transcript_id "jg9654.t1"; gene_id "jg9654";
dsecASM438219v1_3	AUGUSTUS	CDS	11020357	11020806	0.75	-	0	transcript_id "jg9654.t1"; gene_id "jg9654";
dsecASM438219v1_3	AUGUSTUS	exon	11020357	11020806	.	-	.	transcript_id "jg9654.t1"; gene_id "jg9654";
dsecASM438219v1_3	AUGUSTUS	intron	11020807	11021179	.	-	.	transcript_id "jg9654.t1"; gene_id "jg9654";
dsecASM438219v1_3	AUGUSTUS	CDS	11021180	11021191	0.78	-	0	transcript_id "jg9654.t1"; gene_id "jg9654";
dsecASM438219v1_3	AUGUSTUS	exon	11021180	11021191	.	-	.	transcript_id "jg9654.t1"; gene_id "jg9654";
dsecASM438219v1_3	AUGUSTUS	start_codon	11021189	11021191	.	-	0	transcript_id "jg9654.t1"; gene_id "jg9654";
dsecASM438219v1_3	AUGUSTUS	stop_codon	11021920	11021922	.	-	0	transcript_id "jg9655.t1"; gene_id "jg9655";
dsecASM438219v1_3	AUGUSTUS	CDS	11021920	11022228	1	-	0	transcript_id "jg9655.t1"; gene_id "jg9655";
dsecASM438219v1_3	AUGUSTUS	exon	11021920	11022228	.	-	.	transcript_id "jg9655.t1"; gene_id "jg9655";
dsecASM438219v1_3	AUGUSTUS	intron	11022229	11022298	.	-	.	transcript_id "jg9655.t1"; gene_id "jg9655";
dsecASM438219v1_3	AUGUSTUS	CDS	11022299	11022304	1	-	0	transcript_id "jg9655.t1"; gene_id "jg9655";
dsecASM438219v1_3	AUGUSTUS	exon	11022299	11022304	.	-	.	transcript_id "jg9655.t1"; gene_id "jg9655";
dsecASM438219v1_3	AUGUSTUS	start_codon	11022302	11022304	.	-	0	transcript_id "jg9655.t1"; gene_id "jg9655";
dsecASM438219v1_3	ALN_BLOCK	exon	11023775	11024299	.	+	.	transcript_id "jg9656.t1"; gene_id "jg9656";
dsecASM438219v1_3	ALN_BLOCK	exon	11024832	11025809	.	-	.	transcript_id "jg9657.t1"; gene_id "jg9657";
dsecASM438219v1_3	ALN_BLOCK	exon	11026920	11028725	.	-	.	transcript_id "jg9658.t1"; gene_id "jg9658";
dsecASM438219v1_3	AUGUSTUS	start_codon	11030148	11030150	.	+	0	transcript_id "jg9659.t1"; gene_id "jg9659";
dsecASM438219v1_3	AUGUSTUS	CDS	11030148	11030405	0.85	+	0	transcript_id "jg9659.t1"; gene_id "jg9659";
dsecASM438219v1_3	AUGUSTUS	exon	11030148	11030405	.	+	.	transcript_id "jg9659.t1"; gene_id "jg9659";
dsecASM438219v1_3	AUGUSTUS	stop_codon	11030403	11030405	.	+	0	transcript_id "jg9659.t1"; gene_id "jg9659";
dsecASM438219v1_3	AUGUSTUS	stop_codon	11039536	11039538	.	-	0	transcript_id "jg9660.t1"; gene_id "jg9660";
dsecASM438219v1_3	AUGUSTUS	CDS	11039536	11039570	1	-	2	transcript_id "jg9660.t1"; gene_id "jg9660";
dsecASM438219v1_3	AUGUSTUS	exon	11039536	11039570	.	-	.	transcript_id "jg9660.t1"; gene_id "jg9660";
dsecASM438219v1_3	AUGUSTUS	intron	11039571	11039633	.	-	.	transcript_id "jg9660.t1"; gene_id "jg9660";
dsecASM438219v1_3	AUGUSTUS	CDS	11039634	11039822	1	-	2	transcript_id "jg9660.t1"; gene_id "jg9660";
dsecASM438219v1_3	AUGUSTUS	exon	11039634	11039822	.	-	.	transcript_id "jg9660.t1"; gene_id "jg9660";
dsecASM438219v1_3	AUGUSTUS	intron	11039823	11039878	.	-	.	transcript_id "jg9660.t1"; gene_id "jg9660";
dsecASM438219v1_3	AUGUSTUS	CDS	11039879	11040164	1	-	0	transcript_id "jg9660.t1"; gene_id "jg9660";
dsecASM438219v1_3	AUGUSTUS	exon	11039879	11040164	.	-	.	transcript_id "jg9660.t1"; gene_id "jg9660";
dsecASM438219v1_3	AUGUSTUS	start_codon	11040162	11040164	.	-	0	transcript_id "jg9660.t1"; gene_id "jg9660";
dsecASM438219v1_3	ALN_BLOCK	exon	11040584	11041134	.	-	.	transcript_id "jg9661.t1"; gene_id "jg9661";
dsecASM438219v1_3	ALN_BLOCK	exon	11059341	11059682	.	-	.	transcript_id "jg9662.t1"; gene_id "jg9662";
dsecASM438219v1_3	ALN_BLOCK	exon	11059710	11068267	.	-	.	transcript_id "jg9663.t1"; gene_id "jg9663";
dsecASM438219v1_3	ALN_BLOCK	exon	11080938	11081906	.	+	.	transcript_id "jg9664.t1"; gene_id "jg9664";
dsecASM438219v1_3	ALN_BLOCK	exon	11082408	11086654	.	-	.	transcript_id "jg9665.t1"; gene_id "jg9665";
dsecASM438219v1_3	ALN_BLOCK	exon	11087415	11090089	.	+	.	transcript_id "jg9666.t1"; gene_id "jg9666";
dsecASM438219v1_3	ALN_BLOCK	exon	11090436	11091510	.	-	.	transcript_id "jg9667.t1"; gene_id "jg9667";
dsecASM438219v1_3	ALN_BLOCK	exon	11093311	11094507	.	+	.	transcript_id "jg9668.t1"; gene_id "jg9668";
dsecASM438219v1_3	ALN_BLOCK	exon	11121413	11144565	.	+	.	transcript_id "jg9669.t1"; gene_id "jg9669";
dsecASM438219v1_3	AUGUSTUS	start_codon	11162878	11162880	.	+	0	transcript_id "jg9670.t1"; gene_id "jg9670";
dsecASM438219v1_3	AUGUSTUS	CDS	11162878	11163147	1	+	0	transcript_id "jg9670.t1"; gene_id "jg9670";
dsecASM438219v1_3	AUGUSTUS	exon	11162878	11163147	.	+	.	transcript_id "jg9670.t1"; gene_id "jg9670";
dsecASM438219v1_3	AUGUSTUS	stop_codon	11163145	11163147	.	+	0	transcript_id "jg9670.t1"; gene_id "jg9670";
dsecASM438219v1_3	ALN_BLOCK	exon	11172109	11172703	.	+	.	transcript_id "jg9671.t1"; gene_id "jg9671";
dsecASM438219v1_3	ALN_BLOCK	exon	11173489	11178801	.	-	.	transcript_id "jg9672.t1"; gene_id "jg9672";
dsecASM438219v1_3	ALN_BLOCK	exon	11179159	11180470	.	+	.	transcript_id "jg9673.t1"; gene_id "jg9673";
dsecASM438219v1_3	ALN_BLOCK	exon	11197640	11198014	.	+	.	transcript_id "jg9674.t1"; gene_id "jg9674";
dsecASM438219v1_3	AUGUSTUS	stop_codon	11198810	11198812	.	-	0	transcript_id "jg9675.t1"; gene_id "jg9675";
dsecASM438219v1_3	AUGUSTUS	CDS	11198810	11199145	1	-	0	transcript_id "jg9675.t1"; gene_id "jg9675";
dsecASM438219v1_3	AUGUSTUS	exon	11198810	11199145	.	-	.	transcript_id "jg9675.t1"; gene_id "jg9675";
dsecASM438219v1_3	AUGUSTUS	start_codon	11199143	11199145	.	-	0	transcript_id "jg9675.t1"; gene_id "jg9675";
dsecASM438219v1_3	AUGUSTUS	stop_codon	11201140	11201142	.	-	0	transcript_id "jg9676.t1"; gene_id "jg9676";
dsecASM438219v1_3	AUGUSTUS	CDS	11201140	11201586	1	-	0	transcript_id "jg9676.t1"; gene_id "jg9676";
dsecASM438219v1_3	AUGUSTUS	exon	11201140	11201586	.	-	.	transcript_id "jg9676.t1"; gene_id "jg9676";
dsecASM438219v1_3	AUGUSTUS	start_codon	11201584	11201586	.	-	0	transcript_id "jg9676.t1"; gene_id "jg9676";
dsecASM438219v1_3	ALN_BLOCK	exon	11202488	11202856	.	-	.	transcript_id "jg9677.t1"; gene_id "jg9677";
dsecASM438219v1_3	ALN_BLOCK	exon	11203791	11204258	.	-	.	transcript_id "jg9678.t1"; gene_id "jg9678";
dsecASM438219v1_3	ALN_BLOCK	exon	11205227	11205979	.	-	.	transcript_id "jg9679.t1"; gene_id "jg9679";
dsecASM438219v1_3	ALN_BLOCK	exon	11207598	11208056	.	-	.	transcript_id "jg9680.t1"; gene_id "jg9680";
dsecASM438219v1_3	AUGUSTUS	stop_codon	11208456	11208458	.	-	0	transcript_id "jg9681.t1"; gene_id "jg9681";
dsecASM438219v1_3	AUGUSTUS	CDS	11208456	11208466	1	-	2	transcript_id "jg9681.t1"; gene_id "jg9681";
dsecASM438219v1_3	AUGUSTUS	exon	11208456	11208466	.	-	.	transcript_id "jg9681.t1"; gene_id "jg9681";
dsecASM438219v1_3	AUGUSTUS	intron	11208467	11208524	.	-	.	transcript_id "jg9681.t1"; gene_id "jg9681";
dsecASM438219v1_3	AUGUSTUS	CDS	11208525	11208677	1	-	2	transcript_id "jg9681.t1"; gene_id "jg9681";
dsecASM438219v1_3	AUGUSTUS	exon	11208525	11208677	.	-	.	transcript_id "jg9681.t1"; gene_id "jg9681";
dsecASM438219v1_3	AUGUSTUS	intron	11208678	11208735	.	-	.	transcript_id "jg9681.t1"; gene_id "jg9681";
dsecASM438219v1_3	AUGUSTUS	CDS	11208736	11208910	1	-	0	transcript_id "jg9681.t1"; gene_id "jg9681";
dsecASM438219v1_3	AUGUSTUS	exon	11208736	11208910	.	-	.	transcript_id "jg9681.t1"; gene_id "jg9681";
dsecASM438219v1_3	AUGUSTUS	start_codon	11208908	11208910	.	-	0	transcript_id "jg9681.t1"; gene_id "jg9681";
dsecASM438219v1_3	ALN_BLOCK	exon	11209276	11209728	.	-	.	transcript_id "jg9682.t1"; gene_id "jg9682";
dsecASM438219v1_3	ALN_BLOCK	exon	11210456	11211643	.	-	.	transcript_id "jg9683.t1"; gene_id "jg9683";
dsecASM438219v1_3	ALN_BLOCK	exon	11213546	11214943	.	-	.	transcript_id "jg9684.t1"; gene_id "jg9684";
dsecASM438219v1_3	AUGUSTUS	start_codon	11217780	11217782	.	+	0	transcript_id "jg9685.t1"; gene_id "jg9685";
dsecASM438219v1_3	AUGUSTUS	CDS	11217780	11218002	0.92	+	0	transcript_id "jg9685.t1"; gene_id "jg9685";
dsecASM438219v1_3	AUGUSTUS	exon	11217780	11218002	.	+	.	transcript_id "jg9685.t1"; gene_id "jg9685";
dsecASM438219v1_3	AUGUSTUS	intron	11218003	11218060	.	+	.	transcript_id "jg9685.t1"; gene_id "jg9685";
dsecASM438219v1_3	AUGUSTUS	CDS	11218061	11218246	1	+	2	transcript_id "jg9685.t1"; gene_id "jg9685";
dsecASM438219v1_3	AUGUSTUS	exon	11218061	11218246	.	+	.	transcript_id "jg9685.t1"; gene_id "jg9685";
dsecASM438219v1_3	AUGUSTUS	intron	11218247	11218303	.	+	.	transcript_id "jg9685.t1"; gene_id "jg9685";
dsecASM438219v1_3	AUGUSTUS	CDS	11218304	11218341	1	+	2	transcript_id "jg9685.t1"; gene_id "jg9685";
dsecASM438219v1_3	AUGUSTUS	exon	11218304	11218341	.	+	.	transcript_id "jg9685.t1"; gene_id "jg9685";
dsecASM438219v1_3	AUGUSTUS	stop_codon	11218339	11218341	.	+	0	transcript_id "jg9685.t1"; gene_id "jg9685";
dsecASM438219v1_3	AUGUSTUS	start_codon	11219617	11219619	.	+	0	transcript_id "jg9686.t1"; gene_id "jg9686";
dsecASM438219v1_3	AUGUSTUS	CDS	11219617	11219713	1	+	0	transcript_id "jg9686.t1"; gene_id "jg9686";
dsecASM438219v1_3	AUGUSTUS	exon	11219617	11219713	.	+	.	transcript_id "jg9686.t1"; gene_id "jg9686";
dsecASM438219v1_3	AUGUSTUS	start_codon	11219617	11219619	.	+	0	transcript_id "jg9686.t2"; gene_id "jg9686";
dsecASM438219v1_3	AUGUSTUS	CDS	11219617	11219713	1	+	0	transcript_id "jg9686.t2"; gene_id "jg9686";
dsecASM438219v1_3	AUGUSTUS	exon	11219617	11219713	.	+	.	transcript_id "jg9686.t2"; gene_id "jg9686";
dsecASM438219v1_3	AUGUSTUS	intron	11219714	11219772	.	+	.	transcript_id "jg9686.t1"; gene_id "jg9686";
dsecASM438219v1_3	AUGUSTUS	intron	11219714	11219769	.	+	.	transcript_id "jg9686.t2"; gene_id "jg9686";
dsecASM438219v1_3	AUGUSTUS	CDS	11219770	11219904	1	+	2	transcript_id "jg9686.t2"; gene_id "jg9686";
dsecASM438219v1_3	AUGUSTUS	exon	11219770	11219904	.	+	.	transcript_id "jg9686.t2"; gene_id "jg9686";
dsecASM438219v1_3	AUGUSTUS	CDS	11219773	11219904	1	+	2	transcript_id "jg9686.t1"; gene_id "jg9686";
dsecASM438219v1_3	AUGUSTUS	exon	11219773	11219904	.	+	.	transcript_id "jg9686.t1"; gene_id "jg9686";
dsecASM438219v1_3	AUGUSTUS	intron	11219905	11220026	.	+	.	transcript_id "jg9686.t1"; gene_id "jg9686";
dsecASM438219v1_3	AUGUSTUS	intron	11219905	11220026	.	+	.	transcript_id "jg9686.t2"; gene_id "jg9686";
dsecASM438219v1_3	AUGUSTUS	CDS	11220027	11220097	1	+	2	transcript_id "jg9686.t1"; gene_id "jg9686";
dsecASM438219v1_3	AUGUSTUS	exon	11220027	11220097	.	+	.	transcript_id "jg9686.t1"; gene_id "jg9686";
dsecASM438219v1_3	AUGUSTUS	CDS	11220027	11220097	1	+	2	transcript_id "jg9686.t2"; gene_id "jg9686";
dsecASM438219v1_3	AUGUSTUS	exon	11220027	11220097	.	+	.	transcript_id "jg9686.t2"; gene_id "jg9686";
dsecASM438219v1_3	AUGUSTUS	stop_codon	11220095	11220097	.	+	0	transcript_id "jg9686.t1"; gene_id "jg9686";
dsecASM438219v1_3	AUGUSTUS	stop_codon	11220095	11220097	.	+	0	transcript_id "jg9686.t2"; gene_id "jg9686";
dsecASM438219v1_3	ALN_BLOCK	exon	11223143	11225378	.	+	.	transcript_id "jg9687.t1"; gene_id "jg9687";
dsecASM438219v1_3	ALN_BLOCK	exon	11228387	11229206	.	+	.	transcript_id "jg9688.t1"; gene_id "jg9688";
dsecASM438219v1_3	ALN_BLOCK	exon	11229788	11230768	.	-	.	transcript_id "jg9689.t1"; gene_id "jg9689";
dsecASM438219v1_3	ALN_BLOCK	exon	11231520	11232192	.	+	.	transcript_id "jg9690.t1"; gene_id "jg9690";
dsecASM438219v1_3	ALN_BLOCK	exon	11233695	11236559	.	-	.	transcript_id "jg9691.t1"; gene_id "jg9691";
dsecASM438219v1_3	ALN_BLOCK	exon	11245401	11247004	.	+	.	transcript_id "jg9692.t1"; gene_id "jg9692";
dsecASM438219v1_3	ALN_BLOCK	exon	11287118	11300540	.	+	.	transcript_id "jg9693.t1"; gene_id "jg9693";
dsecASM438219v1_3	AUGUSTUS	start_codon	11309738	11309740	.	+	0	transcript_id "jg9694.t1"; gene_id "jg9694";
dsecASM438219v1_3	AUGUSTUS	CDS	11309738	11310013	0.74	+	0	transcript_id "jg9694.t1"; gene_id "jg9694";
dsecASM438219v1_3	AUGUSTUS	exon	11309738	11310013	.	+	.	transcript_id "jg9694.t1"; gene_id "jg9694";
dsecASM438219v1_3	AUGUSTUS	stop_codon	11310011	11310013	.	+	0	transcript_id "jg9694.t1"; gene_id "jg9694";
dsecASM438219v1_3	AUGUSTUS	start_codon	11328016	11328018	.	+	0	transcript_id "jg9695.t1"; gene_id "jg9695";
dsecASM438219v1_3	AUGUSTUS	CDS	11328016	11328288	1	+	0	transcript_id "jg9695.t1"; gene_id "jg9695";
dsecASM438219v1_3	AUGUSTUS	exon	11328016	11328288	.	+	.	transcript_id "jg9695.t1"; gene_id "jg9695";
dsecASM438219v1_3	AUGUSTUS	stop_codon	11328286	11328288	.	+	0	transcript_id "jg9695.t1"; gene_id "jg9695";
dsecASM438219v1_3	ALN_BLOCK	exon	11334796	11335509	.	-	.	transcript_id "jg9696.t1"; gene_id "jg9696";
dsecASM438219v1_3	ALN_BLOCK	exon	11335721	11336362	.	-	.	transcript_id "jg9697.t1"; gene_id "jg9697";
dsecASM438219v1_3	ALN_BLOCK	exon	11383361	11397819	.	+	.	transcript_id "jg9698.t1"; gene_id "jg9698";
dsecASM438219v1_3	AUGUSTUS	start_codon	11411112	11411114	.	+	0	transcript_id "jg9699.t1"; gene_id "jg9699";
dsecASM438219v1_3	AUGUSTUS	CDS	11411112	11411206	1	+	0	transcript_id "jg9699.t1"; gene_id "jg9699";
dsecASM438219v1_3	AUGUSTUS	exon	11411112	11411206	.	+	.	transcript_id "jg9699.t1"; gene_id "jg9699";
dsecASM438219v1_3	AUGUSTUS	intron	11411207	11411261	.	+	.	transcript_id "jg9699.t1"; gene_id "jg9699";
dsecASM438219v1_3	AUGUSTUS	CDS	11411262	11411396	1	+	1	transcript_id "jg9699.t1"; gene_id "jg9699";
dsecASM438219v1_3	AUGUSTUS	exon	11411262	11411396	.	+	.	transcript_id "jg9699.t1"; gene_id "jg9699";
dsecASM438219v1_3	AUGUSTUS	intron	11411397	11411453	.	+	.	transcript_id "jg9699.t1"; gene_id "jg9699";
dsecASM438219v1_3	AUGUSTUS	CDS	11411454	11411613	1	+	1	transcript_id "jg9699.t1"; gene_id "jg9699";
dsecASM438219v1_3	AUGUSTUS	exon	11411454	11411613	.	+	.	transcript_id "jg9699.t1"; gene_id "jg9699";
dsecASM438219v1_3	AUGUSTUS	intron	11411614	11411667	.	+	.	transcript_id "jg9699.t1"; gene_id "jg9699";
dsecASM438219v1_3	AUGUSTUS	CDS	11411668	11411733	1	+	0	transcript_id "jg9699.t1"; gene_id "jg9699";
dsecASM438219v1_3	AUGUSTUS	exon	11411668	11411733	.	+	.	transcript_id "jg9699.t1"; gene_id "jg9699";
dsecASM438219v1_3	AUGUSTUS	intron	11411734	11411788	.	+	.	transcript_id "jg9699.t1"; gene_id "jg9699";
dsecASM438219v1_3	AUGUSTUS	CDS	11411789	11411840	1	+	0	transcript_id "jg9699.t1"; gene_id "jg9699";
dsecASM438219v1_3	AUGUSTUS	exon	11411789	11411840	.	+	.	transcript_id "jg9699.t1"; gene_id "jg9699";
dsecASM438219v1_3	AUGUSTUS	intron	11411841	11411898	.	+	.	transcript_id "jg9699.t1"; gene_id "jg9699";
dsecASM438219v1_3	AUGUSTUS	CDS	11411899	11411966	1	+	2	transcript_id "jg9699.t1"; gene_id "jg9699";
dsecASM438219v1_3	AUGUSTUS	exon	11411899	11411966	.	+	.	transcript_id "jg9699.t1"; gene_id "jg9699";
dsecASM438219v1_3	AUGUSTUS	intron	11411967	11412015	.	+	.	transcript_id "jg9699.t1"; gene_id "jg9699";
dsecASM438219v1_3	AUGUSTUS	CDS	11412016	11412429	1	+	0	transcript_id "jg9699.t1"; gene_id "jg9699";
dsecASM438219v1_3	AUGUSTUS	exon	11412016	11412429	.	+	.	transcript_id "jg9699.t1"; gene_id "jg9699";
dsecASM438219v1_3	AUGUSTUS	intron	11412430	11412478	.	+	.	transcript_id "jg9699.t1"; gene_id "jg9699";
dsecASM438219v1_3	AUGUSTUS	CDS	11412479	11413170	0.99	+	0	transcript_id "jg9699.t1"; gene_id "jg9699";
dsecASM438219v1_3	AUGUSTUS	exon	11412479	11413170	.	+	.	transcript_id "jg9699.t1"; gene_id "jg9699";
dsecASM438219v1_3	AUGUSTUS	intron	11413171	11413226	.	+	.	transcript_id "jg9699.t1"; gene_id "jg9699";
dsecASM438219v1_3	AUGUSTUS	CDS	11413227	11413320	0.99	+	1	transcript_id "jg9699.t1"; gene_id "jg9699";
dsecASM438219v1_3	AUGUSTUS	exon	11413227	11413320	.	+	.	transcript_id "jg9699.t1"; gene_id "jg9699";
dsecASM438219v1_3	AUGUSTUS	stop_codon	11413318	11413320	.	+	0	transcript_id "jg9699.t1"; gene_id "jg9699";
dsecASM438219v1_3	ALN_BLOCK	exon	11470279	11476171	.	+	.	transcript_id "jg9700.t1"; gene_id "jg9700";
dsecASM438219v1_3	ALN_BLOCK	exon	11477219	11477701	.	-	.	transcript_id "jg9701.t1"; gene_id "jg9701";
dsecASM438219v1_3	ALN_BLOCK	exon	11478121	11479023	.	-	.	transcript_id "jg9702.t1"; gene_id "jg9702";
dsecASM438219v1_3	ALN_BLOCK	exon	11479297	11479883	.	-	.	transcript_id "jg9703.t1"; gene_id "jg9703";
dsecASM438219v1_3	ALN_BLOCK	exon	11480750	11484060	.	+	.	transcript_id "jg9704.t1"; gene_id "jg9704";
dsecASM438219v1_3	ALN_BLOCK	exon	11487327	11488318	.	+	.	transcript_id "jg9705.t1"; gene_id "jg9705";
dsecASM438219v1_3	ALN_BLOCK	exon	11488565	11490496	.	-	.	transcript_id "jg9706.t1"; gene_id "jg9706";
dsecASM438219v1_3	ALN_BLOCK	exon	11490823	11491703	.	-	.	transcript_id "jg9707.t1"; gene_id "jg9707";
dsecASM438219v1_3	ALN_BLOCK	exon	11492597	11493415	.	-	.	transcript_id "jg9708.t1"; gene_id "jg9708";
dsecASM438219v1_3	ALN_BLOCK	exon	11494368	11495350	.	-	.	transcript_id "jg9709.t1"; gene_id "jg9709";
dsecASM438219v1_3	ALN_BLOCK	exon	11496080	11496993	.	-	.	transcript_id "jg9710.t1"; gene_id "jg9710";
dsecASM438219v1_3	ALN_BLOCK	exon	11497513	11498370	.	+	.	transcript_id "jg9711.t1"; gene_id "jg9711";
dsecASM438219v1_3	ALN_BLOCK	exon	11499264	11500130	.	+	.	transcript_id "jg9712.t1"; gene_id "jg9712";
dsecASM438219v1_3	ALN_BLOCK	exon	11500576	11501376	.	-	.	transcript_id "jg9713.t1"; gene_id "jg9713";
dsecASM438219v1_3	ALN_BLOCK	exon	11501528	11502468	.	-	.	transcript_id "jg9714.t1"; gene_id "jg9714";
dsecASM438219v1_3	ALN_BLOCK	exon	11502669	11503472	.	+	.	transcript_id "jg9715.t1"; gene_id "jg9715";
dsecASM438219v1_3	AUGUSTUS	stop_codon	11508859	11508861	.	-	0	transcript_id "jg9716.t1"; gene_id "jg9716";
dsecASM438219v1_3	AUGUSTUS	CDS	11508859	11509125	1	-	0	transcript_id "jg9716.t1"; gene_id "jg9716";
dsecASM438219v1_3	AUGUSTUS	exon	11508859	11509125	.	-	.	transcript_id "jg9716.t1"; gene_id "jg9716";
dsecASM438219v1_3	AUGUSTUS	start_codon	11509123	11509125	.	-	0	transcript_id "jg9716.t1"; gene_id "jg9716";
dsecASM438219v1_3	ALN_BLOCK	exon	11512152	11537765	.	+	.	transcript_id "jg9717.t1"; gene_id "jg9717";
dsecASM438219v1_3	ALN_BLOCK	exon	11538405	11541404	.	-	.	transcript_id "jg9718.t1"; gene_id "jg9718";
dsecASM438219v1_3	ALN_BLOCK	exon	11542060	11543982	.	-	.	transcript_id "jg9719.t1"; gene_id "jg9719";
dsecASM438219v1_3	ALN_BLOCK	exon	11545362	11546336	.	-	.	transcript_id "jg9720.t1"; gene_id "jg9720";
dsecASM438219v1_3	ALN_BLOCK	exon	11546681	11546693	.	-	.	transcript_id "jg9720.t1"; gene_id "jg9720";
dsecASM438219v1_3	ALN_BLOCK	exon	11552198	11555741	.	+	.	transcript_id "jg9721.t1"; gene_id "jg9721";
dsecASM438219v1_3	ALN_BLOCK	exon	11556061	11557003	.	-	.	transcript_id "jg9722.t1"; gene_id "jg9722";
dsecASM438219v1_3	ALN_BLOCK	exon	11557198	11559201	.	+	.	transcript_id "jg9723.t1"; gene_id "jg9723";
dsecASM438219v1_3	ALN_BLOCK	exon	11560780	11572109	.	-	.	transcript_id "jg9724.t1"; gene_id "jg9724";
dsecASM438219v1_3	AUGUSTUS	stop_codon	11579064	11579066	.	-	0	transcript_id "jg9725.t1"; gene_id "jg9725";
dsecASM438219v1_3	AUGUSTUS	CDS	11579064	11579300	0.76	-	0	transcript_id "jg9725.t1"; gene_id "jg9725";
dsecASM438219v1_3	AUGUSTUS	exon	11579064	11579300	.	-	.	transcript_id "jg9725.t1"; gene_id "jg9725";
dsecASM438219v1_3	AUGUSTUS	start_codon	11579298	11579300	.	-	0	transcript_id "jg9725.t1"; gene_id "jg9725";
dsecASM438219v1_3	ALN_BLOCK	exon	11582688	11586175	.	-	.	transcript_id "jg9726.t1"; gene_id "jg9726";
dsecASM438219v1_3	ALN_BLOCK	exon	11586775	11587799	.	+	.	transcript_id "jg9727.t1"; gene_id "jg9727";
dsecASM438219v1_3	ALN_BLOCK	exon	11587968	11588988	.	-	.	transcript_id "jg9728.t1"; gene_id "jg9728";
dsecASM438219v1_3	ALN_BLOCK	exon	11593757	11595939	.	+	.	transcript_id "jg9729.t1"; gene_id "jg9729";
dsecASM438219v1_3	ALN_BLOCK	exon	11597404	11597764	.	-	.	transcript_id "jg9730.t1"; gene_id "jg9730";
dsecASM438219v1_3	ALN_BLOCK	exon	11599199	11601064	.	-	.	transcript_id "jg9731.t1"; gene_id "jg9731";
dsecASM438219v1_3	ALN_BLOCK	exon	11601865	11604357	.	-	.	transcript_id "jg9732.t1"; gene_id "jg9732";
dsecASM438219v1_3	ALN_BLOCK	exon	11609306	11610751	.	+	.	transcript_id "jg9733.t1"; gene_id "jg9733";
dsecASM438219v1_3	ALN_BLOCK	exon	11617896	11621279	.	-	.	transcript_id "jg9734.t1"; gene_id "jg9734";
dsecASM438219v1_3	ALN_BLOCK	exon	11623071	11627174	.	-	.	transcript_id "jg9735.t1"; gene_id "jg9735";
dsecASM438219v1_3	ALN_BLOCK	exon	11628005	11630776	.	+	.	transcript_id "jg9736.t1"; gene_id "jg9736";
dsecASM438219v1_3	ALN_BLOCK	exon	11631003	11633677	.	-	.	transcript_id "jg9737.t1"; gene_id "jg9737";
dsecASM438219v1_3	AUGUSTUS	start_codon	11634287	11634289	.	+	0	transcript_id "jg9738.t1"; gene_id "jg9738";
dsecASM438219v1_3	AUGUSTUS	CDS	11634287	11634320	1	+	0	transcript_id "jg9738.t1"; gene_id "jg9738";
dsecASM438219v1_3	AUGUSTUS	exon	11634287	11634320	.	+	.	transcript_id "jg9738.t1"; gene_id "jg9738";
dsecASM438219v1_3	AUGUSTUS	intron	11634321	11634460	.	+	.	transcript_id "jg9738.t1"; gene_id "jg9738";
dsecASM438219v1_3	AUGUSTUS	CDS	11634461	11634869	1	+	2	transcript_id "jg9738.t1"; gene_id "jg9738";
dsecASM438219v1_3	AUGUSTUS	exon	11634461	11634869	.	+	.	transcript_id "jg9738.t1"; gene_id "jg9738";
dsecASM438219v1_3	AUGUSTUS	intron	11634870	11634997	.	+	.	transcript_id "jg9738.t1"; gene_id "jg9738";
dsecASM438219v1_3	AUGUSTUS	CDS	11634998	11635154	1	+	1	transcript_id "jg9738.t1"; gene_id "jg9738";
dsecASM438219v1_3	AUGUSTUS	exon	11634998	11635154	.	+	.	transcript_id "jg9738.t1"; gene_id "jg9738";
dsecASM438219v1_3	AUGUSTUS	intron	11635155	11635216	.	+	.	transcript_id "jg9738.t1"; gene_id "jg9738";
dsecASM438219v1_3	AUGUSTUS	CDS	11635217	11635465	1	+	0	transcript_id "jg9738.t1"; gene_id "jg9738";
dsecASM438219v1_3	AUGUSTUS	exon	11635217	11635465	.	+	.	transcript_id "jg9738.t1"; gene_id "jg9738";
dsecASM438219v1_3	AUGUSTUS	stop_codon	11635463	11635465	.	+	0	transcript_id "jg9738.t1"; gene_id "jg9738";
dsecASM438219v1_3	ALN_BLOCK	exon	11636146	11637105	.	-	.	transcript_id "jg9739.t1"; gene_id "jg9739";
dsecASM438219v1_3	AUGUSTUS	start_codon	11638912	11638914	.	+	0	transcript_id "jg9740.t1"; gene_id "jg9740";
dsecASM438219v1_3	AUGUSTUS	CDS	11638912	11638945	1	+	0	transcript_id "jg9740.t1"; gene_id "jg9740";
dsecASM438219v1_3	AUGUSTUS	exon	11638912	11638945	.	+	.	transcript_id "jg9740.t1"; gene_id "jg9740";
dsecASM438219v1_3	AUGUSTUS	intron	11638946	11639085	.	+	.	transcript_id "jg9740.t1"; gene_id "jg9740";
dsecASM438219v1_3	AUGUSTUS	CDS	11639086	11639494	1	+	2	transcript_id "jg9740.t1"; gene_id "jg9740";
dsecASM438219v1_3	AUGUSTUS	exon	11639086	11639494	.	+	.	transcript_id "jg9740.t1"; gene_id "jg9740";
dsecASM438219v1_3	AUGUSTUS	intron	11639495	11639622	.	+	.	transcript_id "jg9740.t1"; gene_id "jg9740";
dsecASM438219v1_3	AUGUSTUS	CDS	11639623	11639779	1	+	1	transcript_id "jg9740.t1"; gene_id "jg9740";
dsecASM438219v1_3	AUGUSTUS	exon	11639623	11639779	.	+	.	transcript_id "jg9740.t1"; gene_id "jg9740";
dsecASM438219v1_3	AUGUSTUS	intron	11639780	11639841	.	+	.	transcript_id "jg9740.t1"; gene_id "jg9740";
dsecASM438219v1_3	AUGUSTUS	CDS	11639842	11640090	1	+	0	transcript_id "jg9740.t1"; gene_id "jg9740";
dsecASM438219v1_3	AUGUSTUS	exon	11639842	11640090	.	+	.	transcript_id "jg9740.t1"; gene_id "jg9740";
dsecASM438219v1_3	AUGUSTUS	stop_codon	11640088	11640090	.	+	0	transcript_id "jg9740.t1"; gene_id "jg9740";
dsecASM438219v1_3	AUGUSTUS	stop_codon	11640778	11640780	.	-	0	transcript_id "jg9741.t1"; gene_id "jg9741";
dsecASM438219v1_3	AUGUSTUS	CDS	11640778	11641144	1	-	1	transcript_id "jg9741.t1"; gene_id "jg9741";
dsecASM438219v1_3	AUGUSTUS	exon	11640778	11641144	.	-	.	transcript_id "jg9741.t1"; gene_id "jg9741";
dsecASM438219v1_3	AUGUSTUS	intron	11641145	11641208	.	-	.	transcript_id "jg9741.t1"; gene_id "jg9741";
dsecASM438219v1_3	AUGUSTUS	CDS	11641209	11641640	1	-	1	transcript_id "jg9741.t1"; gene_id "jg9741";
dsecASM438219v1_3	AUGUSTUS	exon	11641209	11641640	.	-	.	transcript_id "jg9741.t1"; gene_id "jg9741";
dsecASM438219v1_3	AUGUSTUS	intron	11641641	11641693	.	-	.	transcript_id "jg9741.t1"; gene_id "jg9741";
dsecASM438219v1_3	AUGUSTUS	CDS	11641694	11641737	1	-	0	transcript_id "jg9741.t1"; gene_id "jg9741";
dsecASM438219v1_3	AUGUSTUS	exon	11641694	11641737	.	-	.	transcript_id "jg9741.t1"; gene_id "jg9741";
dsecASM438219v1_3	AUGUSTUS	start_codon	11641735	11641737	.	-	0	transcript_id "jg9741.t1"; gene_id "jg9741";
dsecASM438219v1_3	AUGUSTUS	start_codon	11641857	11641859	.	+	0	transcript_id "jg9742.t1"; gene_id "jg9742";
dsecASM438219v1_3	AUGUSTUS	CDS	11641857	11641928	0.93	+	0	transcript_id "jg9742.t1"; gene_id "jg9742";
dsecASM438219v1_3	AUGUSTUS	exon	11641857	11641928	.	+	.	transcript_id "jg9742.t1"; gene_id "jg9742";
dsecASM438219v1_3	AUGUSTUS	intron	11641929	11643842	.	+	.	transcript_id "jg9742.t1"; gene_id "jg9742";
dsecASM438219v1_3	AUGUSTUS	CDS	11643843	11644205	1	+	0	transcript_id "jg9742.t1"; gene_id "jg9742";
dsecASM438219v1_3	AUGUSTUS	exon	11643843	11644205	.	+	.	transcript_id "jg9742.t1"; gene_id "jg9742";
dsecASM438219v1_3	AUGUSTUS	stop_codon	11644203	11644205	.	+	0	transcript_id "jg9742.t1"; gene_id "jg9742";
dsecASM438219v1_3	AUGUSTUS	stop_codon	11644398	11644400	.	-	0	transcript_id "jg9743.t1"; gene_id "jg9743";
dsecASM438219v1_3	AUGUSTUS	CDS	11644398	11644764	1	-	1	transcript_id "jg9743.t1"; gene_id "jg9743";
dsecASM438219v1_3	AUGUSTUS	exon	11644398	11644764	.	-	.	transcript_id "jg9743.t1"; gene_id "jg9743";
dsecASM438219v1_3	AUGUSTUS	intron	11644765	11644828	.	-	.	transcript_id "jg9743.t1"; gene_id "jg9743";
dsecASM438219v1_3	AUGUSTUS	CDS	11644829	11645260	1	-	1	transcript_id "jg9743.t1"; gene_id "jg9743";
dsecASM438219v1_3	AUGUSTUS	exon	11644829	11645260	.	-	.	transcript_id "jg9743.t1"; gene_id "jg9743";
dsecASM438219v1_3	AUGUSTUS	intron	11645261	11645313	.	-	.	transcript_id "jg9743.t1"; gene_id "jg9743";
dsecASM438219v1_3	AUGUSTUS	CDS	11645314	11645357	1	-	0	transcript_id "jg9743.t1"; gene_id "jg9743";
dsecASM438219v1_3	AUGUSTUS	exon	11645314	11645357	.	-	.	transcript_id "jg9743.t1"; gene_id "jg9743";
dsecASM438219v1_3	AUGUSTUS	start_codon	11645355	11645357	.	-	0	transcript_id "jg9743.t1"; gene_id "jg9743";
dsecASM438219v1_3	AUGUSTUS	start_codon	11645477	11645479	.	+	0	transcript_id "jg9744.t1"; gene_id "jg9744";
dsecASM438219v1_3	AUGUSTUS	CDS	11645477	11645548	0.91	+	0	transcript_id "jg9744.t1"; gene_id "jg9744";
dsecASM438219v1_3	AUGUSTUS	exon	11645477	11645548	.	+	.	transcript_id "jg9744.t1"; gene_id "jg9744";
dsecASM438219v1_3	AUGUSTUS	intron	11645549	11647462	.	+	.	transcript_id "jg9744.t1"; gene_id "jg9744";
dsecASM438219v1_3	AUGUSTUS	CDS	11647463	11647821	1	+	0	transcript_id "jg9744.t1"; gene_id "jg9744";
dsecASM438219v1_3	AUGUSTUS	exon	11647463	11647821	.	+	.	transcript_id "jg9744.t1"; gene_id "jg9744";
dsecASM438219v1_3	AUGUSTUS	intron	11647822	11647949	.	+	.	transcript_id "jg9744.t1"; gene_id "jg9744";
dsecASM438219v1_3	AUGUSTUS	CDS	11647950	11648106	1	+	1	transcript_id "jg9744.t1"; gene_id "jg9744";
dsecASM438219v1_3	AUGUSTUS	exon	11647950	11648106	.	+	.	transcript_id "jg9744.t1"; gene_id "jg9744";
dsecASM438219v1_3	AUGUSTUS	intron	11648107	11648168	.	+	.	transcript_id "jg9744.t1"; gene_id "jg9744";
dsecASM438219v1_3	AUGUSTUS	CDS	11648169	11648417	1	+	0	transcript_id "jg9744.t1"; gene_id "jg9744";
dsecASM438219v1_3	AUGUSTUS	exon	11648169	11648417	.	+	.	transcript_id "jg9744.t1"; gene_id "jg9744";
dsecASM438219v1_3	AUGUSTUS	stop_codon	11648415	11648417	.	+	0	transcript_id "jg9744.t1"; gene_id "jg9744";
dsecASM438219v1_3	AUGUSTUS	stop_codon	11649105	11649107	.	-	0	transcript_id "jg9745.t1"; gene_id "jg9745";
dsecASM438219v1_3	AUGUSTUS	CDS	11649105	11649471	1	-	1	transcript_id "jg9745.t1"; gene_id "jg9745";
dsecASM438219v1_3	AUGUSTUS	exon	11649105	11649471	.	-	.	transcript_id "jg9745.t1"; gene_id "jg9745";
dsecASM438219v1_3	AUGUSTUS	intron	11649472	11649535	.	-	.	transcript_id "jg9745.t1"; gene_id "jg9745";
dsecASM438219v1_3	AUGUSTUS	CDS	11649536	11649967	1	-	1	transcript_id "jg9745.t1"; gene_id "jg9745";
dsecASM438219v1_3	AUGUSTUS	exon	11649536	11649967	.	-	.	transcript_id "jg9745.t1"; gene_id "jg9745";
dsecASM438219v1_3	AUGUSTUS	intron	11649968	11650020	.	-	.	transcript_id "jg9745.t1"; gene_id "jg9745";
dsecASM438219v1_3	AUGUSTUS	CDS	11650021	11650064	1	-	0	transcript_id "jg9745.t1"; gene_id "jg9745";
dsecASM438219v1_3	AUGUSTUS	exon	11650021	11650064	.	-	.	transcript_id "jg9745.t1"; gene_id "jg9745";
dsecASM438219v1_3	AUGUSTUS	start_codon	11650062	11650064	.	-	0	transcript_id "jg9745.t1"; gene_id "jg9745";
dsecASM438219v1_3	AUGUSTUS	start_codon	11651255	11651257	.	+	0	transcript_id "jg9746.t1"; gene_id "jg9746";
dsecASM438219v1_3	AUGUSTUS	CDS	11651255	11651532	0.9	+	0	transcript_id "jg9746.t1"; gene_id "jg9746";
dsecASM438219v1_3	AUGUSTUS	exon	11651255	11651532	.	+	.	transcript_id "jg9746.t1"; gene_id "jg9746";
dsecASM438219v1_3	AUGUSTUS	intron	11651533	11654445	.	+	.	transcript_id "jg9746.t1"; gene_id "jg9746";
dsecASM438219v1_3	AUGUSTUS	CDS	11654446	11654458	0.93	+	1	transcript_id "jg9746.t1"; gene_id "jg9746";
dsecASM438219v1_3	AUGUSTUS	exon	11654446	11654458	.	+	.	transcript_id "jg9746.t1"; gene_id "jg9746";
dsecASM438219v1_3	AUGUSTUS	stop_codon	11654456	11654458	.	+	0	transcript_id "jg9746.t1"; gene_id "jg9746";
dsecASM438219v1_3	ALN_BLOCK	exon	11654480	11655186	.	+	.	transcript_id "jg9747.t1"; gene_id "jg9747";
dsecASM438219v1_3	AUGUSTUS	start_codon	11657265	11657267	.	+	0	transcript_id "jg9748.t1"; gene_id "jg9748";
dsecASM438219v1_3	AUGUSTUS	CDS	11657265	11657315	1	+	0	transcript_id "jg9748.t1"; gene_id "jg9748";
dsecASM438219v1_3	AUGUSTUS	exon	11657265	11657315	.	+	.	transcript_id "jg9748.t1"; gene_id "jg9748";
dsecASM438219v1_3	AUGUSTUS	intron	11657316	11658590	.	+	.	transcript_id "jg9748.t1"; gene_id "jg9748";
dsecASM438219v1_3	AUGUSTUS	CDS	11658591	11658660	1	+	0	transcript_id "jg9748.t1"; gene_id "jg9748";
dsecASM438219v1_3	AUGUSTUS	exon	11658591	11658660	.	+	.	transcript_id "jg9748.t1"; gene_id "jg9748";
dsecASM438219v1_3	AUGUSTUS	intron	11658661	11658868	.	+	.	transcript_id "jg9748.t1"; gene_id "jg9748";
dsecASM438219v1_3	AUGUSTUS	CDS	11658869	11659535	1	+	2	transcript_id "jg9748.t1"; gene_id "jg9748";
dsecASM438219v1_3	AUGUSTUS	exon	11658869	11659535	.	+	.	transcript_id "jg9748.t1"; gene_id "jg9748";
dsecASM438219v1_3	AUGUSTUS	intron	11659536	11659614	.	+	.	transcript_id "jg9748.t1"; gene_id "jg9748";
dsecASM438219v1_3	AUGUSTUS	CDS	11659615	11659933	1	+	1	transcript_id "jg9748.t1"; gene_id "jg9748";
dsecASM438219v1_3	AUGUSTUS	exon	11659615	11659933	.	+	.	transcript_id "jg9748.t1"; gene_id "jg9748";
dsecASM438219v1_3	AUGUSTUS	intron	11659934	11659996	.	+	.	transcript_id "jg9748.t1"; gene_id "jg9748";
dsecASM438219v1_3	AUGUSTUS	CDS	11659997	11660240	1	+	0	transcript_id "jg9748.t1"; gene_id "jg9748";
dsecASM438219v1_3	AUGUSTUS	exon	11659997	11660240	.	+	.	transcript_id "jg9748.t1"; gene_id "jg9748";
dsecASM438219v1_3	AUGUSTUS	intron	11660241	11660309	.	+	.	transcript_id "jg9748.t1"; gene_id "jg9748";
dsecASM438219v1_3	AUGUSTUS	CDS	11660310	11660430	1	+	2	transcript_id "jg9748.t1"; gene_id "jg9748";
dsecASM438219v1_3	AUGUSTUS	exon	11660310	11660430	.	+	.	transcript_id "jg9748.t1"; gene_id "jg9748";
dsecASM438219v1_3	AUGUSTUS	intron	11660431	11660495	.	+	.	transcript_id "jg9748.t1"; gene_id "jg9748";
dsecASM438219v1_3	AUGUSTUS	CDS	11660496	11660502	1	+	1	transcript_id "jg9748.t1"; gene_id "jg9748";
dsecASM438219v1_3	AUGUSTUS	exon	11660496	11660502	.	+	.	transcript_id "jg9748.t1"; gene_id "jg9748";
dsecASM438219v1_3	AUGUSTUS	stop_codon	11660500	11660502	.	+	0	transcript_id "jg9748.t1"; gene_id "jg9748";
dsecASM438219v1_3	ALN_BLOCK	exon	11661769	11663017	.	+	.	transcript_id "jg9749.t1"; gene_id "jg9749";
dsecASM438219v1_3	ALN_BLOCK	exon	11663436	11663702	.	-	.	transcript_id "jg9750.t1"; gene_id "jg9750";
dsecASM438219v1_3	ALN_BLOCK	exon	11705794	11709415	.	+	.	transcript_id "jg9751.t1"; gene_id "jg9751";
dsecASM438219v1_3	AUGUSTUS	start_codon	11738412	11738414	.	+	0	transcript_id "jg9752.t1"; gene_id "jg9752";
dsecASM438219v1_3	AUGUSTUS	CDS	11738412	11738556	0.52	+	0	transcript_id "jg9752.t1"; gene_id "jg9752";
dsecASM438219v1_3	AUGUSTUS	exon	11738412	11738556	.	+	.	transcript_id "jg9752.t1"; gene_id "jg9752";
dsecASM438219v1_3	AUGUSTUS	intron	11738557	11746155	.	+	.	transcript_id "jg9752.t1"; gene_id "jg9752";
dsecASM438219v1_3	AUGUSTUS	CDS	11746156	11746301	0.62	+	2	transcript_id "jg9752.t1"; gene_id "jg9752";
dsecASM438219v1_3	AUGUSTUS	exon	11746156	11746301	.	+	.	transcript_id "jg9752.t1"; gene_id "jg9752";
dsecASM438219v1_3	AUGUSTUS	stop_codon	11746299	11746301	.	+	0	transcript_id "jg9752.t1"; gene_id "jg9752";
dsecASM438219v1_3	ALN_BLOCK	exon	11826769	11827917	.	+	.	transcript_id "jg9753.t1"; gene_id "jg9753";
dsecASM438219v1_3	ALN_BLOCK	exon	11847671	11849194	.	-	.	transcript_id "jg9754.t1"; gene_id "jg9754";
dsecASM438219v1_3	ALN_BLOCK	exon	11879919	11880224	.	+	.	transcript_id "jg9755.t1"; gene_id "jg9755";
dsecASM438219v1_3	AUGUSTUS	start_codon	11897494	11897496	.	+	0	transcript_id "jg9756.t1"; gene_id "jg9756";
dsecASM438219v1_3	AUGUSTUS	CDS	11897494	11898232	1	+	0	transcript_id "jg9756.t1"; gene_id "jg9756";
dsecASM438219v1_3	AUGUSTUS	exon	11897494	11898232	.	+	.	transcript_id "jg9756.t1"; gene_id "jg9756";
dsecASM438219v1_3	AUGUSTUS	start_codon	11897494	11897496	.	+	0	transcript_id "jg9756.t2"; gene_id "jg9756";
dsecASM438219v1_3	AUGUSTUS	CDS	11897494	11898259	1	+	0	transcript_id "jg9756.t2"; gene_id "jg9756";
dsecASM438219v1_3	AUGUSTUS	exon	11897494	11898259	.	+	.	transcript_id "jg9756.t2"; gene_id "jg9756";
dsecASM438219v1_3	AUGUSTUS	intron	11898233	11905600	.	+	.	transcript_id "jg9756.t1"; gene_id "jg9756";
dsecASM438219v1_3	AUGUSTUS	intron	11898260	11905600	.	+	.	transcript_id "jg9756.t2"; gene_id "jg9756";
dsecASM438219v1_3	AUGUSTUS	CDS	11905601	11905651	1	+	2	transcript_id "jg9756.t1"; gene_id "jg9756";
dsecASM438219v1_3	AUGUSTUS	exon	11905601	11905651	.	+	.	transcript_id "jg9756.t1"; gene_id "jg9756";
dsecASM438219v1_3	AUGUSTUS	CDS	11905601	11905651	1	+	2	transcript_id "jg9756.t2"; gene_id "jg9756";
dsecASM438219v1_3	AUGUSTUS	exon	11905601	11905651	.	+	.	transcript_id "jg9756.t2"; gene_id "jg9756";
dsecASM438219v1_3	AUGUSTUS	intron	11905652	11920169	.	+	.	transcript_id "jg9756.t1"; gene_id "jg9756";
dsecASM438219v1_3	AUGUSTUS	intron	11905652	11920169	.	+	.	transcript_id "jg9756.t2"; gene_id "jg9756";
dsecASM438219v1_3	AUGUSTUS	CDS	11920170	11920220	0.99	+	2	transcript_id "jg9756.t1"; gene_id "jg9756";
dsecASM438219v1_3	AUGUSTUS	exon	11920170	11920220	.	+	.	transcript_id "jg9756.t1"; gene_id "jg9756";
dsecASM438219v1_3	AUGUSTUS	CDS	11920170	11920220	0.98	+	2	transcript_id "jg9756.t2"; gene_id "jg9756";
dsecASM438219v1_3	AUGUSTUS	exon	11920170	11920220	.	+	.	transcript_id "jg9756.t2"; gene_id "jg9756";
dsecASM438219v1_3	AUGUSTUS	intron	11920221	11920671	.	+	.	transcript_id "jg9756.t1"; gene_id "jg9756";
dsecASM438219v1_3	AUGUSTUS	intron	11920221	11920671	.	+	.	transcript_id "jg9756.t2"; gene_id "jg9756";
dsecASM438219v1_3	AUGUSTUS	CDS	11920672	11920709	0.66	+	2	transcript_id "jg9756.t1"; gene_id "jg9756";
dsecASM438219v1_3	AUGUSTUS	exon	11920672	11920709	.	+	.	transcript_id "jg9756.t1"; gene_id "jg9756";
dsecASM438219v1_3	AUGUSTUS	CDS	11920672	11920709	0.58	+	2	transcript_id "jg9756.t2"; gene_id "jg9756";
dsecASM438219v1_3	AUGUSTUS	exon	11920672	11920709	.	+	.	transcript_id "jg9756.t2"; gene_id "jg9756";
dsecASM438219v1_3	AUGUSTUS	stop_codon	11920707	11920709	.	+	0	transcript_id "jg9756.t1"; gene_id "jg9756";
dsecASM438219v1_3	AUGUSTUS	stop_codon	11920707	11920709	.	+	0	transcript_id "jg9756.t2"; gene_id "jg9756";
dsecASM438219v1_3	AUGUSTUS	start_codon	11955854	11955856	.	+	0	transcript_id "jg9757.t1"; gene_id "jg9757";
dsecASM438219v1_3	AUGUSTUS	CDS	11955854	11955985	0.5	+	0	transcript_id "jg9757.t1"; gene_id "jg9757";
dsecASM438219v1_3	AUGUSTUS	exon	11955854	11955985	.	+	.	transcript_id "jg9757.t1"; gene_id "jg9757";
dsecASM438219v1_3	AUGUSTUS	intron	11955986	11956091	.	+	.	transcript_id "jg9757.t1"; gene_id "jg9757";
dsecASM438219v1_3	AUGUSTUS	CDS	11956092	11956263	0.47	+	0	transcript_id "jg9757.t1"; gene_id "jg9757";
dsecASM438219v1_3	AUGUSTUS	exon	11956092	11956263	.	+	.	transcript_id "jg9757.t1"; gene_id "jg9757";
dsecASM438219v1_3	AUGUSTUS	intron	11956264	11971541	.	+	.	transcript_id "jg9757.t1"; gene_id "jg9757";
dsecASM438219v1_3	AUGUSTUS	CDS	11971542	11971843	1	+	2	transcript_id "jg9757.t1"; gene_id "jg9757";
dsecASM438219v1_3	AUGUSTUS	exon	11971542	11971843	.	+	.	transcript_id "jg9757.t1"; gene_id "jg9757";
dsecASM438219v1_3	AUGUSTUS	stop_codon	11971841	11971843	.	+	0	transcript_id "jg9757.t1"; gene_id "jg9757";
dsecASM438219v1_3	ALN_BLOCK	exon	11975111	11977839	.	+	.	transcript_id "jg9758.t1"; gene_id "jg9758";
dsecASM438219v1_3	ALN_BLOCK	exon	11978354	11979058	.	+	.	transcript_id "jg9759.t1"; gene_id "jg9759";
dsecASM438219v1_3	AUGUSTUS	start_codon	11979485	11979487	.	+	0	transcript_id "jg9760.t1"; gene_id "jg9760";
dsecASM438219v1_3	AUGUSTUS	CDS	11979485	11980552	1	+	0	transcript_id "jg9760.t1"; gene_id "jg9760";
dsecASM438219v1_3	AUGUSTUS	exon	11979485	11980552	.	+	.	transcript_id "jg9760.t1"; gene_id "jg9760";
dsecASM438219v1_3	AUGUSTUS	stop_codon	11980550	11980552	.	+	0	transcript_id "jg9760.t1"; gene_id "jg9760";
dsecASM438219v1_3	ALN_BLOCK	exon	11980857	11982714	.	-	.	transcript_id "jg9761.t1"; gene_id "jg9761";
dsecASM438219v1_3	ALN_BLOCK	exon	11983729	11985491	.	+	.	transcript_id "jg9762.t1"; gene_id "jg9762";
dsecASM438219v1_3	ALN_BLOCK	exon	11985919	11986779	.	-	.	transcript_id "jg9763.t1"; gene_id "jg9763";
dsecASM438219v1_3	AUGUSTUS	stop_codon	11988526	11988528	.	-	0	transcript_id "jg9764.t1"; gene_id "jg9764";
dsecASM438219v1_3	AUGUSTUS	CDS	11988526	11990592	1	-	0	transcript_id "jg9764.t1"; gene_id "jg9764";
dsecASM438219v1_3	AUGUSTUS	exon	11988526	11990592	.	-	.	transcript_id "jg9764.t1"; gene_id "jg9764";
dsecASM438219v1_3	AUGUSTUS	start_codon	11990590	11990592	.	-	0	transcript_id "jg9764.t1"; gene_id "jg9764";
dsecASM438219v1_3	ALN_BLOCK	exon	11994121	11994278	.	-	.	transcript_id "jg9765.t1"; gene_id "jg9765";
dsecASM438219v1_3	ALN_BLOCK	exon	11994447	12004671	.	-	.	transcript_id "jg9765.t1"; gene_id "jg9765";
dsecASM438219v1_3	ALN_BLOCK	exon	12006801	12007995	.	+	.	transcript_id "jg9766.t1"; gene_id "jg9766";
dsecASM438219v1_3	AUGUSTUS	stop_codon	12008264	12008266	.	-	0	transcript_id "jg9767.t1"; gene_id "jg9767";
dsecASM438219v1_3	AUGUSTUS	CDS	12008264	12008351	1	-	1	transcript_id "jg9767.t1"; gene_id "jg9767";
dsecASM438219v1_3	AUGUSTUS	exon	12008264	12008351	.	-	.	transcript_id "jg9767.t1"; gene_id "jg9767";
dsecASM438219v1_3	AUGUSTUS	intron	12008352	12008411	.	-	.	transcript_id "jg9767.t1"; gene_id "jg9767";
dsecASM438219v1_3	AUGUSTUS	CDS	12008412	12009123	1	-	2	transcript_id "jg9767.t1"; gene_id "jg9767";
dsecASM438219v1_3	AUGUSTUS	exon	12008412	12009123	.	-	.	transcript_id "jg9767.t1"; gene_id "jg9767";
dsecASM438219v1_3	AUGUSTUS	intron	12009124	12009182	.	-	.	transcript_id "jg9767.t1"; gene_id "jg9767";
dsecASM438219v1_3	AUGUSTUS	CDS	12009183	12009693	1	-	0	transcript_id "jg9767.t1"; gene_id "jg9767";
dsecASM438219v1_3	AUGUSTUS	exon	12009183	12009693	.	-	.	transcript_id "jg9767.t1"; gene_id "jg9767";
dsecASM438219v1_3	AUGUSTUS	intron	12009694	12009752	.	-	.	transcript_id "jg9767.t1"; gene_id "jg9767";
dsecASM438219v1_3	AUGUSTUS	CDS	12009753	12009865	1	-	2	transcript_id "jg9767.t1"; gene_id "jg9767";
dsecASM438219v1_3	AUGUSTUS	exon	12009753	12009865	.	-	.	transcript_id "jg9767.t1"; gene_id "jg9767";
dsecASM438219v1_3	AUGUSTUS	intron	12009866	12009924	.	-	.	transcript_id "jg9767.t1"; gene_id "jg9767";
dsecASM438219v1_3	AUGUSTUS	CDS	12009925	12010000	1	-	0	transcript_id "jg9767.t1"; gene_id "jg9767";
dsecASM438219v1_3	AUGUSTUS	exon	12009925	12010000	.	-	.	transcript_id "jg9767.t1"; gene_id "jg9767";
dsecASM438219v1_3	AUGUSTUS	start_codon	12009998	12010000	.	-	0	transcript_id "jg9767.t1"; gene_id "jg9767";
dsecASM438219v1_3	ALN_BLOCK	exon	12011062	12012781	.	-	.	transcript_id "jg9768.t1"; gene_id "jg9768";
dsecASM438219v1_3	ALN_BLOCK	exon	12014849	12016527	.	-	.	transcript_id "jg9769.t1"; gene_id "jg9769";
dsecASM438219v1_3	ALN_BLOCK	exon	12017551	12018443	.	+	.	transcript_id "jg9770.t1"; gene_id "jg9770";
dsecASM438219v1_3	ALN_BLOCK	exon	12019351	12020339	.	+	.	transcript_id "jg9771.t1"; gene_id "jg9771";
dsecASM438219v1_3	ALN_BLOCK	exon	12020787	12021136	.	-	.	transcript_id "jg9772.t1"; gene_id "jg9772";
dsecASM438219v1_3	ALN_BLOCK	exon	12027548	12034453	.	+	.	transcript_id "jg9773.t1"; gene_id "jg9773";
dsecASM438219v1_3	ALN_BLOCK	exon	12034699	12036633	.	-	.	transcript_id "jg9774.t1"; gene_id "jg9774";
dsecASM438219v1_3	ALN_BLOCK	exon	12052459	12056365	.	+	.	transcript_id "jg9775.t1"; gene_id "jg9775";
dsecASM438219v1_3	ALN_BLOCK	exon	12057702	12058191	.	+	.	transcript_id "jg9776.t1"; gene_id "jg9776";
dsecASM438219v1_3	ALN_BLOCK	exon	12059468	12059486	.	-	.	transcript_id "jg9777.t1"; gene_id "jg9777";
dsecASM438219v1_3	ALN_BLOCK	exon	12075776	12075779	.	-	.	transcript_id "jg9778.t1"; gene_id "jg9778";
dsecASM438219v1_3	ALN_BLOCK	exon	12078669	12078675	.	-	.	transcript_id "jg9778.t1"; gene_id "jg9778";
dsecASM438219v1_3	ALN_BLOCK	exon	12116684	12117305	.	-	.	transcript_id "jg9778.t1"; gene_id "jg9778";
dsecASM438219v1_3	ALN_BLOCK	exon	12129894	12131640	.	+	.	transcript_id "jg9779.t1"; gene_id "jg9779";
dsecASM438219v1_3	ALN_BLOCK	exon	12131966	12132715	.	+	.	transcript_id "jg9780.t1"; gene_id "jg9780";
dsecASM438219v1_3	ALN_BLOCK	exon	12144124	12146060	.	+	.	transcript_id "jg9781.t1"; gene_id "jg9781";
dsecASM438219v1_3	ALN_BLOCK	exon	12146844	12147767	.	+	.	transcript_id "jg9782.t1"; gene_id "jg9782";
dsecASM438219v1_3	ALN_BLOCK	exon	12148469	12148938	.	+	.	transcript_id "jg9783.t1"; gene_id "jg9783";
dsecASM438219v1_3	ALN_BLOCK	exon	12148956	12149554	.	-	.	transcript_id "jg9784.t1"; gene_id "jg9784";
dsecASM438219v1_3	ALN_BLOCK	exon	12149988	12150562	.	-	.	transcript_id "jg9785.t1"; gene_id "jg9785";
dsecASM438219v1_3	ALN_BLOCK	exon	12155499	12156367	.	-	.	transcript_id "jg9786.t1"; gene_id "jg9786";
dsecASM438219v1_3	ALN_BLOCK	exon	12159481	12160183	.	-	.	transcript_id "jg9787.t1"; gene_id "jg9787";
dsecASM438219v1_3	AUGUSTUS	start_codon	12161344	12161346	.	+	0	transcript_id "jg9788.t1"; gene_id "jg9788";
dsecASM438219v1_3	AUGUSTUS	CDS	12161344	12161517	1	+	0	transcript_id "jg9788.t1"; gene_id "jg9788";
dsecASM438219v1_3	AUGUSTUS	exon	12161344	12161517	.	+	.	transcript_id "jg9788.t1"; gene_id "jg9788";
dsecASM438219v1_3	AUGUSTUS	intron	12161518	12161579	.	+	.	transcript_id "jg9788.t1"; gene_id "jg9788";
dsecASM438219v1_3	AUGUSTUS	CDS	12161580	12161801	1	+	0	transcript_id "jg9788.t1"; gene_id "jg9788";
dsecASM438219v1_3	AUGUSTUS	exon	12161580	12161801	.	+	.	transcript_id "jg9788.t1"; gene_id "jg9788";
dsecASM438219v1_3	AUGUSTUS	intron	12161802	12161874	.	+	.	transcript_id "jg9788.t1"; gene_id "jg9788";
dsecASM438219v1_3	AUGUSTUS	CDS	12161875	12161918	1	+	0	transcript_id "jg9788.t1"; gene_id "jg9788";
dsecASM438219v1_3	AUGUSTUS	exon	12161875	12161918	.	+	.	transcript_id "jg9788.t1"; gene_id "jg9788";
dsecASM438219v1_3	AUGUSTUS	intron	12161919	12162075	.	+	.	transcript_id "jg9788.t1"; gene_id "jg9788";
dsecASM438219v1_3	AUGUSTUS	CDS	12162076	12163712	0.99	+	1	transcript_id "jg9788.t1"; gene_id "jg9788";
dsecASM438219v1_3	AUGUSTUS	exon	12162076	12163712	.	+	.	transcript_id "jg9788.t1"; gene_id "jg9788";
dsecASM438219v1_3	AUGUSTUS	intron	12163713	12163771	.	+	.	transcript_id "jg9788.t1"; gene_id "jg9788";
dsecASM438219v1_3	AUGUSTUS	CDS	12163772	12163852	1	+	2	transcript_id "jg9788.t1"; gene_id "jg9788";
dsecASM438219v1_3	AUGUSTUS	exon	12163772	12163852	.	+	.	transcript_id "jg9788.t1"; gene_id "jg9788";
dsecASM438219v1_3	AUGUSTUS	intron	12163853	12163907	.	+	.	transcript_id "jg9788.t1"; gene_id "jg9788";
dsecASM438219v1_3	AUGUSTUS	CDS	12163908	12164282	0.99	+	2	transcript_id "jg9788.t1"; gene_id "jg9788";
dsecASM438219v1_3	AUGUSTUS	exon	12163908	12164282	.	+	.	transcript_id "jg9788.t1"; gene_id "jg9788";
dsecASM438219v1_3	AUGUSTUS	intron	12164283	12164357	.	+	.	transcript_id "jg9788.t1"; gene_id "jg9788";
dsecASM438219v1_3	AUGUSTUS	CDS	12164358	12165589	0.4	+	2	transcript_id "jg9788.t1"; gene_id "jg9788";
dsecASM438219v1_3	AUGUSTUS	exon	12164358	12165589	.	+	.	transcript_id "jg9788.t1"; gene_id "jg9788";
dsecASM438219v1_3	AUGUSTUS	intron	12165590	12166250	.	+	.	transcript_id "jg9788.t1"; gene_id "jg9788";
dsecASM438219v1_3	AUGUSTUS	CDS	12166251	12166502	0.66	+	0	transcript_id "jg9788.t1"; gene_id "jg9788";
dsecASM438219v1_3	AUGUSTUS	exon	12166251	12166502	.	+	.	transcript_id "jg9788.t1"; gene_id "jg9788";
dsecASM438219v1_3	AUGUSTUS	stop_codon	12166500	12166502	.	+	0	transcript_id "jg9788.t1"; gene_id "jg9788";
dsecASM438219v1_3	AUGUSTUS	start_codon	12170564	12170566	.	+	0	transcript_id "jg9789.t1"; gene_id "jg9789";
dsecASM438219v1_3	AUGUSTUS	CDS	12170564	12172390	0.86	+	0	transcript_id "jg9789.t1"; gene_id "jg9789";
dsecASM438219v1_3	AUGUSTUS	exon	12170564	12172390	.	+	.	transcript_id "jg9789.t1"; gene_id "jg9789";
dsecASM438219v1_3	AUGUSTUS	stop_codon	12172388	12172390	.	+	0	transcript_id "jg9789.t1"; gene_id "jg9789";
dsecASM438219v1_3	ALN_BLOCK	exon	12173340	12174595	.	-	.	transcript_id "jg9790.t1"; gene_id "jg9790";
dsecASM438219v1_3	ALN_BLOCK	exon	12175207	12176297	.	-	.	transcript_id "jg9791.t1"; gene_id "jg9791";
dsecASM438219v1_3	ALN_BLOCK	exon	12177884	12179167	.	+	.	transcript_id "jg9792.t1"; gene_id "jg9792";
dsecASM438219v1_3	ALN_BLOCK	exon	12185920	12187334	.	-	.	transcript_id "jg9793.t1"; gene_id "jg9793";
dsecASM438219v1_3	ALN_BLOCK	exon	12187707	12188569	.	+	.	transcript_id "jg9794.t1"; gene_id "jg9794";
dsecASM438219v1_3	ALN_BLOCK	exon	12189227	12193661	.	+	.	transcript_id "jg9795.t1"; gene_id "jg9795";
dsecASM438219v1_3	ALN_BLOCK	exon	12194127	12194531	.	+	.	transcript_id "jg9796.t1"; gene_id "jg9796";
dsecASM438219v1_3	ALN_BLOCK	exon	12194576	12195649	.	-	.	transcript_id "jg9797.t1"; gene_id "jg9797";
dsecASM438219v1_3	ALN_BLOCK	exon	12196064	12197515	.	-	.	transcript_id "jg9798.t1"; gene_id "jg9798";
dsecASM438219v1_3	ALN_BLOCK	exon	12197793	12199771	.	-	.	transcript_id "jg9799.t1"; gene_id "jg9799";
dsecASM438219v1_3	AUGUSTUS	start_codon	12210098	12210100	.	+	0	transcript_id "jg9800.t1"; gene_id "jg9800";
dsecASM438219v1_3	AUGUSTUS	CDS	12210098	12210445	1	+	0	transcript_id "jg9800.t1"; gene_id "jg9800";
dsecASM438219v1_3	AUGUSTUS	exon	12210098	12210445	.	+	.	transcript_id "jg9800.t1"; gene_id "jg9800";
dsecASM438219v1_3	AUGUSTUS	stop_codon	12210443	12210445	.	+	0	transcript_id "jg9800.t1"; gene_id "jg9800";
dsecASM438219v1_3	AUGUSTUS	stop_codon	12223902	12223904	.	-	0	transcript_id "jg9801.t1"; gene_id "jg9801";
dsecASM438219v1_3	AUGUSTUS	CDS	12223902	12224195	0.62	-	0	transcript_id "jg9801.t1"; gene_id "jg9801";
dsecASM438219v1_3	AUGUSTUS	exon	12223902	12224195	.	-	.	transcript_id "jg9801.t1"; gene_id "jg9801";
dsecASM438219v1_3	AUGUSTUS	start_codon	12224193	12224195	.	-	0	transcript_id "jg9801.t1"; gene_id "jg9801";
dsecASM438219v1_3	ALN_BLOCK	exon	12229112	12229503	.	+	.	transcript_id "jg9802.t1"; gene_id "jg9802";
dsecASM438219v1_3	ALN_BLOCK	exon	12229655	12230027	.	+	.	transcript_id "jg9802.t1"; gene_id "jg9802";
dsecASM438219v1_3	ALN_BLOCK	exon	12230195	12230922	.	+	.	transcript_id "jg9802.t1"; gene_id "jg9802";
dsecASM438219v1_3	ALN_BLOCK	exon	12231113	12232474	.	+	.	transcript_id "jg9802.t1"; gene_id "jg9802";
dsecASM438219v1_3	ALN_BLOCK	exon	12232648	12233845	.	+	.	transcript_id "jg9802.t1"; gene_id "jg9802";
dsecASM438219v1_3	ALN_BLOCK	exon	12234039	12236710	.	+	.	transcript_id "jg9802.t1"; gene_id "jg9802";
dsecASM438219v1_3	ALN_BLOCK	exon	12236928	12237108	.	+	.	transcript_id "jg9802.t1"; gene_id "jg9802";
dsecASM438219v1_3	ALN_BLOCK	exon	12237320	12237659	.	+	.	transcript_id "jg9802.t1"; gene_id "jg9802";
dsecASM438219v1_3	ALN_BLOCK	exon	12237828	12237854	.	+	.	transcript_id "jg9802.t1"; gene_id "jg9802";
dsecASM438219v1_3	ALN_BLOCK	exon	12238068	12238414	.	+	.	transcript_id "jg9802.t1"; gene_id "jg9802";
dsecASM438219v1_3	ALN_BLOCK	exon	12238600	12241100	.	+	.	transcript_id "jg9802.t1"; gene_id "jg9802";
dsecASM438219v1_3	ALN_BLOCK	exon	12241300	12241839	.	+	.	transcript_id "jg9802.t1"; gene_id "jg9802";
dsecASM438219v1_3	ALN_BLOCK	exon	12242044	12243005	.	+	.	transcript_id "jg9802.t1"; gene_id "jg9802";
dsecASM438219v1_3	ALN_BLOCK	exon	12243159	12243615	.	+	.	transcript_id "jg9802.t1"; gene_id "jg9802";
dsecASM438219v1_3	ALN_BLOCK	exon	12243979	12244380	.	+	.	transcript_id "jg9802.t1"; gene_id "jg9802";
dsecASM438219v1_3	ALN_BLOCK	exon	12244599	12247703	.	+	.	transcript_id "jg9802.t1"; gene_id "jg9802";
dsecASM438219v1_3	ALN_BLOCK	exon	12247959	12248079	.	+	.	transcript_id "jg9802.t1"; gene_id "jg9802";
dsecASM438219v1_3	ALN_BLOCK	exon	12248316	12250668	.	+	.	transcript_id "jg9802.t1"; gene_id "jg9802";
dsecASM438219v1_3	ALN_BLOCK	exon	12250844	12252518	.	+	.	transcript_id "jg9802.t1"; gene_id "jg9802";
dsecASM438219v1_3	ALN_BLOCK	exon	12252673	12253049	.	+	.	transcript_id "jg9802.t1"; gene_id "jg9802";
dsecASM438219v1_3	ALN_BLOCK	exon	12253211	12255368	.	+	.	transcript_id "jg9802.t1"; gene_id "jg9802";
dsecASM438219v1_3	ALN_BLOCK	exon	12260535	12261345	.	+	.	transcript_id "jg9803.t1"; gene_id "jg9803";
dsecASM438219v1_3	ALN_BLOCK	exon	12265255	12270299	.	+	.	transcript_id "jg9804.t1"; gene_id "jg9804";
dsecASM438219v1_3	AUGUSTUS	start_codon	12270697	12270699	.	+	0	transcript_id "jg9805.t1"; gene_id "jg9805";
dsecASM438219v1_3	AUGUSTUS	CDS	12270697	12270912	1	+	0	transcript_id "jg9805.t1"; gene_id "jg9805";
dsecASM438219v1_3	AUGUSTUS	exon	12270697	12270912	.	+	.	transcript_id "jg9805.t1"; gene_id "jg9805";
dsecASM438219v1_3	AUGUSTUS	intron	12270913	12270971	.	+	.	transcript_id "jg9805.t1"; gene_id "jg9805";
dsecASM438219v1_3	AUGUSTUS	CDS	12270972	12271107	1	+	0	transcript_id "jg9805.t1"; gene_id "jg9805";
dsecASM438219v1_3	AUGUSTUS	exon	12270972	12271107	.	+	.	transcript_id "jg9805.t1"; gene_id "jg9805";
dsecASM438219v1_3	AUGUSTUS	intron	12271108	12271164	.	+	.	transcript_id "jg9805.t1"; gene_id "jg9805";
dsecASM438219v1_3	AUGUSTUS	CDS	12271165	12271184	1	+	2	transcript_id "jg9805.t1"; gene_id "jg9805";
dsecASM438219v1_3	AUGUSTUS	exon	12271165	12271184	.	+	.	transcript_id "jg9805.t1"; gene_id "jg9805";
dsecASM438219v1_3	AUGUSTUS	stop_codon	12271182	12271184	.	+	0	transcript_id "jg9805.t1"; gene_id "jg9805";
dsecASM438219v1_3	ALN_BLOCK	exon	12278503	12279511	.	+	.	transcript_id "jg9806.t1"; gene_id "jg9806";
dsecASM438219v1_3	ALN_BLOCK	exon	12280064	12281065	.	-	.	transcript_id "jg9807.t1"; gene_id "jg9807";
dsecASM438219v1_3	ALN_BLOCK	exon	12281684	12283472	.	+	.	transcript_id "jg9808.t1"; gene_id "jg9808";
dsecASM438219v1_3	ALN_BLOCK	exon	12285091	12288122	.	-	.	transcript_id "jg9809.t1"; gene_id "jg9809";
dsecASM438219v1_3	ALN_BLOCK	exon	12288621	12289806	.	+	.	transcript_id "jg9810.t1"; gene_id "jg9810";
dsecASM438219v1_3	ALN_BLOCK	exon	12300888	12302513	.	-	.	transcript_id "jg9811.t1"; gene_id "jg9811";
dsecASM438219v1_3	ALN_BLOCK	exon	12303201	12304845	.	-	.	transcript_id "jg9812.t1"; gene_id "jg9812";
dsecASM438219v1_3	ALN_BLOCK	exon	12305404	12307012	.	-	.	transcript_id "jg9813.t1"; gene_id "jg9813";
dsecASM438219v1_3	AUGUSTUS	stop_codon	12308288	12308290	.	-	0	transcript_id "jg9814.t1"; gene_id "jg9814";
dsecASM438219v1_3	AUGUSTUS	CDS	12308288	12308488	1	-	0	transcript_id "jg9814.t1"; gene_id "jg9814";
dsecASM438219v1_3	AUGUSTUS	exon	12308288	12308488	.	-	.	transcript_id "jg9814.t1"; gene_id "jg9814";
dsecASM438219v1_3	AUGUSTUS	start_codon	12308486	12308488	.	-	0	transcript_id "jg9814.t1"; gene_id "jg9814";
dsecASM438219v1_3	ALN_BLOCK	exon	12315570	12316358	.	+	.	transcript_id "jg9815.t1"; gene_id "jg9815";
dsecASM438219v1_3	ALN_BLOCK	exon	12316625	12318230	.	+	.	transcript_id "jg9815.t1"; gene_id "jg9815";
dsecASM438219v1_3	ALN_BLOCK	exon	12322113	12324540	.	-	.	transcript_id "jg9816.t1"; gene_id "jg9816";
dsecASM438219v1_3	ALN_BLOCK	exon	12328858	12356048	.	-	.	transcript_id "jg9817.t1"; gene_id "jg9817";
dsecASM438219v1_3	ALN_BLOCK	exon	12358852	12362767	.	+	.	transcript_id "jg9818.t1"; gene_id "jg9818";
dsecASM438219v1_3	ALN_BLOCK	exon	12362939	12364141	.	-	.	transcript_id "jg9819.t1"; gene_id "jg9819";
dsecASM438219v1_3	ALN_BLOCK	exon	12364700	12366890	.	-	.	transcript_id "jg9820.t1"; gene_id "jg9820";
dsecASM438219v1_3	ALN_BLOCK	exon	12367295	12369408	.	+	.	transcript_id "jg9821.t1"; gene_id "jg9821";
dsecASM438219v1_3	ALN_BLOCK	exon	12371651	12387704	.	-	.	transcript_id "jg9822.t1"; gene_id "jg9822";
dsecASM438219v1_3	ALN_BLOCK	exon	12425474	12426375	.	+	.	transcript_id "jg9823.t1"; gene_id "jg9823";
dsecASM438219v1_3	AUGUSTUS	stop_codon	12426494	12426496	.	-	0	transcript_id "jg9824.t1"; gene_id "jg9824";
dsecASM438219v1_3	AUGUSTUS	CDS	12426494	12426679	1	-	0	transcript_id "jg9824.t1"; gene_id "jg9824";
dsecASM438219v1_3	AUGUSTUS	exon	12426494	12426679	.	-	.	transcript_id "jg9824.t1"; gene_id "jg9824";
dsecASM438219v1_3	AUGUSTUS	intron	12426680	12426736	.	-	.	transcript_id "jg9824.t1"; gene_id "jg9824";
dsecASM438219v1_3	AUGUSTUS	CDS	12426737	12427039	1	-	0	transcript_id "jg9824.t1"; gene_id "jg9824";
dsecASM438219v1_3	AUGUSTUS	exon	12426737	12427039	.	-	.	transcript_id "jg9824.t1"; gene_id "jg9824";
dsecASM438219v1_3	AUGUSTUS	intron	12427040	12427093	.	-	.	transcript_id "jg9824.t1"; gene_id "jg9824";
dsecASM438219v1_3	AUGUSTUS	CDS	12427094	12427252	1	-	0	transcript_id "jg9824.t1"; gene_id "jg9824";
dsecASM438219v1_3	AUGUSTUS	exon	12427094	12427252	.	-	.	transcript_id "jg9824.t1"; gene_id "jg9824";
dsecASM438219v1_3	AUGUSTUS	start_codon	12427250	12427252	.	-	0	transcript_id "jg9824.t1"; gene_id "jg9824";
dsecASM438219v1_3	ALN_BLOCK	exon	12427871	12429475	.	+	.	transcript_id "jg9825.t1"; gene_id "jg9825";
dsecASM438219v1_3	ALN_BLOCK	exon	12429952	12429962	.	+	.	transcript_id "jg9825.t1"; gene_id "jg9825";
dsecASM438219v1_3	ALN_BLOCK	exon	12431709	12431723	.	+	.	transcript_id "jg9825.t1"; gene_id "jg9825";
dsecASM438219v1_3	ALN_BLOCK	exon	12435107	12437176	.	+	.	transcript_id "jg9825.t1"; gene_id "jg9825";
dsecASM438219v1_3	ALN_BLOCK	exon	12439436	12440314	.	-	.	transcript_id "jg9826.t1"; gene_id "jg9826";
dsecASM438219v1_3	ALN_BLOCK	exon	12449025	12449551	.	+	.	transcript_id "jg9827.t1"; gene_id "jg9827";
dsecASM438219v1_3	ALN_BLOCK	exon	12449689	12452582	.	-	.	transcript_id "jg9828.t1"; gene_id "jg9828";
dsecASM438219v1_3	ALN_BLOCK	exon	12455521	12463619	.	-	.	transcript_id "jg9829.t1"; gene_id "jg9829";
dsecASM438219v1_3	ALN_BLOCK	exon	12465504	12469184	.	-	.	transcript_id "jg9830.t1"; gene_id "jg9830";
dsecASM438219v1_3	AUGUSTUS	CDS	12476035	12476123	0.72	-	1	transcript_id "jg9831.t1"; gene_id "jg9831";
dsecASM438219v1_3	AUGUSTUS	exon	12476035	12476123	.	-	.	transcript_id "jg9831.t1"; gene_id "jg9831";
dsecASM438219v1_3	AUGUSTUS	intron	12476124	12476452	.	-	.	transcript_id "jg9831.t1"; gene_id "jg9831";
dsecASM438219v1_3	AUGUSTUS	CDS	12476453	12476555	0.69	-	2	transcript_id "jg9831.t1"; gene_id "jg9831";
dsecASM438219v1_3	AUGUSTUS	exon	12476453	12476555	.	-	.	transcript_id "jg9831.t1"; gene_id "jg9831";
dsecASM438219v1_3	AUGUSTUS	intron	12476556	12479850	.	-	.	transcript_id "jg9831.t1"; gene_id "jg9831";
dsecASM438219v1_3	AUGUSTUS	CDS	12479851	12479953	1	-	0	transcript_id "jg9831.t1"; gene_id "jg9831";
dsecASM438219v1_3	AUGUSTUS	exon	12479851	12479953	.	-	.	transcript_id "jg9831.t1"; gene_id "jg9831";
dsecASM438219v1_3	AUGUSTUS	start_codon	12479951	12479953	.	-	0	transcript_id "jg9831.t1"; gene_id "jg9831";
dsecASM438219v1_3	ALN_BLOCK	exon	12484265	12485714	.	+	.	transcript_id "jg9832.t1"; gene_id "jg9832";
dsecASM438219v1_3	ALN_BLOCK	exon	12486735	12487859	.	-	.	transcript_id "jg9833.t1"; gene_id "jg9833";
dsecASM438219v1_3	ALN_BLOCK	exon	12489056	12489799	.	+	.	transcript_id "jg9834.t1"; gene_id "jg9834";
dsecASM438219v1_3	ALN_BLOCK	exon	12490941	12495752	.	-	.	transcript_id "jg9835.t1"; gene_id "jg9835";
dsecASM438219v1_3	ALN_BLOCK	exon	12532129	12534065	.	-	.	transcript_id "jg9836.t1"; gene_id "jg9836";
dsecASM438219v1_3	AUGUSTUS	start_codon	12537643	12537645	.	+	0	transcript_id "jg9837.t1"; gene_id "jg9837";
dsecASM438219v1_3	AUGUSTUS	CDS	12537643	12538095	1	+	0	transcript_id "jg9837.t1"; gene_id "jg9837";
dsecASM438219v1_3	AUGUSTUS	exon	12537643	12538095	.	+	.	transcript_id "jg9837.t1"; gene_id "jg9837";
dsecASM438219v1_3	AUGUSTUS	intron	12538096	12538157	.	+	.	transcript_id "jg9837.t1"; gene_id "jg9837";
dsecASM438219v1_3	AUGUSTUS	CDS	12538158	12538976	1	+	0	transcript_id "jg9837.t1"; gene_id "jg9837";
dsecASM438219v1_3	AUGUSTUS	exon	12538158	12538976	.	+	.	transcript_id "jg9837.t1"; gene_id "jg9837";
dsecASM438219v1_3	AUGUSTUS	intron	12538977	12539284	.	+	.	transcript_id "jg9837.t1"; gene_id "jg9837";
dsecASM438219v1_3	AUGUSTUS	CDS	12539285	12539452	0.96	+	0	transcript_id "jg9837.t1"; gene_id "jg9837";
dsecASM438219v1_3	AUGUSTUS	exon	12539285	12539452	.	+	.	transcript_id "jg9837.t1"; gene_id "jg9837";
dsecASM438219v1_3	AUGUSTUS	stop_codon	12539450	12539452	.	+	0	transcript_id "jg9837.t1"; gene_id "jg9837";
dsecASM438219v1_3	ALN_BLOCK	exon	12541596	12547199	.	+	.	transcript_id "jg9838.t1"; gene_id "jg9838";
dsecASM438219v1_3	ALN_BLOCK	exon	12547873	12549172	.	-	.	transcript_id "jg9839.t1"; gene_id "jg9839";
dsecASM438219v1_3	AUGUSTUS	start_codon	12551877	12551879	.	+	0	transcript_id "jg9841.t1"; gene_id "jg9841";
dsecASM438219v1_3	AUGUSTUS	CDS	12551877	12552059	0.51	+	0	transcript_id "jg9841.t1"; gene_id "jg9841";
dsecASM438219v1_3	AUGUSTUS	exon	12551877	12552059	.	+	.	transcript_id "jg9841.t1"; gene_id "jg9841";
dsecASM438219v1_3	AUGUSTUS	intron	12552060	12553803	.	+	.	transcript_id "jg9841.t1"; gene_id "jg9841";
dsecASM438219v1_3	AUGUSTUS	CDS	12553804	12553953	0.48	+	0	transcript_id "jg9841.t1"; gene_id "jg9841";
dsecASM438219v1_3	AUGUSTUS	exon	12553804	12553953	.	+	.	transcript_id "jg9841.t1"; gene_id "jg9841";
dsecASM438219v1_3	AUGUSTUS	stop_codon	12553951	12553953	.	+	0	transcript_id "jg9841.t1"; gene_id "jg9841";
dsecASM438219v1_3	ALN_BLOCK	exon	12561662	12565693	.	+	.	transcript_id "jg9840.t1"; gene_id "jg9840";
dsecASM438219v1_3	ALN_BLOCK	exon	12567367	12567483	.	+	.	transcript_id "jg9842.t1"; gene_id "jg9842";
dsecASM438219v1_3	ALN_BLOCK	exon	12567964	12568148	.	+	.	transcript_id "jg9842.t1"; gene_id "jg9842";
dsecASM438219v1_3	ALN_BLOCK	exon	12573333	12574225	.	+	.	transcript_id "jg9842.t1"; gene_id "jg9842";
dsecASM438219v1_3	ALN_BLOCK	exon	12575055	12582691	.	-	.	transcript_id "jg9843.t1"; gene_id "jg9843";
dsecASM438219v1_3	ALN_BLOCK	exon	12584306	12585107	.	-	.	transcript_id "jg9844.t1"; gene_id "jg9844";
dsecASM438219v1_3	ALN_BLOCK	exon	12585583	12588226	.	+	.	transcript_id "jg9845.t1"; gene_id "jg9845";
dsecASM438219v1_3	ALN_BLOCK	exon	12588898	12589962	.	+	.	transcript_id "jg9846.t1"; gene_id "jg9846";
dsecASM438219v1_3	ALN_BLOCK	exon	12590105	12591163	.	-	.	transcript_id "jg9847.t1"; gene_id "jg9847";
dsecASM438219v1_3	ALN_BLOCK	exon	12594338	12595928	.	-	.	transcript_id "jg9848.t1"; gene_id "jg9848";
dsecASM438219v1_3	AUGUSTUS	stop_codon	12604649	12604651	.	-	0	transcript_id "jg9849.t1"; gene_id "jg9849";
dsecASM438219v1_3	AUGUSTUS	CDS	12604649	12604816	0.57	-	0	transcript_id "jg9849.t1"; gene_id "jg9849";
dsecASM438219v1_3	AUGUSTUS	exon	12604649	12604816	.	-	.	transcript_id "jg9849.t1"; gene_id "jg9849";
dsecASM438219v1_3	AUGUSTUS	intron	12604817	12610748	.	-	.	transcript_id "jg9849.t1"; gene_id "jg9849";
dsecASM438219v1_3	AUGUSTUS	CDS	12610749	12610853	0.58	-	0	transcript_id "jg9849.t1"; gene_id "jg9849";
dsecASM438219v1_3	AUGUSTUS	exon	12610749	12610853	.	-	.	transcript_id "jg9849.t1"; gene_id "jg9849";
dsecASM438219v1_3	AUGUSTUS	start_codon	12610851	12610853	.	-	0	transcript_id "jg9849.t1"; gene_id "jg9849";
dsecASM438219v1_3	ALN_BLOCK	exon	12615701	12618210	.	-	.	transcript_id "jg9850.t1"; gene_id "jg9850";
dsecASM438219v1_3	ALN_BLOCK	exon	12630804	12640000	.	-	.	transcript_id "jg9851.t1"; gene_id "jg9851";
dsecASM438219v1_3	ALN_BLOCK	exon	12650770	12656860	.	-	.	transcript_id "jg9852.t1"; gene_id "jg9852";
dsecASM438219v1_3	ALN_BLOCK	exon	12661188	12665603	.	+	.	transcript_id "jg9853.t1"; gene_id "jg9853";
dsecASM438219v1_3	ALN_BLOCK	exon	12666065	12668413	.	-	.	transcript_id "jg9854.t1"; gene_id "jg9854";
dsecASM438219v1_3	ALN_BLOCK	exon	12668831	12669208	.	+	.	transcript_id "jg9855.t1"; gene_id "jg9855";
dsecASM438219v1_3	ALN_BLOCK	exon	12669366	12669963	.	-	.	transcript_id "jg9856.t1"; gene_id "jg9856";
dsecASM438219v1_3	ALN_BLOCK	exon	12670478	12671479	.	+	.	transcript_id "jg9857.t1"; gene_id "jg9857";
dsecASM438219v1_3	ALN_BLOCK	exon	12674234	12686834	.	-	.	transcript_id "jg9858.t1"; gene_id "jg9858";
dsecASM438219v1_3	ALN_BLOCK	exon	12687072	12697729	.	-	.	transcript_id "jg9858.t1"; gene_id "jg9858";
dsecASM438219v1_3	ALN_BLOCK	exon	12699224	12699709	.	-	.	transcript_id "jg9859.t1"; gene_id "jg9859";
dsecASM438219v1_3	ALN_BLOCK	exon	12700170	12700958	.	+	.	transcript_id "jg9860.t1"; gene_id "jg9860";
dsecASM438219v1_3	ALN_BLOCK	exon	12701367	12703869	.	-	.	transcript_id "jg9861.t1"; gene_id "jg9861";
dsecASM438219v1_3	AUGUSTUS	stop_codon	12707369	12707371	.	-	0	transcript_id "jg9862.t1"; gene_id "jg9862";
dsecASM438219v1_3	AUGUSTUS	CDS	12707369	12707580	1	-	2	transcript_id "jg9862.t1"; gene_id "jg9862";
dsecASM438219v1_3	AUGUSTUS	exon	12707369	12707580	.	-	.	transcript_id "jg9862.t1"; gene_id "jg9862";
dsecASM438219v1_3	AUGUSTUS	intron	12707581	12707640	.	-	.	transcript_id "jg9862.t1"; gene_id "jg9862";
dsecASM438219v1_3	AUGUSTUS	CDS	12707641	12707704	1	-	0	transcript_id "jg9862.t1"; gene_id "jg9862";
dsecASM438219v1_3	AUGUSTUS	exon	12707641	12707704	.	-	.	transcript_id "jg9862.t1"; gene_id "jg9862";
dsecASM438219v1_3	AUGUSTUS	start_codon	12707702	12707704	.	-	0	transcript_id "jg9862.t1"; gene_id "jg9862";
dsecASM438219v1_3	ALN_BLOCK	exon	12716156	12720091	.	+	.	transcript_id "jg9863.t1"; gene_id "jg9863";
dsecASM438219v1_3	ALN_BLOCK	exon	12723938	12725203	.	-	.	transcript_id "jg9864.t1"; gene_id "jg9864";
dsecASM438219v1_3	ALN_BLOCK	exon	12731584	12732195	.	+	.	transcript_id "jg9865.t1"; gene_id "jg9865";
dsecASM438219v1_3	ALN_BLOCK	exon	12739149	12740228	.	+	.	transcript_id "jg9866.t1"; gene_id "jg9866";
dsecASM438219v1_3	ALN_BLOCK	exon	12760315	12771780	.	+	.	transcript_id "jg9867.t1"; gene_id "jg9867";
dsecASM438219v1_3	ALN_BLOCK	exon	12773153	12775990	.	+	.	transcript_id "jg9868.t1"; gene_id "jg9868";
dsecASM438219v1_3	ALN_BLOCK	exon	12776798	12781606	.	+	.	transcript_id "jg9869.t1"; gene_id "jg9869";
dsecASM438219v1_3	ALN_BLOCK	exon	12781760	12783259	.	-	.	transcript_id "jg9870.t1"; gene_id "jg9870";
dsecASM438219v1_3	AUGUSTUS	CDS	12783791	12783793	0.32	+	0	transcript_id "jg9871.t1"; gene_id "jg9871";
dsecASM438219v1_3	AUGUSTUS	exon	12783791	12783793	.	+	.	transcript_id "jg9871.t1"; gene_id "jg9871";
dsecASM438219v1_3	AUGUSTUS	start_codon	12783791	12783793	.	+	0	transcript_id "jg9871.t1"; gene_id "jg9871";
dsecASM438219v1_3	AUGUSTUS	intron	12783794	12783900	.	+	.	transcript_id "jg9871.t1"; gene_id "jg9871";
dsecASM438219v1_3	AUGUSTUS	CDS	12783901	12783993	0.37	+	0	transcript_id "jg9871.t1"; gene_id "jg9871";
dsecASM438219v1_3	AUGUSTUS	exon	12783901	12783993	.	+	.	transcript_id "jg9871.t1"; gene_id "jg9871";
dsecASM438219v1_3	AUGUSTUS	intron	12783994	12784130	.	+	.	transcript_id "jg9871.t1"; gene_id "jg9871";
dsecASM438219v1_3	AUGUSTUS	CDS	12784131	12784274	1	+	0	transcript_id "jg9871.t1"; gene_id "jg9871";
dsecASM438219v1_3	AUGUSTUS	exon	12784131	12784274	.	+	.	transcript_id "jg9871.t1"; gene_id "jg9871";
dsecASM438219v1_3	AUGUSTUS	intron	12784275	12784338	.	+	.	transcript_id "jg9871.t1"; gene_id "jg9871";
dsecASM438219v1_3	AUGUSTUS	CDS	12784339	12784518	1	+	0	transcript_id "jg9871.t1"; gene_id "jg9871";
dsecASM438219v1_3	AUGUSTUS	exon	12784339	12784518	.	+	.	transcript_id "jg9871.t1"; gene_id "jg9871";
dsecASM438219v1_3	AUGUSTUS	intron	12784519	12784602	.	+	.	transcript_id "jg9871.t1"; gene_id "jg9871";
dsecASM438219v1_3	AUGUSTUS	CDS	12784603	12785201	0.99	+	0	transcript_id "jg9871.t1"; gene_id "jg9871";
dsecASM438219v1_3	AUGUSTUS	exon	12784603	12785201	.	+	.	transcript_id "jg9871.t1"; gene_id "jg9871";
dsecASM438219v1_3	AUGUSTUS	intron	12785202	12785259	.	+	.	transcript_id "jg9871.t1"; gene_id "jg9871";
dsecASM438219v1_3	AUGUSTUS	CDS	12785260	12785500	1	+	1	transcript_id "jg9871.t1"; gene_id "jg9871";
dsecASM438219v1_3	AUGUSTUS	exon	12785260	12785500	.	+	.	transcript_id "jg9871.t1"; gene_id "jg9871";
dsecASM438219v1_3	AUGUSTUS	stop_codon	12785498	12785500	.	+	0	transcript_id "jg9871.t1"; gene_id "jg9871";
dsecASM438219v1_3	ALN_BLOCK	exon	12785893	12792414	.	-	.	transcript_id "jg9872.t1"; gene_id "jg9872";
dsecASM438219v1_3	ALN_BLOCK	exon	12792843	12793746	.	+	.	transcript_id "jg9873.t1"; gene_id "jg9873";
dsecASM438219v1_3	ALN_BLOCK	exon	12794283	12795070	.	-	.	transcript_id "jg9874.t1"; gene_id "jg9874";
dsecASM438219v1_3	ALN_BLOCK	exon	12795463	12796369	.	+	.	transcript_id "jg9875.t1"; gene_id "jg9875";
dsecASM438219v1_3	ALN_BLOCK	exon	12796744	12797103	.	+	.	transcript_id "jg9876.t1"; gene_id "jg9876";
dsecASM438219v1_3	ALN_BLOCK	exon	12797248	12799518	.	+	.	transcript_id "jg9877.t1"; gene_id "jg9877";
dsecASM438219v1_3	ALN_BLOCK	exon	12799599	12803804	.	-	.	transcript_id "jg9878.t1"; gene_id "jg9878";
dsecASM438219v1_3	ALN_BLOCK	exon	12804577	12804587	.	+	.	transcript_id "jg9879.t1"; gene_id "jg9879";
dsecASM438219v1_3	ALN_BLOCK	exon	12804991	12805403	.	+	.	transcript_id "jg9879.t1"; gene_id "jg9879";
dsecASM438219v1_3	ALN_BLOCK	exon	12806897	12810811	.	-	.	transcript_id "jg9880.t1"; gene_id "jg9880";
dsecASM438219v1_3	ALN_BLOCK	exon	12825921	12827060	.	-	.	transcript_id "jg9881.t1"; gene_id "jg9881";
dsecASM438219v1_3	ALN_BLOCK	exon	12828431	12831459	.	-	.	transcript_id "jg9882.t1"; gene_id "jg9882";
dsecASM438219v1_3	ALN_BLOCK	exon	12831624	12834478	.	-	.	transcript_id "jg9882.t1"; gene_id "jg9882";
dsecASM438219v1_3	ALN_BLOCK	exon	12836113	12836600	.	-	.	transcript_id "jg9883.t1"; gene_id "jg9883";
dsecASM438219v1_3	ALN_BLOCK	exon	12837405	12839655	.	+	.	transcript_id "jg9884.t1"; gene_id "jg9884";
dsecASM438219v1_3	ALN_BLOCK	exon	12840060	12840821	.	-	.	transcript_id "jg9885.t1"; gene_id "jg9885";
dsecASM438219v1_3	ALN_BLOCK	exon	12841197	12842638	.	-	.	transcript_id "jg9886.t1"; gene_id "jg9886";
dsecASM438219v1_3	ALN_BLOCK	exon	12848361	12849449	.	-	.	transcript_id "jg9887.t1"; gene_id "jg9887";
dsecASM438219v1_3	ALN_BLOCK	exon	12851853	12854921	.	-	.	transcript_id "jg9888.t1"; gene_id "jg9888";
dsecASM438219v1_3	ALN_BLOCK	exon	12861967	12862872	.	+	.	transcript_id "jg9889.t1"; gene_id "jg9889";
dsecASM438219v1_3	ALN_BLOCK	exon	12865936	12866241	.	-	.	transcript_id "jg9890.t1"; gene_id "jg9890";
dsecASM438219v1_3	AUGUSTUS	stop_codon	12873100	12873102	.	-	0	transcript_id "jg9891.t1"; gene_id "jg9891";
dsecASM438219v1_3	AUGUSTUS	CDS	12873100	12873918	0.98	-	0	transcript_id "jg9891.t1"; gene_id "jg9891";
dsecASM438219v1_3	AUGUSTUS	exon	12873100	12873918	.	-	.	transcript_id "jg9891.t1"; gene_id "jg9891";
dsecASM438219v1_3	AUGUSTUS	start_codon	12873916	12873918	.	-	0	transcript_id "jg9891.t1"; gene_id "jg9891";
dsecASM438219v1_3	ALN_BLOCK	exon	12884076	12885244	.	-	.	transcript_id "jg9892.t1"; gene_id "jg9892";
dsecASM438219v1_3	AUGUSTUS	start_codon	12904826	12904828	.	+	0	transcript_id "jg9893.t1"; gene_id "jg9893";
dsecASM438219v1_3	AUGUSTUS	CDS	12904826	12904936	0.69	+	0	transcript_id "jg9893.t1"; gene_id "jg9893";
dsecASM438219v1_3	AUGUSTUS	exon	12904826	12904936	.	+	.	transcript_id "jg9893.t1"; gene_id "jg9893";
dsecASM438219v1_3	AUGUSTUS	intron	12904937	12907430	.	+	.	transcript_id "jg9893.t1"; gene_id "jg9893";
dsecASM438219v1_3	AUGUSTUS	CDS	12907431	12907583	0.85	+	0	transcript_id "jg9893.t1"; gene_id "jg9893";
dsecASM438219v1_3	AUGUSTUS	exon	12907431	12907583	.	+	.	transcript_id "jg9893.t1"; gene_id "jg9893";
dsecASM438219v1_3	AUGUSTUS	stop_codon	12907581	12907583	.	+	0	transcript_id "jg9893.t1"; gene_id "jg9893";
dsecASM438219v1_3	ALN_BLOCK	exon	12908948	12909797	.	+	.	transcript_id "jg9894.t1"; gene_id "jg9894";
dsecASM438219v1_3	ALN_BLOCK	exon	12917547	12920441	.	-	.	transcript_id "jg9895.t1"; gene_id "jg9895";
dsecASM438219v1_3	ALN_BLOCK	exon	12929328	12930284	.	-	.	transcript_id "jg9896.t1"; gene_id "jg9896";
dsecASM438219v1_3	ALN_BLOCK	exon	12931559	12932493	.	-	.	transcript_id "jg9897.t1"; gene_id "jg9897";
dsecASM438219v1_3	ALN_BLOCK	exon	12937535	12953145	.	-	.	transcript_id "jg9898.t1"; gene_id "jg9898";
dsecASM438219v1_3	AUGUSTUS	stop_codon	12986934	12986936	.	-	0	transcript_id "jg9900.t1"; gene_id "jg9900";
dsecASM438219v1_3	AUGUSTUS	CDS	12986934	12987337	1	-	2	transcript_id "jg9900.t1"; gene_id "jg9900";
dsecASM438219v1_3	AUGUSTUS	exon	12986934	12987337	.	-	.	transcript_id "jg9900.t1"; gene_id "jg9900";
dsecASM438219v1_3	AUGUSTUS	intron	12987338	12987392	.	-	.	transcript_id "jg9900.t1"; gene_id "jg9900";
dsecASM438219v1_3	AUGUSTUS	CDS	12987393	12987568	1	-	1	transcript_id "jg9900.t1"; gene_id "jg9900";
dsecASM438219v1_3	AUGUSTUS	exon	12987393	12987568	.	-	.	transcript_id "jg9900.t1"; gene_id "jg9900";
dsecASM438219v1_3	AUGUSTUS	intron	12987569	12987631	.	-	.	transcript_id "jg9900.t1"; gene_id "jg9900";
dsecASM438219v1_3	AUGUSTUS	CDS	12987632	12987677	1	-	2	transcript_id "jg9900.t1"; gene_id "jg9900";
dsecASM438219v1_3	AUGUSTUS	exon	12987632	12987677	.	-	.	transcript_id "jg9900.t1"; gene_id "jg9900";
dsecASM438219v1_3	AUGUSTUS	intron	12987678	12987733	.	-	.	transcript_id "jg9900.t1"; gene_id "jg9900";
dsecASM438219v1_3	AUGUSTUS	CDS	12987734	12987947	1	-	0	transcript_id "jg9900.t1"; gene_id "jg9900";
dsecASM438219v1_3	AUGUSTUS	exon	12987734	12987947	.	-	.	transcript_id "jg9900.t1"; gene_id "jg9900";
dsecASM438219v1_3	AUGUSTUS	start_codon	12987945	12987947	.	-	0	transcript_id "jg9900.t1"; gene_id "jg9900";
dsecASM438219v1_3	ALN_BLOCK	exon	12988693	12989639	.	-	.	transcript_id "jg9901.t1"; gene_id "jg9901";
dsecASM438219v1_3	AUGUSTUS	stop_codon	12989939	12989941	.	-	0	transcript_id "jg9902.t1"; gene_id "jg9902";
dsecASM438219v1_3	AUGUSTUS	CDS	12989939	12990345	0.99	-	2	transcript_id "jg9902.t1"; gene_id "jg9902";
dsecASM438219v1_3	AUGUSTUS	exon	12989939	12990345	.	-	.	transcript_id "jg9902.t1"; gene_id "jg9902";
dsecASM438219v1_3	AUGUSTUS	intron	12990346	12990410	.	-	.	transcript_id "jg9902.t1"; gene_id "jg9902";
dsecASM438219v1_3	AUGUSTUS	CDS	12990411	12990580	1	-	1	transcript_id "jg9902.t1"; gene_id "jg9902";
dsecASM438219v1_3	AUGUSTUS	exon	12990411	12990580	.	-	.	transcript_id "jg9902.t1"; gene_id "jg9902";
dsecASM438219v1_3	AUGUSTUS	intron	12990581	12990639	.	-	.	transcript_id "jg9902.t1"; gene_id "jg9902";
dsecASM438219v1_3	AUGUSTUS	CDS	12990640	12990685	1	-	2	transcript_id "jg9902.t1"; gene_id "jg9902";
dsecASM438219v1_3	AUGUSTUS	exon	12990640	12990685	.	-	.	transcript_id "jg9902.t1"; gene_id "jg9902";
dsecASM438219v1_3	AUGUSTUS	intron	12990686	12990738	.	-	.	transcript_id "jg9902.t1"; gene_id "jg9902";
dsecASM438219v1_3	AUGUSTUS	CDS	12990739	12990961	1	-	0	transcript_id "jg9902.t1"; gene_id "jg9902";
dsecASM438219v1_3	AUGUSTUS	exon	12990739	12990961	.	-	.	transcript_id "jg9902.t1"; gene_id "jg9902";
dsecASM438219v1_3	AUGUSTUS	start_codon	12990959	12990961	.	-	0	transcript_id "jg9902.t1"; gene_id "jg9902";
dsecASM438219v1_3	ALN_BLOCK	exon	13058520	13062668	.	+	.	transcript_id "jg9903.t1"; gene_id "jg9903";
dsecASM438219v1_3	ALN_BLOCK	exon	13063917	13068428	.	+	.	transcript_id "jg9904.t1"; gene_id "jg9904";
dsecASM438219v1_3	ALN_BLOCK	exon	13068916	13073457	.	+	.	transcript_id "jg9905.t1"; gene_id "jg9905";
dsecASM438219v1_3	ALN_BLOCK	exon	13074215	13079061	.	+	.	transcript_id "jg9906.t1"; gene_id "jg9906";
dsecASM438219v1_3	ALN_BLOCK	exon	13079889	13080837	.	+	.	transcript_id "jg9907.t1"; gene_id "jg9907";
dsecASM438219v1_3	AUGUSTUS	stop_codon	13081306	13081308	.	-	0	transcript_id "jg9908.t1"; gene_id "jg9908";
dsecASM438219v1_3	AUGUSTUS	CDS	13081306	13081668	1	-	0	transcript_id "jg9908.t1"; gene_id "jg9908";
dsecASM438219v1_3	AUGUSTUS	exon	13081306	13081668	.	-	.	transcript_id "jg9908.t1"; gene_id "jg9908";
dsecASM438219v1_3	AUGUSTUS	start_codon	13081666	13081668	.	-	0	transcript_id "jg9908.t1"; gene_id "jg9908";
dsecASM438219v1_3	AUGUSTUS	start_codon	13109035	13109037	.	+	0	transcript_id "jg9909.t1"; gene_id "jg9909";
dsecASM438219v1_3	AUGUSTUS	CDS	13109035	13109181	1	+	0	transcript_id "jg9909.t1"; gene_id "jg9909";
dsecASM438219v1_3	AUGUSTUS	exon	13109035	13109181	.	+	.	transcript_id "jg9909.t1"; gene_id "jg9909";
dsecASM438219v1_3	AUGUSTUS	intron	13109182	13109260	.	+	.	transcript_id "jg9909.t1"; gene_id "jg9909";
dsecASM438219v1_3	AUGUSTUS	CDS	13109261	13109587	0.61	+	0	transcript_id "jg9909.t1"; gene_id "jg9909";
dsecASM438219v1_3	AUGUSTUS	exon	13109261	13109587	.	+	.	transcript_id "jg9909.t1"; gene_id "jg9909";
dsecASM438219v1_3	AUGUSTUS	intron	13109588	13109656	.	+	.	transcript_id "jg9909.t1"; gene_id "jg9909";
dsecASM438219v1_3	AUGUSTUS	CDS	13109657	13109770	0.61	+	0	transcript_id "jg9909.t1"; gene_id "jg9909";
dsecASM438219v1_3	AUGUSTUS	exon	13109657	13109770	.	+	.	transcript_id "jg9909.t1"; gene_id "jg9909";
dsecASM438219v1_3	AUGUSTUS	stop_codon	13109768	13109770	.	+	0	transcript_id "jg9909.t1"; gene_id "jg9909";
dsecASM438219v1_3	ALN_BLOCK	exon	13110134	13110911	.	+	.	transcript_id "jg9910.t1"; gene_id "jg9910";
dsecASM438219v1_3	ALN_BLOCK	exon	13123420	13124154	.	-	.	transcript_id "jg9911.t1"; gene_id "jg9911";
dsecASM438219v1_3	ALN_BLOCK	exon	13127839	13132885	.	-	.	transcript_id "jg9912.t1"; gene_id "jg9912";
dsecASM438219v1_3	ALN_BLOCK	exon	13133727	13134165	.	+	.	transcript_id "jg9913.t1"; gene_id "jg9913";
dsecASM438219v1_3	ALN_BLOCK	exon	13135077	13135767	.	-	.	transcript_id "jg9914.t1"; gene_id "jg9914";
dsecASM438219v1_3	ALN_BLOCK	exon	13136207	13137045	.	-	.	transcript_id "jg9915.t1"; gene_id "jg9915";
dsecASM438219v1_3	ALN_BLOCK	exon	13143574	13144024	.	+	.	transcript_id "jg9917.t1"; gene_id "jg9917";
dsecASM438219v1_3	ALN_BLOCK	exon	13168897	13175333	.	+	.	transcript_id "jg9916.t1"; gene_id "jg9916";
dsecASM438219v1_3	ALN_BLOCK	exon	13176731	13177924	.	-	.	transcript_id "jg9918.t1"; gene_id "jg9918";
dsecASM438219v1_3	AUGUSTUS	start_codon	13192375	13192377	.	+	0	transcript_id "jg9919.t1"; gene_id "jg9919";
dsecASM438219v1_3	AUGUSTUS	CDS	13192375	13192390	0.67	+	0	transcript_id "jg9919.t1"; gene_id "jg9919";
dsecASM438219v1_3	AUGUSTUS	exon	13192375	13192390	.	+	.	transcript_id "jg9919.t1"; gene_id "jg9919";
dsecASM438219v1_3	AUGUSTUS	intron	13192391	13193037	.	+	.	transcript_id "jg9919.t1"; gene_id "jg9919";
dsecASM438219v1_3	AUGUSTUS	CDS	13193038	13193131	1	+	2	transcript_id "jg9919.t1"; gene_id "jg9919";
dsecASM438219v1_3	AUGUSTUS	exon	13193038	13193131	.	+	.	transcript_id "jg9919.t1"; gene_id "jg9919";
dsecASM438219v1_3	AUGUSTUS	intron	13193132	13193190	.	+	.	transcript_id "jg9919.t1"; gene_id "jg9919";
dsecASM438219v1_3	AUGUSTUS	CDS	13193191	13194310	1	+	1	transcript_id "jg9919.t1"; gene_id "jg9919";
dsecASM438219v1_3	AUGUSTUS	exon	13193191	13194310	.	+	.	transcript_id "jg9919.t1"; gene_id "jg9919";
dsecASM438219v1_3	AUGUSTUS	intron	13194311	13194388	.	+	.	transcript_id "jg9919.t1"; gene_id "jg9919";
dsecASM438219v1_3	AUGUSTUS	CDS	13194389	13194598	1	+	0	transcript_id "jg9919.t1"; gene_id "jg9919";
dsecASM438219v1_3	AUGUSTUS	exon	13194389	13194598	.	+	.	transcript_id "jg9919.t1"; gene_id "jg9919";
dsecASM438219v1_3	AUGUSTUS	intron	13194599	13194724	.	+	.	transcript_id "jg9919.t1"; gene_id "jg9919";
dsecASM438219v1_3	AUGUSTUS	CDS	13194725	13196113	1	+	0	transcript_id "jg9919.t1"; gene_id "jg9919";
dsecASM438219v1_3	AUGUSTUS	exon	13194725	13196113	.	+	.	transcript_id "jg9919.t1"; gene_id "jg9919";
dsecASM438219v1_3	AUGUSTUS	stop_codon	13196111	13196113	.	+	0	transcript_id "jg9919.t1"; gene_id "jg9919";
dsecASM438219v1_3	ALN_BLOCK	exon	13202574	13208896	.	-	.	transcript_id "jg9920.t1"; gene_id "jg9920";
dsecASM438219v1_3	ALN_BLOCK	exon	13211059	13213989	.	+	.	transcript_id "jg9921.t1"; gene_id "jg9921";
dsecASM438219v1_3	AUGUSTUS	stop_codon	13217880	13217882	.	-	0	transcript_id "jg9922.t3"; gene_id "jg9922";
dsecASM438219v1_3	AUGUSTUS	CDS	13217880	13218647	1	-	0	transcript_id "jg9922.t3"; gene_id "jg9922";
dsecASM438219v1_3	AUGUSTUS	exon	13217880	13218647	.	-	.	transcript_id "jg9922.t3"; gene_id "jg9922";
dsecASM438219v1_3	AUGUSTUS	stop_codon	13217880	13217882	.	-	0	transcript_id "jg9922.t4"; gene_id "jg9922";
dsecASM438219v1_3	AUGUSTUS	CDS	13217880	13218647	1	-	0	transcript_id "jg9922.t4"; gene_id "jg9922";
dsecASM438219v1_3	AUGUSTUS	exon	13217880	13218647	.	-	.	transcript_id "jg9922.t4"; gene_id "jg9922";
dsecASM438219v1_3	AUGUSTUS	stop_codon	13217880	13217882	.	-	0	transcript_id "jg9922.t2"; gene_id "jg9922";
dsecASM438219v1_3	AUGUSTUS	CDS	13217880	13218647	1	-	0	transcript_id "jg9922.t2"; gene_id "jg9922";
dsecASM438219v1_3	AUGUSTUS	exon	13217880	13218647	.	-	.	transcript_id "jg9922.t2"; gene_id "jg9922";
dsecASM438219v1_3	AUGUSTUS	stop_codon	13217880	13217882	.	-	0	transcript_id "jg9922.t1"; gene_id "jg9922";
dsecASM438219v1_3	AUGUSTUS	CDS	13217880	13218647	1	-	0	transcript_id "jg9922.t1"; gene_id "jg9922";
dsecASM438219v1_3	AUGUSTUS	exon	13217880	13218647	.	-	.	transcript_id "jg9922.t1"; gene_id "jg9922";
dsecASM438219v1_3	AUGUSTUS	stop_codon	13217880	13217882	.	-	0	transcript_id "jg9922.t5"; gene_id "jg9922";
dsecASM438219v1_3	AUGUSTUS	CDS	13217880	13218647	1	-	0	transcript_id "jg9922.t5"; gene_id "jg9922";
dsecASM438219v1_3	AUGUSTUS	exon	13217880	13218647	.	-	.	transcript_id "jg9922.t5"; gene_id "jg9922";
dsecASM438219v1_3	AUGUSTUS	intron	13218648	13221374	.	-	.	transcript_id "jg9922.t3"; gene_id "jg9922";
dsecASM438219v1_3	AUGUSTUS	intron	13218648	13221374	.	-	.	transcript_id "jg9922.t4"; gene_id "jg9922";
dsecASM438219v1_3	AUGUSTUS	intron	13218648	13221374	.	-	.	transcript_id "jg9922.t2"; gene_id "jg9922";
dsecASM438219v1_3	AUGUSTUS	intron	13218648	13221374	.	-	.	transcript_id "jg9922.t1"; gene_id "jg9922";
dsecASM438219v1_3	AUGUSTUS	intron	13218648	13221374	.	-	.	transcript_id "jg9922.t5"; gene_id "jg9922";
dsecASM438219v1_3	AUGUSTUS	CDS	13221375	13221442	1	-	2	transcript_id "jg9922.t3"; gene_id "jg9922";
dsecASM438219v1_3	AUGUSTUS	exon	13221375	13221442	.	-	.	transcript_id "jg9922.t3"; gene_id "jg9922";
dsecASM438219v1_3	AUGUSTUS	CDS	13221375	13221442	1	-	2	transcript_id "jg9922.t4"; gene_id "jg9922";
dsecASM438219v1_3	AUGUSTUS	exon	13221375	13221442	.	-	.	transcript_id "jg9922.t4"; gene_id "jg9922";
dsecASM438219v1_3	AUGUSTUS	CDS	13221375	13221442	1	-	2	transcript_id "jg9922.t2"; gene_id "jg9922";
dsecASM438219v1_3	AUGUSTUS	exon	13221375	13221442	.	-	.	transcript_id "jg9922.t2"; gene_id "jg9922";
dsecASM438219v1_3	AUGUSTUS	CDS	13221375	13221442	1	-	2	transcript_id "jg9922.t1"; gene_id "jg9922";
dsecASM438219v1_3	AUGUSTUS	exon	13221375	13221442	.	-	.	transcript_id "jg9922.t1"; gene_id "jg9922";
dsecASM438219v1_3	AUGUSTUS	CDS	13221375	13221442	1	-	2	transcript_id "jg9922.t5"; gene_id "jg9922";
dsecASM438219v1_3	AUGUSTUS	exon	13221375	13221442	.	-	.	transcript_id "jg9922.t5"; gene_id "jg9922";
dsecASM438219v1_3	AUGUSTUS	intron	13221443	13224209	.	-	.	transcript_id "jg9922.t3"; gene_id "jg9922";
dsecASM438219v1_3	AUGUSTUS	intron	13221443	13224209	.	-	.	transcript_id "jg9922.t4"; gene_id "jg9922";
dsecASM438219v1_3	AUGUSTUS	intron	13221443	13224209	.	-	.	transcript_id "jg9922.t2"; gene_id "jg9922";
dsecASM438219v1_3	AUGUSTUS	intron	13221443	13224209	.	-	.	transcript_id "jg9922.t1"; gene_id "jg9922";
dsecASM438219v1_3	AUGUSTUS	intron	13221443	13224209	.	-	.	transcript_id "jg9922.t5"; gene_id "jg9922";
dsecASM438219v1_3	AUGUSTUS	CDS	13224210	13224498	1	-	0	transcript_id "jg9922.t3"; gene_id "jg9922";
dsecASM438219v1_3	AUGUSTUS	exon	13224210	13224498	.	-	.	transcript_id "jg9922.t3"; gene_id "jg9922";
dsecASM438219v1_3	AUGUSTUS	CDS	13224210	13224498	1	-	0	transcript_id "jg9922.t4"; gene_id "jg9922";
dsecASM438219v1_3	AUGUSTUS	exon	13224210	13224498	.	-	.	transcript_id "jg9922.t4"; gene_id "jg9922";
dsecASM438219v1_3	AUGUSTUS	CDS	13224210	13224498	1	-	0	transcript_id "jg9922.t2"; gene_id "jg9922";
dsecASM438219v1_3	AUGUSTUS	exon	13224210	13224498	.	-	.	transcript_id "jg9922.t2"; gene_id "jg9922";
dsecASM438219v1_3	AUGUSTUS	CDS	13224210	13224498	1	-	0	transcript_id "jg9922.t1"; gene_id "jg9922";
dsecASM438219v1_3	AUGUSTUS	exon	13224210	13224498	.	-	.	transcript_id "jg9922.t1"; gene_id "jg9922";
dsecASM438219v1_3	AUGUSTUS	CDS	13224210	13224498	1	-	0	transcript_id "jg9922.t5"; gene_id "jg9922";
dsecASM438219v1_3	AUGUSTUS	exon	13224210	13224498	.	-	.	transcript_id "jg9922.t5"; gene_id "jg9922";
dsecASM438219v1_3	AUGUSTUS	intron	13224499	13225057	.	-	.	transcript_id "jg9922.t3"; gene_id "jg9922";
dsecASM438219v1_3	AUGUSTUS	intron	13224499	13225057	.	-	.	transcript_id "jg9922.t4"; gene_id "jg9922";
dsecASM438219v1_3	AUGUSTUS	intron	13224499	13225057	.	-	.	transcript_id "jg9922.t2"; gene_id "jg9922";
dsecASM438219v1_3	AUGUSTUS	intron	13224499	13225057	.	-	.	transcript_id "jg9922.t1"; gene_id "jg9922";
dsecASM438219v1_3	AUGUSTUS	intron	13224499	13225057	.	-	.	transcript_id "jg9922.t5"; gene_id "jg9922";
dsecASM438219v1_3	AUGUSTUS	CDS	13225058	13225399	1	-	0	transcript_id "jg9922.t3"; gene_id "jg9922";
dsecASM438219v1_3	AUGUSTUS	exon	13225058	13225399	.	-	.	transcript_id "jg9922.t3"; gene_id "jg9922";
dsecASM438219v1_3	AUGUSTUS	CDS	13225058	13225399	1	-	0	transcript_id "jg9922.t4"; gene_id "jg9922";
dsecASM438219v1_3	AUGUSTUS	exon	13225058	13225399	.	-	.	transcript_id "jg9922.t4"; gene_id "jg9922";
dsecASM438219v1_3	AUGUSTUS	CDS	13225058	13225399	1	-	0	transcript_id "jg9922.t2"; gene_id "jg9922";
dsecASM438219v1_3	AUGUSTUS	exon	13225058	13225399	.	-	.	transcript_id "jg9922.t2"; gene_id "jg9922";
dsecASM438219v1_3	AUGUSTUS	CDS	13225058	13225399	1	-	0	transcript_id "jg9922.t1"; gene_id "jg9922";
dsecASM438219v1_3	AUGUSTUS	exon	13225058	13225399	.	-	.	transcript_id "jg9922.t1"; gene_id "jg9922";
dsecASM438219v1_3	AUGUSTUS	CDS	13225058	13225399	1	-	0	transcript_id "jg9922.t5"; gene_id "jg9922";
dsecASM438219v1_3	AUGUSTUS	exon	13225058	13225399	.	-	.	transcript_id "jg9922.t5"; gene_id "jg9922";
dsecASM438219v1_3	AUGUSTUS	intron	13225400	13225945	.	-	.	transcript_id "jg9922.t3"; gene_id "jg9922";
dsecASM438219v1_3	AUGUSTUS	intron	13225400	13225945	.	-	.	transcript_id "jg9922.t4"; gene_id "jg9922";
dsecASM438219v1_3	AUGUSTUS	intron	13225400	13225945	.	-	.	transcript_id "jg9922.t2"; gene_id "jg9922";
dsecASM438219v1_3	AUGUSTUS	intron	13225400	13225945	.	-	.	transcript_id "jg9922.t1"; gene_id "jg9922";
dsecASM438219v1_3	AUGUSTUS	intron	13225400	13225945	.	-	.	transcript_id "jg9922.t5"; gene_id "jg9922";
dsecASM438219v1_3	AUGUSTUS	CDS	13225946	13226563	0.99	-	0	transcript_id "jg9922.t3"; gene_id "jg9922";
dsecASM438219v1_3	AUGUSTUS	exon	13225946	13226563	.	-	.	transcript_id "jg9922.t3"; gene_id "jg9922";
dsecASM438219v1_3	AUGUSTUS	CDS	13225946	13226563	0.99	-	0	transcript_id "jg9922.t4"; gene_id "jg9922";
dsecASM438219v1_3	AUGUSTUS	exon	13225946	13226563	.	-	.	transcript_id "jg9922.t4"; gene_id "jg9922";
dsecASM438219v1_3	AUGUSTUS	CDS	13225946	13226563	1	-	0	transcript_id "jg9922.t2"; gene_id "jg9922";
dsecASM438219v1_3	AUGUSTUS	exon	13225946	13226563	.	-	.	transcript_id "jg9922.t2"; gene_id "jg9922";
dsecASM438219v1_3	AUGUSTUS	CDS	13225946	13226563	1	-	0	transcript_id "jg9922.t1"; gene_id "jg9922";
dsecASM438219v1_3	AUGUSTUS	exon	13225946	13226563	.	-	.	transcript_id "jg9922.t1"; gene_id "jg9922";
dsecASM438219v1_3	AUGUSTUS	CDS	13225946	13226563	0.99	-	0	transcript_id "jg9922.t5"; gene_id "jg9922";
dsecASM438219v1_3	AUGUSTUS	exon	13225946	13226563	.	-	.	transcript_id "jg9922.t5"; gene_id "jg9922";
dsecASM438219v1_3	AUGUSTUS	intron	13226564	13227594	.	-	.	transcript_id "jg9922.t3"; gene_id "jg9922";
dsecASM438219v1_3	AUGUSTUS	intron	13226564	13227594	.	-	.	transcript_id "jg9922.t4"; gene_id "jg9922";
dsecASM438219v1_3	AUGUSTUS	intron	13226564	13227594	.	-	.	transcript_id "jg9922.t2"; gene_id "jg9922";
dsecASM438219v1_3	AUGUSTUS	intron	13226564	13227594	.	-	.	transcript_id "jg9922.t1"; gene_id "jg9922";
dsecASM438219v1_3	AUGUSTUS	intron	13226564	13227594	.	-	.	transcript_id "jg9922.t5"; gene_id "jg9922";
dsecASM438219v1_3	AUGUSTUS	CDS	13227595	13227675	1	-	0	transcript_id "jg9922.t3"; gene_id "jg9922";
dsecASM438219v1_3	AUGUSTUS	exon	13227595	13227675	.	-	.	transcript_id "jg9922.t3"; gene_id "jg9922";
dsecASM438219v1_3	AUGUSTUS	CDS	13227595	13227675	1	-	0	transcript_id "jg9922.t4"; gene_id "jg9922";
dsecASM438219v1_3	AUGUSTUS	exon	13227595	13227675	.	-	.	transcript_id "jg9922.t4"; gene_id "jg9922";
dsecASM438219v1_3	AUGUSTUS	CDS	13227595	13227675	1	-	0	transcript_id "jg9922.t2"; gene_id "jg9922";
dsecASM438219v1_3	AUGUSTUS	exon	13227595	13227675	.	-	.	transcript_id "jg9922.t2"; gene_id "jg9922";
dsecASM438219v1_3	AUGUSTUS	CDS	13227595	13227675	1	-	0	transcript_id "jg9922.t1"; gene_id "jg9922";
dsecASM438219v1_3	AUGUSTUS	exon	13227595	13227675	.	-	.	transcript_id "jg9922.t1"; gene_id "jg9922";
dsecASM438219v1_3	AUGUSTUS	CDS	13227595	13227675	1	-	0	transcript_id "jg9922.t5"; gene_id "jg9922";
dsecASM438219v1_3	AUGUSTUS	exon	13227595	13227675	.	-	.	transcript_id "jg9922.t5"; gene_id "jg9922";
dsecASM438219v1_3	AUGUSTUS	intron	13227676	13228761	.	-	.	transcript_id "jg9922.t3"; gene_id "jg9922";
dsecASM438219v1_3	AUGUSTUS	intron	13227676	13228761	.	-	.	transcript_id "jg9922.t4"; gene_id "jg9922";
dsecASM438219v1_3	AUGUSTUS	intron	13227676	13228761	.	-	.	transcript_id "jg9922.t2"; gene_id "jg9922";
dsecASM438219v1_3	AUGUSTUS	intron	13227676	13228761	.	-	.	transcript_id "jg9922.t1"; gene_id "jg9922";
dsecASM438219v1_3	AUGUSTUS	intron	13227676	13228761	.	-	.	transcript_id "jg9922.t5"; gene_id "jg9922";
dsecASM438219v1_3	AUGUSTUS	CDS	13228762	13229006	1	-	2	transcript_id "jg9922.t3"; gene_id "jg9922";
dsecASM438219v1_3	AUGUSTUS	exon	13228762	13229006	.	-	.	transcript_id "jg9922.t3"; gene_id "jg9922";
dsecASM438219v1_3	AUGUSTUS	CDS	13228762	13229006	1	-	2	transcript_id "jg9922.t4"; gene_id "jg9922";
dsecASM438219v1_3	AUGUSTUS	exon	13228762	13229006	.	-	.	transcript_id "jg9922.t4"; gene_id "jg9922";
dsecASM438219v1_3	AUGUSTUS	CDS	13228762	13229006	1	-	2	transcript_id "jg9922.t2"; gene_id "jg9922";
dsecASM438219v1_3	AUGUSTUS	exon	13228762	13229006	.	-	.	transcript_id "jg9922.t2"; gene_id "jg9922";
dsecASM438219v1_3	AUGUSTUS	CDS	13228762	13229006	1	-	2	transcript_id "jg9922.t1"; gene_id "jg9922";
dsecASM438219v1_3	AUGUSTUS	exon	13228762	13229006	.	-	.	transcript_id "jg9922.t1"; gene_id "jg9922";
dsecASM438219v1_3	AUGUSTUS	CDS	13228762	13229006	1	-	2	transcript_id "jg9922.t5"; gene_id "jg9922";
dsecASM438219v1_3	AUGUSTUS	exon	13228762	13229006	.	-	.	transcript_id "jg9922.t5"; gene_id "jg9922";
dsecASM438219v1_3	AUGUSTUS	intron	13229007	13229074	.	-	.	transcript_id "jg9922.t3"; gene_id "jg9922";
dsecASM438219v1_3	AUGUSTUS	intron	13229007	13229074	.	-	.	transcript_id "jg9922.t4"; gene_id "jg9922";
dsecASM438219v1_3	AUGUSTUS	intron	13229007	13229074	.	-	.	transcript_id "jg9922.t2"; gene_id "jg9922";
dsecASM438219v1_3	AUGUSTUS	intron	13229007	13229074	.	-	.	transcript_id "jg9922.t1"; gene_id "jg9922";
dsecASM438219v1_3	AUGUSTUS	intron	13229007	13229074	.	-	.	transcript_id "jg9922.t5"; gene_id "jg9922";
dsecASM438219v1_3	AUGUSTUS	CDS	13229075	13229762	1	-	0	transcript_id "jg9922.t3"; gene_id "jg9922";
dsecASM438219v1_3	AUGUSTUS	exon	13229075	13229762	.	-	.	transcript_id "jg9922.t3"; gene_id "jg9922";
dsecASM438219v1_3	AUGUSTUS	CDS	13229075	13229762	1	-	0	transcript_id "jg9922.t4"; gene_id "jg9922";
dsecASM438219v1_3	AUGUSTUS	exon	13229075	13229762	.	-	.	transcript_id "jg9922.t4"; gene_id "jg9922";
dsecASM438219v1_3	AUGUSTUS	CDS	13229075	13229762	1	-	0	transcript_id "jg9922.t2"; gene_id "jg9922";
dsecASM438219v1_3	AUGUSTUS	exon	13229075	13229762	.	-	.	transcript_id "jg9922.t2"; gene_id "jg9922";
dsecASM438219v1_3	AUGUSTUS	CDS	13229075	13229762	1	-	0	transcript_id "jg9922.t1"; gene_id "jg9922";
dsecASM438219v1_3	AUGUSTUS	exon	13229075	13229762	.	-	.	transcript_id "jg9922.t1"; gene_id "jg9922";
dsecASM438219v1_3	AUGUSTUS	CDS	13229075	13229762	1	-	0	transcript_id "jg9922.t5"; gene_id "jg9922";
dsecASM438219v1_3	AUGUSTUS	exon	13229075	13229762	.	-	.	transcript_id "jg9922.t5"; gene_id "jg9922";
dsecASM438219v1_3	AUGUSTUS	intron	13229763	13230303	.	-	.	transcript_id "jg9922.t3"; gene_id "jg9922";
dsecASM438219v1_3	AUGUSTUS	intron	13229763	13230303	.	-	.	transcript_id "jg9922.t4"; gene_id "jg9922";
dsecASM438219v1_3	AUGUSTUS	intron	13229763	13230303	.	-	.	transcript_id "jg9922.t2"; gene_id "jg9922";
dsecASM438219v1_3	AUGUSTUS	intron	13229763	13230303	.	-	.	transcript_id "jg9922.t1"; gene_id "jg9922";
dsecASM438219v1_3	AUGUSTUS	intron	13229763	13230303	.	-	.	transcript_id "jg9922.t5"; gene_id "jg9922";
dsecASM438219v1_3	AUGUSTUS	CDS	13230304	13230488	1	-	2	transcript_id "jg9922.t3"; gene_id "jg9922";
dsecASM438219v1_3	AUGUSTUS	exon	13230304	13230488	.	-	.	transcript_id "jg9922.t3"; gene_id "jg9922";
dsecASM438219v1_3	AUGUSTUS	CDS	13230304	13230494	1	-	2	transcript_id "jg9922.t4"; gene_id "jg9922";
dsecASM438219v1_3	AUGUSTUS	exon	13230304	13230494	.	-	.	transcript_id "jg9922.t4"; gene_id "jg9922";
dsecASM438219v1_3	AUGUSTUS	CDS	13230304	13230494	1	-	2	transcript_id "jg9922.t2"; gene_id "jg9922";
dsecASM438219v1_3	AUGUSTUS	exon	13230304	13230494	.	-	.	transcript_id "jg9922.t2"; gene_id "jg9922";
dsecASM438219v1_3	AUGUSTUS	CDS	13230304	13230494	1	-	2	transcript_id "jg9922.t1"; gene_id "jg9922";
dsecASM438219v1_3	AUGUSTUS	exon	13230304	13230494	.	-	.	transcript_id "jg9922.t1"; gene_id "jg9922";
dsecASM438219v1_3	AUGUSTUS	CDS	13230304	13230494	1	-	2	transcript_id "jg9922.t5"; gene_id "jg9922";
dsecASM438219v1_3	AUGUSTUS	exon	13230304	13230494	.	-	.	transcript_id "jg9922.t5"; gene_id "jg9922";
dsecASM438219v1_3	AUGUSTUS	intron	13230489	13230755	.	-	.	transcript_id "jg9922.t3"; gene_id "jg9922";
dsecASM438219v1_3	AUGUSTUS	intron	13230495	13230755	.	-	.	transcript_id "jg9922.t4"; gene_id "jg9922";
dsecASM438219v1_3	AUGUSTUS	intron	13230495	13230755	.	-	.	transcript_id "jg9922.t2"; gene_id "jg9922";
dsecASM438219v1_3	AUGUSTUS	intron	13230495	13230755	.	-	.	transcript_id "jg9922.t1"; gene_id "jg9922";
dsecASM438219v1_3	AUGUSTUS	intron	13230495	13230755	.	-	.	transcript_id "jg9922.t5"; gene_id "jg9922";
dsecASM438219v1_3	AUGUSTUS	CDS	13230756	13230956	1	-	2	transcript_id "jg9922.t3"; gene_id "jg9922";
dsecASM438219v1_3	AUGUSTUS	exon	13230756	13230956	.	-	.	transcript_id "jg9922.t3"; gene_id "jg9922";
dsecASM438219v1_3	AUGUSTUS	CDS	13230756	13230956	1	-	2	transcript_id "jg9922.t4"; gene_id "jg9922";
dsecASM438219v1_3	AUGUSTUS	exon	13230756	13230956	.	-	.	transcript_id "jg9922.t4"; gene_id "jg9922";
dsecASM438219v1_3	AUGUSTUS	CDS	13230756	13230956	1	-	2	transcript_id "jg9922.t2"; gene_id "jg9922";
dsecASM438219v1_3	AUGUSTUS	exon	13230756	13230956	.	-	.	transcript_id "jg9922.t2"; gene_id "jg9922";
dsecASM438219v1_3	AUGUSTUS	CDS	13230756	13230956	1	-	2	transcript_id "jg9922.t1"; gene_id "jg9922";
dsecASM438219v1_3	AUGUSTUS	exon	13230756	13230956	.	-	.	transcript_id "jg9922.t1"; gene_id "jg9922";
dsecASM438219v1_3	AUGUSTUS	CDS	13230756	13230956	1	-	2	transcript_id "jg9922.t5"; gene_id "jg9922";
dsecASM438219v1_3	AUGUSTUS	exon	13230756	13230956	.	-	.	transcript_id "jg9922.t5"; gene_id "jg9922";
dsecASM438219v1_3	AUGUSTUS	intron	13230957	13231039	.	-	.	transcript_id "jg9922.t3"; gene_id "jg9922";
dsecASM438219v1_3	AUGUSTUS	intron	13230957	13231039	.	-	.	transcript_id "jg9922.t4"; gene_id "jg9922";
dsecASM438219v1_3	AUGUSTUS	intron	13230957	13231039	.	-	.	transcript_id "jg9922.t2"; gene_id "jg9922";
dsecASM438219v1_3	AUGUSTUS	intron	13230957	13231039	.	-	.	transcript_id "jg9922.t1"; gene_id "jg9922";
dsecASM438219v1_3	AUGUSTUS	intron	13230957	13231039	.	-	.	transcript_id "jg9922.t5"; gene_id "jg9922";
dsecASM438219v1_3	AUGUSTUS	CDS	13231040	13231185	1	-	1	transcript_id "jg9922.t3"; gene_id "jg9922";
dsecASM438219v1_3	AUGUSTUS	exon	13231040	13231185	.	-	.	transcript_id "jg9922.t3"; gene_id "jg9922";
dsecASM438219v1_3	AUGUSTUS	CDS	13231040	13231185	1	-	1	transcript_id "jg9922.t4"; gene_id "jg9922";
dsecASM438219v1_3	AUGUSTUS	exon	13231040	13231185	.	-	.	transcript_id "jg9922.t4"; gene_id "jg9922";
dsecASM438219v1_3	AUGUSTUS	CDS	13231040	13231185	1	-	1	transcript_id "jg9922.t2"; gene_id "jg9922";
dsecASM438219v1_3	AUGUSTUS	exon	13231040	13231185	.	-	.	transcript_id "jg9922.t2"; gene_id "jg9922";
dsecASM438219v1_3	AUGUSTUS	CDS	13231040	13231185	1	-	1	transcript_id "jg9922.t1"; gene_id "jg9922";
dsecASM438219v1_3	AUGUSTUS	exon	13231040	13231185	.	-	.	transcript_id "jg9922.t1"; gene_id "jg9922";
dsecASM438219v1_3	AUGUSTUS	CDS	13231040	13231218	1	-	1	transcript_id "jg9922.t5"; gene_id "jg9922";
dsecASM438219v1_3	AUGUSTUS	exon	13231040	13231218	.	-	.	transcript_id "jg9922.t5"; gene_id "jg9922";
dsecASM438219v1_3	AUGUSTUS	intron	13231186	13231886	.	-	.	transcript_id "jg9922.t3"; gene_id "jg9922";
dsecASM438219v1_3	AUGUSTUS	intron	13231186	13231886	.	-	.	transcript_id "jg9922.t4"; gene_id "jg9922";
dsecASM438219v1_3	AUGUSTUS	intron	13231186	13231886	.	-	.	transcript_id "jg9922.t2"; gene_id "jg9922";
dsecASM438219v1_3	AUGUSTUS	intron	13231186	13231886	.	-	.	transcript_id "jg9922.t1"; gene_id "jg9922";
dsecASM438219v1_3	AUGUSTUS	intron	13231219	13231886	.	-	.	transcript_id "jg9922.t5"; gene_id "jg9922";
dsecASM438219v1_3	AUGUSTUS	CDS	13231887	13231998	1	-	2	transcript_id "jg9922.t3"; gene_id "jg9922";
dsecASM438219v1_3	AUGUSTUS	exon	13231887	13231998	.	-	.	transcript_id "jg9922.t3"; gene_id "jg9922";
dsecASM438219v1_3	AUGUSTUS	CDS	13231887	13231998	1	-	2	transcript_id "jg9922.t4"; gene_id "jg9922";
dsecASM438219v1_3	AUGUSTUS	exon	13231887	13231998	.	-	.	transcript_id "jg9922.t4"; gene_id "jg9922";
dsecASM438219v1_3	AUGUSTUS	CDS	13231887	13231998	1	-	2	transcript_id "jg9922.t2"; gene_id "jg9922";
dsecASM438219v1_3	AUGUSTUS	exon	13231887	13231998	.	-	.	transcript_id "jg9922.t2"; gene_id "jg9922";
dsecASM438219v1_3	AUGUSTUS	CDS	13231887	13231998	1	-	2	transcript_id "jg9922.t1"; gene_id "jg9922";
dsecASM438219v1_3	AUGUSTUS	exon	13231887	13231998	.	-	.	transcript_id "jg9922.t1"; gene_id "jg9922";
dsecASM438219v1_3	AUGUSTUS	CDS	13231887	13231998	1	-	2	transcript_id "jg9922.t5"; gene_id "jg9922";
dsecASM438219v1_3	AUGUSTUS	exon	13231887	13231998	.	-	.	transcript_id "jg9922.t5"; gene_id "jg9922";
dsecASM438219v1_3	AUGUSTUS	intron	13231999	13232058	.	-	.	transcript_id "jg9922.t3"; gene_id "jg9922";
dsecASM438219v1_3	AUGUSTUS	intron	13231999	13232058	.	-	.	transcript_id "jg9922.t4"; gene_id "jg9922";
dsecASM438219v1_3	AUGUSTUS	intron	13231999	13232058	.	-	.	transcript_id "jg9922.t2"; gene_id "jg9922";
dsecASM438219v1_3	AUGUSTUS	intron	13231999	13232058	.	-	.	transcript_id "jg9922.t1"; gene_id "jg9922";
dsecASM438219v1_3	AUGUSTUS	intron	13231999	13232058	.	-	.	transcript_id "jg9922.t5"; gene_id "jg9922";
dsecASM438219v1_3	AUGUSTUS	CDS	13232059	13232569	1	-	0	transcript_id "jg9922.t3"; gene_id "jg9922";
dsecASM438219v1_3	AUGUSTUS	exon	13232059	13232569	.	-	.	transcript_id "jg9922.t3"; gene_id "jg9922";
dsecASM438219v1_3	AUGUSTUS	CDS	13232059	13232569	1	-	0	transcript_id "jg9922.t4"; gene_id "jg9922";
dsecASM438219v1_3	AUGUSTUS	exon	13232059	13232569	.	-	.	transcript_id "jg9922.t4"; gene_id "jg9922";
dsecASM438219v1_3	AUGUSTUS	CDS	13232059	13232569	1	-	0	transcript_id "jg9922.t2"; gene_id "jg9922";
dsecASM438219v1_3	AUGUSTUS	exon	13232059	13232569	.	-	.	transcript_id "jg9922.t2"; gene_id "jg9922";
dsecASM438219v1_3	AUGUSTUS	CDS	13232059	13232599	1	-	0	transcript_id "jg9922.t1"; gene_id "jg9922";
dsecASM438219v1_3	AUGUSTUS	exon	13232059	13232599	.	-	.	transcript_id "jg9922.t1"; gene_id "jg9922";
dsecASM438219v1_3	AUGUSTUS	CDS	13232059	13232569	1	-	0	transcript_id "jg9922.t5"; gene_id "jg9922";
dsecASM438219v1_3	AUGUSTUS	exon	13232059	13232569	.	-	.	transcript_id "jg9922.t5"; gene_id "jg9922";
dsecASM438219v1_3	AUGUSTUS	intron	13232570	13233928	.	-	.	transcript_id "jg9922.t3"; gene_id "jg9922";
dsecASM438219v1_3	AUGUSTUS	intron	13232570	13233973	.	-	.	transcript_id "jg9922.t4"; gene_id "jg9922";
dsecASM438219v1_3	AUGUSTUS	intron	13232570	13233928	.	-	.	transcript_id "jg9922.t2"; gene_id "jg9922";
dsecASM438219v1_3	AUGUSTUS	intron	13232570	13233928	.	-	.	transcript_id "jg9922.t5"; gene_id "jg9922";
dsecASM438219v1_3	AUGUSTUS	intron	13232600	13233928	.	-	.	transcript_id "jg9922.t1"; gene_id "jg9922";
dsecASM438219v1_3	AUGUSTUS	CDS	13233929	13234398	1	-	2	transcript_id "jg9922.t3"; gene_id "jg9922";
dsecASM438219v1_3	AUGUSTUS	exon	13233929	13234398	.	-	.	transcript_id "jg9922.t3"; gene_id "jg9922";
dsecASM438219v1_3	AUGUSTUS	CDS	13233929	13234398	1	-	2	transcript_id "jg9922.t2"; gene_id "jg9922";
dsecASM438219v1_3	AUGUSTUS	exon	13233929	13234398	.	-	.	transcript_id "jg9922.t2"; gene_id "jg9922";
dsecASM438219v1_3	AUGUSTUS	CDS	13233929	13234398	1	-	2	transcript_id "jg9922.t1"; gene_id "jg9922";
dsecASM438219v1_3	AUGUSTUS	exon	13233929	13234398	.	-	.	transcript_id "jg9922.t1"; gene_id "jg9922";
dsecASM438219v1_3	AUGUSTUS	CDS	13233929	13234398	0.99	-	2	transcript_id "jg9922.t5"; gene_id "jg9922";
dsecASM438219v1_3	AUGUSTUS	exon	13233929	13234398	.	-	.	transcript_id "jg9922.t5"; gene_id "jg9922";
dsecASM438219v1_3	AUGUSTUS	CDS	13233974	13234398	1	-	2	transcript_id "jg9922.t4"; gene_id "jg9922";
dsecASM438219v1_3	AUGUSTUS	exon	13233974	13234398	.	-	.	transcript_id "jg9922.t4"; gene_id "jg9922";
dsecASM438219v1_3	AUGUSTUS	intron	13234399	13234462	.	-	.	transcript_id "jg9922.t3"; gene_id "jg9922";
dsecASM438219v1_3	AUGUSTUS	intron	13234399	13234462	.	-	.	transcript_id "jg9922.t4"; gene_id "jg9922";
dsecASM438219v1_3	AUGUSTUS	intron	13234399	13234462	.	-	.	transcript_id "jg9922.t2"; gene_id "jg9922";
dsecASM438219v1_3	AUGUSTUS	intron	13234399	13234462	.	-	.	transcript_id "jg9922.t1"; gene_id "jg9922";
dsecASM438219v1_3	AUGUSTUS	intron	13234399	13234462	.	-	.	transcript_id "jg9922.t5"; gene_id "jg9922";
dsecASM438219v1_3	AUGUSTUS	CDS	13234463	13234586	1	-	0	transcript_id "jg9922.t3"; gene_id "jg9922";
dsecASM438219v1_3	AUGUSTUS	exon	13234463	13234586	.	-	.	transcript_id "jg9922.t3"; gene_id "jg9922";
dsecASM438219v1_3	AUGUSTUS	CDS	13234463	13234586	1	-	0	transcript_id "jg9922.t4"; gene_id "jg9922";
dsecASM438219v1_3	AUGUSTUS	exon	13234463	13234586	.	-	.	transcript_id "jg9922.t4"; gene_id "jg9922";
dsecASM438219v1_3	AUGUSTUS	CDS	13234463	13234586	1	-	0	transcript_id "jg9922.t2"; gene_id "jg9922";
dsecASM438219v1_3	AUGUSTUS	exon	13234463	13234586	.	-	.	transcript_id "jg9922.t2"; gene_id "jg9922";
dsecASM438219v1_3	AUGUSTUS	CDS	13234463	13234586	1	-	0	transcript_id "jg9922.t1"; gene_id "jg9922";
dsecASM438219v1_3	AUGUSTUS	exon	13234463	13234586	.	-	.	transcript_id "jg9922.t1"; gene_id "jg9922";
dsecASM438219v1_3	AUGUSTUS	CDS	13234463	13234586	1	-	0	transcript_id "jg9922.t5"; gene_id "jg9922";
dsecASM438219v1_3	AUGUSTUS	exon	13234463	13234586	.	-	.	transcript_id "jg9922.t5"; gene_id "jg9922";
dsecASM438219v1_3	AUGUSTUS	intron	13234587	13235870	.	-	.	transcript_id "jg9922.t3"; gene_id "jg9922";
dsecASM438219v1_3	AUGUSTUS	intron	13234587	13235870	.	-	.	transcript_id "jg9922.t4"; gene_id "jg9922";
dsecASM438219v1_3	AUGUSTUS	intron	13234587	13235870	.	-	.	transcript_id "jg9922.t2"; gene_id "jg9922";
dsecASM438219v1_3	AUGUSTUS	intron	13234587	13235870	.	-	.	transcript_id "jg9922.t1"; gene_id "jg9922";
dsecASM438219v1_3	AUGUSTUS	intron	13234587	13235870	.	-	.	transcript_id "jg9922.t5"; gene_id "jg9922";
dsecASM438219v1_3	AUGUSTUS	CDS	13235871	13236098	1	-	0	transcript_id "jg9922.t3"; gene_id "jg9922";
dsecASM438219v1_3	AUGUSTUS	exon	13235871	13236098	.	-	.	transcript_id "jg9922.t3"; gene_id "jg9922";
dsecASM438219v1_3	AUGUSTUS	CDS	13235871	13236098	1	-	0	transcript_id "jg9922.t4"; gene_id "jg9922";
dsecASM438219v1_3	AUGUSTUS	exon	13235871	13236098	.	-	.	transcript_id "jg9922.t4"; gene_id "jg9922";
dsecASM438219v1_3	AUGUSTUS	CDS	13235871	13236098	1	-	0	transcript_id "jg9922.t2"; gene_id "jg9922";
dsecASM438219v1_3	AUGUSTUS	exon	13235871	13236098	.	-	.	transcript_id "jg9922.t2"; gene_id "jg9922";
dsecASM438219v1_3	AUGUSTUS	CDS	13235871	13236098	1	-	0	transcript_id "jg9922.t1"; gene_id "jg9922";
dsecASM438219v1_3	AUGUSTUS	exon	13235871	13236098	.	-	.	transcript_id "jg9922.t1"; gene_id "jg9922";
dsecASM438219v1_3	AUGUSTUS	CDS	13235871	13236098	1	-	0	transcript_id "jg9922.t5"; gene_id "jg9922";
dsecASM438219v1_3	AUGUSTUS	exon	13235871	13236098	.	-	.	transcript_id "jg9922.t5"; gene_id "jg9922";
dsecASM438219v1_3	AUGUSTUS	intron	13236099	13236157	.	-	.	transcript_id "jg9922.t3"; gene_id "jg9922";
dsecASM438219v1_3	AUGUSTUS	intron	13236099	13236157	.	-	.	transcript_id "jg9922.t4"; gene_id "jg9922";
dsecASM438219v1_3	AUGUSTUS	intron	13236099	13236157	.	-	.	transcript_id "jg9922.t2"; gene_id "jg9922";
dsecASM438219v1_3	AUGUSTUS	intron	13236099	13236157	.	-	.	transcript_id "jg9922.t1"; gene_id "jg9922";
dsecASM438219v1_3	AUGUSTUS	intron	13236099	13236157	.	-	.	transcript_id "jg9922.t5"; gene_id "jg9922";
dsecASM438219v1_3	AUGUSTUS	CDS	13236158	13236256	1	-	0	transcript_id "jg9922.t3"; gene_id "jg9922";
dsecASM438219v1_3	AUGUSTUS	exon	13236158	13236256	.	-	.	transcript_id "jg9922.t3"; gene_id "jg9922";
dsecASM438219v1_3	AUGUSTUS	CDS	13236158	13236256	1	-	0	transcript_id "jg9922.t4"; gene_id "jg9922";
dsecASM438219v1_3	AUGUSTUS	exon	13236158	13236256	.	-	.	transcript_id "jg9922.t4"; gene_id "jg9922";
dsecASM438219v1_3	AUGUSTUS	CDS	13236158	13236256	1	-	0	transcript_id "jg9922.t2"; gene_id "jg9922";
dsecASM438219v1_3	AUGUSTUS	exon	13236158	13236256	.	-	.	transcript_id "jg9922.t2"; gene_id "jg9922";
dsecASM438219v1_3	AUGUSTUS	CDS	13236158	13236256	1	-	0	transcript_id "jg9922.t1"; gene_id "jg9922";
dsecASM438219v1_3	AUGUSTUS	exon	13236158	13236256	.	-	.	transcript_id "jg9922.t1"; gene_id "jg9922";
dsecASM438219v1_3	AUGUSTUS	CDS	13236158	13236256	1	-	0	transcript_id "jg9922.t5"; gene_id "jg9922";
dsecASM438219v1_3	AUGUSTUS	exon	13236158	13236256	.	-	.	transcript_id "jg9922.t5"; gene_id "jg9922";
dsecASM438219v1_3	AUGUSTUS	intron	13236257	13236354	.	-	.	transcript_id "jg9922.t3"; gene_id "jg9922";
dsecASM438219v1_3	AUGUSTUS	intron	13236257	13236354	.	-	.	transcript_id "jg9922.t4"; gene_id "jg9922";
dsecASM438219v1_3	AUGUSTUS	intron	13236257	13236354	.	-	.	transcript_id "jg9922.t2"; gene_id "jg9922";
dsecASM438219v1_3	AUGUSTUS	intron	13236257	13236354	.	-	.	transcript_id "jg9922.t1"; gene_id "jg9922";
dsecASM438219v1_3	AUGUSTUS	intron	13236257	13236354	.	-	.	transcript_id "jg9922.t5"; gene_id "jg9922";
dsecASM438219v1_3	AUGUSTUS	CDS	13236355	13236498	1	-	0	transcript_id "jg9922.t3"; gene_id "jg9922";
dsecASM438219v1_3	AUGUSTUS	exon	13236355	13236498	.	-	.	transcript_id "jg9922.t3"; gene_id "jg9922";
dsecASM438219v1_3	AUGUSTUS	CDS	13236355	13236498	1	-	0	transcript_id "jg9922.t4"; gene_id "jg9922";
dsecASM438219v1_3	AUGUSTUS	exon	13236355	13236498	.	-	.	transcript_id "jg9922.t4"; gene_id "jg9922";
dsecASM438219v1_3	AUGUSTUS	CDS	13236355	13236498	1	-	0	transcript_id "jg9922.t2"; gene_id "jg9922";
dsecASM438219v1_3	AUGUSTUS	exon	13236355	13236498	.	-	.	transcript_id "jg9922.t2"; gene_id "jg9922";
dsecASM438219v1_3	AUGUSTUS	CDS	13236355	13236498	1	-	0	transcript_id "jg9922.t1"; gene_id "jg9922";
dsecASM438219v1_3	AUGUSTUS	exon	13236355	13236498	.	-	.	transcript_id "jg9922.t1"; gene_id "jg9922";
dsecASM438219v1_3	AUGUSTUS	CDS	13236355	13236498	1	-	0	transcript_id "jg9922.t5"; gene_id "jg9922";
dsecASM438219v1_3	AUGUSTUS	exon	13236355	13236498	.	-	.	transcript_id "jg9922.t5"; gene_id "jg9922";
dsecASM438219v1_3	AUGUSTUS	start_codon	13236496	13236498	.	-	0	transcript_id "jg9922.t3"; gene_id "jg9922";
dsecASM438219v1_3	AUGUSTUS	start_codon	13236496	13236498	.	-	0	transcript_id "jg9922.t4"; gene_id "jg9922";
dsecASM438219v1_3	AUGUSTUS	start_codon	13236496	13236498	.	-	0	transcript_id "jg9922.t2"; gene_id "jg9922";
dsecASM438219v1_3	AUGUSTUS	start_codon	13236496	13236498	.	-	0	transcript_id "jg9922.t1"; gene_id "jg9922";
dsecASM438219v1_3	AUGUSTUS	start_codon	13236496	13236498	.	-	0	transcript_id "jg9922.t5"; gene_id "jg9922";
dsecASM438219v1_3	ALN_BLOCK	exon	13244122	13245406	.	-	.	transcript_id "jg9923.t1"; gene_id "jg9923";
dsecASM438219v1_3	ALN_BLOCK	exon	13245760	13246539	.	+	.	transcript_id "jg9924.t1"; gene_id "jg9924";
dsecASM438219v1_3	ALN_BLOCK	exon	13247859	13249699	.	+	.	transcript_id "jg9925.t1"; gene_id "jg9925";
dsecASM438219v1_3	ALN_BLOCK	exon	13251486	13253188	.	+	.	transcript_id "jg9926.t1"; gene_id "jg9926";
dsecASM438219v1_3	ALN_BLOCK	exon	13253865	13254795	.	+	.	transcript_id "jg9927.t1"; gene_id "jg9927";
dsecASM438219v1_3	ALN_BLOCK	exon	13254899	13255846	.	-	.	transcript_id "jg9928.t1"; gene_id "jg9928";
dsecASM438219v1_3	ALN_BLOCK	exon	13256085	13256999	.	+	.	transcript_id "jg9929.t1"; gene_id "jg9929";
dsecASM438219v1_3	AUGUSTUS	stop_codon	13258848	13258850	.	-	0	transcript_id "jg9930.t1"; gene_id "jg9930";
dsecASM438219v1_3	AUGUSTUS	CDS	13258848	13259120	1	-	0	transcript_id "jg9930.t1"; gene_id "jg9930";
dsecASM438219v1_3	AUGUSTUS	exon	13258848	13259120	.	-	.	transcript_id "jg9930.t1"; gene_id "jg9930";
dsecASM438219v1_3	AUGUSTUS	intron	13259121	13259379	.	-	.	transcript_id "jg9930.t1"; gene_id "jg9930";
dsecASM438219v1_3	AUGUSTUS	CDS	13259380	13260264	1	-	0	transcript_id "jg9930.t1"; gene_id "jg9930";
dsecASM438219v1_3	AUGUSTUS	exon	13259380	13260264	.	-	.	transcript_id "jg9930.t1"; gene_id "jg9930";
dsecASM438219v1_3	AUGUSTUS	intron	13260265	13260333	.	-	.	transcript_id "jg9930.t1"; gene_id "jg9930";
dsecASM438219v1_3	AUGUSTUS	CDS	13260334	13260336	1	-	0	transcript_id "jg9930.t1"; gene_id "jg9930";
dsecASM438219v1_3	AUGUSTUS	exon	13260334	13260336	.	-	.	transcript_id "jg9930.t1"; gene_id "jg9930";
dsecASM438219v1_3	AUGUSTUS	start_codon	13260334	13260336	.	-	0	transcript_id "jg9930.t1"; gene_id "jg9930";
dsecASM438219v1_3	ALN_BLOCK	exon	13260901	13263361	.	+	.	transcript_id "jg9931.t1"; gene_id "jg9931";
dsecASM438219v1_3	ALN_BLOCK	exon	13264154	13266271	.	-	.	transcript_id "jg9932.t1"; gene_id "jg9932";
dsecASM438219v1_3	ALN_BLOCK	exon	13266702	13267226	.	+	.	transcript_id "jg9933.t1"; gene_id "jg9933";
dsecASM438219v1_3	ALN_BLOCK	exon	13267282	13267917	.	-	.	transcript_id "jg9934.t1"; gene_id "jg9934";
dsecASM438219v1_3	ALN_BLOCK	exon	13268102	13269492	.	-	.	transcript_id "jg9935.t1"; gene_id "jg9935";
dsecASM438219v1_3	ALN_BLOCK	exon	13269699	13271304	.	-	.	transcript_id "jg9936.t1"; gene_id "jg9936";
dsecASM438219v1_3	ALN_BLOCK	exon	13272902	13273331	.	+	.	transcript_id "jg9937.t1"; gene_id "jg9937";
dsecASM438219v1_3	ALN_BLOCK	exon	13278515	13278967	.	+	.	transcript_id "jg9938.t1"; gene_id "jg9938";
dsecASM438219v1_3	ALN_BLOCK	exon	13279768	13282073	.	-	.	transcript_id "jg9939.t1"; gene_id "jg9939";
dsecASM438219v1_3	ALN_BLOCK	exon	13284478	13285778	.	+	.	transcript_id "jg9940.t1"; gene_id "jg9940";
dsecASM438219v1_3	ALN_BLOCK	exon	13285927	13286730	.	-	.	transcript_id "jg9941.t1"; gene_id "jg9941";
dsecASM438219v1_3	ALN_BLOCK	exon	13287146	13287700	.	-	.	transcript_id "jg9942.t1"; gene_id "jg9942";
dsecASM438219v1_3	ALN_BLOCK	exon	13294883	13296230	.	+	.	transcript_id "jg9943.t1"; gene_id "jg9943";
dsecASM438219v1_3	ALN_BLOCK	exon	13297492	13300391	.	-	.	transcript_id "jg9944.t1"; gene_id "jg9944";
dsecASM438219v1_3	ALN_BLOCK	exon	13301905	13303374	.	+	.	transcript_id "jg9945.t1"; gene_id "jg9945";
dsecASM438219v1_3	ALN_BLOCK	exon	13303677	13303972	.	-	.	transcript_id "jg9946.t1"; gene_id "jg9946";
dsecASM438219v1_3	ALN_BLOCK	exon	13307169	13309303	.	-	.	transcript_id "jg9947.t1"; gene_id "jg9947";
dsecASM438219v1_3	AUGUSTUS	stop_codon	13314506	13314508	.	-	0	transcript_id "jg9948.t1"; gene_id "jg9948";
dsecASM438219v1_3	AUGUSTUS	CDS	13314506	13315243	1	-	0	transcript_id "jg9948.t1"; gene_id "jg9948";
dsecASM438219v1_3	AUGUSTUS	exon	13314506	13315243	.	-	.	transcript_id "jg9948.t1"; gene_id "jg9948";
dsecASM438219v1_3	AUGUSTUS	start_codon	13315241	13315243	.	-	0	transcript_id "jg9948.t1"; gene_id "jg9948";
dsecASM438219v1_3	AUGUSTUS	stop_codon	13315705	13315707	.	-	0	transcript_id "jg9949.t1"; gene_id "jg9949";
dsecASM438219v1_3	AUGUSTUS	CDS	13315705	13316462	1	-	2	transcript_id "jg9949.t1"; gene_id "jg9949";
dsecASM438219v1_3	AUGUSTUS	exon	13315705	13316462	.	-	.	transcript_id "jg9949.t1"; gene_id "jg9949";
dsecASM438219v1_3	AUGUSTUS	intron	13316463	13318386	.	-	.	transcript_id "jg9949.t1"; gene_id "jg9949";
dsecASM438219v1_3	AUGUSTUS	stop_codon	13317895	13317897	.	-	0	transcript_id "jg9949.t2"; gene_id "jg9949";
dsecASM438219v1_3	AUGUSTUS	CDS	13317895	13317977	1	-	2	transcript_id "jg9949.t2"; gene_id "jg9949";
dsecASM438219v1_3	AUGUSTUS	exon	13317895	13317977	.	-	.	transcript_id "jg9949.t2"; gene_id "jg9949";
dsecASM438219v1_3	AUGUSTUS	stop_codon	13317895	13317897	.	-	0	transcript_id "jg9949.t3"; gene_id "jg9949";
dsecASM438219v1_3	AUGUSTUS	CDS	13317895	13317977	1	-	2	transcript_id "jg9949.t3"; gene_id "jg9949";
dsecASM438219v1_3	AUGUSTUS	exon	13317895	13317977	.	-	.	transcript_id "jg9949.t3"; gene_id "jg9949";
dsecASM438219v1_3	AUGUSTUS	intron	13317978	13318386	.	-	.	transcript_id "jg9949.t2"; gene_id "jg9949";
dsecASM438219v1_3	AUGUSTUS	intron	13317978	13318386	.	-	.	transcript_id "jg9949.t3"; gene_id "jg9949";
dsecASM438219v1_3	AUGUSTUS	CDS	13318387	13318456	1	-	0	transcript_id "jg9949.t2"; gene_id "jg9949";
dsecASM438219v1_3	AUGUSTUS	exon	13318387	13318456	.	-	.	transcript_id "jg9949.t2"; gene_id "jg9949";
dsecASM438219v1_3	AUGUSTUS	CDS	13318387	13318456	1	-	0	transcript_id "jg9949.t1"; gene_id "jg9949";
dsecASM438219v1_3	AUGUSTUS	exon	13318387	13318456	.	-	.	transcript_id "jg9949.t1"; gene_id "jg9949";
dsecASM438219v1_3	AUGUSTUS	CDS	13318387	13318456	1	-	0	transcript_id "jg9949.t3"; gene_id "jg9949";
dsecASM438219v1_3	AUGUSTUS	exon	13318387	13318456	.	-	.	transcript_id "jg9949.t3"; gene_id "jg9949";
dsecASM438219v1_3	AUGUSTUS	intron	13318457	13319869	.	-	.	transcript_id "jg9949.t2"; gene_id "jg9949";
dsecASM438219v1_3	AUGUSTUS	intron	13318457	13319869	.	-	.	transcript_id "jg9949.t1"; gene_id "jg9949";
dsecASM438219v1_3	AUGUSTUS	intron	13318457	13319869	.	-	.	transcript_id "jg9949.t3"; gene_id "jg9949";
dsecASM438219v1_3	AUGUSTUS	CDS	13319870	13319932	1	-	0	transcript_id "jg9949.t2"; gene_id "jg9949";
dsecASM438219v1_3	AUGUSTUS	exon	13319870	13319932	.	-	.	transcript_id "jg9949.t2"; gene_id "jg9949";
dsecASM438219v1_3	AUGUSTUS	CDS	13319870	13319932	1	-	0	transcript_id "jg9949.t1"; gene_id "jg9949";
dsecASM438219v1_3	AUGUSTUS	exon	13319870	13319932	.	-	.	transcript_id "jg9949.t1"; gene_id "jg9949";
dsecASM438219v1_3	AUGUSTUS	CDS	13319870	13319932	1	-	0	transcript_id "jg9949.t3"; gene_id "jg9949";
dsecASM438219v1_3	AUGUSTUS	exon	13319870	13319932	.	-	.	transcript_id "jg9949.t3"; gene_id "jg9949";
dsecASM438219v1_3	AUGUSTUS	intron	13319933	13320470	.	-	.	transcript_id "jg9949.t2"; gene_id "jg9949";
dsecASM438219v1_3	AUGUSTUS	intron	13319933	13320470	.	-	.	transcript_id "jg9949.t1"; gene_id "jg9949";
dsecASM438219v1_3	AUGUSTUS	intron	13319933	13320470	.	-	.	transcript_id "jg9949.t3"; gene_id "jg9949";
dsecASM438219v1_3	AUGUSTUS	CDS	13320471	13320533	1	-	0	transcript_id "jg9949.t2"; gene_id "jg9949";
dsecASM438219v1_3	AUGUSTUS	exon	13320471	13320533	.	-	.	transcript_id "jg9949.t2"; gene_id "jg9949";
dsecASM438219v1_3	AUGUSTUS	CDS	13320471	13320533	1	-	0	transcript_id "jg9949.t1"; gene_id "jg9949";
dsecASM438219v1_3	AUGUSTUS	exon	13320471	13320533	.	-	.	transcript_id "jg9949.t1"; gene_id "jg9949";
dsecASM438219v1_3	AUGUSTUS	CDS	13320471	13320533	1	-	0	transcript_id "jg9949.t3"; gene_id "jg9949";
dsecASM438219v1_3	AUGUSTUS	exon	13320471	13320533	.	-	.	transcript_id "jg9949.t3"; gene_id "jg9949";
dsecASM438219v1_3	AUGUSTUS	intron	13320534	13320726	.	-	.	transcript_id "jg9949.t2"; gene_id "jg9949";
dsecASM438219v1_3	AUGUSTUS	intron	13320534	13320726	.	-	.	transcript_id "jg9949.t1"; gene_id "jg9949";
dsecASM438219v1_3	AUGUSTUS	intron	13320534	13320726	.	-	.	transcript_id "jg9949.t3"; gene_id "jg9949";
dsecASM438219v1_3	AUGUSTUS	CDS	13320727	13320802	1	-	1	transcript_id "jg9949.t2"; gene_id "jg9949";
dsecASM438219v1_3	AUGUSTUS	exon	13320727	13320802	.	-	.	transcript_id "jg9949.t2"; gene_id "jg9949";
dsecASM438219v1_3	AUGUSTUS	CDS	13320727	13320802	1	-	1	transcript_id "jg9949.t1"; gene_id "jg9949";
dsecASM438219v1_3	AUGUSTUS	exon	13320727	13320802	.	-	.	transcript_id "jg9949.t1"; gene_id "jg9949";
dsecASM438219v1_3	AUGUSTUS	CDS	13320727	13320802	1	-	1	transcript_id "jg9949.t3"; gene_id "jg9949";
dsecASM438219v1_3	AUGUSTUS	exon	13320727	13320802	.	-	.	transcript_id "jg9949.t3"; gene_id "jg9949";
dsecASM438219v1_3	AUGUSTUS	intron	13320803	13322227	.	-	.	transcript_id "jg9949.t2"; gene_id "jg9949";
dsecASM438219v1_3	AUGUSTUS	intron	13320803	13322227	.	-	.	transcript_id "jg9949.t1"; gene_id "jg9949";
dsecASM438219v1_3	AUGUSTUS	intron	13320803	13321396	.	-	.	transcript_id "jg9949.t3"; gene_id "jg9949";
dsecASM438219v1_3	AUGUSTUS	CDS	13321397	13321446	0.83	-	0	transcript_id "jg9949.t3"; gene_id "jg9949";
dsecASM438219v1_3	AUGUSTUS	exon	13321397	13321446	.	-	.	transcript_id "jg9949.t3"; gene_id "jg9949";
dsecASM438219v1_3	AUGUSTUS	start_codon	13321444	13321446	.	-	0	transcript_id "jg9949.t3"; gene_id "jg9949";
dsecASM438219v1_3	AUGUSTUS	CDS	13322228	13322280	1	-	0	transcript_id "jg9949.t2"; gene_id "jg9949";
dsecASM438219v1_3	AUGUSTUS	exon	13322228	13322280	.	-	.	transcript_id "jg9949.t2"; gene_id "jg9949";
dsecASM438219v1_3	AUGUSTUS	CDS	13322228	13322280	1	-	0	transcript_id "jg9949.t1"; gene_id "jg9949";
dsecASM438219v1_3	AUGUSTUS	exon	13322228	13322280	.	-	.	transcript_id "jg9949.t1"; gene_id "jg9949";
dsecASM438219v1_3	AUGUSTUS	start_codon	13322278	13322280	.	-	0	transcript_id "jg9949.t2"; gene_id "jg9949";
dsecASM438219v1_3	AUGUSTUS	start_codon	13322278	13322280	.	-	0	transcript_id "jg9949.t1"; gene_id "jg9949";
dsecASM438219v1_3	AUGUSTUS	stop_codon	13324633	13324635	.	-	0	transcript_id "jg9950.t2"; gene_id "jg9950";
dsecASM438219v1_3	AUGUSTUS	CDS	13324633	13324981	0.89	-	1	transcript_id "jg9950.t2"; gene_id "jg9950";
dsecASM438219v1_3	AUGUSTUS	exon	13324633	13324981	.	-	.	transcript_id "jg9950.t2"; gene_id "jg9950";
dsecASM438219v1_3	AUGUSTUS	stop_codon	13324964	13324966	.	-	0	transcript_id "jg9950.t1"; gene_id "jg9950";
dsecASM438219v1_3	AUGUSTUS	CDS	13324964	13324981	0.99	-	0	transcript_id "jg9950.t1"; gene_id "jg9950";
dsecASM438219v1_3	AUGUSTUS	exon	13324964	13324981	.	-	.	transcript_id "jg9950.t1"; gene_id "jg9950";
dsecASM438219v1_3	AUGUSTUS	intron	13324982	13326040	.	-	.	transcript_id "jg9950.t1"; gene_id "jg9950";
dsecASM438219v1_3	AUGUSTUS	intron	13324982	13326337	.	-	.	transcript_id "jg9950.t2"; gene_id "jg9950";
dsecASM438219v1_3	AUGUSTUS	CDS	13326041	13326158	0.99	-	1	transcript_id "jg9950.t1"; gene_id "jg9950";
dsecASM438219v1_3	AUGUSTUS	exon	13326041	13326158	.	-	.	transcript_id "jg9950.t1"; gene_id "jg9950";
dsecASM438219v1_3	AUGUSTUS	intron	13326159	13326337	.	-	.	transcript_id "jg9950.t1"; gene_id "jg9950";
dsecASM438219v1_3	AUGUSTUS	CDS	13326338	13326471	1	-	0	transcript_id "jg9950.t1"; gene_id "jg9950";
dsecASM438219v1_3	AUGUSTUS	exon	13326338	13326471	.	-	.	transcript_id "jg9950.t1"; gene_id "jg9950";
dsecASM438219v1_3	AUGUSTUS	CDS	13326338	13326471	1	-	0	transcript_id "jg9950.t2"; gene_id "jg9950";
dsecASM438219v1_3	AUGUSTUS	exon	13326338	13326471	.	-	.	transcript_id "jg9950.t2"; gene_id "jg9950";
dsecASM438219v1_3	AUGUSTUS	intron	13326472	13330103	.	-	.	transcript_id "jg9950.t1"; gene_id "jg9950";
dsecASM438219v1_3	AUGUSTUS	intron	13326472	13330103	.	-	.	transcript_id "jg9950.t2"; gene_id "jg9950";
dsecASM438219v1_3	AUGUSTUS	CDS	13330104	13330247	1	-	0	transcript_id "jg9950.t1"; gene_id "jg9950";
dsecASM438219v1_3	AUGUSTUS	exon	13330104	13330247	.	-	.	transcript_id "jg9950.t1"; gene_id "jg9950";
dsecASM438219v1_3	AUGUSTUS	CDS	13330104	13330247	1	-	0	transcript_id "jg9950.t2"; gene_id "jg9950";
dsecASM438219v1_3	AUGUSTUS	exon	13330104	13330247	.	-	.	transcript_id "jg9950.t2"; gene_id "jg9950";
dsecASM438219v1_3	AUGUSTUS	start_codon	13330245	13330247	.	-	0	transcript_id "jg9950.t1"; gene_id "jg9950";
dsecASM438219v1_3	AUGUSTUS	start_codon	13330245	13330247	.	-	0	transcript_id "jg9950.t2"; gene_id "jg9950";
dsecASM438219v1_3	ALN_BLOCK	exon	13332159	13332496	.	-	.	transcript_id "jg9951.t1"; gene_id "jg9951";
dsecASM438219v1_3	ALN_BLOCK	exon	13342831	13343206	.	+	.	transcript_id "jg9952.t1"; gene_id "jg9952";
dsecASM438219v1_3	ALN_BLOCK	exon	13343416	13344864	.	+	.	transcript_id "jg9953.t1"; gene_id "jg9953";
dsecASM438219v1_3	ALN_BLOCK	exon	13345011	13345829	.	-	.	transcript_id "jg9954.t1"; gene_id "jg9954";
dsecASM438219v1_3	ALN_BLOCK	exon	13346933	13349680	.	+	.	transcript_id "jg9955.t1"; gene_id "jg9955";
dsecASM438219v1_3	ALN_BLOCK	exon	13351250	13352660	.	-	.	transcript_id "jg9956.t1"; gene_id "jg9956";
dsecASM438219v1_3	ALN_BLOCK	exon	13353449	13353548	.	+	.	transcript_id "jg9957.t1"; gene_id "jg9957";
dsecASM438219v1_3	ALN_BLOCK	exon	13353751	13353765	.	+	.	transcript_id "jg9957.t1"; gene_id "jg9957";
dsecASM438219v1_3	ALN_BLOCK	exon	13354450	13354714	.	+	.	transcript_id "jg9957.t1"; gene_id "jg9957";
dsecASM438219v1_3	ALN_BLOCK	exon	13354848	13355777	.	-	.	transcript_id "jg9958.t1"; gene_id "jg9958";
dsecASM438219v1_3	ALN_BLOCK	exon	13356375	13357717	.	-	.	transcript_id "jg9959.t1"; gene_id "jg9959";
dsecASM438219v1_3	ALN_BLOCK	exon	13358052	13361160	.	+	.	transcript_id "jg9960.t1"; gene_id "jg9960";
dsecASM438219v1_3	AUGUSTUS	start_codon	13361186	13361188	.	+	0	transcript_id "jg9961.t1"; gene_id "jg9961";
dsecASM438219v1_3	AUGUSTUS	CDS	13361186	13361192	0.7	+	0	transcript_id "jg9961.t1"; gene_id "jg9961";
dsecASM438219v1_3	AUGUSTUS	exon	13361186	13361192	.	+	.	transcript_id "jg9961.t1"; gene_id "jg9961";
dsecASM438219v1_3	AUGUSTUS	intron	13361193	13361652	.	+	.	transcript_id "jg9961.t1"; gene_id "jg9961";
dsecASM438219v1_3	AUGUSTUS	CDS	13361653	13361889	1	+	2	transcript_id "jg9961.t1"; gene_id "jg9961";
dsecASM438219v1_3	AUGUSTUS	exon	13361653	13361889	.	+	.	transcript_id "jg9961.t1"; gene_id "jg9961";
dsecASM438219v1_3	AUGUSTUS	intron	13361890	13361955	.	+	.	transcript_id "jg9961.t1"; gene_id "jg9961";
dsecASM438219v1_3	AUGUSTUS	CDS	13361956	13362829	1	+	2	transcript_id "jg9961.t1"; gene_id "jg9961";
dsecASM438219v1_3	AUGUSTUS	exon	13361956	13362829	.	+	.	transcript_id "jg9961.t1"; gene_id "jg9961";
dsecASM438219v1_3	AUGUSTUS	intron	13362830	13362898	.	+	.	transcript_id "jg9961.t1"; gene_id "jg9961";
dsecASM438219v1_3	AUGUSTUS	CDS	13362899	13362974	1	+	1	transcript_id "jg9961.t1"; gene_id "jg9961";
dsecASM438219v1_3	AUGUSTUS	exon	13362899	13362974	.	+	.	transcript_id "jg9961.t1"; gene_id "jg9961";
dsecASM438219v1_3	AUGUSTUS	stop_codon	13362972	13362974	.	+	0	transcript_id "jg9961.t1"; gene_id "jg9961";
dsecASM438219v1_3	ALN_BLOCK	exon	13365695	13369080	.	-	.	transcript_id "jg9962.t1"; gene_id "jg9962";
dsecASM438219v1_3	ALN_BLOCK	exon	13369159	13371210	.	-	.	transcript_id "jg9963.t1"; gene_id "jg9963";
dsecASM438219v1_3	ALN_BLOCK	exon	13372219	13374080	.	+	.	transcript_id "jg9964.t1"; gene_id "jg9964";
dsecASM438219v1_3	ALN_BLOCK	exon	13374997	13376952	.	-	.	transcript_id "jg9965.t1"; gene_id "jg9965";
dsecASM438219v1_3	ALN_BLOCK	exon	13386333	13389051	.	+	.	transcript_id "jg9966.t1"; gene_id "jg9966";
dsecASM438219v1_3	ALN_BLOCK	exon	13390113	13390714	.	-	.	transcript_id "jg9967.t1"; gene_id "jg9967";
dsecASM438219v1_3	ALN_BLOCK	exon	13391000	13391616	.	-	.	transcript_id "jg9968.t1"; gene_id "jg9968";
dsecASM438219v1_3	ALN_BLOCK	exon	13392073	13393687	.	+	.	transcript_id "jg9969.t1"; gene_id "jg9969";
dsecASM438219v1_3	ALN_BLOCK	exon	13393971	13395408	.	-	.	transcript_id "jg9970.t1"; gene_id "jg9970";
dsecASM438219v1_3	ALN_BLOCK	exon	13396182	13397853	.	+	.	transcript_id "jg9971.t1"; gene_id "jg9971";
dsecASM438219v1_3	ALN_BLOCK	exon	13398204	13398469	.	+	.	transcript_id "jg9972.t1"; gene_id "jg9972";
dsecASM438219v1_3	ALN_BLOCK	exon	13399343	13400475	.	-	.	transcript_id "jg9973.t1"; gene_id "jg9973";
dsecASM438219v1_3	ALN_BLOCK	exon	13402542	13406455	.	+	.	transcript_id "jg9974.t1"; gene_id "jg9974";
dsecASM438219v1_3	ALN_BLOCK	exon	13406576	13407288	.	-	.	transcript_id "jg9975.t1"; gene_id "jg9975";
dsecASM438219v1_3	ALN_BLOCK	exon	13408845	13409302	.	+	.	transcript_id "jg9976.t1"; gene_id "jg9976";
dsecASM438219v1_3	ALN_BLOCK	exon	13410058	13411464	.	-	.	transcript_id "jg9977.t1"; gene_id "jg9977";
dsecASM438219v1_3	ALN_BLOCK	exon	13413703	13414236	.	+	.	transcript_id "jg9978.t1"; gene_id "jg9978";
dsecASM438219v1_3	ALN_BLOCK	exon	13417432	13418089	.	+	.	transcript_id "jg9979.t1"; gene_id "jg9979";
dsecASM438219v1_3	ALN_BLOCK	exon	13418821	13421872	.	-	.	transcript_id "jg9980.t1"; gene_id "jg9980";
dsecASM438219v1_3	ALN_BLOCK	exon	13427008	13430019	.	+	.	transcript_id "jg9981.t1"; gene_id "jg9981";
dsecASM438219v1_3	ALN_BLOCK	exon	13432440	13433608	.	-	.	transcript_id "jg9982.t1"; gene_id "jg9982";
dsecASM438219v1_3	ALN_BLOCK	exon	13442264	13449234	.	+	.	transcript_id "jg9983.t1"; gene_id "jg9983";
dsecASM438219v1_3	ALN_BLOCK	exon	13471394	13472473	.	+	.	transcript_id "jg9984.t1"; gene_id "jg9984";
dsecASM438219v1_3	ALN_BLOCK	exon	13474637	13476111	.	-	.	transcript_id "jg9985.t1"; gene_id "jg9985";
dsecASM438219v1_3	ALN_BLOCK	exon	13476893	13478452	.	-	.	transcript_id "jg9986.t1"; gene_id "jg9986";
dsecASM438219v1_3	ALN_BLOCK	exon	13479406	13479411	.	+	.	transcript_id "jg9987.t1"; gene_id "jg9987";
dsecASM438219v1_3	ALN_BLOCK	exon	13479605	13480500	.	+	.	transcript_id "jg9987.t1"; gene_id "jg9987";
dsecASM438219v1_3	ALN_BLOCK	exon	13503030	13507606	.	+	.	transcript_id "jg9988.t1"; gene_id "jg9988";
dsecASM438219v1_3	ALN_BLOCK	exon	13510288	13523836	.	+	.	transcript_id "jg9989.t1"; gene_id "jg9989";
dsecASM438219v1_3	ALN_BLOCK	exon	13525507	13526262	.	+	.	transcript_id "jg9990.t1"; gene_id "jg9990";
dsecASM438219v1_3	ALN_BLOCK	exon	13538715	13553098	.	+	.	transcript_id "jg9991.t1"; gene_id "jg9991";
dsecASM438219v1_3	ALN_BLOCK	exon	13568430	13569079	.	-	.	transcript_id "jg9992.t1"; gene_id "jg9992";
dsecASM438219v1_3	ALN_BLOCK	exon	13590402	13591496	.	-	.	transcript_id "jg9993.t1"; gene_id "jg9993";
dsecASM438219v1_3	ALN_BLOCK	exon	13682981	13685950	.	-	.	transcript_id "jg9994.t1"; gene_id "jg9994";
dsecASM438219v1_3	ALN_BLOCK	exon	13700777	13701415	.	+	.	transcript_id "jg9995.t1"; gene_id "jg9995";
dsecASM438219v1_3	ALN_BLOCK	exon	13703125	13704056	.	+	.	transcript_id "jg9996.t1"; gene_id "jg9996";
dsecASM438219v1_3	ALN_BLOCK	exon	13704310	13704936	.	+	.	transcript_id "jg9997.t1"; gene_id "jg9997";
dsecASM438219v1_3	ALN_BLOCK	exon	13704992	13705831	.	-	.	transcript_id "jg9998.t1"; gene_id "jg9998";
dsecASM438219v1_3	ALN_BLOCK	exon	13706222	13708778	.	+	.	transcript_id "jg9999.t1"; gene_id "jg9999";
dsecASM438219v1_3	ALN_BLOCK	exon	13708812	13709660	.	-	.	transcript_id "jg10000.t1"; gene_id "jg10000";
dsecASM438219v1_3	ALN_BLOCK	exon	13710652	13712114	.	+	.	transcript_id "jg10001.t1"; gene_id "jg10001";
dsecASM438219v1_3	ALN_BLOCK	exon	13712226	13714163	.	-	.	transcript_id "jg10002.t1"; gene_id "jg10002";
dsecASM438219v1_3	ALN_BLOCK	exon	13714466	13715328	.	+	.	transcript_id "jg10003.t1"; gene_id "jg10003";
dsecASM438219v1_3	ALN_BLOCK	exon	13715547	13716649	.	-	.	transcript_id "jg10004.t1"; gene_id "jg10004";
dsecASM438219v1_3	ALN_BLOCK	exon	13716935	13717963	.	-	.	transcript_id "jg10005.t1"; gene_id "jg10005";
dsecASM438219v1_3	ALN_BLOCK	exon	13718729	13722005	.	+	.	transcript_id "jg10006.t1"; gene_id "jg10006";
dsecASM438219v1_3	ALN_BLOCK	exon	13722602	13724148	.	-	.	transcript_id "jg10007.t1"; gene_id "jg10007";
dsecASM438219v1_3	ALN_BLOCK	exon	13744929	13745462	.	+	.	transcript_id "jg10008.t1"; gene_id "jg10008";
dsecASM438219v1_3	ALN_BLOCK	exon	13757926	13759392	.	-	.	transcript_id "jg10009.t1"; gene_id "jg10009";
dsecASM438219v1_3	ALN_BLOCK	exon	13778068	13778081	.	+	.	transcript_id "jg10010.t1"; gene_id "jg10010";
dsecASM438219v1_3	ALN_BLOCK	exon	13779455	13779465	.	+	.	transcript_id "jg10010.t1"; gene_id "jg10010";
dsecASM438219v1_3	ALN_BLOCK	exon	13779913	13779938	.	+	.	transcript_id "jg10010.t1"; gene_id "jg10010";
dsecASM438219v1_3	ALN_BLOCK	exon	13780311	13780322	.	+	.	transcript_id "jg10010.t1"; gene_id "jg10010";
dsecASM438219v1_3	ALN_BLOCK	exon	13782198	13782206	.	+	.	transcript_id "jg10010.t1"; gene_id "jg10010";
dsecASM438219v1_3	ALN_BLOCK	exon	13783324	13783342	.	+	.	transcript_id "jg10010.t1"; gene_id "jg10010";
dsecASM438219v1_3	ALN_BLOCK	exon	13784519	13784523	.	+	.	transcript_id "jg10010.t1"; gene_id "jg10010";
dsecASM438219v1_3	ALN_BLOCK	exon	13787266	13787284	.	+	.	transcript_id "jg10010.t1"; gene_id "jg10010";
dsecASM438219v1_3	ALN_BLOCK	exon	13789322	13790252	.	+	.	transcript_id "jg10010.t1"; gene_id "jg10010";
dsecASM438219v1_3	AUGUSTUS	start_codon	13794213	13794215	.	+	0	transcript_id "jg10011.t1"; gene_id "jg10011";
dsecASM438219v1_3	AUGUSTUS	CDS	13794213	13794744	1	+	0	transcript_id "jg10011.t1"; gene_id "jg10011";
dsecASM438219v1_3	AUGUSTUS	exon	13794213	13794744	.	+	.	transcript_id "jg10011.t1"; gene_id "jg10011";
dsecASM438219v1_3	AUGUSTUS	intron	13794745	13795486	.	+	.	transcript_id "jg10011.t1"; gene_id "jg10011";
dsecASM438219v1_3	AUGUSTUS	CDS	13795487	13795671	1	+	2	transcript_id "jg10011.t1"; gene_id "jg10011";
dsecASM438219v1_3	AUGUSTUS	exon	13795487	13795671	.	+	.	transcript_id "jg10011.t1"; gene_id "jg10011";
dsecASM438219v1_3	AUGUSTUS	intron	13795672	13795737	.	+	.	transcript_id "jg10011.t1"; gene_id "jg10011";
dsecASM438219v1_3	AUGUSTUS	CDS	13795738	13795932	1	+	0	transcript_id "jg10011.t1"; gene_id "jg10011";
dsecASM438219v1_3	AUGUSTUS	exon	13795738	13795932	.	+	.	transcript_id "jg10011.t1"; gene_id "jg10011";
dsecASM438219v1_3	AUGUSTUS	intron	13795933	13795997	.	+	.	transcript_id "jg10011.t1"; gene_id "jg10011";
dsecASM438219v1_3	AUGUSTUS	CDS	13795998	13796252	1	+	0	transcript_id "jg10011.t1"; gene_id "jg10011";
dsecASM438219v1_3	AUGUSTUS	exon	13795998	13796252	.	+	.	transcript_id "jg10011.t1"; gene_id "jg10011";
dsecASM438219v1_3	AUGUSTUS	intron	13796253	13796358	.	+	.	transcript_id "jg10011.t1"; gene_id "jg10011";
dsecASM438219v1_3	AUGUSTUS	CDS	13796359	13796633	1	+	0	transcript_id "jg10011.t1"; gene_id "jg10011";
dsecASM438219v1_3	AUGUSTUS	exon	13796359	13796633	.	+	.	transcript_id "jg10011.t1"; gene_id "jg10011";
dsecASM438219v1_3	AUGUSTUS	intron	13796634	13796694	.	+	.	transcript_id "jg10011.t1"; gene_id "jg10011";
dsecASM438219v1_3	AUGUSTUS	CDS	13796695	13796903	1	+	1	transcript_id "jg10011.t1"; gene_id "jg10011";
dsecASM438219v1_3	AUGUSTUS	exon	13796695	13796903	.	+	.	transcript_id "jg10011.t1"; gene_id "jg10011";
dsecASM438219v1_3	AUGUSTUS	intron	13796904	13796961	.	+	.	transcript_id "jg10011.t1"; gene_id "jg10011";
dsecASM438219v1_3	AUGUSTUS	CDS	13796962	13797113	1	+	2	transcript_id "jg10011.t1"; gene_id "jg10011";
dsecASM438219v1_3	AUGUSTUS	exon	13796962	13797113	.	+	.	transcript_id "jg10011.t1"; gene_id "jg10011";
dsecASM438219v1_3	AUGUSTUS	stop_codon	13797111	13797113	.	+	0	transcript_id "jg10011.t1"; gene_id "jg10011";
dsecASM438219v1_3	ALN_BLOCK	exon	13800257	13802419	.	-	.	transcript_id "jg10012.t1"; gene_id "jg10012";
dsecASM438219v1_3	ALN_BLOCK	exon	13803382	13805245	.	-	.	transcript_id "jg10013.t1"; gene_id "jg10013";
dsecASM438219v1_3	ALN_BLOCK	exon	13805876	13807641	.	-	.	transcript_id "jg10014.t1"; gene_id "jg10014";
dsecASM438219v1_3	AUGUSTUS	stop_codon	13809124	13809126	.	-	0	transcript_id "jg10015.t1"; gene_id "jg10015";
dsecASM438219v1_3	AUGUSTUS	CDS	13809124	13809654	1	-	0	transcript_id "jg10015.t1"; gene_id "jg10015";
dsecASM438219v1_3	AUGUSTUS	exon	13809124	13809654	.	-	.	transcript_id "jg10015.t1"; gene_id "jg10015";
dsecASM438219v1_3	AUGUSTUS	intron	13809655	13810259	.	-	.	transcript_id "jg10015.t1"; gene_id "jg10015";
dsecASM438219v1_3	AUGUSTUS	CDS	13810260	13810285	0.98	-	2	transcript_id "jg10015.t1"; gene_id "jg10015";
dsecASM438219v1_3	AUGUSTUS	exon	13810260	13810285	.	-	.	transcript_id "jg10015.t1"; gene_id "jg10015";
dsecASM438219v1_3	AUGUSTUS	intron	13810286	13810338	.	-	.	transcript_id "jg10015.t1"; gene_id "jg10015";
dsecASM438219v1_3	AUGUSTUS	CDS	13810339	13810438	1	-	0	transcript_id "jg10015.t1"; gene_id "jg10015";
dsecASM438219v1_3	AUGUSTUS	exon	13810339	13810438	.	-	.	transcript_id "jg10015.t1"; gene_id "jg10015";
dsecASM438219v1_3	AUGUSTUS	start_codon	13810436	13810438	.	-	0	transcript_id "jg10015.t1"; gene_id "jg10015";
dsecASM438219v1_3	ALN_BLOCK	exon	13812780	13814748	.	-	.	transcript_id "jg10016.t1"; gene_id "jg10016";
dsecASM438219v1_3	ALN_BLOCK	exon	13849029	13849523	.	+	.	transcript_id "jg10018.t1"; gene_id "jg10018";
dsecASM438219v1_3	ALN_BLOCK	exon	13855985	13856952	.	+	.	transcript_id "jg10017.t1"; gene_id "jg10017";
dsecASM438219v1_3	AUGUSTUS	stop_codon	13859546	13859548	.	-	0	transcript_id "jg10019.t1"; gene_id "jg10019";
dsecASM438219v1_3	AUGUSTUS	CDS	13859546	13859611	0.84	-	0	transcript_id "jg10019.t1"; gene_id "jg10019";
dsecASM438219v1_3	AUGUSTUS	exon	13859546	13859611	.	-	.	transcript_id "jg10019.t1"; gene_id "jg10019";
dsecASM438219v1_3	AUGUSTUS	intron	13859612	13860433	.	-	.	transcript_id "jg10019.t1"; gene_id "jg10019";
dsecASM438219v1_3	AUGUSTUS	CDS	13860434	13860844	0.87	-	0	transcript_id "jg10019.t1"; gene_id "jg10019";
dsecASM438219v1_3	AUGUSTUS	exon	13860434	13860844	.	-	.	transcript_id "jg10019.t1"; gene_id "jg10019";
dsecASM438219v1_3	AUGUSTUS	start_codon	13860842	13860844	.	-	0	transcript_id "jg10019.t1"; gene_id "jg10019";
dsecASM438219v1_3	ALN_BLOCK	exon	13862600	13869401	.	+	.	transcript_id "jg10020.t1"; gene_id "jg10020";
dsecASM438219v1_3	ALN_BLOCK	exon	13873979	13877198	.	+	.	transcript_id "jg10021.t1"; gene_id "jg10021";
dsecASM438219v1_3	AUGUSTUS	start_codon	13879220	13879222	.	+	0	transcript_id "jg10022.t1"; gene_id "jg10022";
dsecASM438219v1_3	AUGUSTUS	CDS	13879220	13879483	0.91	+	0	transcript_id "jg10022.t1"; gene_id "jg10022";
dsecASM438219v1_3	AUGUSTUS	exon	13879220	13879483	.	+	.	transcript_id "jg10022.t1"; gene_id "jg10022";
dsecASM438219v1_3	AUGUSTUS	stop_codon	13879481	13879483	.	+	0	transcript_id "jg10022.t1"; gene_id "jg10022";
dsecASM438219v1_3	ALN_BLOCK	exon	13899125	13903371	.	+	.	transcript_id "jg10023.t1"; gene_id "jg10023";
dsecASM438219v1_3	ALN_BLOCK	exon	13936484	13937629	.	+	.	transcript_id "jg10024.t1"; gene_id "jg10024";
dsecASM438219v1_3	ALN_BLOCK	exon	13938711	13939883	.	-	.	transcript_id "jg10025.t1"; gene_id "jg10025";
dsecASM438219v1_3	ALN_BLOCK	exon	13940409	13942125	.	+	.	transcript_id "jg10026.t1"; gene_id "jg10026";
dsecASM438219v1_3	ALN_BLOCK	exon	13942577	13943827	.	-	.	transcript_id "jg10027.t1"; gene_id "jg10027";
dsecASM438219v1_3	ALN_BLOCK	exon	13944173	13945856	.	-	.	transcript_id "jg10028.t1"; gene_id "jg10028";
dsecASM438219v1_3	ALN_BLOCK	exon	13954339	13958639	.	+	.	transcript_id "jg10029.t1"; gene_id "jg10029";
dsecASM438219v1_3	ALN_BLOCK	exon	13961891	13968760	.	-	.	transcript_id "jg10030.t1"; gene_id "jg10030";
dsecASM438219v1_3	ALN_BLOCK	exon	13973550	13976487	.	+	.	transcript_id "jg10031.t1"; gene_id "jg10031";
dsecASM438219v1_3	ALN_BLOCK	exon	13978240	13982466	.	+	.	transcript_id "jg10033.t1"; gene_id "jg10033";
dsecASM438219v1_3	ALN_BLOCK	exon	13985461	13987675	.	-	.	transcript_id "jg10034.t1"; gene_id "jg10034";
dsecASM438219v1_3	ALN_BLOCK	exon	13995957	14001241	.	-	.	transcript_id "jg10035.t1"; gene_id "jg10035";
dsecASM438219v1_3	AUGUSTUS	stop_codon	14010166	14010168	.	-	0	transcript_id "jg10036.t1"; gene_id "jg10036";
dsecASM438219v1_3	AUGUSTUS	CDS	14010166	14010445	0.97	-	1	transcript_id "jg10036.t1"; gene_id "jg10036";
dsecASM438219v1_3	AUGUSTUS	exon	14010166	14010445	.	-	.	transcript_id "jg10036.t1"; gene_id "jg10036";
dsecASM438219v1_3	AUGUSTUS	intron	14010446	14010588	.	-	.	transcript_id "jg10036.t1"; gene_id "jg10036";
dsecASM438219v1_3	AUGUSTUS	CDS	14010589	14010770	1	-	0	transcript_id "jg10036.t1"; gene_id "jg10036";
dsecASM438219v1_3	AUGUSTUS	exon	14010589	14010770	.	-	.	transcript_id "jg10036.t1"; gene_id "jg10036";
dsecASM438219v1_3	AUGUSTUS	intron	14010771	14010908	.	-	.	transcript_id "jg10036.t1"; gene_id "jg10036";
dsecASM438219v1_3	AUGUSTUS	CDS	14010909	14011147	1	-	2	transcript_id "jg10036.t1"; gene_id "jg10036";
dsecASM438219v1_3	AUGUSTUS	exon	14010909	14011147	.	-	.	transcript_id "jg10036.t1"; gene_id "jg10036";
dsecASM438219v1_3	AUGUSTUS	intron	14011148	14011415	.	-	.	transcript_id "jg10036.t1"; gene_id "jg10036";
dsecASM438219v1_3	AUGUSTUS	CDS	14011416	14011455	1	-	0	transcript_id "jg10036.t1"; gene_id "jg10036";
dsecASM438219v1_3	AUGUSTUS	exon	14011416	14011455	.	-	.	transcript_id "jg10036.t1"; gene_id "jg10036";
dsecASM438219v1_3	AUGUSTUS	start_codon	14011453	14011455	.	-	0	transcript_id "jg10036.t1"; gene_id "jg10036";
dsecASM438219v1_3	ALN_BLOCK	exon	14027586	14031732	.	+	.	transcript_id "jg10037.t1"; gene_id "jg10037";
dsecASM438219v1_3	AUGUSTUS	start_codon	14032871	14032873	.	+	0	transcript_id "jg10038.t1"; gene_id "jg10038";
dsecASM438219v1_3	AUGUSTUS	CDS	14032871	14033046	1	+	0	transcript_id "jg10038.t1"; gene_id "jg10038";
dsecASM438219v1_3	AUGUSTUS	exon	14032871	14033046	.	+	.	transcript_id "jg10038.t1"; gene_id "jg10038";
dsecASM438219v1_3	AUGUSTUS	intron	14033047	14033104	.	+	.	transcript_id "jg10038.t1"; gene_id "jg10038";
dsecASM438219v1_3	AUGUSTUS	CDS	14033105	14033300	1	+	1	transcript_id "jg10038.t1"; gene_id "jg10038";
dsecASM438219v1_3	AUGUSTUS	exon	14033105	14033300	.	+	.	transcript_id "jg10038.t1"; gene_id "jg10038";
dsecASM438219v1_3	AUGUSTUS	stop_codon	14033298	14033300	.	+	0	transcript_id "jg10038.t1"; gene_id "jg10038";
dsecASM438219v1_3	AUGUSTUS	start_codon	14033702	14033704	.	+	0	transcript_id "jg10039.t1"; gene_id "jg10039";
dsecASM438219v1_3	AUGUSTUS	CDS	14033702	14033823	1	+	0	transcript_id "jg10039.t1"; gene_id "jg10039";
dsecASM438219v1_3	AUGUSTUS	exon	14033702	14033823	.	+	.	transcript_id "jg10039.t1"; gene_id "jg10039";
dsecASM438219v1_3	AUGUSTUS	intron	14033824	14033883	.	+	.	transcript_id "jg10039.t1"; gene_id "jg10039";
dsecASM438219v1_3	AUGUSTUS	CDS	14033884	14034079	1	+	1	transcript_id "jg10039.t1"; gene_id "jg10039";
dsecASM438219v1_3	AUGUSTUS	exon	14033884	14034079	.	+	.	transcript_id "jg10039.t1"; gene_id "jg10039";
dsecASM438219v1_3	AUGUSTUS	stop_codon	14034077	14034079	.	+	0	transcript_id "jg10039.t1"; gene_id "jg10039";
dsecASM438219v1_3	AUGUSTUS	start_codon	14034365	14034367	.	+	0	transcript_id "jg10040.t1"; gene_id "jg10040";
dsecASM438219v1_3	AUGUSTUS	CDS	14034365	14034417	0.56	+	0	transcript_id "jg10040.t1"; gene_id "jg10040";
dsecASM438219v1_3	AUGUSTUS	exon	14034365	14034417	.	+	.	transcript_id "jg10040.t1"; gene_id "jg10040";
dsecASM438219v1_3	AUGUSTUS	intron	14034418	14034489	.	+	.	transcript_id "jg10040.t1"; gene_id "jg10040";
dsecASM438219v1_3	AUGUSTUS	CDS	14034490	14035204	0.99	+	1	transcript_id "jg10040.t1"; gene_id "jg10040";
dsecASM438219v1_3	AUGUSTUS	exon	14034490	14035204	.	+	.	transcript_id "jg10040.t1"; gene_id "jg10040";
dsecASM438219v1_3	AUGUSTUS	intron	14035205	14035277	.	+	.	transcript_id "jg10040.t1"; gene_id "jg10040";
dsecASM438219v1_3	AUGUSTUS	CDS	14035278	14036903	0.95	+	0	transcript_id "jg10040.t1"; gene_id "jg10040";
dsecASM438219v1_3	AUGUSTUS	exon	14035278	14036903	.	+	.	transcript_id "jg10040.t1"; gene_id "jg10040";
dsecASM438219v1_3	AUGUSTUS	stop_codon	14036901	14036903	.	+	0	transcript_id "jg10040.t1"; gene_id "jg10040";
dsecASM438219v1_3	ALN_BLOCK	exon	14038092	14038521	.	+	.	transcript_id "jg10041.t1"; gene_id "jg10041";
dsecASM438219v1_3	AUGUSTUS	start_codon	14038923	14038925	.	+	0	transcript_id "jg10042.t1"; gene_id "jg10042";
dsecASM438219v1_3	AUGUSTUS	CDS	14038923	14039044	1	+	0	transcript_id "jg10042.t1"; gene_id "jg10042";
dsecASM438219v1_3	AUGUSTUS	exon	14038923	14039044	.	+	.	transcript_id "jg10042.t1"; gene_id "jg10042";
dsecASM438219v1_3	AUGUSTUS	intron	14039045	14039104	.	+	.	transcript_id "jg10042.t1"; gene_id "jg10042";
dsecASM438219v1_3	AUGUSTUS	CDS	14039105	14039300	1	+	1	transcript_id "jg10042.t1"; gene_id "jg10042";
dsecASM438219v1_3	AUGUSTUS	exon	14039105	14039300	.	+	.	transcript_id "jg10042.t1"; gene_id "jg10042";
dsecASM438219v1_3	AUGUSTUS	stop_codon	14039298	14039300	.	+	0	transcript_id "jg10042.t1"; gene_id "jg10042";
dsecASM438219v1_3	ALN_BLOCK	exon	14040340	14040907	.	+	.	transcript_id "jg10043.t1"; gene_id "jg10043";
dsecASM438219v1_3	AUGUSTUS	start_codon	14042814	14042816	.	+	0	transcript_id "jg10045.t1"; gene_id "jg10045";
dsecASM438219v1_3	AUGUSTUS	CDS	14042814	14043206	1	+	0	transcript_id "jg10045.t1"; gene_id "jg10045";
dsecASM438219v1_3	AUGUSTUS	exon	14042814	14043206	.	+	.	transcript_id "jg10045.t1"; gene_id "jg10045";
dsecASM438219v1_3	AUGUSTUS	stop_codon	14043204	14043206	.	+	0	transcript_id "jg10045.t1"; gene_id "jg10045";
dsecASM438219v1_3	AUGUSTUS	start_codon	14044584	14044586	.	+	0	transcript_id "jg10046.t1"; gene_id "jg10046";
dsecASM438219v1_3	AUGUSTUS	CDS	14044584	14044892	1	+	0	transcript_id "jg10046.t1"; gene_id "jg10046";
dsecASM438219v1_3	AUGUSTUS	exon	14044584	14044892	.	+	.	transcript_id "jg10046.t1"; gene_id "jg10046";
dsecASM438219v1_3	AUGUSTUS	stop_codon	14044890	14044892	.	+	0	transcript_id "jg10046.t1"; gene_id "jg10046";
dsecASM438219v1_3	AUGUSTUS	stop_codon	14045401	14045403	.	-	0	transcript_id "jg10047.t1"; gene_id "jg10047";
dsecASM438219v1_3	AUGUSTUS	CDS	14045401	14045862	1	-	0	transcript_id "jg10047.t1"; gene_id "jg10047";
dsecASM438219v1_3	AUGUSTUS	exon	14045401	14045862	.	-	.	transcript_id "jg10047.t1"; gene_id "jg10047";
dsecASM438219v1_3	AUGUSTUS	start_codon	14045860	14045862	.	-	0	transcript_id "jg10047.t1"; gene_id "jg10047";
dsecASM438219v1_3	AUGUSTUS	stop_codon	14046853	14046855	.	-	0	transcript_id "jg10048.t1"; gene_id "jg10048";
dsecASM438219v1_3	AUGUSTUS	CDS	14046853	14047323	1	-	0	transcript_id "jg10048.t1"; gene_id "jg10048";
dsecASM438219v1_3	AUGUSTUS	exon	14046853	14047323	.	-	.	transcript_id "jg10048.t1"; gene_id "jg10048";
dsecASM438219v1_3	AUGUSTUS	start_codon	14047321	14047323	.	-	0	transcript_id "jg10048.t1"; gene_id "jg10048";
dsecASM438219v1_3	ALN_BLOCK	exon	14048256	14049045	.	+	.	transcript_id "jg10049.t1"; gene_id "jg10049";
dsecASM438219v1_3	ALN_BLOCK	exon	14083659	14090329	.	+	.	transcript_id "jg10050.t1"; gene_id "jg10050";
dsecASM438219v1_3	ALN_BLOCK	exon	14090504	14092377	.	-	.	transcript_id "jg10051.t1"; gene_id "jg10051";
dsecASM438219v1_3	ALN_BLOCK	exon	14094519	14097762	.	+	.	transcript_id "jg10052.t1"; gene_id "jg10052";
dsecASM438219v1_3	ALN_BLOCK	exon	14099768	14100613	.	+	.	transcript_id "jg10053.t1"; gene_id "jg10053";
dsecASM438219v1_3	ALN_BLOCK	exon	14100676	14101386	.	-	.	transcript_id "jg10054.t1"; gene_id "jg10054";
dsecASM438219v1_3	ALN_BLOCK	exon	14101902	14103322	.	+	.	transcript_id "jg10055.t1"; gene_id "jg10055";
dsecASM438219v1_3	AUGUSTUS	stop_codon	14161132	14161134	.	-	0	transcript_id "jg10057.t1"; gene_id "jg10057";
dsecASM438219v1_3	AUGUSTUS	CDS	14161132	14161274	0.64	-	2	transcript_id "jg10057.t1"; gene_id "jg10057";
dsecASM438219v1_3	AUGUSTUS	exon	14161132	14161274	.	-	.	transcript_id "jg10057.t1"; gene_id "jg10057";
dsecASM438219v1_3	AUGUSTUS	intron	14161275	14171022	.	-	.	transcript_id "jg10057.t1"; gene_id "jg10057";
dsecASM438219v1_3	AUGUSTUS	CDS	14171023	14171173	0.61	-	0	transcript_id "jg10057.t1"; gene_id "jg10057";
dsecASM438219v1_3	AUGUSTUS	exon	14171023	14171173	.	-	.	transcript_id "jg10057.t1"; gene_id "jg10057";
dsecASM438219v1_3	AUGUSTUS	start_codon	14171171	14171173	.	-	0	transcript_id "jg10057.t1"; gene_id "jg10057";
dsecASM438219v1_3	ALN_BLOCK	exon	14179295	14185420	.	+	.	transcript_id "jg10056.t1"; gene_id "jg10056";
dsecASM438219v1_3	ALN_BLOCK	exon	14190530	14193467	.	-	.	transcript_id "jg10058.t1"; gene_id "jg10058";
dsecASM438219v1_3	ALN_BLOCK	exon	14207097	14217708	.	+	.	transcript_id "jg10059.t1"; gene_id "jg10059";
dsecASM438219v1_3	ALN_BLOCK	exon	14230434	14230880	.	+	.	transcript_id "jg10060.t1"; gene_id "jg10060";
dsecASM438219v1_3	ALN_BLOCK	exon	14250516	14253050	.	+	.	transcript_id "jg10061.t1"; gene_id "jg10061";
dsecASM438219v1_3	ALN_BLOCK	exon	14267017	14281085	.	+	.	transcript_id "jg10062.t1"; gene_id "jg10062";
dsecASM438219v1_3	ALN_BLOCK	exon	14281880	14283087	.	-	.	transcript_id "jg10063.t1"; gene_id "jg10063";
dsecASM438219v1_3	ALN_BLOCK	exon	14283760	14284005	.	-	.	transcript_id "jg10064.t1"; gene_id "jg10064";
dsecASM438219v1_3	ALN_BLOCK	exon	14286469	14289467	.	+	.	transcript_id "jg10065.t1"; gene_id "jg10065";
dsecASM438219v1_3	ALN_BLOCK	exon	14292445	14293994	.	-	.	transcript_id "jg10066.t1"; gene_id "jg10066";
dsecASM438219v1_3	ALN_BLOCK	exon	14294413	14294426	.	-	.	transcript_id "jg10066.t1"; gene_id "jg10066";
dsecASM438219v1_3	ALN_BLOCK	exon	14295697	14296278	.	-	.	transcript_id "jg10067.t1"; gene_id "jg10067";
dsecASM438219v1_3	ALN_BLOCK	exon	14297025	14300636	.	-	.	transcript_id "jg10068.t1"; gene_id "jg10068";
dsecASM438219v1_3	ALN_BLOCK	exon	14301541	14301930	.	-	.	transcript_id "jg10069.t1"; gene_id "jg10069";
dsecASM438219v1_3	ALN_BLOCK	exon	14303202	14305769	.	+	.	transcript_id "jg10070.t1"; gene_id "jg10070";
dsecASM438219v1_3	ALN_BLOCK	exon	14306751	14308706	.	-	.	transcript_id "jg10071.t1"; gene_id "jg10071";
dsecASM438219v1_3	ALN_BLOCK	exon	14309700	14311795	.	-	.	transcript_id "jg10072.t1"; gene_id "jg10072";
dsecASM438219v1_3	ALN_BLOCK	exon	14312047	14312162	.	-	.	transcript_id "jg10072.t1"; gene_id "jg10072";
dsecASM438219v1_3	ALN_BLOCK	exon	14312314	14312570	.	-	.	transcript_id "jg10072.t1"; gene_id "jg10072";
dsecASM438219v1_3	ALN_BLOCK	exon	14312825	14312846	.	-	.	transcript_id "jg10072.t1"; gene_id "jg10072";
dsecASM438219v1_3	ALN_BLOCK	exon	14313159	14313540	.	-	.	transcript_id "jg10072.t1"; gene_id "jg10072";
dsecASM438219v1_3	ALN_BLOCK	exon	14314473	14315050	.	-	.	transcript_id "jg10072.t1"; gene_id "jg10072";
dsecASM438219v1_3	ALN_BLOCK	exon	14315279	14315484	.	-	.	transcript_id "jg10072.t1"; gene_id "jg10072";
dsecASM438219v1_3	ALN_BLOCK	exon	14315647	14315653	.	-	.	transcript_id "jg10072.t1"; gene_id "jg10072";
dsecASM438219v1_3	ALN_BLOCK	exon	14315941	14315964	.	-	.	transcript_id "jg10072.t1"; gene_id "jg10072";
dsecASM438219v1_3	ALN_BLOCK	exon	14316187	14316393	.	-	.	transcript_id "jg10072.t1"; gene_id "jg10072";
dsecASM438219v1_3	ALN_BLOCK	exon	14316619	14317021	.	-	.	transcript_id "jg10072.t1"; gene_id "jg10072";
dsecASM438219v1_3	ALN_BLOCK	exon	14317399	14317574	.	-	.	transcript_id "jg10072.t1"; gene_id "jg10072";
dsecASM438219v1_3	ALN_BLOCK	exon	14317829	14318223	.	-	.	transcript_id "jg10072.t1"; gene_id "jg10072";
dsecASM438219v1_3	ALN_BLOCK	exon	14318582	14318594	.	-	.	transcript_id "jg10072.t1"; gene_id "jg10072";
dsecASM438219v1_3	ALN_BLOCK	exon	14318830	14319142	.	-	.	transcript_id "jg10072.t1"; gene_id "jg10072";
dsecASM438219v1_3	ALN_BLOCK	exon	14319501	14319511	.	-	.	transcript_id "jg10072.t1"; gene_id "jg10072";
dsecASM438219v1_3	ALN_BLOCK	exon	14319738	14319801	.	-	.	transcript_id "jg10072.t1"; gene_id "jg10072";
dsecASM438219v1_3	ALN_BLOCK	exon	14319983	14320290	.	-	.	transcript_id "jg10072.t1"; gene_id "jg10072";
dsecASM438219v1_3	ALN_BLOCK	exon	14333724	14346198	.	+	.	transcript_id "jg10073.t1"; gene_id "jg10073";
dsecASM438219v1_3	ALN_BLOCK	exon	14348001	14348852	.	-	.	transcript_id "jg10074.t1"; gene_id "jg10074";
dsecASM438219v1_3	ALN_BLOCK	exon	14348930	14349766	.	+	.	transcript_id "jg10075.t1"; gene_id "jg10075";
dsecASM438219v1_3	ALN_BLOCK	exon	14350104	14351012	.	+	.	transcript_id "jg10076.t1"; gene_id "jg10076";
dsecASM438219v1_3	ALN_BLOCK	exon	14351372	14352640	.	+	.	transcript_id "jg10077.t1"; gene_id "jg10077";
dsecASM438219v1_3	ALN_BLOCK	exon	14372562	14373431	.	+	.	transcript_id "jg10078.t1"; gene_id "jg10078";
dsecASM438219v1_3	ALN_BLOCK	exon	14374972	14376448	.	+	.	transcript_id "jg10079.t1"; gene_id "jg10079";
dsecASM438219v1_3	ALN_BLOCK	exon	14377554	14379495	.	+	.	transcript_id "jg10080.t1"; gene_id "jg10080";
dsecASM438219v1_3	ALN_BLOCK	exon	14380022	14380912	.	+	.	transcript_id "jg10081.t1"; gene_id "jg10081";
dsecASM438219v1_3	ALN_BLOCK	exon	14381358	14383238	.	+	.	transcript_id "jg10082.t1"; gene_id "jg10082";
dsecASM438219v1_3	ALN_BLOCK	exon	14383819	14386027	.	+	.	transcript_id "jg10083.t1"; gene_id "jg10083";
dsecASM438219v1_3	AUGUSTUS	start_codon	14387459	14387461	.	+	0	transcript_id "jg10084.t1"; gene_id "jg10084";
dsecASM438219v1_3	AUGUSTUS	CDS	14387459	14387905	0.47	+	0	transcript_id "jg10084.t1"; gene_id "jg10084";
dsecASM438219v1_3	AUGUSTUS	exon	14387459	14387905	.	+	.	transcript_id "jg10084.t1"; gene_id "jg10084";
dsecASM438219v1_3	AUGUSTUS	stop_codon	14387903	14387905	.	+	0	transcript_id "jg10084.t1"; gene_id "jg10084";
dsecASM438219v1_3	AUGUSTUS	start_codon	14394991	14394993	.	+	0	transcript_id "jg10085.t1"; gene_id "jg10085";
dsecASM438219v1_3	AUGUSTUS	CDS	14394991	14395056	0.47	+	0	transcript_id "jg10085.t1"; gene_id "jg10085";
dsecASM438219v1_3	AUGUSTUS	exon	14394991	14395056	.	+	.	transcript_id "jg10085.t1"; gene_id "jg10085";
dsecASM438219v1_3	AUGUSTUS	start_codon	14394991	14394993	.	+	0	transcript_id "jg10085.t2"; gene_id "jg10085";
dsecASM438219v1_3	AUGUSTUS	CDS	14394991	14395056	0.46	+	0	transcript_id "jg10085.t2"; gene_id "jg10085";
dsecASM438219v1_3	AUGUSTUS	exon	14394991	14395056	.	+	.	transcript_id "jg10085.t2"; gene_id "jg10085";
dsecASM438219v1_3	AUGUSTUS	intron	14395057	14396589	.	+	.	transcript_id "jg10085.t1"; gene_id "jg10085";
dsecASM438219v1_3	AUGUSTUS	intron	14395057	14396589	.	+	.	transcript_id "jg10085.t2"; gene_id "jg10085";
dsecASM438219v1_3	AUGUSTUS	CDS	14396590	14396650	1	+	0	transcript_id "jg10085.t1"; gene_id "jg10085";
dsecASM438219v1_3	AUGUSTUS	exon	14396590	14396650	.	+	.	transcript_id "jg10085.t1"; gene_id "jg10085";
dsecASM438219v1_3	AUGUSTUS	CDS	14396590	14396695	1	+	0	transcript_id "jg10085.t2"; gene_id "jg10085";
dsecASM438219v1_3	AUGUSTUS	exon	14396590	14396695	.	+	.	transcript_id "jg10085.t2"; gene_id "jg10085";
dsecASM438219v1_3	AUGUSTUS	intron	14396651	14396971	.	+	.	transcript_id "jg10085.t1"; gene_id "jg10085";
dsecASM438219v1_3	AUGUSTUS	intron	14396696	14396971	.	+	.	transcript_id "jg10085.t2"; gene_id "jg10085";
dsecASM438219v1_3	AUGUSTUS	CDS	14396972	14397151	1	+	2	transcript_id "jg10085.t1"; gene_id "jg10085";
dsecASM438219v1_3	AUGUSTUS	exon	14396972	14397151	.	+	.	transcript_id "jg10085.t1"; gene_id "jg10085";
dsecASM438219v1_3	AUGUSTUS	CDS	14396972	14397151	1	+	2	transcript_id "jg10085.t2"; gene_id "jg10085";
dsecASM438219v1_3	AUGUSTUS	exon	14396972	14397151	.	+	.	transcript_id "jg10085.t2"; gene_id "jg10085";
dsecASM438219v1_3	AUGUSTUS	intron	14397152	14400435	.	+	.	transcript_id "jg10085.t1"; gene_id "jg10085";
dsecASM438219v1_3	AUGUSTUS	intron	14397152	14400435	.	+	.	transcript_id "jg10085.t2"; gene_id "jg10085";
dsecASM438219v1_3	AUGUSTUS	CDS	14400436	14400569	0.99	+	2	transcript_id "jg10085.t1"; gene_id "jg10085";
dsecASM438219v1_3	AUGUSTUS	exon	14400436	14400569	.	+	.	transcript_id "jg10085.t1"; gene_id "jg10085";
dsecASM438219v1_3	AUGUSTUS	CDS	14400436	14400569	0.99	+	2	transcript_id "jg10085.t2"; gene_id "jg10085";
dsecASM438219v1_3	AUGUSTUS	exon	14400436	14400569	.	+	.	transcript_id "jg10085.t2"; gene_id "jg10085";
dsecASM438219v1_3	AUGUSTUS	stop_codon	14400567	14400569	.	+	0	transcript_id "jg10085.t1"; gene_id "jg10085";
dsecASM438219v1_3	AUGUSTUS	stop_codon	14400567	14400569	.	+	0	transcript_id "jg10085.t2"; gene_id "jg10085";
dsecASM438219v1_3	ALN_BLOCK	exon	14406497	14409719	.	+	.	transcript_id "jg10086.t1"; gene_id "jg10086";
dsecASM438219v1_3	ALN_BLOCK	exon	14423949	14424290	.	-	.	transcript_id "jg10087.t1"; gene_id "jg10087";
dsecASM438219v1_3	ALN_BLOCK	exon	14427430	14430015	.	+	.	transcript_id "jg10088.t1"; gene_id "jg10088";
dsecASM438219v1_3	ALN_BLOCK	exon	14430319	14431421	.	+	.	transcript_id "jg10089.t1"; gene_id "jg10089";
dsecASM438219v1_3	ALN_BLOCK	exon	14433916	14434710	.	+	.	transcript_id "jg10090.t1"; gene_id "jg10090";
dsecASM438219v1_3	AUGUSTUS	stop_codon	14435087	14435089	.	-	0	transcript_id "jg10091.t1"; gene_id "jg10091";
dsecASM438219v1_3	AUGUSTUS	CDS	14435087	14435314	0.88	-	0	transcript_id "jg10091.t1"; gene_id "jg10091";
dsecASM438219v1_3	AUGUSTUS	exon	14435087	14435314	.	-	.	transcript_id "jg10091.t1"; gene_id "jg10091";
dsecASM438219v1_3	AUGUSTUS	start_codon	14435312	14435314	.	-	0	transcript_id "jg10091.t1"; gene_id "jg10091";
dsecASM438219v1_3	ALN_BLOCK	exon	14436746	14437955	.	+	.	transcript_id "jg10092.t1"; gene_id "jg10092";
dsecASM438219v1_3	ALN_BLOCK	exon	14455574	14456742	.	+	.	transcript_id "jg10093.t1"; gene_id "jg10093";
dsecASM438219v1_3	ALN_BLOCK	exon	14457775	14459914	.	-	.	transcript_id "jg10094.t1"; gene_id "jg10094";
dsecASM438219v1_3	ALN_BLOCK	exon	14462031	14463000	.	+	.	transcript_id "jg10095.t1"; gene_id "jg10095";
dsecASM438219v1_3	ALN_BLOCK	exon	14463322	14464798	.	-	.	transcript_id "jg10096.t1"; gene_id "jg10096";
dsecASM438219v1_3	ALN_BLOCK	exon	14466582	14467423	.	+	.	transcript_id "jg10097.t1"; gene_id "jg10097";
dsecASM438219v1_3	ALN_BLOCK	exon	14472175	14474761	.	+	.	transcript_id "jg10098.t1"; gene_id "jg10098";
dsecASM438219v1_3	ALN_BLOCK	exon	14475231	14476243	.	+	.	transcript_id "jg10099.t1"; gene_id "jg10099";
dsecASM438219v1_3	ALN_BLOCK	exon	14476480	14477492	.	-	.	transcript_id "jg10100.t1"; gene_id "jg10100";
dsecASM438219v1_3	ALN_BLOCK	exon	14479524	14480499	.	+	.	transcript_id "jg10101.t1"; gene_id "jg10101";
dsecASM438219v1_3	ALN_BLOCK	exon	14484618	14486795	.	+	.	transcript_id "jg10102.t1"; gene_id "jg10102";
dsecASM438219v1_3	ALN_BLOCK	exon	14489589	14489897	.	+	.	transcript_id "jg10103.t1"; gene_id "jg10103";
dsecASM438219v1_3	ALN_BLOCK	exon	14492928	14494998	.	+	.	transcript_id "jg10104.t1"; gene_id "jg10104";
dsecASM438219v1_3	ALN_BLOCK	exon	14495420	14496304	.	-	.	transcript_id "jg10105.t1"; gene_id "jg10105";
dsecASM438219v1_3	ALN_BLOCK	exon	14505498	14520386	.	-	.	transcript_id "jg10106.t1"; gene_id "jg10106";
dsecASM438219v1_3	ALN_BLOCK	exon	14550265	14551062	.	+	.	transcript_id "jg10107.t1"; gene_id "jg10107";
dsecASM438219v1_3	ALN_BLOCK	exon	14551497	14553482	.	-	.	transcript_id "jg10108.t1"; gene_id "jg10108";
dsecASM438219v1_3	ALN_BLOCK	exon	14554786	14555556	.	-	.	transcript_id "jg10109.t1"; gene_id "jg10109";
dsecASM438219v1_3	ALN_BLOCK	exon	14601024	14601054	.	+	.	transcript_id "jg10110.t1"; gene_id "jg10110";
dsecASM438219v1_3	ALN_BLOCK	exon	14602346	14602356	.	+	.	transcript_id "jg10110.t1"; gene_id "jg10110";
dsecASM438219v1_3	ALN_BLOCK	exon	14602680	14602850	.	+	.	transcript_id "jg10110.t1"; gene_id "jg10110";
dsecASM438219v1_3	ALN_BLOCK	exon	14603962	14603984	.	+	.	transcript_id "jg10110.t1"; gene_id "jg10110";
dsecASM438219v1_3	ALN_BLOCK	exon	14604996	14605009	.	+	.	transcript_id "jg10110.t1"; gene_id "jg10110";
dsecASM438219v1_3	ALN_BLOCK	exon	14607137	14607156	.	+	.	transcript_id "jg10110.t1"; gene_id "jg10110";
dsecASM438219v1_3	ALN_BLOCK	exon	14607336	14607342	.	+	.	transcript_id "jg10110.t1"; gene_id "jg10110";
dsecASM438219v1_3	ALN_BLOCK	exon	14607784	14607792	.	+	.	transcript_id "jg10110.t1"; gene_id "jg10110";
dsecASM438219v1_3	ALN_BLOCK	exon	14610267	14612226	.	+	.	transcript_id "jg10110.t1"; gene_id "jg10110";
dsecASM438219v1_3	ALN_BLOCK	exon	14614321	14616315	.	-	.	transcript_id "jg10111.t1"; gene_id "jg10111";
dsecASM438219v1_3	ALN_BLOCK	exon	14617545	14620479	.	+	.	transcript_id "jg10112.t1"; gene_id "jg10112";
dsecASM438219v1_3	ALN_BLOCK	exon	14620992	14622411	.	-	.	transcript_id "jg10113.t1"; gene_id "jg10113";
dsecASM438219v1_3	ALN_BLOCK	exon	14630179	14630859	.	+	.	transcript_id "jg10114.t1"; gene_id "jg10114";
dsecASM438219v1_3	ALN_BLOCK	exon	14635438	14636521	.	+	.	transcript_id "jg10115.t1"; gene_id "jg10115";
dsecASM438219v1_3	ALN_BLOCK	exon	14637807	14638861	.	+	.	transcript_id "jg10116.t1"; gene_id "jg10116";
dsecASM438219v1_3	ALN_BLOCK	exon	14676569	14678304	.	-	.	transcript_id "jg10117.t1"; gene_id "jg10117";
dsecASM438219v1_3	ALN_BLOCK	exon	14705987	14712578	.	+	.	transcript_id "jg10118.t1"; gene_id "jg10118";
dsecASM438219v1_3	ALN_BLOCK	exon	14724533	14725326	.	+	.	transcript_id "jg10119.t1"; gene_id "jg10119";
dsecASM438219v1_3	AUGUSTUS	stop_codon	14738326	14738328	.	-	0	transcript_id "jg10120.t1"; gene_id "jg10120";
dsecASM438219v1_3	AUGUSTUS	CDS	14738326	14738556	0.98	-	0	transcript_id "jg10120.t1"; gene_id "jg10120";
dsecASM438219v1_3	AUGUSTUS	exon	14738326	14738556	.	-	.	transcript_id "jg10120.t1"; gene_id "jg10120";
dsecASM438219v1_3	AUGUSTUS	start_codon	14738554	14738556	.	-	0	transcript_id "jg10120.t1"; gene_id "jg10120";
dsecASM438219v1_3	AUGUSTUS	start_codon	14740033	14740035	.	+	0	transcript_id "jg10121.t1"; gene_id "jg10121";
dsecASM438219v1_3	AUGUSTUS	CDS	14740033	14741058	1	+	0	transcript_id "jg10121.t1"; gene_id "jg10121";
dsecASM438219v1_3	AUGUSTUS	exon	14740033	14741058	.	+	.	transcript_id "jg10121.t1"; gene_id "jg10121";
dsecASM438219v1_3	AUGUSTUS	stop_codon	14741056	14741058	.	+	0	transcript_id "jg10121.t1"; gene_id "jg10121";
dsecASM438219v1_3	ALN_BLOCK	exon	14741657	14744781	.	+	.	transcript_id "jg10122.t1"; gene_id "jg10122";
dsecASM438219v1_3	AUGUSTUS	stop_codon	14776072	14776074	.	-	0	transcript_id "jg10123.t1"; gene_id "jg10123";
dsecASM438219v1_3	AUGUSTUS	CDS	14776072	14776488	0.53	-	0	transcript_id "jg10123.t1"; gene_id "jg10123";
dsecASM438219v1_3	AUGUSTUS	exon	14776072	14776488	.	-	.	transcript_id "jg10123.t1"; gene_id "jg10123";
dsecASM438219v1_3	AUGUSTUS	start_codon	14776486	14776488	.	-	0	transcript_id "jg10123.t1"; gene_id "jg10123";
dsecASM438219v1_3	ALN_BLOCK	exon	14793025	14795634	.	-	.	transcript_id "jg10124.t1"; gene_id "jg10124";
dsecASM438219v1_3	ALN_BLOCK	exon	14796398	14797411	.	-	.	transcript_id "jg10125.t1"; gene_id "jg10125";
dsecASM438219v1_3	ALN_BLOCK	exon	14797840	14798484	.	-	.	transcript_id "jg10126.t1"; gene_id "jg10126";
dsecASM438219v1_3	ALN_BLOCK	exon	14800181	14806103	.	-	.	transcript_id "jg10127.t1"; gene_id "jg10127";
dsecASM438219v1_3	ALN_BLOCK	exon	14807957	14808221	.	-	.	transcript_id "jg10128.t1"; gene_id "jg10128";
dsecASM438219v1_3	ALN_BLOCK	exon	14808895	14811296	.	-	.	transcript_id "jg10128.t1"; gene_id "jg10128";
dsecASM438219v1_3	ALN_BLOCK	exon	14811941	14813173	.	-	.	transcript_id "jg10129.t1"; gene_id "jg10129";
dsecASM438219v1_3	ALN_BLOCK	exon	14816285	14834090	.	-	.	transcript_id "jg10130.t1"; gene_id "jg10130";
dsecASM438219v1_3	AUGUSTUS	stop_codon	14838586	14838588	.	-	0	transcript_id "jg10131.t1"; gene_id "jg10131";
dsecASM438219v1_3	AUGUSTUS	CDS	14838586	14838863	0.99	-	2	transcript_id "jg10131.t1"; gene_id "jg10131";
dsecASM438219v1_3	AUGUSTUS	exon	14838586	14838863	.	-	.	transcript_id "jg10131.t1"; gene_id "jg10131";
dsecASM438219v1_3	AUGUSTUS	intron	14838864	14844154	.	-	.	transcript_id "jg10131.t1"; gene_id "jg10131";
dsecASM438219v1_3	AUGUSTUS	CDS	14844155	14844226	0.99	-	2	transcript_id "jg10131.t1"; gene_id "jg10131";
dsecASM438219v1_3	AUGUSTUS	exon	14844155	14844226	.	-	.	transcript_id "jg10131.t1"; gene_id "jg10131";
dsecASM438219v1_3	AUGUSTUS	intron	14844227	14846677	.	-	.	transcript_id "jg10131.t1"; gene_id "jg10131";
dsecASM438219v1_3	AUGUSTUS	CDS	14846678	14846702	0.88	-	0	transcript_id "jg10131.t1"; gene_id "jg10131";
dsecASM438219v1_3	AUGUSTUS	exon	14846678	14846702	.	-	.	transcript_id "jg10131.t1"; gene_id "jg10131";
dsecASM438219v1_3	AUGUSTUS	start_codon	14846700	14846702	.	-	0	transcript_id "jg10131.t1"; gene_id "jg10131";
dsecASM438219v1_3	ALN_BLOCK	exon	14860542	14861048	.	+	.	transcript_id "jg10132.t1"; gene_id "jg10132";
dsecASM438219v1_3	ALN_BLOCK	exon	14866683	14867452	.	+	.	transcript_id "jg10133.t1"; gene_id "jg10133";
dsecASM438219v1_3	ALN_BLOCK	exon	14867627	14868366	.	+	.	transcript_id "jg10134.t1"; gene_id "jg10134";
dsecASM438219v1_3	ALN_BLOCK	exon	14868499	14869146	.	+	.	transcript_id "jg10135.t1"; gene_id "jg10135";
dsecASM438219v1_3	ALN_BLOCK	exon	14869309	14871450	.	-	.	transcript_id "jg10136.t1"; gene_id "jg10136";
dsecASM438219v1_3	ALN_BLOCK	exon	14873047	14875277	.	+	.	transcript_id "jg10137.t1"; gene_id "jg10137";
dsecASM438219v1_3	ALN_BLOCK	exon	14875366	14877654	.	-	.	transcript_id "jg10138.t1"; gene_id "jg10138";
dsecASM438219v1_3	AUGUSTUS	start_codon	14878239	14878241	.	+	0	transcript_id "jg10139.t1"; gene_id "jg10139";
dsecASM438219v1_3	AUGUSTUS	CDS	14878239	14878246	0.86	+	0	transcript_id "jg10139.t1"; gene_id "jg10139";
dsecASM438219v1_3	AUGUSTUS	exon	14878239	14878246	.	+	.	transcript_id "jg10139.t1"; gene_id "jg10139";
dsecASM438219v1_3	AUGUSTUS	intron	14878247	14878948	.	+	.	transcript_id "jg10139.t1"; gene_id "jg10139";
dsecASM438219v1_3	AUGUSTUS	CDS	14878949	14879304	0.91	+	1	transcript_id "jg10139.t1"; gene_id "jg10139";
dsecASM438219v1_3	AUGUSTUS	exon	14878949	14879304	.	+	.	transcript_id "jg10139.t1"; gene_id "jg10139";
dsecASM438219v1_3	AUGUSTUS	intron	14879305	14879506	.	+	.	transcript_id "jg10139.t1"; gene_id "jg10139";
dsecASM438219v1_3	AUGUSTUS	CDS	14879507	14879627	1	+	2	transcript_id "jg10139.t1"; gene_id "jg10139";
dsecASM438219v1_3	AUGUSTUS	exon	14879507	14879627	.	+	.	transcript_id "jg10139.t1"; gene_id "jg10139";
dsecASM438219v1_3	AUGUSTUS	intron	14879628	14879859	.	+	.	transcript_id "jg10139.t1"; gene_id "jg10139";
dsecASM438219v1_3	AUGUSTUS	CDS	14879860	14880026	1	+	1	transcript_id "jg10139.t1"; gene_id "jg10139";
dsecASM438219v1_3	AUGUSTUS	exon	14879860	14880026	.	+	.	transcript_id "jg10139.t1"; gene_id "jg10139";
dsecASM438219v1_3	AUGUSTUS	intron	14880027	14880087	.	+	.	transcript_id "jg10139.t1"; gene_id "jg10139";
dsecASM438219v1_3	AUGUSTUS	CDS	14880088	14880278	1	+	2	transcript_id "jg10139.t1"; gene_id "jg10139";
dsecASM438219v1_3	AUGUSTUS	exon	14880088	14880278	.	+	.	transcript_id "jg10139.t1"; gene_id "jg10139";
dsecASM438219v1_3	AUGUSTUS	intron	14880279	14880330	.	+	.	transcript_id "jg10139.t1"; gene_id "jg10139";
dsecASM438219v1_3	AUGUSTUS	CDS	14880331	14880534	1	+	0	transcript_id "jg10139.t1"; gene_id "jg10139";
dsecASM438219v1_3	AUGUSTUS	exon	14880331	14880534	.	+	.	transcript_id "jg10139.t1"; gene_id "jg10139";
dsecASM438219v1_3	AUGUSTUS	intron	14880535	14880713	.	+	.	transcript_id "jg10139.t1"; gene_id "jg10139";
dsecASM438219v1_3	AUGUSTUS	CDS	14880714	14880837	1	+	0	transcript_id "jg10139.t1"; gene_id "jg10139";
dsecASM438219v1_3	AUGUSTUS	exon	14880714	14880837	.	+	.	transcript_id "jg10139.t1"; gene_id "jg10139";
dsecASM438219v1_3	AUGUSTUS	intron	14880838	14880895	.	+	.	transcript_id "jg10139.t1"; gene_id "jg10139";
dsecASM438219v1_3	AUGUSTUS	CDS	14880896	14881068	1	+	2	transcript_id "jg10139.t1"; gene_id "jg10139";
dsecASM438219v1_3	AUGUSTUS	exon	14880896	14881068	.	+	.	transcript_id "jg10139.t1"; gene_id "jg10139";
dsecASM438219v1_3	AUGUSTUS	intron	14881069	14881132	.	+	.	transcript_id "jg10139.t1"; gene_id "jg10139";
dsecASM438219v1_3	AUGUSTUS	CDS	14881133	14881533	1	+	0	transcript_id "jg10139.t1"; gene_id "jg10139";
dsecASM438219v1_3	AUGUSTUS	exon	14881133	14881533	.	+	.	transcript_id "jg10139.t1"; gene_id "jg10139";
dsecASM438219v1_3	AUGUSTUS	intron	14881534	14881591	.	+	.	transcript_id "jg10139.t1"; gene_id "jg10139";
dsecASM438219v1_3	AUGUSTUS	CDS	14881592	14881918	1	+	1	transcript_id "jg10139.t1"; gene_id "jg10139";
dsecASM438219v1_3	AUGUSTUS	exon	14881592	14881918	.	+	.	transcript_id "jg10139.t1"; gene_id "jg10139";
dsecASM438219v1_3	AUGUSTUS	intron	14881919	14882012	.	+	.	transcript_id "jg10139.t1"; gene_id "jg10139";
dsecASM438219v1_3	AUGUSTUS	CDS	14882013	14882156	1	+	1	transcript_id "jg10139.t1"; gene_id "jg10139";
dsecASM438219v1_3	AUGUSTUS	exon	14882013	14882156	.	+	.	transcript_id "jg10139.t1"; gene_id "jg10139";
dsecASM438219v1_3	AUGUSTUS	intron	14882157	14882209	.	+	.	transcript_id "jg10139.t1"; gene_id "jg10139";
dsecASM438219v1_3	AUGUSTUS	CDS	14882210	14882398	1	+	1	transcript_id "jg10139.t1"; gene_id "jg10139";
dsecASM438219v1_3	AUGUSTUS	exon	14882210	14882398	.	+	.	transcript_id "jg10139.t1"; gene_id "jg10139";
dsecASM438219v1_3	AUGUSTUS	intron	14882399	14882471	.	+	.	transcript_id "jg10139.t1"; gene_id "jg10139";
dsecASM438219v1_3	AUGUSTUS	CDS	14882472	14882657	1	+	1	transcript_id "jg10139.t1"; gene_id "jg10139";
dsecASM438219v1_3	AUGUSTUS	exon	14882472	14882657	.	+	.	transcript_id "jg10139.t1"; gene_id "jg10139";
dsecASM438219v1_3	AUGUSTUS	intron	14882658	14882720	.	+	.	transcript_id "jg10139.t1"; gene_id "jg10139";
dsecASM438219v1_3	AUGUSTUS	CDS	14882721	14882826	1	+	1	transcript_id "jg10139.t1"; gene_id "jg10139";
dsecASM438219v1_3	AUGUSTUS	exon	14882721	14882826	.	+	.	transcript_id "jg10139.t1"; gene_id "jg10139";
dsecASM438219v1_3	AUGUSTUS	stop_codon	14882824	14882826	.	+	0	transcript_id "jg10139.t1"; gene_id "jg10139";
dsecASM438219v1_3	ALN_BLOCK	exon	14883123	14884290	.	-	.	transcript_id "jg10140.t1"; gene_id "jg10140";
dsecASM438219v1_3	ALN_BLOCK	exon	14886590	14890406	.	-	.	transcript_id "jg10141.t1"; gene_id "jg10141";
dsecASM438219v1_3	ALN_BLOCK	exon	14895034	14898428	.	+	.	transcript_id "jg10142.t1"; gene_id "jg10142";
dsecASM438219v1_3	ALN_BLOCK	exon	14899130	14900926	.	-	.	transcript_id "jg10143.t1"; gene_id "jg10143";
dsecASM438219v1_3	ALN_BLOCK	exon	14901594	14902517	.	+	.	transcript_id "jg10144.t1"; gene_id "jg10144";
dsecASM438219v1_3	ALN_BLOCK	exon	14905973	14906165	.	+	.	transcript_id "jg10145.t1"; gene_id "jg10145";
dsecASM438219v1_3	ALN_BLOCK	exon	14906316	14909347	.	+	.	transcript_id "jg10145.t1"; gene_id "jg10145";
dsecASM438219v1_3	ALN_BLOCK	exon	14911319	14916194	.	-	.	transcript_id "jg10146.t1"; gene_id "jg10146";
dsecASM438219v1_3	ALN_BLOCK	exon	14917538	14919693	.	+	.	transcript_id "jg10147.t1"; gene_id "jg10147";
dsecASM438219v1_3	ALN_BLOCK	exon	14921995	14923518	.	+	.	transcript_id "jg10148.t1"; gene_id "jg10148";
dsecASM438219v1_3	ALN_BLOCK	exon	14926663	14929151	.	-	.	transcript_id "jg10149.t1"; gene_id "jg10149";
dsecASM438219v1_3	ALN_BLOCK	exon	14932351	14936060	.	+	.	transcript_id "jg10150.t1"; gene_id "jg10150";
dsecASM438219v1_3	AUGUSTUS	start_codon	14941137	14941139	.	+	0	transcript_id "jg10151.t1"; gene_id "jg10151";
dsecASM438219v1_3	AUGUSTUS	CDS	14941137	14941263	0.86	+	0	transcript_id "jg10151.t1"; gene_id "jg10151";
dsecASM438219v1_3	AUGUSTUS	exon	14941137	14941263	.	+	.	transcript_id "jg10151.t1"; gene_id "jg10151";
dsecASM438219v1_3	AUGUSTUS	intron	14941264	14941698	.	+	.	transcript_id "jg10151.t1"; gene_id "jg10151";
dsecASM438219v1_3	AUGUSTUS	CDS	14941699	14941772	1	+	2	transcript_id "jg10151.t1"; gene_id "jg10151";
dsecASM438219v1_3	AUGUSTUS	exon	14941699	14941772	.	+	.	transcript_id "jg10151.t1"; gene_id "jg10151";
dsecASM438219v1_3	AUGUSTUS	stop_codon	14941770	14941772	.	+	0	transcript_id "jg10151.t1"; gene_id "jg10151";
dsecASM438219v1_3	ALN_BLOCK	exon	14943451	14946131	.	-	.	transcript_id "jg10152.t1"; gene_id "jg10152";
dsecASM438219v1_3	ALN_BLOCK	exon	14961758	14962207	.	-	.	transcript_id "jg10154.t1"; gene_id "jg10154";
dsecASM438219v1_3	AUGUSTUS	start_codon	14965845	14965847	.	+	0	transcript_id "jg10155.t1"; gene_id "jg10155";
dsecASM438219v1_3	AUGUSTUS	CDS	14965845	14966192	0.82	+	0	transcript_id "jg10155.t1"; gene_id "jg10155";
dsecASM438219v1_3	AUGUSTUS	exon	14965845	14966192	.	+	.	transcript_id "jg10155.t1"; gene_id "jg10155";
dsecASM438219v1_3	AUGUSTUS	stop_codon	14966190	14966192	.	+	0	transcript_id "jg10155.t1"; gene_id "jg10155";
dsecASM438219v1_3	ALN_BLOCK	exon	14968945	14969283	.	+	.	transcript_id "jg10156.t1"; gene_id "jg10156";
dsecASM438219v1_3	ALN_BLOCK	exon	14985570	14985980	.	+	.	transcript_id "jg10157.t1"; gene_id "jg10157";
dsecASM438219v1_3	AUGUSTUS	stop_codon	14989754	14989756	.	-	0	transcript_id "jg10158.t1"; gene_id "jg10158";
dsecASM438219v1_3	AUGUSTUS	CDS	14989754	14989934	0.4	-	1	transcript_id "jg10158.t1"; gene_id "jg10158";
dsecASM438219v1_3	AUGUSTUS	exon	14989754	14989934	.	-	.	transcript_id "jg10158.t1"; gene_id "jg10158";
dsecASM438219v1_3	AUGUSTUS	intron	14989935	14989985	.	-	.	transcript_id "jg10158.t1"; gene_id "jg10158";
dsecASM438219v1_3	AUGUSTUS	CDS	14989986	14990155	0.71	-	0	transcript_id "jg10158.t1"; gene_id "jg10158";
dsecASM438219v1_3	AUGUSTUS	exon	14989986	14990155	.	-	.	transcript_id "jg10158.t1"; gene_id "jg10158";
dsecASM438219v1_3	AUGUSTUS	start_codon	14990153	14990155	.	-	0	transcript_id "jg10158.t1"; gene_id "jg10158";
dsecASM438219v1_3	AUGUSTUS	stop_codon	15008025	15008027	.	-	0	transcript_id "jg10159.t1"; gene_id "jg10159";
dsecASM438219v1_3	AUGUSTUS	CDS	15008025	15008109	0.46	-	1	transcript_id "jg10159.t1"; gene_id "jg10159";
dsecASM438219v1_3	AUGUSTUS	exon	15008025	15008109	.	-	.	transcript_id "jg10159.t1"; gene_id "jg10159";
dsecASM438219v1_3	AUGUSTUS	intron	15008110	15010796	.	-	.	transcript_id "jg10159.t1"; gene_id "jg10159";
dsecASM438219v1_3	AUGUSTUS	CDS	15010797	15010963	0.79	-	0	transcript_id "jg10159.t1"; gene_id "jg10159";
dsecASM438219v1_3	AUGUSTUS	exon	15010797	15010963	.	-	.	transcript_id "jg10159.t1"; gene_id "jg10159";
dsecASM438219v1_3	AUGUSTUS	start_codon	15010961	15010963	.	-	0	transcript_id "jg10159.t1"; gene_id "jg10159";
dsecASM438219v1_3	ALN_BLOCK	exon	15032998	15033406	.	+	.	transcript_id "jg10160.t1"; gene_id "jg10160";
dsecASM438219v1_3	AUGUSTUS	stop_codon	15072052	15072054	.	-	0	transcript_id "jg10161.t1"; gene_id "jg10161";
dsecASM438219v1_3	AUGUSTUS	CDS	15072052	15072336	0.67	-	0	transcript_id "jg10161.t1"; gene_id "jg10161";
dsecASM438219v1_3	AUGUSTUS	exon	15072052	15072336	.	-	.	transcript_id "jg10161.t1"; gene_id "jg10161";
dsecASM438219v1_3	AUGUSTUS	start_codon	15072334	15072336	.	-	0	transcript_id "jg10161.t1"; gene_id "jg10161";
dsecASM438219v1_3	AUGUSTUS	start_codon	15095993	15095995	.	+	0	transcript_id "jg10162.t1"; gene_id "jg10162";
dsecASM438219v1_3	AUGUSTUS	CDS	15095993	15096247	0.45	+	0	transcript_id "jg10162.t1"; gene_id "jg10162";
dsecASM438219v1_3	AUGUSTUS	exon	15095993	15096247	.	+	.	transcript_id "jg10162.t1"; gene_id "jg10162";
dsecASM438219v1_3	AUGUSTUS	stop_codon	15096245	15096247	.	+	0	transcript_id "jg10162.t1"; gene_id "jg10162";
dsecASM438219v1_3	ALN_BLOCK	exon	15111317	15118041	.	-	.	transcript_id "jg10163.t1"; gene_id "jg10163";
dsecASM438219v1_3	ALN_BLOCK	exon	15140158	15144869	.	+	.	transcript_id "jg10164.t1"; gene_id "jg10164";
dsecASM438219v1_3	ALN_BLOCK	exon	15146743	15147873	.	-	.	transcript_id "jg10166.t1"; gene_id "jg10166";
dsecASM438219v1_3	ALN_BLOCK	exon	15151305	15154103	.	-	.	transcript_id "jg10165.t1"; gene_id "jg10165";
dsecASM438219v1_3	ALN_BLOCK	exon	15162826	15164798	.	+	.	transcript_id "jg10167.t1"; gene_id "jg10167";
dsecASM438219v1_3	ALN_BLOCK	exon	15167586	15169195	.	+	.	transcript_id "jg10168.t1"; gene_id "jg10168";
dsecASM438219v1_3	ALN_BLOCK	exon	15169706	15171066	.	+	.	transcript_id "jg10169.t1"; gene_id "jg10169";
dsecASM438219v1_3	ALN_BLOCK	exon	15171525	15171877	.	+	.	transcript_id "jg10170.t1"; gene_id "jg10170";
dsecASM438219v1_3	ALN_BLOCK	exon	15172935	15175782	.	+	.	transcript_id "jg10171.t1"; gene_id "jg10171";
dsecASM438219v1_3	AUGUSTUS	stop_codon	15176366	15176368	.	-	0	transcript_id "jg10172.t1"; gene_id "jg10172";
dsecASM438219v1_3	AUGUSTUS	CDS	15176366	15176683	1	-	0	transcript_id "jg10172.t1"; gene_id "jg10172";
dsecASM438219v1_3	AUGUSTUS	exon	15176366	15176683	.	-	.	transcript_id "jg10172.t1"; gene_id "jg10172";
dsecASM438219v1_3	AUGUSTUS	start_codon	15176681	15176683	.	-	0	transcript_id "jg10172.t1"; gene_id "jg10172";
dsecASM438219v1_3	ALN_BLOCK	exon	15182598	15184832	.	+	.	transcript_id "jg10174.t1"; gene_id "jg10174";
dsecASM438219v1_3	ALN_BLOCK	exon	15185858	15188748	.	+	.	transcript_id "jg10175.t1"; gene_id "jg10175";
dsecASM438219v1_3	ALN_BLOCK	exon	15189655	15190925	.	-	.	transcript_id "jg10176.t1"; gene_id "jg10176";
dsecASM438219v1_3	ALN_BLOCK	exon	15192673	15192995	.	+	.	transcript_id "jg10177.t1"; gene_id "jg10177";
dsecASM438219v1_3	ALN_BLOCK	exon	15202267	15205832	.	+	.	transcript_id "jg10178.t1"; gene_id "jg10178";
dsecASM438219v1_3	ALN_BLOCK	exon	15206675	15207093	.	-	.	transcript_id "jg10179.t1"; gene_id "jg10179";
dsecASM438219v1_3	ALN_BLOCK	exon	15208025	15209420	.	+	.	transcript_id "jg10180.t1"; gene_id "jg10180";
dsecASM438219v1_3	ALN_BLOCK	exon	15209475	15210084	.	-	.	transcript_id "jg10181.t1"; gene_id "jg10181";
dsecASM438219v1_3	ALN_BLOCK	exon	15211047	15211976	.	-	.	transcript_id "jg10182.t1"; gene_id "jg10182";
dsecASM438219v1_3	ALN_BLOCK	exon	15216798	15217553	.	+	.	transcript_id "jg10183.t1"; gene_id "jg10183";
dsecASM438219v1_3	AUGUSTUS	stop_codon	15224077	15224079	.	-	0	transcript_id "jg10184.t1"; gene_id "jg10184";
dsecASM438219v1_3	AUGUSTUS	CDS	15224077	15224281	1	-	1	transcript_id "jg10184.t1"; gene_id "jg10184";
dsecASM438219v1_3	AUGUSTUS	exon	15224077	15224281	.	-	.	transcript_id "jg10184.t1"; gene_id "jg10184";
dsecASM438219v1_3	AUGUSTUS	intron	15224282	15224332	.	-	.	transcript_id "jg10184.t1"; gene_id "jg10184";
dsecASM438219v1_3	AUGUSTUS	CDS	15224333	15224507	1	-	2	transcript_id "jg10184.t1"; gene_id "jg10184";
dsecASM438219v1_3	AUGUSTUS	exon	15224333	15224507	.	-	.	transcript_id "jg10184.t1"; gene_id "jg10184";
dsecASM438219v1_3	AUGUSTUS	intron	15224508	15224565	.	-	.	transcript_id "jg10184.t1"; gene_id "jg10184";
dsecASM438219v1_3	AUGUSTUS	CDS	15224566	15224817	1	-	2	transcript_id "jg10184.t1"; gene_id "jg10184";
dsecASM438219v1_3	AUGUSTUS	exon	15224566	15224817	.	-	.	transcript_id "jg10184.t1"; gene_id "jg10184";
dsecASM438219v1_3	AUGUSTUS	intron	15224818	15224873	.	-	.	transcript_id "jg10184.t1"; gene_id "jg10184";
dsecASM438219v1_3	AUGUSTUS	CDS	15224874	15225050	1	-	2	transcript_id "jg10184.t1"; gene_id "jg10184";
dsecASM438219v1_3	AUGUSTUS	exon	15224874	15225050	.	-	.	transcript_id "jg10184.t1"; gene_id "jg10184";
dsecASM438219v1_3	AUGUSTUS	intron	15225051	15225107	.	-	.	transcript_id "jg10184.t1"; gene_id "jg10184";
dsecASM438219v1_3	AUGUSTUS	CDS	15225108	15225255	1	-	0	transcript_id "jg10184.t1"; gene_id "jg10184";
dsecASM438219v1_3	AUGUSTUS	exon	15225108	15225255	.	-	.	transcript_id "jg10184.t1"; gene_id "jg10184";
dsecASM438219v1_3	AUGUSTUS	intron	15225256	15225312	.	-	.	transcript_id "jg10184.t1"; gene_id "jg10184";
dsecASM438219v1_3	AUGUSTUS	CDS	15225313	15225819	1	-	0	transcript_id "jg10184.t1"; gene_id "jg10184";
dsecASM438219v1_3	AUGUSTUS	exon	15225313	15225819	.	-	.	transcript_id "jg10184.t1"; gene_id "jg10184";
dsecASM438219v1_3	AUGUSTUS	start_codon	15225817	15225819	.	-	0	transcript_id "jg10184.t1"; gene_id "jg10184";
dsecASM438219v1_3	ALN_BLOCK	exon	15234640	15238878	.	-	.	transcript_id "jg10185.t1"; gene_id "jg10185";
dsecASM438219v1_3	ALN_BLOCK	exon	15246981	15249965	.	+	.	transcript_id "jg10186.t1"; gene_id "jg10186";
dsecASM438219v1_3	ALN_BLOCK	exon	15260744	15264698	.	-	.	transcript_id "jg10187.t1"; gene_id "jg10187";
dsecASM438219v1_3	ALN_BLOCK	exon	15271000	15274232	.	-	.	transcript_id "jg10188.t1"; gene_id "jg10188";
dsecASM438219v1_3	ALN_BLOCK	exon	15275070	15278500	.	-	.	transcript_id "jg10189.t1"; gene_id "jg10189";
dsecASM438219v1_3	ALN_BLOCK	exon	15280155	15281084	.	+	.	transcript_id "jg10190.t1"; gene_id "jg10190";
dsecASM438219v1_3	ALN_BLOCK	exon	15281522	15282581	.	-	.	transcript_id "jg10191.t1"; gene_id "jg10191";
dsecASM438219v1_3	ALN_BLOCK	exon	15284519	15285125	.	+	.	transcript_id "jg10192.t1"; gene_id "jg10192";
dsecASM438219v1_3	ALN_BLOCK	exon	15286649	15288124	.	+	.	transcript_id "jg10193.t1"; gene_id "jg10193";
dsecASM438219v1_3	ALN_BLOCK	exon	15289319	15290830	.	-	.	transcript_id "jg10194.t1"; gene_id "jg10194";
dsecASM438219v1_3	ALN_BLOCK	exon	15301313	15303853	.	+	.	transcript_id "jg10195.t1"; gene_id "jg10195";
dsecASM438219v1_3	ALN_BLOCK	exon	15304266	15308596	.	-	.	transcript_id "jg10196.t1"; gene_id "jg10196";
dsecASM438219v1_3	ALN_BLOCK	exon	15309096	15310232	.	+	.	transcript_id "jg10197.t1"; gene_id "jg10197";
dsecASM438219v1_3	ALN_BLOCK	exon	15310915	15311396	.	-	.	transcript_id "jg10198.t1"; gene_id "jg10198";
dsecASM438219v1_3	ALN_BLOCK	exon	15335065	15343872	.	+	.	transcript_id "jg10200.t1"; gene_id "jg10200";
dsecASM438219v1_3	ALN_BLOCK	exon	15352979	15353707	.	+	.	transcript_id "jg10201.t1"; gene_id "jg10201";
dsecASM438219v1_3	ALN_BLOCK	exon	15359186	15364188	.	+	.	transcript_id "jg10202.t1"; gene_id "jg10202";
dsecASM438219v1_3	ALN_BLOCK	exon	15380671	15381427	.	-	.	transcript_id "jg10203.t1"; gene_id "jg10203";
dsecASM438219v1_3	ALN_BLOCK	exon	15384016	15384651	.	-	.	transcript_id "jg10204.t1"; gene_id "jg10204";
dsecASM438219v1_3	AUGUSTUS	start_codon	15386798	15386800	.	+	0	transcript_id "jg10205.t1"; gene_id "jg10205";
dsecASM438219v1_3	AUGUSTUS	CDS	15386798	15387607	1	+	0	transcript_id "jg10205.t1"; gene_id "jg10205";
dsecASM438219v1_3	AUGUSTUS	exon	15386798	15387607	.	+	.	transcript_id "jg10205.t1"; gene_id "jg10205";
dsecASM438219v1_3	AUGUSTUS	stop_codon	15387605	15387607	.	+	0	transcript_id "jg10205.t1"; gene_id "jg10205";
dsecASM438219v1_3	ALN_BLOCK	exon	15391125	15391879	.	-	.	transcript_id "jg10206.t1"; gene_id "jg10206";
dsecASM438219v1_3	ALN_BLOCK	exon	15409366	15415884	.	-	.	transcript_id "jg10207.t1"; gene_id "jg10207";
dsecASM438219v1_3	AUGUSTUS	start_codon	15432945	15432947	.	+	0	transcript_id "jg10208.t1"; gene_id "jg10208";
dsecASM438219v1_3	AUGUSTUS	CDS	15432945	15433913	1	+	0	transcript_id "jg10208.t1"; gene_id "jg10208";
dsecASM438219v1_3	AUGUSTUS	exon	15432945	15433913	.	+	.	transcript_id "jg10208.t1"; gene_id "jg10208";
dsecASM438219v1_3	AUGUSTUS	intron	15433914	15436593	.	+	.	transcript_id "jg10208.t1"; gene_id "jg10208";
dsecASM438219v1_3	AUGUSTUS	CDS	15436594	15437085	0.82	+	0	transcript_id "jg10208.t1"; gene_id "jg10208";
dsecASM438219v1_3	AUGUSTUS	exon	15436594	15437085	.	+	.	transcript_id "jg10208.t1"; gene_id "jg10208";
dsecASM438219v1_3	AUGUSTUS	intron	15437086	15437207	.	+	.	transcript_id "jg10208.t1"; gene_id "jg10208";
dsecASM438219v1_3	AUGUSTUS	CDS	15437208	15437264	0.62	+	0	transcript_id "jg10208.t1"; gene_id "jg10208";
dsecASM438219v1_3	AUGUSTUS	exon	15437208	15437264	.	+	.	transcript_id "jg10208.t1"; gene_id "jg10208";
dsecASM438219v1_3	AUGUSTUS	stop_codon	15437262	15437264	.	+	0	transcript_id "jg10208.t1"; gene_id "jg10208";
dsecASM438219v1_3	ALN_BLOCK	exon	15437827	15439062	.	+	.	transcript_id "jg10209.t1"; gene_id "jg10209";
dsecASM438219v1_3	ALN_BLOCK	exon	15465688	15472784	.	-	.	transcript_id "jg10210.t1"; gene_id "jg10210";
dsecASM438219v1_3	AUGUSTUS	stop_codon	15478718	15478720	.	-	0	transcript_id "jg10211.t1"; gene_id "jg10211";
dsecASM438219v1_3	AUGUSTUS	CDS	15478718	15479103	1	-	2	transcript_id "jg10211.t1"; gene_id "jg10211";
dsecASM438219v1_3	AUGUSTUS	exon	15478718	15479103	.	-	.	transcript_id "jg10211.t1"; gene_id "jg10211";
dsecASM438219v1_3	AUGUSTUS	intron	15479104	15479153	.	-	.	transcript_id "jg10211.t1"; gene_id "jg10211";
dsecASM438219v1_3	AUGUSTUS	CDS	15479154	15479178	1	-	0	transcript_id "jg10211.t1"; gene_id "jg10211";
dsecASM438219v1_3	AUGUSTUS	exon	15479154	15479178	.	-	.	transcript_id "jg10211.t1"; gene_id "jg10211";
dsecASM438219v1_3	AUGUSTUS	start_codon	15479176	15479178	.	-	0	transcript_id "jg10211.t1"; gene_id "jg10211";
dsecASM438219v1_3	ALN_BLOCK	exon	15488029	15492853	.	-	.	transcript_id "jg10212.t1"; gene_id "jg10212";
dsecASM438219v1_3	ALN_BLOCK	exon	15508841	15512831	.	-	.	transcript_id "jg10213.t1"; gene_id "jg10213";
dsecASM438219v1_3	ALN_BLOCK	exon	15513800	15515734	.	+	.	transcript_id "jg10214.t1"; gene_id "jg10214";
dsecASM438219v1_3	ALN_BLOCK	exon	15516030	15517460	.	-	.	transcript_id "jg10215.t1"; gene_id "jg10215";
dsecASM438219v1_3	ALN_BLOCK	exon	15517903	15520189	.	-	.	transcript_id "jg10216.t1"; gene_id "jg10216";
dsecASM438219v1_3	ALN_BLOCK	exon	15520612	15520934	.	-	.	transcript_id "jg10217.t1"; gene_id "jg10217";
dsecASM438219v1_3	ALN_BLOCK	exon	15521134	15522980	.	-	.	transcript_id "jg10218.t1"; gene_id "jg10218";
dsecASM438219v1_3	ALN_BLOCK	exon	15523391	15524877	.	+	.	transcript_id "jg10219.t1"; gene_id "jg10219";
dsecASM438219v1_3	ALN_BLOCK	exon	15524967	15526368	.	-	.	transcript_id "jg10220.t1"; gene_id "jg10220";
dsecASM438219v1_3	ALN_BLOCK	exon	15527074	15532210	.	-	.	transcript_id "jg10221.t1"; gene_id "jg10221";
dsecASM438219v1_3	ALN_BLOCK	exon	15533746	15534213	.	-	.	transcript_id "jg10222.t1"; gene_id "jg10222";
dsecASM438219v1_3	ALN_BLOCK	exon	15535132	15537891	.	+	.	transcript_id "jg10223.t1"; gene_id "jg10223";
dsecASM438219v1_3	ALN_BLOCK	exon	15539722	15545460	.	-	.	transcript_id "jg10224.t1"; gene_id "jg10224";
dsecASM438219v1_3	ALN_BLOCK	exon	15553834	15556306	.	+	.	transcript_id "jg10225.t1"; gene_id "jg10225";
dsecASM438219v1_3	ALN_BLOCK	exon	15554056	15554983	.	-	.	transcript_id "jg10226.t1"; gene_id "jg10226";
dsecASM438219v1_3	ALN_BLOCK	exon	15556807	15566227	.	-	.	transcript_id "jg10227.t1"; gene_id "jg10227";
dsecASM438219v1_3	ALN_BLOCK	exon	15567490	15567909	.	+	.	transcript_id "jg10228.t1"; gene_id "jg10228";
dsecASM438219v1_3	ALN_BLOCK	exon	15567962	15569140	.	-	.	transcript_id "jg10229.t1"; gene_id "jg10229";
dsecASM438219v1_3	ALN_BLOCK	exon	15569734	15571340	.	+	.	transcript_id "jg10230.t1"; gene_id "jg10230";
dsecASM438219v1_3	AUGUSTUS	start_codon	15571683	15571685	.	+	0	transcript_id "jg10231.t1"; gene_id "jg10231";
dsecASM438219v1_3	AUGUSTUS	CDS	15571683	15571845	1	+	0	transcript_id "jg10231.t1"; gene_id "jg10231";
dsecASM438219v1_3	AUGUSTUS	exon	15571683	15571845	.	+	.	transcript_id "jg10231.t1"; gene_id "jg10231";
dsecASM438219v1_3	AUGUSTUS	intron	15571846	15572044	.	+	.	transcript_id "jg10231.t1"; gene_id "jg10231";
dsecASM438219v1_3	AUGUSTUS	CDS	15572045	15572389	1	+	2	transcript_id "jg10231.t1"; gene_id "jg10231";
dsecASM438219v1_3	AUGUSTUS	exon	15572045	15572389	.	+	.	transcript_id "jg10231.t1"; gene_id "jg10231";
dsecASM438219v1_3	AUGUSTUS	intron	15572390	15572447	.	+	.	transcript_id "jg10231.t1"; gene_id "jg10231";
dsecASM438219v1_3	AUGUSTUS	CDS	15572448	15573103	1	+	2	transcript_id "jg10231.t1"; gene_id "jg10231";
dsecASM438219v1_3	AUGUSTUS	exon	15572448	15573103	.	+	.	transcript_id "jg10231.t1"; gene_id "jg10231";
dsecASM438219v1_3	AUGUSTUS	intron	15573104	15573164	.	+	.	transcript_id "jg10231.t1"; gene_id "jg10231";
dsecASM438219v1_3	AUGUSTUS	CDS	15573165	15573305	1	+	0	transcript_id "jg10231.t1"; gene_id "jg10231";
dsecASM438219v1_3	AUGUSTUS	exon	15573165	15573305	.	+	.	transcript_id "jg10231.t1"; gene_id "jg10231";
dsecASM438219v1_3	AUGUSTUS	stop_codon	15573303	15573305	.	+	0	transcript_id "jg10231.t1"; gene_id "jg10231";
dsecASM438219v1_3	ALN_BLOCK	exon	15574081	15578578	.	-	.	transcript_id "jg10232.t1"; gene_id "jg10232";
dsecASM438219v1_3	ALN_BLOCK	exon	15584326	15586513	.	-	.	transcript_id "jg10233.t1"; gene_id "jg10233";
dsecASM438219v1_3	ALN_BLOCK	exon	15592667	15596471	.	+	.	transcript_id "jg10234.t1"; gene_id "jg10234";
dsecASM438219v1_3	AUGUSTUS	start_codon	15597033	15597035	.	+	0	transcript_id "jg10235.t1"; gene_id "jg10235";
dsecASM438219v1_3	AUGUSTUS	CDS	15597033	15597179	1	+	0	transcript_id "jg10235.t1"; gene_id "jg10235";
dsecASM438219v1_3	AUGUSTUS	exon	15597033	15597179	.	+	.	transcript_id "jg10235.t1"; gene_id "jg10235";
dsecASM438219v1_3	AUGUSTUS	intron	15597180	15597255	.	+	.	transcript_id "jg10235.t1"; gene_id "jg10235";
dsecASM438219v1_3	AUGUSTUS	CDS	15597256	15597474	1	+	0	transcript_id "jg10235.t1"; gene_id "jg10235";
dsecASM438219v1_3	AUGUSTUS	exon	15597256	15597474	.	+	.	transcript_id "jg10235.t1"; gene_id "jg10235";
dsecASM438219v1_3	AUGUSTUS	intron	15597475	15597758	.	+	.	transcript_id "jg10235.t1"; gene_id "jg10235";
dsecASM438219v1_3	AUGUSTUS	CDS	15597759	15597767	0.6	+	0	transcript_id "jg10235.t1"; gene_id "jg10235";
dsecASM438219v1_3	AUGUSTUS	exon	15597759	15597767	.	+	.	transcript_id "jg10235.t1"; gene_id "jg10235";
dsecASM438219v1_3	AUGUSTUS	stop_codon	15597765	15597767	.	+	0	transcript_id "jg10235.t1"; gene_id "jg10235";
dsecASM438219v1_3	ALN_BLOCK	exon	15598041	15598644	.	+	.	transcript_id "jg10236.t1"; gene_id "jg10236";
dsecASM438219v1_3	ALN_BLOCK	exon	15598904	15600910	.	-	.	transcript_id "jg10237.t1"; gene_id "jg10237";
dsecASM438219v1_3	ALN_BLOCK	exon	15601707	15602109	.	-	.	transcript_id "jg10238.t1"; gene_id "jg10238";
dsecASM438219v1_3	ALN_BLOCK	exon	15602288	15602922	.	-	.	transcript_id "jg10238.t1"; gene_id "jg10238";
dsecASM438219v1_3	ALN_BLOCK	exon	15603245	15614123	.	+	.	transcript_id "jg10239.t1"; gene_id "jg10239";
dsecASM438219v1_3	ALN_BLOCK	exon	15629222	15633089	.	-	.	transcript_id "jg10240.t1"; gene_id "jg10240";
dsecASM438219v1_3	ALN_BLOCK	exon	15646997	15648028	.	+	.	transcript_id "jg10241.t1"; gene_id "jg10241";
dsecASM438219v1_3	AUGUSTUS	start_codon	15653759	15653761	.	+	0	transcript_id "jg10242.t1"; gene_id "jg10242";
dsecASM438219v1_3	AUGUSTUS	CDS	15653759	15653806	0.93	+	0	transcript_id "jg10242.t1"; gene_id "jg10242";
dsecASM438219v1_3	AUGUSTUS	exon	15653759	15653806	.	+	.	transcript_id "jg10242.t1"; gene_id "jg10242";
dsecASM438219v1_3	AUGUSTUS	intron	15653807	15654153	.	+	.	transcript_id "jg10242.t1"; gene_id "jg10242";
dsecASM438219v1_3	AUGUSTUS	CDS	15654154	15654327	0.97	+	0	transcript_id "jg10242.t1"; gene_id "jg10242";
dsecASM438219v1_3	AUGUSTUS	exon	15654154	15654327	.	+	.	transcript_id "jg10242.t1"; gene_id "jg10242";
dsecASM438219v1_3	AUGUSTUS	stop_codon	15654325	15654327	.	+	0	transcript_id "jg10242.t1"; gene_id "jg10242";
dsecASM438219v1_3	ALN_BLOCK	exon	15665425	15666182	.	-	.	transcript_id "jg10243.t1"; gene_id "jg10243";
dsecASM438219v1_3	ALN_BLOCK	exon	15701328	15702310	.	+	.	transcript_id "jg10244.t1"; gene_id "jg10244";
dsecASM438219v1_3	ALN_BLOCK	exon	15710804	15715607	.	+	.	transcript_id "jg10245.t1"; gene_id "jg10245";
dsecASM438219v1_3	AUGUSTUS	start_codon	15731787	15731789	.	+	0	transcript_id "jg10246.t1"; gene_id "jg10246";
dsecASM438219v1_3	AUGUSTUS	CDS	15731787	15732053	0.88	+	0	transcript_id "jg10246.t1"; gene_id "jg10246";
dsecASM438219v1_3	AUGUSTUS	exon	15731787	15732053	.	+	.	transcript_id "jg10246.t1"; gene_id "jg10246";
dsecASM438219v1_3	AUGUSTUS	stop_codon	15732051	15732053	.	+	0	transcript_id "jg10246.t1"; gene_id "jg10246";
dsecASM438219v1_3	ALN_BLOCK	exon	15743542	15746138	.	+	.	transcript_id "jg10247.t1"; gene_id "jg10247";
dsecASM438219v1_3	ALN_BLOCK	exon	15760054	15760255	.	+	.	transcript_id "jg10248.t1"; gene_id "jg10248";
dsecASM438219v1_3	ALN_BLOCK	exon	15802366	15809037	.	+	.	transcript_id "jg10249.t1"; gene_id "jg10249";
dsecASM438219v1_3	ALN_BLOCK	exon	15809265	15810475	.	+	.	transcript_id "jg10249.t1"; gene_id "jg10249";
dsecASM438219v1_3	AUGUSTUS	start_codon	15813498	15813500	.	+	0	transcript_id "jg10250.t1"; gene_id "jg10250";
dsecASM438219v1_3	AUGUSTUS	CDS	15813498	15813749	0.62	+	0	transcript_id "jg10250.t1"; gene_id "jg10250";
dsecASM438219v1_3	AUGUSTUS	exon	15813498	15813749	.	+	.	transcript_id "jg10250.t1"; gene_id "jg10250";
dsecASM438219v1_3	AUGUSTUS	intron	15813750	15813890	.	+	.	transcript_id "jg10250.t1"; gene_id "jg10250";
dsecASM438219v1_3	AUGUSTUS	CDS	15813891	15814030	1	+	0	transcript_id "jg10250.t1"; gene_id "jg10250";
dsecASM438219v1_3	AUGUSTUS	exon	15813891	15814030	.	+	.	transcript_id "jg10250.t1"; gene_id "jg10250";
dsecASM438219v1_3	AUGUSTUS	intron	15814031	15814084	.	+	.	transcript_id "jg10250.t1"; gene_id "jg10250";
dsecASM438219v1_3	AUGUSTUS	CDS	15814085	15814333	0.75	+	1	transcript_id "jg10250.t1"; gene_id "jg10250";
dsecASM438219v1_3	AUGUSTUS	exon	15814085	15814333	.	+	.	transcript_id "jg10250.t1"; gene_id "jg10250";
dsecASM438219v1_3	AUGUSTUS	intron	15814334	15814392	.	+	.	transcript_id "jg10250.t1"; gene_id "jg10250";
dsecASM438219v1_3	AUGUSTUS	CDS	15814393	15814612	0.75	+	1	transcript_id "jg10250.t1"; gene_id "jg10250";
dsecASM438219v1_3	AUGUSTUS	exon	15814393	15814612	.	+	.	transcript_id "jg10250.t1"; gene_id "jg10250";
dsecASM438219v1_3	AUGUSTUS	intron	15814613	15814660	.	+	.	transcript_id "jg10250.t1"; gene_id "jg10250";
dsecASM438219v1_3	AUGUSTUS	CDS	15814661	15815014	0.39	+	0	transcript_id "jg10250.t1"; gene_id "jg10250";
dsecASM438219v1_3	AUGUSTUS	exon	15814661	15815014	.	+	.	transcript_id "jg10250.t1"; gene_id "jg10250";
dsecASM438219v1_3	AUGUSTUS	stop_codon	15815012	15815014	.	+	0	transcript_id "jg10250.t1"; gene_id "jg10250";
dsecASM438219v1_3	ALN_BLOCK	exon	15831625	15840378	.	+	.	transcript_id "jg10251.t1"; gene_id "jg10251";
dsecASM438219v1_3	ALN_BLOCK	exon	15841413	15847817	.	+	.	transcript_id "jg10252.t1"; gene_id "jg10252";
dsecASM438219v1_3	ALN_BLOCK	exon	15847888	15848337	.	-	.	transcript_id "jg10253.t1"; gene_id "jg10253";
dsecASM438219v1_3	ALN_BLOCK	exon	15849345	15855333	.	-	.	transcript_id "jg10254.t1"; gene_id "jg10254";
dsecASM438219v1_3	ALN_BLOCK	exon	15856534	15858069	.	-	.	transcript_id "jg10255.t1"; gene_id "jg10255";
dsecASM438219v1_3	ALN_BLOCK	exon	15858711	15859118	.	+	.	transcript_id "jg10256.t1"; gene_id "jg10256";
dsecASM438219v1_3	ALN_BLOCK	exon	15859483	15861636	.	-	.	transcript_id "jg10257.t1"; gene_id "jg10257";
dsecASM438219v1_3	ALN_BLOCK	exon	15862019	15863455	.	+	.	transcript_id "jg10258.t1"; gene_id "jg10258";
dsecASM438219v1_3	ALN_BLOCK	exon	15865341	15870455	.	+	.	transcript_id "jg10259.t1"; gene_id "jg10259";
dsecASM438219v1_3	ALN_BLOCK	exon	15872118	15874037	.	+	.	transcript_id "jg10260.t1"; gene_id "jg10260";
dsecASM438219v1_3	ALN_BLOCK	exon	15874408	15876516	.	+	.	transcript_id "jg10261.t1"; gene_id "jg10261";
dsecASM438219v1_3	ALN_BLOCK	exon	15877398	15878775	.	-	.	transcript_id "jg10262.t1"; gene_id "jg10262";
dsecASM438219v1_3	ALN_BLOCK	exon	15879771	15884534	.	-	.	transcript_id "jg10263.t1"; gene_id "jg10263";
dsecASM438219v1_3	ALN_BLOCK	exon	15892804	15896439	.	-	.	transcript_id "jg10264.t1"; gene_id "jg10264";
dsecASM438219v1_3	ALN_BLOCK	exon	15900640	15904851	.	-	.	transcript_id "jg10265.t1"; gene_id "jg10265";
dsecASM438219v1_3	ALN_BLOCK	exon	15911113	15912900	.	+	.	transcript_id "jg10266.t1"; gene_id "jg10266";
dsecASM438219v1_3	AUGUSTUS	stop_codon	15913306	15913308	.	-	0	transcript_id "jg10267.t1"; gene_id "jg10267";
dsecASM438219v1_3	AUGUSTUS	CDS	15913306	15913758	1	-	0	transcript_id "jg10267.t1"; gene_id "jg10267";
dsecASM438219v1_3	AUGUSTUS	exon	15913306	15913758	.	-	.	transcript_id "jg10267.t1"; gene_id "jg10267";
dsecASM438219v1_3	AUGUSTUS	intron	15913759	15913821	.	-	.	transcript_id "jg10267.t1"; gene_id "jg10267";
dsecASM438219v1_3	AUGUSTUS	CDS	15913822	15914517	0.99	-	0	transcript_id "jg10267.t1"; gene_id "jg10267";
dsecASM438219v1_3	AUGUSTUS	exon	15913822	15914517	.	-	.	transcript_id "jg10267.t1"; gene_id "jg10267";
dsecASM438219v1_3	AUGUSTUS	intron	15914518	15914573	.	-	.	transcript_id "jg10267.t1"; gene_id "jg10267";
dsecASM438219v1_3	AUGUSTUS	CDS	15914574	15914633	1	-	0	transcript_id "jg10267.t1"; gene_id "jg10267";
dsecASM438219v1_3	AUGUSTUS	exon	15914574	15914633	.	-	.	transcript_id "jg10267.t1"; gene_id "jg10267";
dsecASM438219v1_3	AUGUSTUS	intron	15914634	15914688	.	-	.	transcript_id "jg10267.t1"; gene_id "jg10267";
dsecASM438219v1_3	AUGUSTUS	CDS	15914689	15914772	0.88	-	0	transcript_id "jg10267.t1"; gene_id "jg10267";
dsecASM438219v1_3	AUGUSTUS	exon	15914689	15914772	.	-	.	transcript_id "jg10267.t1"; gene_id "jg10267";
dsecASM438219v1_3	AUGUSTUS	start_codon	15914770	15914772	.	-	0	transcript_id "jg10267.t1"; gene_id "jg10267";
dsecASM438219v1_3	AUGUSTUS	stop_codon	15915643	15915645	.	-	0	transcript_id "jg10268.t1"; gene_id "jg10268";
dsecASM438219v1_3	AUGUSTUS	CDS	15915643	15916032	1	-	0	transcript_id "jg10268.t1"; gene_id "jg10268";
dsecASM438219v1_3	AUGUSTUS	exon	15915643	15916032	.	-	.	transcript_id "jg10268.t1"; gene_id "jg10268";
dsecASM438219v1_3	AUGUSTUS	intron	15916033	15916085	.	-	.	transcript_id "jg10268.t1"; gene_id "jg10268";
dsecASM438219v1_3	AUGUSTUS	CDS	15916086	15916781	1	-	0	transcript_id "jg10268.t1"; gene_id "jg10268";
dsecASM438219v1_3	AUGUSTUS	exon	15916086	15916781	.	-	.	transcript_id "jg10268.t1"; gene_id "jg10268";
dsecASM438219v1_3	AUGUSTUS	intron	15916782	15916835	.	-	.	transcript_id "jg10268.t1"; gene_id "jg10268";
dsecASM438219v1_3	AUGUSTUS	CDS	15916836	15916964	1	-	0	transcript_id "jg10268.t1"; gene_id "jg10268";
dsecASM438219v1_3	AUGUSTUS	exon	15916836	15916964	.	-	.	transcript_id "jg10268.t1"; gene_id "jg10268";
dsecASM438219v1_3	AUGUSTUS	start_codon	15916962	15916964	.	-	0	transcript_id "jg10268.t1"; gene_id "jg10268";
dsecASM438219v1_3	ALN_BLOCK	exon	15918157	15919478	.	-	.	transcript_id "jg10269.t1"; gene_id "jg10269";
dsecASM438219v1_3	AUGUSTUS	stop_codon	15919789	15919791	.	-	0	transcript_id "jg10270.t1"; gene_id "jg10270";
dsecASM438219v1_3	AUGUSTUS	CDS	15919789	15920196	1	-	0	transcript_id "jg10270.t1"; gene_id "jg10270";
dsecASM438219v1_3	AUGUSTUS	exon	15919789	15920196	.	-	.	transcript_id "jg10270.t1"; gene_id "jg10270";
dsecASM438219v1_3	AUGUSTUS	intron	15920197	15920258	.	-	.	transcript_id "jg10270.t1"; gene_id "jg10270";
dsecASM438219v1_3	AUGUSTUS	CDS	15920259	15920954	1	-	0	transcript_id "jg10270.t1"; gene_id "jg10270";
dsecASM438219v1_3	AUGUSTUS	exon	15920259	15920954	.	-	.	transcript_id "jg10270.t1"; gene_id "jg10270";
dsecASM438219v1_3	AUGUSTUS	intron	15920955	15921007	.	-	.	transcript_id "jg10270.t1"; gene_id "jg10270";
dsecASM438219v1_3	AUGUSTUS	CDS	15921008	15921070	1	-	0	transcript_id "jg10270.t1"; gene_id "jg10270";
dsecASM438219v1_3	AUGUSTUS	exon	15921008	15921070	.	-	.	transcript_id "jg10270.t1"; gene_id "jg10270";
dsecASM438219v1_3	AUGUSTUS	start_codon	15921068	15921070	.	-	0	transcript_id "jg10270.t1"; gene_id "jg10270";
dsecASM438219v1_3	AUGUSTUS	stop_codon	15921329	15921331	.	-	0	transcript_id "jg10271.t1"; gene_id "jg10271";
dsecASM438219v1_3	AUGUSTUS	CDS	15921329	15921745	0.94	-	0	transcript_id "jg10271.t1"; gene_id "jg10271";
dsecASM438219v1_3	AUGUSTUS	exon	15921329	15921745	.	-	.	transcript_id "jg10271.t1"; gene_id "jg10271";
dsecASM438219v1_3	AUGUSTUS	intron	15921746	15921812	.	-	.	transcript_id "jg10271.t1"; gene_id "jg10271";
dsecASM438219v1_3	AUGUSTUS	CDS	15921813	15922508	1	-	0	transcript_id "jg10271.t1"; gene_id "jg10271";
dsecASM438219v1_3	AUGUSTUS	exon	15921813	15922508	.	-	.	transcript_id "jg10271.t1"; gene_id "jg10271";
dsecASM438219v1_3	AUGUSTUS	intron	15922509	15922568	.	-	.	transcript_id "jg10271.t1"; gene_id "jg10271";
dsecASM438219v1_3	AUGUSTUS	CDS	15922569	15922631	1	-	0	transcript_id "jg10271.t1"; gene_id "jg10271";
dsecASM438219v1_3	AUGUSTUS	exon	15922569	15922631	.	-	.	transcript_id "jg10271.t1"; gene_id "jg10271";
dsecASM438219v1_3	AUGUSTUS	start_codon	15922629	15922631	.	-	0	transcript_id "jg10271.t1"; gene_id "jg10271";
dsecASM438219v1_3	ALN_BLOCK	exon	15922992	15925247	.	-	.	transcript_id "jg10272.t1"; gene_id "jg10272";
dsecASM438219v1_3	ALN_BLOCK	exon	15926538	15927606	.	-	.	transcript_id "jg10273.t1"; gene_id "jg10273";
dsecASM438219v1_3	ALN_BLOCK	exon	15928428	15931207	.	+	.	transcript_id "jg10274.t1"; gene_id "jg10274";
dsecASM438219v1_3	ALN_BLOCK	exon	15994145	16001640	.	+	.	transcript_id "jg10276.t1"; gene_id "jg10276";
dsecASM438219v1_3	ALN_BLOCK	exon	16001825	16002653	.	+	.	transcript_id "jg10276.t1"; gene_id "jg10276";
dsecASM438219v1_3	AUGUSTUS	start_codon	16010995	16010997	.	+	0	transcript_id "jg10277.t1"; gene_id "jg10277";
dsecASM438219v1_3	AUGUSTUS	CDS	16010995	16011207	0.4	+	0	transcript_id "jg10277.t1"; gene_id "jg10277";
dsecASM438219v1_3	AUGUSTUS	exon	16010995	16011207	.	+	.	transcript_id "jg10277.t1"; gene_id "jg10277";
dsecASM438219v1_3	AUGUSTUS	stop_codon	16011205	16011207	.	+	0	transcript_id "jg10277.t1"; gene_id "jg10277";
dsecASM438219v1_3	ALN_BLOCK	exon	16025988	16028508	.	-	.	transcript_id "jg10278.t1"; gene_id "jg10278";
dsecASM438219v1_3	ALN_BLOCK	exon	16032643	16042149	.	+	.	transcript_id "jg10279.t1"; gene_id "jg10279";
dsecASM438219v1_3	AUGUSTUS	stop_codon	16043735	16043737	.	-	0	transcript_id "jg10280.t1"; gene_id "jg10280";
dsecASM438219v1_3	AUGUSTUS	CDS	16043735	16045666	1	-	0	transcript_id "jg10280.t1"; gene_id "jg10280";
dsecASM438219v1_3	AUGUSTUS	exon	16043735	16045666	.	-	.	transcript_id "jg10280.t1"; gene_id "jg10280";
dsecASM438219v1_3	AUGUSTUS	start_codon	16045664	16045666	.	-	0	transcript_id "jg10280.t1"; gene_id "jg10280";
dsecASM438219v1_3	ALN_BLOCK	exon	16047669	16049530	.	+	.	transcript_id "jg10281.t1"; gene_id "jg10281";
dsecASM438219v1_3	AUGUSTUS	start_codon	16049965	16049967	.	+	0	transcript_id "jg10282.t1"; gene_id "jg10282";
dsecASM438219v1_3	AUGUSTUS	CDS	16049965	16050062	1	+	0	transcript_id "jg10282.t1"; gene_id "jg10282";
dsecASM438219v1_3	AUGUSTUS	exon	16049965	16050062	.	+	.	transcript_id "jg10282.t1"; gene_id "jg10282";
dsecASM438219v1_3	AUGUSTUS	intron	16050063	16050130	.	+	.	transcript_id "jg10282.t1"; gene_id "jg10282";
dsecASM438219v1_3	AUGUSTUS	CDS	16050131	16050281	1	+	1	transcript_id "jg10282.t1"; gene_id "jg10282";
dsecASM438219v1_3	AUGUSTUS	exon	16050131	16050281	.	+	.	transcript_id "jg10282.t1"; gene_id "jg10282";
dsecASM438219v1_3	AUGUSTUS	intron	16050282	16050344	.	+	.	transcript_id "jg10282.t1"; gene_id "jg10282";
dsecASM438219v1_3	AUGUSTUS	CDS	16050345	16050575	1	+	0	transcript_id "jg10282.t1"; gene_id "jg10282";
dsecASM438219v1_3	AUGUSTUS	exon	16050345	16050575	.	+	.	transcript_id "jg10282.t1"; gene_id "jg10282";
dsecASM438219v1_3	AUGUSTUS	intron	16050576	16050644	.	+	.	transcript_id "jg10282.t1"; gene_id "jg10282";
dsecASM438219v1_3	AUGUSTUS	CDS	16050645	16051110	1	+	0	transcript_id "jg10282.t1"; gene_id "jg10282";
dsecASM438219v1_3	AUGUSTUS	exon	16050645	16051110	.	+	.	transcript_id "jg10282.t1"; gene_id "jg10282";
dsecASM438219v1_3	AUGUSTUS	intron	16051111	16051162	.	+	.	transcript_id "jg10282.t1"; gene_id "jg10282";
dsecASM438219v1_3	AUGUSTUS	CDS	16051163	16051489	1	+	2	transcript_id "jg10282.t1"; gene_id "jg10282";
dsecASM438219v1_3	AUGUSTUS	exon	16051163	16051489	.	+	.	transcript_id "jg10282.t1"; gene_id "jg10282";
dsecASM438219v1_3	AUGUSTUS	intron	16051490	16051550	.	+	.	transcript_id "jg10282.t1"; gene_id "jg10282";
dsecASM438219v1_3	AUGUSTUS	CDS	16051551	16051659	1	+	2	transcript_id "jg10282.t1"; gene_id "jg10282";
dsecASM438219v1_3	AUGUSTUS	exon	16051551	16051659	.	+	.	transcript_id "jg10282.t1"; gene_id "jg10282";
dsecASM438219v1_3	AUGUSTUS	intron	16051660	16051722	.	+	.	transcript_id "jg10282.t1"; gene_id "jg10282";
dsecASM438219v1_3	AUGUSTUS	CDS	16051723	16052019	1	+	1	transcript_id "jg10282.t1"; gene_id "jg10282";
dsecASM438219v1_3	AUGUSTUS	exon	16051723	16052019	.	+	.	transcript_id "jg10282.t1"; gene_id "jg10282";
dsecASM438219v1_3	AUGUSTUS	intron	16052020	16052082	.	+	.	transcript_id "jg10282.t1"; gene_id "jg10282";
dsecASM438219v1_3	AUGUSTUS	CDS	16052083	16052325	1	+	1	transcript_id "jg10282.t1"; gene_id "jg10282";
dsecASM438219v1_3	AUGUSTUS	exon	16052083	16052325	.	+	.	transcript_id "jg10282.t1"; gene_id "jg10282";
dsecASM438219v1_3	AUGUSTUS	intron	16052326	16052381	.	+	.	transcript_id "jg10282.t1"; gene_id "jg10282";
dsecASM438219v1_3	AUGUSTUS	CDS	16052382	16052523	1	+	1	transcript_id "jg10282.t1"; gene_id "jg10282";
dsecASM438219v1_3	AUGUSTUS	exon	16052382	16052523	.	+	.	transcript_id "jg10282.t1"; gene_id "jg10282";
dsecASM438219v1_3	AUGUSTUS	stop_codon	16052521	16052523	.	+	0	transcript_id "jg10282.t1"; gene_id "jg10282";
dsecASM438219v1_3	AUGUSTUS	stop_codon	16052780	16052782	.	-	0	transcript_id "jg10283.t1"; gene_id "jg10283";
dsecASM438219v1_3	AUGUSTUS	CDS	16052780	16052947	1	-	0	transcript_id "jg10283.t1"; gene_id "jg10283";
dsecASM438219v1_3	AUGUSTUS	exon	16052780	16052947	.	-	.	transcript_id "jg10283.t1"; gene_id "jg10283";
dsecASM438219v1_3	AUGUSTUS	intron	16052948	16053004	.	-	.	transcript_id "jg10283.t1"; gene_id "jg10283";
dsecASM438219v1_3	AUGUSTUS	CDS	16053005	16053172	1	-	0	transcript_id "jg10283.t1"; gene_id "jg10283";
dsecASM438219v1_3	AUGUSTUS	exon	16053005	16053172	.	-	.	transcript_id "jg10283.t1"; gene_id "jg10283";
dsecASM438219v1_3	AUGUSTUS	intron	16053173	16053230	.	-	.	transcript_id "jg10283.t1"; gene_id "jg10283";
dsecASM438219v1_3	AUGUSTUS	CDS	16053231	16053580	1	-	2	transcript_id "jg10283.t1"; gene_id "jg10283";
dsecASM438219v1_3	AUGUSTUS	exon	16053231	16053580	.	-	.	transcript_id "jg10283.t1"; gene_id "jg10283";
dsecASM438219v1_3	AUGUSTUS	intron	16053581	16053638	.	-	.	transcript_id "jg10283.t1"; gene_id "jg10283";
dsecASM438219v1_3	AUGUSTUS	CDS	16053639	16053744	1	-	0	transcript_id "jg10283.t1"; gene_id "jg10283";
dsecASM438219v1_3	AUGUSTUS	exon	16053639	16053744	.	-	.	transcript_id "jg10283.t1"; gene_id "jg10283";
dsecASM438219v1_3	AUGUSTUS	intron	16053745	16053807	.	-	.	transcript_id "jg10283.t1"; gene_id "jg10283";
dsecASM438219v1_3	AUGUSTUS	CDS	16053808	16054309	1	-	1	transcript_id "jg10283.t1"; gene_id "jg10283";
dsecASM438219v1_3	AUGUSTUS	exon	16053808	16054309	.	-	.	transcript_id "jg10283.t1"; gene_id "jg10283";
dsecASM438219v1_3	AUGUSTUS	intron	16054310	16054374	.	-	.	transcript_id "jg10283.t1"; gene_id "jg10283";
dsecASM438219v1_3	AUGUSTUS	CDS	16054375	16054649	1	-	0	transcript_id "jg10283.t1"; gene_id "jg10283";
dsecASM438219v1_3	AUGUSTUS	exon	16054375	16054649	.	-	.	transcript_id "jg10283.t1"; gene_id "jg10283";
dsecASM438219v1_3	AUGUSTUS	start_codon	16054647	16054649	.	-	0	transcript_id "jg10283.t1"; gene_id "jg10283";
dsecASM438219v1_3	ALN_BLOCK	exon	16055797	16056362	.	+	.	transcript_id "jg10284.t1"; gene_id "jg10284";
dsecASM438219v1_3	ALN_BLOCK	exon	16056991	16058573	.	-	.	transcript_id "jg10285.t1"; gene_id "jg10285";
dsecASM438219v1_3	AUGUSTUS	stop_codon	16059184	16059186	.	-	0	transcript_id "jg10286.t1"; gene_id "jg10286";
dsecASM438219v1_3	AUGUSTUS	CDS	16059184	16059779	1	-	2	transcript_id "jg10286.t1"; gene_id "jg10286";
dsecASM438219v1_3	AUGUSTUS	exon	16059184	16059779	.	-	.	transcript_id "jg10286.t1"; gene_id "jg10286";
dsecASM438219v1_3	AUGUSTUS	intron	16059780	16059847	.	-	.	transcript_id "jg10286.t1"; gene_id "jg10286";
dsecASM438219v1_3	AUGUSTUS	CDS	16059848	16059989	1	-	0	transcript_id "jg10286.t1"; gene_id "jg10286";
dsecASM438219v1_3	AUGUSTUS	exon	16059848	16059989	.	-	.	transcript_id "jg10286.t1"; gene_id "jg10286";
dsecASM438219v1_3	AUGUSTUS	start_codon	16059987	16059989	.	-	0	transcript_id "jg10286.t1"; gene_id "jg10286";
dsecASM438219v1_3	AUGUSTUS	stop_codon	16064724	16064726	.	-	0	transcript_id "jg10287.t1"; gene_id "jg10287";
dsecASM438219v1_3	AUGUSTUS	CDS	16064724	16065057	0.99	-	1	transcript_id "jg10287.t1"; gene_id "jg10287";
dsecASM438219v1_3	AUGUSTUS	exon	16064724	16065057	.	-	.	transcript_id "jg10287.t1"; gene_id "jg10287";
dsecASM438219v1_3	AUGUSTUS	intron	16065058	16065126	.	-	.	transcript_id "jg10287.t1"; gene_id "jg10287";
dsecASM438219v1_3	AUGUSTUS	CDS	16065127	16065296	0.98	-	0	transcript_id "jg10287.t1"; gene_id "jg10287";
dsecASM438219v1_3	AUGUSTUS	exon	16065127	16065296	.	-	.	transcript_id "jg10287.t1"; gene_id "jg10287";
dsecASM438219v1_3	AUGUSTUS	intron	16065297	16065387	.	-	.	transcript_id "jg10287.t1"; gene_id "jg10287";
dsecASM438219v1_3	AUGUSTUS	CDS	16065388	16065402	0.62	-	0	transcript_id "jg10287.t1"; gene_id "jg10287";
dsecASM438219v1_3	AUGUSTUS	exon	16065388	16065402	.	-	.	transcript_id "jg10287.t1"; gene_id "jg10287";
dsecASM438219v1_3	AUGUSTUS	start_codon	16065400	16065402	.	-	0	transcript_id "jg10287.t1"; gene_id "jg10287";
dsecASM438219v1_3	AUGUSTUS	stop_codon	16067026	16067028	.	-	0	transcript_id "jg10288.t1"; gene_id "jg10288";
dsecASM438219v1_3	AUGUSTUS	CDS	16067026	16067445	1	-	0	transcript_id "jg10288.t1"; gene_id "jg10288";
dsecASM438219v1_3	AUGUSTUS	exon	16067026	16067445	.	-	.	transcript_id "jg10288.t1"; gene_id "jg10288";
dsecASM438219v1_3	AUGUSTUS	start_codon	16067443	16067445	.	-	0	transcript_id "jg10288.t1"; gene_id "jg10288";
dsecASM438219v1_3	ALN_BLOCK	exon	16071229	16072202	.	-	.	transcript_id "jg10289.t1"; gene_id "jg10289";
dsecASM438219v1_3	ALN_BLOCK	exon	16073006	16075109	.	-	.	transcript_id "jg10290.t1"; gene_id "jg10290";
dsecASM438219v1_3	ALN_BLOCK	exon	16080697	16081359	.	+	.	transcript_id "jg10291.t1"; gene_id "jg10291";
dsecASM438219v1_3	ALN_BLOCK	exon	16081394	16081654	.	+	.	transcript_id "jg10292.t1"; gene_id "jg10292";
dsecASM438219v1_3	AUGUSTUS	stop_codon	16082009	16082011	.	-	0	transcript_id "jg10293.t1"; gene_id "jg10293";
dsecASM438219v1_3	AUGUSTUS	CDS	16082009	16082324	0.99	-	1	transcript_id "jg10293.t1"; gene_id "jg10293";
dsecASM438219v1_3	AUGUSTUS	exon	16082009	16082324	.	-	.	transcript_id "jg10293.t1"; gene_id "jg10293";
dsecASM438219v1_3	AUGUSTUS	intron	16082325	16082393	.	-	.	transcript_id "jg10293.t1"; gene_id "jg10293";
dsecASM438219v1_3	AUGUSTUS	CDS	16082394	16082579	1	-	1	transcript_id "jg10293.t1"; gene_id "jg10293";
dsecASM438219v1_3	AUGUSTUS	exon	16082394	16082579	.	-	.	transcript_id "jg10293.t1"; gene_id "jg10293";
dsecASM438219v1_3	AUGUSTUS	intron	16082580	16082694	.	-	.	transcript_id "jg10293.t1"; gene_id "jg10293";
dsecASM438219v1_3	AUGUSTUS	CDS	16082695	16083031	1	-	2	transcript_id "jg10293.t1"; gene_id "jg10293";
dsecASM438219v1_3	AUGUSTUS	exon	16082695	16083031	.	-	.	transcript_id "jg10293.t1"; gene_id "jg10293";
dsecASM438219v1_3	AUGUSTUS	intron	16083032	16083098	.	-	.	transcript_id "jg10293.t1"; gene_id "jg10293";
dsecASM438219v1_3	AUGUSTUS	CDS	16083099	16083345	1	-	0	transcript_id "jg10293.t1"; gene_id "jg10293";
dsecASM438219v1_3	AUGUSTUS	exon	16083099	16083345	.	-	.	transcript_id "jg10293.t1"; gene_id "jg10293";
dsecASM438219v1_3	AUGUSTUS	start_codon	16083343	16083345	.	-	0	transcript_id "jg10293.t1"; gene_id "jg10293";
dsecASM438219v1_3	ALN_BLOCK	exon	16084295	16085552	.	-	.	transcript_id "jg10294.t1"; gene_id "jg10294";
```
