## Supplementary material for "Evolution of chemosensory tissues and cells across ecologically diverse *Drosophilids*": sup. file 4: Dsim_lookup_filtered_trimmed_1_1.gtf (part 1 of 5)

```
dsimWXD1_0	AUGUSTUS	stop_codon	194556	194558	.	-	0	transcript_id "jg417.t1"; gene_id "jg417";
dsimWXD1_0	AUGUSTUS	CDS	194556	194579	0.97	-	0	transcript_id "jg417.t1"; gene_id "jg417";
dsimWXD1_0	AUGUSTUS	exon	194556	194579	.	-	.	transcript_id "jg417.t1"; gene_id "jg417";
dsimWXD1_0	AUGUSTUS	intron	194580	194723	.	-	.	transcript_id "jg417.t1"; gene_id "jg417";
dsimWXD1_0	AUGUSTUS	CDS	194724	194754	0.97	-	1	transcript_id "jg417.t1"; gene_id "jg417";
dsimWXD1_0	AUGUSTUS	exon	194724	194754	.	-	.	transcript_id "jg417.t1"; gene_id "jg417";
dsimWXD1_0	AUGUSTUS	intron	194755	194817	.	-	.	transcript_id "jg417.t1"; gene_id "jg417";
dsimWXD1_0	AUGUSTUS	CDS	194818	194926	1	-	2	transcript_id "jg417.t1"; gene_id "jg417";
dsimWXD1_0	AUGUSTUS	exon	194818	194926	.	-	.	transcript_id "jg417.t1"; gene_id "jg417";
dsimWXD1_0	AUGUSTUS	intron	194927	195188	.	-	.	transcript_id "jg417.t1"; gene_id "jg417";
dsimWXD1_0	AUGUSTUS	CDS	195189	195234	0.59	-	0	transcript_id "jg417.t1"; gene_id "jg417";
dsimWXD1_0	AUGUSTUS	exon	195189	195234	.	-	.	transcript_id "jg417.t1"; gene_id "jg417";
dsimWXD1_0	AUGUSTUS	start_codon	195232	195234	.	-	0	transcript_id "jg417.t1"; gene_id "jg417";
dsimWXD1_0	AUGUSTUS	stop_codon	196184	196186	.	-	0	transcript_id "jg418.t1"; gene_id "jg418";
dsimWXD1_0	AUGUSTUS	CDS	196184	196268	0.9	-	1	transcript_id "jg418.t1"; gene_id "jg418";
dsimWXD1_0	AUGUSTUS	exon	196184	196268	.	-	.	transcript_id "jg418.t1"; gene_id "jg418";
dsimWXD1_0	AUGUSTUS	intron	196269	196321	.	-	.	transcript_id "jg418.t1"; gene_id "jg418";
dsimWXD1_0	AUGUSTUS	CDS	196322	196346	0.9	-	2	transcript_id "jg418.t1"; gene_id "jg418";
dsimWXD1_0	AUGUSTUS	exon	196322	196346	.	-	.	transcript_id "jg418.t1"; gene_id "jg418";
dsimWXD1_0	AUGUSTUS	intron	196347	196911	.	-	.	transcript_id "jg418.t1"; gene_id "jg418";
dsimWXD1_0	AUGUSTUS	CDS	196912	197017	1	-	0	transcript_id "jg418.t1"; gene_id "jg418";
dsimWXD1_0	AUGUSTUS	exon	196912	197017	.	-	.	transcript_id "jg418.t1"; gene_id "jg418";
dsimWXD1_0	AUGUSTUS	intron	197018	197074	.	-	.	transcript_id "jg418.t1"; gene_id "jg418";
dsimWXD1_0	AUGUSTUS	CDS	197075	197132	0.73	-	1	transcript_id "jg418.t1"; gene_id "jg418";
dsimWXD1_0	AUGUSTUS	exon	197075	197132	.	-	.	transcript_id "jg418.t1"; gene_id "jg418";
dsimWXD1_0	AUGUSTUS	intron	197133	198227	.	-	.	transcript_id "jg418.t1"; gene_id "jg418";
dsimWXD1_0	AUGUSTUS	CDS	198228	198266	0.87	-	1	transcript_id "jg418.t1"; gene_id "jg418";
dsimWXD1_0	AUGUSTUS	exon	198228	198266	.	-	.	transcript_id "jg418.t1"; gene_id "jg418";
dsimWXD1_0	AUGUSTUS	intron	198267	198324	.	-	.	transcript_id "jg418.t1"; gene_id "jg418";
dsimWXD1_0	AUGUSTUS	CDS	198325	198456	0.36	-	1	transcript_id "jg418.t1"; gene_id "jg418";
dsimWXD1_0	AUGUSTUS	exon	198325	198456	.	-	.	transcript_id "jg418.t1"; gene_id "jg418";
dsimWXD1_0	AUGUSTUS	intron	198457	199062	.	-	.	transcript_id "jg418.t1"; gene_id "jg418";
dsimWXD1_0	AUGUSTUS	CDS	199063	199103	0.81	-	0	transcript_id "jg418.t1"; gene_id "jg418";
dsimWXD1_0	AUGUSTUS	exon	199063	199103	.	-	.	transcript_id "jg418.t1"; gene_id "jg418";
dsimWXD1_0	AUGUSTUS	intron	199104	200501	.	-	.	transcript_id "jg418.t1"; gene_id "jg418";
dsimWXD1_0	AUGUSTUS	CDS	200502	200585	0.99	-	0	transcript_id "jg418.t1"; gene_id "jg418";
dsimWXD1_0	AUGUSTUS	exon	200502	200585	.	-	.	transcript_id "jg418.t1"; gene_id "jg418";
dsimWXD1_0	AUGUSTUS	start_codon	200583	200585	.	-	0	transcript_id "jg418.t1"; gene_id "jg418";
dsimWXD1_0	ALN_BLOCK	exon	202486	204509	.	-	.	transcript_id "jg419.t1"; gene_id "jg419";
dsimWXD1_0	ALN_BLOCK	exon	207059	208055	.	-	.	transcript_id "jg420.t1"; gene_id "jg420";
dsimWXD1_0	ALN_BLOCK	exon	208221	209517	.	-	.	transcript_id "jg420.t1"; gene_id "jg420";
dsimWXD1_0	ALN_BLOCK	exon	210593	221352	.	-	.	transcript_id "jg420.t1"; gene_id "jg420";
dsimWXD1_0	ALN_BLOCK	exon	221841	221993	.	-	.	transcript_id "jg420.t1"; gene_id "jg420";
dsimWXD1_0	ALN_BLOCK	exon	222184	225515	.	-	.	transcript_id "jg420.t1"; gene_id "jg420";
dsimWXD1_0	ALN_BLOCK	exon	225717	231034	.	-	.	transcript_id "jg420.t1"; gene_id "jg420";
dsimWXD1_0	ALN_BLOCK	exon	231194	235218	.	-	.	transcript_id "jg420.t1"; gene_id "jg420";
dsimWXD1_0	ALN_BLOCK	exon	246421	247029	.	+	.	transcript_id "jg421.t1"; gene_id "jg421";
dsimWXD1_0	ALN_BLOCK	exon	248689	249374	.	+	.	transcript_id "jg422.t1"; gene_id "jg422";
dsimWXD1_0	ALN_BLOCK	exon	250066	250473	.	+	.	transcript_id "jg422.t1"; gene_id "jg422";
dsimWXD1_0	ALN_BLOCK	exon	250798	251866	.	+	.	transcript_id "jg422.t1"; gene_id "jg422";
dsimWXD1_0	ALN_BLOCK	exon	259737	263578	.	-	.	transcript_id "jg423.t1"; gene_id "jg423";
dsimWXD1_0	AUGUSTUS	start_codon	271427	271429	.	+	0	transcript_id "jg424.t1"; gene_id "jg424";
dsimWXD1_0	AUGUSTUS	CDS	271427	271453	0.86	+	0	transcript_id "jg424.t1"; gene_id "jg424";
dsimWXD1_0	AUGUSTUS	exon	271427	271453	.	+	.	transcript_id "jg424.t1"; gene_id "jg424";
dsimWXD1_0	AUGUSTUS	intron	271454	271514	.	+	.	transcript_id "jg424.t1"; gene_id "jg424";
dsimWXD1_0	AUGUSTUS	CDS	271515	271684	0.91	+	0	transcript_id "jg424.t1"; gene_id "jg424";
dsimWXD1_0	AUGUSTUS	exon	271515	271684	.	+	.	transcript_id "jg424.t1"; gene_id "jg424";
dsimWXD1_0	AUGUSTUS	intron	271685	271736	.	+	.	transcript_id "jg424.t1"; gene_id "jg424";
dsimWXD1_0	AUGUSTUS	CDS	271737	272253	0.91	+	1	transcript_id "jg424.t1"; gene_id "jg424";
dsimWXD1_0	AUGUSTUS	exon	271737	272253	.	+	.	transcript_id "jg424.t1"; gene_id "jg424";
dsimWXD1_0	AUGUSTUS	intron	272254	274189	.	+	.	transcript_id "jg424.t1"; gene_id "jg424";
dsimWXD1_0	AUGUSTUS	CDS	274190	274216	0.92	+	0	transcript_id "jg424.t1"; gene_id "jg424";
dsimWXD1_0	AUGUSTUS	exon	274190	274216	.	+	.	transcript_id "jg424.t1"; gene_id "jg424";
dsimWXD1_0	AUGUSTUS	intron	274217	274266	.	+	.	transcript_id "jg424.t1"; gene_id "jg424";
dsimWXD1_0	AUGUSTUS	CDS	274267	274278	0.95	+	0	transcript_id "jg424.t1"; gene_id "jg424";
dsimWXD1_0	AUGUSTUS	exon	274267	274278	.	+	.	transcript_id "jg424.t1"; gene_id "jg424";
dsimWXD1_0	AUGUSTUS	stop_codon	274276	274278	.	+	0	transcript_id "jg424.t1"; gene_id "jg424";
dsimWXD1_0	ALN_BLOCK	exon	276643	278419	.	+	.	transcript_id "jg426.t1"; gene_id "jg426";
dsimWXD1_0	ALN_BLOCK	exon	278886	280188	.	+	.	transcript_id "jg425.t1"; gene_id "jg425";
dsimWXD1_0	ALN_BLOCK	exon	280882	283054	.	-	.	transcript_id "jg427.t1"; gene_id "jg427";
dsimWXD1_0	ALN_BLOCK	exon	285122	289958	.	+	.	transcript_id "jg428.t1"; gene_id "jg428";
dsimWXD1_0	AUGUSTUS	stop_codon	292069	292071	.	-	0	transcript_id "jg430.t1"; gene_id "jg430";
dsimWXD1_0	AUGUSTUS	CDS	292069	292491	0.8	-	0	transcript_id "jg430.t1"; gene_id "jg430";
dsimWXD1_0	AUGUSTUS	exon	292069	292491	.	-	.	transcript_id "jg430.t1"; gene_id "jg430";
dsimWXD1_0	AUGUSTUS	start_codon	292489	292491	.	-	0	transcript_id "jg430.t1"; gene_id "jg430";
dsimWXD1_0	ALN_BLOCK	exon	293096	295795	.	-	.	transcript_id "jg429.t1"; gene_id "jg429";
dsimWXD1_0	ALN_BLOCK	exon	299054	305016	.	-	.	transcript_id "jg431.t1"; gene_id "jg431";
dsimWXD1_0	ALN_BLOCK	exon	308554	309753	.	+	.	transcript_id "jg432.t1"; gene_id "jg432";
dsimWXD1_0	ALN_BLOCK	exon	314618	315280	.	-	.	transcript_id "jg433.t1"; gene_id "jg433";
dsimWXD1_0	ALN_BLOCK	exon	315416	316882	.	-	.	transcript_id "jg435.t1"; gene_id "jg435";
dsimWXD1_0	ALN_BLOCK	exon	317078	318435	.	-	.	transcript_id "jg434.t1"; gene_id "jg434";
dsimWXD1_0	ALN_BLOCK	exon	319338	320054	.	+	.	transcript_id "jg436.t1"; gene_id "jg436";
dsimWXD1_0	ALN_BLOCK	exon	320429	326294	.	-	.	transcript_id "jg437.t1"; gene_id "jg437";
dsimWXD1_0	ALN_BLOCK	exon	326608	329130	.	-	.	transcript_id "jg437.t1"; gene_id "jg437";
dsimWXD1_0	AUGUSTUS	stop_codon	329683	329685	.	-	0	transcript_id "jg438.t1"; gene_id "jg438";
dsimWXD1_0	AUGUSTUS	CDS	329683	330855	0.73	-	0	transcript_id "jg438.t1"; gene_id "jg438";
dsimWXD1_0	AUGUSTUS	exon	329683	330855	.	-	.	transcript_id "jg438.t1"; gene_id "jg438";
dsimWXD1_0	AUGUSTUS	start_codon	330853	330855	.	-	0	transcript_id "jg438.t1"; gene_id "jg438";
dsimWXD1_0	ALN_BLOCK	exon	331610	331989	.	+	.	transcript_id "jg439.t1"; gene_id "jg439";
dsimWXD1_0	ALN_BLOCK	exon	332276	333587	.	+	.	transcript_id "jg440.t1"; gene_id "jg440";
dsimWXD1_0	ALN_BLOCK	exon	333996	334655	.	-	.	transcript_id "jg441.t1"; gene_id "jg441";
dsimWXD1_0	AUGUSTUS	stop_codon	358058	358060	.	-	0	transcript_id "jg442.t1"; gene_id "jg442";
dsimWXD1_0	AUGUSTUS	CDS	358058	358303	0.76	-	0	transcript_id "jg442.t1"; gene_id "jg442";
dsimWXD1_0	AUGUSTUS	exon	358058	358303	.	-	.	transcript_id "jg442.t1"; gene_id "jg442";
dsimWXD1_0	AUGUSTUS	start_codon	358301	358303	.	-	0	transcript_id "jg442.t1"; gene_id "jg442";
dsimWXD1_0	ALN_BLOCK	exon	359809	377696	.	+	.	transcript_id "jg443.t1"; gene_id "jg443";
dsimWXD1_0	ALN_BLOCK	exon	380150	381011	.	+	.	transcript_id "jg444.t1"; gene_id "jg444";
dsimWXD1_0	ALN_BLOCK	exon	381346	382354	.	-	.	transcript_id "jg445.t1"; gene_id "jg445";
dsimWXD1_0	ALN_BLOCK	exon	383840	386186	.	+	.	transcript_id "jg446.t1"; gene_id "jg446";
dsimWXD1_0	AUGUSTUS	stop_codon	388506	388508	.	-	0	transcript_id "jg447.t1"; gene_id "jg447";
dsimWXD1_0	AUGUSTUS	CDS	388506	391284	0.99	-	1	transcript_id "jg447.t1"; gene_id "jg447";
dsimWXD1_0	AUGUSTUS	exon	388506	391284	.	-	.	transcript_id "jg447.t1"; gene_id "jg447";
dsimWXD1_0	AUGUSTUS	intron	391285	391374	.	-	.	transcript_id "jg447.t1"; gene_id "jg447";
dsimWXD1_0	AUGUSTUS	CDS	391375	392011	1	-	2	transcript_id "jg447.t1"; gene_id "jg447";
dsimWXD1_0	AUGUSTUS	exon	391375	392011	.	-	.	transcript_id "jg447.t1"; gene_id "jg447";
dsimWXD1_0	AUGUSTUS	intron	392012	392107	.	-	.	transcript_id "jg447.t1"; gene_id "jg447";
dsimWXD1_0	AUGUSTUS	CDS	392108	392342	1	-	0	transcript_id "jg447.t1"; gene_id "jg447";
dsimWXD1_0	AUGUSTUS	exon	392108	392342	.	-	.	transcript_id "jg447.t1"; gene_id "jg447";
dsimWXD1_0	AUGUSTUS	intron	392343	392416	.	-	.	transcript_id "jg447.t1"; gene_id "jg447";
dsimWXD1_0	AUGUSTUS	CDS	392417	392615	1	-	1	transcript_id "jg447.t1"; gene_id "jg447";
dsimWXD1_0	AUGUSTUS	exon	392417	392615	.	-	.	transcript_id "jg447.t1"; gene_id "jg447";
dsimWXD1_0	AUGUSTUS	intron	392616	392684	.	-	.	transcript_id "jg447.t1"; gene_id "jg447";
dsimWXD1_0	AUGUSTUS	CDS	392685	392913	1	-	2	transcript_id "jg447.t1"; gene_id "jg447";
dsimWXD1_0	AUGUSTUS	exon	392685	392913	.	-	.	transcript_id "jg447.t1"; gene_id "jg447";
dsimWXD1_0	AUGUSTUS	intron	392914	392971	.	-	.	transcript_id "jg447.t1"; gene_id "jg447";
dsimWXD1_0	AUGUSTUS	CDS	392972	395228	1	-	0	transcript_id "jg447.t1"; gene_id "jg447";
dsimWXD1_0	AUGUSTUS	exon	392972	395228	.	-	.	transcript_id "jg447.t1"; gene_id "jg447";
dsimWXD1_0	AUGUSTUS	intron	395229	397723	.	-	.	transcript_id "jg447.t1"; gene_id "jg447";
dsimWXD1_0	AUGUSTUS	CDS	397724	397861	1	-	0	transcript_id "jg447.t1"; gene_id "jg447";
dsimWXD1_0	AUGUSTUS	exon	397724	397861	.	-	.	transcript_id "jg447.t1"; gene_id "jg447";
dsimWXD1_0	AUGUSTUS	start_codon	397859	397861	.	-	0	transcript_id "jg447.t1"; gene_id "jg447";
dsimWXD1_0	ALN_BLOCK	exon	402435	418573	.	-	.	transcript_id "jg448.t1"; gene_id "jg448";
dsimWXD1_0	AUGUSTUS	start_codon	408847	408849	.	+	0	transcript_id "jg449.t1"; gene_id "jg449";
dsimWXD1_0	AUGUSTUS	CDS	408847	409426	0.57	+	0	transcript_id "jg449.t1"; gene_id "jg449";
dsimWXD1_0	AUGUSTUS	exon	408847	409426	.	+	.	transcript_id "jg449.t1"; gene_id "jg449";
dsimWXD1_0	AUGUSTUS	intron	409427	409488	.	+	.	transcript_id "jg449.t1"; gene_id "jg449";
dsimWXD1_0	AUGUSTUS	CDS	409489	410237	1	+	2	transcript_id "jg449.t1"; gene_id "jg449";
dsimWXD1_0	AUGUSTUS	exon	409489	410237	.	+	.	transcript_id "jg449.t1"; gene_id "jg449";
dsimWXD1_0	AUGUSTUS	stop_codon	410235	410237	.	+	0	transcript_id "jg449.t1"; gene_id "jg449";
dsimWXD1_0	ALN_BLOCK	exon	427506	428632	.	-	.	transcript_id "jg450.t1"; gene_id "jg450";
dsimWXD1_0	ALN_BLOCK	exon	429001	430718	.	-	.	transcript_id "jg451.t1"; gene_id "jg451";
dsimWXD1_0	ALN_BLOCK	exon	444036	446942	.	-	.	transcript_id "jg453.t1"; gene_id "jg453";
dsimWXD1_0	ALN_BLOCK	exon	449604	451725	.	+	.	transcript_id "jg454.t1"; gene_id "jg454";
dsimWXD1_0	ALN_BLOCK	exon	452365	454074	.	-	.	transcript_id "jg455.t1"; gene_id "jg455";
dsimWXD1_0	AUGUSTUS	start_codon	454443	454445	.	+	0	transcript_id "jg456.t1"; gene_id "jg456";
dsimWXD1_0	AUGUSTUS	CDS	454443	455105	1	+	0	transcript_id "jg456.t1"; gene_id "jg456";
dsimWXD1_0	AUGUSTUS	exon	454443	455105	.	+	.	transcript_id "jg456.t1"; gene_id "jg456";
dsimWXD1_0	AUGUSTUS	stop_codon	455103	455105	.	+	0	transcript_id "jg456.t1"; gene_id "jg456";
dsimWXD1_0	ALN_BLOCK	exon	455404	457621	.	-	.	transcript_id "jg457.t1"; gene_id "jg457";
dsimWXD1_0	ALN_BLOCK	exon	458286	461982	.	+	.	transcript_id "jg458.t1"; gene_id "jg458";
dsimWXD1_0	ALN_BLOCK	exon	462592	463495	.	-	.	transcript_id "jg459.t1"; gene_id "jg459";
dsimWXD1_0	ALN_BLOCK	exon	464226	466011	.	-	.	transcript_id "jg460.t1"; gene_id "jg460";
dsimWXD1_0	ALN_BLOCK	exon	466673	466876	.	-	.	transcript_id "jg461.t1"; gene_id "jg461";
dsimWXD1_0	ALN_BLOCK	exon	467679	469187	.	-	.	transcript_id "jg462.t1"; gene_id "jg462";
dsimWXD1_0	ALN_BLOCK	exon	471162	471368	.	-	.	transcript_id "jg463.t1"; gene_id "jg463";
dsimWXD1_0	ALN_BLOCK	exon	472959	473392	.	+	.	transcript_id "jg464.t1"; gene_id "jg464";
dsimWXD1_0	ALN_BLOCK	exon	474042	474901	.	-	.	transcript_id "jg465.t1"; gene_id "jg465";
dsimWXD1_0	ALN_BLOCK	exon	475708	477460	.	+	.	transcript_id "jg466.t1"; gene_id "jg466";
dsimWXD1_0	ALN_BLOCK	exon	479499	480438	.	+	.	transcript_id "jg467.t1"; gene_id "jg467";
dsimWXD1_0	ALN_BLOCK	exon	480596	481495	.	+	.	transcript_id "jg467.t1"; gene_id "jg467";
dsimWXD1_0	ALN_BLOCK	exon	498879	499694	.	-	.	transcript_id "jg468.t1"; gene_id "jg468";
dsimWXD1_0	ALN_BLOCK	exon	500951	501784	.	-	.	transcript_id "jg469.t1"; gene_id "jg469";
dsimWXD1_0	ALN_BLOCK	exon	502670	503524	.	+	.	transcript_id "jg470.t1"; gene_id "jg470";
dsimWXD1_0	AUGUSTUS	stop_codon	506350	506352	.	-	0	transcript_id "jg471.t1"; gene_id "jg471";
dsimWXD1_0	AUGUSTUS	CDS	506350	506409	0.66	-	0	transcript_id "jg471.t1"; gene_id "jg471";
dsimWXD1_0	AUGUSTUS	exon	506350	506409	.	-	.	transcript_id "jg471.t1"; gene_id "jg471";
dsimWXD1_0	AUGUSTUS	intron	506410	506609	.	-	.	transcript_id "jg471.t1"; gene_id "jg471";
dsimWXD1_0	AUGUSTUS	CDS	506610	506695	0.55	-	2	transcript_id "jg471.t1"; gene_id "jg471";
dsimWXD1_0	AUGUSTUS	exon	506610	506695	.	-	.	transcript_id "jg471.t1"; gene_id "jg471";
dsimWXD1_0	AUGUSTUS	intron	506696	509262	.	-	.	transcript_id "jg471.t1"; gene_id "jg471";
dsimWXD1_0	AUGUSTUS	CDS	509263	510295	1	-	0	transcript_id "jg471.t1"; gene_id "jg471";
dsimWXD1_0	AUGUSTUS	exon	509263	510295	.	-	.	transcript_id "jg471.t1"; gene_id "jg471";
dsimWXD1_0	AUGUSTUS	start_codon	510293	510295	.	-	0	transcript_id "jg471.t1"; gene_id "jg471";
dsimWXD1_0	AUGUSTUS	stop_codon	510629	510631	.	-	0	transcript_id "jg472.t1"; gene_id "jg472";
dsimWXD1_0	AUGUSTUS	CDS	510629	512746	1	-	0	transcript_id "jg472.t1"; gene_id "jg472";
dsimWXD1_0	AUGUSTUS	exon	510629	512746	.	-	.	transcript_id "jg472.t1"; gene_id "jg472";
dsimWXD1_0	AUGUSTUS	start_codon	512744	512746	.	-	0	transcript_id "jg472.t1"; gene_id "jg472";
dsimWXD1_0	ALN_BLOCK	exon	514684	518785	.	+	.	transcript_id "jg473.t1"; gene_id "jg473";
dsimWXD1_0	ALN_BLOCK	exon	518939	520922	.	+	.	transcript_id "jg473.t1"; gene_id "jg473";
dsimWXD1_0	ALN_BLOCK	exon	521082	525945	.	+	.	transcript_id "jg473.t1"; gene_id "jg473";
dsimWXD1_0	ALN_BLOCK	exon	529027	530800	.	-	.	transcript_id "jg474.t1"; gene_id "jg474";
dsimWXD1_0	AUGUSTUS	start_codon	550350	550352	.	+	0	transcript_id "jg475.t1"; gene_id "jg475";
dsimWXD1_0	AUGUSTUS	CDS	550350	550655	0.39	+	0	transcript_id "jg475.t1"; gene_id "jg475";
dsimWXD1_0	AUGUSTUS	exon	550350	550655	.	+	.	transcript_id "jg475.t1"; gene_id "jg475";
dsimWXD1_0	AUGUSTUS	stop_codon	550653	550655	.	+	0	transcript_id "jg475.t1"; gene_id "jg475";
dsimWXD1_0	ALN_BLOCK	exon	551487	554234	.	+	.	transcript_id "jg476.t1"; gene_id "jg476";
dsimWXD1_0	ALN_BLOCK	exon	563876	566694	.	-	.	transcript_id "jg477.t1"; gene_id "jg477";
dsimWXD1_0	ALN_BLOCK	exon	566845	568711	.	-	.	transcript_id "jg477.t1"; gene_id "jg477";
dsimWXD1_0	ALN_BLOCK	exon	573167	576675	.	+	.	transcript_id "jg478.t1"; gene_id "jg478";
dsimWXD1_0	ALN_BLOCK	exon	578171	582184	.	-	.	transcript_id "jg479.t1"; gene_id "jg479";
dsimWXD1_0	ALN_BLOCK	exon	584251	586496	.	+	.	transcript_id "jg480.t1"; gene_id "jg480";
dsimWXD1_0	ALN_BLOCK	exon	587404	588447	.	-	.	transcript_id "jg481.t1"; gene_id "jg481";
dsimWXD1_0	ALN_BLOCK	exon	588919	589408	.	+	.	transcript_id "jg482.t1"; gene_id "jg482";
dsimWXD1_0	ALN_BLOCK	exon	589786	590211	.	-	.	transcript_id "jg483.t1"; gene_id "jg483";
dsimWXD1_0	ALN_BLOCK	exon	590631	591266	.	+	.	transcript_id "jg484.t1"; gene_id "jg484";
dsimWXD1_0	ALN_BLOCK	exon	592363	594182	.	+	.	transcript_id "jg485.t1"; gene_id "jg485";
dsimWXD1_0	ALN_BLOCK	exon	607276	616022	.	+	.	transcript_id "jg486.t1"; gene_id "jg486";
dsimWXD1_0	ALN_BLOCK	exon	617758	619528	.	-	.	transcript_id "jg487.t1"; gene_id "jg487";
dsimWXD1_0	ALN_BLOCK	exon	622030	623160	.	+	.	transcript_id "jg488.t1"; gene_id "jg488";
dsimWXD1_0	ALN_BLOCK	exon	623914	626506	.	+	.	transcript_id "jg489.t1"; gene_id "jg489";
dsimWXD1_0	ALN_BLOCK	exon	628635	633052	.	-	.	transcript_id "jg490.t1"; gene_id "jg490";
dsimWXD1_0	ALN_BLOCK	exon	641048	643715	.	+	.	transcript_id "jg491.t1"; gene_id "jg491";
dsimWXD1_0	ALN_BLOCK	exon	644908	647427	.	-	.	transcript_id "jg492.t1"; gene_id "jg492";
dsimWXD1_0	ALN_BLOCK	exon	705333	709237	.	+	.	transcript_id "jg493.t1"; gene_id "jg493";
dsimWXD1_0	ALN_BLOCK	exon	711058	711537	.	-	.	transcript_id "jg494.t1"; gene_id "jg494";
dsimWXD1_0	ALN_BLOCK	exon	712519	713815	.	-	.	transcript_id "jg495.t1"; gene_id "jg495";
dsimWXD1_0	ALN_BLOCK	exon	714358	716131	.	+	.	transcript_id "jg496.t1"; gene_id "jg496";
dsimWXD1_0	ALN_BLOCK	exon	716594	718512	.	-	.	transcript_id "jg497.t1"; gene_id "jg497";
dsimWXD1_0	ALN_BLOCK	exon	723269	728080	.	-	.	transcript_id "jg498.t1"; gene_id "jg498";
dsimWXD1_0	ALN_BLOCK	exon	728971	729587	.	+	.	transcript_id "jg499.t1"; gene_id "jg499";
dsimWXD1_0	ALN_BLOCK	exon	730062	732458	.	-	.	transcript_id "jg500.t1"; gene_id "jg500";
dsimWXD1_0	ALN_BLOCK	exon	733546	735648	.	+	.	transcript_id "jg501.t1"; gene_id "jg501";
dsimWXD1_0	ALN_BLOCK	exon	735744	737383	.	-	.	transcript_id "jg502.t1"; gene_id "jg502";
dsimWXD1_0	ALN_BLOCK	exon	737763	742015	.	+	.	transcript_id "jg503.t1"; gene_id "jg503";
dsimWXD1_0	ALN_BLOCK	exon	742568	743503	.	-	.	transcript_id "jg504.t1"; gene_id "jg504";
dsimWXD1_0	ALN_BLOCK	exon	744010	744605	.	+	.	transcript_id "jg505.t1"; gene_id "jg505";
dsimWXD1_0	ALN_BLOCK	exon	745234	746057	.	-	.	transcript_id "jg506.t1"; gene_id "jg506";
dsimWXD1_0	ALN_BLOCK	exon	747445	748691	.	+	.	transcript_id "jg507.t1"; gene_id "jg507";
dsimWXD1_0	AUGUSTUS	start_codon	752559	752561	.	+	0	transcript_id "jg508.t1"; gene_id "jg508";
dsimWXD1_0	AUGUSTUS	CDS	752559	752810	0.5	+	0	transcript_id "jg508.t1"; gene_id "jg508";
dsimWXD1_0	AUGUSTUS	exon	752559	752810	.	+	.	transcript_id "jg508.t1"; gene_id "jg508";
dsimWXD1_0	AUGUSTUS	stop_codon	752808	752810	.	+	0	transcript_id "jg508.t1"; gene_id "jg508";
dsimWXD1_0	ALN_BLOCK	exon	753503	757307	.	-	.	transcript_id "jg509.t1"; gene_id "jg509";
dsimWXD1_0	ALN_BLOCK	exon	757500	757811	.	-	.	transcript_id "jg509.t1"; gene_id "jg509";
dsimWXD1_0	ALN_BLOCK	exon	758391	763808	.	-	.	transcript_id "jg509.t1"; gene_id "jg509";
dsimWXD1_0	ALN_BLOCK	exon	772567	772794	.	+	.	transcript_id "jg510.t1"; gene_id "jg510";
dsimWXD1_0	AUGUSTUS	stop_codon	789849	789851	.	-	0	transcript_id "jg511.t1"; gene_id "jg511";
dsimWXD1_0	AUGUSTUS	CDS	789849	790598	1	-	0	transcript_id "jg511.t1"; gene_id "jg511";
dsimWXD1_0	AUGUSTUS	exon	789849	790598	.	-	.	transcript_id "jg511.t1"; gene_id "jg511";
dsimWXD1_0	AUGUSTUS	start_codon	790596	790598	.	-	0	transcript_id "jg511.t1"; gene_id "jg511";
dsimWXD1_0	AUGUSTUS	start_codon	794036	794038	.	+	0	transcript_id "jg512.t1"; gene_id "jg512";
dsimWXD1_0	AUGUSTUS	CDS	794036	794371	0.7	+	0	transcript_id "jg512.t1"; gene_id "jg512";
dsimWXD1_0	AUGUSTUS	exon	794036	794371	.	+	.	transcript_id "jg512.t1"; gene_id "jg512";
dsimWXD1_0	AUGUSTUS	intron	794372	794473	.	+	.	transcript_id "jg512.t1"; gene_id "jg512";
dsimWXD1_0	AUGUSTUS	CDS	794474	794845	0.7	+	0	transcript_id "jg512.t1"; gene_id "jg512";
dsimWXD1_0	AUGUSTUS	exon	794474	794845	.	+	.	transcript_id "jg512.t1"; gene_id "jg512";
dsimWXD1_0	AUGUSTUS	stop_codon	794843	794845	.	+	0	transcript_id "jg512.t1"; gene_id "jg512";
dsimWXD1_0	ALN_BLOCK	exon	810215	826605	.	-	.	transcript_id "jg513.t1"; gene_id "jg513";
dsimWXD1_0	ALN_BLOCK	exon	865934	867841	.	-	.	transcript_id "jg514.t1"; gene_id "jg514";
dsimWXD1_0	ALN_BLOCK	exon	888340	890295	.	+	.	transcript_id "jg515.t1"; gene_id "jg515";
dsimWXD1_0	ALN_BLOCK	exon	897878	900748	.	-	.	transcript_id "jg516.t1"; gene_id "jg516";
dsimWXD1_0	ALN_BLOCK	exon	912952	920780	.	+	.	transcript_id "jg517.t1"; gene_id "jg517";
dsimWXD1_0	AUGUSTUS	start_codon	931812	931814	.	+	0	transcript_id "jg518.t1"; gene_id "jg518";
dsimWXD1_0	AUGUSTUS	CDS	931812	932111	1	+	0	transcript_id "jg518.t1"; gene_id "jg518";
dsimWXD1_0	AUGUSTUS	exon	931812	932111	.	+	.	transcript_id "jg518.t1"; gene_id "jg518";
dsimWXD1_0	AUGUSTUS	stop_codon	932109	932111	.	+	0	transcript_id "jg518.t1"; gene_id "jg518";
dsimWXD1_0	ALN_BLOCK	exon	939618	941149	.	+	.	transcript_id "jg521.t1"; gene_id "jg521";
dsimWXD1_0	ALN_BLOCK	exon	942585	944303	.	+	.	transcript_id "jg522.t1"; gene_id "jg522";
dsimWXD1_0	ALN_BLOCK	exon	944423	948811	.	-	.	transcript_id "jg523.t1"; gene_id "jg523";
dsimWXD1_0	ALN_BLOCK	exon	969254	970028	.	+	.	transcript_id "jg524.t1"; gene_id "jg524";
dsimWXD1_0	ALN_BLOCK	exon	970202	971885	.	+	.	transcript_id "jg525.t1"; gene_id "jg525";
dsimWXD1_0	ALN_BLOCK	exon	972033	974407	.	-	.	transcript_id "jg526.t1"; gene_id "jg526";
dsimWXD1_0	ALN_BLOCK	exon	974659	975552	.	+	.	transcript_id "jg527.t1"; gene_id "jg527";
dsimWXD1_0	ALN_BLOCK	exon	975622	976471	.	-	.	transcript_id "jg528.t1"; gene_id "jg528";
dsimWXD1_0	ALN_BLOCK	exon	977040	977867	.	-	.	transcript_id "jg529.t1"; gene_id "jg529";
dsimWXD1_0	ALN_BLOCK	exon	978594	979484	.	+	.	transcript_id "jg530.t1"; gene_id "jg530";
dsimWXD1_0	ALN_BLOCK	exon	980042	982292	.	+	.	transcript_id "jg531.t1"; gene_id "jg531";
dsimWXD1_0	AUGUSTUS	stop_codon	982952	982954	.	-	0	transcript_id "jg532.t1"; gene_id "jg532";
dsimWXD1_0	AUGUSTUS	CDS	982952	984316	1	-	0	transcript_id "jg532.t1"; gene_id "jg532";
dsimWXD1_0	AUGUSTUS	exon	982952	984316	.	-	.	transcript_id "jg532.t1"; gene_id "jg532";
dsimWXD1_0	AUGUSTUS	start_codon	984314	984316	.	-	0	transcript_id "jg532.t1"; gene_id "jg532";
dsimWXD1_0	ALN_BLOCK	exon	988006	990392	.	+	.	transcript_id "jg533.t1"; gene_id "jg533";
dsimWXD1_0	ALN_BLOCK	exon	992982	995779	.	-	.	transcript_id "jg534.t1"; gene_id "jg534";
dsimWXD1_0	AUGUSTUS	stop_codon	1008229	1008231	.	-	0	transcript_id "jg536.t1"; gene_id "jg536";
dsimWXD1_0	AUGUSTUS	CDS	1008229	1008761	0.52	-	2	transcript_id "jg536.t1"; gene_id "jg536";
dsimWXD1_0	AUGUSTUS	exon	1008229	1008761	.	-	.	transcript_id "jg536.t1"; gene_id "jg536";
dsimWXD1_0	AUGUSTUS	intron	1008762	1009575	.	-	.	transcript_id "jg536.t1"; gene_id "jg536";
dsimWXD1_0	AUGUSTUS	CDS	1009576	1009585	1	-	0	transcript_id "jg536.t1"; gene_id "jg536";
dsimWXD1_0	AUGUSTUS	exon	1009576	1009585	.	-	.	transcript_id "jg536.t1"; gene_id "jg536";
dsimWXD1_0	AUGUSTUS	start_codon	1009583	1009585	.	-	0	transcript_id "jg536.t1"; gene_id "jg536";
dsimWXD1_0	ALN_BLOCK	exon	1009654	1010979	.	-	.	transcript_id "jg535.t1"; gene_id "jg535";
dsimWXD1_0	ALN_BLOCK	exon	1011146	1012573	.	+	.	transcript_id "jg537.t1"; gene_id "jg537";
dsimWXD1_0	ALN_BLOCK	exon	1013793	1014340	.	+	.	transcript_id "jg538.t1"; gene_id "jg538";
dsimWXD1_0	ALN_BLOCK	exon	1018614	1019993	.	+	.	transcript_id "jg539.t1"; gene_id "jg539";
dsimWXD1_0	ALN_BLOCK	exon	1020512	1023255	.	-	.	transcript_id "jg540.t1"; gene_id "jg540";
dsimWXD1_0	ALN_BLOCK	exon	1027157	1028194	.	-	.	transcript_id "jg541.t1"; gene_id "jg541";
dsimWXD1_0	ALN_BLOCK	exon	1029969	1035159	.	+	.	transcript_id "jg542.t1"; gene_id "jg542";
dsimWXD1_0	ALN_BLOCK	exon	1035749	1036577	.	+	.	transcript_id "jg543.t1"; gene_id "jg543";
dsimWXD1_0	ALN_BLOCK	exon	1036684	1043394	.	-	.	transcript_id "jg544.t1"; gene_id "jg544";
dsimWXD1_0	ALN_BLOCK	exon	1064498	1066934	.	+	.	transcript_id "jg545.t1"; gene_id "jg545";
dsimWXD1_0	AUGUSTUS	start_codon	1071830	1071832	.	+	0	transcript_id "jg546.t1"; gene_id "jg546";
dsimWXD1_0	AUGUSTUS	CDS	1071830	1072399	0.67	+	0	transcript_id "jg546.t1"; gene_id "jg546";
dsimWXD1_0	AUGUSTUS	exon	1071830	1072399	.	+	.	transcript_id "jg546.t1"; gene_id "jg546";
dsimWXD1_0	AUGUSTUS	stop_codon	1072397	1072399	.	+	0	transcript_id "jg546.t1"; gene_id "jg546";
dsimWXD1_0	ALN_BLOCK	exon	1081140	1084664	.	+	.	transcript_id "jg547.t1"; gene_id "jg547";
dsimWXD1_0	ALN_BLOCK	exon	1117095	1122081	.	+	.	transcript_id "jg548.t1"; gene_id "jg548";
dsimWXD1_0	ALN_BLOCK	exon	1122357	1122413	.	+	.	transcript_id "jg548.t1"; gene_id "jg548";
dsimWXD1_0	ALN_BLOCK	exon	1122596	1124050	.	+	.	transcript_id "jg548.t1"; gene_id "jg548";
dsimWXD1_0	ALN_BLOCK	exon	1163621	1169051	.	-	.	transcript_id "jg550.t1"; gene_id "jg550";
dsimWXD1_0	AUGUSTUS	start_codon	1174070	1174072	.	+	0	transcript_id "jg551.t1"; gene_id "jg551";
dsimWXD1_0	AUGUSTUS	CDS	1174070	1174504	1	+	0	transcript_id "jg551.t1"; gene_id "jg551";
dsimWXD1_0	AUGUSTUS	exon	1174070	1174504	.	+	.	transcript_id "jg551.t1"; gene_id "jg551";
dsimWXD1_0	AUGUSTUS	stop_codon	1174502	1174504	.	+	0	transcript_id "jg551.t1"; gene_id "jg551";
dsimWXD1_0	AUGUSTUS	stop_codon	1176298	1176300	.	-	0	transcript_id "jg552.t1"; gene_id "jg552";
dsimWXD1_0	AUGUSTUS	CDS	1176298	1176846	1	-	0	transcript_id "jg552.t1"; gene_id "jg552";
dsimWXD1_0	AUGUSTUS	exon	1176298	1176846	.	-	.	transcript_id "jg552.t1"; gene_id "jg552";
dsimWXD1_0	AUGUSTUS	start_codon	1176844	1176846	.	-	0	transcript_id "jg552.t1"; gene_id "jg552";
dsimWXD1_0	AUGUSTUS	stop_codon	1182293	1182295	.	-	0	transcript_id "jg553.t2"; gene_id "jg553";
dsimWXD1_0	AUGUSTUS	CDS	1182293	1182441	0.39	-	2	transcript_id "jg553.t2"; gene_id "jg553";
dsimWXD1_0	AUGUSTUS	exon	1182293	1182441	.	-	.	transcript_id "jg553.t2"; gene_id "jg553";
dsimWXD1_0	AUGUSTUS	intron	1182442	1183815	.	-	.	transcript_id "jg553.t2"; gene_id "jg553";
dsimWXD1_0	AUGUSTUS	stop_codon	1183287	1183289	.	-	0	transcript_id "jg553.t1"; gene_id "jg553";
dsimWXD1_0	AUGUSTUS	CDS	1183287	1183363	0.59	-	2	transcript_id "jg553.t1"; gene_id "jg553";
dsimWXD1_0	AUGUSTUS	exon	1183287	1183363	.	-	.	transcript_id "jg553.t1"; gene_id "jg553";
dsimWXD1_0	AUGUSTUS	intron	1183364	1183815	.	-	.	transcript_id "jg553.t1"; gene_id "jg553";
dsimWXD1_0	AUGUSTUS	CDS	1183816	1184305	1	-	0	transcript_id "jg553.t2"; gene_id "jg553";
dsimWXD1_0	AUGUSTUS	exon	1183816	1184305	.	-	.	transcript_id "jg553.t2"; gene_id "jg553";
dsimWXD1_0	AUGUSTUS	CDS	1183816	1184305	1	-	0	transcript_id "jg553.t1"; gene_id "jg553";
dsimWXD1_0	AUGUSTUS	exon	1183816	1184305	.	-	.	transcript_id "jg553.t1"; gene_id "jg553";
dsimWXD1_0	AUGUSTUS	start_codon	1184303	1184305	.	-	0	transcript_id "jg553.t2"; gene_id "jg553";
dsimWXD1_0	AUGUSTUS	start_codon	1184303	1184305	.	-	0	transcript_id "jg553.t1"; gene_id "jg553";
dsimWXD1_0	ALN_BLOCK	exon	1187616	1188632	.	+	.	transcript_id "jg554.t1"; gene_id "jg554";
dsimWXD1_0	AUGUSTUS	stop_codon	1193467	1193469	.	-	0	transcript_id "jg555.t1"; gene_id "jg555";
dsimWXD1_0	AUGUSTUS	CDS	1193467	1193609	0.68	-	2	transcript_id "jg555.t1"; gene_id "jg555";
dsimWXD1_0	AUGUSTUS	exon	1193467	1193609	.	-	.	transcript_id "jg555.t1"; gene_id "jg555";
dsimWXD1_0	AUGUSTUS	intron	1193610	1195990	.	-	.	transcript_id "jg555.t1"; gene_id "jg555";
dsimWXD1_0	AUGUSTUS	CDS	1195991	1196066	0.49	-	0	transcript_id "jg555.t1"; gene_id "jg555";
dsimWXD1_0	AUGUSTUS	exon	1195991	1196066	.	-	.	transcript_id "jg555.t1"; gene_id "jg555";
dsimWXD1_0	AUGUSTUS	start_codon	1196064	1196066	.	-	0	transcript_id "jg555.t1"; gene_id "jg555";
dsimWXD1_0	ALN_BLOCK	exon	1207423	1217489	.	-	.	transcript_id "jg556.t1"; gene_id "jg556";
dsimWXD1_0	ALN_BLOCK	exon	1233335	1236031	.	+	.	transcript_id "jg557.t1"; gene_id "jg557";
dsimWXD1_0	ALN_BLOCK	exon	1236567	1238208	.	+	.	transcript_id "jg558.t1"; gene_id "jg558";
dsimWXD1_0	ALN_BLOCK	exon	1239392	1243660	.	-	.	transcript_id "jg559.t1"; gene_id "jg559";
dsimWXD1_0	ALN_BLOCK	exon	1258723	1263227	.	-	.	transcript_id "jg561.t1"; gene_id "jg561";
dsimWXD1_0	ALN_BLOCK	exon	1263730	1267619	.	+	.	transcript_id "jg562.t1"; gene_id "jg562";
dsimWXD1_0	ALN_BLOCK	exon	1267945	1268908	.	+	.	transcript_id "jg563.t1"; gene_id "jg563";
dsimWXD1_0	ALN_BLOCK	exon	1270676	1272438	.	-	.	transcript_id "jg564.t1"; gene_id "jg564";
dsimWXD1_0	AUGUSTUS	stop_codon	1280828	1280830	.	-	0	transcript_id "jg565.t1"; gene_id "jg565";
dsimWXD1_0	AUGUSTUS	CDS	1280828	1280943	0.58	-	2	transcript_id "jg565.t1"; gene_id "jg565";
dsimWXD1_0	AUGUSTUS	exon	1280828	1280943	.	-	.	transcript_id "jg565.t1"; gene_id "jg565";
dsimWXD1_0	AUGUSTUS	intron	1280944	1282719	.	-	.	transcript_id "jg565.t1"; gene_id "jg565";
dsimWXD1_0	AUGUSTUS	CDS	1282720	1282939	0.49	-	0	transcript_id "jg565.t1"; gene_id "jg565";
dsimWXD1_0	AUGUSTUS	exon	1282720	1282939	.	-	.	transcript_id "jg565.t1"; gene_id "jg565";
dsimWXD1_0	AUGUSTUS	start_codon	1282937	1282939	.	-	0	transcript_id "jg565.t1"; gene_id "jg565";
dsimWXD1_0	ALN_BLOCK	exon	1284083	1286547	.	+	.	transcript_id "jg566.t1"; gene_id "jg566";
dsimWXD1_0	ALN_BLOCK	exon	1287082	1288668	.	-	.	transcript_id "jg567.t1"; gene_id "jg567";
dsimWXD1_0	ALN_BLOCK	exon	1289456	1294316	.	+	.	transcript_id "jg568.t1"; gene_id "jg568";
dsimWXD1_0	ALN_BLOCK	exon	1297835	1301480	.	+	.	transcript_id "jg569.t1"; gene_id "jg569";
dsimWXD1_0	ALN_BLOCK	exon	1302246	1303757	.	+	.	transcript_id "jg570.t1"; gene_id "jg570";
dsimWXD1_0	ALN_BLOCK	exon	1303883	1305016	.	-	.	transcript_id "jg571.t1"; gene_id "jg571";
dsimWXD1_0	ALN_BLOCK	exon	1305225	1305773	.	+	.	transcript_id "jg572.t1"; gene_id "jg572";
dsimWXD1_0	ALN_BLOCK	exon	1306386	1310352	.	-	.	transcript_id "jg573.t1"; gene_id "jg573";
dsimWXD1_0	ALN_BLOCK	exon	1313291	1314454	.	+	.	transcript_id "jg574.t1"; gene_id "jg574";
dsimWXD1_0	ALN_BLOCK	exon	1314803	1317492	.	-	.	transcript_id "jg575.t1"; gene_id "jg575";
dsimWXD1_0	AUGUSTUS	stop_codon	1317519	1317521	.	-	0	transcript_id "jg576.t1"; gene_id "jg576";
dsimWXD1_0	AUGUSTUS	CDS	1317519	1317553	1	-	2	transcript_id "jg576.t1"; gene_id "jg576";
dsimWXD1_0	AUGUSTUS	exon	1317519	1317553	.	-	.	transcript_id "jg576.t1"; gene_id "jg576";
dsimWXD1_0	AUGUSTUS	intron	1317554	1318174	.	-	.	transcript_id "jg576.t1"; gene_id "jg576";
dsimWXD1_0	AUGUSTUS	CDS	1318175	1318289	0.85	-	0	transcript_id "jg576.t1"; gene_id "jg576";
dsimWXD1_0	AUGUSTUS	exon	1318175	1318289	.	-	.	transcript_id "jg576.t1"; gene_id "jg576";
dsimWXD1_0	AUGUSTUS	intron	1318290	1321727	.	-	.	transcript_id "jg576.t1"; gene_id "jg576";
dsimWXD1_0	AUGUSTUS	CDS	1321728	1321826	0.33	-	0	transcript_id "jg576.t1"; gene_id "jg576";
dsimWXD1_0	AUGUSTUS	exon	1321728	1321826	.	-	.	transcript_id "jg576.t1"; gene_id "jg576";
dsimWXD1_0	AUGUSTUS	start_codon	1321824	1321826	.	-	0	transcript_id "jg576.t1"; gene_id "jg576";
dsimWXD1_0	ALN_BLOCK	exon	1326040	1327861	.	+	.	transcript_id "jg577.t1"; gene_id "jg577";
dsimWXD1_0	ALN_BLOCK	exon	1328073	1328672	.	+	.	transcript_id "jg578.t1"; gene_id "jg578";
dsimWXD1_0	ALN_BLOCK	exon	1328755	1331300	.	-	.	transcript_id "jg579.t1"; gene_id "jg579";
dsimWXD1_0	AUGUSTUS	start_codon	1331781	1331783	.	+	0	transcript_id "jg580.t1"; gene_id "jg580";
dsimWXD1_0	AUGUSTUS	CDS	1331781	1331868	0.84	+	0	transcript_id "jg580.t1"; gene_id "jg580";
dsimWXD1_0	AUGUSTUS	exon	1331781	1331868	.	+	.	transcript_id "jg580.t1"; gene_id "jg580";
dsimWXD1_0	AUGUSTUS	intron	1331869	1331922	.	+	.	transcript_id "jg580.t1"; gene_id "jg580";
dsimWXD1_0	AUGUSTUS	CDS	1331923	1332057	1	+	2	transcript_id "jg580.t1"; gene_id "jg580";
dsimWXD1_0	AUGUSTUS	exon	1331923	1332057	.	+	.	transcript_id "jg580.t1"; gene_id "jg580";
dsimWXD1_0	AUGUSTUS	intron	1332058	1332113	.	+	.	transcript_id "jg580.t1"; gene_id "jg580";
dsimWXD1_0	AUGUSTUS	CDS	1332114	1332265	1	+	2	transcript_id "jg580.t1"; gene_id "jg580";
dsimWXD1_0	AUGUSTUS	exon	1332114	1332265	.	+	.	transcript_id "jg580.t1"; gene_id "jg580";
dsimWXD1_0	AUGUSTUS	stop_codon	1332263	1332265	.	+	0	transcript_id "jg580.t1"; gene_id "jg580";
dsimWXD1_0	ALN_BLOCK	exon	1332293	1334130	.	-	.	transcript_id "jg581.t1"; gene_id "jg581";
dsimWXD1_0	ALN_BLOCK	exon	1334709	1338872	.	+	.	transcript_id "jg582.t1"; gene_id "jg582";
dsimWXD1_0	ALN_BLOCK	exon	1339446	1343780	.	+	.	transcript_id "jg583.t1"; gene_id "jg583";
dsimWXD1_0	ALN_BLOCK	exon	1343987	1345413	.	-	.	transcript_id "jg584.t1"; gene_id "jg584";
dsimWXD1_0	ALN_BLOCK	exon	1345657	1347009	.	+	.	transcript_id "jg585.t1"; gene_id "jg585";
dsimWXD1_0	AUGUSTUS	start_codon	1347559	1347561	.	+	0	transcript_id "jg586.t1"; gene_id "jg586";
dsimWXD1_0	AUGUSTUS	CDS	1347559	1347960	0.38	+	0	transcript_id "jg586.t1"; gene_id "jg586";
dsimWXD1_0	AUGUSTUS	exon	1347559	1347960	.	+	.	transcript_id "jg586.t1"; gene_id "jg586";
dsimWXD1_0	AUGUSTUS	intron	1347961	1352766	.	+	.	transcript_id "jg586.t1"; gene_id "jg586";
dsimWXD1_0	AUGUSTUS	CDS	1352767	1352775	0.39	+	0	transcript_id "jg586.t1"; gene_id "jg586";
dsimWXD1_0	AUGUSTUS	exon	1352767	1352775	.	+	.	transcript_id "jg586.t1"; gene_id "jg586";
dsimWXD1_0	AUGUSTUS	intron	1352776	1352867	.	+	.	transcript_id "jg586.t1"; gene_id "jg586";
dsimWXD1_0	AUGUSTUS	CDS	1352868	1352905	0.38	+	0	transcript_id "jg586.t1"; gene_id "jg586";
dsimWXD1_0	AUGUSTUS	exon	1352868	1352905	.	+	.	transcript_id "jg586.t1"; gene_id "jg586";
dsimWXD1_0	AUGUSTUS	intron	1352906	1352971	.	+	.	transcript_id "jg586.t1"; gene_id "jg586";
dsimWXD1_0	AUGUSTUS	CDS	1352972	1352978	1	+	1	transcript_id "jg586.t1"; gene_id "jg586";
dsimWXD1_0	AUGUSTUS	exon	1352972	1352978	.	+	.	transcript_id "jg586.t1"; gene_id "jg586";
dsimWXD1_0	AUGUSTUS	stop_codon	1352976	1352978	.	+	0	transcript_id "jg586.t1"; gene_id "jg586";
dsimWXD1_0	ALN_BLOCK	exon	1353057	1357731	.	+	.	transcript_id "jg587.t1"; gene_id "jg587";
dsimWXD1_0	AUGUSTUS	stop_codon	1359829	1359831	.	-	0	transcript_id "jg588.t1"; gene_id "jg588";
dsimWXD1_0	AUGUSTUS	CDS	1359829	1360401	1	-	0	transcript_id "jg588.t1"; gene_id "jg588";
dsimWXD1_0	AUGUSTUS	exon	1359829	1360401	.	-	.	transcript_id "jg588.t1"; gene_id "jg588";
dsimWXD1_0	AUGUSTUS	start_codon	1360399	1360401	.	-	0	transcript_id "jg588.t1"; gene_id "jg588";
dsimWXD1_0	ALN_BLOCK	exon	1365587	1366259	.	+	.	transcript_id "jg591.t1"; gene_id "jg591";
dsimWXD1_0	ALN_BLOCK	exon	1380403	1383225	.	+	.	transcript_id "jg592.t1"; gene_id "jg592";
dsimWXD1_0	ALN_BLOCK	exon	1393829	1395931	.	+	.	transcript_id "jg593.t1"; gene_id "jg593";
dsimWXD1_0	ALN_BLOCK	exon	1410547	1436921	.	+	.	transcript_id "jg594.t1"; gene_id "jg594";
dsimWXD1_0	ALN_BLOCK	exon	1437090	1447144	.	+	.	transcript_id "jg594.t1"; gene_id "jg594";
dsimWXD1_0	ALN_BLOCK	exon	1481097	1481784	.	+	.	transcript_id "jg596.t1"; gene_id "jg596";
dsimWXD1_0	ALN_BLOCK	exon	1486188	1486682	.	+	.	transcript_id "jg597.t1"; gene_id "jg597";
dsimWXD1_0	AUGUSTUS	start_codon	1496457	1496459	.	+	0	transcript_id "jg598.t1"; gene_id "jg598";
dsimWXD1_0	AUGUSTUS	CDS	1496457	1496726	1	+	0	transcript_id "jg598.t1"; gene_id "jg598";
dsimWXD1_0	AUGUSTUS	exon	1496457	1496726	.	+	.	transcript_id "jg598.t1"; gene_id "jg598";
dsimWXD1_0	AUGUSTUS	stop_codon	1496724	1496726	.	+	0	transcript_id "jg598.t1"; gene_id "jg598";
dsimWXD1_0	ALN_BLOCK	exon	1503700	1504655	.	-	.	transcript_id "jg599.t1"; gene_id "jg599";
dsimWXD1_0	ALN_BLOCK	exon	1504880	1504917	.	-	.	transcript_id "jg600.t1"; gene_id "jg600";
dsimWXD1_0	ALN_BLOCK	exon	1505106	1505843	.	-	.	transcript_id "jg600.t1"; gene_id "jg600";
dsimWXD1_0	ALN_BLOCK	exon	1506019	1506729	.	-	.	transcript_id "jg601.t1"; gene_id "jg601";
dsimWXD1_0	ALN_BLOCK	exon	1506812	1507601	.	-	.	transcript_id "jg602.t1"; gene_id "jg602";
dsimWXD1_0	AUGUSTUS	stop_codon	1510806	1510808	.	-	0	transcript_id "jg603.t2"; gene_id "jg603";
dsimWXD1_0	AUGUSTUS	CDS	1510806	1510945	1	-	2	transcript_id "jg603.t2"; gene_id "jg603";
dsimWXD1_0	AUGUSTUS	exon	1510806	1510945	.	-	.	transcript_id "jg603.t2"; gene_id "jg603";
dsimWXD1_0	AUGUSTUS	stop_codon	1510806	1510808	.	-	0	transcript_id "jg603.t1"; gene_id "jg603";
dsimWXD1_0	AUGUSTUS	CDS	1510806	1510945	1	-	2	transcript_id "jg603.t1"; gene_id "jg603";
dsimWXD1_0	AUGUSTUS	exon	1510806	1510945	.	-	.	transcript_id "jg603.t1"; gene_id "jg603";
dsimWXD1_0	AUGUSTUS	intron	1510946	1511005	.	-	.	transcript_id "jg603.t2"; gene_id "jg603";
dsimWXD1_0	AUGUSTUS	intron	1510946	1511005	.	-	.	transcript_id "jg603.t1"; gene_id "jg603";
dsimWXD1_0	AUGUSTUS	CDS	1511006	1511104	1	-	2	transcript_id "jg603.t2"; gene_id "jg603";
dsimWXD1_0	AUGUSTUS	exon	1511006	1511104	.	-	.	transcript_id "jg603.t2"; gene_id "jg603";
dsimWXD1_0	AUGUSTUS	CDS	1511006	1511104	1	-	2	transcript_id "jg603.t1"; gene_id "jg603";
dsimWXD1_0	AUGUSTUS	exon	1511006	1511104	.	-	.	transcript_id "jg603.t1"; gene_id "jg603";
dsimWXD1_0	AUGUSTUS	intron	1511105	1511174	.	-	.	transcript_id "jg603.t2"; gene_id "jg603";
dsimWXD1_0	AUGUSTUS	intron	1511105	1511168	.	-	.	transcript_id "jg603.t1"; gene_id "jg603";
dsimWXD1_0	AUGUSTUS	CDS	1511169	1511254	1	-	1	transcript_id "jg603.t1"; gene_id "jg603";
dsimWXD1_0	AUGUSTUS	exon	1511169	1511254	.	-	.	transcript_id "jg603.t1"; gene_id "jg603";
dsimWXD1_0	AUGUSTUS	CDS	1511175	1511254	1	-	1	transcript_id "jg603.t2"; gene_id "jg603";
dsimWXD1_0	AUGUSTUS	exon	1511175	1511254	.	-	.	transcript_id "jg603.t2"; gene_id "jg603";
dsimWXD1_0	AUGUSTUS	intron	1511255	1511303	.	-	.	transcript_id "jg603.t2"; gene_id "jg603";
dsimWXD1_0	AUGUSTUS	intron	1511255	1511303	.	-	.	transcript_id "jg603.t1"; gene_id "jg603";
dsimWXD1_0	AUGUSTUS	CDS	1511304	1511534	1	-	1	transcript_id "jg603.t2"; gene_id "jg603";
dsimWXD1_0	AUGUSTUS	exon	1511304	1511534	.	-	.	transcript_id "jg603.t2"; gene_id "jg603";
dsimWXD1_0	AUGUSTUS	CDS	1511304	1511534	1	-	1	transcript_id "jg603.t1"; gene_id "jg603";
dsimWXD1_0	AUGUSTUS	exon	1511304	1511534	.	-	.	transcript_id "jg603.t1"; gene_id "jg603";
dsimWXD1_0	AUGUSTUS	intron	1511535	1511597	.	-	.	transcript_id "jg603.t2"; gene_id "jg603";
dsimWXD1_0	AUGUSTUS	intron	1511535	1511597	.	-	.	transcript_id "jg603.t1"; gene_id "jg603";
dsimWXD1_0	AUGUSTUS	CDS	1511598	1511620	1	-	0	transcript_id "jg603.t2"; gene_id "jg603";
dsimWXD1_0	AUGUSTUS	exon	1511598	1511620	.	-	.	transcript_id "jg603.t2"; gene_id "jg603";
dsimWXD1_0	AUGUSTUS	CDS	1511598	1511620	1	-	0	transcript_id "jg603.t1"; gene_id "jg603";
dsimWXD1_0	AUGUSTUS	exon	1511598	1511620	.	-	.	transcript_id "jg603.t1"; gene_id "jg603";
dsimWXD1_0	AUGUSTUS	start_codon	1511618	1511620	.	-	0	transcript_id "jg603.t2"; gene_id "jg603";
dsimWXD1_0	AUGUSTUS	start_codon	1511618	1511620	.	-	0	transcript_id "jg603.t1"; gene_id "jg603";
dsimWXD1_0	ALN_BLOCK	exon	1511956	1513456	.	-	.	transcript_id "jg604.t1"; gene_id "jg604";
dsimWXD1_0	ALN_BLOCK	exon	1519943	1520671	.	+	.	transcript_id "jg605.t1"; gene_id "jg605";
dsimWXD1_0	ALN_BLOCK	exon	1533392	1571468	.	-	.	transcript_id "jg606.t1"; gene_id "jg606";
dsimWXD1_0	ALN_BLOCK	exon	1643462	1644721	.	+	.	transcript_id "jg607.t1"; gene_id "jg607";
dsimWXD1_0	ALN_BLOCK	exon	1645284	1646501	.	+	.	transcript_id "jg608.t1"; gene_id "jg608";
dsimWXD1_0	ALN_BLOCK	exon	1646879	1648082	.	+	.	transcript_id "jg609.t1"; gene_id "jg609";
dsimWXD1_0	ALN_BLOCK	exon	1648360	1649541	.	+	.	transcript_id "jg610.t1"; gene_id "jg610";
dsimWXD1_0	ALN_BLOCK	exon	1649816	1651334	.	-	.	transcript_id "jg611.t1"; gene_id "jg611";
dsimWXD1_0	ALN_BLOCK	exon	1652104	1653679	.	-	.	transcript_id "jg612.t1"; gene_id "jg612";
dsimWXD1_0	AUGUSTUS	stop_codon	1661212	1661214	.	-	0	transcript_id "jg613.t1"; gene_id "jg613";
dsimWXD1_0	AUGUSTUS	CDS	1661212	1661401	0.88	-	1	transcript_id "jg613.t1"; gene_id "jg613";
dsimWXD1_0	AUGUSTUS	exon	1661212	1661401	.	-	.	transcript_id "jg613.t1"; gene_id "jg613";
dsimWXD1_0	AUGUSTUS	intron	1661402	1662192	.	-	.	transcript_id "jg613.t1"; gene_id "jg613";
dsimWXD1_0	AUGUSTUS	CDS	1662193	1662362	0.88	-	0	transcript_id "jg613.t1"; gene_id "jg613";
dsimWXD1_0	AUGUSTUS	exon	1662193	1662362	.	-	.	transcript_id "jg613.t1"; gene_id "jg613";
dsimWXD1_0	AUGUSTUS	start_codon	1662360	1662362	.	-	0	transcript_id "jg613.t1"; gene_id "jg613";
dsimWXD1_0	AUGUSTUS	start_codon	1662794	1662796	.	+	0	transcript_id "jg614.t1"; gene_id "jg614";
dsimWXD1_0	AUGUSTUS	CDS	1662794	1663153	0.93	+	0	transcript_id "jg614.t1"; gene_id "jg614";
dsimWXD1_0	AUGUSTUS	exon	1662794	1663153	.	+	.	transcript_id "jg614.t1"; gene_id "jg614";
dsimWXD1_0	AUGUSTUS	stop_codon	1663151	1663153	.	+	0	transcript_id "jg614.t1"; gene_id "jg614";
dsimWXD1_0	ALN_BLOCK	exon	1668791	1669120	.	-	.	transcript_id "jg615.t1"; gene_id "jg615";
dsimWXD1_0	ALN_BLOCK	exon	1671783	1673161	.	+	.	transcript_id "jg616.t1"; gene_id "jg616";
dsimWXD1_0	AUGUSTUS	start_codon	1673940	1673942	.	+	0	transcript_id "jg617.t1"; gene_id "jg617";
dsimWXD1_0	AUGUSTUS	CDS	1673940	1674067	1	+	0	transcript_id "jg617.t1"; gene_id "jg617";
dsimWXD1_0	AUGUSTUS	exon	1673940	1674067	.	+	.	transcript_id "jg617.t1"; gene_id "jg617";
dsimWXD1_0	AUGUSTUS	intron	1674068	1674127	.	+	.	transcript_id "jg617.t1"; gene_id "jg617";
dsimWXD1_0	AUGUSTUS	CDS	1674128	1674766	1	+	1	transcript_id "jg617.t1"; gene_id "jg617";
dsimWXD1_0	AUGUSTUS	exon	1674128	1674766	.	+	.	transcript_id "jg617.t1"; gene_id "jg617";
dsimWXD1_0	AUGUSTUS	intron	1674767	1674856	.	+	.	transcript_id "jg617.t1"; gene_id "jg617";
dsimWXD1_0	AUGUSTUS	CDS	1674857	1675214	1	+	1	transcript_id "jg617.t1"; gene_id "jg617";
dsimWXD1_0	AUGUSTUS	exon	1674857	1675214	.	+	.	transcript_id "jg617.t1"; gene_id "jg617";
dsimWXD1_0	AUGUSTUS	intron	1675215	1675273	.	+	.	transcript_id "jg617.t1"; gene_id "jg617";
dsimWXD1_0	AUGUSTUS	CDS	1675274	1675342	1	+	0	transcript_id "jg617.t1"; gene_id "jg617";
dsimWXD1_0	AUGUSTUS	exon	1675274	1675342	.	+	.	transcript_id "jg617.t1"; gene_id "jg617";
dsimWXD1_0	AUGUSTUS	stop_codon	1675340	1675342	.	+	0	transcript_id "jg617.t1"; gene_id "jg617";
dsimWXD1_0	ALN_BLOCK	exon	1733096	1735134	.	-	.	transcript_id "jg618.t1"; gene_id "jg618";
dsimWXD1_0	ALN_BLOCK	exon	1743036	1744358	.	-	.	transcript_id "jg619.t1"; gene_id "jg619";
dsimWXD1_0	ALN_BLOCK	exon	1748601	1754520	.	+	.	transcript_id "jg620.t1"; gene_id "jg620";
dsimWXD1_0	ALN_BLOCK	exon	1757449	1759034	.	-	.	transcript_id "jg621.t1"; gene_id "jg621";
dsimWXD1_0	ALN_BLOCK	exon	1759688	1760372	.	+	.	transcript_id "jg622.t1"; gene_id "jg622";
dsimWXD1_0	ALN_BLOCK	exon	1760728	1762104	.	-	.	transcript_id "jg623.t1"; gene_id "jg623";
dsimWXD1_0	ALN_BLOCK	exon	1835551	1841036	.	+	.	transcript_id "jg624.t1"; gene_id "jg624";
dsimWXD1_0	ALN_BLOCK	exon	1841070	1841741	.	+	.	transcript_id "jg625.t1"; gene_id "jg625";
dsimWXD1_0	ALN_BLOCK	exon	1849819	1850917	.	+	.	transcript_id "jg626.t1"; gene_id "jg626";
dsimWXD1_0	ALN_BLOCK	exon	1852522	1855075	.	-	.	transcript_id "jg627.t1"; gene_id "jg627";
dsimWXD1_0	ALN_BLOCK	exon	1855286	1856040	.	+	.	transcript_id "jg628.t1"; gene_id "jg628";
dsimWXD1_0	ALN_BLOCK	exon	1856236	1859299	.	-	.	transcript_id "jg629.t1"; gene_id "jg629";
dsimWXD1_0	ALN_BLOCK	exon	1859475	1860144	.	-	.	transcript_id "jg629.t1"; gene_id "jg629";
dsimWXD1_0	ALN_BLOCK	exon	1861676	1865029	.	-	.	transcript_id "jg630.t1"; gene_id "jg630";
dsimWXD1_0	ALN_BLOCK	exon	1865282	1868536	.	-	.	transcript_id "jg630.t1"; gene_id "jg630";
dsimWXD1_0	ALN_BLOCK	exon	1869934	1871399	.	-	.	transcript_id "jg631.t1"; gene_id "jg631";
dsimWXD1_0	ALN_BLOCK	exon	1873418	1874116	.	+	.	transcript_id "jg632.t1"; gene_id "jg632";
dsimWXD1_0	ALN_BLOCK	exon	1874569	1875534	.	+	.	transcript_id "jg633.t1"; gene_id "jg633";
dsimWXD1_0	ALN_BLOCK	exon	1875996	1876854	.	-	.	transcript_id "jg634.t1"; gene_id "jg634";
dsimWXD1_0	ALN_BLOCK	exon	1886247	1894737	.	+	.	transcript_id "jg635.t1"; gene_id "jg635";
dsimWXD1_0	ALN_BLOCK	exon	1895512	1896666	.	-	.	transcript_id "jg636.t1"; gene_id "jg636";
dsimWXD1_0	ALN_BLOCK	exon	1897030	1897416	.	+	.	transcript_id "jg637.t1"; gene_id "jg637";
dsimWXD1_0	AUGUSTUS	stop_codon	1899906	1899908	.	-	0	transcript_id "jg638.t1"; gene_id "jg638";
dsimWXD1_0	AUGUSTUS	CDS	1899906	1900058	1	-	0	transcript_id "jg638.t1"; gene_id "jg638";
dsimWXD1_0	AUGUSTUS	exon	1899906	1900058	.	-	.	transcript_id "jg638.t1"; gene_id "jg638";
dsimWXD1_0	AUGUSTUS	intron	1900059	1900112	.	-	.	transcript_id "jg638.t1"; gene_id "jg638";
dsimWXD1_0	AUGUSTUS	CDS	1900113	1901090	1	-	0	transcript_id "jg638.t1"; gene_id "jg638";
dsimWXD1_0	AUGUSTUS	exon	1900113	1901090	.	-	.	transcript_id "jg638.t1"; gene_id "jg638";
dsimWXD1_0	AUGUSTUS	start_codon	1901088	1901090	.	-	0	transcript_id "jg638.t1"; gene_id "jg638";
dsimWXD1_0	AUGUSTUS	stop_codon	1903070	1903072	.	-	0	transcript_id "jg639.t1"; gene_id "jg639";
dsimWXD1_0	AUGUSTUS	CDS	1903070	1903330	1	-	0	transcript_id "jg639.t1"; gene_id "jg639";
dsimWXD1_0	AUGUSTUS	exon	1903070	1903330	.	-	.	transcript_id "jg639.t1"; gene_id "jg639";
dsimWXD1_0	AUGUSTUS	intron	1903331	1903589	.	-	.	transcript_id "jg639.t1"; gene_id "jg639";
dsimWXD1_0	AUGUSTUS	CDS	1903590	1903709	1	-	0	transcript_id "jg639.t1"; gene_id "jg639";
dsimWXD1_0	AUGUSTUS	exon	1903590	1903709	.	-	.	transcript_id "jg639.t1"; gene_id "jg639";
dsimWXD1_0	AUGUSTUS	start_codon	1903707	1903709	.	-	0	transcript_id "jg639.t1"; gene_id "jg639";
dsimWXD1_0	ALN_BLOCK	exon	1927259	1928504	.	+	.	transcript_id "jg640.t1"; gene_id "jg640";
dsimWXD1_0	AUGUSTUS	start_codon	1931792	1931794	.	+	0	transcript_id "jg641.t1"; gene_id "jg641";
dsimWXD1_0	AUGUSTUS	CDS	1931792	1932802	0.99	+	0	transcript_id "jg641.t1"; gene_id "jg641";
dsimWXD1_0	AUGUSTUS	exon	1931792	1932802	.	+	.	transcript_id "jg641.t1"; gene_id "jg641";
dsimWXD1_0	AUGUSTUS	intron	1932803	1932860	.	+	.	transcript_id "jg641.t1"; gene_id "jg641";
dsimWXD1_0	AUGUSTUS	CDS	1932861	1933013	1	+	0	transcript_id "jg641.t1"; gene_id "jg641";
dsimWXD1_0	AUGUSTUS	exon	1932861	1933013	.	+	.	transcript_id "jg641.t1"; gene_id "jg641";
dsimWXD1_0	AUGUSTUS	stop_codon	1933011	1933013	.	+	0	transcript_id "jg641.t1"; gene_id "jg641";
dsimWXD1_0	ALN_BLOCK	exon	1937011	1938235	.	-	.	transcript_id "jg642.t1"; gene_id "jg642";
dsimWXD1_0	ALN_BLOCK	exon	1960783	1962804	.	-	.	transcript_id "jg643.t1"; gene_id "jg643";
dsimWXD1_0	ALN_BLOCK	exon	1963981	1965642	.	-	.	transcript_id "jg644.t1"; gene_id "jg644";
dsimWXD1_0	AUGUSTUS	stop_codon	1966736	1966738	.	-	0	transcript_id "jg645.t1"; gene_id "jg645";
dsimWXD1_0	AUGUSTUS	CDS	1966736	1967051	1	-	1	transcript_id "jg645.t1"; gene_id "jg645";
dsimWXD1_0	AUGUSTUS	exon	1966736	1967051	.	-	.	transcript_id "jg645.t1"; gene_id "jg645";
dsimWXD1_0	AUGUSTUS	intron	1967052	1967108	.	-	.	transcript_id "jg645.t1"; gene_id "jg645";
dsimWXD1_0	AUGUSTUS	CDS	1967109	1967480	1	-	1	transcript_id "jg645.t1"; gene_id "jg645";
dsimWXD1_0	AUGUSTUS	exon	1967109	1967480	.	-	.	transcript_id "jg645.t1"; gene_id "jg645";
dsimWXD1_0	AUGUSTUS	intron	1967481	1967532	.	-	.	transcript_id "jg645.t1"; gene_id "jg645";
dsimWXD1_0	AUGUSTUS	CDS	1967533	1968248	1	-	0	transcript_id "jg645.t1"; gene_id "jg645";
dsimWXD1_0	AUGUSTUS	exon	1967533	1968248	.	-	.	transcript_id "jg645.t1"; gene_id "jg645";
dsimWXD1_0	AUGUSTUS	intron	1968249	1968327	.	-	.	transcript_id "jg645.t1"; gene_id "jg645";
dsimWXD1_0	AUGUSTUS	CDS	1968328	1968396	0.84	-	0	transcript_id "jg645.t1"; gene_id "jg645";
dsimWXD1_0	AUGUSTUS	exon	1968328	1968396	.	-	.	transcript_id "jg645.t1"; gene_id "jg645";
dsimWXD1_0	AUGUSTUS	start_codon	1968394	1968396	.	-	0	transcript_id "jg645.t1"; gene_id "jg645";
dsimWXD1_0	ALN_BLOCK	exon	1974111	1974773	.	-	.	transcript_id "jg646.t1"; gene_id "jg646";
dsimWXD1_0	ALN_BLOCK	exon	1985358	1999252	.	+	.	transcript_id "jg647.t1"; gene_id "jg647";
dsimWXD1_0	ALN_BLOCK	exon	2001254	2011766	.	-	.	transcript_id "jg648.t1"; gene_id "jg648";
dsimWXD1_0	ALN_BLOCK	exon	2024526	2025284	.	-	.	transcript_id "jg649.t1"; gene_id "jg649";
dsimWXD1_0	AUGUSTUS	start_codon	2051076	2051078	.	+	0	transcript_id "jg650.t1"; gene_id "jg650";
dsimWXD1_0	AUGUSTUS	CDS	2051076	2051246	0.69	+	0	transcript_id "jg650.t1"; gene_id "jg650";
dsimWXD1_0	AUGUSTUS	exon	2051076	2051246	.	+	.	transcript_id "jg650.t1"; gene_id "jg650";
dsimWXD1_0	AUGUSTUS	intron	2051247	2055119	.	+	.	transcript_id "jg650.t1"; gene_id "jg650";
dsimWXD1_0	AUGUSTUS	CDS	2055120	2055227	0.94	+	0	transcript_id "jg650.t1"; gene_id "jg650";
dsimWXD1_0	AUGUSTUS	exon	2055120	2055227	.	+	.	transcript_id "jg650.t1"; gene_id "jg650";
dsimWXD1_0	AUGUSTUS	stop_codon	2055225	2055227	.	+	0	transcript_id "jg650.t1"; gene_id "jg650";
dsimWXD1_0	ALN_BLOCK	exon	2065929	2080343	.	+	.	transcript_id "jg651.t1"; gene_id "jg651";
dsimWXD1_0	ALN_BLOCK	exon	2082661	2083008	.	-	.	transcript_id "jg652.t1"; gene_id "jg652";
dsimWXD1_0	ALN_BLOCK	exon	2088040	2088442	.	+	.	transcript_id "jg653.t1"; gene_id "jg653";
dsimWXD1_0	ALN_BLOCK	exon	2088451	2090262	.	-	.	transcript_id "jg654.t1"; gene_id "jg654";
dsimWXD1_0	ALN_BLOCK	exon	2111336	2112261	.	+	.	transcript_id "jg655.t1"; gene_id "jg655";
dsimWXD1_0	ALN_BLOCK	exon	2113568	2117574	.	-	.	transcript_id "jg656.t1"; gene_id "jg656";
dsimWXD1_0	ALN_BLOCK	exon	2118280	2118897	.	+	.	transcript_id "jg657.t1"; gene_id "jg657";
dsimWXD1_0	ALN_BLOCK	exon	2119281	2121361	.	+	.	transcript_id "jg658.t1"; gene_id "jg658";
dsimWXD1_0	ALN_BLOCK	exon	2121673	2124625	.	-	.	transcript_id "jg659.t1"; gene_id "jg659";
dsimWXD1_0	ALN_BLOCK	exon	2125353	2125799	.	+	.	transcript_id "jg660.t1"; gene_id "jg660";
dsimWXD1_0	AUGUSTUS	stop_codon	2128749	2128751	.	-	0	transcript_id "jg661.t1"; gene_id "jg661";
dsimWXD1_0	AUGUSTUS	CDS	2128749	2129030	1	-	0	transcript_id "jg661.t1"; gene_id "jg661";
dsimWXD1_0	AUGUSTUS	exon	2128749	2129030	.	-	.	transcript_id "jg661.t1"; gene_id "jg661";
dsimWXD1_0	AUGUSTUS	intron	2129031	2129083	.	-	.	transcript_id "jg661.t1"; gene_id "jg661";
dsimWXD1_0	AUGUSTUS	CDS	2129084	2129143	1	-	0	transcript_id "jg661.t1"; gene_id "jg661";
dsimWXD1_0	AUGUSTUS	exon	2129084	2129143	.	-	.	transcript_id "jg661.t1"; gene_id "jg661";
dsimWXD1_0	AUGUSTUS	start_codon	2129141	2129143	.	-	0	transcript_id "jg661.t1"; gene_id "jg661";
dsimWXD1_0	ALN_BLOCK	exon	2134348	2142114	.	-	.	transcript_id "jg662.t1"; gene_id "jg662";
dsimWXD1_0	AUGUSTUS	start_codon	2146582	2146584	.	+	0	transcript_id "jg663.t1"; gene_id "jg663";
dsimWXD1_0	AUGUSTUS	CDS	2146582	2146777	0.76	+	0	transcript_id "jg663.t1"; gene_id "jg663";
dsimWXD1_0	AUGUSTUS	exon	2146582	2146777	.	+	.	transcript_id "jg663.t1"; gene_id "jg663";
dsimWXD1_0	AUGUSTUS	intron	2146778	2148577	.	+	.	transcript_id "jg663.t1"; gene_id "jg663";
dsimWXD1_0	AUGUSTUS	CDS	2148578	2148609	0.27	+	2	transcript_id "jg663.t1"; gene_id "jg663";
dsimWXD1_0	AUGUSTUS	exon	2148578	2148609	.	+	.	transcript_id "jg663.t1"; gene_id "jg663";
dsimWXD1_0	AUGUSTUS	stop_codon	2148607	2148609	.	+	0	transcript_id "jg663.t1"; gene_id "jg663";
dsimWXD1_0	ALN_BLOCK	exon	2160532	2166421	.	+	.	transcript_id "jg664.t1"; gene_id "jg664";
dsimWXD1_0	ALN_BLOCK	exon	2169169	2172465	.	-	.	transcript_id "jg665.t1"; gene_id "jg665";
dsimWXD1_0	ALN_BLOCK	exon	2172986	2173263	.	-	.	transcript_id "jg666.t1"; gene_id "jg666";
dsimWXD1_0	ALN_BLOCK	exon	2176483	2179667	.	+	.	transcript_id "jg667.t1"; gene_id "jg667";
dsimWXD1_0	ALN_BLOCK	exon	2182068	2184038	.	+	.	transcript_id "jg668.t1"; gene_id "jg668";
dsimWXD1_0	ALN_BLOCK	exon	2191144	2194560	.	+	.	transcript_id "jg669.t1"; gene_id "jg669";
dsimWXD1_0	ALN_BLOCK	exon	2196383	2207010	.	-	.	transcript_id "jg670.t1"; gene_id "jg670";
dsimWXD1_0	ALN_BLOCK	exon	2216569	2217639	.	+	.	transcript_id "jg671.t1"; gene_id "jg671";
dsimWXD1_0	ALN_BLOCK	exon	2248018	2248910	.	-	.	transcript_id "jg672.t1"; gene_id "jg672";
dsimWXD1_0	ALN_BLOCK	exon	2250718	2256584	.	+	.	transcript_id "jg673.t1"; gene_id "jg673";
dsimWXD1_0	ALN_BLOCK	exon	2257375	2264688	.	-	.	transcript_id "jg674.t1"; gene_id "jg674";
dsimWXD1_0	ALN_BLOCK	exon	2265561	2266685	.	-	.	transcript_id "jg675.t1"; gene_id "jg675";
dsimWXD1_0	ALN_BLOCK	exon	2267317	2271122	.	+	.	transcript_id "jg676.t1"; gene_id "jg676";
dsimWXD1_0	ALN_BLOCK	exon	2271712	2274604	.	+	.	transcript_id "jg677.t1"; gene_id "jg677";
dsimWXD1_0	ALN_BLOCK	exon	2275455	2275928	.	+	.	transcript_id "jg678.t1"; gene_id "jg678";
dsimWXD1_0	ALN_BLOCK	exon	2277844	2280188	.	-	.	transcript_id "jg679.t1"; gene_id "jg679";
dsimWXD1_0	AUGUSTUS	start_codon	2308934	2308936	.	+	0	transcript_id "jg680.t1"; gene_id "jg680";
dsimWXD1_0	AUGUSTUS	CDS	2308934	2309410	0.74	+	0	transcript_id "jg680.t1"; gene_id "jg680";
dsimWXD1_0	AUGUSTUS	exon	2308934	2309410	.	+	.	transcript_id "jg680.t1"; gene_id "jg680";
dsimWXD1_0	AUGUSTUS	stop_codon	2309408	2309410	.	+	0	transcript_id "jg680.t1"; gene_id "jg680";
dsimWXD1_0	ALN_BLOCK	exon	2314214	2316039	.	-	.	transcript_id "jg681.t1"; gene_id "jg681";
dsimWXD1_0	AUGUSTUS	stop_codon	2327561	2327563	.	-	0	transcript_id "jg682.t1"; gene_id "jg682";
dsimWXD1_0	AUGUSTUS	CDS	2327561	2327648	1	-	1	transcript_id "jg682.t1"; gene_id "jg682";
dsimWXD1_0	AUGUSTUS	exon	2327561	2327648	.	-	.	transcript_id "jg682.t1"; gene_id "jg682";
dsimWXD1_0	AUGUSTUS	intron	2327649	2327707	.	-	.	transcript_id "jg682.t1"; gene_id "jg682";
dsimWXD1_0	AUGUSTUS	CDS	2327708	2328399	1	-	0	transcript_id "jg682.t1"; gene_id "jg682";
dsimWXD1_0	AUGUSTUS	exon	2327708	2328399	.	-	.	transcript_id "jg682.t1"; gene_id "jg682";
dsimWXD1_0	AUGUSTUS	intron	2328400	2328458	.	-	.	transcript_id "jg682.t1"; gene_id "jg682";
dsimWXD1_0	AUGUSTUS	CDS	2328459	2328872	1	-	0	transcript_id "jg682.t1"; gene_id "jg682";
dsimWXD1_0	AUGUSTUS	exon	2328459	2328872	.	-	.	transcript_id "jg682.t1"; gene_id "jg682";
dsimWXD1_0	AUGUSTUS	intron	2328873	2328931	.	-	.	transcript_id "jg682.t1"; gene_id "jg682";
dsimWXD1_0	AUGUSTUS	CDS	2328932	2328999	1	-	2	transcript_id "jg682.t1"; gene_id "jg682";
dsimWXD1_0	AUGUSTUS	exon	2328932	2328999	.	-	.	transcript_id "jg682.t1"; gene_id "jg682";
dsimWXD1_0	AUGUSTUS	intron	2329000	2329060	.	-	.	transcript_id "jg682.t1"; gene_id "jg682";
dsimWXD1_0	AUGUSTUS	CDS	2329061	2329112	1	-	0	transcript_id "jg682.t1"; gene_id "jg682";
dsimWXD1_0	AUGUSTUS	exon	2329061	2329112	.	-	.	transcript_id "jg682.t1"; gene_id "jg682";
dsimWXD1_0	AUGUSTUS	intron	2329113	2329168	.	-	.	transcript_id "jg682.t1"; gene_id "jg682";
dsimWXD1_0	AUGUSTUS	CDS	2329169	2329234	1	-	0	transcript_id "jg682.t1"; gene_id "jg682";
dsimWXD1_0	AUGUSTUS	exon	2329169	2329234	.	-	.	transcript_id "jg682.t1"; gene_id "jg682";
dsimWXD1_0	AUGUSTUS	intron	2329235	2329286	.	-	.	transcript_id "jg682.t1"; gene_id "jg682";
dsimWXD1_0	AUGUSTUS	CDS	2329287	2329446	1	-	1	transcript_id "jg682.t1"; gene_id "jg682";
dsimWXD1_0	AUGUSTUS	exon	2329287	2329446	.	-	.	transcript_id "jg682.t1"; gene_id "jg682";
dsimWXD1_0	AUGUSTUS	intron	2329447	2329490	.	-	.	transcript_id "jg682.t1"; gene_id "jg682";
dsimWXD1_0	AUGUSTUS	CDS	2329491	2329631	1	-	1	transcript_id "jg682.t1"; gene_id "jg682";
dsimWXD1_0	AUGUSTUS	exon	2329491	2329631	.	-	.	transcript_id "jg682.t1"; gene_id "jg682";
dsimWXD1_0	AUGUSTUS	intron	2329632	2329688	.	-	.	transcript_id "jg682.t1"; gene_id "jg682";
dsimWXD1_0	AUGUSTUS	CDS	2329689	2329783	1	-	0	transcript_id "jg682.t1"; gene_id "jg682";
dsimWXD1_0	AUGUSTUS	exon	2329689	2329783	.	-	.	transcript_id "jg682.t1"; gene_id "jg682";
dsimWXD1_0	AUGUSTUS	start_codon	2329781	2329783	.	-	0	transcript_id "jg682.t1"; gene_id "jg682";
dsimWXD1_0	ALN_BLOCK	exon	2330367	2332598	.	-	.	transcript_id "jg683.t1"; gene_id "jg683";
dsimWXD1_0	ALN_BLOCK	exon	2333941	2336064	.	-	.	transcript_id "jg684.t1"; gene_id "jg684";
dsimWXD1_0	ALN_BLOCK	exon	2336661	2337619	.	-	.	transcript_id "jg685.t1"; gene_id "jg685";
dsimWXD1_0	ALN_BLOCK	exon	2338032	2338868	.	+	.	transcript_id "jg686.t1"; gene_id "jg686";
dsimWXD1_0	ALN_BLOCK	exon	2339052	2339925	.	-	.	transcript_id "jg687.t1"; gene_id "jg687";
dsimWXD1_0	AUGUSTUS	stop_codon	2340569	2340571	.	-	0	transcript_id "jg688.t1"; gene_id "jg688";
dsimWXD1_0	AUGUSTUS	CDS	2340569	2340702	1	-	2	transcript_id "jg688.t1"; gene_id "jg688";
dsimWXD1_0	AUGUSTUS	exon	2340569	2340702	.	-	.	transcript_id "jg688.t1"; gene_id "jg688";
dsimWXD1_0	AUGUSTUS	intron	2340703	2340755	.	-	.	transcript_id "jg688.t1"; gene_id "jg688";
dsimWXD1_0	AUGUSTUS	CDS	2340756	2340885	1	-	0	transcript_id "jg688.t1"; gene_id "jg688";
dsimWXD1_0	AUGUSTUS	exon	2340756	2340885	.	-	.	transcript_id "jg688.t1"; gene_id "jg688";
dsimWXD1_0	AUGUSTUS	start_codon	2340883	2340885	.	-	0	transcript_id "jg688.t1"; gene_id "jg688";
dsimWXD1_0	ALN_BLOCK	exon	2341164	2344147	.	+	.	transcript_id "jg689.t1"; gene_id "jg689";
dsimWXD1_0	ALN_BLOCK	exon	2347173	2349084	.	+	.	transcript_id "jg690.t1"; gene_id "jg690";
dsimWXD1_0	ALN_BLOCK	exon	2349656	2350063	.	-	.	transcript_id "jg691.t1"; gene_id "jg691";
dsimWXD1_0	ALN_BLOCK	exon	2351065	2354240	.	+	.	transcript_id "jg692.t1"; gene_id "jg692";
dsimWXD1_0	ALN_BLOCK	exon	2356348	2360853	.	-	.	transcript_id "jg693.t1"; gene_id "jg693";
dsimWXD1_0	ALN_BLOCK	exon	2361448	2362005	.	-	.	transcript_id "jg694.t1"; gene_id "jg694";
dsimWXD1_0	AUGUSTUS	stop_codon	2362662	2362664	.	-	0	transcript_id "jg695.t1"; gene_id "jg695";
dsimWXD1_0	AUGUSTUS	CDS	2362662	2363444	1	-	0	transcript_id "jg695.t1"; gene_id "jg695";
dsimWXD1_0	AUGUSTUS	exon	2362662	2363444	.	-	.	transcript_id "jg695.t1"; gene_id "jg695";
dsimWXD1_0	AUGUSTUS	intron	2363445	2363501	.	-	.	transcript_id "jg695.t1"; gene_id "jg695";
dsimWXD1_0	AUGUSTUS	CDS	2363502	2363675	1	-	0	transcript_id "jg695.t1"; gene_id "jg695";
dsimWXD1_0	AUGUSTUS	exon	2363502	2363675	.	-	.	transcript_id "jg695.t1"; gene_id "jg695";
dsimWXD1_0	AUGUSTUS	start_codon	2363673	2363675	.	-	0	transcript_id "jg695.t1"; gene_id "jg695";
dsimWXD1_0	ALN_BLOCK	exon	2363776	2364805	.	-	.	transcript_id "jg696.t1"; gene_id "jg696";
dsimWXD1_0	ALN_BLOCK	exon	2366832	2368681	.	+	.	transcript_id "jg697.t1"; gene_id "jg697";
dsimWXD1_0	AUGUSTUS	start_codon	2369040	2369042	.	+	0	transcript_id "jg698.t1"; gene_id "jg698";
dsimWXD1_0	AUGUSTUS	CDS	2369040	2369576	1	+	0	transcript_id "jg698.t1"; gene_id "jg698";
dsimWXD1_0	AUGUSTUS	exon	2369040	2369576	.	+	.	transcript_id "jg698.t1"; gene_id "jg698";
dsimWXD1_0	AUGUSTUS	stop_codon	2369574	2369576	.	+	0	transcript_id "jg698.t1"; gene_id "jg698";
dsimWXD1_0	AUGUSTUS	stop_codon	2374770	2374772	.	-	0	transcript_id "jg699.t1"; gene_id "jg699";
dsimWXD1_0	AUGUSTUS	CDS	2374770	2375507	1	-	0	transcript_id "jg699.t1"; gene_id "jg699";
dsimWXD1_0	AUGUSTUS	exon	2374770	2375507	.	-	.	transcript_id "jg699.t1"; gene_id "jg699";
dsimWXD1_0	AUGUSTUS	start_codon	2375505	2375507	.	-	0	transcript_id "jg699.t1"; gene_id "jg699";
dsimWXD1_0	ALN_BLOCK	exon	2375808	2376554	.	-	.	transcript_id "jg700.t1"; gene_id "jg700";
dsimWXD1_0	AUGUSTUS	stop_codon	2376606	2376608	.	-	0	transcript_id "jg701.t1"; gene_id "jg701";
dsimWXD1_0	AUGUSTUS	CDS	2376606	2376644	0.4	-	0	transcript_id "jg701.t1"; gene_id "jg701";
dsimWXD1_0	AUGUSTUS	exon	2376606	2376644	.	-	.	transcript_id "jg701.t1"; gene_id "jg701";
dsimWXD1_0	AUGUSTUS	intron	2376645	2377603	.	-	.	transcript_id "jg701.t1"; gene_id "jg701";
dsimWXD1_0	AUGUSTUS	CDS	2377604	2378092	0.66	-	0	transcript_id "jg701.t1"; gene_id "jg701";
dsimWXD1_0	AUGUSTUS	exon	2377604	2378092	.	-	.	transcript_id "jg701.t1"; gene_id "jg701";
dsimWXD1_0	AUGUSTUS	start_codon	2378090	2378092	.	-	0	transcript_id "jg701.t1"; gene_id "jg701";
dsimWXD1_0	AUGUSTUS	stop_codon	2378545	2378547	.	-	0	transcript_id "jg702.t1"; gene_id "jg702";
dsimWXD1_0	AUGUSTUS	CDS	2378545	2378763	0.79	-	0	transcript_id "jg702.t1"; gene_id "jg702";
dsimWXD1_0	AUGUSTUS	exon	2378545	2378763	.	-	.	transcript_id "jg702.t1"; gene_id "jg702";
dsimWXD1_0	AUGUSTUS	start_codon	2378761	2378763	.	-	0	transcript_id "jg702.t1"; gene_id "jg702";
dsimWXD1_0	AUGUSTUS	stop_codon	2379747	2379749	.	-	0	transcript_id "jg703.t1"; gene_id "jg703";
dsimWXD1_0	AUGUSTUS	CDS	2379747	2380514	1	-	0	transcript_id "jg703.t1"; gene_id "jg703";
dsimWXD1_0	AUGUSTUS	exon	2379747	2380514	.	-	.	transcript_id "jg703.t1"; gene_id "jg703";
dsimWXD1_0	AUGUSTUS	start_codon	2380512	2380514	.	-	0	transcript_id "jg703.t1"; gene_id "jg703";
dsimWXD1_0	ALN_BLOCK	exon	2389000	2389620	.	+	.	transcript_id "jg704.t1"; gene_id "jg704";
dsimWXD1_0	AUGUSTUS	stop_codon	2393739	2393741	.	-	0	transcript_id "jg705.t1"; gene_id "jg705";
dsimWXD1_0	AUGUSTUS	CDS	2393739	2394476	1	-	0	transcript_id "jg705.t1"; gene_id "jg705";
dsimWXD1_0	AUGUSTUS	exon	2393739	2394476	.	-	.	transcript_id "jg705.t1"; gene_id "jg705";
dsimWXD1_0	AUGUSTUS	start_codon	2394474	2394476	.	-	0	transcript_id "jg705.t1"; gene_id "jg705";
dsimWXD1_0	ALN_BLOCK	exon	2410469	2411197	.	+	.	transcript_id "jg707.t1"; gene_id "jg707";
dsimWXD1_0	ALN_BLOCK	exon	2412622	2413037	.	-	.	transcript_id "jg708.t1"; gene_id "jg708";
dsimWXD1_0	ALN_BLOCK	exon	2413857	2414432	.	-	.	transcript_id "jg709.t1"; gene_id "jg709";
dsimWXD1_0	ALN_BLOCK	exon	2415497	2415790	.	-	.	transcript_id "jg710.t1"; gene_id "jg710";
dsimWXD1_0	AUGUSTUS	stop_codon	2419844	2419846	.	-	0	transcript_id "jg711.t1"; gene_id "jg711";
dsimWXD1_0	AUGUSTUS	CDS	2419844	2420787	0.91	-	2	transcript_id "jg711.t1"; gene_id "jg711";
dsimWXD1_0	AUGUSTUS	exon	2419844	2420787	.	-	.	transcript_id "jg711.t1"; gene_id "jg711";
dsimWXD1_0	AUGUSTUS	intron	2420788	2420847	.	-	.	transcript_id "jg711.t1"; gene_id "jg711";
dsimWXD1_0	AUGUSTUS	CDS	2420848	2421289	0.91	-	0	transcript_id "jg711.t1"; gene_id "jg711";
dsimWXD1_0	AUGUSTUS	exon	2420848	2421289	.	-	.	transcript_id "jg711.t1"; gene_id "jg711";
dsimWXD1_0	AUGUSTUS	intron	2421290	2421341	.	-	.	transcript_id "jg711.t1"; gene_id "jg711";
dsimWXD1_0	AUGUSTUS	CDS	2421342	2421389	1	-	0	transcript_id "jg711.t1"; gene_id "jg711";
dsimWXD1_0	AUGUSTUS	exon	2421342	2421389	.	-	.	transcript_id "jg711.t1"; gene_id "jg711";
dsimWXD1_0	AUGUSTUS	start_codon	2421387	2421389	.	-	0	transcript_id "jg711.t1"; gene_id "jg711";
dsimWXD1_0	ALN_BLOCK	exon	2421714	2422247	.	+	.	transcript_id "jg712.t1"; gene_id "jg712";
dsimWXD1_0	ALN_BLOCK	exon	2429769	2430410	.	+	.	transcript_id "jg713.t1"; gene_id "jg713";
dsimWXD1_0	ALN_BLOCK	exon	2430602	2432138	.	-	.	transcript_id "jg714.t1"; gene_id "jg714";
dsimWXD1_0	ALN_BLOCK	exon	2445497	2479340	.	+	.	transcript_id "jg715.t1"; gene_id "jg715";
dsimWXD1_0	ALN_BLOCK	exon	2481894	2482872	.	-	.	transcript_id "jg716.t1"; gene_id "jg716";
dsimWXD1_0	ALN_BLOCK	exon	2487801	2490461	.	+	.	transcript_id "jg717.t1"; gene_id "jg717";
dsimWXD1_0	ALN_BLOCK	exon	2491795	2492952	.	-	.	transcript_id "jg718.t1"; gene_id "jg718";
dsimWXD1_0	ALN_BLOCK	exon	2494031	2495225	.	-	.	transcript_id "jg719.t1"; gene_id "jg719";
dsimWXD1_0	ALN_BLOCK	exon	2496323	2497206	.	+	.	transcript_id "jg720.t1"; gene_id "jg720";
dsimWXD1_0	ALN_BLOCK	exon	2498796	2501771	.	+	.	transcript_id "jg721.t1"; gene_id "jg721";
dsimWXD1_0	AUGUSTUS	start_codon	2502249	2502251	.	+	0	transcript_id "jg722.t1"; gene_id "jg722";
dsimWXD1_0	AUGUSTUS	CDS	2502249	2502622	1	+	0	transcript_id "jg722.t1"; gene_id "jg722";
dsimWXD1_0	AUGUSTUS	exon	2502249	2502622	.	+	.	transcript_id "jg722.t1"; gene_id "jg722";
dsimWXD1_0	AUGUSTUS	intron	2502623	2502680	.	+	.	transcript_id "jg722.t1"; gene_id "jg722";
dsimWXD1_0	AUGUSTUS	CDS	2502681	2503384	1	+	1	transcript_id "jg722.t1"; gene_id "jg722";
dsimWXD1_0	AUGUSTUS	exon	2502681	2503384	.	+	.	transcript_id "jg722.t1"; gene_id "jg722";
dsimWXD1_0	AUGUSTUS	intron	2503385	2503442	.	+	.	transcript_id "jg722.t1"; gene_id "jg722";
dsimWXD1_0	AUGUSTUS	CDS	2503443	2503986	1	+	2	transcript_id "jg722.t1"; gene_id "jg722";
dsimWXD1_0	AUGUSTUS	exon	2503443	2503986	.	+	.	transcript_id "jg722.t1"; gene_id "jg722";
dsimWXD1_0	AUGUSTUS	intron	2503987	2504047	.	+	.	transcript_id "jg722.t1"; gene_id "jg722";
dsimWXD1_0	AUGUSTUS	CDS	2504048	2504498	1	+	1	transcript_id "jg722.t1"; gene_id "jg722";
dsimWXD1_0	AUGUSTUS	exon	2504048	2504498	.	+	.	transcript_id "jg722.t1"; gene_id "jg722";
dsimWXD1_0	AUGUSTUS	stop_codon	2504496	2504498	.	+	0	transcript_id "jg722.t1"; gene_id "jg722";
dsimWXD1_0	ALN_BLOCK	exon	2505020	2506690	.	+	.	transcript_id "jg723.t1"; gene_id "jg723";
dsimWXD1_0	ALN_BLOCK	exon	2506985	2508417	.	+	.	transcript_id "jg724.t1"; gene_id "jg724";
dsimWXD1_0	ALN_BLOCK	exon	2508518	2509376	.	-	.	transcript_id "jg725.t1"; gene_id "jg725";
dsimWXD1_0	ALN_BLOCK	exon	2526003	2531271	.	+	.	transcript_id "jg726.t1"; gene_id "jg726";
dsimWXD1_0	ALN_BLOCK	exon	2534450	2535609	.	-	.	transcript_id "jg727.t1"; gene_id "jg727";
dsimWXD1_0	ALN_BLOCK	exon	2536653	2536664	.	-	.	transcript_id "jg727.t1"; gene_id "jg727";
dsimWXD1_0	ALN_BLOCK	exon	2539129	2539916	.	-	.	transcript_id "jg728.t1"; gene_id "jg728";
dsimWXD1_0	ALN_BLOCK	exon	2540606	2541124	.	-	.	transcript_id "jg729.t1"; gene_id "jg729";
dsimWXD1_0	ALN_BLOCK	exon	2542136	2543423	.	-	.	transcript_id "jg730.t1"; gene_id "jg730";
dsimWXD1_0	ALN_BLOCK	exon	2544578	2546098	.	+	.	transcript_id "jg731.t1"; gene_id "jg731";
dsimWXD1_0	AUGUSTUS	stop_codon	2548668	2548670	.	-	0	transcript_id "jg732.t1"; gene_id "jg732";
dsimWXD1_0	AUGUSTUS	CDS	2548668	2549243	1	-	0	transcript_id "jg732.t1"; gene_id "jg732";
dsimWXD1_0	AUGUSTUS	exon	2548668	2549243	.	-	.	transcript_id "jg732.t1"; gene_id "jg732";
dsimWXD1_0	AUGUSTUS	start_codon	2549241	2549243	.	-	0	transcript_id "jg732.t1"; gene_id "jg732";
dsimWXD1_0	ALN_BLOCK	exon	2579087	2582209	.	+	.	transcript_id "jg733.t1"; gene_id "jg733";
dsimWXD1_0	AUGUSTUS	stop_codon	2613652	2613654	.	-	0	transcript_id "jg734.t1"; gene_id "jg734";
dsimWXD1_0	AUGUSTUS	CDS	2613652	2613969	1	-	0	transcript_id "jg734.t1"; gene_id "jg734";
dsimWXD1_0	AUGUSTUS	exon	2613652	2613969	.	-	.	transcript_id "jg734.t1"; gene_id "jg734";
dsimWXD1_0	AUGUSTUS	start_codon	2613967	2613969	.	-	0	transcript_id "jg734.t1"; gene_id "jg734";
dsimWXD1_0	ALN_BLOCK	exon	2614208	2616382	.	-	.	transcript_id "jg735.t1"; gene_id "jg735";
dsimWXD1_0	ALN_BLOCK	exon	2616944	2620249	.	+	.	transcript_id "jg736.t1"; gene_id "jg736";
dsimWXD1_0	AUGUSTUS	start_codon	2620277	2620279	.	+	0	transcript_id "jg737.t1"; gene_id "jg737";
dsimWXD1_0	AUGUSTUS	CDS	2620277	2620714	0.81	+	0	transcript_id "jg737.t1"; gene_id "jg737";
dsimWXD1_0	AUGUSTUS	exon	2620277	2620714	.	+	.	transcript_id "jg737.t1"; gene_id "jg737";
dsimWXD1_0	AUGUSTUS	stop_codon	2620712	2620714	.	+	0	transcript_id "jg737.t1"; gene_id "jg737";
dsimWXD1_0	AUGUSTUS	stop_codon	2627444	2627446	.	-	0	transcript_id "jg738.t1"; gene_id "jg738";
dsimWXD1_0	AUGUSTUS	CDS	2627444	2627599	1	-	0	transcript_id "jg738.t1"; gene_id "jg738";
dsimWXD1_0	AUGUSTUS	exon	2627444	2627599	.	-	.	transcript_id "jg738.t1"; gene_id "jg738";
dsimWXD1_0	AUGUSTUS	intron	2627600	2627657	.	-	.	transcript_id "jg738.t1"; gene_id "jg738";
dsimWXD1_0	AUGUSTUS	CDS	2627658	2627825	1	-	0	transcript_id "jg738.t1"; gene_id "jg738";
dsimWXD1_0	AUGUSTUS	exon	2627658	2627825	.	-	.	transcript_id "jg738.t1"; gene_id "jg738";
dsimWXD1_0	AUGUSTUS	intron	2627826	2627879	.	-	.	transcript_id "jg738.t1"; gene_id "jg738";
dsimWXD1_0	AUGUSTUS	CDS	2627880	2628035	0.95	-	0	transcript_id "jg738.t1"; gene_id "jg738";
dsimWXD1_0	AUGUSTUS	exon	2627880	2628035	.	-	.	transcript_id "jg738.t1"; gene_id "jg738";
dsimWXD1_0	AUGUSTUS	intron	2628036	2628087	.	-	.	transcript_id "jg738.t1"; gene_id "jg738";
dsimWXD1_0	AUGUSTUS	CDS	2628088	2628147	0.95	-	0	transcript_id "jg738.t1"; gene_id "jg738";
dsimWXD1_0	AUGUSTUS	exon	2628088	2628147	.	-	.	transcript_id "jg738.t1"; gene_id "jg738";
dsimWXD1_0	AUGUSTUS	start_codon	2628145	2628147	.	-	0	transcript_id "jg738.t1"; gene_id "jg738";
dsimWXD1_0	ALN_BLOCK	exon	2641173	2641937	.	-	.	transcript_id "jg739.t1"; gene_id "jg739";
dsimWXD1_0	ALN_BLOCK	exon	2676578	2677949	.	-	.	transcript_id "jg740.t1"; gene_id "jg740";
dsimWXD1_0	ALN_BLOCK	exon	2688125	2689974	.	-	.	transcript_id "jg741.t1"; gene_id "jg741";
dsimWXD1_0	ALN_BLOCK	exon	2690287	2692186	.	-	.	transcript_id "jg742.t1"; gene_id "jg742";
dsimWXD1_0	AUGUSTUS	stop_codon	2692358	2692360	.	-	0	transcript_id "jg743.t1"; gene_id "jg743";
dsimWXD1_0	AUGUSTUS	CDS	2692358	2692651	0.91	-	0	transcript_id "jg743.t1"; gene_id "jg743";
dsimWXD1_0	AUGUSTUS	exon	2692358	2692651	.	-	.	transcript_id "jg743.t1"; gene_id "jg743";
dsimWXD1_0	AUGUSTUS	start_codon	2692649	2692651	.	-	0	transcript_id "jg743.t1"; gene_id "jg743";
dsimWXD1_0	ALN_BLOCK	exon	2693083	2693980	.	-	.	transcript_id "jg744.t1"; gene_id "jg744";
dsimWXD1_0	ALN_BLOCK	exon	2694028	2694581	.	-	.	transcript_id "jg745.t1"; gene_id "jg745";
dsimWXD1_0	ALN_BLOCK	exon	2695072	2696267	.	-	.	transcript_id "jg746.t1"; gene_id "jg746";
dsimWXD1_0	ALN_BLOCK	exon	2697646	2698791	.	+	.	transcript_id "jg747.t1"; gene_id "jg747";
dsimWXD1_0	ALN_BLOCK	exon	2699149	2699747	.	-	.	transcript_id "jg748.t1"; gene_id "jg748";
dsimWXD1_0	ALN_BLOCK	exon	2700185	2700698	.	+	.	transcript_id "jg749.t1"; gene_id "jg749";
dsimWXD1_0	ALN_BLOCK	exon	2701597	2705110	.	-	.	transcript_id "jg750.t1"; gene_id "jg750";
dsimWXD1_0	ALN_BLOCK	exon	2712080	2712615	.	+	.	transcript_id "jg751.t1"; gene_id "jg751";
dsimWXD1_0	AUGUSTUS	stop_codon	2713074	2713076	.	-	0	transcript_id "jg752.t1"; gene_id "jg752";
dsimWXD1_0	AUGUSTUS	CDS	2713074	2713294	0.75	-	2	transcript_id "jg752.t1"; gene_id "jg752";
dsimWXD1_0	AUGUSTUS	exon	2713074	2713294	.	-	.	transcript_id "jg752.t1"; gene_id "jg752";
dsimWXD1_0	AUGUSTUS	intron	2713295	2717237	.	-	.	transcript_id "jg752.t1"; gene_id "jg752";
dsimWXD1_0	AUGUSTUS	CDS	2717238	2717522	0.3	-	2	transcript_id "jg752.t1"; gene_id "jg752";
dsimWXD1_0	AUGUSTUS	exon	2717238	2717522	.	-	.	transcript_id "jg752.t1"; gene_id "jg752";
dsimWXD1_0	AUGUSTUS	intron	2717523	2717980	.	-	.	transcript_id "jg752.t1"; gene_id "jg752";
dsimWXD1_0	AUGUSTUS	CDS	2717981	2718014	0.49	-	0	transcript_id "jg752.t1"; gene_id "jg752";
dsimWXD1_0	AUGUSTUS	exon	2717981	2718014	.	-	.	transcript_id "jg752.t1"; gene_id "jg752";
dsimWXD1_0	AUGUSTUS	start_codon	2718012	2718014	.	-	0	transcript_id "jg752.t1"; gene_id "jg752";
dsimWXD1_0	ALN_BLOCK	exon	2730130	2731016	.	+	.	transcript_id "jg753.t1"; gene_id "jg753";
dsimWXD1_0	AUGUSTUS	stop_codon	2760651	2760653	.	-	0	transcript_id "jg754.t1"; gene_id "jg754";
dsimWXD1_0	AUGUSTUS	CDS	2760651	2760763	0.85	-	2	transcript_id "jg754.t1"; gene_id "jg754";
dsimWXD1_0	AUGUSTUS	exon	2760651	2760763	.	-	.	transcript_id "jg754.t1"; gene_id "jg754";
dsimWXD1_0	AUGUSTUS	intron	2760764	2762435	.	-	.	transcript_id "jg754.t1"; gene_id "jg754";
dsimWXD1_0	AUGUSTUS	CDS	2762436	2762538	0.67	-	0	transcript_id "jg754.t1"; gene_id "jg754";
dsimWXD1_0	AUGUSTUS	exon	2762436	2762538	.	-	.	transcript_id "jg754.t1"; gene_id "jg754";
dsimWXD1_0	AUGUSTUS	start_codon	2762536	2762538	.	-	0	transcript_id "jg754.t1"; gene_id "jg754";
dsimWXD1_0	ALN_BLOCK	exon	2766757	2767716	.	-	.	transcript_id "jg755.t1"; gene_id "jg755";
dsimWXD1_0	AUGUSTUS	stop_codon	2768535	2768537	.	-	0	transcript_id "jg756.t1"; gene_id "jg756";
dsimWXD1_0	AUGUSTUS	CDS	2768535	2768903	0.88	-	0	transcript_id "jg756.t1"; gene_id "jg756";
dsimWXD1_0	AUGUSTUS	exon	2768535	2768903	.	-	.	transcript_id "jg756.t1"; gene_id "jg756";
dsimWXD1_0	AUGUSTUS	intron	2768904	2769890	.	-	.	transcript_id "jg756.t1"; gene_id "jg756";
dsimWXD1_0	AUGUSTUS	CDS	2769891	2770197	0.91	-	1	transcript_id "jg756.t1"; gene_id "jg756";
dsimWXD1_0	AUGUSTUS	exon	2769891	2770197	.	-	.	transcript_id "jg756.t1"; gene_id "jg756";
dsimWXD1_0	AUGUSTUS	intron	2770198	2772081	.	-	.	transcript_id "jg756.t1"; gene_id "jg756";
dsimWXD1_0	AUGUSTUS	CDS	2772082	2772130	1	-	2	transcript_id "jg756.t1"; gene_id "jg756";
dsimWXD1_0	AUGUSTUS	exon	2772082	2772130	.	-	.	transcript_id "jg756.t1"; gene_id "jg756";
dsimWXD1_0	AUGUSTUS	intron	2772131	2772190	.	-	.	transcript_id "jg756.t1"; gene_id "jg756";
dsimWXD1_0	AUGUSTUS	CDS	2772191	2772359	1	-	0	transcript_id "jg756.t1"; gene_id "jg756";
dsimWXD1_0	AUGUSTUS	exon	2772191	2772359	.	-	.	transcript_id "jg756.t1"; gene_id "jg756";
dsimWXD1_0	AUGUSTUS	start_codon	2772357	2772359	.	-	0	transcript_id "jg756.t1"; gene_id "jg756";
dsimWXD1_0	ALN_BLOCK	exon	2773202	2773888	.	+	.	transcript_id "jg757.t1"; gene_id "jg757";
dsimWXD1_0	ALN_BLOCK	exon	2774190	2775384	.	+	.	transcript_id "jg758.t1"; gene_id "jg758";
dsimWXD1_0	ALN_BLOCK	exon	2775506	2776200	.	+	.	transcript_id "jg759.t1"; gene_id "jg759";
dsimWXD1_0	ALN_BLOCK	exon	2783353	2784405	.	+	.	transcript_id "jg760.t1"; gene_id "jg760";
dsimWXD1_0	AUGUSTUS	start_codon	2787634	2787636	.	+	0	transcript_id "jg761.t1"; gene_id "jg761";
dsimWXD1_0	AUGUSTUS	CDS	2787634	2788554	0.74	+	0	transcript_id "jg761.t1"; gene_id "jg761";
dsimWXD1_0	AUGUSTUS	exon	2787634	2788554	.	+	.	transcript_id "jg761.t1"; gene_id "jg761";
dsimWXD1_0	AUGUSTUS	intron	2788555	2788611	.	+	.	transcript_id "jg761.t1"; gene_id "jg761";
dsimWXD1_0	AUGUSTUS	CDS	2788612	2788791	1	+	0	transcript_id "jg761.t1"; gene_id "jg761";
dsimWXD1_0	AUGUSTUS	exon	2788612	2788791	.	+	.	transcript_id "jg761.t1"; gene_id "jg761";
dsimWXD1_0	AUGUSTUS	stop_codon	2788789	2788791	.	+	0	transcript_id "jg761.t1"; gene_id "jg761";
dsimWXD1_0	AUGUSTUS	start_codon	2788978	2788980	.	+	0	transcript_id "jg762.t1"; gene_id "jg762";
dsimWXD1_0	AUGUSTUS	CDS	2788978	2789847	0.85	+	0	transcript_id "jg762.t1"; gene_id "jg762";
dsimWXD1_0	AUGUSTUS	exon	2788978	2789847	.	+	.	transcript_id "jg762.t1"; gene_id "jg762";
dsimWXD1_0	AUGUSTUS	intron	2789848	2790314	.	+	.	transcript_id "jg762.t1"; gene_id "jg762";
dsimWXD1_0	AUGUSTUS	CDS	2790315	2790962	0.85	+	0	transcript_id "jg762.t1"; gene_id "jg762";
dsimWXD1_0	AUGUSTUS	exon	2790315	2790962	.	+	.	transcript_id "jg762.t1"; gene_id "jg762";
dsimWXD1_0	AUGUSTUS	intron	2790963	2791019	.	+	.	transcript_id "jg762.t1"; gene_id "jg762";
dsimWXD1_0	AUGUSTUS	CDS	2791020	2791178	1	+	0	transcript_id "jg762.t1"; gene_id "jg762";
dsimWXD1_0	AUGUSTUS	exon	2791020	2791178	.	+	.	transcript_id "jg762.t1"; gene_id "jg762";
dsimWXD1_0	AUGUSTUS	intron	2791179	2791233	.	+	.	transcript_id "jg762.t1"; gene_id "jg762";
dsimWXD1_0	AUGUSTUS	CDS	2791234	2791317	1	+	0	transcript_id "jg762.t1"; gene_id "jg762";
dsimWXD1_0	AUGUSTUS	exon	2791234	2791317	.	+	.	transcript_id "jg762.t1"; gene_id "jg762";
dsimWXD1_0	AUGUSTUS	stop_codon	2791315	2791317	.	+	0	transcript_id "jg762.t1"; gene_id "jg762";
dsimWXD1_0	AUGUSTUS	start_codon	2797330	2797332	.	+	0	transcript_id "jg763.t1"; gene_id "jg763";
dsimWXD1_0	AUGUSTUS	CDS	2797330	2797584	0.96	+	0	transcript_id "jg763.t1"; gene_id "jg763";
dsimWXD1_0	AUGUSTUS	exon	2797330	2797584	.	+	.	transcript_id "jg763.t1"; gene_id "jg763";
dsimWXD1_0	AUGUSTUS	stop_codon	2797582	2797584	.	+	0	transcript_id "jg763.t1"; gene_id "jg763";
dsimWXD1_0	ALN_BLOCK	exon	2814157	2814953	.	-	.	transcript_id "jg764.t1"; gene_id "jg764";
dsimWXD1_0	ALN_BLOCK	exon	2823574	2830729	.	+	.	transcript_id "jg765.t1"; gene_id "jg765";
dsimWXD1_0	ALN_BLOCK	exon	2855023	2858109	.	+	.	transcript_id "jg767.t1"; gene_id "jg767";
dsimWXD1_0	ALN_BLOCK	exon	2858772	2861697	.	+	.	transcript_id "jg768.t1"; gene_id "jg768";
dsimWXD1_0	ALN_BLOCK	exon	2862060	2863295	.	-	.	transcript_id "jg769.t1"; gene_id "jg769";
dsimWXD1_0	ALN_BLOCK	exon	2863777	2865481	.	+	.	transcript_id "jg770.t1"; gene_id "jg770";
dsimWXD1_0	ALN_BLOCK	exon	2865612	2866981	.	-	.	transcript_id "jg771.t1"; gene_id "jg771";
dsimWXD1_0	ALN_BLOCK	exon	2872050	2874889	.	+	.	transcript_id "jg772.t1"; gene_id "jg772";
dsimWXD1_0	ALN_BLOCK	exon	2877129	2877803	.	-	.	transcript_id "jg773.t1"; gene_id "jg773";
dsimWXD1_0	ALN_BLOCK	exon	2877887	2878226	.	-	.	transcript_id "jg774.t1"; gene_id "jg774";
dsimWXD1_0	ALN_BLOCK	exon	2878622	2881710	.	+	.	transcript_id "jg775.t1"; gene_id "jg775";
dsimWXD1_0	ALN_BLOCK	exon	2882771	2883881	.	-	.	transcript_id "jg776.t1"; gene_id "jg776";
dsimWXD1_0	ALN_BLOCK	exon	2884745	2885518	.	+	.	transcript_id "jg777.t1"; gene_id "jg777";
dsimWXD1_0	ALN_BLOCK	exon	2885776	2886210	.	-	.	transcript_id "jg778.t1"; gene_id "jg778";
dsimWXD1_0	ALN_BLOCK	exon	2886414	2886976	.	+	.	transcript_id "jg779.t1"; gene_id "jg779";
dsimWXD1_0	ALN_BLOCK	exon	2887078	2887998	.	-	.	transcript_id "jg780.t1"; gene_id "jg780";
dsimWXD1_0	ALN_BLOCK	exon	2888577	2889155	.	+	.	transcript_id "jg781.t1"; gene_id "jg781";
dsimWXD1_0	ALN_BLOCK	exon	2889399	2890194	.	-	.	transcript_id "jg782.t1"; gene_id "jg782";
dsimWXD1_0	ALN_BLOCK	exon	2895127	2905885	.	-	.	transcript_id "jg783.t1"; gene_id "jg783";
dsimWXD1_0	ALN_BLOCK	exon	2921333	2923742	.	+	.	transcript_id "jg784.t1"; gene_id "jg784";
dsimWXD1_0	ALN_BLOCK	exon	2924558	2926285	.	+	.	transcript_id "jg785.t1"; gene_id "jg785";
dsimWXD1_0	ALN_BLOCK	exon	2926432	2927713	.	-	.	transcript_id "jg786.t1"; gene_id "jg786";
dsimWXD1_0	ALN_BLOCK	exon	2928381	2933349	.	-	.	transcript_id "jg787.t1"; gene_id "jg787";
dsimWXD1_0	AUGUSTUS	stop_codon	2935606	2935608	.	-	0	transcript_id "jg788.t1"; gene_id "jg788";
dsimWXD1_0	AUGUSTUS	CDS	2935606	2937510	1	-	0	transcript_id "jg788.t1"; gene_id "jg788";
dsimWXD1_0	AUGUSTUS	exon	2935606	2937510	.	-	.	transcript_id "jg788.t1"; gene_id "jg788";
dsimWXD1_0	AUGUSTUS	start_codon	2937508	2937510	.	-	0	transcript_id "jg788.t1"; gene_id "jg788";
dsimWXD1_0	AUGUSTUS	stop_codon	2942594	2942596	.	-	0	transcript_id "jg789.t1"; gene_id "jg789";
dsimWXD1_0	AUGUSTUS	CDS	2942594	2942851	0.83	-	0	transcript_id "jg789.t1"; gene_id "jg789";
dsimWXD1_0	AUGUSTUS	exon	2942594	2942851	.	-	.	transcript_id "jg789.t1"; gene_id "jg789";
dsimWXD1_0	AUGUSTUS	start_codon	2942849	2942851	.	-	0	transcript_id "jg789.t1"; gene_id "jg789";
dsimWXD1_0	ALN_BLOCK	exon	2946617	2949392	.	-	.	transcript_id "jg790.t1"; gene_id "jg790";
dsimWXD1_0	ALN_BLOCK	exon	2950077	2951124	.	+	.	transcript_id "jg791.t1"; gene_id "jg791";
dsimWXD1_0	ALN_BLOCK	exon	2952665	2954108	.	+	.	transcript_id "jg792.t1"; gene_id "jg792";
dsimWXD1_0	ALN_BLOCK	exon	2954305	2956182	.	-	.	transcript_id "jg793.t1"; gene_id "jg793";
dsimWXD1_0	ALN_BLOCK	exon	2956287	2957373	.	-	.	transcript_id "jg794.t1"; gene_id "jg794";
dsimWXD1_0	AUGUSTUS	stop_codon	2957789	2957791	.	-	0	transcript_id "jg795.t1"; gene_id "jg795";
dsimWXD1_0	AUGUSTUS	CDS	2957789	2958640	1	-	0	transcript_id "jg795.t1"; gene_id "jg795";
dsimWXD1_0	AUGUSTUS	exon	2957789	2958640	.	-	.	transcript_id "jg795.t1"; gene_id "jg795";
dsimWXD1_0	AUGUSTUS	intron	2958641	2958708	.	-	.	transcript_id "jg795.t1"; gene_id "jg795";
dsimWXD1_0	AUGUSTUS	CDS	2958709	2958897	1	-	0	transcript_id "jg795.t1"; gene_id "jg795";
dsimWXD1_0	AUGUSTUS	exon	2958709	2958897	.	-	.	transcript_id "jg795.t1"; gene_id "jg795";
dsimWXD1_0	AUGUSTUS	start_codon	2958895	2958897	.	-	0	transcript_id "jg795.t1"; gene_id "jg795";
dsimWXD1_0	ALN_BLOCK	exon	2959307	2960399	.	+	.	transcript_id "jg796.t1"; gene_id "jg796";
dsimWXD1_0	ALN_BLOCK	exon	2961377	2964928	.	-	.	transcript_id "jg797.t1"; gene_id "jg797";
dsimWXD1_0	ALN_BLOCK	exon	2967913	2968297	.	+	.	transcript_id "jg798.t1"; gene_id "jg798";
dsimWXD1_0	ALN_BLOCK	exon	2976320	2979016	.	+	.	transcript_id "jg799.t1"; gene_id "jg799";
dsimWXD1_0	ALN_BLOCK	exon	2980539	2984964	.	-	.	transcript_id "jg800.t1"; gene_id "jg800";
dsimWXD1_0	ALN_BLOCK	exon	2986638	2987612	.	+	.	transcript_id "jg801.t1"; gene_id "jg801";
dsimWXD1_0	ALN_BLOCK	exon	2988449	2989387	.	-	.	transcript_id "jg802.t1"; gene_id "jg802";
dsimWXD1_0	ALN_BLOCK	exon	2989845	2990210	.	+	.	transcript_id "jg803.t1"; gene_id "jg803";
dsimWXD1_0	ALN_BLOCK	exon	2990537	2991770	.	+	.	transcript_id "jg804.t1"; gene_id "jg804";
dsimWXD1_0	ALN_BLOCK	exon	2992498	2994209	.	-	.	transcript_id "jg805.t1"; gene_id "jg805";
dsimWXD1_0	ALN_BLOCK	exon	3063990	3068861	.	+	.	transcript_id "jg806.t1"; gene_id "jg806";
dsimWXD1_0	AUGUSTUS	start_codon	3071461	3071463	.	+	0	transcript_id "jg808.t1"; gene_id "jg808";
dsimWXD1_0	AUGUSTUS	CDS	3071461	3071946	0.62	+	0	transcript_id "jg808.t1"; gene_id "jg808";
dsimWXD1_0	AUGUSTUS	exon	3071461	3071946	.	+	.	transcript_id "jg808.t1"; gene_id "jg808";
dsimWXD1_0	AUGUSTUS	intron	3071947	3077274	.	+	.	transcript_id "jg808.t1"; gene_id "jg808";
dsimWXD1_0	AUGUSTUS	CDS	3077275	3077293	0.56	+	0	transcript_id "jg808.t1"; gene_id "jg808";
dsimWXD1_0	AUGUSTUS	exon	3077275	3077293	.	+	.	transcript_id "jg808.t1"; gene_id "jg808";
dsimWXD1_0	AUGUSTUS	intron	3077294	3077352	.	+	.	transcript_id "jg808.t1"; gene_id "jg808";
dsimWXD1_0	AUGUSTUS	CDS	3077353	3077390	0.56	+	2	transcript_id "jg808.t1"; gene_id "jg808";
dsimWXD1_0	AUGUSTUS	exon	3077353	3077390	.	+	.	transcript_id "jg808.t1"; gene_id "jg808";
dsimWXD1_0	AUGUSTUS	stop_codon	3077388	3077390	.	+	0	transcript_id "jg808.t1"; gene_id "jg808";
dsimWXD1_0	ALN_BLOCK	exon	3077680	3079814	.	+	.	transcript_id "jg807.t1"; gene_id "jg807";
dsimWXD1_0	AUGUSTUS	start_codon	3080085	3080087	.	+	0	transcript_id "jg809.t1"; gene_id "jg809";
dsimWXD1_0	AUGUSTUS	CDS	3080085	3080540	1	+	0	transcript_id "jg809.t1"; gene_id "jg809";
dsimWXD1_0	AUGUSTUS	exon	3080085	3080540	.	+	.	transcript_id "jg809.t1"; gene_id "jg809";
dsimWXD1_0	AUGUSTUS	stop_codon	3080538	3080540	.	+	0	transcript_id "jg809.t1"; gene_id "jg809";
dsimWXD1_0	ALN_BLOCK	exon	3085006	3085971	.	-	.	transcript_id "jg810.t1"; gene_id "jg810";
dsimWXD1_0	ALN_BLOCK	exon	3086375	3088654	.	-	.	transcript_id "jg811.t1"; gene_id "jg811";
dsimWXD1_0	AUGUSTUS	start_codon	3089425	3089427	.	+	0	transcript_id "jg812.t1"; gene_id "jg812";
dsimWXD1_0	AUGUSTUS	CDS	3089425	3089473	1	+	0	transcript_id "jg812.t1"; gene_id "jg812";
dsimWXD1_0	AUGUSTUS	exon	3089425	3089473	.	+	.	transcript_id "jg812.t1"; gene_id "jg812";
dsimWXD1_0	AUGUSTUS	intron	3089474	3089531	.	+	.	transcript_id "jg812.t1"; gene_id "jg812";
dsimWXD1_0	AUGUSTUS	CDS	3089532	3089734	1	+	2	transcript_id "jg812.t1"; gene_id "jg812";
dsimWXD1_0	AUGUSTUS	exon	3089532	3089734	.	+	.	transcript_id "jg812.t1"; gene_id "jg812";
dsimWXD1_0	AUGUSTUS	intron	3089735	3089794	.	+	.	transcript_id "jg812.t1"; gene_id "jg812";
dsimWXD1_0	AUGUSTUS	CDS	3089795	3090970	1	+	0	transcript_id "jg812.t1"; gene_id "jg812";
dsimWXD1_0	AUGUSTUS	exon	3089795	3090970	.	+	.	transcript_id "jg812.t1"; gene_id "jg812";
dsimWXD1_0	AUGUSTUS	stop_codon	3090968	3090970	.	+	0	transcript_id "jg812.t1"; gene_id "jg812";
dsimWXD1_0	ALN_BLOCK	exon	3091526	3093136	.	-	.	transcript_id "jg813.t1"; gene_id "jg813";
dsimWXD1_0	ALN_BLOCK	exon	3093577	3094694	.	+	.	transcript_id "jg814.t1"; gene_id "jg814";
dsimWXD1_0	ALN_BLOCK	exon	3094875	3095534	.	-	.	transcript_id "jg815.t1"; gene_id "jg815";
dsimWXD1_0	ALN_BLOCK	exon	3096467	3103746	.	-	.	transcript_id "jg816.t1"; gene_id "jg816";
dsimWXD1_0	ALN_BLOCK	exon	3104560	3105823	.	+	.	transcript_id "jg817.t1"; gene_id "jg817";
dsimWXD1_0	ALN_BLOCK	exon	3106377	3109018	.	-	.	transcript_id "jg818.t1"; gene_id "jg818";
dsimWXD1_0	ALN_BLOCK	exon	3110032	3114499	.	+	.	transcript_id "jg819.t1"; gene_id "jg819";
dsimWXD1_0	AUGUSTUS	start_codon	3115259	3115261	.	+	0	transcript_id "jg820.t1"; gene_id "jg820";
dsimWXD1_0	AUGUSTUS	CDS	3115259	3116049	1	+	0	transcript_id "jg820.t1"; gene_id "jg820";
dsimWXD1_0	AUGUSTUS	exon	3115259	3116049	.	+	.	transcript_id "jg820.t1"; gene_id "jg820";
dsimWXD1_0	AUGUSTUS	intron	3116050	3116104	.	+	.	transcript_id "jg820.t1"; gene_id "jg820";
dsimWXD1_0	AUGUSTUS	CDS	3116105	3116528	1	+	1	transcript_id "jg820.t1"; gene_id "jg820";
dsimWXD1_0	AUGUSTUS	exon	3116105	3116528	.	+	.	transcript_id "jg820.t1"; gene_id "jg820";
dsimWXD1_0	AUGUSTUS	stop_codon	3116526	3116528	.	+	0	transcript_id "jg820.t1"; gene_id "jg820";
dsimWXD1_0	ALN_BLOCK	exon	3133907	3135851	.	+	.	transcript_id "jg821.t1"; gene_id "jg821";
dsimWXD1_0	ALN_BLOCK	exon	3137208	3138397	.	-	.	transcript_id "jg822.t1"; gene_id "jg822";
dsimWXD1_0	ALN_BLOCK	exon	3139485	3141700	.	+	.	transcript_id "jg823.t1"; gene_id "jg823";
dsimWXD1_0	ALN_BLOCK	exon	3142247	3143410	.	-	.	transcript_id "jg824.t1"; gene_id "jg824";
dsimWXD1_0	ALN_BLOCK	exon	3143850	3146575	.	+	.	transcript_id "jg825.t1"; gene_id "jg825";
dsimWXD1_0	ALN_BLOCK	exon	3147082	3149563	.	-	.	transcript_id "jg826.t1"; gene_id "jg826";
dsimWXD1_0	AUGUSTUS	start_codon	3149898	3149900	.	+	0	transcript_id "jg827.t1"; gene_id "jg827";
dsimWXD1_0	AUGUSTUS	CDS	3149898	3150425	1	+	0	transcript_id "jg827.t1"; gene_id "jg827";
dsimWXD1_0	AUGUSTUS	exon	3149898	3150425	.	+	.	transcript_id "jg827.t1"; gene_id "jg827";
dsimWXD1_0	AUGUSTUS	stop_codon	3150423	3150425	.	+	0	transcript_id "jg827.t1"; gene_id "jg827";
dsimWXD1_0	ALN_BLOCK	exon	3151670	3152617	.	+	.	transcript_id "jg828.t1"; gene_id "jg828";
dsimWXD1_0	ALN_BLOCK	exon	3152819	3155793	.	-	.	transcript_id "jg829.t1"; gene_id "jg829";
dsimWXD1_0	ALN_BLOCK	exon	3156195	3157700	.	-	.	transcript_id "jg830.t1"; gene_id "jg830";
dsimWXD1_0	ALN_BLOCK	exon	3158145	3159239	.	+	.	transcript_id "jg831.t1"; gene_id "jg831";
dsimWXD1_0	ALN_BLOCK	exon	3159682	3159982	.	-	.	transcript_id "jg832.t1"; gene_id "jg832";
dsimWXD1_0	ALN_BLOCK	exon	3160783	3162130	.	+	.	transcript_id "jg833.t1"; gene_id "jg833";
dsimWXD1_0	ALN_BLOCK	exon	3163730	3164195	.	+	.	transcript_id "jg834.t1"; gene_id "jg834";
dsimWXD1_0	ALN_BLOCK	exon	3166494	3166819	.	+	.	transcript_id "jg835.t1"; gene_id "jg835";
dsimWXD1_0	ALN_BLOCK	exon	3166995	3167021	.	+	.	transcript_id "jg835.t1"; gene_id "jg835";
dsimWXD1_0	ALN_BLOCK	exon	3167373	3173968	.	+	.	transcript_id "jg835.t1"; gene_id "jg835";
dsimWXD1_0	ALN_BLOCK	exon	3174153	3174161	.	+	.	transcript_id "jg835.t1"; gene_id "jg835";
dsimWXD1_0	ALN_BLOCK	exon	3182784	3188322	.	+	.	transcript_id "jg836.t1"; gene_id "jg836";
dsimWXD1_0	ALN_BLOCK	exon	3190493	3193099	.	-	.	transcript_id "jg837.t1"; gene_id "jg837";
dsimWXD1_0	AUGUSTUS	stop_codon	3205302	3205304	.	-	0	transcript_id "jg839.t1"; gene_id "jg839";
dsimWXD1_0	AUGUSTUS	CDS	3205302	3205883	0.92	-	0	transcript_id "jg839.t1"; gene_id "jg839";
dsimWXD1_0	AUGUSTUS	exon	3205302	3205883	.	-	.	transcript_id "jg839.t1"; gene_id "jg839";
dsimWXD1_0	AUGUSTUS	start_codon	3205881	3205883	.	-	0	transcript_id "jg839.t1"; gene_id "jg839";
dsimWXD1_0	ALN_BLOCK	exon	3209588	3212489	.	-	.	transcript_id "jg838.t1"; gene_id "jg838";
dsimWXD1_0	ALN_BLOCK	exon	3212891	3215524	.	-	.	transcript_id "jg838.t1"; gene_id "jg838";
dsimWXD1_0	ALN_BLOCK	exon	3225673	3226680	.	+	.	transcript_id "jg840.t1"; gene_id "jg840";
dsimWXD1_0	ALN_BLOCK	exon	3239959	3243787	.	-	.	transcript_id "jg841.t1"; gene_id "jg841";
dsimWXD1_0	ALN_BLOCK	exon	3244382	3244981	.	+	.	transcript_id "jg842.t1"; gene_id "jg842";
dsimWXD1_0	ALN_BLOCK	exon	3261765	3262249	.	-	.	transcript_id "jg843.t1"; gene_id "jg843";
dsimWXD1_0	AUGUSTUS	start_codon	3262634	3262636	.	+	0	transcript_id "jg844.t1"; gene_id "jg844";
dsimWXD1_0	AUGUSTUS	CDS	3262634	3262919	0.99	+	0	transcript_id "jg844.t1"; gene_id "jg844";
dsimWXD1_0	AUGUSTUS	exon	3262634	3262919	.	+	.	transcript_id "jg844.t1"; gene_id "jg844";
dsimWXD1_0	AUGUSTUS	intron	3262920	3263232	.	+	.	transcript_id "jg844.t1"; gene_id "jg844";
dsimWXD1_0	AUGUSTUS	CDS	3263233	3263354	0.99	+	2	transcript_id "jg844.t1"; gene_id "jg844";
dsimWXD1_0	AUGUSTUS	exon	3263233	3263354	.	+	.	transcript_id "jg844.t1"; gene_id "jg844";
dsimWXD1_0	AUGUSTUS	stop_codon	3263352	3263354	.	+	0	transcript_id "jg844.t1"; gene_id "jg844";
dsimWXD1_0	ALN_BLOCK	exon	3264725	3266383	.	-	.	transcript_id "jg845.t1"; gene_id "jg845";
dsimWXD1_0	ALN_BLOCK	exon	3278322	3278347	.	+	.	transcript_id "jg846.t1"; gene_id "jg846";
dsimWXD1_0	ALN_BLOCK	exon	3278855	3279462	.	+	.	transcript_id "jg846.t1"; gene_id "jg846";
dsimWXD1_0	ALN_BLOCK	exon	3280337	3284625	.	+	.	transcript_id "jg847.t1"; gene_id "jg847";
dsimWXD1_0	ALN_BLOCK	exon	3286583	3286847	.	-	.	transcript_id "jg850.t1"; gene_id "jg850";
dsimWXD1_0	AUGUSTUS	stop_codon	3287293	3287295	.	-	0	transcript_id "jg849.t1"; gene_id "jg849";
dsimWXD1_0	AUGUSTUS	CDS	3287293	3287313	0.61	-	0	transcript_id "jg849.t1"; gene_id "jg849";
dsimWXD1_0	AUGUSTUS	exon	3287293	3287313	.	-	.	transcript_id "jg849.t1"; gene_id "jg849";
dsimWXD1_0	AUGUSTUS	intron	3287314	3287575	.	-	.	transcript_id "jg849.t1"; gene_id "jg849";
dsimWXD1_0	AUGUSTUS	CDS	3287576	3288403	0.68	-	0	transcript_id "jg849.t1"; gene_id "jg849";
dsimWXD1_0	AUGUSTUS	exon	3287576	3288403	.	-	.	transcript_id "jg849.t1"; gene_id "jg849";
dsimWXD1_0	AUGUSTUS	start_codon	3288401	3288403	.	-	0	transcript_id "jg849.t1"; gene_id "jg849";
dsimWXD1_0	AUGUSTUS	stop_codon	3289146	3289148	.	-	0	transcript_id "jg848.t1"; gene_id "jg848";
dsimWXD1_0	AUGUSTUS	CDS	3289146	3289255	1	-	2	transcript_id "jg848.t1"; gene_id "jg848";
dsimWXD1_0	AUGUSTUS	exon	3289146	3289255	.	-	.	transcript_id "jg848.t1"; gene_id "jg848";
dsimWXD1_0	AUGUSTUS	intron	3289256	3289322	.	-	.	transcript_id "jg848.t1"; gene_id "jg848";
dsimWXD1_0	AUGUSTUS	CDS	3289323	3289668	1	-	0	transcript_id "jg848.t1"; gene_id "jg848";
dsimWXD1_0	AUGUSTUS	exon	3289323	3289668	.	-	.	transcript_id "jg848.t1"; gene_id "jg848";
dsimWXD1_0	AUGUSTUS	start_codon	3289666	3289668	.	-	0	transcript_id "jg848.t1"; gene_id "jg848";
dsimWXD1_0	ALN_BLOCK	exon	3289835	3290268	.	+	.	transcript_id "jg851.t1"; gene_id "jg851";
dsimWXD1_0	ALN_BLOCK	exon	3291202	3308154	.	-	.	transcript_id "jg852.t1"; gene_id "jg852";
dsimWXD1_0	ALN_BLOCK	exon	3374933	3375520	.	+	.	transcript_id "jg853.t1"; gene_id "jg853";
dsimWXD1_0	ALN_BLOCK	exon	3381082	3384502	.	-	.	transcript_id "jg854.t1"; gene_id "jg854";
dsimWXD1_0	ALN_BLOCK	exon	3396526	3398361	.	-	.	transcript_id "jg855.t1"; gene_id "jg855";
dsimWXD1_0	ALN_BLOCK	exon	3400639	3402181	.	-	.	transcript_id "jg856.t1"; gene_id "jg856";
dsimWXD1_0	ALN_BLOCK	exon	3414765	3417070	.	+	.	transcript_id "jg857.t1"; gene_id "jg857";
dsimWXD1_0	ALN_BLOCK	exon	3418892	3420246	.	+	.	transcript_id "jg858.t1"; gene_id "jg858";
dsimWXD1_0	ALN_BLOCK	exon	3420419	3422661	.	+	.	transcript_id "jg858.t1"; gene_id "jg858";
dsimWXD1_0	ALN_BLOCK	exon	3423151	3423328	.	-	.	transcript_id "jg859.t1"; gene_id "jg859";
dsimWXD1_0	ALN_BLOCK	exon	3423495	3425116	.	-	.	transcript_id "jg859.t1"; gene_id "jg859";
dsimWXD1_0	ALN_BLOCK	exon	3426180	3428619	.	+	.	transcript_id "jg860.t1"; gene_id "jg860";
dsimWXD1_0	ALN_BLOCK	exon	3430545	3432176	.	+	.	transcript_id "jg861.t1"; gene_id "jg861";
dsimWXD1_0	ALN_BLOCK	exon	3433591	3435274	.	+	.	transcript_id "jg862.t1"; gene_id "jg862";
dsimWXD1_0	ALN_BLOCK	exon	3436710	3438429	.	+	.	transcript_id "jg863.t1"; gene_id "jg863";
dsimWXD1_0	ALN_BLOCK	exon	3438659	3440482	.	+	.	transcript_id "jg864.t1"; gene_id "jg864";
dsimWXD1_0	ALN_BLOCK	exon	3441876	3458221	.	-	.	transcript_id "jg865.t1"; gene_id "jg865";
dsimWXD1_0	ALN_BLOCK	exon	3463373	3464062	.	+	.	transcript_id "jg866.t1"; gene_id "jg866";
dsimWXD1_0	ALN_BLOCK	exon	3465477	3469923	.	-	.	transcript_id "jg867.t1"; gene_id "jg867";
dsimWXD1_0	ALN_BLOCK	exon	3479525	3480702	.	-	.	transcript_id "jg868.t1"; gene_id "jg868";
dsimWXD1_0	ALN_BLOCK	exon	3481863	3482371	.	-	.	transcript_id "jg869.t1"; gene_id "jg869";
dsimWXD1_0	ALN_BLOCK	exon	3482850	3484230	.	+	.	transcript_id "jg870.t1"; gene_id "jg870";
dsimWXD1_0	ALN_BLOCK	exon	3503720	3503980	.	+	.	transcript_id "jg871.t1"; gene_id "jg871";
dsimWXD1_0	ALN_BLOCK	exon	3511133	3513516	.	-	.	transcript_id "jg872.t1"; gene_id "jg872";
dsimWXD1_0	ALN_BLOCK	exon	3516197	3516613	.	+	.	transcript_id "jg873.t1"; gene_id "jg873";
dsimWXD1_0	AUGUSTUS	stop_codon	3525002	3525004	.	-	0	transcript_id "jg875.t1"; gene_id "jg875";
dsimWXD1_0	AUGUSTUS	CDS	3525002	3525168	0.9	-	2	transcript_id "jg875.t1"; gene_id "jg875";
dsimWXD1_0	AUGUSTUS	exon	3525002	3525168	.	-	.	transcript_id "jg875.t1"; gene_id "jg875";
dsimWXD1_0	AUGUSTUS	intron	3525169	3526102	.	-	.	transcript_id "jg875.t1"; gene_id "jg875";
dsimWXD1_0	AUGUSTUS	CDS	3526103	3526124	0.53	-	0	transcript_id "jg875.t1"; gene_id "jg875";
dsimWXD1_0	AUGUSTUS	exon	3526103	3526124	.	-	.	transcript_id "jg875.t1"; gene_id "jg875";
dsimWXD1_0	AUGUSTUS	intron	3526125	3526774	.	-	.	transcript_id "jg875.t1"; gene_id "jg875";
dsimWXD1_0	AUGUSTUS	CDS	3526775	3526861	0.64	-	0	transcript_id "jg875.t1"; gene_id "jg875";
dsimWXD1_0	AUGUSTUS	exon	3526775	3526861	.	-	.	transcript_id "jg875.t1"; gene_id "jg875";
dsimWXD1_0	AUGUSTUS	start_codon	3526859	3526861	.	-	0	transcript_id "jg875.t1"; gene_id "jg875";
dsimWXD1_0	ALN_BLOCK	exon	3552129	3552660	.	+	.	transcript_id "jg876.t1"; gene_id "jg876";
dsimWXD1_0	ALN_BLOCK	exon	3570983	3572572	.	+	.	transcript_id "jg877.t1"; gene_id "jg877";
dsimWXD1_0	ALN_BLOCK	exon	3573776	3574743	.	+	.	transcript_id "jg878.t1"; gene_id "jg878";
dsimWXD1_0	ALN_BLOCK	exon	3575078	3578190	.	-	.	transcript_id "jg879.t1"; gene_id "jg879";
dsimWXD1_0	ALN_BLOCK	exon	3579290	3581443	.	+	.	transcript_id "jg880.t1"; gene_id "jg880";
dsimWXD1_0	ALN_BLOCK	exon	3581566	3582357	.	-	.	transcript_id "jg881.t1"; gene_id "jg881";
dsimWXD1_0	ALN_BLOCK	exon	3585935	3586883	.	-	.	transcript_id "jg882.t1"; gene_id "jg882";
dsimWXD1_0	ALN_BLOCK	exon	3587574	3588476	.	+	.	transcript_id "jg883.t1"; gene_id "jg883";
dsimWXD1_0	ALN_BLOCK	exon	3589667	3590724	.	-	.	transcript_id "jg884.t1"; gene_id "jg884";
dsimWXD1_0	ALN_BLOCK	exon	3591387	3592176	.	+	.	transcript_id "jg885.t1"; gene_id "jg885";
dsimWXD1_0	ALN_BLOCK	exon	3593866	3596033	.	+	.	transcript_id "jg886.t1"; gene_id "jg886";
dsimWXD1_0	ALN_BLOCK	exon	3599628	3600388	.	+	.	transcript_id "jg887.t1"; gene_id "jg887";
dsimWXD1_0	ALN_BLOCK	exon	3601972	3602934	.	-	.	transcript_id "jg888.t1"; gene_id "jg888";
dsimWXD1_0	AUGUSTUS	start_codon	3612102	3612104	.	+	0	transcript_id "jg889.t1"; gene_id "jg889";
dsimWXD1_0	AUGUSTUS	CDS	3612102	3612347	0.65	+	0	transcript_id "jg889.t1"; gene_id "jg889";
dsimWXD1_0	AUGUSTUS	exon	3612102	3612347	.	+	.	transcript_id "jg889.t1"; gene_id "jg889";
dsimWXD1_0	AUGUSTUS	stop_codon	3612345	3612347	.	+	0	transcript_id "jg889.t1"; gene_id "jg889";
dsimWXD1_0	ALN_BLOCK	exon	3621358	3623188	.	-	.	transcript_id "jg890.t1"; gene_id "jg890";
dsimWXD1_0	ALN_BLOCK	exon	3630250	3631150	.	-	.	transcript_id "jg891.t1"; gene_id "jg891";
dsimWXD1_0	ALN_BLOCK	exon	3631666	3633268	.	-	.	transcript_id "jg892.t1"; gene_id "jg892";
dsimWXD1_0	ALN_BLOCK	exon	3637173	3638067	.	+	.	transcript_id "jg893.t1"; gene_id "jg893";
dsimWXD1_0	ALN_BLOCK	exon	3638976	3640557	.	-	.	transcript_id "jg894.t1"; gene_id "jg894";
dsimWXD1_0	ALN_BLOCK	exon	3642193	3643043	.	+	.	transcript_id "jg895.t1"; gene_id "jg895";
dsimWXD1_0	AUGUSTUS	stop_codon	3643691	3643693	.	-	0	transcript_id "jg896.t1"; gene_id "jg896";
dsimWXD1_0	AUGUSTUS	CDS	3643691	3644165	1	-	1	transcript_id "jg896.t1"; gene_id "jg896";
dsimWXD1_0	AUGUSTUS	exon	3643691	3644165	.	-	.	transcript_id "jg896.t1"; gene_id "jg896";
dsimWXD1_0	AUGUSTUS	intron	3644166	3644240	.	-	.	transcript_id "jg896.t1"; gene_id "jg896";
dsimWXD1_0	AUGUSTUS	CDS	3644241	3644769	1	-	2	transcript_id "jg896.t1"; gene_id "jg896";
dsimWXD1_0	AUGUSTUS	exon	3644241	3644769	.	-	.	transcript_id "jg896.t1"; gene_id "jg896";
dsimWXD1_0	AUGUSTUS	intron	3644770	3644843	.	-	.	transcript_id "jg896.t1"; gene_id "jg896";
dsimWXD1_0	AUGUSTUS	CDS	3644844	3645051	0.94	-	0	transcript_id "jg896.t1"; gene_id "jg896";
dsimWXD1_0	AUGUSTUS	exon	3644844	3645051	.	-	.	transcript_id "jg896.t1"; gene_id "jg896";
dsimWXD1_0	AUGUSTUS	start_codon	3645049	3645051	.	-	0	transcript_id "jg896.t1"; gene_id "jg896";
dsimWXD1_0	ALN_BLOCK	exon	3646262	3648253	.	+	.	transcript_id "jg897.t1"; gene_id "jg897";
dsimWXD1_0	ALN_BLOCK	exon	3649484	3650199	.	-	.	transcript_id "jg898.t1"; gene_id "jg898";
dsimWXD1_0	ALN_BLOCK	exon	3652221	3652624	.	+	.	transcript_id "jg899.t1"; gene_id "jg899";
dsimWXD1_0	ALN_BLOCK	exon	3666510	3667707	.	+	.	transcript_id "jg900.t1"; gene_id "jg900";
dsimWXD1_0	ALN_BLOCK	exon	3698496	3700386	.	-	.	transcript_id "jg901.t1"; gene_id "jg901";
dsimWXD1_0	ALN_BLOCK	exon	3724980	3726327	.	-	.	transcript_id "jg902.t1"; gene_id "jg902";
dsimWXD1_0	AUGUSTUS	stop_codon	3726631	3726633	.	-	0	transcript_id "jg903.t1"; gene_id "jg903";
dsimWXD1_0	AUGUSTUS	CDS	3726631	3727269	0.95	-	0	transcript_id "jg903.t1"; gene_id "jg903";
dsimWXD1_0	AUGUSTUS	exon	3726631	3727269	.	-	.	transcript_id "jg903.t1"; gene_id "jg903";
dsimWXD1_0	AUGUSTUS	start_codon	3727267	3727269	.	-	0	transcript_id "jg903.t1"; gene_id "jg903";
dsimWXD1_0	ALN_BLOCK	exon	3740215	3741005	.	+	.	transcript_id "jg904.t1"; gene_id "jg904";
dsimWXD1_0	ALN_BLOCK	exon	3741079	3741439	.	-	.	transcript_id "jg905.t1"; gene_id "jg905";
dsimWXD1_0	AUGUSTUS	stop_codon	3742705	3742707	.	-	0	transcript_id "jg906.t1"; gene_id "jg906";
dsimWXD1_0	AUGUSTUS	CDS	3742705	3742870	1	-	1	transcript_id "jg906.t1"; gene_id "jg906";
dsimWXD1_0	AUGUSTUS	exon	3742705	3742870	.	-	.	transcript_id "jg906.t1"; gene_id "jg906";
dsimWXD1_0	AUGUSTUS	intron	3742871	3742930	.	-	.	transcript_id "jg906.t1"; gene_id "jg906";
dsimWXD1_0	AUGUSTUS	CDS	3742931	3743120	1	-	2	transcript_id "jg906.t1"; gene_id "jg906";
dsimWXD1_0	AUGUSTUS	exon	3742931	3743120	.	-	.	transcript_id "jg906.t1"; gene_id "jg906";
dsimWXD1_0	AUGUSTUS	intron	3743121	3743186	.	-	.	transcript_id "jg906.t1"; gene_id "jg906";
dsimWXD1_0	AUGUSTUS	CDS	3743187	3743806	1	-	1	transcript_id "jg906.t1"; gene_id "jg906";
dsimWXD1_0	AUGUSTUS	exon	3743187	3743806	.	-	.	transcript_id "jg906.t1"; gene_id "jg906";
dsimWXD1_0	AUGUSTUS	intron	3743807	3744144	.	-	.	transcript_id "jg906.t1"; gene_id "jg906";
dsimWXD1_0	AUGUSTUS	CDS	3744145	3744294	1	-	1	transcript_id "jg906.t1"; gene_id "jg906";
dsimWXD1_0	AUGUSTUS	exon	3744145	3744294	.	-	.	transcript_id "jg906.t1"; gene_id "jg906";
dsimWXD1_0	AUGUSTUS	intron	3744295	3744360	.	-	.	transcript_id "jg906.t1"; gene_id "jg906";
dsimWXD1_0	AUGUSTUS	CDS	3744361	3744597	1	-	1	transcript_id "jg906.t1"; gene_id "jg906";
dsimWXD1_0	AUGUSTUS	exon	3744361	3744597	.	-	.	transcript_id "jg906.t1"; gene_id "jg906";
dsimWXD1_0	AUGUSTUS	intron	3744598	3745915	.	-	.	transcript_id "jg906.t1"; gene_id "jg906";
dsimWXD1_0	AUGUSTUS	CDS	3745916	3746135	1	-	2	transcript_id "jg906.t1"; gene_id "jg906";
dsimWXD1_0	AUGUSTUS	exon	3745916	3746135	.	-	.	transcript_id "jg906.t1"; gene_id "jg906";
dsimWXD1_0	AUGUSTUS	intron	3746136	3754190	.	-	.	transcript_id "jg906.t1"; gene_id "jg906";
dsimWXD1_0	AUGUSTUS	CDS	3754191	3754357	1	-	1	transcript_id "jg906.t1"; gene_id "jg906";
dsimWXD1_0	AUGUSTUS	exon	3754191	3754357	.	-	.	transcript_id "jg906.t1"; gene_id "jg906";
dsimWXD1_0	AUGUSTUS	intron	3754358	3758866	.	-	.	transcript_id "jg906.t1"; gene_id "jg906";
dsimWXD1_0	AUGUSTUS	CDS	3758867	3760356	1	-	0	transcript_id "jg906.t1"; gene_id "jg906";
dsimWXD1_0	AUGUSTUS	exon	3758867	3760356	.	-	.	transcript_id "jg906.t1"; gene_id "jg906";
dsimWXD1_0	AUGUSTUS	start_codon	3760354	3760356	.	-	0	transcript_id "jg906.t1"; gene_id "jg906";
dsimWXD1_0	ALN_BLOCK	exon	3792880	3793194	.	+	.	transcript_id "jg907.t1"; gene_id "jg907";
dsimWXD1_0	ALN_BLOCK	exon	3794691	3794702	.	+	.	transcript_id "jg907.t1"; gene_id "jg907";
dsimWXD1_0	ALN_BLOCK	exon	3802080	3802089	.	+	.	transcript_id "jg907.t1"; gene_id "jg907";
dsimWXD1_0	ALN_BLOCK	exon	3802856	3802864	.	+	.	transcript_id "jg907.t1"; gene_id "jg907";
dsimWXD1_0	ALN_BLOCK	exon	3803324	3803330	.	+	.	transcript_id "jg907.t1"; gene_id "jg907";
dsimWXD1_0	ALN_BLOCK	exon	3806702	3807088	.	-	.	transcript_id "jg908.t1"; gene_id "jg908";
dsimWXD1_0	ALN_BLOCK	exon	3807399	3807726	.	-	.	transcript_id "jg909.t1"; gene_id "jg909";
dsimWXD1_0	ALN_BLOCK	exon	3809936	3810240	.	-	.	transcript_id "jg910.t1"; gene_id "jg910";
dsimWXD1_0	AUGUSTUS	stop_codon	3811133	3811135	.	-	0	transcript_id "jg911.t1"; gene_id "jg911";
dsimWXD1_0	AUGUSTUS	CDS	3811133	3811314	1	-	2	transcript_id "jg911.t1"; gene_id "jg911";
dsimWXD1_0	AUGUSTUS	exon	3811133	3811314	.	-	.	transcript_id "jg911.t1"; gene_id "jg911";
dsimWXD1_0	AUGUSTUS	intron	3811315	3811374	.	-	.	transcript_id "jg911.t1"; gene_id "jg911";
dsimWXD1_0	AUGUSTUS	CDS	3811375	3811441	1	-	0	transcript_id "jg911.t1"; gene_id "jg911";
dsimWXD1_0	AUGUSTUS	exon	3811375	3811441	.	-	.	transcript_id "jg911.t1"; gene_id "jg911";
dsimWXD1_0	AUGUSTUS	start_codon	3811439	3811441	.	-	0	transcript_id "jg911.t1"; gene_id "jg911";
dsimWXD1_0	ALN_BLOCK	exon	3812230	3812622	.	-	.	transcript_id "jg912.t1"; gene_id "jg912";
dsimWXD1_0	ALN_BLOCK	exon	3813403	3813850	.	-	.	transcript_id "jg913.t1"; gene_id "jg913";
dsimWXD1_0	ALN_BLOCK	exon	3818428	3818735	.	+	.	transcript_id "jg914.t1"; gene_id "jg914";
dsimWXD1_0	ALN_BLOCK	exon	3819055	3819641	.	-	.	transcript_id "jg915.t1"; gene_id "jg915";
dsimWXD1_0	ALN_BLOCK	exon	3821207	3821665	.	-	.	transcript_id "jg916.t1"; gene_id "jg916";
dsimWXD1_0	ALN_BLOCK	exon	3821987	3824264	.	-	.	transcript_id "jg917.t1"; gene_id "jg917";
dsimWXD1_0	ALN_BLOCK	exon	3829948	3830530	.	+	.	transcript_id "jg918.t1"; gene_id "jg918";
dsimWXD1_0	AUGUSTUS	stop_codon	3831507	3831509	.	-	0	transcript_id "jg919.t1"; gene_id "jg919";
dsimWXD1_0	AUGUSTUS	CDS	3831507	3832382	0.96	-	0	transcript_id "jg919.t1"; gene_id "jg919";
dsimWXD1_0	AUGUSTUS	exon	3831507	3832382	.	-	.	transcript_id "jg919.t1"; gene_id "jg919";
dsimWXD1_0	AUGUSTUS	start_codon	3832380	3832382	.	-	0	transcript_id "jg919.t1"; gene_id "jg919";
dsimWXD1_0	ALN_BLOCK	exon	3835997	3841665	.	+	.	transcript_id "jg920.t1"; gene_id "jg920";
dsimWXD1_0	AUGUSTUS	start_codon	3860147	3860149	.	+	0	transcript_id "jg921.t1"; gene_id "jg921";
dsimWXD1_0	AUGUSTUS	CDS	3860147	3860512	1	+	0	transcript_id "jg921.t1"; gene_id "jg921";
dsimWXD1_0	AUGUSTUS	exon	3860147	3860512	.	+	.	transcript_id "jg921.t1"; gene_id "jg921";
dsimWXD1_0	AUGUSTUS	stop_codon	3860510	3860512	.	+	0	transcript_id "jg921.t1"; gene_id "jg921";
dsimWXD1_0	ALN_BLOCK	exon	3860720	3866581	.	+	.	transcript_id "jg922.t1"; gene_id "jg922";
dsimWXD1_0	ALN_BLOCK	exon	3876294	3878514	.	+	.	transcript_id "jg923.t1"; gene_id "jg923";
dsimWXD1_0	ALN_BLOCK	exon	3896801	3897457	.	+	.	transcript_id "jg924.t1"; gene_id "jg924";
dsimWXD1_0	ALN_BLOCK	exon	3899255	3899701	.	+	.	transcript_id "jg925.t1"; gene_id "jg925";
dsimWXD1_0	ALN_BLOCK	exon	3904354	3915912	.	+	.	transcript_id "jg926.t1"; gene_id "jg926";
dsimWXD1_0	ALN_BLOCK	exon	3920388	3921884	.	+	.	transcript_id "jg927.t1"; gene_id "jg927";
dsimWXD1_0	ALN_BLOCK	exon	3926063	3926910	.	-	.	transcript_id "jg928.t1"; gene_id "jg928";
dsimWXD1_0	AUGUSTUS	start_codon	3929159	3929161	.	+	0	transcript_id "jg929.t1"; gene_id "jg929";
dsimWXD1_0	AUGUSTUS	CDS	3929159	3929431	1	+	0	transcript_id "jg929.t1"; gene_id "jg929";
dsimWXD1_0	AUGUSTUS	exon	3929159	3929431	.	+	.	transcript_id "jg929.t1"; gene_id "jg929";
dsimWXD1_0	AUGUSTUS	stop_codon	3929429	3929431	.	+	0	transcript_id "jg929.t1"; gene_id "jg929";
dsimWXD1_0	ALN_BLOCK	exon	3939129	3940097	.	+	.	transcript_id "jg930.t1"; gene_id "jg930";
dsimWXD1_0	ALN_BLOCK	exon	3951050	3951838	.	+	.	transcript_id "jg931.t1"; gene_id "jg931";
dsimWXD1_0	ALN_BLOCK	exon	3976558	3980169	.	+	.	transcript_id "jg932.t1"; gene_id "jg932";
dsimWXD1_0	ALN_BLOCK	exon	3980920	3983712	.	+	.	transcript_id "jg933.t1"; gene_id "jg933";
dsimWXD1_0	ALN_BLOCK	exon	3984450	3984778	.	-	.	transcript_id "jg934.t1"; gene_id "jg934";
dsimWXD1_0	ALN_BLOCK	exon	3985298	3985306	.	-	.	transcript_id "jg934.t1"; gene_id "jg934";
dsimWXD1_0	ALN_BLOCK	exon	3985834	3986111	.	-	.	transcript_id "jg934.t1"; gene_id "jg934";
dsimWXD1_0	ALN_BLOCK	exon	3997643	4007019	.	-	.	transcript_id "jg935.t1"; gene_id "jg935";
dsimWXD1_0	AUGUSTUS	stop_codon	4019162	4019164	.	-	0	transcript_id "jg936.t1"; gene_id "jg936";
dsimWXD1_0	AUGUSTUS	CDS	4019162	4019190	0.98	-	2	transcript_id "jg936.t1"; gene_id "jg936";
dsimWXD1_0	AUGUSTUS	exon	4019162	4019190	.	-	.	transcript_id "jg936.t1"; gene_id "jg936";
dsimWXD1_0	AUGUSTUS	intron	4019191	4024577	.	-	.	transcript_id "jg936.t1"; gene_id "jg936";
dsimWXD1_0	AUGUSTUS	CDS	4024578	4024925	0.99	-	2	transcript_id "jg936.t1"; gene_id "jg936";
dsimWXD1_0	AUGUSTUS	exon	4024578	4024925	.	-	.	transcript_id "jg936.t1"; gene_id "jg936";
dsimWXD1_0	AUGUSTUS	intron	4024926	4028350	.	-	.	transcript_id "jg936.t1"; gene_id "jg936";
dsimWXD1_0	AUGUSTUS	CDS	4028351	4028635	0.84	-	2	transcript_id "jg936.t1"; gene_id "jg936";
dsimWXD1_0	AUGUSTUS	exon	4028351	4028635	.	-	.	transcript_id "jg936.t1"; gene_id "jg936";
dsimWXD1_0	AUGUSTUS	intron	4028636	4030447	.	-	.	transcript_id "jg936.t1"; gene_id "jg936";
dsimWXD1_0	AUGUSTUS	CDS	4030448	4031122	0.92	-	2	transcript_id "jg936.t1"; gene_id "jg936";
dsimWXD1_0	AUGUSTUS	exon	4030448	4031122	.	-	.	transcript_id "jg936.t1"; gene_id "jg936";
dsimWXD1_0	AUGUSTUS	intron	4031123	4031235	.	-	.	transcript_id "jg936.t1"; gene_id "jg936";
dsimWXD1_0	AUGUSTUS	CDS	4031236	4033467	0.99	-	2	transcript_id "jg936.t1"; gene_id "jg936";
dsimWXD1_0	AUGUSTUS	exon	4031236	4033467	.	-	.	transcript_id "jg936.t1"; gene_id "jg936";
dsimWXD1_0	AUGUSTUS	intron	4033468	4042894	.	-	.	transcript_id "jg936.t1"; gene_id "jg936";
dsimWXD1_0	AUGUSTUS	CDS	4042895	4043091	1	-	1	transcript_id "jg936.t1"; gene_id "jg936";
dsimWXD1_0	AUGUSTUS	exon	4042895	4043091	.	-	.	transcript_id "jg936.t1"; gene_id "jg936";
dsimWXD1_0	AUGUSTUS	intron	4043092	4043346	.	-	.	transcript_id "jg936.t1"; gene_id "jg936";
dsimWXD1_0	AUGUSTUS	CDS	4043347	4043607	0.99	-	1	transcript_id "jg936.t1"; gene_id "jg936";
dsimWXD1_0	AUGUSTUS	exon	4043347	4043607	.	-	.	transcript_id "jg936.t1"; gene_id "jg936";
dsimWXD1_0	AUGUSTUS	intron	4043608	4044137	.	-	.	transcript_id "jg936.t1"; gene_id "jg936";
dsimWXD1_0	AUGUSTUS	CDS	4044138	4044160	0.47	-	0	transcript_id "jg936.t1"; gene_id "jg936";
dsimWXD1_0	AUGUSTUS	exon	4044138	4044160	.	-	.	transcript_id "jg936.t1"; gene_id "jg936";
dsimWXD1_0	AUGUSTUS	start_codon	4044158	4044160	.	-	0	transcript_id "jg936.t1"; gene_id "jg936";
dsimWXD1_0	AUGUSTUS	stop_codon	4059883	4059885	.	-	0	transcript_id "jg937.t1"; gene_id "jg937";
dsimWXD1_0	AUGUSTUS	CDS	4059883	4060088	0.61	-	2	transcript_id "jg937.t1"; gene_id "jg937";
dsimWXD1_0	AUGUSTUS	exon	4059883	4060088	.	-	.	transcript_id "jg937.t1"; gene_id "jg937";
dsimWXD1_0	AUGUSTUS	intron	4060089	4060669	.	-	.	transcript_id "jg937.t1"; gene_id "jg937";
dsimWXD1_0	AUGUSTUS	CDS	4060670	4060685	0.49	-	0	transcript_id "jg937.t1"; gene_id "jg937";
dsimWXD1_0	AUGUSTUS	exon	4060670	4060685	.	-	.	transcript_id "jg937.t1"; gene_id "jg937";
dsimWXD1_0	AUGUSTUS	start_codon	4060683	4060685	.	-	0	transcript_id "jg937.t1"; gene_id "jg937";
dsimWXD1_0	ALN_BLOCK	exon	4118446	4118757	.	+	.	transcript_id "jg939.t1"; gene_id "jg939";
dsimWXD1_0	ALN_BLOCK	exon	4119486	4119809	.	+	.	transcript_id "jg940.t1"; gene_id "jg940";
dsimWXD1_0	AUGUSTUS	start_codon	4120980	4120982	.	+	0	transcript_id "jg941.t1"; gene_id "jg941";
dsimWXD1_0	AUGUSTUS	CDS	4120980	4121180	0.63	+	0	transcript_id "jg941.t1"; gene_id "jg941";
dsimWXD1_0	AUGUSTUS	exon	4120980	4121180	.	+	.	transcript_id "jg941.t1"; gene_id "jg941";
dsimWXD1_0	AUGUSTUS	stop_codon	4121178	4121180	.	+	0	transcript_id "jg941.t1"; gene_id "jg941";
dsimWXD1_0	AUGUSTUS	start_codon	4122125	4122127	.	+	0	transcript_id "jg942.t1"; gene_id "jg942";
dsimWXD1_0	AUGUSTUS	CDS	4122125	4122349	0.7	+	0	transcript_id "jg942.t1"; gene_id "jg942";
dsimWXD1_0	AUGUSTUS	exon	4122125	4122349	.	+	.	transcript_id "jg942.t1"; gene_id "jg942";
dsimWXD1_0	AUGUSTUS	stop_codon	4122347	4122349	.	+	0	transcript_id "jg942.t1"; gene_id "jg942";
dsimWXD1_0	ALN_BLOCK	exon	4123130	4123417	.	+	.	transcript_id "jg943.t1"; gene_id "jg943";
dsimWXD1_0	AUGUSTUS	start_codon	4146782	4146784	.	+	0	transcript_id "jg944.t1"; gene_id "jg944";
dsimWXD1_0	AUGUSTUS	CDS	4146782	4146803	0.8	+	0	transcript_id "jg944.t1"; gene_id "jg944";
dsimWXD1_0	AUGUSTUS	exon	4146782	4146803	.	+	.	transcript_id "jg944.t1"; gene_id "jg944";
dsimWXD1_0	AUGUSTUS	intron	4146804	4185190	.	+	.	transcript_id "jg944.t1"; gene_id "jg944";
dsimWXD1_0	AUGUSTUS	CDS	4185191	4185389	1	+	2	transcript_id "jg944.t1"; gene_id "jg944";
dsimWXD1_0	AUGUSTUS	exon	4185191	4185389	.	+	.	transcript_id "jg944.t1"; gene_id "jg944";
dsimWXD1_0	AUGUSTUS	intron	4185390	4190179	.	+	.	transcript_id "jg944.t1"; gene_id "jg944";
dsimWXD1_0	AUGUSTUS	CDS	4190180	4190440	1	+	1	transcript_id "jg944.t1"; gene_id "jg944";
dsimWXD1_0	AUGUSTUS	exon	4190180	4190440	.	+	.	transcript_id "jg944.t1"; gene_id "jg944";
dsimWXD1_0	AUGUSTUS	intron	4190441	4190503	.	+	.	transcript_id "jg944.t1"; gene_id "jg944";
dsimWXD1_0	AUGUSTUS	CDS	4190504	4190700	1	+	1	transcript_id "jg944.t1"; gene_id "jg944";
dsimWXD1_0	AUGUSTUS	exon	4190504	4190700	.	+	.	transcript_id "jg944.t1"; gene_id "jg944";
dsimWXD1_0	AUGUSTUS	intron	4190701	4208392	.	+	.	transcript_id "jg944.t1"; gene_id "jg944";
dsimWXD1_0	AUGUSTUS	CDS	4208393	4210582	1	+	2	transcript_id "jg944.t1"; gene_id "jg944";
dsimWXD1_0	AUGUSTUS	exon	4208393	4210582	.	+	.	transcript_id "jg944.t1"; gene_id "jg944";
dsimWXD1_0	AUGUSTUS	intron	4210583	4211160	.	+	.	transcript_id "jg944.t1"; gene_id "jg944";
dsimWXD1_0	AUGUSTUS	CDS	4211161	4211667	1	+	2	transcript_id "jg944.t1"; gene_id "jg944";
dsimWXD1_0	AUGUSTUS	exon	4211161	4211667	.	+	.	transcript_id "jg944.t1"; gene_id "jg944";
dsimWXD1_0	AUGUSTUS	intron	4211668	4217858	.	+	.	transcript_id "jg944.t1"; gene_id "jg944";
dsimWXD1_0	AUGUSTUS	CDS	4217859	4218227	1	+	2	transcript_id "jg944.t1"; gene_id "jg944";
dsimWXD1_0	AUGUSTUS	exon	4217859	4218227	.	+	.	transcript_id "jg944.t1"; gene_id "jg944";
dsimWXD1_0	AUGUSTUS	intron	4218228	4223983	.	+	.	transcript_id "jg944.t1"; gene_id "jg944";
dsimWXD1_0	AUGUSTUS	CDS	4223984	4224165	1	+	2	transcript_id "jg944.t1"; gene_id "jg944";
dsimWXD1_0	AUGUSTUS	exon	4223984	4224165	.	+	.	transcript_id "jg944.t1"; gene_id "jg944";
dsimWXD1_0	AUGUSTUS	stop_codon	4224163	4224165	.	+	0	transcript_id "jg944.t1"; gene_id "jg944";
dsimWXD1_0	AUGUSTUS	start_codon	4230679	4230681	.	+	0	transcript_id "jg945.t1"; gene_id "jg945";
dsimWXD1_0	AUGUSTUS	CDS	4230679	4230913	1	+	0	transcript_id "jg945.t1"; gene_id "jg945";
dsimWXD1_0	AUGUSTUS	exon	4230679	4230913	.	+	.	transcript_id "jg945.t1"; gene_id "jg945";
dsimWXD1_0	AUGUSTUS	intron	4230914	4230963	.	+	.	transcript_id "jg945.t1"; gene_id "jg945";
dsimWXD1_0	AUGUSTUS	CDS	4230964	4231504	1	+	2	transcript_id "jg945.t1"; gene_id "jg945";
dsimWXD1_0	AUGUSTUS	exon	4230964	4231504	.	+	.	transcript_id "jg945.t1"; gene_id "jg945";
dsimWXD1_0	AUGUSTUS	intron	4231505	4231560	.	+	.	transcript_id "jg945.t1"; gene_id "jg945";
dsimWXD1_0	AUGUSTUS	CDS	4231561	4231747	1	+	1	transcript_id "jg945.t1"; gene_id "jg945";
dsimWXD1_0	AUGUSTUS	exon	4231561	4231747	.	+	.	transcript_id "jg945.t1"; gene_id "jg945";
dsimWXD1_0	AUGUSTUS	stop_codon	4231745	4231747	.	+	0	transcript_id "jg945.t1"; gene_id "jg945";
dsimWXD1_0	ALN_BLOCK	exon	4232097	4233566	.	+	.	transcript_id "jg946.t1"; gene_id "jg946";
dsimWXD1_0	ALN_BLOCK	exon	4274882	4275948	.	-	.	transcript_id "jg947.t1"; gene_id "jg947";
dsimWXD1_0	ALN_BLOCK	exon	4295430	4296497	.	-	.	transcript_id "jg948.t1"; gene_id "jg948";
dsimWXD1_0	ALN_BLOCK	exon	4297168	4297392	.	+	.	transcript_id "jg949.t1"; gene_id "jg949";
dsimWXD1_0	ALN_BLOCK	exon	4299059	4305690	.	-	.	transcript_id "jg950.t1"; gene_id "jg950";
dsimWXD1_0	ALN_BLOCK	exon	4312663	4323832	.	-	.	transcript_id "jg951.t1"; gene_id "jg951";
dsimWXD1_0	ALN_BLOCK	exon	4334121	4335404	.	-	.	transcript_id "jg952.t1"; gene_id "jg952";
dsimWXD1_0	ALN_BLOCK	exon	4337224	4337610	.	+	.	transcript_id "jg953.t1"; gene_id "jg953";
dsimWXD1_0	ALN_BLOCK	exon	4367095	4367770	.	+	.	transcript_id "jg954.t1"; gene_id "jg954";
dsimWXD1_0	ALN_BLOCK	exon	4387336	4388631	.	-	.	transcript_id "jg955.t1"; gene_id "jg955";
dsimWXD1_0	ALN_BLOCK	exon	4404360	4430060	.	+	.	transcript_id "jg956.t1"; gene_id "jg956";
dsimWXD1_0	ALN_BLOCK	exon	4433923	4440573	.	+	.	transcript_id "jg957.t1"; gene_id "jg957";
dsimWXD1_0	ALN_BLOCK	exon	4450445	4453362	.	+	.	transcript_id "jg958.t1"; gene_id "jg958";
dsimWXD1_0	ALN_BLOCK	exon	4461872	4462632	.	+	.	transcript_id "jg959.t1"; gene_id "jg959";
dsimWXD1_0	ALN_BLOCK	exon	4471458	4472139	.	+	.	transcript_id "jg960.t1"; gene_id "jg960";
dsimWXD1_0	ALN_BLOCK	exon	4481053	4488806	.	+	.	transcript_id "jg961.t1"; gene_id "jg961";
dsimWXD1_0	ALN_BLOCK	exon	4490680	4491410	.	-	.	transcript_id "jg962.t1"; gene_id "jg962";
dsimWXD1_0	ALN_BLOCK	exon	4491919	4494758	.	-	.	transcript_id "jg963.t1"; gene_id "jg963";
dsimWXD1_0	ALN_BLOCK	exon	4495109	4495778	.	-	.	transcript_id "jg964.t1"; gene_id "jg964";
dsimWXD1_0	ALN_BLOCK	exon	4497492	4501452	.	+	.	transcript_id "jg965.t1"; gene_id "jg965";
dsimWXD1_0	ALN_BLOCK	exon	4501641	4502554	.	-	.	transcript_id "jg966.t1"; gene_id "jg966";
dsimWXD1_0	ALN_BLOCK	exon	4503149	4508537	.	+	.	transcript_id "jg967.t1"; gene_id "jg967";
dsimWXD1_0	ALN_BLOCK	exon	4509923	4511909	.	+	.	transcript_id "jg968.t1"; gene_id "jg968";
dsimWXD1_0	ALN_BLOCK	exon	4512157	4512680	.	+	.	transcript_id "jg969.t1"; gene_id "jg969";
dsimWXD1_0	ALN_BLOCK	exon	4514991	4518197	.	-	.	transcript_id "jg970.t1"; gene_id "jg970";
dsimWXD1_0	ALN_BLOCK	exon	4542924	4543334	.	+	.	transcript_id "jg971.t1"; gene_id "jg971";
dsimWXD1_0	ALN_BLOCK	exon	4551376	4551732	.	+	.	transcript_id "jg972.t1"; gene_id "jg972";
dsimWXD1_0	ALN_BLOCK	exon	4551948	4553481	.	-	.	transcript_id "jg973.t1"; gene_id "jg973";
dsimWXD1_0	ALN_BLOCK	exon	4553678	4555512	.	+	.	transcript_id "jg974.t1"; gene_id "jg974";
dsimWXD1_0	ALN_BLOCK	exon	4555854	4557293	.	-	.	transcript_id "jg975.t1"; gene_id "jg975";
dsimWXD1_0	ALN_BLOCK	exon	4558316	4561723	.	-	.	transcript_id "jg976.t1"; gene_id "jg976";
dsimWXD1_0	ALN_BLOCK	exon	4562069	4563140	.	-	.	transcript_id "jg977.t1"; gene_id "jg977";
dsimWXD1_0	ALN_BLOCK	exon	4563487	4563896	.	+	.	transcript_id "jg978.t1"; gene_id "jg978";
dsimWXD1_0	ALN_BLOCK	exon	4564084	4565204	.	-	.	transcript_id "jg979.t1"; gene_id "jg979";
dsimWXD1_0	ALN_BLOCK	exon	4566140	4567055	.	-	.	transcript_id "jg980.t1"; gene_id "jg980";
dsimWXD1_0	ALN_BLOCK	exon	4567754	4568298	.	-	.	transcript_id "jg981.t1"; gene_id "jg981";
dsimWXD1_0	ALN_BLOCK	exon	4568696	4570277	.	+	.	transcript_id "jg982.t1"; gene_id "jg982";
dsimWXD1_0	ALN_BLOCK	exon	4570531	4571664	.	-	.	transcript_id "jg983.t1"; gene_id "jg983";
dsimWXD1_0	AUGUSTUS	start_codon	4572340	4572342	.	+	0	transcript_id "jg984.t1"; gene_id "jg984";
dsimWXD1_0	AUGUSTUS	CDS	4572340	4572978	0.89	+	0	transcript_id "jg984.t1"; gene_id "jg984";
dsimWXD1_0	AUGUSTUS	exon	4572340	4572978	.	+	.	transcript_id "jg984.t1"; gene_id "jg984";
dsimWXD1_0	AUGUSTUS	stop_codon	4572976	4572978	.	+	0	transcript_id "jg984.t1"; gene_id "jg984";
dsimWXD1_0	AUGUSTUS	start_codon	4573500	4573502	.	+	0	transcript_id "jg985.t1"; gene_id "jg985";
dsimWXD1_0	AUGUSTUS	CDS	4573500	4573997	0.86	+	0	transcript_id "jg985.t1"; gene_id "jg985";
dsimWXD1_0	AUGUSTUS	exon	4573500	4573997	.	+	.	transcript_id "jg985.t1"; gene_id "jg985";
dsimWXD1_0	AUGUSTUS	intron	4573998	4574300	.	+	.	transcript_id "jg985.t1"; gene_id "jg985";
dsimWXD1_0	AUGUSTUS	CDS	4574301	4574540	0.84	+	0	transcript_id "jg985.t1"; gene_id "jg985";
dsimWXD1_0	AUGUSTUS	exon	4574301	4574540	.	+	.	transcript_id "jg985.t1"; gene_id "jg985";
dsimWXD1_0	AUGUSTUS	stop_codon	4574538	4574540	.	+	0	transcript_id "jg985.t1"; gene_id "jg985";
dsimWXD1_0	ALN_BLOCK	exon	4574890	4577584	.	+	.	transcript_id "jg986.t1"; gene_id "jg986";
dsimWXD1_0	ALN_BLOCK	exon	4577782	4584552	.	-	.	transcript_id "jg987.t1"; gene_id "jg987";
dsimWXD1_0	ALN_BLOCK	exon	4589097	4641783	.	-	.	transcript_id "jg988.t1"; gene_id "jg988";
dsimWXD1_0	ALN_BLOCK	exon	4684656	4684994	.	-	.	transcript_id "jg989.t1"; gene_id "jg989";
dsimWXD1_0	AUGUSTUS	stop_codon	4739036	4739038	.	-	0	transcript_id "jg990.t1"; gene_id "jg990";
dsimWXD1_0	AUGUSTUS	CDS	4739036	4739147	0.3	-	1	transcript_id "jg990.t1"; gene_id "jg990";
dsimWXD1_0	AUGUSTUS	exon	4739036	4739147	.	-	.	transcript_id "jg990.t1"; gene_id "jg990";
dsimWXD1_0	AUGUSTUS	intron	4739148	4739223	.	-	.	transcript_id "jg990.t1"; gene_id "jg990";
dsimWXD1_0	AUGUSTUS	CDS	4739224	4739399	0.42	-	0	transcript_id "jg990.t1"; gene_id "jg990";
dsimWXD1_0	AUGUSTUS	exon	4739224	4739399	.	-	.	transcript_id "jg990.t1"; gene_id "jg990";
dsimWXD1_0	AUGUSTUS	intron	4739400	4740951	.	-	.	transcript_id "jg990.t1"; gene_id "jg990";
dsimWXD1_0	AUGUSTUS	CDS	4740952	4741635	0.53	-	0	transcript_id "jg990.t1"; gene_id "jg990";
dsimWXD1_0	AUGUSTUS	exon	4740952	4741635	.	-	.	transcript_id "jg990.t1"; gene_id "jg990";
dsimWXD1_0	AUGUSTUS	start_codon	4741633	4741635	.	-	0	transcript_id "jg990.t1"; gene_id "jg990";
dsimWXD1_0	AUGUSTUS	start_codon	4742298	4742300	.	+	0	transcript_id "jg991.t1"; gene_id "jg991";
dsimWXD1_0	AUGUSTUS	CDS	4742298	4742345	1	+	0	transcript_id "jg991.t1"; gene_id "jg991";
dsimWXD1_0	AUGUSTUS	exon	4742298	4742345	.	+	.	transcript_id "jg991.t1"; gene_id "jg991";
dsimWXD1_0	AUGUSTUS	intron	4742346	4742401	.	+	.	transcript_id "jg991.t1"; gene_id "jg991";
dsimWXD1_0	AUGUSTUS	CDS	4742402	4742689	0.82	+	0	transcript_id "jg991.t1"; gene_id "jg991";
dsimWXD1_0	AUGUSTUS	exon	4742402	4742689	.	+	.	transcript_id "jg991.t1"; gene_id "jg991";
dsimWXD1_0	AUGUSTUS	intron	4742690	4743116	.	+	.	transcript_id "jg991.t1"; gene_id "jg991";
dsimWXD1_0	AUGUSTUS	CDS	4743117	4746506	0.77	+	0	transcript_id "jg991.t1"; gene_id "jg991";
dsimWXD1_0	AUGUSTUS	exon	4743117	4746506	.	+	.	transcript_id "jg991.t1"; gene_id "jg991";
dsimWXD1_0	AUGUSTUS	stop_codon	4746504	4746506	.	+	0	transcript_id "jg991.t1"; gene_id "jg991";
dsimWXD1_0	ALN_BLOCK	exon	4751499	4752167	.	+	.	transcript_id "jg993.t1"; gene_id "jg993";
dsimWXD1_0	ALN_BLOCK	exon	4752335	4752776	.	+	.	transcript_id "jg993.t1"; gene_id "jg993";
dsimWXD1_0	AUGUSTUS	stop_codon	4775179	4775181	.	-	0	transcript_id "jg994.t1"; gene_id "jg994";
dsimWXD1_0	AUGUSTUS	CDS	4775179	4775673	1	-	0	transcript_id "jg994.t1"; gene_id "jg994";
dsimWXD1_0	AUGUSTUS	exon	4775179	4775673	.	-	.	transcript_id "jg994.t1"; gene_id "jg994";
dsimWXD1_0	AUGUSTUS	start_codon	4775671	4775673	.	-	0	transcript_id "jg994.t1"; gene_id "jg994";
dsimWXD1_0	ALN_BLOCK	exon	4779652	4780282	.	+	.	transcript_id "jg995.t1"; gene_id "jg995";
dsimWXD1_0	ALN_BLOCK	exon	4780912	4782051	.	+	.	transcript_id "jg996.t1"; gene_id "jg996";
dsimWXD1_0	ALN_BLOCK	exon	4782503	4783902	.	-	.	transcript_id "jg997.t1"; gene_id "jg997";
dsimWXD1_0	ALN_BLOCK	exon	4794015	4794491	.	-	.	transcript_id "jg998.t1"; gene_id "jg998";
dsimWXD1_0	ALN_BLOCK	exon	4798998	4813612	.	+	.	transcript_id "jg999.t1"; gene_id "jg999";
dsimWXD1_0	ALN_BLOCK	exon	4825740	4827191	.	-	.	transcript_id "jg1000.t1"; gene_id "jg1000";
dsimWXD1_0	ALN_BLOCK	exon	4828815	4833417	.	-	.	transcript_id "jg1001.t1"; gene_id "jg1001";
dsimWXD1_0	AUGUSTUS	start_codon	4856206	4856208	.	+	0	transcript_id "jg1002.t1"; gene_id "jg1002";
dsimWXD1_0	AUGUSTUS	CDS	4856206	4856748	1	+	0	transcript_id "jg1002.t1"; gene_id "jg1002";
dsimWXD1_0	AUGUSTUS	exon	4856206	4856748	.	+	.	transcript_id "jg1002.t1"; gene_id "jg1002";
dsimWXD1_0	AUGUSTUS	stop_codon	4856746	4856748	.	+	0	transcript_id "jg1002.t1"; gene_id "jg1002";
dsimWXD1_0	ALN_BLOCK	exon	4887896	4889767	.	+	.	transcript_id "jg1003.t1"; gene_id "jg1003";
dsimWXD1_0	ALN_BLOCK	exon	4890264	4893037	.	-	.	transcript_id "jg1004.t1"; gene_id "jg1004";
dsimWXD1_0	ALN_BLOCK	exon	4906489	4908900	.	+	.	transcript_id "jg1005.t1"; gene_id "jg1005";
dsimWXD1_0	ALN_BLOCK	exon	4909046	4911271	.	-	.	transcript_id "jg1006.t1"; gene_id "jg1006";
dsimWXD1_0	ALN_BLOCK	exon	4918797	4920763	.	+	.	transcript_id "jg1007.t1"; gene_id "jg1007";
dsimWXD1_0	ALN_BLOCK	exon	4922636	4923759	.	-	.	transcript_id "jg1008.t1"; gene_id "jg1008";
dsimWXD1_0	ALN_BLOCK	exon	4924155	4927943	.	-	.	transcript_id "jg1009.t1"; gene_id "jg1009";
dsimWXD1_0	ALN_BLOCK	exon	4928967	4930857	.	-	.	transcript_id "jg1010.t1"; gene_id "jg1010";
dsimWXD1_0	ALN_BLOCK	exon	4932543	4934439	.	+	.	transcript_id "jg1011.t1"; gene_id "jg1011";
dsimWXD1_0	ALN_BLOCK	exon	4935507	4939253	.	-	.	transcript_id "jg1012.t1"; gene_id "jg1012";
dsimWXD1_0	ALN_BLOCK	exon	4941061	4942530	.	+	.	transcript_id "jg1013.t1"; gene_id "jg1013";
dsimWXD1_0	ALN_BLOCK	exon	4942716	4943567	.	-	.	transcript_id "jg1014.t1"; gene_id "jg1014";
dsimWXD1_0	ALN_BLOCK	exon	4943955	4945659	.	+	.	transcript_id "jg1015.t1"; gene_id "jg1015";
dsimWXD1_0	ALN_BLOCK	exon	4958331	4967971	.	+	.	transcript_id "jg1016.t1"; gene_id "jg1016";
dsimWXD1_0	ALN_BLOCK	exon	4971834	4975161	.	-	.	transcript_id "jg1017.t1"; gene_id "jg1017";
dsimWXD1_0	ALN_BLOCK	exon	4976411	4978273	.	+	.	transcript_id "jg1018.t1"; gene_id "jg1018";
dsimWXD1_0	ALN_BLOCK	exon	4982816	4983926	.	+	.	transcript_id "jg1019.t1"; gene_id "jg1019";
dsimWXD1_0	ALN_BLOCK	exon	4996966	4998681	.	-	.	transcript_id "jg1021.t1"; gene_id "jg1021";
dsimWXD1_0	ALN_BLOCK	exon	5001966	5007930	.	-	.	transcript_id "jg1022.t1"; gene_id "jg1022";
dsimWXD1_0	AUGUSTUS	stop_codon	5013560	5013562	.	-	0	transcript_id "jg1023.t1"; gene_id "jg1023";
dsimWXD1_0	AUGUSTUS	CDS	5013560	5013779	0.93	-	1	transcript_id "jg1023.t1"; gene_id "jg1023";
dsimWXD1_0	AUGUSTUS	exon	5013560	5013779	.	-	.	transcript_id "jg1023.t1"; gene_id "jg1023";
dsimWXD1_0	AUGUSTUS	intron	5013780	5019596	.	-	.	transcript_id "jg1023.t1"; gene_id "jg1023";
dsimWXD1_0	AUGUSTUS	CDS	5019597	5019778	1	-	0	transcript_id "jg1023.t1"; gene_id "jg1023";
dsimWXD1_0	AUGUSTUS	exon	5019597	5019778	.	-	.	transcript_id "jg1023.t1"; gene_id "jg1023";
dsimWXD1_0	AUGUSTUS	start_codon	5019776	5019778	.	-	0	transcript_id "jg1023.t1"; gene_id "jg1023";
dsimWXD1_0	ALN_BLOCK	exon	5020925	5023956	.	-	.	transcript_id "jg1024.t1"; gene_id "jg1024";
dsimWXD1_0	ALN_BLOCK	exon	5029148	5030530	.	+	.	transcript_id "jg1028.t1"; gene_id "jg1028";
dsimWXD1_0	ALN_BLOCK	exon	5030597	5031570	.	-	.	transcript_id "jg1029.t1"; gene_id "jg1029";
dsimWXD1_0	ALN_BLOCK	exon	5032193	5034201	.	+	.	transcript_id "jg1030.t1"; gene_id "jg1030";
dsimWXD1_0	ALN_BLOCK	exon	5034731	5036010	.	-	.	transcript_id "jg1031.t1"; gene_id "jg1031";
dsimWXD1_0	ALN_BLOCK	exon	5036314	5037090	.	-	.	transcript_id "jg1032.t1"; gene_id "jg1032";
dsimWXD1_0	ALN_BLOCK	exon	5038578	5039408	.	-	.	transcript_id "jg1033.t1"; gene_id "jg1033";
dsimWXD1_0	ALN_BLOCK	exon	5040425	5041225	.	-	.	transcript_id "jg1034.t1"; gene_id "jg1034";
dsimWXD1_0	ALN_BLOCK	exon	5041669	5044303	.	+	.	transcript_id "jg1035.t1"; gene_id "jg1035";
dsimWXD1_0	ALN_BLOCK	exon	5044558	5051335	.	+	.	transcript_id "jg1036.t1"; gene_id "jg1036";
dsimWXD1_0	ALN_BLOCK	exon	5051802	5052339	.	+	.	transcript_id "jg1037.t1"; gene_id "jg1037";
dsimWXD1_0	ALN_BLOCK	exon	5052549	5053764	.	-	.	transcript_id "jg1038.t1"; gene_id "jg1038";
dsimWXD1_0	ALN_BLOCK	exon	5054081	5054902	.	-	.	transcript_id "jg1039.t1"; gene_id "jg1039";
dsimWXD1_0	ALN_BLOCK	exon	5055142	5056202	.	+	.	transcript_id "jg1040.t1"; gene_id "jg1040";
dsimWXD1_0	ALN_BLOCK	exon	5056268	5057375	.	-	.	transcript_id "jg1041.t1"; gene_id "jg1041";
dsimWXD1_0	ALN_BLOCK	exon	5057920	5059722	.	+	.	transcript_id "jg1042.t1"; gene_id "jg1042";
dsimWXD1_0	ALN_BLOCK	exon	5060105	5061184	.	+	.	transcript_id "jg1043.t1"; gene_id "jg1043";
dsimWXD1_0	ALN_BLOCK	exon	5061546	5062869	.	-	.	transcript_id "jg1044.t1"; gene_id "jg1044";
dsimWXD1_0	ALN_BLOCK	exon	5063564	5064384	.	+	.	transcript_id "jg1045.t1"; gene_id "jg1045";
dsimWXD1_0	ALN_BLOCK	exon	5064510	5065208	.	-	.	transcript_id "jg1046.t1"; gene_id "jg1046";
dsimWXD1_0	ALN_BLOCK	exon	5065651	5067141	.	-	.	transcript_id "jg1047.t1"; gene_id "jg1047";
dsimWXD1_0	ALN_BLOCK	exon	5067990	5077568	.	+	.	transcript_id "jg1048.t1"; gene_id "jg1048";
dsimWXD1_0	ALN_BLOCK	exon	5080166	5083126	.	-	.	transcript_id "jg1049.t1"; gene_id "jg1049";
dsimWXD1_0	ALN_BLOCK	exon	5090035	5095252	.	-	.	transcript_id "jg1050.t1"; gene_id "jg1050";
dsimWXD1_0	ALN_BLOCK	exon	5095869	5096324	.	-	.	transcript_id "jg1051.t1"; gene_id "jg1051";
dsimWXD1_0	ALN_BLOCK	exon	5096379	5096657	.	-	.	transcript_id "jg1052.t1"; gene_id "jg1052";
dsimWXD1_0	ALN_BLOCK	exon	5097079	5097751	.	+	.	transcript_id "jg1053.t1"; gene_id "jg1053";
dsimWXD1_0	ALN_BLOCK	exon	5098369	5112824	.	-	.	transcript_id "jg1054.t1"; gene_id "jg1054";
dsimWXD1_0	ALN_BLOCK	exon	5116009	5122577	.	+	.	transcript_id "jg1055.t1"; gene_id "jg1055";
dsimWXD1_0	ALN_BLOCK	exon	5124020	5124649	.	+	.	transcript_id "jg1056.t1"; gene_id "jg1056";
dsimWXD1_0	ALN_BLOCK	exon	5124993	5126062	.	+	.	transcript_id "jg1057.t1"; gene_id "jg1057";
dsimWXD1_0	ALN_BLOCK	exon	5126771	5128590	.	-	.	transcript_id "jg1058.t1"; gene_id "jg1058";
dsimWXD1_0	ALN_BLOCK	exon	5130469	5132274	.	+	.	transcript_id "jg1059.t1"; gene_id "jg1059";
dsimWXD1_0	ALN_BLOCK	exon	5132493	5132900	.	+	.	transcript_id "jg1060.t1"; gene_id "jg1060";
dsimWXD1_0	ALN_BLOCK	exon	5133029	5133695	.	+	.	transcript_id "jg1061.t1"; gene_id "jg1061";
dsimWXD1_0	ALN_BLOCK	exon	5134282	5136852	.	-	.	transcript_id "jg1062.t1"; gene_id "jg1062";
dsimWXD1_0	ALN_BLOCK	exon	5137290	5138708	.	-	.	transcript_id "jg1063.t1"; gene_id "jg1063";
dsimWXD1_0	ALN_BLOCK	exon	5139086	5140377	.	+	.	transcript_id "jg1064.t1"; gene_id "jg1064";
dsimWXD1_0	ALN_BLOCK	exon	5140690	5140971	.	-	.	transcript_id "jg1065.t1"; gene_id "jg1065";
dsimWXD1_0	AUGUSTUS	start_codon	5141557	5141559	.	+	0	transcript_id "jg1066.t1"; gene_id "jg1066";
dsimWXD1_0	AUGUSTUS	CDS	5141557	5141838	1	+	0	transcript_id "jg1066.t1"; gene_id "jg1066";
dsimWXD1_0	AUGUSTUS	exon	5141557	5141838	.	+	.	transcript_id "jg1066.t1"; gene_id "jg1066";
dsimWXD1_0	AUGUSTUS	intron	5141839	5141928	.	+	.	transcript_id "jg1066.t1"; gene_id "jg1066";
dsimWXD1_0	AUGUSTUS	CDS	5141929	5142057	1	+	0	transcript_id "jg1066.t1"; gene_id "jg1066";
dsimWXD1_0	AUGUSTUS	exon	5141929	5142057	.	+	.	transcript_id "jg1066.t1"; gene_id "jg1066";
dsimWXD1_0	AUGUSTUS	stop_codon	5142055	5142057	.	+	0	transcript_id "jg1066.t1"; gene_id "jg1066";
dsimWXD1_0	ALN_BLOCK	exon	5142517	5143495	.	-	.	transcript_id "jg1067.t1"; gene_id "jg1067";
dsimWXD1_0	ALN_BLOCK	exon	5144784	5145872	.	-	.	transcript_id "jg1068.t1"; gene_id "jg1068";
dsimWXD1_0	ALN_BLOCK	exon	5148961	5156510	.	+	.	transcript_id "jg1069.t1"; gene_id "jg1069";
dsimWXD1_0	ALN_BLOCK	exon	5160144	5165246	.	-	.	transcript_id "jg1070.t1"; gene_id "jg1070";
dsimWXD1_0	AUGUSTUS	start_codon	5180364	5180366	.	+	0	transcript_id "jg1071.t2"; gene_id "jg1071";
dsimWXD1_0	AUGUSTUS	CDS	5180364	5181449	1	+	0	transcript_id "jg1071.t2"; gene_id "jg1071";
dsimWXD1_0	AUGUSTUS	exon	5180364	5181449	.	+	.	transcript_id "jg1071.t2"; gene_id "jg1071";
dsimWXD1_0	AUGUSTUS	start_codon	5180364	5180366	.	+	0	transcript_id "jg1071.t1"; gene_id "jg1071";
dsimWXD1_0	AUGUSTUS	CDS	5180364	5181015	1	+	0	transcript_id "jg1071.t1"; gene_id "jg1071";
dsimWXD1_0	AUGUSTUS	exon	5180364	5181015	.	+	.	transcript_id "jg1071.t1"; gene_id "jg1071";
dsimWXD1_0	AUGUSTUS	intron	5181016	5181079	.	+	.	transcript_id "jg1071.t1"; gene_id "jg1071";
dsimWXD1_0	AUGUSTUS	CDS	5181080	5181093	1	+	2	transcript_id "jg1071.t1"; gene_id "jg1071";
dsimWXD1_0	AUGUSTUS	exon	5181080	5181093	.	+	.	transcript_id "jg1071.t1"; gene_id "jg1071";
dsimWXD1_0	AUGUSTUS	stop_codon	5181091	5181093	.	+	0	transcript_id "jg1071.t1"; gene_id "jg1071";
dsimWXD1_0	AUGUSTUS	stop_codon	5181447	5181449	.	+	0	transcript_id "jg1071.t2"; gene_id "jg1071";
dsimWXD1_0	ALN_BLOCK	exon	5182679	5184376	.	+	.	transcript_id "jg1072.t1"; gene_id "jg1072";
dsimWXD1_0	ALN_BLOCK	exon	5185577	5186115	.	-	.	transcript_id "jg1073.t1"; gene_id "jg1073";
dsimWXD1_0	ALN_BLOCK	exon	5188744	5189768	.	+	.	transcript_id "jg1074.t1"; gene_id "jg1074";
dsimWXD1_0	ALN_BLOCK	exon	5196728	5196736	.	+	.	transcript_id "jg1075.t1"; gene_id "jg1075";
dsimWXD1_0	ALN_BLOCK	exon	5196999	5197007	.	+	.	transcript_id "jg1075.t1"; gene_id "jg1075";
dsimWXD1_0	ALN_BLOCK	exon	5197891	5197910	.	+	.	transcript_id "jg1075.t1"; gene_id "jg1075";
dsimWXD1_0	ALN_BLOCK	exon	5198204	5198221	.	+	.	transcript_id "jg1075.t1"; gene_id "jg1075";
dsimWXD1_0	ALN_BLOCK	exon	5198412	5198564	.	+	.	transcript_id "jg1075.t1"; gene_id "jg1075";
dsimWXD1_0	ALN_BLOCK	exon	5199020	5199029	.	+	.	transcript_id "jg1075.t1"; gene_id "jg1075";
dsimWXD1_0	ALN_BLOCK	exon	5199546	5199558	.	+	.	transcript_id "jg1075.t1"; gene_id "jg1075";
dsimWXD1_0	ALN_BLOCK	exon	5199878	5199898	.	+	.	transcript_id "jg1075.t1"; gene_id "jg1075";
dsimWXD1_0	ALN_BLOCK	exon	5200213	5200226	.	+	.	transcript_id "jg1075.t1"; gene_id "jg1075";
dsimWXD1_0	ALN_BLOCK	exon	5200526	5200630	.	+	.	transcript_id "jg1075.t1"; gene_id "jg1075";
dsimWXD1_0	ALN_BLOCK	exon	5201100	5201120	.	+	.	transcript_id "jg1075.t1"; gene_id "jg1075";
dsimWXD1_0	ALN_BLOCK	exon	5201437	5201444	.	+	.	transcript_id "jg1075.t1"; gene_id "jg1075";
dsimWXD1_0	ALN_BLOCK	exon	5201792	5201813	.	+	.	transcript_id "jg1075.t1"; gene_id "jg1075";
dsimWXD1_0	ALN_BLOCK	exon	5202462	5202469	.	+	.	transcript_id "jg1075.t1"; gene_id "jg1075";
dsimWXD1_0	ALN_BLOCK	exon	5202768	5202791	.	+	.	transcript_id "jg1075.t1"; gene_id "jg1075";
dsimWXD1_0	ALN_BLOCK	exon	5202949	5202995	.	+	.	transcript_id "jg1075.t1"; gene_id "jg1075";
dsimWXD1_0	ALN_BLOCK	exon	5204854	5204865	.	+	.	transcript_id "jg1075.t1"; gene_id "jg1075";
dsimWXD1_0	ALN_BLOCK	exon	5205018	5205024	.	+	.	transcript_id "jg1075.t1"; gene_id "jg1075";
dsimWXD1_0	ALN_BLOCK	exon	5205653	5205661	.	+	.	transcript_id "jg1075.t1"; gene_id "jg1075";
dsimWXD1_0	ALN_BLOCK	exon	5206347	5206359	.	+	.	transcript_id "jg1075.t1"; gene_id "jg1075";
dsimWXD1_0	ALN_BLOCK	exon	5207678	5243640	.	+	.	transcript_id "jg1075.t1"; gene_id "jg1075";
dsimWXD1_0	AUGUSTUS	start_codon	5290296	5290298	.	+	0	transcript_id "jg1076.t1"; gene_id "jg1076";
dsimWXD1_0	AUGUSTUS	CDS	5290296	5290489	1	+	0	transcript_id "jg1076.t1"; gene_id "jg1076";
dsimWXD1_0	AUGUSTUS	exon	5290296	5290489	.	+	.	transcript_id "jg1076.t1"; gene_id "jg1076";
dsimWXD1_0	AUGUSTUS	intron	5290490	5290593	.	+	.	transcript_id "jg1076.t1"; gene_id "jg1076";
dsimWXD1_0	AUGUSTUS	CDS	5290594	5290732	1	+	1	transcript_id "jg1076.t1"; gene_id "jg1076";
dsimWXD1_0	AUGUSTUS	exon	5290594	5290732	.	+	.	transcript_id "jg1076.t1"; gene_id "jg1076";
dsimWXD1_0	AUGUSTUS	intron	5290733	5290788	.	+	.	transcript_id "jg1076.t1"; gene_id "jg1076";
dsimWXD1_0	AUGUSTUS	CDS	5290789	5290896	1	+	0	transcript_id "jg1076.t1"; gene_id "jg1076";
dsimWXD1_0	AUGUSTUS	exon	5290789	5290896	.	+	.	transcript_id "jg1076.t1"; gene_id "jg1076";
dsimWXD1_0	AUGUSTUS	intron	5290897	5290953	.	+	.	transcript_id "jg1076.t1"; gene_id "jg1076";
dsimWXD1_0	AUGUSTUS	CDS	5290954	5291581	1	+	0	transcript_id "jg1076.t1"; gene_id "jg1076";
dsimWXD1_0	AUGUSTUS	exon	5290954	5291581	.	+	.	transcript_id "jg1076.t1"; gene_id "jg1076";
dsimWXD1_0	AUGUSTUS	intron	5291582	5291647	.	+	.	transcript_id "jg1076.t1"; gene_id "jg1076";
dsimWXD1_0	AUGUSTUS	CDS	5291648	5291920	1	+	2	transcript_id "jg1076.t1"; gene_id "jg1076";
dsimWXD1_0	AUGUSTUS	exon	5291648	5291920	.	+	.	transcript_id "jg1076.t1"; gene_id "jg1076";
dsimWXD1_0	AUGUSTUS	intron	5291921	5291978	.	+	.	transcript_id "jg1076.t1"; gene_id "jg1076";
dsimWXD1_0	AUGUSTUS	CDS	5291979	5292142	1	+	2	transcript_id "jg1076.t1"; gene_id "jg1076";
dsimWXD1_0	AUGUSTUS	exon	5291979	5292142	.	+	.	transcript_id "jg1076.t1"; gene_id "jg1076";
dsimWXD1_0	AUGUSTUS	stop_codon	5292140	5292142	.	+	0	transcript_id "jg1076.t1"; gene_id "jg1076";
dsimWXD1_0	ALN_BLOCK	exon	5293473	5295345	.	+	.	transcript_id "jg1077.t1"; gene_id "jg1077";
dsimWXD1_0	ALN_BLOCK	exon	5295609	5297548	.	-	.	transcript_id "jg1078.t1"; gene_id "jg1078";
dsimWXD1_0	ALN_BLOCK	exon	5298261	5299493	.	-	.	transcript_id "jg1079.t1"; gene_id "jg1079";
dsimWXD1_0	ALN_BLOCK	exon	5301298	5301902	.	+	.	transcript_id "jg1080.t1"; gene_id "jg1080";
dsimWXD1_0	ALN_BLOCK	exon	5303026	5305530	.	-	.	transcript_id "jg1081.t1"; gene_id "jg1081";
dsimWXD1_0	AUGUSTUS	start_codon	5326207	5326209	.	+	0	transcript_id "jg1082.t1"; gene_id "jg1082";
dsimWXD1_0	AUGUSTUS	CDS	5326207	5326314	0.98	+	0	transcript_id "jg1082.t1"; gene_id "jg1082";
dsimWXD1_0	AUGUSTUS	exon	5326207	5326314	.	+	.	transcript_id "jg1082.t1"; gene_id "jg1082";
dsimWXD1_0	AUGUSTUS	intron	5326315	5326374	.	+	.	transcript_id "jg1082.t1"; gene_id "jg1082";
dsimWXD1_0	AUGUSTUS	CDS	5326375	5326614	0.99	+	0	transcript_id "jg1082.t1"; gene_id "jg1082";
dsimWXD1_0	AUGUSTUS	exon	5326375	5326614	.	+	.	transcript_id "jg1082.t1"; gene_id "jg1082";
dsimWXD1_0	AUGUSTUS	stop_codon	5326612	5326614	.	+	0	transcript_id "jg1082.t1"; gene_id "jg1082";
dsimWXD1_0	AUGUSTUS	start_codon	5326638	5326640	.	+	0	transcript_id "jg1083.t1"; gene_id "jg1083";
dsimWXD1_0	AUGUSTUS	CDS	5326638	5326976	1	+	0	transcript_id "jg1083.t1"; gene_id "jg1083";
dsimWXD1_0	AUGUSTUS	exon	5326638	5326976	.	+	.	transcript_id "jg1083.t1"; gene_id "jg1083";
dsimWXD1_0	AUGUSTUS	stop_codon	5326974	5326976	.	+	0	transcript_id "jg1083.t1"; gene_id "jg1083";
dsimWXD1_0	AUGUSTUS	start_codon	5327042	5327044	.	+	0	transcript_id "jg1084.t1"; gene_id "jg1084";
dsimWXD1_0	AUGUSTUS	CDS	5327042	5327379	0.64	+	0	transcript_id "jg1084.t1"; gene_id "jg1084";
dsimWXD1_0	AUGUSTUS	exon	5327042	5327379	.	+	.	transcript_id "jg1084.t1"; gene_id "jg1084";
dsimWXD1_0	AUGUSTUS	intron	5327380	5327425	.	+	.	transcript_id "jg1084.t1"; gene_id "jg1084";
dsimWXD1_0	AUGUSTUS	CDS	5327426	5327591	0.49	+	1	transcript_id "jg1084.t1"; gene_id "jg1084";
dsimWXD1_0	AUGUSTUS	exon	5327426	5327591	.	+	.	transcript_id "jg1084.t1"; gene_id "jg1084";
dsimWXD1_0	AUGUSTUS	stop_codon	5327589	5327591	.	+	0	transcript_id "jg1084.t1"; gene_id "jg1084";
dsimWXD1_0	AUGUSTUS	start_codon	5347408	5347410	.	+	0	transcript_id "jg1085.t1"; gene_id "jg1085";
dsimWXD1_0	AUGUSTUS	CDS	5347408	5347609	1	+	0	transcript_id "jg1085.t1"; gene_id "jg1085";
dsimWXD1_0	AUGUSTUS	exon	5347408	5347609	.	+	.	transcript_id "jg1085.t1"; gene_id "jg1085";
dsimWXD1_0	AUGUSTUS	intron	5347610	5347663	.	+	.	transcript_id "jg1085.t1"; gene_id "jg1085";
dsimWXD1_0	AUGUSTUS	CDS	5347664	5347867	1	+	2	transcript_id "jg1085.t1"; gene_id "jg1085";
dsimWXD1_0	AUGUSTUS	exon	5347664	5347867	.	+	.	transcript_id "jg1085.t1"; gene_id "jg1085";
dsimWXD1_0	AUGUSTUS	intron	5347868	5347925	.	+	.	transcript_id "jg1085.t1"; gene_id "jg1085";
dsimWXD1_0	AUGUSTUS	CDS	5347926	5348007	1	+	2	transcript_id "jg1085.t1"; gene_id "jg1085";
dsimWXD1_0	AUGUSTUS	exon	5347926	5348007	.	+	.	transcript_id "jg1085.t1"; gene_id "jg1085";
dsimWXD1_0	AUGUSTUS	intron	5348008	5348063	.	+	.	transcript_id "jg1085.t1"; gene_id "jg1085";
dsimWXD1_0	AUGUSTUS	CDS	5348064	5348164	1	+	1	transcript_id "jg1085.t1"; gene_id "jg1085";
dsimWXD1_0	AUGUSTUS	exon	5348064	5348164	.	+	.	transcript_id "jg1085.t1"; gene_id "jg1085";
dsimWXD1_0	AUGUSTUS	intron	5348165	5348223	.	+	.	transcript_id "jg1085.t1"; gene_id "jg1085";
dsimWXD1_0	AUGUSTUS	CDS	5348224	5349164	1	+	2	transcript_id "jg1085.t1"; gene_id "jg1085";
dsimWXD1_0	AUGUSTUS	exon	5348224	5349164	.	+	.	transcript_id "jg1085.t1"; gene_id "jg1085";
dsimWXD1_0	AUGUSTUS	stop_codon	5349162	5349164	.	+	0	transcript_id "jg1085.t1"; gene_id "jg1085";
dsimWXD1_0	ALN_BLOCK	exon	5350653	5352410	.	+	.	transcript_id "jg1086.t1"; gene_id "jg1086";
dsimWXD1_0	ALN_BLOCK	exon	5353371	5354727	.	+	.	transcript_id "jg1087.t1"; gene_id "jg1087";
dsimWXD1_0	AUGUSTUS	start_codon	5355186	5355188	.	+	0	transcript_id "jg1088.t1"; gene_id "jg1088";
dsimWXD1_0	AUGUSTUS	CDS	5355186	5355387	1	+	0	transcript_id "jg1088.t1"; gene_id "jg1088";
dsimWXD1_0	AUGUSTUS	exon	5355186	5355387	.	+	.	transcript_id "jg1088.t1"; gene_id "jg1088";
dsimWXD1_0	AUGUSTUS	intron	5355388	5355440	.	+	.	transcript_id "jg1088.t1"; gene_id "jg1088";
dsimWXD1_0	AUGUSTUS	CDS	5355441	5355644	1	+	2	transcript_id "jg1088.t1"; gene_id "jg1088";
dsimWXD1_0	AUGUSTUS	exon	5355441	5355644	.	+	.	transcript_id "jg1088.t1"; gene_id "jg1088";
dsimWXD1_0	AUGUSTUS	intron	5355645	5355694	.	+	.	transcript_id "jg1088.t1"; gene_id "jg1088";
dsimWXD1_0	AUGUSTUS	CDS	5355695	5355776	1	+	2	transcript_id "jg1088.t1"; gene_id "jg1088";
dsimWXD1_0	AUGUSTUS	exon	5355695	5355776	.	+	.	transcript_id "jg1088.t1"; gene_id "jg1088";
dsimWXD1_0	AUGUSTUS	intron	5355777	5355836	.	+	.	transcript_id "jg1088.t1"; gene_id "jg1088";
dsimWXD1_0	AUGUSTUS	CDS	5355837	5355937	1	+	1	transcript_id "jg1088.t1"; gene_id "jg1088";
dsimWXD1_0	AUGUSTUS	exon	5355837	5355937	.	+	.	transcript_id "jg1088.t1"; gene_id "jg1088";
dsimWXD1_0	AUGUSTUS	intron	5355938	5355998	.	+	.	transcript_id "jg1088.t1"; gene_id "jg1088";
dsimWXD1_0	AUGUSTUS	CDS	5355999	5356939	1	+	2	transcript_id "jg1088.t1"; gene_id "jg1088";
dsimWXD1_0	AUGUSTUS	exon	5355999	5356939	.	+	.	transcript_id "jg1088.t1"; gene_id "jg1088";
dsimWXD1_0	AUGUSTUS	stop_codon	5356937	5356939	.	+	0	transcript_id "jg1088.t1"; gene_id "jg1088";
dsimWXD1_0	ALN_BLOCK	exon	5359361	5364857	.	-	.	transcript_id "jg1089.t1"; gene_id "jg1089";
dsimWXD1_0	ALN_BLOCK	exon	5366128	5369292	.	+	.	transcript_id "jg1090.t1"; gene_id "jg1090";
dsimWXD1_0	ALN_BLOCK	exon	5394974	5396917	.	+	.	transcript_id "jg1091.t1"; gene_id "jg1091";
dsimWXD1_0	ALN_BLOCK	exon	5399483	5400958	.	-	.	transcript_id "jg1092.t1"; gene_id "jg1092";
dsimWXD1_0	AUGUSTUS	stop_codon	5404233	5404235	.	-	0	transcript_id "jg1094.t1"; gene_id "jg1094";
dsimWXD1_0	AUGUSTUS	CDS	5404233	5404655	1	-	0	transcript_id "jg1094.t1"; gene_id "jg1094";
dsimWXD1_0	AUGUSTUS	exon	5404233	5404655	.	-	.	transcript_id "jg1094.t1"; gene_id "jg1094";
dsimWXD1_0	AUGUSTUS	start_codon	5404653	5404655	.	-	0	transcript_id "jg1094.t1"; gene_id "jg1094";
dsimWXD1_0	ALN_BLOCK	exon	5404839	5412971	.	-	.	transcript_id "jg1093.t1"; gene_id "jg1093";
dsimWXD1_0	ALN_BLOCK	exon	5413948	5414810	.	+	.	transcript_id "jg1095.t1"; gene_id "jg1095";
dsimWXD1_0	ALN_BLOCK	exon	5415083	5415642	.	-	.	transcript_id "jg1096.t1"; gene_id "jg1096";
dsimWXD1_0	ALN_BLOCK	exon	5416887	5417344	.	+	.	transcript_id "jg1097.t1"; gene_id "jg1097";
dsimWXD1_0	ALN_BLOCK	exon	5417865	5419411	.	-	.	transcript_id "jg1098.t1"; gene_id "jg1098";
dsimWXD1_0	ALN_BLOCK	exon	5426216	5429072	.	-	.	transcript_id "jg1099.t1"; gene_id "jg1099";
dsimWXD1_0	ALN_BLOCK	exon	5442763	5449635	.	+	.	transcript_id "jg1100.t1"; gene_id "jg1100";
dsimWXD1_0	ALN_BLOCK	exon	5488475	5499273	.	+	.	transcript_id "jg1101.t1"; gene_id "jg1101";
dsimWXD1_0	ALN_BLOCK	exon	5552153	5556922	.	+	.	transcript_id "jg1103.t1"; gene_id "jg1103";
dsimWXD1_0	ALN_BLOCK	exon	5607883	5608863	.	+	.	transcript_id "jg1104.t1"; gene_id "jg1104";
dsimWXD1_0	ALN_BLOCK	exon	5609027	5609855	.	-	.	transcript_id "jg1105.t1"; gene_id "jg1105";
dsimWXD1_0	ALN_BLOCK	exon	5610199	5611309	.	+	.	transcript_id "jg1106.t1"; gene_id "jg1106";
dsimWXD1_0	ALN_BLOCK	exon	5611396	5613898	.	-	.	transcript_id "jg1107.t1"; gene_id "jg1107";
dsimWXD1_0	ALN_BLOCK	exon	5614530	5615840	.	+	.	transcript_id "jg1108.t1"; gene_id "jg1108";
dsimWXD1_0	ALN_BLOCK	exon	5617193	5617918	.	+	.	transcript_id "jg1110.t1"; gene_id "jg1110";
dsimWXD1_0	ALN_BLOCK	exon	5618362	5620273	.	+	.	transcript_id "jg1109.t1"; gene_id "jg1109";
dsimWXD1_0	ALN_BLOCK	exon	5620796	5622229	.	-	.	transcript_id "jg1111.t1"; gene_id "jg1111";
dsimWXD1_0	ALN_BLOCK	exon	5622584	5625838	.	+	.	transcript_id "jg1112.t1"; gene_id "jg1112";
dsimWXD1_0	ALN_BLOCK	exon	5626011	5626788	.	-	.	transcript_id "jg1113.t1"; gene_id "jg1113";
dsimWXD1_0	ALN_BLOCK	exon	5627530	5629161	.	-	.	transcript_id "jg1114.t1"; gene_id "jg1114";
dsimWXD1_0	ALN_BLOCK	exon	5629717	5631997	.	-	.	transcript_id "jg1115.t1"; gene_id "jg1115";
dsimWXD1_0	ALN_BLOCK	exon	5633407	5635582	.	+	.	transcript_id "jg1116.t1"; gene_id "jg1116";
dsimWXD1_0	ALN_BLOCK	exon	5637857	5639562	.	+	.	transcript_id "jg1117.t1"; gene_id "jg1117";
dsimWXD1_0	ALN_BLOCK	exon	5639886	5640872	.	-	.	transcript_id "jg1118.t1"; gene_id "jg1118";
dsimWXD1_0	AUGUSTUS	start_codon	5642175	5642177	.	+	0	transcript_id "jg1119.t1"; gene_id "jg1119";
dsimWXD1_0	AUGUSTUS	CDS	5642175	5642777	1	+	0	transcript_id "jg1119.t1"; gene_id "jg1119";
dsimWXD1_0	AUGUSTUS	exon	5642175	5642777	.	+	.	transcript_id "jg1119.t1"; gene_id "jg1119";
dsimWXD1_0	AUGUSTUS	stop_codon	5642775	5642777	.	+	0	transcript_id "jg1119.t1"; gene_id "jg1119";
dsimWXD1_0	ALN_BLOCK	exon	5643068	5643846	.	-	.	transcript_id "jg1120.t1"; gene_id "jg1120";
dsimWXD1_0	ALN_BLOCK	exon	5644583	5644863	.	+	.	transcript_id "jg1121.t1"; gene_id "jg1121";
dsimWXD1_0	ALN_BLOCK	exon	5645402	5648800	.	+	.	transcript_id "jg1122.t1"; gene_id "jg1122";
dsimWXD1_0	ALN_BLOCK	exon	5649559	5653567	.	+	.	transcript_id "jg1123.t1"; gene_id "jg1123";
dsimWXD1_0	ALN_BLOCK	exon	5670287	5671450	.	-	.	transcript_id "jg1124.t1"; gene_id "jg1124";
dsimWXD1_0	ALN_BLOCK	exon	5677841	5678863	.	-	.	transcript_id "jg1125.t1"; gene_id "jg1125";
dsimWXD1_0	ALN_BLOCK	exon	5687509	5688966	.	+	.	transcript_id "jg1126.t1"; gene_id "jg1126";
dsimWXD1_0	ALN_BLOCK	exon	5693476	5699386	.	-	.	transcript_id "jg1127.t1"; gene_id "jg1127";
dsimWXD1_0	AUGUSTUS	stop_codon	5699605	5699607	.	-	0	transcript_id "jg1128.t1"; gene_id "jg1128";
dsimWXD1_0	AUGUSTUS	CDS	5699605	5699762	0.98	-	2	transcript_id "jg1128.t1"; gene_id "jg1128";
dsimWXD1_0	AUGUSTUS	exon	5699605	5699762	.	-	.	transcript_id "jg1128.t1"; gene_id "jg1128";
dsimWXD1_0	AUGUSTUS	intron	5699763	5701474	.	-	.	transcript_id "jg1128.t1"; gene_id "jg1128";
dsimWXD1_0	AUGUSTUS	CDS	5701475	5701536	1	-	1	transcript_id "jg1128.t1"; gene_id "jg1128";
dsimWXD1_0	AUGUSTUS	exon	5701475	5701536	.	-	.	transcript_id "jg1128.t1"; gene_id "jg1128";
dsimWXD1_0	AUGUSTUS	intron	5701537	5701590	.	-	.	transcript_id "jg1128.t1"; gene_id "jg1128";
dsimWXD1_0	AUGUSTUS	CDS	5701591	5701736	1	-	0	transcript_id "jg1128.t1"; gene_id "jg1128";
dsimWXD1_0	AUGUSTUS	exon	5701591	5701736	.	-	.	transcript_id "jg1128.t1"; gene_id "jg1128";
dsimWXD1_0	AUGUSTUS	intron	5701737	5703331	.	-	.	transcript_id "jg1128.t1"; gene_id "jg1128";
dsimWXD1_0	AUGUSTUS	CDS	5703332	5703472	0.41	-	0	transcript_id "jg1128.t1"; gene_id "jg1128";
dsimWXD1_0	AUGUSTUS	exon	5703332	5703472	.	-	.	transcript_id "jg1128.t1"; gene_id "jg1128";
dsimWXD1_0	AUGUSTUS	start_codon	5703470	5703472	.	-	0	transcript_id "jg1128.t1"; gene_id "jg1128";
dsimWXD1_0	ALN_BLOCK	exon	5712199	5714316	.	-	.	transcript_id "jg1129.t1"; gene_id "jg1129";
dsimWXD1_0	ALN_BLOCK	exon	5719582	5719595	.	-	.	transcript_id "jg1130.t1"; gene_id "jg1130";
dsimWXD1_0	ALN_BLOCK	exon	5722646	5736033	.	-	.	transcript_id "jg1130.t1"; gene_id "jg1130";
dsimWXD1_0	AUGUSTUS	stop_codon	5739433	5739435	.	-	0	transcript_id "jg1131.t1"; gene_id "jg1131";
dsimWXD1_0	AUGUSTUS	CDS	5739433	5739536	0.86	-	2	transcript_id "jg1131.t1"; gene_id "jg1131";
dsimWXD1_0	AUGUSTUS	exon	5739433	5739536	.	-	.	transcript_id "jg1131.t1"; gene_id "jg1131";
dsimWXD1_0	AUGUSTUS	intron	5739537	5742177	.	-	.	transcript_id "jg1131.t1"; gene_id "jg1131";
dsimWXD1_0	AUGUSTUS	CDS	5742178	5742484	0.98	-	0	transcript_id "jg1131.t1"; gene_id "jg1131";
dsimWXD1_0	AUGUSTUS	exon	5742178	5742484	.	-	.	transcript_id "jg1131.t1"; gene_id "jg1131";
dsimWXD1_0	AUGUSTUS	start_codon	5742482	5742484	.	-	0	transcript_id "jg1131.t1"; gene_id "jg1131";
dsimWXD1_0	ALN_BLOCK	exon	5759527	5761257	.	+	.	transcript_id "jg1132.t1"; gene_id "jg1132";
dsimWXD1_0	ALN_BLOCK	exon	5769322	5769774	.	+	.	transcript_id "jg1133.t1"; gene_id "jg1133";
dsimWXD1_0	ALN_BLOCK	exon	5798839	5803988	.	+	.	transcript_id "jg1134.t1"; gene_id "jg1134";
dsimWXD1_0	ALN_BLOCK	exon	5805998	5807143	.	-	.	transcript_id "jg1135.t1"; gene_id "jg1135";
dsimWXD1_0	AUGUSTUS	start_codon	5807454	5807456	.	+	0	transcript_id "jg1136.t1"; gene_id "jg1136";
dsimWXD1_0	AUGUSTUS	CDS	5807454	5807528	1	+	0	transcript_id "jg1136.t1"; gene_id "jg1136";
dsimWXD1_0	AUGUSTUS	exon	5807454	5807528	.	+	.	transcript_id "jg1136.t1"; gene_id "jg1136";
dsimWXD1_0	AUGUSTUS	intron	5807529	5807586	.	+	.	transcript_id "jg1136.t1"; gene_id "jg1136";
dsimWXD1_0	AUGUSTUS	CDS	5807587	5807719	1	+	0	transcript_id "jg1136.t1"; gene_id "jg1136";
dsimWXD1_0	AUGUSTUS	exon	5807587	5807719	.	+	.	transcript_id "jg1136.t1"; gene_id "jg1136";
dsimWXD1_0	AUGUSTUS	intron	5807720	5807772	.	+	.	transcript_id "jg1136.t1"; gene_id "jg1136";
dsimWXD1_0	AUGUSTUS	CDS	5807773	5807858	1	+	2	transcript_id "jg1136.t1"; gene_id "jg1136";
dsimWXD1_0	AUGUSTUS	exon	5807773	5807858	.	+	.	transcript_id "jg1136.t1"; gene_id "jg1136";
dsimWXD1_0	AUGUSTUS	intron	5807859	5807921	.	+	.	transcript_id "jg1136.t1"; gene_id "jg1136";
dsimWXD1_0	AUGUSTUS	CDS	5807922	5808075	1	+	0	transcript_id "jg1136.t1"; gene_id "jg1136";
dsimWXD1_0	AUGUSTUS	exon	5807922	5808075	.	+	.	transcript_id "jg1136.t1"; gene_id "jg1136";
dsimWXD1_0	AUGUSTUS	intron	5808076	5808131	.	+	.	transcript_id "jg1136.t1"; gene_id "jg1136";
dsimWXD1_0	AUGUSTUS	CDS	5808132	5808238	0.9	+	2	transcript_id "jg1136.t1"; gene_id "jg1136";
dsimWXD1_0	AUGUSTUS	exon	5808132	5808238	.	+	.	transcript_id "jg1136.t1"; gene_id "jg1136";
dsimWXD1_0	AUGUSTUS	intron	5808239	5808295	.	+	.	transcript_id "jg1136.t1"; gene_id "jg1136";
dsimWXD1_0	AUGUSTUS	CDS	5808296	5808514	0.49	+	0	transcript_id "jg1136.t1"; gene_id "jg1136";
dsimWXD1_0	AUGUSTUS	exon	5808296	5808514	.	+	.	transcript_id "jg1136.t1"; gene_id "jg1136";
dsimWXD1_0	AUGUSTUS	stop_codon	5808512	5808514	.	+	0	transcript_id "jg1136.t1"; gene_id "jg1136";
dsimWXD1_0	ALN_BLOCK	exon	5813176	5814737	.	-	.	transcript_id "jg1137.t1"; gene_id "jg1137";
dsimWXD1_0	AUGUSTUS	start_codon	5815921	5815923	.	+	0	transcript_id "jg1138.t1"; gene_id "jg1138";
dsimWXD1_0	AUGUSTUS	CDS	5815921	5816029	1	+	0	transcript_id "jg1138.t1"; gene_id "jg1138";
dsimWXD1_0	AUGUSTUS	exon	5815921	5816029	.	+	.	transcript_id "jg1138.t1"; gene_id "jg1138";
dsimWXD1_0	AUGUSTUS	intron	5816030	5816079	.	+	.	transcript_id "jg1138.t1"; gene_id "jg1138";
dsimWXD1_0	AUGUSTUS	CDS	5816080	5818358	1	+	2	transcript_id "jg1138.t1"; gene_id "jg1138";
dsimWXD1_0	AUGUSTUS	exon	5816080	5818358	.	+	.	transcript_id "jg1138.t1"; gene_id "jg1138";
dsimWXD1_0	AUGUSTUS	intron	5818359	5818421	.	+	.	transcript_id "jg1138.t1"; gene_id "jg1138";
dsimWXD1_0	AUGUSTUS	CDS	5818422	5818553	1	+	0	transcript_id "jg1138.t1"; gene_id "jg1138";
dsimWXD1_0	AUGUSTUS	exon	5818422	5818553	.	+	.	transcript_id "jg1138.t1"; gene_id "jg1138";
dsimWXD1_0	AUGUSTUS	stop_codon	5818551	5818553	.	+	0	transcript_id "jg1138.t1"; gene_id "jg1138";
dsimWXD1_0	ALN_BLOCK	exon	5829583	5830382	.	-	.	transcript_id "jg1139.t1"; gene_id "jg1139";
dsimWXD1_0	ALN_BLOCK	exon	5835663	5838441	.	-	.	transcript_id "jg1140.t1"; gene_id "jg1140";
dsimWXD1_0	ALN_BLOCK	exon	5847761	5849104	.	+	.	transcript_id "jg1141.t1"; gene_id "jg1141";
dsimWXD1_0	ALN_BLOCK	exon	5860191	5861428	.	+	.	transcript_id "jg1142.t1"; gene_id "jg1142";
dsimWXD1_0	ALN_BLOCK	exon	5864225	5864967	.	-	.	transcript_id "jg1143.t1"; gene_id "jg1143";
dsimWXD1_0	AUGUSTUS	stop_codon	5865145	5865147	.	-	0	transcript_id "jg1144.t1"; gene_id "jg1144";
dsimWXD1_0	AUGUSTUS	CDS	5865145	5865818	0.47	-	2	transcript_id "jg1144.t1"; gene_id "jg1144";
dsimWXD1_0	AUGUSTUS	exon	5865145	5865818	.	-	.	transcript_id "jg1144.t1"; gene_id "jg1144";
dsimWXD1_0	AUGUSTUS	intron	5865819	5867501	.	-	.	transcript_id "jg1144.t1"; gene_id "jg1144";
dsimWXD1_0	AUGUSTUS	CDS	5867502	5867556	1	-	0	transcript_id "jg1144.t1"; gene_id "jg1144";
dsimWXD1_0	AUGUSTUS	exon	5867502	5867556	.	-	.	transcript_id "jg1144.t1"; gene_id "jg1144";
dsimWXD1_0	AUGUSTUS	start_codon	5867554	5867556	.	-	0	transcript_id "jg1144.t1"; gene_id "jg1144";
dsimWXD1_0	ALN_BLOCK	exon	5870855	5872736	.	-	.	transcript_id "jg1145.t1"; gene_id "jg1145";
dsimWXD1_0	ALN_BLOCK	exon	5885739	5886386	.	+	.	transcript_id "jg1146.t1"; gene_id "jg1146";
dsimWXD1_0	ALN_BLOCK	exon	5902317	5903333	.	-	.	transcript_id "jg1147.t1"; gene_id "jg1147";
dsimWXD1_0	AUGUSTUS	start_codon	5903940	5903942	.	+	0	transcript_id "jg1148.t1"; gene_id "jg1148";
dsimWXD1_0	AUGUSTUS	CDS	5903940	5904247	1	+	0	transcript_id "jg1148.t1"; gene_id "jg1148";
dsimWXD1_0	AUGUSTUS	exon	5903940	5904247	.	+	.	transcript_id "jg1148.t1"; gene_id "jg1148";
dsimWXD1_0	AUGUSTUS	intron	5904248	5904306	.	+	.	transcript_id "jg1148.t1"; gene_id "jg1148";
dsimWXD1_0	AUGUSTUS	CDS	5904307	5905378	1	+	1	transcript_id "jg1148.t1"; gene_id "jg1148";
dsimWXD1_0	AUGUSTUS	exon	5904307	5905378	.	+	.	transcript_id "jg1148.t1"; gene_id "jg1148";
dsimWXD1_0	AUGUSTUS	stop_codon	5905376	5905378	.	+	0	transcript_id "jg1148.t1"; gene_id "jg1148";
dsimWXD1_0	ALN_BLOCK	exon	5906952	5910241	.	+	.	transcript_id "jg1149.t1"; gene_id "jg1149";
dsimWXD1_0	ALN_BLOCK	exon	5920568	5920909	.	-	.	transcript_id "jg1150.t1"; gene_id "jg1150";
dsimWXD1_0	ALN_BLOCK	exon	5938656	5949801	.	+	.	transcript_id "jg1151.t1"; gene_id "jg1151";
dsimWXD1_0	ALN_BLOCK	exon	5953625	5955046	.	-	.	transcript_id "jg1152.t1"; gene_id "jg1152";
dsimWXD1_0	ALN_BLOCK	exon	5979508	5979929	.	+	.	transcript_id "jg1153.t1"; gene_id "jg1153";
dsimWXD1_0	AUGUSTUS	stop_codon	5985938	5985940	.	-	0	transcript_id "jg1154.t1"; gene_id "jg1154";
dsimWXD1_0	AUGUSTUS	CDS	5985938	5986179	1	-	2	transcript_id "jg1154.t1"; gene_id "jg1154";
dsimWXD1_0	AUGUSTUS	exon	5985938	5986179	.	-	.	transcript_id "jg1154.t1"; gene_id "jg1154";
dsimWXD1_0	AUGUSTUS	intron	5986180	5986240	.	-	.	transcript_id "jg1154.t1"; gene_id "jg1154";
dsimWXD1_0	AUGUSTUS	CDS	5986241	5986271	1	-	0	transcript_id "jg1154.t1"; gene_id "jg1154";
dsimWXD1_0	AUGUSTUS	exon	5986241	5986271	.	-	.	transcript_id "jg1154.t1"; gene_id "jg1154";
dsimWXD1_0	AUGUSTUS	start_codon	5986269	5986271	.	-	0	transcript_id "jg1154.t1"; gene_id "jg1154";
dsimWXD1_0	AUGUSTUS	stop_codon	5986466	5986468	.	-	0	transcript_id "jg1155.t1"; gene_id "jg1155";
dsimWXD1_0	AUGUSTUS	CDS	5986466	5987199	0.52	-	2	transcript_id "jg1155.t1"; gene_id "jg1155";
dsimWXD1_0	AUGUSTUS	exon	5986466	5987199	.	-	.	transcript_id "jg1155.t1"; gene_id "jg1155";
dsimWXD1_0	AUGUSTUS	intron	5987200	5987255	.	-	.	transcript_id "jg1155.t1"; gene_id "jg1155";
dsimWXD1_0	AUGUSTUS	CDS	5987256	5987289	1	-	0	transcript_id "jg1155.t1"; gene_id "jg1155";
dsimWXD1_0	AUGUSTUS	exon	5987256	5987289	.	-	.	transcript_id "jg1155.t1"; gene_id "jg1155";
dsimWXD1_0	AUGUSTUS	start_codon	5987287	5987289	.	-	0	transcript_id "jg1155.t1"; gene_id "jg1155";
dsimWXD1_0	ALN_BLOCK	exon	5996802	5997891	.	-	.	transcript_id "jg1156.t1"; gene_id "jg1156";
dsimWXD1_0	ALN_BLOCK	exon	6004332	6006813	.	+	.	transcript_id "jg1157.t1"; gene_id "jg1157";
dsimWXD1_0	ALN_BLOCK	exon	6016323	6016583	.	-	.	transcript_id "jg1158.t1"; gene_id "jg1158";
dsimWXD1_0	ALN_BLOCK	exon	6019318	6030760	.	+	.	transcript_id "jg1159.t1"; gene_id "jg1159";
dsimWXD1_0	ALN_BLOCK	exon	6037124	6040870	.	+	.	transcript_id "jg1160.t1"; gene_id "jg1160";
dsimWXD1_0	ALN_BLOCK	exon	6042905	6047720	.	+	.	transcript_id "jg1161.t1"; gene_id "jg1161";
dsimWXD1_0	ALN_BLOCK	exon	6048612	6049223	.	-	.	transcript_id "jg1162.t1"; gene_id "jg1162";
dsimWXD1_0	AUGUSTUS	stop_codon	6049591	6049593	.	-	0	transcript_id "jg1163.t1"; gene_id "jg1163";
dsimWXD1_0	AUGUSTUS	CDS	6049591	6049884	0.57	-	0	transcript_id "jg1163.t1"; gene_id "jg1163";
dsimWXD1_0	AUGUSTUS	exon	6049591	6049884	.	-	.	transcript_id "jg1163.t1"; gene_id "jg1163";
dsimWXD1_0	AUGUSTUS	start_codon	6049882	6049884	.	-	0	transcript_id "jg1163.t1"; gene_id "jg1163";
dsimWXD1_0	ALN_BLOCK	exon	6050144	6050650	.	+	.	transcript_id "jg1164.t1"; gene_id "jg1164";
dsimWXD1_0	AUGUSTUS	stop_codon	6051176	6051178	.	-	0	transcript_id "jg1165.t1"; gene_id "jg1165";
dsimWXD1_0	AUGUSTUS	CDS	6051176	6051691	1	-	0	transcript_id "jg1165.t1"; gene_id "jg1165";
dsimWXD1_0	AUGUSTUS	exon	6051176	6051691	.	-	.	transcript_id "jg1165.t1"; gene_id "jg1165";
dsimWXD1_0	AUGUSTUS	start_codon	6051689	6051691	.	-	0	transcript_id "jg1165.t1"; gene_id "jg1165";
dsimWXD1_0	ALN_BLOCK	exon	6053038	6053463	.	-	.	transcript_id "jg1166.t1"; gene_id "jg1166";
dsimWXD1_0	AUGUSTUS	stop_codon	6056541	6056543	.	-	0	transcript_id "jg1167.t1"; gene_id "jg1167";
dsimWXD1_0	AUGUSTUS	CDS	6056541	6057671	1	-	0	transcript_id "jg1167.t1"; gene_id "jg1167";
dsimWXD1_0	AUGUSTUS	exon	6056541	6057671	.	-	.	transcript_id "jg1167.t1"; gene_id "jg1167";
dsimWXD1_0	AUGUSTUS	start_codon	6057669	6057671	.	-	0	transcript_id "jg1167.t1"; gene_id "jg1167";
dsimWXD1_0	ALN_BLOCK	exon	6058944	6059669	.	-	.	transcript_id "jg1168.t1"; gene_id "jg1168";
dsimWXD1_0	ALN_BLOCK	exon	6059881	6059901	.	-	.	transcript_id "jg1168.t1"; gene_id "jg1168";
dsimWXD1_0	ALN_BLOCK	exon	6060217	6060362	.	-	.	transcript_id "jg1168.t1"; gene_id "jg1168";
dsimWXD1_0	ALN_BLOCK	exon	6060669	6060682	.	-	.	transcript_id "jg1168.t1"; gene_id "jg1168";
dsimWXD1_0	ALN_BLOCK	exon	6060840	6060899	.	-	.	transcript_id "jg1168.t1"; gene_id "jg1168";
dsimWXD1_0	ALN_BLOCK	exon	6062068	6063075	.	+	.	transcript_id "jg1169.t1"; gene_id "jg1169";
dsimWXD1_0	ALN_BLOCK	exon	6063287	6064445	.	+	.	transcript_id "jg1170.t1"; gene_id "jg1170";
dsimWXD1_0	ALN_BLOCK	exon	6067020	6073049	.	-	.	transcript_id "jg1171.t1"; gene_id "jg1171";
dsimWXD1_0	ALN_BLOCK	exon	6076522	6078742	.	+	.	transcript_id "jg1172.t1"; gene_id "jg1172";
dsimWXD1_0	ALN_BLOCK	exon	6080057	6081756	.	+	.	transcript_id "jg1173.t1"; gene_id "jg1173";
dsimWXD1_0	ALN_BLOCK	exon	6084174	6089697	.	-	.	transcript_id "jg1174.t1"; gene_id "jg1174";
dsimWXD1_0	ALN_BLOCK	exon	6093777	6095212	.	+	.	transcript_id "jg1175.t1"; gene_id "jg1175";
dsimWXD1_0	AUGUSTUS	stop_codon	6097277	6097279	.	-	0	transcript_id "jg1176.t1"; gene_id "jg1176";
dsimWXD1_0	AUGUSTUS	CDS	6097277	6098369	1	-	1	transcript_id "jg1176.t1"; gene_id "jg1176";
dsimWXD1_0	AUGUSTUS	exon	6097277	6098369	.	-	.	transcript_id "jg1176.t1"; gene_id "jg1176";
dsimWXD1_0	AUGUSTUS	intron	6098370	6098524	.	-	.	transcript_id "jg1176.t1"; gene_id "jg1176";
dsimWXD1_0	AUGUSTUS	CDS	6098525	6098672	1	-	2	transcript_id "jg1176.t1"; gene_id "jg1176";
dsimWXD1_0	AUGUSTUS	exon	6098525	6098672	.	-	.	transcript_id "jg1176.t1"; gene_id "jg1176";
dsimWXD1_0	AUGUSTUS	intron	6098673	6098731	.	-	.	transcript_id "jg1176.t1"; gene_id "jg1176";
dsimWXD1_0	AUGUSTUS	CDS	6098732	6099071	1	-	0	transcript_id "jg1176.t1"; gene_id "jg1176";
dsimWXD1_0	AUGUSTUS	exon	6098732	6099071	.	-	.	transcript_id "jg1176.t1"; gene_id "jg1176";
dsimWXD1_0	AUGUSTUS	intron	6099072	6099204	.	-	.	transcript_id "jg1176.t1"; gene_id "jg1176";
dsimWXD1_0	AUGUSTUS	CDS	6099205	6099355	1	-	1	transcript_id "jg1176.t1"; gene_id "jg1176";
dsimWXD1_0	AUGUSTUS	exon	6099205	6099355	.	-	.	transcript_id "jg1176.t1"; gene_id "jg1176";
dsimWXD1_0	AUGUSTUS	intron	6099356	6099418	.	-	.	transcript_id "jg1176.t1"; gene_id "jg1176";
dsimWXD1_0	AUGUSTUS	CDS	6099419	6099582	1	-	0	transcript_id "jg1176.t1"; gene_id "jg1176";
dsimWXD1_0	AUGUSTUS	exon	6099419	6099582	.	-	.	transcript_id "jg1176.t1"; gene_id "jg1176";
dsimWXD1_0	AUGUSTUS	intron	6099583	6100040	.	-	.	transcript_id "jg1176.t1"; gene_id "jg1176";
dsimWXD1_0	AUGUSTUS	CDS	6100041	6100163	1	-	0	transcript_id "jg1176.t1"; gene_id "jg1176";
dsimWXD1_0	AUGUSTUS	exon	6100041	6100163	.	-	.	transcript_id "jg1176.t1"; gene_id "jg1176";
dsimWXD1_0	AUGUSTUS	start_codon	6100161	6100163	.	-	0	transcript_id "jg1176.t1"; gene_id "jg1176";
dsimWXD1_0	ALN_BLOCK	exon	6101316	6102508	.	-	.	transcript_id "jg1177.t1"; gene_id "jg1177";
dsimWXD1_0	ALN_BLOCK	exon	6106650	6106864	.	-	.	transcript_id "jg1178.t1"; gene_id "jg1178";
dsimWXD1_0	AUGUSTUS	stop_codon	6112749	6112751	.	-	0	transcript_id "jg1179.t1"; gene_id "jg1179";
dsimWXD1_0	AUGUSTUS	CDS	6112749	6112793	0.73	-	0	transcript_id "jg1179.t1"; gene_id "jg1179";
dsimWXD1_0	AUGUSTUS	exon	6112749	6112793	.	-	.	transcript_id "jg1179.t1"; gene_id "jg1179";
dsimWXD1_0	AUGUSTUS	intron	6112794	6113208	.	-	.	transcript_id "jg1179.t1"; gene_id "jg1179";
dsimWXD1_0	AUGUSTUS	CDS	6113209	6113466	0.77	-	0	transcript_id "jg1179.t1"; gene_id "jg1179";
dsimWXD1_0	AUGUSTUS	exon	6113209	6113466	.	-	.	transcript_id "jg1179.t1"; gene_id "jg1179";
dsimWXD1_0	AUGUSTUS	start_codon	6113464	6113466	.	-	0	transcript_id "jg1179.t1"; gene_id "jg1179";
dsimWXD1_0	AUGUSTUS	start_codon	6114095	6114097	.	+	0	transcript_id "jg1180.t1"; gene_id "jg1180";
dsimWXD1_0	AUGUSTUS	CDS	6114095	6114409	1	+	0	transcript_id "jg1180.t1"; gene_id "jg1180";
dsimWXD1_0	AUGUSTUS	exon	6114095	6114409	.	+	.	transcript_id "jg1180.t1"; gene_id "jg1180";
dsimWXD1_0	AUGUSTUS	intron	6114410	6114461	.	+	.	transcript_id "jg1180.t1"; gene_id "jg1180";
dsimWXD1_0	AUGUSTUS	CDS	6114462	6114917	1	+	0	transcript_id "jg1180.t1"; gene_id "jg1180";
dsimWXD1_0	AUGUSTUS	exon	6114462	6114917	.	+	.	transcript_id "jg1180.t1"; gene_id "jg1180";
dsimWXD1_0	AUGUSTUS	stop_codon	6114915	6114917	.	+	0	transcript_id "jg1180.t1"; gene_id "jg1180";
dsimWXD1_0	ALN_BLOCK	exon	6116938	6117793	.	-	.	transcript_id "jg1181.t1"; gene_id "jg1181";
dsimWXD1_0	AUGUSTUS	stop_codon	6124675	6124677	.	-	0	transcript_id "jg1182.t1"; gene_id "jg1182";
dsimWXD1_0	AUGUSTUS	CDS	6124675	6125197	1	-	1	transcript_id "jg1182.t1"; gene_id "jg1182";
dsimWXD1_0	AUGUSTUS	exon	6124675	6125197	.	-	.	transcript_id "jg1182.t1"; gene_id "jg1182";
dsimWXD1_0	AUGUSTUS	intron	6125198	6125708	.	-	.	transcript_id "jg1182.t1"; gene_id "jg1182";
dsimWXD1_0	AUGUSTUS	CDS	6125709	6125862	1	-	2	transcript_id "jg1182.t1"; gene_id "jg1182";
dsimWXD1_0	AUGUSTUS	exon	6125709	6125862	.	-	.	transcript_id "jg1182.t1"; gene_id "jg1182";
dsimWXD1_0	AUGUSTUS	intron	6125863	6126179	.	-	.	transcript_id "jg1182.t1"; gene_id "jg1182";
dsimWXD1_0	AUGUSTUS	CDS	6126180	6126312	1	-	0	transcript_id "jg1182.t1"; gene_id "jg1182";
dsimWXD1_0	AUGUSTUS	exon	6126180	6126312	.	-	.	transcript_id "jg1182.t1"; gene_id "jg1182";
dsimWXD1_0	AUGUSTUS	intron	6126313	6126727	.	-	.	transcript_id "jg1182.t1"; gene_id "jg1182";
dsimWXD1_0	AUGUSTUS	CDS	6126728	6126995	1	-	1	transcript_id "jg1182.t1"; gene_id "jg1182";
dsimWXD1_0	AUGUSTUS	exon	6126728	6126995	.	-	.	transcript_id "jg1182.t1"; gene_id "jg1182";
dsimWXD1_0	AUGUSTUS	intron	6126996	6127130	.	-	.	transcript_id "jg1182.t1"; gene_id "jg1182";
dsimWXD1_0	AUGUSTUS	CDS	6127131	6127267	1	-	0	transcript_id "jg1182.t1"; gene_id "jg1182";
dsimWXD1_0	AUGUSTUS	exon	6127131	6127267	.	-	.	transcript_id "jg1182.t1"; gene_id "jg1182";
dsimWXD1_0	AUGUSTUS	intron	6127268	6127322	.	-	.	transcript_id "jg1182.t1"; gene_id "jg1182";
dsimWXD1_0	AUGUSTUS	CDS	6127323	6127715	1	-	0	transcript_id "jg1182.t1"; gene_id "jg1182";
dsimWXD1_0	AUGUSTUS	exon	6127323	6127715	.	-	.	transcript_id "jg1182.t1"; gene_id "jg1182";
dsimWXD1_0	AUGUSTUS	start_codon	6127713	6127715	.	-	0	transcript_id "jg1182.t1"; gene_id "jg1182";
dsimWXD1_0	ALN_BLOCK	exon	6128277	6130191	.	-	.	transcript_id "jg1183.t1"; gene_id "jg1183";
dsimWXD1_0	ALN_BLOCK	exon	6130457	6131143	.	-	.	transcript_id "jg1184.t1"; gene_id "jg1184";
dsimWXD1_0	AUGUSTUS	start_codon	6131546	6131548	.	+	0	transcript_id "jg1185.t1"; gene_id "jg1185";
dsimWXD1_0	AUGUSTUS	CDS	6131546	6133286	1	+	0	transcript_id "jg1185.t1"; gene_id "jg1185";
dsimWXD1_0	AUGUSTUS	exon	6131546	6133286	.	+	.	transcript_id "jg1185.t1"; gene_id "jg1185";
dsimWXD1_0	AUGUSTUS	intron	6133287	6133340	.	+	.	transcript_id "jg1185.t1"; gene_id "jg1185";
dsimWXD1_0	AUGUSTUS	CDS	6133341	6133620	1	+	2	transcript_id "jg1185.t1"; gene_id "jg1185";
dsimWXD1_0	AUGUSTUS	exon	6133341	6133620	.	+	.	transcript_id "jg1185.t1"; gene_id "jg1185";
dsimWXD1_0	AUGUSTUS	intron	6133621	6133671	.	+	.	transcript_id "jg1185.t1"; gene_id "jg1185";
dsimWXD1_0	AUGUSTUS	CDS	6133672	6133946	1	+	1	transcript_id "jg1185.t1"; gene_id "jg1185";
dsimWXD1_0	AUGUSTUS	exon	6133672	6133946	.	+	.	transcript_id "jg1185.t1"; gene_id "jg1185";
dsimWXD1_0	AUGUSTUS	intron	6133947	6134001	.	+	.	transcript_id "jg1185.t1"; gene_id "jg1185";
dsimWXD1_0	AUGUSTUS	CDS	6134002	6134197	1	+	2	transcript_id "jg1185.t1"; gene_id "jg1185";
dsimWXD1_0	AUGUSTUS	exon	6134002	6134197	.	+	.	transcript_id "jg1185.t1"; gene_id "jg1185";
dsimWXD1_0	AUGUSTUS	intron	6134198	6134256	.	+	.	transcript_id "jg1185.t1"; gene_id "jg1185";
dsimWXD1_0	AUGUSTUS	CDS	6134257	6134464	1	+	1	transcript_id "jg1185.t1"; gene_id "jg1185";
dsimWXD1_0	AUGUSTUS	exon	6134257	6134464	.	+	.	transcript_id "jg1185.t1"; gene_id "jg1185";
dsimWXD1_0	AUGUSTUS	stop_codon	6134462	6134464	.	+	0	transcript_id "jg1185.t1"; gene_id "jg1185";
dsimWXD1_0	ALN_BLOCK	exon	6134654	6137460	.	-	.	transcript_id "jg1186.t1"; gene_id "jg1186";
dsimWXD1_0	ALN_BLOCK	exon	6140402	6141048	.	-	.	transcript_id "jg1187.t1"; gene_id "jg1187";
dsimWXD1_0	AUGUSTUS	stop_codon	6141437	6141439	.	-	0	transcript_id "jg1188.t1"; gene_id "jg1188";
dsimWXD1_0	AUGUSTUS	CDS	6141437	6141973	1	-	0	transcript_id "jg1188.t1"; gene_id "jg1188";
dsimWXD1_0	AUGUSTUS	exon	6141437	6141973	.	-	.	transcript_id "jg1188.t1"; gene_id "jg1188";
dsimWXD1_0	AUGUSTUS	start_codon	6141971	6141973	.	-	0	transcript_id "jg1188.t1"; gene_id "jg1188";
dsimWXD1_0	ALN_BLOCK	exon	6142206	6143677	.	+	.	transcript_id "jg1189.t1"; gene_id "jg1189";
dsimWXD1_0	ALN_BLOCK	exon	6146354	6146590	.	+	.	transcript_id "jg1190.t1"; gene_id "jg1190";
dsimWXD1_0	ALN_BLOCK	exon	6151729	6152298	.	+	.	transcript_id "jg1191.t1"; gene_id "jg1191";
dsimWXD1_0	AUGUSTUS	start_codon	6153825	6153827	.	+	0	transcript_id "jg1192.t1"; gene_id "jg1192";
dsimWXD1_0	AUGUSTUS	CDS	6153825	6153895	0.97	+	0	transcript_id "jg1192.t1"; gene_id "jg1192";
dsimWXD1_0	AUGUSTUS	exon	6153825	6153895	.	+	.	transcript_id "jg1192.t1"; gene_id "jg1192";
dsimWXD1_0	AUGUSTUS	intron	6153896	6153947	.	+	.	transcript_id "jg1192.t1"; gene_id "jg1192";
dsimWXD1_0	AUGUSTUS	CDS	6153948	6154107	1	+	1	transcript_id "jg1192.t1"; gene_id "jg1192";
dsimWXD1_0	AUGUSTUS	exon	6153948	6154107	.	+	.	transcript_id "jg1192.t1"; gene_id "jg1192";
dsimWXD1_0	AUGUSTUS	stop_codon	6154105	6154107	.	+	0	transcript_id "jg1192.t1"; gene_id "jg1192";
dsimWXD1_0	ALN_BLOCK	exon	6154217	6155962	.	-	.	transcript_id "jg1193.t1"; gene_id "jg1193";
dsimWXD1_0	ALN_BLOCK	exon	6156287	6156830	.	+	.	transcript_id "jg1194.t1"; gene_id "jg1194";
dsimWXD1_0	ALN_BLOCK	exon	6156968	6158101	.	-	.	transcript_id "jg1195.t1"; gene_id "jg1195";
dsimWXD1_0	AUGUSTUS	start_codon	6159561	6159563	.	+	0	transcript_id "jg1196.t1"; gene_id "jg1196";
dsimWXD1_0	AUGUSTUS	CDS	6159561	6159595	1	+	0	transcript_id "jg1196.t1"; gene_id "jg1196";
dsimWXD1_0	AUGUSTUS	exon	6159561	6159595	.	+	.	transcript_id "jg1196.t1"; gene_id "jg1196";
dsimWXD1_0	AUGUSTUS	intron	6159596	6159651	.	+	.	transcript_id "jg1196.t1"; gene_id "jg1196";
dsimWXD1_0	AUGUSTUS	CDS	6159652	6160518	1	+	1	transcript_id "jg1196.t1"; gene_id "jg1196";
dsimWXD1_0	AUGUSTUS	exon	6159652	6160518	.	+	.	transcript_id "jg1196.t1"; gene_id "jg1196";
dsimWXD1_0	AUGUSTUS	intron	6160519	6160571	.	+	.	transcript_id "jg1196.t1"; gene_id "jg1196";
dsimWXD1_0	AUGUSTUS	CDS	6160572	6160845	1	+	1	transcript_id "jg1196.t1"; gene_id "jg1196";
dsimWXD1_0	AUGUSTUS	exon	6160572	6160845	.	+	.	transcript_id "jg1196.t1"; gene_id "jg1196";
dsimWXD1_0	AUGUSTUS	stop_codon	6160843	6160845	.	+	0	transcript_id "jg1196.t1"; gene_id "jg1196";
dsimWXD1_0	ALN_BLOCK	exon	6161050	6161864	.	-	.	transcript_id "jg1197.t1"; gene_id "jg1197";
dsimWXD1_0	ALN_BLOCK	exon	6162516	6163056	.	+	.	transcript_id "jg1198.t1"; gene_id "jg1198";
dsimWXD1_0	ALN_BLOCK	exon	6163098	6163879	.	-	.	transcript_id "jg1199.t1"; gene_id "jg1199";
dsimWXD1_0	ALN_BLOCK	exon	6165792	6166798	.	+	.	transcript_id "jg1200.t1"; gene_id "jg1200";
dsimWXD1_0	AUGUSTUS	start_codon	6184800	6184802	.	+	0	transcript_id "jg1201.t1"; gene_id "jg1201";
dsimWXD1_0	AUGUSTUS	CDS	6184800	6185051	1	+	0	transcript_id "jg1201.t1"; gene_id "jg1201";
dsimWXD1_0	AUGUSTUS	exon	6184800	6185051	.	+	.	transcript_id "jg1201.t1"; gene_id "jg1201";
dsimWXD1_0	AUGUSTUS	stop_codon	6185049	6185051	.	+	0	transcript_id "jg1201.t1"; gene_id "jg1201";
dsimWXD1_0	ALN_BLOCK	exon	6185331	6188726	.	+	.	transcript_id "jg1202.t1"; gene_id "jg1202";
dsimWXD1_0	ALN_BLOCK	exon	6190365	6191888	.	-	.	transcript_id "jg1203.t1"; gene_id "jg1203";
dsimWXD1_0	AUGUSTUS	start_codon	6202823	6202825	.	+	0	transcript_id "jg1204.t1"; gene_id "jg1204";
dsimWXD1_0	AUGUSTUS	CDS	6202823	6202901	0.89	+	0	transcript_id "jg1204.t1"; gene_id "jg1204";
dsimWXD1_0	AUGUSTUS	exon	6202823	6202901	.	+	.	transcript_id "jg1204.t1"; gene_id "jg1204";
dsimWXD1_0	AUGUSTUS	intron	6202902	6205712	.	+	.	transcript_id "jg1204.t1"; gene_id "jg1204";
dsimWXD1_0	AUGUSTUS	CDS	6205713	6205796	0.88	+	2	transcript_id "jg1204.t1"; gene_id "jg1204";
dsimWXD1_0	AUGUSTUS	exon	6205713	6205796	.	+	.	transcript_id "jg1204.t1"; gene_id "jg1204";
dsimWXD1_0	AUGUSTUS	intron	6205797	6205860	.	+	.	transcript_id "jg1204.t1"; gene_id "jg1204";
dsimWXD1_0	AUGUSTUS	CDS	6205861	6205898	0.21	+	2	transcript_id "jg1204.t1"; gene_id "jg1204";
dsimWXD1_0	AUGUSTUS	exon	6205861	6205898	.	+	.	transcript_id "jg1204.t1"; gene_id "jg1204";
dsimWXD1_0	AUGUSTUS	stop_codon	6205896	6205898	.	+	0	transcript_id "jg1204.t1"; gene_id "jg1204";
dsimWXD1_0	AUGUSTUS	start_codon	6211432	6211434	.	+	0	transcript_id "jg1205.t1"; gene_id "jg1205";
dsimWXD1_0	AUGUSTUS	CDS	6211432	6213105	1	+	0	transcript_id "jg1205.t1"; gene_id "jg1205";
dsimWXD1_0	AUGUSTUS	exon	6211432	6213105	.	+	.	transcript_id "jg1205.t1"; gene_id "jg1205";
dsimWXD1_0	AUGUSTUS	stop_codon	6213103	6213105	.	+	0	transcript_id "jg1205.t1"; gene_id "jg1205";
dsimWXD1_0	ALN_BLOCK	exon	6213491	6215213	.	+	.	transcript_id "jg1206.t1"; gene_id "jg1206";
dsimWXD1_0	ALN_BLOCK	exon	6215434	6215652	.	+	.	transcript_id "jg1206.t1"; gene_id "jg1206";
dsimWXD1_0	ALN_BLOCK	exon	6217973	6218479	.	+	.	transcript_id "jg1207.t1"; gene_id "jg1207";
dsimWXD1_0	ALN_BLOCK	exon	6218657	6220260	.	-	.	transcript_id "jg1208.t1"; gene_id "jg1208";
dsimWXD1_0	AUGUSTUS	stop_codon	6220541	6220543	.	-	0	transcript_id "jg1209.t2"; gene_id "jg1209";
dsimWXD1_0	AUGUSTUS	CDS	6220541	6222259	1	-	0	transcript_id "jg1209.t2"; gene_id "jg1209";
dsimWXD1_0	AUGUSTUS	exon	6220541	6222259	.	-	.	transcript_id "jg1209.t2"; gene_id "jg1209";
dsimWXD1_0	AUGUSTUS	stop_codon	6220541	6220543	.	-	0	transcript_id "jg1209.t1"; gene_id "jg1209";
dsimWXD1_0	AUGUSTUS	CDS	6220541	6221932	1	-	0	transcript_id "jg1209.t1"; gene_id "jg1209";
dsimWXD1_0	AUGUSTUS	exon	6220541	6221932	.	-	.	transcript_id "jg1209.t1"; gene_id "jg1209";
dsimWXD1_0	AUGUSTUS	start_codon	6221930	6221932	.	-	0	transcript_id "jg1209.t1"; gene_id "jg1209";
dsimWXD1_0	AUGUSTUS	start_codon	6222257	6222259	.	-	0	transcript_id "jg1209.t2"; gene_id "jg1209";
dsimWXD1_0	ALN_BLOCK	exon	6222680	6223192	.	-	.	transcript_id "jg1210.t1"; gene_id "jg1210";
dsimWXD1_0	ALN_BLOCK	exon	6223814	6225000	.	+	.	transcript_id "jg1211.t1"; gene_id "jg1211";
dsimWXD1_0	ALN_BLOCK	exon	6236465	6237806	.	+	.	transcript_id "jg1212.t1"; gene_id "jg1212";
dsimWXD1_0	AUGUSTUS	start_codon	6246627	6246629	.	+	0	transcript_id "jg1213.t1"; gene_id "jg1213";
dsimWXD1_0	AUGUSTUS	CDS	6246627	6246642	1	+	0	transcript_id "jg1213.t1"; gene_id "jg1213";
dsimWXD1_0	AUGUSTUS	exon	6246627	6246642	.	+	.	transcript_id "jg1213.t1"; gene_id "jg1213";
dsimWXD1_0	AUGUSTUS	intron	6246643	6246712	.	+	.	transcript_id "jg1213.t1"; gene_id "jg1213";
dsimWXD1_0	AUGUSTUS	CDS	6246713	6246986	0.94	+	2	transcript_id "jg1213.t1"; gene_id "jg1213";
dsimWXD1_0	AUGUSTUS	exon	6246713	6246986	.	+	.	transcript_id "jg1213.t1"; gene_id "jg1213";
dsimWXD1_0	AUGUSTUS	intron	6246987	6247036	.	+	.	transcript_id "jg1213.t1"; gene_id "jg1213";
dsimWXD1_0	AUGUSTUS	CDS	6247037	6247526	0.94	+	1	transcript_id "jg1213.t1"; gene_id "jg1213";
dsimWXD1_0	AUGUSTUS	exon	6247037	6247526	.	+	.	transcript_id "jg1213.t1"; gene_id "jg1213";
dsimWXD1_0	AUGUSTUS	stop_codon	6247524	6247526	.	+	0	transcript_id "jg1213.t1"; gene_id "jg1213";
dsimWXD1_0	AUGUSTUS	start_codon	6247551	6247553	.	+	0	transcript_id "jg1214.t1"; gene_id "jg1214";
dsimWXD1_0	AUGUSTUS	CDS	6247551	6247789	0.99	+	0	transcript_id "jg1214.t1"; gene_id "jg1214";
dsimWXD1_0	AUGUSTUS	exon	6247551	6247789	.	+	.	transcript_id "jg1214.t1"; gene_id "jg1214";
dsimWXD1_0	AUGUSTUS	intron	6247790	6247891	.	+	.	transcript_id "jg1214.t1"; gene_id "jg1214";
dsimWXD1_0	AUGUSTUS	CDS	6247892	6248041	1	+	1	transcript_id "jg1214.t1"; gene_id "jg1214";
dsimWXD1_0	AUGUSTUS	exon	6247892	6248041	.	+	.	transcript_id "jg1214.t1"; gene_id "jg1214";
dsimWXD1_0	AUGUSTUS	intron	6248042	6248134	.	+	.	transcript_id "jg1214.t1"; gene_id "jg1214";
dsimWXD1_0	AUGUSTUS	CDS	6248135	6248517	0.96	+	1	transcript_id "jg1214.t1"; gene_id "jg1214";
dsimWXD1_0	AUGUSTUS	exon	6248135	6248517	.	+	.	transcript_id "jg1214.t1"; gene_id "jg1214";
dsimWXD1_0	AUGUSTUS	intron	6248518	6248590	.	+	.	transcript_id "jg1214.t1"; gene_id "jg1214";
dsimWXD1_0	AUGUSTUS	CDS	6248591	6248802	0.98	+	2	transcript_id "jg1214.t1"; gene_id "jg1214";
dsimWXD1_0	AUGUSTUS	exon	6248591	6248802	.	+	.	transcript_id "jg1214.t1"; gene_id "jg1214";
dsimWXD1_0	AUGUSTUS	stop_codon	6248800	6248802	.	+	0	transcript_id "jg1214.t1"; gene_id "jg1214";
dsimWXD1_0	AUGUSTUS	stop_codon	6250024	6250026	.	-	0	transcript_id "jg1215.t1"; gene_id "jg1215";
dsimWXD1_0	AUGUSTUS	CDS	6250024	6250207	1	-	1	transcript_id "jg1215.t1"; gene_id "jg1215";
dsimWXD1_0	AUGUSTUS	exon	6250024	6250207	.	-	.	transcript_id "jg1215.t1"; gene_id "jg1215";
dsimWXD1_0	AUGUSTUS	intron	6250208	6250263	.	-	.	transcript_id "jg1215.t1"; gene_id "jg1215";
dsimWXD1_0	AUGUSTUS	CDS	6250264	6250293	1	-	1	transcript_id "jg1215.t1"; gene_id "jg1215";
dsimWXD1_0	AUGUSTUS	exon	6250264	6250293	.	-	.	transcript_id "jg1215.t1"; gene_id "jg1215";
dsimWXD1_0	AUGUSTUS	intron	6250294	6253456	.	-	.	transcript_id "jg1215.t1"; gene_id "jg1215";
dsimWXD1_0	AUGUSTUS	CDS	6253457	6253509	0.93	-	0	transcript_id "jg1215.t1"; gene_id "jg1215";
dsimWXD1_0	AUGUSTUS	exon	6253457	6253509	.	-	.	transcript_id "jg1215.t1"; gene_id "jg1215";
dsimWXD1_0	AUGUSTUS	start_codon	6253507	6253509	.	-	0	transcript_id "jg1215.t1"; gene_id "jg1215";
dsimWXD1_0	AUGUSTUS	start_codon	6255784	6255786	.	+	0	transcript_id "jg1216.t1"; gene_id "jg1216";
dsimWXD1_0	AUGUSTUS	CDS	6255784	6256140	0.76	+	0	transcript_id "jg1216.t1"; gene_id "jg1216";
dsimWXD1_0	AUGUSTUS	exon	6255784	6256140	.	+	.	transcript_id "jg1216.t1"; gene_id "jg1216";
dsimWXD1_0	AUGUSTUS	intron	6256141	6256186	.	+	.	transcript_id "jg1216.t1"; gene_id "jg1216";
dsimWXD1_0	AUGUSTUS	CDS	6256187	6256200	1	+	0	transcript_id "jg1216.t1"; gene_id "jg1216";
dsimWXD1_0	AUGUSTUS	exon	6256187	6256200	.	+	.	transcript_id "jg1216.t1"; gene_id "jg1216";
dsimWXD1_0	AUGUSTUS	intron	6256201	6256255	.	+	.	transcript_id "jg1216.t1"; gene_id "jg1216";
dsimWXD1_0	AUGUSTUS	CDS	6256256	6256307	1	+	1	transcript_id "jg1216.t1"; gene_id "jg1216";
dsimWXD1_0	AUGUSTUS	exon	6256256	6256307	.	+	.	transcript_id "jg1216.t1"; gene_id "jg1216";
dsimWXD1_0	AUGUSTUS	stop_codon	6256305	6256307	.	+	0	transcript_id "jg1216.t1"; gene_id "jg1216";
dsimWXD1_0	ALN_BLOCK	exon	6285669	6303207	.	+	.	transcript_id "jg1217.t1"; gene_id "jg1217";
dsimWXD1_0	ALN_BLOCK	exon	6303286	6303711	.	+	.	transcript_id "jg1218.t1"; gene_id "jg1218";
dsimWXD1_0	AUGUSTUS	start_codon	6319313	6319315	.	+	0	transcript_id "jg1219.t1"; gene_id "jg1219";
dsimWXD1_0	AUGUSTUS	CDS	6319313	6319995	1	+	0	transcript_id "jg1219.t1"; gene_id "jg1219";
dsimWXD1_0	AUGUSTUS	exon	6319313	6319995	.	+	.	transcript_id "jg1219.t1"; gene_id "jg1219";
dsimWXD1_0	AUGUSTUS	intron	6319996	6320050	.	+	.	transcript_id "jg1219.t1"; gene_id "jg1219";
dsimWXD1_0	AUGUSTUS	CDS	6320051	6320975	1	+	1	transcript_id "jg1219.t1"; gene_id "jg1219";
dsimWXD1_0	AUGUSTUS	exon	6320051	6320975	.	+	.	transcript_id "jg1219.t1"; gene_id "jg1219";
dsimWXD1_0	AUGUSTUS	stop_codon	6320973	6320975	.	+	0	transcript_id "jg1219.t1"; gene_id "jg1219";
dsimWXD1_0	ALN_BLOCK	exon	6349822	6350472	.	+	.	transcript_id "jg1221.t1"; gene_id "jg1221";
dsimWXD1_0	ALN_BLOCK	exon	6357552	6358370	.	-	.	transcript_id "jg1222.t1"; gene_id "jg1222";
dsimWXD1_0	AUGUSTUS	start_codon	6366679	6366681	.	+	0	transcript_id "jg1223.t1"; gene_id "jg1223";
dsimWXD1_0	AUGUSTUS	CDS	6366679	6367012	1	+	0	transcript_id "jg1223.t1"; gene_id "jg1223";
dsimWXD1_0	AUGUSTUS	exon	6366679	6367012	.	+	.	transcript_id "jg1223.t1"; gene_id "jg1223";
dsimWXD1_0	AUGUSTUS	intron	6367013	6372710	.	+	.	transcript_id "jg1223.t1"; gene_id "jg1223";
dsimWXD1_0	AUGUSTUS	CDS	6372711	6372816	1	+	2	transcript_id "jg1223.t1"; gene_id "jg1223";
dsimWXD1_0	AUGUSTUS	exon	6372711	6372816	.	+	.	transcript_id "jg1223.t1"; gene_id "jg1223";
dsimWXD1_0	AUGUSTUS	intron	6372817	6383836	.	+	.	transcript_id "jg1223.t1"; gene_id "jg1223";
dsimWXD1_0	AUGUSTUS	CDS	6383837	6384068	1	+	1	transcript_id "jg1223.t1"; gene_id "jg1223";
dsimWXD1_0	AUGUSTUS	exon	6383837	6384068	.	+	.	transcript_id "jg1223.t1"; gene_id "jg1223";
dsimWXD1_0	AUGUSTUS	intron	6384069	6384596	.	+	.	transcript_id "jg1223.t1"; gene_id "jg1223";
dsimWXD1_0	AUGUSTUS	CDS	6384597	6384744	1	+	0	transcript_id "jg1223.t1"; gene_id "jg1223";
dsimWXD1_0	AUGUSTUS	exon	6384597	6384744	.	+	.	transcript_id "jg1223.t1"; gene_id "jg1223";
dsimWXD1_0	AUGUSTUS	intron	6384745	6385134	.	+	.	transcript_id "jg1223.t1"; gene_id "jg1223";
dsimWXD1_0	AUGUSTUS	CDS	6385135	6385314	1	+	2	transcript_id "jg1223.t1"; gene_id "jg1223";
dsimWXD1_0	AUGUSTUS	exon	6385135	6385314	.	+	.	transcript_id "jg1223.t1"; gene_id "jg1223";
dsimWXD1_0	AUGUSTUS	intron	6385315	6385373	.	+	.	transcript_id "jg1223.t1"; gene_id "jg1223";
dsimWXD1_0	AUGUSTUS	CDS	6385374	6385507	1	+	2	transcript_id "jg1223.t1"; gene_id "jg1223";
dsimWXD1_0	AUGUSTUS	exon	6385374	6385507	.	+	.	transcript_id "jg1223.t1"; gene_id "jg1223";
dsimWXD1_0	AUGUSTUS	intron	6385508	6387595	.	+	.	transcript_id "jg1223.t1"; gene_id "jg1223";
dsimWXD1_0	AUGUSTUS	CDS	6387596	6387803	1	+	0	transcript_id "jg1223.t1"; gene_id "jg1223";
dsimWXD1_0	AUGUSTUS	exon	6387596	6387803	.	+	.	transcript_id "jg1223.t1"; gene_id "jg1223";
dsimWXD1_0	AUGUSTUS	intron	6387804	6399043	.	+	.	transcript_id "jg1223.t1"; gene_id "jg1223";
dsimWXD1_0	AUGUSTUS	CDS	6399044	6399181	1	+	2	transcript_id "jg1223.t1"; gene_id "jg1223";
dsimWXD1_0	AUGUSTUS	exon	6399044	6399181	.	+	.	transcript_id "jg1223.t1"; gene_id "jg1223";
dsimWXD1_0	AUGUSTUS	intron	6399182	6399383	.	+	.	transcript_id "jg1223.t1"; gene_id "jg1223";
dsimWXD1_0	AUGUSTUS	CDS	6399384	6399595	1	+	2	transcript_id "jg1223.t1"; gene_id "jg1223";
dsimWXD1_0	AUGUSTUS	exon	6399384	6399595	.	+	.	transcript_id "jg1223.t1"; gene_id "jg1223";
dsimWXD1_0	AUGUSTUS	intron	6399596	6399940	.	+	.	transcript_id "jg1223.t1"; gene_id "jg1223";
dsimWXD1_0	AUGUSTUS	CDS	6399941	6400088	1	+	0	transcript_id "jg1223.t1"; gene_id "jg1223";
dsimWXD1_0	AUGUSTUS	exon	6399941	6400088	.	+	.	transcript_id "jg1223.t1"; gene_id "jg1223";
dsimWXD1_0	AUGUSTUS	intron	6400089	6403545	.	+	.	transcript_id "jg1223.t1"; gene_id "jg1223";
dsimWXD1_0	AUGUSTUS	CDS	6403546	6404071	1	+	2	transcript_id "jg1223.t1"; gene_id "jg1223";
dsimWXD1_0	AUGUSTUS	exon	6403546	6404071	.	+	.	transcript_id "jg1223.t1"; gene_id "jg1223";
dsimWXD1_0	AUGUSTUS	intron	6404072	6405483	.	+	.	transcript_id "jg1223.t1"; gene_id "jg1223";
dsimWXD1_0	AUGUSTUS	CDS	6405484	6405732	1	+	1	transcript_id "jg1223.t1"; gene_id "jg1223";
dsimWXD1_0	AUGUSTUS	exon	6405484	6405732	.	+	.	transcript_id "jg1223.t1"; gene_id "jg1223";
dsimWXD1_0	AUGUSTUS	intron	6405733	6406151	.	+	.	transcript_id "jg1223.t1"; gene_id "jg1223";
dsimWXD1_0	AUGUSTUS	CDS	6406152	6406248	1	+	1	transcript_id "jg1223.t1"; gene_id "jg1223";
dsimWXD1_0	AUGUSTUS	exon	6406152	6406248	.	+	.	transcript_id "jg1223.t1"; gene_id "jg1223";
dsimWXD1_0	AUGUSTUS	stop_codon	6406246	6406248	.	+	0	transcript_id "jg1223.t1"; gene_id "jg1223";
dsimWXD1_0	AUGUSTUS	start_codon	6411193	6411195	.	+	0	transcript_id "jg1224.t1"; gene_id "jg1224";
dsimWXD1_0	AUGUSTUS	CDS	6411193	6411495	1	+	0	transcript_id "jg1224.t1"; gene_id "jg1224";
dsimWXD1_0	AUGUSTUS	exon	6411193	6411495	.	+	.	transcript_id "jg1224.t1"; gene_id "jg1224";
dsimWXD1_0	AUGUSTUS	stop_codon	6411493	6411495	.	+	0	transcript_id "jg1224.t1"; gene_id "jg1224";
dsimWXD1_0	AUGUSTUS	start_codon	6422568	6422570	.	+	0	transcript_id "jg1225.t1"; gene_id "jg1225";
dsimWXD1_0	AUGUSTUS	CDS	6422568	6422756	0.28	+	0	transcript_id "jg1225.t1"; gene_id "jg1225";
dsimWXD1_0	AUGUSTUS	exon	6422568	6422756	.	+	.	transcript_id "jg1225.t1"; gene_id "jg1225";
dsimWXD1_0	AUGUSTUS	intron	6422757	6424067	.	+	.	transcript_id "jg1225.t1"; gene_id "jg1225";
dsimWXD1_0	AUGUSTUS	CDS	6424068	6424217	1	+	0	transcript_id "jg1225.t1"; gene_id "jg1225";
dsimWXD1_0	AUGUSTUS	exon	6424068	6424217	.	+	.	transcript_id "jg1225.t1"; gene_id "jg1225";
dsimWXD1_0	AUGUSTUS	intron	6424218	6424279	.	+	.	transcript_id "jg1225.t1"; gene_id "jg1225";
dsimWXD1_0	AUGUSTUS	CDS	6424280	6424444	1	+	0	transcript_id "jg1225.t1"; gene_id "jg1225";
dsimWXD1_0	AUGUSTUS	exon	6424280	6424444	.	+	.	transcript_id "jg1225.t1"; gene_id "jg1225";
dsimWXD1_0	AUGUSTUS	stop_codon	6424442	6424444	.	+	0	transcript_id "jg1225.t1"; gene_id "jg1225";
dsimWXD1_0	ALN_BLOCK	exon	6427552	6430436	.	+	.	transcript_id "jg1226.t1"; gene_id "jg1226";
dsimWXD1_0	ALN_BLOCK	exon	6435577	6435838	.	-	.	transcript_id "jg1227.t1"; gene_id "jg1227";
dsimWXD1_0	ALN_BLOCK	exon	6444575	6448217	.	+	.	transcript_id "jg1228.t1"; gene_id "jg1228";
dsimWXD1_0	ALN_BLOCK	exon	6448970	6449613	.	-	.	transcript_id "jg1229.t1"; gene_id "jg1229";
dsimWXD1_0	ALN_BLOCK	exon	6451838	6453240	.	-	.	transcript_id "jg1230.t1"; gene_id "jg1230";
dsimWXD1_0	AUGUSTUS	stop_codon	6454544	6454546	.	-	0	transcript_id "jg1231.t1"; gene_id "jg1231";
dsimWXD1_0	AUGUSTUS	CDS	6454544	6454857	1	-	2	transcript_id "jg1231.t1"; gene_id "jg1231";
dsimWXD1_0	AUGUSTUS	exon	6454544	6454857	.	-	.	transcript_id "jg1231.t1"; gene_id "jg1231";
dsimWXD1_0	AUGUSTUS	intron	6454858	6454960	.	-	.	transcript_id "jg1231.t1"; gene_id "jg1231";
dsimWXD1_0	AUGUSTUS	CDS	6454961	6455203	1	-	2	transcript_id "jg1231.t1"; gene_id "jg1231";
dsimWXD1_0	AUGUSTUS	exon	6454961	6455203	.	-	.	transcript_id "jg1231.t1"; gene_id "jg1231";
dsimWXD1_0	AUGUSTUS	intron	6455204	6455261	.	-	.	transcript_id "jg1231.t1"; gene_id "jg1231";
dsimWXD1_0	AUGUSTUS	CDS	6455262	6455315	1	-	2	transcript_id "jg1231.t1"; gene_id "jg1231";
dsimWXD1_0	AUGUSTUS	exon	6455262	6455315	.	-	.	transcript_id "jg1231.t1"; gene_id "jg1231";
dsimWXD1_0	AUGUSTUS	intron	6455316	6455367	.	-	.	transcript_id "jg1231.t1"; gene_id "jg1231";
dsimWXD1_0	AUGUSTUS	CDS	6455368	6455500	1	-	0	transcript_id "jg1231.t1"; gene_id "jg1231";
dsimWXD1_0	AUGUSTUS	exon	6455368	6455500	.	-	.	transcript_id "jg1231.t1"; gene_id "jg1231";
dsimWXD1_0	AUGUSTUS	intron	6455501	6455565	.	-	.	transcript_id "jg1231.t1"; gene_id "jg1231";
dsimWXD1_0	AUGUSTUS	CDS	6455566	6456537	1	-	0	transcript_id "jg1231.t1"; gene_id "jg1231";
dsimWXD1_0	AUGUSTUS	exon	6455566	6456537	.	-	.	transcript_id "jg1231.t1"; gene_id "jg1231";
dsimWXD1_0	AUGUSTUS	start_codon	6456535	6456537	.	-	0	transcript_id "jg1231.t1"; gene_id "jg1231";
dsimWXD1_0	AUGUSTUS	start_codon	6457163	6457165	.	+	0	transcript_id "jg1232.t1"; gene_id "jg1232";
dsimWXD1_0	AUGUSTUS	CDS	6457163	6457362	1	+	0	transcript_id "jg1232.t1"; gene_id "jg1232";
dsimWXD1_0	AUGUSTUS	exon	6457163	6457362	.	+	.	transcript_id "jg1232.t1"; gene_id "jg1232";
dsimWXD1_0	AUGUSTUS	intron	6457363	6457415	.	+	.	transcript_id "jg1232.t1"; gene_id "jg1232";
dsimWXD1_0	AUGUSTUS	CDS	6457416	6458004	1	+	1	transcript_id "jg1232.t1"; gene_id "jg1232";
dsimWXD1_0	AUGUSTUS	exon	6457416	6458004	.	+	.	transcript_id "jg1232.t1"; gene_id "jg1232";
dsimWXD1_0	AUGUSTUS	intron	6458005	6458084	.	+	.	transcript_id "jg1232.t1"; gene_id "jg1232";
dsimWXD1_0	AUGUSTUS	CDS	6458085	6458673	1	+	0	transcript_id "jg1232.t1"; gene_id "jg1232";
dsimWXD1_0	AUGUSTUS	exon	6458085	6458673	.	+	.	transcript_id "jg1232.t1"; gene_id "jg1232";
dsimWXD1_0	AUGUSTUS	intron	6458674	6458725	.	+	.	transcript_id "jg1232.t1"; gene_id "jg1232";
dsimWXD1_0	AUGUSTUS	CDS	6458726	6458862	1	+	2	transcript_id "jg1232.t1"; gene_id "jg1232";
dsimWXD1_0	AUGUSTUS	exon	6458726	6458862	.	+	.	transcript_id "jg1232.t1"; gene_id "jg1232";
dsimWXD1_0	AUGUSTUS	stop_codon	6458860	6458862	.	+	0	transcript_id "jg1232.t1"; gene_id "jg1232";
dsimWXD1_0	AUGUSTUS	stop_codon	6459475	6459477	.	-	0	transcript_id "jg1233.t1"; gene_id "jg1233";
dsimWXD1_0	AUGUSTUS	CDS	6459475	6459619	1	-	1	transcript_id "jg1233.t1"; gene_id "jg1233";
dsimWXD1_0	AUGUSTUS	exon	6459475	6459619	.	-	.	transcript_id "jg1233.t1"; gene_id "jg1233";
dsimWXD1_0	AUGUSTUS	intron	6459620	6459671	.	-	.	transcript_id "jg1233.t1"; gene_id "jg1233";
dsimWXD1_0	AUGUSTUS	CDS	6459672	6460307	1	-	1	transcript_id "jg1233.t1"; gene_id "jg1233";
dsimWXD1_0	AUGUSTUS	exon	6459672	6460307	.	-	.	transcript_id "jg1233.t1"; gene_id "jg1233";
dsimWXD1_0	AUGUSTUS	intron	6460308	6460363	.	-	.	transcript_id "jg1233.t1"; gene_id "jg1233";
dsimWXD1_0	AUGUSTUS	CDS	6460364	6460389	1	-	0	transcript_id "jg1233.t1"; gene_id "jg1233";
dsimWXD1_0	AUGUSTUS	exon	6460364	6460389	.	-	.	transcript_id "jg1233.t1"; gene_id "jg1233";
dsimWXD1_0	AUGUSTUS	intron	6460390	6460444	.	-	.	transcript_id "jg1233.t1"; gene_id "jg1233";
dsimWXD1_0	AUGUSTUS	CDS	6460445	6460516	1	-	0	transcript_id "jg1233.t1"; gene_id "jg1233";
dsimWXD1_0	AUGUSTUS	exon	6460445	6460516	.	-	.	transcript_id "jg1233.t1"; gene_id "jg1233";
dsimWXD1_0	AUGUSTUS	start_codon	6460514	6460516	.	-	0	transcript_id "jg1233.t1"; gene_id "jg1233";
dsimWXD1_0	AUGUSTUS	start_codon	6467803	6467805	.	+	0	transcript_id "jg1234.t1"; gene_id "jg1234";
dsimWXD1_0	AUGUSTUS	CDS	6467803	6469761	1	+	0	transcript_id "jg1234.t1"; gene_id "jg1234";
dsimWXD1_0	AUGUSTUS	exon	6467803	6469761	.	+	.	transcript_id "jg1234.t1"; gene_id "jg1234";
dsimWXD1_0	AUGUSTUS	stop_codon	6469759	6469761	.	+	0	transcript_id "jg1234.t1"; gene_id "jg1234";
dsimWXD1_0	ALN_BLOCK	exon	6473211	6476798	.	+	.	transcript_id "jg1235.t1"; gene_id "jg1235";
dsimWXD1_0	AUGUSTUS	stop_codon	6478440	6478442	.	-	0	transcript_id "jg1236.t1"; gene_id "jg1236";
dsimWXD1_0	AUGUSTUS	CDS	6478440	6478627	1	-	2	transcript_id "jg1236.t1"; gene_id "jg1236";
dsimWXD1_0	AUGUSTUS	exon	6478440	6478627	.	-	.	transcript_id "jg1236.t1"; gene_id "jg1236";
dsimWXD1_0	AUGUSTUS	intron	6478628	6478707	.	-	.	transcript_id "jg1236.t1"; gene_id "jg1236";
dsimWXD1_0	AUGUSTUS	CDS	6478708	6478878	1	-	2	transcript_id "jg1236.t1"; gene_id "jg1236";
dsimWXD1_0	AUGUSTUS	exon	6478708	6478878	.	-	.	transcript_id "jg1236.t1"; gene_id "jg1236";
dsimWXD1_0	AUGUSTUS	intron	6478879	6480216	.	-	.	transcript_id "jg1236.t1"; gene_id "jg1236";
dsimWXD1_0	AUGUSTUS	CDS	6480217	6480319	1	-	0	transcript_id "jg1236.t1"; gene_id "jg1236";
dsimWXD1_0	AUGUSTUS	exon	6480217	6480319	.	-	.	transcript_id "jg1236.t1"; gene_id "jg1236";
dsimWXD1_0	AUGUSTUS	start_codon	6480317	6480319	.	-	0	transcript_id "jg1236.t1"; gene_id "jg1236";
dsimWXD1_0	ALN_BLOCK	exon	6480869	6482923	.	+	.	transcript_id "jg1237.t1"; gene_id "jg1237";
dsimWXD1_0	AUGUSTUS	stop_codon	6483149	6483151	.	-	0	transcript_id "jg1238.t1"; gene_id "jg1238";
dsimWXD1_0	AUGUSTUS	CDS	6483149	6485116	1	-	0	transcript_id "jg1238.t1"; gene_id "jg1238";
dsimWXD1_0	AUGUSTUS	exon	6483149	6485116	.	-	.	transcript_id "jg1238.t1"; gene_id "jg1238";
dsimWXD1_0	AUGUSTUS	start_codon	6485114	6485116	.	-	0	transcript_id "jg1238.t1"; gene_id "jg1238";
dsimWXD1_0	ALN_BLOCK	exon	6485281	6485917	.	-	.	transcript_id "jg1239.t1"; gene_id "jg1239";
dsimWXD1_0	AUGUSTUS	stop_codon	6495546	6495548	.	-	0	transcript_id "jg1240.t1"; gene_id "jg1240";
dsimWXD1_0	AUGUSTUS	CDS	6495546	6496751	1	-	0	transcript_id "jg1240.t1"; gene_id "jg1240";
dsimWXD1_0	AUGUSTUS	exon	6495546	6496751	.	-	.	transcript_id "jg1240.t1"; gene_id "jg1240";
dsimWXD1_0	AUGUSTUS	start_codon	6496749	6496751	.	-	0	transcript_id "jg1240.t1"; gene_id "jg1240";
dsimWXD1_0	AUGUSTUS	start_codon	6512396	6512398	.	+	0	transcript_id "jg1241.t1"; gene_id "jg1241";
dsimWXD1_0	AUGUSTUS	CDS	6512396	6512550	1	+	0	transcript_id "jg1241.t1"; gene_id "jg1241";
dsimWXD1_0	AUGUSTUS	exon	6512396	6512550	.	+	.	transcript_id "jg1241.t1"; gene_id "jg1241";
dsimWXD1_0	AUGUSTUS	intron	6512551	6512899	.	+	.	transcript_id "jg1241.t1"; gene_id "jg1241";
dsimWXD1_0	AUGUSTUS	CDS	6512900	6513085	1	+	1	transcript_id "jg1241.t1"; gene_id "jg1241";
dsimWXD1_0	AUGUSTUS	exon	6512900	6513085	.	+	.	transcript_id "jg1241.t1"; gene_id "jg1241";
dsimWXD1_0	AUGUSTUS	intron	6513086	6513141	.	+	.	transcript_id "jg1241.t1"; gene_id "jg1241";
dsimWXD1_0	AUGUSTUS	CDS	6513142	6513790	1	+	1	transcript_id "jg1241.t1"; gene_id "jg1241";
dsimWXD1_0	AUGUSTUS	exon	6513142	6513790	.	+	.	transcript_id "jg1241.t1"; gene_id "jg1241";
dsimWXD1_0	AUGUSTUS	stop_codon	6513788	6513790	.	+	0	transcript_id "jg1241.t1"; gene_id "jg1241";
dsimWXD1_0	ALN_BLOCK	exon	6514777	6516199	.	-	.	transcript_id "jg1242.t1"; gene_id "jg1242";
dsimWXD1_0	ALN_BLOCK	exon	6516373	6521905	.	-	.	transcript_id "jg1242.t1"; gene_id "jg1242";
dsimWXD1_0	ALN_BLOCK	exon	6524051	6525648	.	+	.	transcript_id "jg1243.t1"; gene_id "jg1243";
dsimWXD1_0	AUGUSTUS	stop_codon	6526447	6526449	.	-	0	transcript_id "jg1244.t1"; gene_id "jg1244";
dsimWXD1_0	AUGUSTUS	CDS	6526447	6526557	1	-	0	transcript_id "jg1244.t1"; gene_id "jg1244";
dsimWXD1_0	AUGUSTUS	exon	6526447	6526557	.	-	.	transcript_id "jg1244.t1"; gene_id "jg1244";
dsimWXD1_0	AUGUSTUS	intron	6526558	6526615	.	-	.	transcript_id "jg1244.t1"; gene_id "jg1244";
dsimWXD1_0	AUGUSTUS	CDS	6526616	6526906	1	-	0	transcript_id "jg1244.t1"; gene_id "jg1244";
dsimWXD1_0	AUGUSTUS	exon	6526616	6526906	.	-	.	transcript_id "jg1244.t1"; gene_id "jg1244";
dsimWXD1_0	AUGUSTUS	intron	6526907	6526972	.	-	.	transcript_id "jg1244.t1"; gene_id "jg1244";
dsimWXD1_0	AUGUSTUS	CDS	6526973	6527127	1	-	2	transcript_id "jg1244.t1"; gene_id "jg1244";
dsimWXD1_0	AUGUSTUS	exon	6526973	6527127	.	-	.	transcript_id "jg1244.t1"; gene_id "jg1244";
dsimWXD1_0	AUGUSTUS	intron	6527128	6527191	.	-	.	transcript_id "jg1244.t1"; gene_id "jg1244";
dsimWXD1_0	AUGUSTUS	CDS	6527192	6527462	1	-	0	transcript_id "jg1244.t1"; gene_id "jg1244";
dsimWXD1_0	AUGUSTUS	exon	6527192	6527462	.	-	.	transcript_id "jg1244.t1"; gene_id "jg1244";
dsimWXD1_0	AUGUSTUS	intron	6527463	6531969	.	-	.	transcript_id "jg1244.t1"; gene_id "jg1244";
dsimWXD1_0	AUGUSTUS	CDS	6531970	6532447	1	-	1	transcript_id "jg1244.t1"; gene_id "jg1244";
dsimWXD1_0	AUGUSTUS	exon	6531970	6532447	.	-	.	transcript_id "jg1244.t1"; gene_id "jg1244";
dsimWXD1_0	AUGUSTUS	intron	6532448	6532523	.	-	.	transcript_id "jg1244.t1"; gene_id "jg1244";
dsimWXD1_0	AUGUSTUS	CDS	6532524	6533014	1	-	0	transcript_id "jg1244.t1"; gene_id "jg1244";
dsimWXD1_0	AUGUSTUS	exon	6532524	6533014	.	-	.	transcript_id "jg1244.t1"; gene_id "jg1244";
dsimWXD1_0	AUGUSTUS	intron	6533015	6533076	.	-	.	transcript_id "jg1244.t1"; gene_id "jg1244";
dsimWXD1_0	AUGUSTUS	CDS	6533077	6533211	1	-	0	transcript_id "jg1244.t1"; gene_id "jg1244";
dsimWXD1_0	AUGUSTUS	exon	6533077	6533211	.	-	.	transcript_id "jg1244.t1"; gene_id "jg1244";
dsimWXD1_0	AUGUSTUS	intron	6533212	6533362	.	-	.	transcript_id "jg1244.t1"; gene_id "jg1244";
dsimWXD1_0	AUGUSTUS	CDS	6533363	6533522	1	-	1	transcript_id "jg1244.t1"; gene_id "jg1244";
dsimWXD1_0	AUGUSTUS	exon	6533363	6533522	.	-	.	transcript_id "jg1244.t1"; gene_id "jg1244";
dsimWXD1_0	AUGUSTUS	intron	6533523	6533688	.	-	.	transcript_id "jg1244.t1"; gene_id "jg1244";
dsimWXD1_0	AUGUSTUS	CDS	6533689	6533708	1	-	0	transcript_id "jg1244.t1"; gene_id "jg1244";
dsimWXD1_0	AUGUSTUS	exon	6533689	6533708	.	-	.	transcript_id "jg1244.t1"; gene_id "jg1244";
dsimWXD1_0	AUGUSTUS	start_codon	6533706	6533708	.	-	0	transcript_id "jg1244.t1"; gene_id "jg1244";
dsimWXD1_0	AUGUSTUS	stop_codon	6535542	6535544	.	-	0	transcript_id "jg1245.t1"; gene_id "jg1245";
dsimWXD1_0	AUGUSTUS	CDS	6535542	6535822	1	-	2	transcript_id "jg1245.t1"; gene_id "jg1245";
dsimWXD1_0	AUGUSTUS	exon	6535542	6535822	.	-	.	transcript_id "jg1245.t1"; gene_id "jg1245";
dsimWXD1_0	AUGUSTUS	intron	6535823	6536392	.	-	.	transcript_id "jg1245.t1"; gene_id "jg1245";
dsimWXD1_0	AUGUSTUS	CDS	6536393	6536714	1	-	0	transcript_id "jg1245.t1"; gene_id "jg1245";
dsimWXD1_0	AUGUSTUS	exon	6536393	6536714	.	-	.	transcript_id "jg1245.t1"; gene_id "jg1245";
dsimWXD1_0	AUGUSTUS	intron	6536715	6537317	.	-	.	transcript_id "jg1245.t1"; gene_id "jg1245";
dsimWXD1_0	AUGUSTUS	CDS	6537318	6537436	1	-	2	transcript_id "jg1245.t1"; gene_id "jg1245";
dsimWXD1_0	AUGUSTUS	exon	6537318	6537436	.	-	.	transcript_id "jg1245.t1"; gene_id "jg1245";
dsimWXD1_0	AUGUSTUS	intron	6537437	6537496	.	-	.	transcript_id "jg1245.t1"; gene_id "jg1245";
dsimWXD1_0	AUGUSTUS	CDS	6537497	6537755	1	-	0	transcript_id "jg1245.t1"; gene_id "jg1245";
dsimWXD1_0	AUGUSTUS	exon	6537497	6537755	.	-	.	transcript_id "jg1245.t1"; gene_id "jg1245";
dsimWXD1_0	AUGUSTUS	intron	6537756	6537819	.	-	.	transcript_id "jg1245.t1"; gene_id "jg1245";
dsimWXD1_0	AUGUSTUS	CDS	6537820	6538755	1	-	0	transcript_id "jg1245.t1"; gene_id "jg1245";
dsimWXD1_0	AUGUSTUS	exon	6537820	6538755	.	-	.	transcript_id "jg1245.t1"; gene_id "jg1245";
dsimWXD1_0	AUGUSTUS	intron	6538756	6541283	.	-	.	transcript_id "jg1245.t1"; gene_id "jg1245";
dsimWXD1_0	AUGUSTUS	CDS	6541284	6541346	1	-	0	transcript_id "jg1245.t1"; gene_id "jg1245";
dsimWXD1_0	AUGUSTUS	exon	6541284	6541346	.	-	.	transcript_id "jg1245.t1"; gene_id "jg1245";
dsimWXD1_0	AUGUSTUS	start_codon	6541344	6541346	.	-	0	transcript_id "jg1245.t1"; gene_id "jg1245";
dsimWXD1_0	ALN_BLOCK	exon	6542239	6544431	.	+	.	transcript_id "jg1246.t1"; gene_id "jg1246";
dsimWXD1_0	ALN_BLOCK	exon	6545368	6547079	.	-	.	transcript_id "jg1247.t1"; gene_id "jg1247";
dsimWXD1_0	ALN_BLOCK	exon	6556169	6556584	.	-	.	transcript_id "jg1247.t1"; gene_id "jg1247";
dsimWXD1_0	ALN_BLOCK	exon	6561438	6562509	.	-	.	transcript_id "jg1248.t1"; gene_id "jg1248";
dsimWXD1_0	ALN_BLOCK	exon	6565019	6567463	.	-	.	transcript_id "jg1249.t1"; gene_id "jg1249";
dsimWXD1_0	ALN_BLOCK	exon	6570744	6572725	.	-	.	transcript_id "jg1250.t1"; gene_id "jg1250";
dsimWXD1_0	ALN_BLOCK	exon	6574075	6576346	.	-	.	transcript_id "jg1251.t1"; gene_id "jg1251";
dsimWXD1_0	ALN_BLOCK	exon	6577222	6578774	.	+	.	transcript_id "jg1252.t1"; gene_id "jg1252";
dsimWXD1_0	ALN_BLOCK	exon	6579098	6579105	.	+	.	transcript_id "jg1252.t1"; gene_id "jg1252";
dsimWXD1_0	ALN_BLOCK	exon	6579259	6583384	.	+	.	transcript_id "jg1252.t1"; gene_id "jg1252";
dsimWXD1_0	ALN_BLOCK	exon	6583872	6584826	.	-	.	transcript_id "jg1253.t1"; gene_id "jg1253";
dsimWXD1_0	ALN_BLOCK	exon	6585483	6586403	.	+	.	transcript_id "jg1254.t1"; gene_id "jg1254";
dsimWXD1_0	ALN_BLOCK	exon	6586507	6587046	.	-	.	transcript_id "jg1255.t1"; gene_id "jg1255";
dsimWXD1_0	ALN_BLOCK	exon	6588623	6592135	.	+	.	transcript_id "jg1257.t1"; gene_id "jg1257";
dsimWXD1_0	ALN_BLOCK	exon	6589344	6590731	.	-	.	transcript_id "jg1256.t1"; gene_id "jg1256";
dsimWXD1_0	ALN_BLOCK	exon	6593406	6594603	.	+	.	transcript_id "jg1258.t1"; gene_id "jg1258";
dsimWXD1_0	ALN_BLOCK	exon	6595121	6613857	.	+	.	transcript_id "jg1259.t1"; gene_id "jg1259";
dsimWXD1_0	ALN_BLOCK	exon	6614088	6620635	.	+	.	transcript_id "jg1259.t1"; gene_id "jg1259";
dsimWXD1_0	ALN_BLOCK	exon	6622553	6630417	.	-	.	transcript_id "jg1260.t1"; gene_id "jg1260";
dsimWXD1_0	ALN_BLOCK	exon	6650442	6652051	.	-	.	transcript_id "jg1261.t1"; gene_id "jg1261";
dsimWXD1_0	ALN_BLOCK	exon	6652526	6653654	.	+	.	transcript_id "jg1262.t1"; gene_id "jg1262";
dsimWXD1_0	ALN_BLOCK	exon	6654101	6654624	.	+	.	transcript_id "jg1263.t1"; gene_id "jg1263";
dsimWXD1_0	ALN_BLOCK	exon	6654746	6656140	.	-	.	transcript_id "jg1264.t1"; gene_id "jg1264";
dsimWXD1_0	ALN_BLOCK	exon	6657489	6658644	.	+	.	transcript_id "jg1265.t1"; gene_id "jg1265";
dsimWXD1_0	ALN_BLOCK	exon	6659762	6660715	.	-	.	transcript_id "jg1266.t1"; gene_id "jg1266";
dsimWXD1_0	ALN_BLOCK	exon	6667188	6681303	.	-	.	transcript_id "jg1267.t1"; gene_id "jg1267";
dsimWXD1_0	ALN_BLOCK	exon	6707983	6711133	.	+	.	transcript_id "jg1268.t1"; gene_id "jg1268";
dsimWXD1_0	ALN_BLOCK	exon	6711770	6713101	.	-	.	transcript_id "jg1269.t1"; gene_id "jg1269";
dsimWXD1_0	ALN_BLOCK	exon	6718705	6719763	.	+	.	transcript_id "jg1270.t1"; gene_id "jg1270";
dsimWXD1_0	ALN_BLOCK	exon	6720044	6726926	.	-	.	transcript_id "jg1271.t1"; gene_id "jg1271";
dsimWXD1_0	ALN_BLOCK	exon	6729430	6741236	.	-	.	transcript_id "jg1272.t1"; gene_id "jg1272";
dsimWXD1_0	ALN_BLOCK	exon	6744105	6748965	.	+	.	transcript_id "jg1273.t1"; gene_id "jg1273";
dsimWXD1_0	ALN_BLOCK	exon	6749486	6750822	.	-	.	transcript_id "jg1274.t1"; gene_id "jg1274";
dsimWXD1_0	ALN_BLOCK	exon	6751337	6752398	.	-	.	transcript_id "jg1275.t1"; gene_id "jg1275";
dsimWXD1_0	ALN_BLOCK	exon	6753265	6756398	.	+	.	transcript_id "jg1276.t1"; gene_id "jg1276";
dsimWXD1_0	ALN_BLOCK	exon	6756791	6758281	.	-	.	transcript_id "jg1277.t1"; gene_id "jg1277";
dsimWXD1_0	ALN_BLOCK	exon	6761602	6762422	.	-	.	transcript_id "jg1278.t1"; gene_id "jg1278";
dsimWXD1_0	ALN_BLOCK	exon	6763187	6765261	.	+	.	transcript_id "jg1279.t1"; gene_id "jg1279";
dsimWXD1_0	ALN_BLOCK	exon	6766461	6767804	.	-	.	transcript_id "jg1280.t1"; gene_id "jg1280";
dsimWXD1_0	AUGUSTUS	start_codon	6768741	6768743	.	+	0	transcript_id "jg1281.t1"; gene_id "jg1281";
dsimWXD1_0	AUGUSTUS	CDS	6768741	6768959	1	+	0	transcript_id "jg1281.t1"; gene_id "jg1281";
dsimWXD1_0	AUGUSTUS	exon	6768741	6768959	.	+	.	transcript_id "jg1281.t1"; gene_id "jg1281";
dsimWXD1_0	AUGUSTUS	stop_codon	6768957	6768959	.	+	0	transcript_id "jg1281.t1"; gene_id "jg1281";
dsimWXD1_0	AUGUSTUS	start_codon	6768983	6768985	.	+	0	transcript_id "jg1282.t1"; gene_id "jg1282";
dsimWXD1_0	AUGUSTUS	CDS	6768983	6769207	1	+	0	transcript_id "jg1282.t1"; gene_id "jg1282";
dsimWXD1_0	AUGUSTUS	exon	6768983	6769207	.	+	.	transcript_id "jg1282.t1"; gene_id "jg1282";
dsimWXD1_0	AUGUSTUS	stop_codon	6769205	6769207	.	+	0	transcript_id "jg1282.t1"; gene_id "jg1282";
dsimWXD1_0	ALN_BLOCK	exon	6769476	6771228	.	-	.	transcript_id "jg1283.t1"; gene_id "jg1283";
dsimWXD1_0	ALN_BLOCK	exon	6771533	6772240	.	-	.	transcript_id "jg1284.t1"; gene_id "jg1284";
dsimWXD1_0	ALN_BLOCK	exon	6772835	6776424	.	-	.	transcript_id "jg1285.t1"; gene_id "jg1285";
dsimWXD1_0	ALN_BLOCK	exon	6779630	6781066	.	-	.	transcript_id "jg1286.t1"; gene_id "jg1286";
dsimWXD1_0	ALN_BLOCK	exon	6781497	6794975	.	-	.	transcript_id "jg1287.t1"; gene_id "jg1287";
dsimWXD1_0	AUGUSTUS	stop_codon	6796419	6796421	.	-	0	transcript_id "jg1288.t1"; gene_id "jg1288";
dsimWXD1_0	AUGUSTUS	CDS	6796419	6796428	1	-	1	transcript_id "jg1288.t1"; gene_id "jg1288";
dsimWXD1_0	AUGUSTUS	exon	6796419	6796428	.	-	.	transcript_id "jg1288.t1"; gene_id "jg1288";
dsimWXD1_0	AUGUSTUS	intron	6796429	6802615	.	-	.	transcript_id "jg1288.t1"; gene_id "jg1288";
dsimWXD1_0	AUGUSTUS	CDS	6802616	6802758	1	-	0	transcript_id "jg1288.t1"; gene_id "jg1288";
dsimWXD1_0	AUGUSTUS	exon	6802616	6802758	.	-	.	transcript_id "jg1288.t1"; gene_id "jg1288";
dsimWXD1_0	AUGUSTUS	intron	6802759	6803380	.	-	.	transcript_id "jg1288.t1"; gene_id "jg1288";
dsimWXD1_0	AUGUSTUS	CDS	6803381	6803578	0.99	-	0	transcript_id "jg1288.t1"; gene_id "jg1288";
dsimWXD1_0	AUGUSTUS	exon	6803381	6803578	.	-	.	transcript_id "jg1288.t1"; gene_id "jg1288";
dsimWXD1_0	AUGUSTUS	start_codon	6803576	6803578	.	-	0	transcript_id "jg1288.t1"; gene_id "jg1288";
dsimWXD1_0	ALN_BLOCK	exon	6807139	6809031	.	-	.	transcript_id "jg1289.t1"; gene_id "jg1289";
dsimWXD1_0	ALN_BLOCK	exon	6812058	6813598	.	+	.	transcript_id "jg1290.t1"; gene_id "jg1290";
dsimWXD1_0	ALN_BLOCK	exon	6815382	6816835	.	-	.	transcript_id "jg1291.t1"; gene_id "jg1291";
dsimWXD1_0	ALN_BLOCK	exon	6823394	6825100	.	+	.	transcript_id "jg1292.t1"; gene_id "jg1292";
dsimWXD1_0	ALN_BLOCK	exon	6827637	6830053	.	+	.	transcript_id "jg1293.t1"; gene_id "jg1293";
dsimWXD1_0	ALN_BLOCK	exon	6833618	6834741	.	-	.	transcript_id "jg1294.t1"; gene_id "jg1294";
dsimWXD1_0	ALN_BLOCK	exon	6839336	6840179	.	-	.	transcript_id "jg1295.t1"; gene_id "jg1295";
dsimWXD1_0	ALN_BLOCK	exon	6842208	6842483	.	-	.	transcript_id "jg1296.t1"; gene_id "jg1296";
dsimWXD1_0	ALN_BLOCK	exon	6847805	6849937	.	+	.	transcript_id "jg1297.t1"; gene_id "jg1297";
dsimWXD1_0	ALN_BLOCK	exon	6852665	6854098	.	-	.	transcript_id "jg1298.t1"; gene_id "jg1298";
dsimWXD1_0	ALN_BLOCK	exon	6857221	6857226	.	-	.	transcript_id "jg1299.t1"; gene_id "jg1299";
dsimWXD1_0	ALN_BLOCK	exon	6858491	6865265	.	-	.	transcript_id "jg1299.t1"; gene_id "jg1299";
dsimWXD1_0	ALN_BLOCK	exon	6869348	6871873	.	+	.	transcript_id "jg1300.t1"; gene_id "jg1300";
dsimWXD1_0	ALN_BLOCK	exon	6874154	6881266	.	-	.	transcript_id "jg1301.t1"; gene_id "jg1301";
dsimWXD1_0	ALN_BLOCK	exon	6888378	6891115	.	-	.	transcript_id "jg1302.t1"; gene_id "jg1302";
dsimWXD1_0	AUGUSTUS	stop_codon	6893703	6893705	.	-	0	transcript_id "jg1303.t1"; gene_id "jg1303";
dsimWXD1_0	AUGUSTUS	CDS	6893703	6894290	0.58	-	0	transcript_id "jg1303.t1"; gene_id "jg1303";
dsimWXD1_0	AUGUSTUS	exon	6893703	6894290	.	-	.	transcript_id "jg1303.t1"; gene_id "jg1303";
dsimWXD1_0	AUGUSTUS	start_codon	6894288	6894290	.	-	0	transcript_id "jg1303.t1"; gene_id "jg1303";
dsimWXD1_0	ALN_BLOCK	exon	6898266	6898540	.	-	.	transcript_id "jg1304.t1"; gene_id "jg1304";
dsimWXD1_0	AUGUSTUS	stop_codon	6899780	6899782	.	-	0	transcript_id "jg1305.t1"; gene_id "jg1305";
dsimWXD1_0	AUGUSTUS	CDS	6899780	6900340	0.64	-	0	transcript_id "jg1305.t1"; gene_id "jg1305";
dsimWXD1_0	AUGUSTUS	exon	6899780	6900340	.	-	.	transcript_id "jg1305.t1"; gene_id "jg1305";
dsimWXD1_0	AUGUSTUS	intron	6900341	6900402	.	-	.	transcript_id "jg1305.t1"; gene_id "jg1305";
dsimWXD1_0	AUGUSTUS	CDS	6900403	6900429	1	-	0	transcript_id "jg1305.t1"; gene_id "jg1305";
dsimWXD1_0	AUGUSTUS	exon	6900403	6900429	.	-	.	transcript_id "jg1305.t1"; gene_id "jg1305";
dsimWXD1_0	AUGUSTUS	start_codon	6900427	6900429	.	-	0	transcript_id "jg1305.t1"; gene_id "jg1305";
dsimWXD1_0	ALN_BLOCK	exon	6900848	6901982	.	+	.	transcript_id "jg1306.t1"; gene_id "jg1306";
dsimWXD1_0	ALN_BLOCK	exon	6902389	6903400	.	-	.	transcript_id "jg1307.t1"; gene_id "jg1307";
dsimWXD1_0	AUGUSTUS	start_codon	6919680	6919682	.	+	0	transcript_id "jg1308.t1"; gene_id "jg1308";
dsimWXD1_0	AUGUSTUS	CDS	6919680	6920333	1	+	0	transcript_id "jg1308.t1"; gene_id "jg1308";
dsimWXD1_0	AUGUSTUS	exon	6919680	6920333	.	+	.	transcript_id "jg1308.t1"; gene_id "jg1308";
dsimWXD1_0	AUGUSTUS	stop_codon	6920331	6920333	.	+	0	transcript_id "jg1308.t1"; gene_id "jg1308";
dsimWXD1_0	ALN_BLOCK	exon	6920519	6936277	.	+	.	transcript_id "jg1309.t1"; gene_id "jg1309";
dsimWXD1_0	ALN_BLOCK	exon	6950671	6951906	.	+	.	transcript_id "jg1310.t1"; gene_id "jg1310";
dsimWXD1_0	ALN_BLOCK	exon	6952495	6959022	.	+	.	transcript_id "jg1311.t1"; gene_id "jg1311";
dsimWXD1_0	ALN_BLOCK	exon	6959287	6960377	.	-	.	transcript_id "jg1312.t1"; gene_id "jg1312";
dsimWXD1_0	AUGUSTUS	start_codon	6988303	6988305	.	+	0	transcript_id "jg1313.t1"; gene_id "jg1313";
dsimWXD1_0	AUGUSTUS	CDS	6988303	6988306	0.6	+	0	transcript_id "jg1313.t1"; gene_id "jg1313";
dsimWXD1_0	AUGUSTUS	exon	6988303	6988306	.	+	.	transcript_id "jg1313.t1"; gene_id "jg1313";
dsimWXD1_0	AUGUSTUS	intron	6988307	6989255	.	+	.	transcript_id "jg1313.t1"; gene_id "jg1313";
dsimWXD1_0	AUGUSTUS	CDS	6989256	6989480	0.56	+	2	transcript_id "jg1313.t1"; gene_id "jg1313";
dsimWXD1_0	AUGUSTUS	exon	6989256	6989480	.	+	.	transcript_id "jg1313.t1"; gene_id "jg1313";
dsimWXD1_0	AUGUSTUS	intron	6989481	6989936	.	+	.	transcript_id "jg1313.t1"; gene_id "jg1313";
dsimWXD1_0	AUGUSTUS	CDS	6989937	6990147	0.8	+	2	transcript_id "jg1313.t1"; gene_id "jg1313";
dsimWXD1_0	AUGUSTUS	exon	6989937	6990147	.	+	.	transcript_id "jg1313.t1"; gene_id "jg1313";
dsimWXD1_0	AUGUSTUS	intron	6990148	6993292	.	+	.	transcript_id "jg1313.t1"; gene_id "jg1313";
dsimWXD1_0	AUGUSTUS	CDS	6993293	6993525	1	+	1	transcript_id "jg1313.t1"; gene_id "jg1313";
dsimWXD1_0	AUGUSTUS	exon	6993293	6993525	.	+	.	transcript_id "jg1313.t1"; gene_id "jg1313";
dsimWXD1_0	AUGUSTUS	intron	6993526	6994261	.	+	.	transcript_id "jg1313.t1"; gene_id "jg1313";
dsimWXD1_0	AUGUSTUS	CDS	6994262	6994618	1	+	2	transcript_id "jg1313.t1"; gene_id "jg1313";
dsimWXD1_0	AUGUSTUS	exon	6994262	6994618	.	+	.	transcript_id "jg1313.t1"; gene_id "jg1313";
dsimWXD1_0	AUGUSTUS	intron	6994619	6994820	.	+	.	transcript_id "jg1313.t1"; gene_id "jg1313";
dsimWXD1_0	AUGUSTUS	CDS	6994821	6995016	1	+	2	transcript_id "jg1313.t1"; gene_id "jg1313";
dsimWXD1_0	AUGUSTUS	exon	6994821	6995016	.	+	.	transcript_id "jg1313.t1"; gene_id "jg1313";
dsimWXD1_0	AUGUSTUS	intron	6995017	6996682	.	+	.	transcript_id "jg1313.t1"; gene_id "jg1313";
dsimWXD1_0	AUGUSTUS	CDS	6996683	6996784	1	+	1	transcript_id "jg1313.t1"; gene_id "jg1313";
dsimWXD1_0	AUGUSTUS	exon	6996683	6996784	.	+	.	transcript_id "jg1313.t1"; gene_id "jg1313";
dsimWXD1_0	AUGUSTUS	intron	6996785	6996848	.	+	.	transcript_id "jg1313.t1"; gene_id "jg1313";
dsimWXD1_0	AUGUSTUS	CDS	6996849	6997044	1	+	1	transcript_id "jg1313.t1"; gene_id "jg1313";
dsimWXD1_0	AUGUSTUS	exon	6996849	6997044	.	+	.	transcript_id "jg1313.t1"; gene_id "jg1313";
dsimWXD1_0	AUGUSTUS	intron	6997045	6997104	.	+	.	transcript_id "jg1313.t1"; gene_id "jg1313";
dsimWXD1_0	AUGUSTUS	CDS	6997105	6997293	1	+	0	transcript_id "jg1313.t1"; gene_id "jg1313";
dsimWXD1_0	AUGUSTUS	exon	6997105	6997293	.	+	.	transcript_id "jg1313.t1"; gene_id "jg1313";
dsimWXD1_0	AUGUSTUS	intron	6997294	6997353	.	+	.	transcript_id "jg1313.t1"; gene_id "jg1313";
dsimWXD1_0	AUGUSTUS	CDS	6997354	6997496	1	+	0	transcript_id "jg1313.t1"; gene_id "jg1313";
dsimWXD1_0	AUGUSTUS	exon	6997354	6997496	.	+	.	transcript_id "jg1313.t1"; gene_id "jg1313";
dsimWXD1_0	AUGUSTUS	intron	6997497	6997556	.	+	.	transcript_id "jg1313.t1"; gene_id "jg1313";
dsimWXD1_0	AUGUSTUS	CDS	6997557	6997882	1	+	1	transcript_id "jg1313.t1"; gene_id "jg1313";
dsimWXD1_0	AUGUSTUS	exon	6997557	6997882	.	+	.	transcript_id "jg1313.t1"; gene_id "jg1313";
dsimWXD1_0	AUGUSTUS	intron	6997883	6997943	.	+	.	transcript_id "jg1313.t1"; gene_id "jg1313";
dsimWXD1_0	AUGUSTUS	CDS	6997944	6998099	1	+	2	transcript_id "jg1313.t1"; gene_id "jg1313";
dsimWXD1_0	AUGUSTUS	exon	6997944	6998099	.	+	.	transcript_id "jg1313.t1"; gene_id "jg1313";
dsimWXD1_0	AUGUSTUS	intron	6998100	6998167	.	+	.	transcript_id "jg1313.t1"; gene_id "jg1313";
dsimWXD1_0	AUGUSTUS	CDS	6998168	6998329	1	+	2	transcript_id "jg1313.t1"; gene_id "jg1313";
dsimWXD1_0	AUGUSTUS	exon	6998168	6998329	.	+	.	transcript_id "jg1313.t1"; gene_id "jg1313";
dsimWXD1_0	AUGUSTUS	intron	6998330	6998388	.	+	.	transcript_id "jg1313.t1"; gene_id "jg1313";
dsimWXD1_0	AUGUSTUS	CDS	6998389	6999422	1	+	2	transcript_id "jg1313.t1"; gene_id "jg1313";
dsimWXD1_0	AUGUSTUS	exon	6998389	6999422	.	+	.	transcript_id "jg1313.t1"; gene_id "jg1313";
dsimWXD1_0	AUGUSTUS	stop_codon	6999420	6999422	.	+	0	transcript_id "jg1313.t1"; gene_id "jg1313";
dsimWXD1_0	AUGUSTUS	stop_codon	7000356	7000358	.	-	0	transcript_id "jg1314.t1"; gene_id "jg1314";
dsimWXD1_0	AUGUSTUS	CDS	7000356	7000571	1	-	0	transcript_id "jg1314.t1"; gene_id "jg1314";
dsimWXD1_0	AUGUSTUS	exon	7000356	7000571	.	-	.	transcript_id "jg1314.t1"; gene_id "jg1314";
dsimWXD1_0	AUGUSTUS	intron	7000572	7000690	.	-	.	transcript_id "jg1314.t1"; gene_id "jg1314";
dsimWXD1_0	AUGUSTUS	CDS	7000691	7001236	1	-	0	transcript_id "jg1314.t1"; gene_id "jg1314";
dsimWXD1_0	AUGUSTUS	exon	7000691	7001236	.	-	.	transcript_id "jg1314.t1"; gene_id "jg1314";
dsimWXD1_0	AUGUSTUS	start_codon	7001234	7001236	.	-	0	transcript_id "jg1314.t1"; gene_id "jg1314";
dsimWXD1_0	AUGUSTUS	start_codon	7001651	7001653	.	+	0	transcript_id "jg1315.t1"; gene_id "jg1315";
dsimWXD1_0	AUGUSTUS	CDS	7001651	7003981	1	+	0	transcript_id "jg1315.t1"; gene_id "jg1315";
dsimWXD1_0	AUGUSTUS	exon	7001651	7003981	.	+	.	transcript_id "jg1315.t1"; gene_id "jg1315";
dsimWXD1_0	AUGUSTUS	stop_codon	7003979	7003981	.	+	0	transcript_id "jg1315.t1"; gene_id "jg1315";
dsimWXD1_0	AUGUSTUS	stop_codon	7005136	7005138	.	-	0	transcript_id "jg1317.t1"; gene_id "jg1317";
dsimWXD1_0	AUGUSTUS	CDS	7005136	7005287	1	-	2	transcript_id "jg1317.t1"; gene_id "jg1317";
dsimWXD1_0	AUGUSTUS	exon	7005136	7005287	.	-	.	transcript_id "jg1317.t1"; gene_id "jg1317";
dsimWXD1_0	AUGUSTUS	intron	7005288	7005379	.	-	.	transcript_id "jg1317.t1"; gene_id "jg1317";
dsimWXD1_0	AUGUSTUS	CDS	7005380	7005513	1	-	1	transcript_id "jg1317.t1"; gene_id "jg1317";
dsimWXD1_0	AUGUSTUS	exon	7005380	7005513	.	-	.	transcript_id "jg1317.t1"; gene_id "jg1317";
dsimWXD1_0	AUGUSTUS	intron	7005514	7005597	.	-	.	transcript_id "jg1317.t1"; gene_id "jg1317";
dsimWXD1_0	AUGUSTUS	CDS	7005598	7006115	0.99	-	0	transcript_id "jg1317.t1"; gene_id "jg1317";
dsimWXD1_0	AUGUSTUS	exon	7005598	7006115	.	-	.	transcript_id "jg1317.t1"; gene_id "jg1317";
dsimWXD1_0	AUGUSTUS	start_codon	7006113	7006115	.	-	0	transcript_id "jg1317.t1"; gene_id "jg1317";
dsimWXD1_0	AUGUSTUS	stop_codon	7006288	7006290	.	-	0	transcript_id "jg1318.t1"; gene_id "jg1318";
dsimWXD1_0	AUGUSTUS	CDS	7006288	7006300	0.99	-	1	transcript_id "jg1318.t1"; gene_id "jg1318";
dsimWXD1_0	AUGUSTUS	exon	7006288	7006300	.	-	.	transcript_id "jg1318.t1"; gene_id "jg1318";
dsimWXD1_0	AUGUSTUS	intron	7006301	7006356	.	-	.	transcript_id "jg1318.t1"; gene_id "jg1318";
dsimWXD1_0	AUGUSTUS	CDS	7006357	7006693	0.99	-	2	transcript_id "jg1318.t1"; gene_id "jg1318";
dsimWXD1_0	AUGUSTUS	exon	7006357	7006693	.	-	.	transcript_id "jg1318.t1"; gene_id "jg1318";
dsimWXD1_0	AUGUSTUS	intron	7006694	7006833	.	-	.	transcript_id "jg1318.t1"; gene_id "jg1318";
dsimWXD1_0	AUGUSTUS	CDS	7006834	7007335	1	-	0	transcript_id "jg1318.t1"; gene_id "jg1318";
dsimWXD1_0	AUGUSTUS	exon	7006834	7007335	.	-	.	transcript_id "jg1318.t1"; gene_id "jg1318";
dsimWXD1_0	AUGUSTUS	start_codon	7007333	7007335	.	-	0	transcript_id "jg1318.t1"; gene_id "jg1318";
dsimWXD1_0	ALN_BLOCK	exon	7008445	7008892	.	-	.	transcript_id "jg1319.t1"; gene_id "jg1319";
dsimWXD1_0	AUGUSTUS	stop_codon	7010370	7010372	.	-	0	transcript_id "jg1321.t1"; gene_id "jg1321";
dsimWXD1_0	AUGUSTUS	CDS	7010370	7010631	1	-	1	transcript_id "jg1321.t1"; gene_id "jg1321";
dsimWXD1_0	AUGUSTUS	exon	7010370	7010631	.	-	.	transcript_id "jg1321.t1"; gene_id "jg1321";
dsimWXD1_0	AUGUSTUS	intron	7010632	7010809	.	-	.	transcript_id "jg1321.t1"; gene_id "jg1321";
dsimWXD1_0	AUGUSTUS	CDS	7010810	7011429	1	-	0	transcript_id "jg1321.t1"; gene_id "jg1321";
dsimWXD1_0	AUGUSTUS	exon	7010810	7011429	.	-	.	transcript_id "jg1321.t1"; gene_id "jg1321";
dsimWXD1_0	AUGUSTUS	start_codon	7011427	7011429	.	-	0	transcript_id "jg1321.t1"; gene_id "jg1321";
dsimWXD1_0	ALN_BLOCK	exon	7011462	7012079	.	-	.	transcript_id "jg1322.t1"; gene_id "jg1322";
dsimWXD1_0	AUGUSTUS	stop_codon	7012960	7012962	.	-	0	transcript_id "jg1323.t1"; gene_id "jg1323";
dsimWXD1_0	AUGUSTUS	CDS	7012960	7013382	1	-	0	transcript_id "jg1323.t1"; gene_id "jg1323";
dsimWXD1_0	AUGUSTUS	exon	7012960	7013382	.	-	.	transcript_id "jg1323.t1"; gene_id "jg1323";
dsimWXD1_0	AUGUSTUS	start_codon	7013380	7013382	.	-	0	transcript_id "jg1323.t1"; gene_id "jg1323";
dsimWXD1_0	AUGUSTUS	start_codon	7016449	7016451	.	+	0	transcript_id "jg1324.t1"; gene_id "jg1324";
dsimWXD1_0	AUGUSTUS	CDS	7016449	7016943	1	+	0	transcript_id "jg1324.t1"; gene_id "jg1324";
dsimWXD1_0	AUGUSTUS	exon	7016449	7016943	.	+	.	transcript_id "jg1324.t1"; gene_id "jg1324";
dsimWXD1_0	AUGUSTUS	intron	7016944	7017208	.	+	.	transcript_id "jg1324.t1"; gene_id "jg1324";
dsimWXD1_0	AUGUSTUS	CDS	7017209	7017979	1	+	0	transcript_id "jg1324.t1"; gene_id "jg1324";
dsimWXD1_0	AUGUSTUS	exon	7017209	7017979	.	+	.	transcript_id "jg1324.t1"; gene_id "jg1324";
dsimWXD1_0	AUGUSTUS	stop_codon	7017977	7017979	.	+	0	transcript_id "jg1324.t1"; gene_id "jg1324";
dsimWXD1_0	AUGUSTUS	stop_codon	7026639	7026641	.	-	0	transcript_id "jg1325.t2"; gene_id "jg1325";
dsimWXD1_0	AUGUSTUS	CDS	7026639	7026704	1	-	0	transcript_id "jg1325.t2"; gene_id "jg1325";
dsimWXD1_0	AUGUSTUS	exon	7026639	7026704	.	-	.	transcript_id "jg1325.t2"; gene_id "jg1325";
dsimWXD1_0	AUGUSTUS	stop_codon	7026639	7026641	.	-	0	transcript_id "jg1325.t3"; gene_id "jg1325";
dsimWXD1_0	AUGUSTUS	CDS	7026639	7026704	1	-	0	transcript_id "jg1325.t3"; gene_id "jg1325";
dsimWXD1_0	AUGUSTUS	exon	7026639	7026704	.	-	.	transcript_id "jg1325.t3"; gene_id "jg1325";
dsimWXD1_0	AUGUSTUS	stop_codon	7026639	7026641	.	-	0	transcript_id "jg1325.t1"; gene_id "jg1325";
dsimWXD1_0	AUGUSTUS	CDS	7026639	7026704	1	-	0	transcript_id "jg1325.t1"; gene_id "jg1325";
dsimWXD1_0	AUGUSTUS	exon	7026639	7026704	.	-	.	transcript_id "jg1325.t1"; gene_id "jg1325";
dsimWXD1_0	AUGUSTUS	intron	7026705	7026766	.	-	.	transcript_id "jg1325.t2"; gene_id "jg1325";
dsimWXD1_0	AUGUSTUS	intron	7026705	7026766	.	-	.	transcript_id "jg1325.t3"; gene_id "jg1325";
dsimWXD1_0	AUGUSTUS	intron	7026705	7026766	.	-	.	transcript_id "jg1325.t1"; gene_id "jg1325";
dsimWXD1_0	AUGUSTUS	CDS	7026767	7027006	1	-	0	transcript_id "jg1325.t2"; gene_id "jg1325";
dsimWXD1_0	AUGUSTUS	exon	7026767	7027006	.	-	.	transcript_id "jg1325.t2"; gene_id "jg1325";
dsimWXD1_0	AUGUSTUS	CDS	7026767	7027006	1	-	0	transcript_id "jg1325.t3"; gene_id "jg1325";
dsimWXD1_0	AUGUSTUS	exon	7026767	7027006	.	-	.	transcript_id "jg1325.t3"; gene_id "jg1325";
dsimWXD1_0	AUGUSTUS	CDS	7026767	7027006	1	-	0	transcript_id "jg1325.t1"; gene_id "jg1325";
dsimWXD1_0	AUGUSTUS	exon	7026767	7027006	.	-	.	transcript_id "jg1325.t1"; gene_id "jg1325";
dsimWXD1_0	AUGUSTUS	intron	7027007	7027063	.	-	.	transcript_id "jg1325.t2"; gene_id "jg1325";
dsimWXD1_0	AUGUSTUS	intron	7027007	7027063	.	-	.	transcript_id "jg1325.t3"; gene_id "jg1325";
dsimWXD1_0	AUGUSTUS	intron	7027007	7027063	.	-	.	transcript_id "jg1325.t1"; gene_id "jg1325";
dsimWXD1_0	AUGUSTUS	CDS	7027064	7027291	1	-	0	transcript_id "jg1325.t2"; gene_id "jg1325";
dsimWXD1_0	AUGUSTUS	exon	7027064	7027291	.	-	.	transcript_id "jg1325.t2"; gene_id "jg1325";
dsimWXD1_0	AUGUSTUS	CDS	7027064	7027291	1	-	0	transcript_id "jg1325.t3"; gene_id "jg1325";
dsimWXD1_0	AUGUSTUS	exon	7027064	7027291	.	-	.	transcript_id "jg1325.t3"; gene_id "jg1325";
dsimWXD1_0	AUGUSTUS	CDS	7027064	7027291	1	-	0	transcript_id "jg1325.t1"; gene_id "jg1325";
dsimWXD1_0	AUGUSTUS	exon	7027064	7027291	.	-	.	transcript_id "jg1325.t1"; gene_id "jg1325";
dsimWXD1_0	AUGUSTUS	intron	7027292	7027360	.	-	.	transcript_id "jg1325.t2"; gene_id "jg1325";
dsimWXD1_0	AUGUSTUS	intron	7027292	7027360	.	-	.	transcript_id "jg1325.t3"; gene_id "jg1325";
dsimWXD1_0	AUGUSTUS	intron	7027292	7027360	.	-	.	transcript_id "jg1325.t1"; gene_id "jg1325";
dsimWXD1_0	AUGUSTUS	CDS	7027361	7027876	1	-	0	transcript_id "jg1325.t2"; gene_id "jg1325";
dsimWXD1_0	AUGUSTUS	exon	7027361	7027876	.	-	.	transcript_id "jg1325.t2"; gene_id "jg1325";
dsimWXD1_0	AUGUSTUS	CDS	7027361	7027876	1	-	0	transcript_id "jg1325.t3"; gene_id "jg1325";
dsimWXD1_0	AUGUSTUS	exon	7027361	7027876	.	-	.	transcript_id "jg1325.t3"; gene_id "jg1325";
dsimWXD1_0	AUGUSTUS	CDS	7027361	7027876	1	-	0	transcript_id "jg1325.t1"; gene_id "jg1325";
dsimWXD1_0	AUGUSTUS	exon	7027361	7027876	.	-	.	transcript_id "jg1325.t1"; gene_id "jg1325";
dsimWXD1_0	AUGUSTUS	intron	7027877	7028162	.	-	.	transcript_id "jg1325.t2"; gene_id "jg1325";
dsimWXD1_0	AUGUSTUS	intron	7027877	7028162	.	-	.	transcript_id "jg1325.t3"; gene_id "jg1325";
dsimWXD1_0	AUGUSTUS	intron	7027877	7028162	.	-	.	transcript_id "jg1325.t1"; gene_id "jg1325";
dsimWXD1_0	AUGUSTUS	CDS	7028163	7028627	1	-	0	transcript_id "jg1325.t2"; gene_id "jg1325";
dsimWXD1_0	AUGUSTUS	exon	7028163	7028627	.	-	.	transcript_id "jg1325.t2"; gene_id "jg1325";
dsimWXD1_0	AUGUSTUS	CDS	7028163	7028627	1	-	0	transcript_id "jg1325.t3"; gene_id "jg1325";
dsimWXD1_0	AUGUSTUS	exon	7028163	7028627	.	-	.	transcript_id "jg1325.t3"; gene_id "jg1325";
dsimWXD1_0	AUGUSTUS	CDS	7028163	7028627	1	-	0	transcript_id "jg1325.t1"; gene_id "jg1325";
dsimWXD1_0	AUGUSTUS	exon	7028163	7028627	.	-	.	transcript_id "jg1325.t1"; gene_id "jg1325";
dsimWXD1_0	AUGUSTUS	intron	7028628	7028687	.	-	.	transcript_id "jg1325.t2"; gene_id "jg1325";
dsimWXD1_0	AUGUSTUS	intron	7028628	7028687	.	-	.	transcript_id "jg1325.t3"; gene_id "jg1325";
dsimWXD1_0	AUGUSTUS	intron	7028628	7028687	.	-	.	transcript_id "jg1325.t1"; gene_id "jg1325";
dsimWXD1_0	AUGUSTUS	CDS	7028688	7028858	1	-	0	transcript_id "jg1325.t2"; gene_id "jg1325";
dsimWXD1_0	AUGUSTUS	exon	7028688	7028858	.	-	.	transcript_id "jg1325.t2"; gene_id "jg1325";
dsimWXD1_0	AUGUSTUS	CDS	7028688	7028858	1	-	0	transcript_id "jg1325.t3"; gene_id "jg1325";
dsimWXD1_0	AUGUSTUS	exon	7028688	7028858	.	-	.	transcript_id "jg1325.t3"; gene_id "jg1325";
dsimWXD1_0	AUGUSTUS	CDS	7028688	7028858	1	-	0	transcript_id "jg1325.t1"; gene_id "jg1325";
dsimWXD1_0	AUGUSTUS	exon	7028688	7028858	.	-	.	transcript_id "jg1325.t1"; gene_id "jg1325";
dsimWXD1_0	AUGUSTUS	intron	7028859	7028921	.	-	.	transcript_id "jg1325.t2"; gene_id "jg1325";
dsimWXD1_0	AUGUSTUS	intron	7028859	7028921	.	-	.	transcript_id "jg1325.t3"; gene_id "jg1325";
dsimWXD1_0	AUGUSTUS	intron	7028859	7028921	.	-	.	transcript_id "jg1325.t1"; gene_id "jg1325";
dsimWXD1_0	AUGUSTUS	CDS	7028922	7029024	1	-	1	transcript_id "jg1325.t2"; gene_id "jg1325";
dsimWXD1_0	AUGUSTUS	exon	7028922	7029024	.	-	.	transcript_id "jg1325.t2"; gene_id "jg1325";
dsimWXD1_0	AUGUSTUS	CDS	7028922	7029024	1	-	1	transcript_id "jg1325.t3"; gene_id "jg1325";
dsimWXD1_0	AUGUSTUS	exon	7028922	7029024	.	-	.	transcript_id "jg1325.t3"; gene_id "jg1325";
dsimWXD1_0	AUGUSTUS	CDS	7028922	7029024	1	-	1	transcript_id "jg1325.t1"; gene_id "jg1325";
dsimWXD1_0	AUGUSTUS	exon	7028922	7029024	.	-	.	transcript_id "jg1325.t1"; gene_id "jg1325";
dsimWXD1_0	AUGUSTUS	intron	7029025	7029111	.	-	.	transcript_id "jg1325.t2"; gene_id "jg1325";
dsimWXD1_0	AUGUSTUS	intron	7029025	7029111	.	-	.	transcript_id "jg1325.t3"; gene_id "jg1325";
dsimWXD1_0	AUGUSTUS	intron	7029025	7029111	.	-	.	transcript_id "jg1325.t1"; gene_id "jg1325";
dsimWXD1_0	AUGUSTUS	CDS	7029112	7030819	1	-	2	transcript_id "jg1325.t2"; gene_id "jg1325";
dsimWXD1_0	AUGUSTUS	exon	7029112	7030819	.	-	.	transcript_id "jg1325.t2"; gene_id "jg1325";
dsimWXD1_0	AUGUSTUS	CDS	7029112	7030819	1	-	2	transcript_id "jg1325.t3"; gene_id "jg1325";
dsimWXD1_0	AUGUSTUS	exon	7029112	7030819	.	-	.	transcript_id "jg1325.t3"; gene_id "jg1325";
dsimWXD1_0	AUGUSTUS	CDS	7029112	7030819	1	-	2	transcript_id "jg1325.t1"; gene_id "jg1325";
dsimWXD1_0	AUGUSTUS	exon	7029112	7030819	.	-	.	transcript_id "jg1325.t1"; gene_id "jg1325";
dsimWXD1_0	AUGUSTUS	intron	7030820	7031296	.	-	.	transcript_id "jg1325.t2"; gene_id "jg1325";
dsimWXD1_0	AUGUSTUS	intron	7030820	7031296	.	-	.	transcript_id "jg1325.t3"; gene_id "jg1325";
dsimWXD1_0	AUGUSTUS	intron	7030820	7031616	.	-	.	transcript_id "jg1325.t1"; gene_id "jg1325";
dsimWXD1_0	AUGUSTUS	CDS	7031297	7031387	1	-	0	transcript_id "jg1325.t2"; gene_id "jg1325";
dsimWXD1_0	AUGUSTUS	exon	7031297	7031387	.	-	.	transcript_id "jg1325.t2"; gene_id "jg1325";
dsimWXD1_0	AUGUSTUS	CDS	7031297	7031387	0.74	-	0	transcript_id "jg1325.t3"; gene_id "jg1325";
dsimWXD1_0	AUGUSTUS	exon	7031297	7031387	.	-	.	transcript_id "jg1325.t3"; gene_id "jg1325";
dsimWXD1_0	AUGUSTUS	intron	7031388	7032012	.	-	.	transcript_id "jg1325.t2"; gene_id "jg1325";
dsimWXD1_0	AUGUSTUS	intron	7031388	7031551	.	-	.	transcript_id "jg1325.t3"; gene_id "jg1325";
dsimWXD1_0	AUGUSTUS	CDS	7031552	7031953	0.36	-	0	transcript_id "jg1325.t3"; gene_id "jg1325";
dsimWXD1_0	AUGUSTUS	exon	7031552	7031953	.	-	.	transcript_id "jg1325.t3"; gene_id "jg1325";
dsimWXD1_0	AUGUSTUS	CDS	7031617	7031953	1	-	0	transcript_id "jg1325.t1"; gene_id "jg1325";
dsimWXD1_0	AUGUSTUS	exon	7031617	7031953	.	-	.	transcript_id "jg1325.t1"; gene_id "jg1325";
dsimWXD1_0	AUGUSTUS	intron	7031954	7032012	.	-	.	transcript_id "jg1325.t3"; gene_id "jg1325";
dsimWXD1_0	AUGUSTUS	intron	7031954	7032012	.	-	.	transcript_id "jg1325.t1"; gene_id "jg1325";
dsimWXD1_0	AUGUSTUS	CDS	7032013	7032225	1	-	0	transcript_id "jg1325.t2"; gene_id "jg1325";
dsimWXD1_0	AUGUSTUS	exon	7032013	7032225	.	-	.	transcript_id "jg1325.t2"; gene_id "jg1325";
dsimWXD1_0	AUGUSTUS	CDS	7032013	7032225	1	-	0	transcript_id "jg1325.t3"; gene_id "jg1325";
dsimWXD1_0	AUGUSTUS	exon	7032013	7032225	.	-	.	transcript_id "jg1325.t3"; gene_id "jg1325";
dsimWXD1_0	AUGUSTUS	CDS	7032013	7032225	1	-	0	transcript_id "jg1325.t1"; gene_id "jg1325";
dsimWXD1_0	AUGUSTUS	exon	7032013	7032225	.	-	.	transcript_id "jg1325.t1"; gene_id "jg1325";
dsimWXD1_0	AUGUSTUS	intron	7032226	7032287	.	-	.	transcript_id "jg1325.t2"; gene_id "jg1325";
dsimWXD1_0	AUGUSTUS	intron	7032226	7032287	.	-	.	transcript_id "jg1325.t3"; gene_id "jg1325";
dsimWXD1_0	AUGUSTUS	intron	7032226	7032287	.	-	.	transcript_id "jg1325.t1"; gene_id "jg1325";
dsimWXD1_0	AUGUSTUS	CDS	7032288	7033287	1	-	1	transcript_id "jg1325.t2"; gene_id "jg1325";
dsimWXD1_0	AUGUSTUS	exon	7032288	7033287	.	-	.	transcript_id "jg1325.t2"; gene_id "jg1325";
dsimWXD1_0	AUGUSTUS	CDS	7032288	7033287	1	-	1	transcript_id "jg1325.t3"; gene_id "jg1325";
dsimWXD1_0	AUGUSTUS	exon	7032288	7033287	.	-	.	transcript_id "jg1325.t3"; gene_id "jg1325";
dsimWXD1_0	AUGUSTUS	CDS	7032288	7033287	1	-	1	transcript_id "jg1325.t1"; gene_id "jg1325";
dsimWXD1_0	AUGUSTUS	exon	7032288	7033287	.	-	.	transcript_id "jg1325.t1"; gene_id "jg1325";
dsimWXD1_0	AUGUSTUS	intron	7033288	7033346	.	-	.	transcript_id "jg1325.t2"; gene_id "jg1325";
dsimWXD1_0	AUGUSTUS	intron	7033288	7033346	.	-	.	transcript_id "jg1325.t3"; gene_id "jg1325";
dsimWXD1_0	AUGUSTUS	intron	7033288	7033346	.	-	.	transcript_id "jg1325.t1"; gene_id "jg1325";
dsimWXD1_0	AUGUSTUS	CDS	7033347	7033540	1	-	0	transcript_id "jg1325.t2"; gene_id "jg1325";
dsimWXD1_0	AUGUSTUS	exon	7033347	7033540	.	-	.	transcript_id "jg1325.t2"; gene_id "jg1325";
dsimWXD1_0	AUGUSTUS	CDS	7033347	7033540	1	-	0	transcript_id "jg1325.t3"; gene_id "jg1325";
dsimWXD1_0	AUGUSTUS	exon	7033347	7033540	.	-	.	transcript_id "jg1325.t3"; gene_id "jg1325";
dsimWXD1_0	AUGUSTUS	CDS	7033347	7033540	1	-	0	transcript_id "jg1325.t1"; gene_id "jg1325";
dsimWXD1_0	AUGUSTUS	exon	7033347	7033540	.	-	.	transcript_id "jg1325.t1"; gene_id "jg1325";
dsimWXD1_0	AUGUSTUS	intron	7033541	7033609	.	-	.	transcript_id "jg1325.t2"; gene_id "jg1325";
dsimWXD1_0	AUGUSTUS	intron	7033541	7033609	.	-	.	transcript_id "jg1325.t3"; gene_id "jg1325";
dsimWXD1_0	AUGUSTUS	intron	7033541	7033609	.	-	.	transcript_id "jg1325.t1"; gene_id "jg1325";
dsimWXD1_0	AUGUSTUS	CDS	7033610	7033818	1	-	2	transcript_id "jg1325.t2"; gene_id "jg1325";
dsimWXD1_0	AUGUSTUS	exon	7033610	7033818	.	-	.	transcript_id "jg1325.t2"; gene_id "jg1325";
dsimWXD1_0	AUGUSTUS	CDS	7033610	7033800	1	-	2	transcript_id "jg1325.t3"; gene_id "jg1325";
dsimWXD1_0	AUGUSTUS	exon	7033610	7033800	.	-	.	transcript_id "jg1325.t3"; gene_id "jg1325";
dsimWXD1_0	AUGUSTUS	CDS	7033610	7033800	1	-	2	transcript_id "jg1325.t1"; gene_id "jg1325";
dsimWXD1_0	AUGUSTUS	exon	7033610	7033800	.	-	.	transcript_id "jg1325.t1"; gene_id "jg1325";
dsimWXD1_0	AUGUSTUS	intron	7033801	7034678	.	-	.	transcript_id "jg1325.t3"; gene_id "jg1325";
dsimWXD1_0	AUGUSTUS	intron	7033801	7034678	.	-	.	transcript_id "jg1325.t1"; gene_id "jg1325";
dsimWXD1_0	AUGUSTUS	intron	7033819	7034678	.	-	.	transcript_id "jg1325.t2"; gene_id "jg1325";
dsimWXD1_0	AUGUSTUS	CDS	7034679	7034749	1	-	1	transcript_id "jg1325.t2"; gene_id "jg1325";
dsimWXD1_0	AUGUSTUS	exon	7034679	7034749	.	-	.	transcript_id "jg1325.t2"; gene_id "jg1325";
dsimWXD1_0	AUGUSTUS	CDS	7034679	7034749	1	-	1	transcript_id "jg1325.t3"; gene_id "jg1325";
dsimWXD1_0	AUGUSTUS	exon	7034679	7034749	.	-	.	transcript_id "jg1325.t3"; gene_id "jg1325";
dsimWXD1_0	AUGUSTUS	CDS	7034679	7034749	1	-	1	transcript_id "jg1325.t1"; gene_id "jg1325";
dsimWXD1_0	AUGUSTUS	exon	7034679	7034749	.	-	.	transcript_id "jg1325.t1"; gene_id "jg1325";
dsimWXD1_0	AUGUSTUS	intron	7034750	7034804	.	-	.	transcript_id "jg1325.t2"; gene_id "jg1325";
dsimWXD1_0	AUGUSTUS	intron	7034750	7034804	.	-	.	transcript_id "jg1325.t3"; gene_id "jg1325";
dsimWXD1_0	AUGUSTUS	intron	7034750	7034804	.	-	.	transcript_id "jg1325.t1"; gene_id "jg1325";
dsimWXD1_0	AUGUSTUS	CDS	7034805	7034986	1	-	0	transcript_id "jg1325.t2"; gene_id "jg1325";
dsimWXD1_0	AUGUSTUS	exon	7034805	7034986	.	-	.	transcript_id "jg1325.t2"; gene_id "jg1325";
dsimWXD1_0	AUGUSTUS	CDS	7034805	7034986	1	-	0	transcript_id "jg1325.t3"; gene_id "jg1325";
dsimWXD1_0	AUGUSTUS	exon	7034805	7034986	.	-	.	transcript_id "jg1325.t3"; gene_id "jg1325";
dsimWXD1_0	AUGUSTUS	CDS	7034805	7034986	1	-	0	transcript_id "jg1325.t1"; gene_id "jg1325";
dsimWXD1_0	AUGUSTUS	exon	7034805	7034986	.	-	.	transcript_id "jg1325.t1"; gene_id "jg1325";
dsimWXD1_0	AUGUSTUS	start_codon	7034984	7034986	.	-	0	transcript_id "jg1325.t2"; gene_id "jg1325";
dsimWXD1_0	AUGUSTUS	start_codon	7034984	7034986	.	-	0	transcript_id "jg1325.t3"; gene_id "jg1325";
dsimWXD1_0	AUGUSTUS	start_codon	7034984	7034986	.	-	0	transcript_id "jg1325.t1"; gene_id "jg1325";
dsimWXD1_0	ALN_BLOCK	exon	7037954	7038900	.	-	.	transcript_id "jg1326.t1"; gene_id "jg1326";
dsimWXD1_0	ALN_BLOCK	exon	7039675	7042317	.	-	.	transcript_id "jg1328.t1"; gene_id "jg1328";
dsimWXD1_0	AUGUSTUS	stop_codon	7042747	7042749	.	-	0	transcript_id "jg1327.t1"; gene_id "jg1327";
dsimWXD1_0	AUGUSTUS	CDS	7042747	7042808	0.42	-	2	transcript_id "jg1327.t1"; gene_id "jg1327";
dsimWXD1_0	AUGUSTUS	exon	7042747	7042808	.	-	.	transcript_id "jg1327.t1"; gene_id "jg1327";
dsimWXD1_0	AUGUSTUS	intron	7042809	7043052	.	-	.	transcript_id "jg1327.t1"; gene_id "jg1327";
dsimWXD1_0	AUGUSTUS	CDS	7043053	7043098	0.59	-	0	transcript_id "jg1327.t1"; gene_id "jg1327";
dsimWXD1_0	AUGUSTUS	exon	7043053	7043098	.	-	.	transcript_id "jg1327.t1"; gene_id "jg1327";
dsimWXD1_0	AUGUSTUS	intron	7043099	7043155	.	-	.	transcript_id "jg1327.t1"; gene_id "jg1327";
dsimWXD1_0	AUGUSTUS	CDS	7043156	7043992	0.69	-	0	transcript_id "jg1327.t1"; gene_id "jg1327";
dsimWXD1_0	AUGUSTUS	exon	7043156	7043992	.	-	.	transcript_id "jg1327.t1"; gene_id "jg1327";
dsimWXD1_0	AUGUSTUS	start_codon	7043990	7043992	.	-	0	transcript_id "jg1327.t1"; gene_id "jg1327";
dsimWXD1_0	ALN_BLOCK	exon	7044691	7045432	.	-	.	transcript_id "jg1329.t1"; gene_id "jg1329";
dsimWXD1_0	ALN_BLOCK	exon	7045843	7049763	.	+	.	transcript_id "jg1330.t1"; gene_id "jg1330";
dsimWXD1_0	ALN_BLOCK	exon	7049887	7052177	.	-	.	transcript_id "jg1331.t1"; gene_id "jg1331";
dsimWXD1_0	AUGUSTUS	start_codon	7052407	7052409	.	+	0	transcript_id "jg1332.t1"; gene_id "jg1332";
dsimWXD1_0	AUGUSTUS	CDS	7052407	7053596	1	+	0	transcript_id "jg1332.t1"; gene_id "jg1332";
dsimWXD1_0	AUGUSTUS	exon	7052407	7053596	.	+	.	transcript_id "jg1332.t1"; gene_id "jg1332";
dsimWXD1_0	AUGUSTUS	intron	7053597	7053649	.	+	.	transcript_id "jg1332.t1"; gene_id "jg1332";
dsimWXD1_0	AUGUSTUS	CDS	7053650	7053893	1	+	1	transcript_id "jg1332.t1"; gene_id "jg1332";
dsimWXD1_0	AUGUSTUS	exon	7053650	7053893	.	+	.	transcript_id "jg1332.t1"; gene_id "jg1332";
dsimWXD1_0	AUGUSTUS	intron	7053894	7053959	.	+	.	transcript_id "jg1332.t1"; gene_id "jg1332";
dsimWXD1_0	AUGUSTUS	CDS	7053960	7054343	1	+	0	transcript_id "jg1332.t1"; gene_id "jg1332";
dsimWXD1_0	AUGUSTUS	exon	7053960	7054343	.	+	.	transcript_id "jg1332.t1"; gene_id "jg1332";
dsimWXD1_0	AUGUSTUS	stop_codon	7054341	7054343	.	+	0	transcript_id "jg1332.t1"; gene_id "jg1332";
dsimWXD1_0	ALN_BLOCK	exon	7054438	7055517	.	-	.	transcript_id "jg1333.t1"; gene_id "jg1333";
dsimWXD1_0	AUGUSTUS	start_codon	7055706	7055708	.	+	0	transcript_id "jg1334.t1"; gene_id "jg1334";
dsimWXD1_0	AUGUSTUS	CDS	7055706	7055750	1	+	0	transcript_id "jg1334.t1"; gene_id "jg1334";
dsimWXD1_0	AUGUSTUS	exon	7055706	7055750	.	+	.	transcript_id "jg1334.t1"; gene_id "jg1334";
dsimWXD1_0	AUGUSTUS	intron	7055751	7055809	.	+	.	transcript_id "jg1334.t1"; gene_id "jg1334";
dsimWXD1_0	AUGUSTUS	CDS	7055810	7056736	1	+	0	transcript_id "jg1334.t1"; gene_id "jg1334";
dsimWXD1_0	AUGUSTUS	exon	7055810	7056736	.	+	.	transcript_id "jg1334.t1"; gene_id "jg1334";
dsimWXD1_0	AUGUSTUS	stop_codon	7056734	7056736	.	+	0	transcript_id "jg1334.t1"; gene_id "jg1334";
dsimWXD1_0	ALN_BLOCK	exon	7056854	7059086	.	-	.	transcript_id "jg1335.t1"; gene_id "jg1335";
dsimWXD1_0	ALN_BLOCK	exon	7059793	7060965	.	+	.	transcript_id "jg1336.t1"; gene_id "jg1336";
dsimWXD1_0	ALN_BLOCK	exon	7062336	7062607	.	-	.	transcript_id "jg1337.t1"; gene_id "jg1337";
dsimWXD1_0	ALN_BLOCK	exon	7065453	7066799	.	-	.	transcript_id "jg1338.t1"; gene_id "jg1338";
dsimWXD1_0	ALN_BLOCK	exon	7067892	7068200	.	+	.	transcript_id "jg1339.t1"; gene_id "jg1339";
dsimWXD1_0	ALN_BLOCK	exon	7072209	7088190	.	-	.	transcript_id "jg1340.t1"; gene_id "jg1340";
dsimWXD1_0	ALN_BLOCK	exon	7101964	7102699	.	+	.	transcript_id "jg1341.t1"; gene_id "jg1341";
dsimWXD1_0	ALN_BLOCK	exon	7103526	7106975	.	-	.	transcript_id "jg1342.t1"; gene_id "jg1342";
dsimWXD1_0	ALN_BLOCK	exon	7110139	7110764	.	+	.	transcript_id "jg1343.t1"; gene_id "jg1343";
dsimWXD1_0	ALN_BLOCK	exon	7113598	7115056	.	-	.	transcript_id "jg1344.t1"; gene_id "jg1344";
dsimWXD1_0	ALN_BLOCK	exon	7116081	7117167	.	+	.	transcript_id "jg1345.t1"; gene_id "jg1345";
dsimWXD1_0	ALN_BLOCK	exon	7118513	7119184	.	-	.	transcript_id "jg1346.t1"; gene_id "jg1346";
dsimWXD1_0	ALN_BLOCK	exon	7120228	7124600	.	+	.	transcript_id "jg1347.t1"; gene_id "jg1347";
dsimWXD1_0	ALN_BLOCK	exon	7127749	7128337	.	+	.	transcript_id "jg1349.t1"; gene_id "jg1349";
dsimWXD1_0	AUGUSTUS	start_codon	7133486	7133488	.	+	0	transcript_id "jg1348.t1"; gene_id "jg1348";
dsimWXD1_0	AUGUSTUS	CDS	7133486	7134290	1	+	0	transcript_id "jg1348.t1"; gene_id "jg1348";
dsimWXD1_0	AUGUSTUS	exon	7133486	7134290	.	+	.	transcript_id "jg1348.t1"; gene_id "jg1348";
dsimWXD1_0	AUGUSTUS	intron	7134291	7138404	.	+	.	transcript_id "jg1348.t1"; gene_id "jg1348";
dsimWXD1_0	AUGUSTUS	CDS	7138405	7138683	1	+	2	transcript_id "jg1348.t1"; gene_id "jg1348";
dsimWXD1_0	AUGUSTUS	exon	7138405	7138683	.	+	.	transcript_id "jg1348.t1"; gene_id "jg1348";
dsimWXD1_0	AUGUSTUS	intron	7138684	7138797	.	+	.	transcript_id "jg1348.t1"; gene_id "jg1348";
dsimWXD1_0	AUGUSTUS	CDS	7138798	7140400	1	+	2	transcript_id "jg1348.t1"; gene_id "jg1348";
dsimWXD1_0	AUGUSTUS	exon	7138798	7140400	.	+	.	transcript_id "jg1348.t1"; gene_id "jg1348";
dsimWXD1_0	AUGUSTUS	intron	7140401	7140518	.	+	.	transcript_id "jg1348.t1"; gene_id "jg1348";
dsimWXD1_0	AUGUSTUS	CDS	7140519	7141596	1	+	1	transcript_id "jg1348.t1"; gene_id "jg1348";
dsimWXD1_0	AUGUSTUS	exon	7140519	7141596	.	+	.	transcript_id "jg1348.t1"; gene_id "jg1348";
dsimWXD1_0	AUGUSTUS	stop_codon	7141594	7141596	.	+	0	transcript_id "jg1348.t1"; gene_id "jg1348";
dsimWXD1_0	AUGUSTUS	start_codon	7143025	7143027	.	+	0	transcript_id "jg1350.t1"; gene_id "jg1350";
dsimWXD1_0	AUGUSTUS	CDS	7143025	7143052	0.44	+	0	transcript_id "jg1350.t1"; gene_id "jg1350";
dsimWXD1_0	AUGUSTUS	exon	7143025	7143052	.	+	.	transcript_id "jg1350.t1"; gene_id "jg1350";
dsimWXD1_0	AUGUSTUS	intron	7143053	7144005	.	+	.	transcript_id "jg1350.t1"; gene_id "jg1350";
dsimWXD1_0	AUGUSTUS	CDS	7144006	7144163	0.47	+	2	transcript_id "jg1350.t1"; gene_id "jg1350";
dsimWXD1_0	AUGUSTUS	exon	7144006	7144163	.	+	.	transcript_id "jg1350.t1"; gene_id "jg1350";
dsimWXD1_0	AUGUSTUS	intron	7144164	7144231	.	+	.	transcript_id "jg1350.t1"; gene_id "jg1350";
dsimWXD1_0	AUGUSTUS	CDS	7144232	7144255	0.48	+	0	transcript_id "jg1350.t1"; gene_id "jg1350";
dsimWXD1_0	AUGUSTUS	exon	7144232	7144255	.	+	.	transcript_id "jg1350.t1"; gene_id "jg1350";
dsimWXD1_0	AUGUSTUS	stop_codon	7144253	7144255	.	+	0	transcript_id "jg1350.t1"; gene_id "jg1350";
dsimWXD1_0	ALN_BLOCK	exon	7144632	7148941	.	+	.	transcript_id "jg1351.t1"; gene_id "jg1351";
dsimWXD1_0	ALN_BLOCK	exon	7151270	7151564	.	+	.	transcript_id "jg1352.t1"; gene_id "jg1352";
dsimWXD1_0	ALN_BLOCK	exon	7151645	7152952	.	-	.	transcript_id "jg1353.t1"; gene_id "jg1353";
dsimWXD1_0	ALN_BLOCK	exon	7154626	7156185	.	+	.	transcript_id "jg1354.t1"; gene_id "jg1354";
dsimWXD1_0	ALN_BLOCK	exon	7156808	7167980	.	-	.	transcript_id "jg1355.t1"; gene_id "jg1355";
dsimWXD1_0	ALN_BLOCK	exon	7168157	7170197	.	-	.	transcript_id "jg1355.t1"; gene_id "jg1355";
dsimWXD1_0	ALN_BLOCK	exon	7187296	7193954	.	-	.	transcript_id "jg1356.t1"; gene_id "jg1356";
dsimWXD1_0	ALN_BLOCK	exon	7194140	7194838	.	-	.	transcript_id "jg1356.t1"; gene_id "jg1356";
dsimWXD1_0	ALN_BLOCK	exon	7242539	7243757	.	-	.	transcript_id "jg1357.t1"; gene_id "jg1357";
dsimWXD1_0	ALN_BLOCK	exon	7269600	7272278	.	+	.	transcript_id "jg1358.t1"; gene_id "jg1358";
dsimWXD1_0	ALN_BLOCK	exon	7272819	7272838	.	-	.	transcript_id "jg1359.t1"; gene_id "jg1359";
dsimWXD1_0	ALN_BLOCK	exon	7273490	7274631	.	-	.	transcript_id "jg1359.t1"; gene_id "jg1359";
dsimWXD1_0	ALN_BLOCK	exon	7278461	7280421	.	-	.	transcript_id "jg1360.t1"; gene_id "jg1360";
dsimWXD1_0	ALN_BLOCK	exon	7282665	7283766	.	-	.	transcript_id "jg1361.t1"; gene_id "jg1361";
dsimWXD1_0	ALN_BLOCK	exon	7295008	7306250	.	-	.	transcript_id "jg1362.t1"; gene_id "jg1362";
dsimWXD1_0	ALN_BLOCK	exon	7308885	7310140	.	-	.	transcript_id "jg1363.t1"; gene_id "jg1363";
dsimWXD1_0	ALN_BLOCK	exon	7311984	7315288	.	-	.	transcript_id "jg1364.t1"; gene_id "jg1364";
dsimWXD1_0	ALN_BLOCK	exon	7315534	7319408	.	-	.	transcript_id "jg1364.t1"; gene_id "jg1364";
dsimWXD1_0	ALN_BLOCK	exon	7319699	7326392	.	-	.	transcript_id "jg1364.t1"; gene_id "jg1364";
dsimWXD1_0	ALN_BLOCK	exon	7326589	7326610	.	-	.	transcript_id "jg1364.t1"; gene_id "jg1364";
dsimWXD1_0	ALN_BLOCK	exon	7326815	7326957	.	-	.	transcript_id "jg1364.t1"; gene_id "jg1364";
dsimWXD1_0	ALN_BLOCK	exon	7327241	7327275	.	-	.	transcript_id "jg1364.t1"; gene_id "jg1364";
dsimWXD1_0	ALN_BLOCK	exon	7327520	7327798	.	-	.	transcript_id "jg1364.t1"; gene_id "jg1364";
dsimWXD1_0	ALN_BLOCK	exon	7328173	7328708	.	-	.	transcript_id "jg1364.t1"; gene_id "jg1364";
dsimWXD1_0	ALN_BLOCK	exon	7328969	7329028	.	-	.	transcript_id "jg1364.t1"; gene_id "jg1364";
dsimWXD1_0	ALN_BLOCK	exon	7329297	7329605	.	-	.	transcript_id "jg1364.t1"; gene_id "jg1364";
dsimWXD1_0	ALN_BLOCK	exon	7329815	7329835	.	-	.	transcript_id "jg1364.t1"; gene_id "jg1364";
dsimWXD1_0	ALN_BLOCK	exon	7329987	7330102	.	-	.	transcript_id "jg1364.t1"; gene_id "jg1364";
dsimWXD1_0	ALN_BLOCK	exon	7330318	7330428	.	-	.	transcript_id "jg1364.t1"; gene_id "jg1364";
dsimWXD1_0	ALN_BLOCK	exon	7330697	7330703	.	-	.	transcript_id "jg1364.t1"; gene_id "jg1364";
dsimWXD1_0	ALN_BLOCK	exon	7331194	7331307	.	-	.	transcript_id "jg1364.t1"; gene_id "jg1364";
dsimWXD1_0	ALN_BLOCK	exon	7331527	7331735	.	-	.	transcript_id "jg1364.t1"; gene_id "jg1364";
dsimWXD1_0	ALN_BLOCK	exon	7346358	7348446	.	-	.	transcript_id "jg1365.t1"; gene_id "jg1365";
dsimWXD1_0	ALN_BLOCK	exon	7351680	7352963	.	-	.	transcript_id "jg1366.t1"; gene_id "jg1366";
dsimWXD1_0	ALN_BLOCK	exon	7403256	7410860	.	+	.	transcript_id "jg1367.t1"; gene_id "jg1367";
dsimWXD1_0	ALN_BLOCK	exon	7430330	7440391	.	+	.	transcript_id "jg1368.t1"; gene_id "jg1368";
dsimWXD1_0	ALN_BLOCK	exon	7453135	7465465	.	+	.	transcript_id "jg1369.t1"; gene_id "jg1369";
dsimWXD1_0	ALN_BLOCK	exon	7466586	7472377	.	+	.	transcript_id "jg1370.t1"; gene_id "jg1370";
dsimWXD1_0	ALN_BLOCK	exon	7473079	7476263	.	-	.	transcript_id "jg1371.t1"; gene_id "jg1371";
dsimWXD1_0	ALN_BLOCK	exon	7476843	7478992	.	+	.	transcript_id "jg1372.t1"; gene_id "jg1372";
dsimWXD1_0	ALN_BLOCK	exon	7479229	7480523	.	-	.	transcript_id "jg1373.t1"; gene_id "jg1373";
dsimWXD1_0	ALN_BLOCK	exon	7492119	7493170	.	+	.	transcript_id "jg1374.t1"; gene_id "jg1374";
dsimWXD1_0	ALN_BLOCK	exon	7494087	7497178	.	+	.	transcript_id "jg1375.t1"; gene_id "jg1375";
dsimWXD1_0	ALN_BLOCK	exon	7497726	7498403	.	-	.	transcript_id "jg1376.t1"; gene_id "jg1376";
dsimWXD1_0	ALN_BLOCK	exon	7499620	7500471	.	+	.	transcript_id "jg1377.t1"; gene_id "jg1377";
dsimWXD1_0	ALN_BLOCK	exon	7502328	7503842	.	+	.	transcript_id "jg1378.t1"; gene_id "jg1378";
dsimWXD1_0	ALN_BLOCK	exon	7517276	7519997	.	+	.	transcript_id "jg1379.t1"; gene_id "jg1379";
dsimWXD1_0	ALN_BLOCK	exon	7520888	7523424	.	-	.	transcript_id "jg1380.t1"; gene_id "jg1380";
dsimWXD1_0	ALN_BLOCK	exon	7533900	7535209	.	+	.	transcript_id "jg1381.t1"; gene_id "jg1381";
dsimWXD1_0	ALN_BLOCK	exon	7535863	7537891	.	-	.	transcript_id "jg1382.t1"; gene_id "jg1382";
dsimWXD1_0	ALN_BLOCK	exon	7542957	7544601	.	-	.	transcript_id "jg1383.t1"; gene_id "jg1383";
dsimWXD1_0	ALN_BLOCK	exon	7545472	7549180	.	-	.	transcript_id "jg1384.t1"; gene_id "jg1384";
dsimWXD1_0	ALN_BLOCK	exon	7552025	7552617	.	-	.	transcript_id "jg1385.t1"; gene_id "jg1385";
dsimWXD1_0	ALN_BLOCK	exon	7561909	7562568	.	+	.	transcript_id "jg1386.t1"; gene_id "jg1386";
dsimWXD1_0	ALN_BLOCK	exon	7563451	7564666	.	-	.	transcript_id "jg1387.t1"; gene_id "jg1387";
dsimWXD1_0	ALN_BLOCK	exon	7565250	7567133	.	+	.	transcript_id "jg1388.t1"; gene_id "jg1388";
dsimWXD1_0	ALN_BLOCK	exon	7567634	7567647	.	-	.	transcript_id "jg1389.t1"; gene_id "jg1389";
dsimWXD1_0	ALN_BLOCK	exon	7568423	7574239	.	-	.	transcript_id "jg1389.t1"; gene_id "jg1389";
dsimWXD1_0	ALN_BLOCK	exon	7587166	7587597	.	-	.	transcript_id "jg1390.t1"; gene_id "jg1390";
dsimWXD1_0	ALN_BLOCK	exon	7589336	7619605	.	-	.	transcript_id "jg1391.t1"; gene_id "jg1391";
dsimWXD1_0	ALN_BLOCK	exon	7665818	7666144	.	-	.	transcript_id "jg1392.t1"; gene_id "jg1392";
dsimWXD1_0	AUGUSTUS	start_codon	7669688	7669690	.	+	0	transcript_id "jg1393.t1"; gene_id "jg1393";
dsimWXD1_0	AUGUSTUS	CDS	7669688	7670404	0.95	+	0	transcript_id "jg1393.t1"; gene_id "jg1393";
dsimWXD1_0	AUGUSTUS	exon	7669688	7670404	.	+	.	transcript_id "jg1393.t1"; gene_id "jg1393";
dsimWXD1_0	AUGUSTUS	intron	7670405	7670458	.	+	.	transcript_id "jg1393.t1"; gene_id "jg1393";
dsimWXD1_0	AUGUSTUS	CDS	7670459	7670597	1	+	0	transcript_id "jg1393.t1"; gene_id "jg1393";
dsimWXD1_0	AUGUSTUS	exon	7670459	7670597	.	+	.	transcript_id "jg1393.t1"; gene_id "jg1393";
dsimWXD1_0	AUGUSTUS	intron	7670598	7670656	.	+	.	transcript_id "jg1393.t1"; gene_id "jg1393";
dsimWXD1_0	AUGUSTUS	CDS	7670657	7670799	1	+	2	transcript_id "jg1393.t1"; gene_id "jg1393";
dsimWXD1_0	AUGUSTUS	exon	7670657	7670799	.	+	.	transcript_id "jg1393.t1"; gene_id "jg1393";
dsimWXD1_0	AUGUSTUS	stop_codon	7670797	7670799	.	+	0	transcript_id "jg1393.t1"; gene_id "jg1393";
dsimWXD1_0	ALN_BLOCK	exon	7693217	7694806	.	+	.	transcript_id "jg1394.t1"; gene_id "jg1394";
dsimWXD1_0	ALN_BLOCK	exon	7700931	7703826	.	+	.	transcript_id "jg1395.t1"; gene_id "jg1395";
dsimWXD1_0	ALN_BLOCK	exon	7731738	7746650	.	-	.	transcript_id "jg1396.t1"; gene_id "jg1396";
dsimWXD1_0	ALN_BLOCK	exon	7767987	7767997	.	+	.	transcript_id "jg1397.t1"; gene_id "jg1397";
dsimWXD1_0	ALN_BLOCK	exon	7769620	7769629	.	+	.	transcript_id "jg1397.t1"; gene_id "jg1397";
dsimWXD1_0	ALN_BLOCK	exon	7770190	7770224	.	+	.	transcript_id "jg1397.t1"; gene_id "jg1397";
dsimWXD1_0	ALN_BLOCK	exon	7773485	7773495	.	+	.	transcript_id "jg1397.t1"; gene_id "jg1397";
dsimWXD1_0	ALN_BLOCK	exon	7774247	7777640	.	+	.	transcript_id "jg1397.t1"; gene_id "jg1397";
dsimWXD1_0	AUGUSTUS	stop_codon	7777672	7777674	.	-	0	transcript_id "jg1398.t1"; gene_id "jg1398";
dsimWXD1_0	AUGUSTUS	CDS	7777672	7777865	1	-	2	transcript_id "jg1398.t1"; gene_id "jg1398";
dsimWXD1_0	AUGUSTUS	exon	7777672	7777865	.	-	.	transcript_id "jg1398.t1"; gene_id "jg1398";
dsimWXD1_0	AUGUSTUS	intron	7777866	7777952	.	-	.	transcript_id "jg1398.t1"; gene_id "jg1398";
dsimWXD1_0	AUGUSTUS	CDS	7777953	7778340	1	-	0	transcript_id "jg1398.t1"; gene_id "jg1398";
dsimWXD1_0	AUGUSTUS	exon	7777953	7778340	.	-	.	transcript_id "jg1398.t1"; gene_id "jg1398";
dsimWXD1_0	AUGUSTUS	intron	7778341	7778404	.	-	.	transcript_id "jg1398.t1"; gene_id "jg1398";
dsimWXD1_0	AUGUSTUS	CDS	7778405	7778789	1	-	1	transcript_id "jg1398.t1"; gene_id "jg1398";
dsimWXD1_0	AUGUSTUS	exon	7778405	7778789	.	-	.	transcript_id "jg1398.t1"; gene_id "jg1398";
dsimWXD1_0	AUGUSTUS	intron	7778790	7778915	.	-	.	transcript_id "jg1398.t1"; gene_id "jg1398";
dsimWXD1_0	AUGUSTUS	CDS	7778916	7779052	1	-	0	transcript_id "jg1398.t1"; gene_id "jg1398";
dsimWXD1_0	AUGUSTUS	exon	7778916	7779052	.	-	.	transcript_id "jg1398.t1"; gene_id "jg1398";
dsimWXD1_0	AUGUSTUS	intron	7779053	7779111	.	-	.	transcript_id "jg1398.t1"; gene_id "jg1398";
dsimWXD1_0	AUGUSTUS	CDS	7779112	7779276	1	-	0	transcript_id "jg1398.t1"; gene_id "jg1398";
dsimWXD1_0	AUGUSTUS	exon	7779112	7779276	.	-	.	transcript_id "jg1398.t1"; gene_id "jg1398";
dsimWXD1_0	AUGUSTUS	start_codon	7779274	7779276	.	-	0	transcript_id "jg1398.t1"; gene_id "jg1398";
dsimWXD1_0	ALN_BLOCK	exon	7779396	7780902	.	-	.	transcript_id "jg1399.t1"; gene_id "jg1399";
dsimWXD1_0	ALN_BLOCK	exon	7782183	7785968	.	-	.	transcript_id "jg1400.t1"; gene_id "jg1400";
dsimWXD1_0	ALN_BLOCK	exon	7786123	7789698	.	-	.	transcript_id "jg1400.t1"; gene_id "jg1400";
dsimWXD1_0	ALN_BLOCK	exon	7791403	7798741	.	+	.	transcript_id "jg1401.t1"; gene_id "jg1401";
dsimWXD1_0	ALN_BLOCK	exon	7799226	7802049	.	+	.	transcript_id "jg1402.t1"; gene_id "jg1402";
dsimWXD1_0	AUGUSTUS	stop_codon	7802315	7802317	.	-	0	transcript_id "jg1403.t1"; gene_id "jg1403";
dsimWXD1_0	AUGUSTUS	CDS	7802315	7802596	1	-	0	transcript_id "jg1403.t1"; gene_id "jg1403";
dsimWXD1_0	AUGUSTUS	exon	7802315	7802596	.	-	.	transcript_id "jg1403.t1"; gene_id "jg1403";
dsimWXD1_0	AUGUSTUS	intron	7802597	7802649	.	-	.	transcript_id "jg1403.t1"; gene_id "jg1403";
dsimWXD1_0	AUGUSTUS	CDS	7802650	7802856	1	-	0	transcript_id "jg1403.t1"; gene_id "jg1403";
dsimWXD1_0	AUGUSTUS	exon	7802650	7802856	.	-	.	transcript_id "jg1403.t1"; gene_id "jg1403";
dsimWXD1_0	AUGUSTUS	intron	7802857	7802921	.	-	.	transcript_id "jg1403.t1"; gene_id "jg1403";
dsimWXD1_0	AUGUSTUS	CDS	7802922	7803050	1	-	0	transcript_id "jg1403.t1"; gene_id "jg1403";
dsimWXD1_0	AUGUSTUS	exon	7802922	7803050	.	-	.	transcript_id "jg1403.t1"; gene_id "jg1403";
dsimWXD1_0	AUGUSTUS	intron	7803051	7803118	.	-	.	transcript_id "jg1403.t1"; gene_id "jg1403";
dsimWXD1_0	AUGUSTUS	CDS	7803119	7803267	1	-	2	transcript_id "jg1403.t1"; gene_id "jg1403";
dsimWXD1_0	AUGUSTUS	exon	7803119	7803267	.	-	.	transcript_id "jg1403.t1"; gene_id "jg1403";
dsimWXD1_0	AUGUSTUS	intron	7803268	7803390	.	-	.	transcript_id "jg1403.t1"; gene_id "jg1403";
dsimWXD1_0	AUGUSTUS	CDS	7803391	7803470	0.54	-	1	transcript_id "jg1403.t1"; gene_id "jg1403";
dsimWXD1_0	AUGUSTUS	exon	7803391	7803470	.	-	.	transcript_id "jg1403.t1"; gene_id "jg1403";
dsimWXD1_0	AUGUSTUS	intron	7803471	7803809	.	-	.	transcript_id "jg1403.t1"; gene_id "jg1403";
dsimWXD1_0	AUGUSTUS	CDS	7803810	7803845	0.94	-	1	transcript_id "jg1403.t1"; gene_id "jg1403";
dsimWXD1_0	AUGUSTUS	exon	7803810	7803845	.	-	.	transcript_id "jg1403.t1"; gene_id "jg1403";
dsimWXD1_0	AUGUSTUS	intron	7803846	7803950	.	-	.	transcript_id "jg1403.t1"; gene_id "jg1403";
dsimWXD1_0	AUGUSTUS	CDS	7803951	7804027	1	-	0	transcript_id "jg1403.t1"; gene_id "jg1403";
dsimWXD1_0	AUGUSTUS	exon	7803951	7804027	.	-	.	transcript_id "jg1403.t1"; gene_id "jg1403";
dsimWXD1_0	AUGUSTUS	intron	7804028	7804084	.	-	.	transcript_id "jg1403.t1"; gene_id "jg1403";
dsimWXD1_0	AUGUSTUS	CDS	7804085	7804248	1	-	2	transcript_id "jg1403.t1"; gene_id "jg1403";
dsimWXD1_0	AUGUSTUS	exon	7804085	7804248	.	-	.	transcript_id "jg1403.t1"; gene_id "jg1403";
dsimWXD1_0	AUGUSTUS	intron	7804249	7804307	.	-	.	transcript_id "jg1403.t1"; gene_id "jg1403";
dsimWXD1_0	AUGUSTUS	CDS	7804308	7804439	1	-	2	transcript_id "jg1403.t1"; gene_id "jg1403";
dsimWXD1_0	AUGUSTUS	exon	7804308	7804439	.	-	.	transcript_id "jg1403.t1"; gene_id "jg1403";
dsimWXD1_0	AUGUSTUS	intron	7804440	7804569	.	-	.	transcript_id "jg1403.t1"; gene_id "jg1403";
dsimWXD1_0	AUGUSTUS	CDS	7804570	7804732	1	-	0	transcript_id "jg1403.t1"; gene_id "jg1403";
dsimWXD1_0	AUGUSTUS	exon	7804570	7804732	.	-	.	transcript_id "jg1403.t1"; gene_id "jg1403";
dsimWXD1_0	AUGUSTUS	start_codon	7804730	7804732	.	-	0	transcript_id "jg1403.t1"; gene_id "jg1403";
dsimWXD1_0	AUGUSTUS	stop_codon	7805395	7805397	.	-	0	transcript_id "jg1404.t1"; gene_id "jg1404";
dsimWXD1_0	AUGUSTUS	CDS	7805395	7805664	1	-	0	transcript_id "jg1404.t1"; gene_id "jg1404";
dsimWXD1_0	AUGUSTUS	exon	7805395	7805664	.	-	.	transcript_id "jg1404.t1"; gene_id "jg1404";
dsimWXD1_0	AUGUSTUS	intron	7805665	7805730	.	-	.	transcript_id "jg1404.t1"; gene_id "jg1404";
dsimWXD1_0	AUGUSTUS	CDS	7805731	7805937	1	-	0	transcript_id "jg1404.t1"; gene_id "jg1404";
dsimWXD1_0	AUGUSTUS	exon	7805731	7805937	.	-	.	transcript_id "jg1404.t1"; gene_id "jg1404";
dsimWXD1_0	AUGUSTUS	intron	7805938	7805999	.	-	.	transcript_id "jg1404.t1"; gene_id "jg1404";
dsimWXD1_0	AUGUSTUS	CDS	7806000	7806128	1	-	0	transcript_id "jg1404.t1"; gene_id "jg1404";
dsimWXD1_0	AUGUSTUS	exon	7806000	7806128	.	-	.	transcript_id "jg1404.t1"; gene_id "jg1404";
dsimWXD1_0	AUGUSTUS	intron	7806129	7806217	.	-	.	transcript_id "jg1404.t1"; gene_id "jg1404";
dsimWXD1_0	AUGUSTUS	CDS	7806218	7806366	1	-	2	transcript_id "jg1404.t1"; gene_id "jg1404";
dsimWXD1_0	AUGUSTUS	exon	7806218	7806366	.	-	.	transcript_id "jg1404.t1"; gene_id "jg1404";
dsimWXD1_0	AUGUSTUS	intron	7806367	7806439	.	-	.	transcript_id "jg1404.t1"; gene_id "jg1404";
dsimWXD1_0	AUGUSTUS	CDS	7806440	7806894	0.98	-	1	transcript_id "jg1404.t1"; gene_id "jg1404";
dsimWXD1_0	AUGUSTUS	exon	7806440	7806894	.	-	.	transcript_id "jg1404.t1"; gene_id "jg1404";
dsimWXD1_0	AUGUSTUS	intron	7806895	7806965	.	-	.	transcript_id "jg1404.t1"; gene_id "jg1404";
dsimWXD1_0	AUGUSTUS	CDS	7806966	7807060	1	-	0	transcript_id "jg1404.t1"; gene_id "jg1404";
dsimWXD1_0	AUGUSTUS	exon	7806966	7807060	.	-	.	transcript_id "jg1404.t1"; gene_id "jg1404";
dsimWXD1_0	AUGUSTUS	intron	7807061	7807124	.	-	.	transcript_id "jg1404.t1"; gene_id "jg1404";
dsimWXD1_0	AUGUSTUS	CDS	7807125	7807288	1	-	2	transcript_id "jg1404.t1"; gene_id "jg1404";
dsimWXD1_0	AUGUSTUS	exon	7807125	7807288	.	-	.	transcript_id "jg1404.t1"; gene_id "jg1404";
dsimWXD1_0	AUGUSTUS	intron	7807289	7807344	.	-	.	transcript_id "jg1404.t1"; gene_id "jg1404";
dsimWXD1_0	AUGUSTUS	CDS	7807345	7807476	0.98	-	2	transcript_id "jg1404.t1"; gene_id "jg1404";
dsimWXD1_0	AUGUSTUS	exon	7807345	7807476	.	-	.	transcript_id "jg1404.t1"; gene_id "jg1404";
dsimWXD1_0	AUGUSTUS	intron	7807477	7807625	.	-	.	transcript_id "jg1404.t1"; gene_id "jg1404";
dsimWXD1_0	AUGUSTUS	CDS	7807626	7807632	0.67	-	0	transcript_id "jg1404.t1"; gene_id "jg1404";
dsimWXD1_0	AUGUSTUS	exon	7807626	7807632	.	-	.	transcript_id "jg1404.t1"; gene_id "jg1404";
dsimWXD1_0	AUGUSTUS	start_codon	7807630	7807632	.	-	0	transcript_id "jg1404.t1"; gene_id "jg1404";
dsimWXD1_0	AUGUSTUS	stop_codon	7808296	7808298	.	-	0	transcript_id "jg1405.t1"; gene_id "jg1405";
dsimWXD1_0	AUGUSTUS	CDS	7808296	7808568	1	-	0	transcript_id "jg1405.t1"; gene_id "jg1405";
dsimWXD1_0	AUGUSTUS	exon	7808296	7808568	.	-	.	transcript_id "jg1405.t1"; gene_id "jg1405";
dsimWXD1_0	AUGUSTUS	intron	7808569	7808630	.	-	.	transcript_id "jg1405.t1"; gene_id "jg1405";
dsimWXD1_0	AUGUSTUS	CDS	7808631	7808837	1	-	0	transcript_id "jg1405.t1"; gene_id "jg1405";
dsimWXD1_0	AUGUSTUS	exon	7808631	7808837	.	-	.	transcript_id "jg1405.t1"; gene_id "jg1405";
dsimWXD1_0	AUGUSTUS	intron	7808838	7808950	.	-	.	transcript_id "jg1405.t1"; gene_id "jg1405";
dsimWXD1_0	AUGUSTUS	CDS	7808951	7809079	1	-	0	transcript_id "jg1405.t1"; gene_id "jg1405";
dsimWXD1_0	AUGUSTUS	exon	7808951	7809079	.	-	.	transcript_id "jg1405.t1"; gene_id "jg1405";
dsimWXD1_0	AUGUSTUS	intron	7809080	7809260	.	-	.	transcript_id "jg1405.t1"; gene_id "jg1405";
dsimWXD1_0	AUGUSTUS	CDS	7809261	7809409	1	-	2	transcript_id "jg1405.t1"; gene_id "jg1405";
dsimWXD1_0	AUGUSTUS	exon	7809261	7809409	.	-	.	transcript_id "jg1405.t1"; gene_id "jg1405";
dsimWXD1_0	AUGUSTUS	intron	7809410	7809579	.	-	.	transcript_id "jg1405.t1"; gene_id "jg1405";
dsimWXD1_0	AUGUSTUS	CDS	7809580	7810049	0.81	-	1	transcript_id "jg1405.t1"; gene_id "jg1405";
dsimWXD1_0	AUGUSTUS	exon	7809580	7810049	.	-	.	transcript_id "jg1405.t1"; gene_id "jg1405";
dsimWXD1_0	AUGUSTUS	intron	7810050	7810100	.	-	.	transcript_id "jg1405.t1"; gene_id "jg1405";
dsimWXD1_0	AUGUSTUS	CDS	7810101	7810201	1	-	0	transcript_id "jg1405.t1"; gene_id "jg1405";
dsimWXD1_0	AUGUSTUS	exon	7810101	7810201	.	-	.	transcript_id "jg1405.t1"; gene_id "jg1405";
dsimWXD1_0	AUGUSTUS	intron	7810202	7810257	.	-	.	transcript_id "jg1405.t1"; gene_id "jg1405";
dsimWXD1_0	AUGUSTUS	CDS	7810258	7810421	1	-	2	transcript_id "jg1405.t1"; gene_id "jg1405";
dsimWXD1_0	AUGUSTUS	exon	7810258	7810421	.	-	.	transcript_id "jg1405.t1"; gene_id "jg1405";
dsimWXD1_0	AUGUSTUS	intron	7810422	7810485	.	-	.	transcript_id "jg1405.t1"; gene_id "jg1405";
dsimWXD1_0	AUGUSTUS	CDS	7810486	7810617	1	-	2	transcript_id "jg1405.t1"; gene_id "jg1405";
dsimWXD1_0	AUGUSTUS	exon	7810486	7810617	.	-	.	transcript_id "jg1405.t1"; gene_id "jg1405";
dsimWXD1_0	AUGUSTUS	intron	7810618	7810802	.	-	.	transcript_id "jg1405.t1"; gene_id "jg1405";
dsimWXD1_0	AUGUSTUS	CDS	7810803	7810965	1	-	0	transcript_id "jg1405.t1"; gene_id "jg1405";
dsimWXD1_0	AUGUSTUS	exon	7810803	7810965	.	-	.	transcript_id "jg1405.t1"; gene_id "jg1405";
dsimWXD1_0	AUGUSTUS	start_codon	7810963	7810965	.	-	0	transcript_id "jg1405.t1"; gene_id "jg1405";
dsimWXD1_0	AUGUSTUS	stop_codon	7811924	7811926	.	-	0	transcript_id "jg1406.t1"; gene_id "jg1406";
dsimWXD1_0	AUGUSTUS	CDS	7811924	7812205	1	-	0	transcript_id "jg1406.t1"; gene_id "jg1406";
dsimWXD1_0	AUGUSTUS	exon	7811924	7812205	.	-	.	transcript_id "jg1406.t1"; gene_id "jg1406";
dsimWXD1_0	AUGUSTUS	intron	7812206	7812267	.	-	.	transcript_id "jg1406.t1"; gene_id "jg1406";
dsimWXD1_0	AUGUSTUS	CDS	7812268	7812474	1	-	0	transcript_id "jg1406.t1"; gene_id "jg1406";
dsimWXD1_0	AUGUSTUS	exon	7812268	7812474	.	-	.	transcript_id "jg1406.t1"; gene_id "jg1406";
dsimWXD1_0	AUGUSTUS	intron	7812475	7812543	.	-	.	transcript_id "jg1406.t1"; gene_id "jg1406";
dsimWXD1_0	AUGUSTUS	CDS	7812544	7812672	1	-	0	transcript_id "jg1406.t1"; gene_id "jg1406";
dsimWXD1_0	AUGUSTUS	exon	7812544	7812672	.	-	.	transcript_id "jg1406.t1"; gene_id "jg1406";
dsimWXD1_0	AUGUSTUS	intron	7812673	7812739	.	-	.	transcript_id "jg1406.t1"; gene_id "jg1406";
dsimWXD1_0	AUGUSTUS	CDS	7812740	7812888	1	-	2	transcript_id "jg1406.t1"; gene_id "jg1406";
dsimWXD1_0	AUGUSTUS	exon	7812740	7812888	.	-	.	transcript_id "jg1406.t1"; gene_id "jg1406";
dsimWXD1_0	AUGUSTUS	intron	7812889	7812945	.	-	.	transcript_id "jg1406.t1"; gene_id "jg1406";
dsimWXD1_0	AUGUSTUS	CDS	7812946	7813415	1	-	1	transcript_id "jg1406.t1"; gene_id "jg1406";
dsimWXD1_0	AUGUSTUS	exon	7812946	7813415	.	-	.	transcript_id "jg1406.t1"; gene_id "jg1406";
dsimWXD1_0	AUGUSTUS	intron	7813416	7813499	.	-	.	transcript_id "jg1406.t1"; gene_id "jg1406";
dsimWXD1_0	AUGUSTUS	CDS	7813500	7813588	1	-	0	transcript_id "jg1406.t1"; gene_id "jg1406";
dsimWXD1_0	AUGUSTUS	exon	7813500	7813588	.	-	.	transcript_id "jg1406.t1"; gene_id "jg1406";
dsimWXD1_0	AUGUSTUS	intron	7813589	7813647	.	-	.	transcript_id "jg1406.t1"; gene_id "jg1406";
dsimWXD1_0	AUGUSTUS	CDS	7813648	7813811	1	-	2	transcript_id "jg1406.t1"; gene_id "jg1406";
dsimWXD1_0	AUGUSTUS	exon	7813648	7813811	.	-	.	transcript_id "jg1406.t1"; gene_id "jg1406";
dsimWXD1_0	AUGUSTUS	intron	7813812	7813868	.	-	.	transcript_id "jg1406.t1"; gene_id "jg1406";
dsimWXD1_0	AUGUSTUS	CDS	7813869	7814000	1	-	2	transcript_id "jg1406.t1"; gene_id "jg1406";
dsimWXD1_0	AUGUSTUS	exon	7813869	7814000	.	-	.	transcript_id "jg1406.t1"; gene_id "jg1406";
dsimWXD1_0	AUGUSTUS	intron	7814001	7814285	.	-	.	transcript_id "jg1406.t1"; gene_id "jg1406";
dsimWXD1_0	AUGUSTUS	CDS	7814286	7814448	1	-	0	transcript_id "jg1406.t1"; gene_id "jg1406";
dsimWXD1_0	AUGUSTUS	exon	7814286	7814448	.	-	.	transcript_id "jg1406.t1"; gene_id "jg1406";
dsimWXD1_0	AUGUSTUS	start_codon	7814446	7814448	.	-	0	transcript_id "jg1406.t1"; gene_id "jg1406";
dsimWXD1_0	ALN_BLOCK	exon	7815914	7818955	.	-	.	transcript_id "jg1407.t1"; gene_id "jg1407";
dsimWXD1_0	ALN_BLOCK	exon	7823246	7823810	.	-	.	transcript_id "jg1408.t1"; gene_id "jg1408";
dsimWXD1_0	ALN_BLOCK	exon	7826524	7827068	.	-	.	transcript_id "jg1409.t1"; gene_id "jg1409";
dsimWXD1_0	ALN_BLOCK	exon	7829661	7830040	.	+	.	transcript_id "jg1410.t1"; gene_id "jg1410";
dsimWXD1_0	ALN_BLOCK	exon	7834628	7835377	.	-	.	transcript_id "jg1411.t1"; gene_id "jg1411";
dsimWXD1_0	ALN_BLOCK	exon	7838504	7839121	.	+	.	transcript_id "jg1412.t1"; gene_id "jg1412";
dsimWXD1_0	ALN_BLOCK	exon	7841381	7847515	.	+	.	transcript_id "jg1413.t1"; gene_id "jg1413";
dsimWXD1_0	ALN_BLOCK	exon	7853471	7856488	.	+	.	transcript_id "jg1414.t1"; gene_id "jg1414";
dsimWXD1_0	ALN_BLOCK	exon	7858075	7860180	.	-	.	transcript_id "jg1415.t1"; gene_id "jg1415";
dsimWXD1_0	ALN_BLOCK	exon	7862371	7863495	.	+	.	transcript_id "jg1416.t1"; gene_id "jg1416";
dsimWXD1_0	ALN_BLOCK	exon	7863875	7864780	.	+	.	transcript_id "jg1417.t1"; gene_id "jg1417";
dsimWXD1_0	ALN_BLOCK	exon	7865194	7868151	.	+	.	transcript_id "jg1418.t1"; gene_id "jg1418";
dsimWXD1_0	ALN_BLOCK	exon	7868579	7872302	.	-	.	transcript_id "jg1419.t1"; gene_id "jg1419";
dsimWXD1_0	ALN_BLOCK	exon	7874024	7878032	.	-	.	transcript_id "jg1420.t1"; gene_id "jg1420";
dsimWXD1_0	ALN_BLOCK	exon	7879123	7881615	.	-	.	transcript_id "jg1421.t1"; gene_id "jg1421";
dsimWXD1_0	ALN_BLOCK	exon	7882608	7883610	.	+	.	transcript_id "jg1422.t1"; gene_id "jg1422";
dsimWXD1_0	ALN_BLOCK	exon	7884516	7886011	.	-	.	transcript_id "jg1423.t1"; gene_id "jg1423";
dsimWXD1_0	ALN_BLOCK	exon	7886398	7888933	.	-	.	transcript_id "jg1423.t1"; gene_id "jg1423";
dsimWXD1_0	ALN_BLOCK	exon	7896936	7902374	.	+	.	transcript_id "jg1424.t1"; gene_id "jg1424";
dsimWXD1_0	ALN_BLOCK	exon	7904712	7906853	.	+	.	transcript_id "jg1425.t1"; gene_id "jg1425";
dsimWXD1_0	ALN_BLOCK	exon	7907659	7909165	.	-	.	transcript_id "jg1426.t1"; gene_id "jg1426";
dsimWXD1_0	ALN_BLOCK	exon	7910281	7911772	.	+	.	transcript_id "jg1427.t1"; gene_id "jg1427";
dsimWXD1_0	ALN_BLOCK	exon	7911933	7914218	.	+	.	transcript_id "jg1427.t1"; gene_id "jg1427";
dsimWXD1_0	AUGUSTUS	stop_codon	7922264	7922266	.	-	0	transcript_id "jg1428.t1"; gene_id "jg1428";
dsimWXD1_0	AUGUSTUS	CDS	7922264	7922665	1	-	0	transcript_id "jg1428.t1"; gene_id "jg1428";
dsimWXD1_0	AUGUSTUS	exon	7922264	7922665	.	-	.	transcript_id "jg1428.t1"; gene_id "jg1428";
dsimWXD1_0	AUGUSTUS	start_codon	7922663	7922665	.	-	0	transcript_id "jg1428.t1"; gene_id "jg1428";
dsimWXD1_0	ALN_BLOCK	exon	7923018	7923629	.	+	.	transcript_id "jg1429.t1"; gene_id "jg1429";
dsimWXD1_0	ALN_BLOCK	exon	7929345	7935820	.	-	.	transcript_id "jg1430.t1"; gene_id "jg1430";
dsimWXD1_0	ALN_BLOCK	exon	7941013	7943101	.	-	.	transcript_id "jg1431.t1"; gene_id "jg1431";
dsimWXD1_0	ALN_BLOCK	exon	7948277	7952720	.	-	.	transcript_id "jg1432.t1"; gene_id "jg1432";
dsimWXD1_0	ALN_BLOCK	exon	7956170	7961469	.	-	.	transcript_id "jg1433.t1"; gene_id "jg1433";
dsimWXD1_0	ALN_BLOCK	exon	7968626	7969369	.	-	.	transcript_id "jg1434.t1"; gene_id "jg1434";
dsimWXD1_0	AUGUSTUS	stop_codon	7970096	7970098	.	-	0	transcript_id "jg1435.t1"; gene_id "jg1435";
dsimWXD1_0	AUGUSTUS	CDS	7970096	7970235	1	-	2	transcript_id "jg1435.t1"; gene_id "jg1435";
dsimWXD1_0	AUGUSTUS	exon	7970096	7970235	.	-	.	transcript_id "jg1435.t1"; gene_id "jg1435";
dsimWXD1_0	AUGUSTUS	intron	7970236	7970292	.	-	.	transcript_id "jg1435.t1"; gene_id "jg1435";
dsimWXD1_0	AUGUSTUS	CDS	7970293	7970455	1	-	0	transcript_id "jg1435.t1"; gene_id "jg1435";
dsimWXD1_0	AUGUSTUS	exon	7970293	7970455	.	-	.	transcript_id "jg1435.t1"; gene_id "jg1435";
dsimWXD1_0	AUGUSTUS	intron	7970456	7970512	.	-	.	transcript_id "jg1435.t1"; gene_id "jg1435";
dsimWXD1_0	AUGUSTUS	CDS	7970513	7971351	0.98	-	2	transcript_id "jg1435.t1"; gene_id "jg1435";
dsimWXD1_0	AUGUSTUS	exon	7970513	7971351	.	-	.	transcript_id "jg1435.t1"; gene_id "jg1435";
dsimWXD1_0	AUGUSTUS	intron	7971352	7971407	.	-	.	transcript_id "jg1435.t1"; gene_id "jg1435";
dsimWXD1_0	AUGUSTUS	CDS	7971408	7971420	0.96	-	0	transcript_id "jg1435.t1"; gene_id "jg1435";
dsimWXD1_0	AUGUSTUS	exon	7971408	7971420	.	-	.	transcript_id "jg1435.t1"; gene_id "jg1435";
dsimWXD1_0	AUGUSTUS	start_codon	7971418	7971420	.	-	0	transcript_id "jg1435.t1"; gene_id "jg1435";
dsimWXD1_0	AUGUSTUS	stop_codon	7971697	7971699	.	-	0	transcript_id "jg1436.t1"; gene_id "jg1436";
dsimWXD1_0	AUGUSTUS	CDS	7971697	7971818	1	-	2	transcript_id "jg1436.t1"; gene_id "jg1436";
dsimWXD1_0	AUGUSTUS	exon	7971697	7971818	.	-	.	transcript_id "jg1436.t1"; gene_id "jg1436";
dsimWXD1_0	AUGUSTUS	intron	7971819	7971883	.	-	.	transcript_id "jg1436.t1"; gene_id "jg1436";
dsimWXD1_0	AUGUSTUS	CDS	7971884	7972046	1	-	0	transcript_id "jg1436.t1"; gene_id "jg1436";
dsimWXD1_0	AUGUSTUS	exon	7971884	7972046	.	-	.	transcript_id "jg1436.t1"; gene_id "jg1436";
dsimWXD1_0	AUGUSTUS	intron	7972047	7972099	.	-	.	transcript_id "jg1436.t1"; gene_id "jg1436";
dsimWXD1_0	AUGUSTUS	CDS	7972100	7972255	0.49	-	0	transcript_id "jg1436.t1"; gene_id "jg1436";
dsimWXD1_0	AUGUSTUS	exon	7972100	7972255	.	-	.	transcript_id "jg1436.t1"; gene_id "jg1436";
dsimWXD1_0	AUGUSTUS	start_codon	7972253	7972255	.	-	0	transcript_id "jg1436.t1"; gene_id "jg1436";
dsimWXD1_0	ALN_BLOCK	exon	7976417	7979076	.	-	.	transcript_id "jg1437.t1"; gene_id "jg1437";
dsimWXD1_0	ALN_BLOCK	exon	8055125	8056141	.	-	.	transcript_id "jg1438.t1"; gene_id "jg1438";
dsimWXD1_0	ALN_BLOCK	exon	8057876	8059792	.	+	.	transcript_id "jg1439.t1"; gene_id "jg1439";
dsimWXD1_0	ALN_BLOCK	exon	8060964	8064601	.	-	.	transcript_id "jg1440.t1"; gene_id "jg1440";
dsimWXD1_0	ALN_BLOCK	exon	8068162	8069905	.	-	.	transcript_id "jg1441.t1"; gene_id "jg1441";
dsimWXD1_0	ALN_BLOCK	exon	8072263	8072720	.	+	.	transcript_id "jg1442.t1"; gene_id "jg1442";
dsimWXD1_0	ALN_BLOCK	exon	8072941	8077171	.	-	.	transcript_id "jg1443.t1"; gene_id "jg1443";
dsimWXD1_0	ALN_BLOCK	exon	8077632	8080149	.	-	.	transcript_id "jg1444.t1"; gene_id "jg1444";
dsimWXD1_0	ALN_BLOCK	exon	8081752	8082770	.	-	.	transcript_id "jg1445.t1"; gene_id "jg1445";
dsimWXD1_0	ALN_BLOCK	exon	8087485	8091418	.	+	.	transcript_id "jg1446.t1"; gene_id "jg1446";
dsimWXD1_0	ALN_BLOCK	exon	8091657	8093018	.	-	.	transcript_id "jg1447.t1"; gene_id "jg1447";
dsimWXD1_0	ALN_BLOCK	exon	8094150	8094503	.	+	.	transcript_id "jg1448.t1"; gene_id "jg1448";
dsimWXD1_0	ALN_BLOCK	exon	8096784	8102654	.	+	.	transcript_id "jg1449.t1"; gene_id "jg1449";
dsimWXD1_0	ALN_BLOCK	exon	8105500	8106143	.	+	.	transcript_id "jg1450.t1"; gene_id "jg1450";
dsimWXD1_0	ALN_BLOCK	exon	8106330	8107168	.	-	.	transcript_id "jg1451.t1"; gene_id "jg1451";
dsimWXD1_0	ALN_BLOCK	exon	8108061	8117383	.	+	.	transcript_id "jg1452.t1"; gene_id "jg1452";
dsimWXD1_0	ALN_BLOCK	exon	8118861	8135877	.	-	.	transcript_id "jg1453.t1"; gene_id "jg1453";
dsimWXD1_0	ALN_BLOCK	exon	8136315	8137073	.	-	.	transcript_id "jg1454.t1"; gene_id "jg1454";
dsimWXD1_0	ALN_BLOCK	exon	8137292	8138037	.	+	.	transcript_id "jg1455.t1"; gene_id "jg1455";
dsimWXD1_0	ALN_BLOCK	exon	8139272	8144903	.	-	.	transcript_id "jg1456.t1"; gene_id "jg1456";
dsimWXD1_0	ALN_BLOCK	exon	8165806	8165812	.	+	.	transcript_id "jg1457.t1"; gene_id "jg1457";
dsimWXD1_0	ALN_BLOCK	exon	8166446	8172048	.	+	.	transcript_id "jg1457.t1"; gene_id "jg1457";
dsimWXD1_0	ALN_BLOCK	exon	8181657	8188021	.	-	.	transcript_id "jg1458.t1"; gene_id "jg1458";
dsimWXD1_0	ALN_BLOCK	exon	8188613	8189936	.	+	.	transcript_id "jg1459.t1"; gene_id "jg1459";
dsimWXD1_0	ALN_BLOCK	exon	8190022	8190900	.	-	.	transcript_id "jg1460.t1"; gene_id "jg1460";
dsimWXD1_0	ALN_BLOCK	exon	8199370	8201639	.	+	.	transcript_id "jg1461.t1"; gene_id "jg1461";
dsimWXD1_0	ALN_BLOCK	exon	8206349	8208835	.	-	.	transcript_id "jg1462.t1"; gene_id "jg1462";
dsimWXD1_0	AUGUSTUS	start_codon	8215943	8215945	.	+	0	transcript_id "jg1463.t1"; gene_id "jg1463";
dsimWXD1_0	AUGUSTUS	CDS	8215943	8215981	1	+	0	transcript_id "jg1463.t1"; gene_id "jg1463";
dsimWXD1_0	AUGUSTUS	exon	8215943	8215981	.	+	.	transcript_id "jg1463.t1"; gene_id "jg1463";
dsimWXD1_0	AUGUSTUS	intron	8215982	8216037	.	+	.	transcript_id "jg1463.t1"; gene_id "jg1463";
dsimWXD1_0	AUGUSTUS	CDS	8216038	8216592	1	+	0	transcript_id "jg1463.t1"; gene_id "jg1463";
dsimWXD1_0	AUGUSTUS	exon	8216038	8216592	.	+	.	transcript_id "jg1463.t1"; gene_id "jg1463";
dsimWXD1_0	AUGUSTUS	stop_codon	8216590	8216592	.	+	0	transcript_id "jg1463.t1"; gene_id "jg1463";
dsimWXD1_0	ALN_BLOCK	exon	8220898	8226957	.	+	.	transcript_id "jg1464.t1"; gene_id "jg1464";
dsimWXD1_0	ALN_BLOCK	exon	8227491	8227832	.	-	.	transcript_id "jg1465.t1"; gene_id "jg1465";
dsimWXD1_0	ALN_BLOCK	exon	8228485	8230126	.	+	.	transcript_id "jg1466.t1"; gene_id "jg1466";
dsimWXD1_0	ALN_BLOCK	exon	8230315	8230721	.	-	.	transcript_id "jg1467.t1"; gene_id "jg1467";
dsimWXD1_0	ALN_BLOCK	exon	8241477	8257398	.	+	.	transcript_id "jg1468.t1"; gene_id "jg1468";
dsimWXD1_0	ALN_BLOCK	exon	8258613	8258972	.	-	.	transcript_id "jg1469.t1"; gene_id "jg1469";
dsimWXD1_0	ALN_BLOCK	exon	8259371	8265090	.	-	.	transcript_id "jg1470.t1"; gene_id "jg1470";
dsimWXD1_0	ALN_BLOCK	exon	8265560	8267018	.	+	.	transcript_id "jg1471.t1"; gene_id "jg1471";
dsimWXD1_0	ALN_BLOCK	exon	8267491	8268719	.	+	.	transcript_id "jg1472.t1"; gene_id "jg1472";
dsimWXD1_0	ALN_BLOCK	exon	8269349	8273176	.	-	.	transcript_id "jg1473.t1"; gene_id "jg1473";
dsimWXD1_0	ALN_BLOCK	exon	8274826	8277815	.	+	.	transcript_id "jg1474.t1"; gene_id "jg1474";
dsimWXD1_0	ALN_BLOCK	exon	8278389	8279440	.	-	.	transcript_id "jg1475.t1"; gene_id "jg1475";
dsimWXD1_0	ALN_BLOCK	exon	8280017	8280405	.	+	.	transcript_id "jg1476.t1"; gene_id "jg1476";
dsimWXD1_0	ALN_BLOCK	exon	8280693	8281283	.	-	.	transcript_id "jg1477.t1"; gene_id "jg1477";
dsimWXD1_0	ALN_BLOCK	exon	8281788	8282525	.	+	.	transcript_id "jg1478.t1"; gene_id "jg1478";
dsimWXD1_0	ALN_BLOCK	exon	8282952	8283635	.	+	.	transcript_id "jg1479.t1"; gene_id "jg1479";
dsimWXD1_0	ALN_BLOCK	exon	8284528	8285380	.	+	.	transcript_id "jg1480.t1"; gene_id "jg1480";
dsimWXD1_0	ALN_BLOCK	exon	8285514	8286437	.	-	.	transcript_id "jg1481.t1"; gene_id "jg1481";
dsimWXD1_0	ALN_BLOCK	exon	8286939	8289149	.	-	.	transcript_id "jg1482.t1"; gene_id "jg1482";
dsimWXD1_0	ALN_BLOCK	exon	8290094	8298728	.	-	.	transcript_id "jg1483.t1"; gene_id "jg1483";
dsimWXD1_0	ALN_BLOCK	exon	8308829	8309929	.	-	.	transcript_id "jg1484.t1"; gene_id "jg1484";
dsimWXD1_0	ALN_BLOCK	exon	8311028	8311653	.	+	.	transcript_id "jg1485.t1"; gene_id "jg1485";
dsimWXD1_0	ALN_BLOCK	exon	8311860	8312353	.	-	.	transcript_id "jg1486.t1"; gene_id "jg1486";
dsimWXD1_0	ALN_BLOCK	exon	8312735	8321067	.	-	.	transcript_id "jg1487.t1"; gene_id "jg1487";
dsimWXD1_0	ALN_BLOCK	exon	8328888	8336624	.	-	.	transcript_id "jg1488.t1"; gene_id "jg1488";
dsimWXD1_0	ALN_BLOCK	exon	8336797	8340435	.	-	.	transcript_id "jg1488.t1"; gene_id "jg1488";
dsimWXD1_0	ALN_BLOCK	exon	8351763	8353279	.	-	.	transcript_id "jg1489.t1"; gene_id "jg1489";
dsimWXD1_0	ALN_BLOCK	exon	8369704	8370986	.	-	.	transcript_id "jg1490.t1"; gene_id "jg1490";
dsimWXD1_0	ALN_BLOCK	exon	8371702	8373328	.	+	.	transcript_id "jg1491.t1"; gene_id "jg1491";
dsimWXD1_0	ALN_BLOCK	exon	8373869	8374849	.	+	.	transcript_id "jg1492.t1"; gene_id "jg1492";
dsimWXD1_0	ALN_BLOCK	exon	8375008	8376254	.	-	.	transcript_id "jg1493.t1"; gene_id "jg1493";
dsimWXD1_0	ALN_BLOCK	exon	8376733	8378055	.	+	.	transcript_id "jg1494.t1"; gene_id "jg1494";
dsimWXD1_0	ALN_BLOCK	exon	8378217	8379311	.	-	.	transcript_id "jg1495.t1"; gene_id "jg1495";
dsimWXD1_0	ALN_BLOCK	exon	8379768	8384760	.	+	.	transcript_id "jg1496.t1"; gene_id "jg1496";
dsimWXD1_0	ALN_BLOCK	exon	8385316	8387738	.	-	.	transcript_id "jg1497.t1"; gene_id "jg1497";
dsimWXD1_0	ALN_BLOCK	exon	8388497	8388922	.	+	.	transcript_id "jg1498.t1"; gene_id "jg1498";
dsimWXD1_0	ALN_BLOCK	exon	8390537	8393020	.	-	.	transcript_id "jg1499.t1"; gene_id "jg1499";
dsimWXD1_0	ALN_BLOCK	exon	8397632	8400485	.	+	.	transcript_id "jg1500.t1"; gene_id "jg1500";
dsimWXD1_0	ALN_BLOCK	exon	8406173	8408954	.	+	.	transcript_id "jg1501.t1"; gene_id "jg1501";
dsimWXD1_0	ALN_BLOCK	exon	8410765	8412202	.	+	.	transcript_id "jg1502.t1"; gene_id "jg1502";
dsimWXD1_0	ALN_BLOCK	exon	8414634	8417807	.	+	.	transcript_id "jg1503.t1"; gene_id "jg1503";
dsimWXD1_0	AUGUSTUS	stop_codon	8421235	8421237	.	-	0	transcript_id "jg1504.t1"; gene_id "jg1504";
dsimWXD1_0	AUGUSTUS	CDS	8421235	8421380	0.76	-	2	transcript_id "jg1504.t1"; gene_id "jg1504";
dsimWXD1_0	AUGUSTUS	exon	8421235	8421380	.	-	.	transcript_id "jg1504.t1"; gene_id "jg1504";
dsimWXD1_0	AUGUSTUS	intron	8421381	8421453	.	-	.	transcript_id "jg1504.t1"; gene_id "jg1504";
dsimWXD1_0	AUGUSTUS	CDS	8421454	8422365	0.36	-	2	transcript_id "jg1504.t1"; gene_id "jg1504";
dsimWXD1_0	AUGUSTUS	exon	8421454	8422365	.	-	.	transcript_id "jg1504.t1"; gene_id "jg1504";
dsimWXD1_0	AUGUSTUS	intron	8422366	8422796	.	-	.	transcript_id "jg1504.t1"; gene_id "jg1504";
dsimWXD1_0	AUGUSTUS	CDS	8422797	8422833	0.59	-	0	transcript_id "jg1504.t1"; gene_id "jg1504";
dsimWXD1_0	AUGUSTUS	exon	8422797	8422833	.	-	.	transcript_id "jg1504.t1"; gene_id "jg1504";
dsimWXD1_0	AUGUSTUS	start_codon	8422831	8422833	.	-	0	transcript_id "jg1504.t1"; gene_id "jg1504";
dsimWXD1_0	ALN_BLOCK	exon	8423565	8428823	.	-	.	transcript_id "jg1505.t1"; gene_id "jg1505";
dsimWXD1_0	ALN_BLOCK	exon	8431509	8432251	.	-	.	transcript_id "jg1506.t1"; gene_id "jg1506";
dsimWXD1_0	ALN_BLOCK	exon	8432814	8433326	.	+	.	transcript_id "jg1507.t1"; gene_id "jg1507";
dsimWXD1_0	ALN_BLOCK	exon	8433990	8437512	.	+	.	transcript_id "jg1508.t1"; gene_id "jg1508";
dsimWXD1_0	ALN_BLOCK	exon	8440275	8441744	.	+	.	transcript_id "jg1509.t1"; gene_id "jg1509";
dsimWXD1_0	ALN_BLOCK	exon	8442172	8443125	.	+	.	transcript_id "jg1510.t1"; gene_id "jg1510";
dsimWXD1_0	ALN_BLOCK	exon	8443207	8444418	.	-	.	transcript_id "jg1511.t1"; gene_id "jg1511";
dsimWXD1_0	ALN_BLOCK	exon	8444728	8445655	.	+	.	transcript_id "jg1512.t1"; gene_id "jg1512";
dsimWXD1_0	ALN_BLOCK	exon	8446072	8449111	.	-	.	transcript_id "jg1513.t1"; gene_id "jg1513";
dsimWXD1_0	ALN_BLOCK	exon	8449666	8450402	.	-	.	transcript_id "jg1514.t1"; gene_id "jg1514";
dsimWXD1_0	ALN_BLOCK	exon	8450619	8451282	.	+	.	transcript_id "jg1515.t1"; gene_id "jg1515";
dsimWXD1_0	ALN_BLOCK	exon	8451337	8451675	.	-	.	transcript_id "jg1516.t1"; gene_id "jg1516";
dsimWXD1_0	ALN_BLOCK	exon	8452521	8455797	.	+	.	transcript_id "jg1517.t1"; gene_id "jg1517";
dsimWXD1_0	ALN_BLOCK	exon	8456458	8456898	.	-	.	transcript_id "jg1518.t1"; gene_id "jg1518";
dsimWXD1_0	ALN_BLOCK	exon	8457659	8459775	.	-	.	transcript_id "jg1519.t1"; gene_id "jg1519";
dsimWXD1_0	AUGUSTUS	stop_codon	8459976	8459978	.	-	0	transcript_id "jg1520.t1"; gene_id "jg1520";
dsimWXD1_0	AUGUSTUS	CDS	8459976	8460680	1	-	0	transcript_id "jg1520.t1"; gene_id "jg1520";
dsimWXD1_0	AUGUSTUS	exon	8459976	8460680	.	-	.	transcript_id "jg1520.t1"; gene_id "jg1520";
dsimWXD1_0	AUGUSTUS	start_codon	8460678	8460680	.	-	0	transcript_id "jg1520.t1"; gene_id "jg1520";
dsimWXD1_0	AUGUSTUS	stop_codon	8461014	8461016	.	-	0	transcript_id "jg1521.t1"; gene_id "jg1521";
dsimWXD1_0	AUGUSTUS	CDS	8461014	8461721	0.96	-	0	transcript_id "jg1521.t1"; gene_id "jg1521";
dsimWXD1_0	AUGUSTUS	exon	8461014	8461721	.	-	.	transcript_id "jg1521.t1"; gene_id "jg1521";
dsimWXD1_0	AUGUSTUS	start_codon	8461719	8461721	.	-	0	transcript_id "jg1521.t1"; gene_id "jg1521";
dsimWXD1_0	AUGUSTUS	stop_codon	8461998	8462000	.	-	0	transcript_id "jg1522.t1"; gene_id "jg1522";
dsimWXD1_0	AUGUSTUS	CDS	8461998	8462269	1	-	2	transcript_id "jg1522.t1"; gene_id "jg1522";
dsimWXD1_0	AUGUSTUS	exon	8461998	8462269	.	-	.	transcript_id "jg1522.t1"; gene_id "jg1522";
dsimWXD1_0	AUGUSTUS	intron	8462270	8462336	.	-	.	transcript_id "jg1522.t1"; gene_id "jg1522";
dsimWXD1_0	AUGUSTUS	CDS	8462337	8462346	1	-	0	transcript_id "jg1522.t1"; gene_id "jg1522";
dsimWXD1_0	AUGUSTUS	exon	8462337	8462346	.	-	.	transcript_id "jg1522.t1"; gene_id "jg1522";
dsimWXD1_0	AUGUSTUS	start_codon	8462344	8462346	.	-	0	transcript_id "jg1522.t1"; gene_id "jg1522";
dsimWXD1_0	AUGUSTUS	stop_codon	8463150	8463152	.	-	0	transcript_id "jg1523.t1"; gene_id "jg1523";
dsimWXD1_0	AUGUSTUS	CDS	8463150	8463418	1	-	2	transcript_id "jg1523.t1"; gene_id "jg1523";
dsimWXD1_0	AUGUSTUS	exon	8463150	8463418	.	-	.	transcript_id "jg1523.t1"; gene_id "jg1523";
dsimWXD1_0	AUGUSTUS	intron	8463419	8463493	.	-	.	transcript_id "jg1523.t1"; gene_id "jg1523";
dsimWXD1_0	AUGUSTUS	CDS	8463494	8463503	1	-	0	transcript_id "jg1523.t1"; gene_id "jg1523";
dsimWXD1_0	AUGUSTUS	exon	8463494	8463503	.	-	.	transcript_id "jg1523.t1"; gene_id "jg1523";
dsimWXD1_0	AUGUSTUS	start_codon	8463501	8463503	.	-	0	transcript_id "jg1523.t1"; gene_id "jg1523";
dsimWXD1_0	ALN_BLOCK	exon	8464244	8465001	.	+	.	transcript_id "jg1524.t1"; gene_id "jg1524";
dsimWXD1_0	ALN_BLOCK	exon	8466471	8467401	.	+	.	transcript_id "jg1525.t1"; gene_id "jg1525";
dsimWXD1_0	AUGUSTUS	start_codon	8467938	8467940	.	+	0	transcript_id "jg1526.t1"; gene_id "jg1526";
dsimWXD1_0	AUGUSTUS	CDS	8467938	8468172	0.95	+	0	transcript_id "jg1526.t1"; gene_id "jg1526";
dsimWXD1_0	AUGUSTUS	exon	8467938	8468172	.	+	.	transcript_id "jg1526.t1"; gene_id "jg1526";
dsimWXD1_0	AUGUSTUS	intron	8468173	8468219	.	+	.	transcript_id "jg1526.t1"; gene_id "jg1526";
dsimWXD1_0	AUGUSTUS	CDS	8468220	8468317	0.95	+	2	transcript_id "jg1526.t1"; gene_id "jg1526";
dsimWXD1_0	AUGUSTUS	exon	8468220	8468317	.	+	.	transcript_id "jg1526.t1"; gene_id "jg1526";
dsimWXD1_0	AUGUSTUS	stop_codon	8468315	8468317	.	+	0	transcript_id "jg1526.t1"; gene_id "jg1526";
dsimWXD1_0	ALN_BLOCK	exon	8469187	8470553	.	-	.	transcript_id "jg1527.t1"; gene_id "jg1527";
dsimWXD1_0	ALN_BLOCK	exon	8471678	8475347	.	+	.	transcript_id "jg1528.t1"; gene_id "jg1528";
dsimWXD1_0	ALN_BLOCK	exon	8476507	8478965	.	-	.	transcript_id "jg1529.t1"; gene_id "jg1529";
dsimWXD1_0	ALN_BLOCK	exon	8480957	8482288	.	-	.	transcript_id "jg1530.t1"; gene_id "jg1530";
dsimWXD1_0	ALN_BLOCK	exon	8494277	8494622	.	+	.	transcript_id "jg1531.t1"; gene_id "jg1531";
dsimWXD1_0	ALN_BLOCK	exon	8495158	8495194	.	+	.	transcript_id "jg1531.t1"; gene_id "jg1531";
dsimWXD1_0	ALN_BLOCK	exon	8498888	8500418	.	-	.	transcript_id "jg1532.t1"; gene_id "jg1532";
dsimWXD1_0	ALN_BLOCK	exon	8501527	8504490	.	-	.	transcript_id "jg1533.t1"; gene_id "jg1533";
dsimWXD1_0	ALN_BLOCK	exon	8504821	8505210	.	+	.	transcript_id "jg1534.t1"; gene_id "jg1534";
dsimWXD1_0	ALN_BLOCK	exon	8505739	8509648	.	+	.	transcript_id "jg1535.t1"; gene_id "jg1535";
dsimWXD1_0	ALN_BLOCK	exon	8512452	8513246	.	+	.	transcript_id "jg1536.t1"; gene_id "jg1536";
dsimWXD1_0	ALN_BLOCK	exon	8513723	8517098	.	-	.	transcript_id "jg1537.t1"; gene_id "jg1537";
dsimWXD1_0	ALN_BLOCK	exon	8517799	8518678	.	-	.	transcript_id "jg1538.t1"; gene_id "jg1538";
dsimWXD1_0	ALN_BLOCK	exon	8523173	8524906	.	+	.	transcript_id "jg1539.t1"; gene_id "jg1539";
dsimWXD1_0	AUGUSTUS	start_codon	8527894	8527896	.	+	0	transcript_id "jg1540.t1"; gene_id "jg1540";
dsimWXD1_0	AUGUSTUS	CDS	8527894	8528072	0.55	+	0	transcript_id "jg1540.t1"; gene_id "jg1540";
dsimWXD1_0	AUGUSTUS	exon	8527894	8528072	.	+	.	transcript_id "jg1540.t1"; gene_id "jg1540";
dsimWXD1_0	AUGUSTUS	intron	8528073	8528690	.	+	.	transcript_id "jg1540.t1"; gene_id "jg1540";
dsimWXD1_0	AUGUSTUS	CDS	8528691	8528825	0.62	+	1	transcript_id "jg1540.t1"; gene_id "jg1540";
dsimWXD1_0	AUGUSTUS	exon	8528691	8528825	.	+	.	transcript_id "jg1540.t1"; gene_id "jg1540";
dsimWXD1_0	AUGUSTUS	intron	8528826	8530042	.	+	.	transcript_id "jg1540.t1"; gene_id "jg1540";
dsimWXD1_0	AUGUSTUS	CDS	8530043	8530196	0.8	+	1	transcript_id "jg1540.t1"; gene_id "jg1540";
dsimWXD1_0	AUGUSTUS	exon	8530043	8530196	.	+	.	transcript_id "jg1540.t1"; gene_id "jg1540";
dsimWXD1_0	AUGUSTUS	stop_codon	8530194	8530196	.	+	0	transcript_id "jg1540.t1"; gene_id "jg1540";
dsimWXD1_0	AUGUSTUS	start_codon	8534656	8534658	.	+	0	transcript_id "jg1542.t1"; gene_id "jg1542";
dsimWXD1_0	AUGUSTUS	CDS	8534656	8535065	1	+	0	transcript_id "jg1542.t1"; gene_id "jg1542";
dsimWXD1_0	AUGUSTUS	exon	8534656	8535065	.	+	.	transcript_id "jg1542.t1"; gene_id "jg1542";
dsimWXD1_0	AUGUSTUS	intron	8535066	8535187	.	+	.	transcript_id "jg1542.t1"; gene_id "jg1542";
dsimWXD1_0	AUGUSTUS	CDS	8535188	8535405	0.56	+	1	transcript_id "jg1542.t1"; gene_id "jg1542";
dsimWXD1_0	AUGUSTUS	exon	8535188	8535405	.	+	.	transcript_id "jg1542.t1"; gene_id "jg1542";
dsimWXD1_0	AUGUSTUS	intron	8535406	8535516	.	+	.	transcript_id "jg1542.t1"; gene_id "jg1542";
dsimWXD1_0	AUGUSTUS	CDS	8535517	8535527	0.48	+	2	transcript_id "jg1542.t1"; gene_id "jg1542";
dsimWXD1_0	AUGUSTUS	exon	8535517	8535527	.	+	.	transcript_id "jg1542.t1"; gene_id "jg1542";
dsimWXD1_0	AUGUSTUS	stop_codon	8535525	8535527	.	+	0	transcript_id "jg1542.t1"; gene_id "jg1542";
dsimWXD1_0	AUGUSTUS	start_codon	8535629	8535631	.	+	0	transcript_id "jg1541.t1"; gene_id "jg1541";
dsimWXD1_0	AUGUSTUS	CDS	8535629	8535679	1	+	0	transcript_id "jg1541.t1"; gene_id "jg1541";
dsimWXD1_0	AUGUSTUS	exon	8535629	8535679	.	+	.	transcript_id "jg1541.t1"; gene_id "jg1541";
dsimWXD1_0	AUGUSTUS	start_codon	8535629	8535631	.	+	0	transcript_id "jg1541.t2"; gene_id "jg1541";
dsimWXD1_0	AUGUSTUS	CDS	8535629	8535691	1	+	0	transcript_id "jg1541.t2"; gene_id "jg1541";
dsimWXD1_0	AUGUSTUS	exon	8535629	8535691	.	+	.	transcript_id "jg1541.t2"; gene_id "jg1541";
dsimWXD1_0	AUGUSTUS	intron	8535680	8535751	.	+	.	transcript_id "jg1541.t1"; gene_id "jg1541";
dsimWXD1_0	AUGUSTUS	intron	8535692	8535751	.	+	.	transcript_id "jg1541.t2"; gene_id "jg1541";
dsimWXD1_0	AUGUSTUS	CDS	8535752	8536231	0.97	+	0	transcript_id "jg1541.t1"; gene_id "jg1541";
dsimWXD1_0	AUGUSTUS	exon	8535752	8536231	.	+	.	transcript_id "jg1541.t1"; gene_id "jg1541";
dsimWXD1_0	AUGUSTUS	CDS	8535752	8536231	0.97	+	0	transcript_id "jg1541.t2"; gene_id "jg1541";
dsimWXD1_0	AUGUSTUS	exon	8535752	8536231	.	+	.	transcript_id "jg1541.t2"; gene_id "jg1541";
dsimWXD1_0	AUGUSTUS	stop_codon	8536229	8536231	.	+	0	transcript_id "jg1541.t1"; gene_id "jg1541";
dsimWXD1_0	AUGUSTUS	stop_codon	8536229	8536231	.	+	0	transcript_id "jg1541.t2"; gene_id "jg1541";
dsimWXD1_0	ALN_BLOCK	exon	8541767	8545497	.	+	.	transcript_id "jg1543.t1"; gene_id "jg1543";
dsimWXD1_0	ALN_BLOCK	exon	8546991	8548320	.	+	.	transcript_id "jg1544.t1"; gene_id "jg1544";
dsimWXD1_0	ALN_BLOCK	exon	8548791	8549191	.	+	.	transcript_id "jg1545.t1"; gene_id "jg1545";
dsimWXD1_0	ALN_BLOCK	exon	8550624	8551793	.	-	.	transcript_id "jg1546.t1"; gene_id "jg1546";
dsimWXD1_0	ALN_BLOCK	exon	8553065	8554183	.	-	.	transcript_id "jg1547.t1"; gene_id "jg1547";
dsimWXD1_0	ALN_BLOCK	exon	8567063	8569443	.	-	.	transcript_id "jg1548.t1"; gene_id "jg1548";
dsimWXD1_0	ALN_BLOCK	exon	8570417	8572576	.	-	.	transcript_id "jg1549.t1"; gene_id "jg1549";
dsimWXD1_0	ALN_BLOCK	exon	8573349	8574448	.	+	.	transcript_id "jg1550.t1"; gene_id "jg1550";
dsimWXD1_0	ALN_BLOCK	exon	8574602	8575126	.	-	.	transcript_id "jg1551.t1"; gene_id "jg1551";
dsimWXD1_0	ALN_BLOCK	exon	8576162	8576875	.	+	.	transcript_id "jg1552.t1"; gene_id "jg1552";
dsimWXD1_0	ALN_BLOCK	exon	8577734	8577762	.	+	.	transcript_id "jg1553.t1"; gene_id "jg1553";
dsimWXD1_0	ALN_BLOCK	exon	8577917	8579453	.	+	.	transcript_id "jg1553.t1"; gene_id "jg1553";
dsimWXD1_0	ALN_BLOCK	exon	8580087	8582573	.	+	.	transcript_id "jg1554.t1"; gene_id "jg1554";
dsimWXD1_0	ALN_BLOCK	exon	8584623	8585720	.	-	.	transcript_id "jg1555.t1"; gene_id "jg1555";
dsimWXD1_0	ALN_BLOCK	exon	8585813	8586070	.	-	.	transcript_id "jg1556.t1"; gene_id "jg1556";
dsimWXD1_0	ALN_BLOCK	exon	8593976	8599110	.	+	.	transcript_id "jg1557.t1"; gene_id "jg1557";
dsimWXD1_0	ALN_BLOCK	exon	8695764	8714751	.	+	.	transcript_id "jg1558.t1"; gene_id "jg1558";
dsimWXD1_0	ALN_BLOCK	exon	8714985	8731216	.	+	.	transcript_id "jg1558.t1"; gene_id "jg1558";
dsimWXD1_0	AUGUSTUS	start_codon	8731238	8731240	.	+	0	transcript_id "jg1559.t1"; gene_id "jg1559";
dsimWXD1_0	AUGUSTUS	CDS	8731238	8731888	1	+	0	transcript_id "jg1559.t1"; gene_id "jg1559";
dsimWXD1_0	AUGUSTUS	exon	8731238	8731888	.	+	.	transcript_id "jg1559.t1"; gene_id "jg1559";
dsimWXD1_0	AUGUSTUS	stop_codon	8731886	8731888	.	+	0	transcript_id "jg1559.t1"; gene_id "jg1559";
dsimWXD1_0	ALN_BLOCK	exon	8738206	8741684	.	+	.	transcript_id "jg1560.t1"; gene_id "jg1560";
dsimWXD1_0	ALN_BLOCK	exon	8741890	8744848	.	-	.	transcript_id "jg1561.t1"; gene_id "jg1561";
dsimWXD1_0	ALN_BLOCK	exon	8746352	8749289	.	-	.	transcript_id "jg1562.t1"; gene_id "jg1562";
dsimWXD1_0	ALN_BLOCK	exon	8751419	8751874	.	-	.	transcript_id "jg1563.t1"; gene_id "jg1563";
dsimWXD1_0	ALN_BLOCK	exon	8752373	8753089	.	+	.	transcript_id "jg1564.t1"; gene_id "jg1564";
dsimWXD1_0	ALN_BLOCK	exon	8753825	8757254	.	-	.	transcript_id "jg1565.t1"; gene_id "jg1565";
dsimWXD1_0	AUGUSTUS	stop_codon	8767442	8767444	.	-	0	transcript_id "jg1566.t1"; gene_id "jg1566";
dsimWXD1_0	AUGUSTUS	CDS	8767442	8767645	0.66	-	0	transcript_id "jg1566.t1"; gene_id "jg1566";
dsimWXD1_0	AUGUSTUS	exon	8767442	8767645	.	-	.	transcript_id "jg1566.t1"; gene_id "jg1566";
dsimWXD1_0	AUGUSTUS	intron	8767646	8769979	.	-	.	transcript_id "jg1566.t1"; gene_id "jg1566";
dsimWXD1_0	AUGUSTUS	CDS	8769980	8770008	0.49	-	2	transcript_id "jg1566.t1"; gene_id "jg1566";
dsimWXD1_0	AUGUSTUS	exon	8769980	8770008	.	-	.	transcript_id "jg1566.t1"; gene_id "jg1566";
dsimWXD1_0	AUGUSTUS	intron	8770009	8770592	.	-	.	transcript_id "jg1566.t1"; gene_id "jg1566";
dsimWXD1_0	AUGUSTUS	CDS	8770593	8770686	1	-	0	transcript_id "jg1566.t1"; gene_id "jg1566";
dsimWXD1_0	AUGUSTUS	exon	8770593	8770686	.	-	.	transcript_id "jg1566.t1"; gene_id "jg1566";
dsimWXD1_0	AUGUSTUS	start_codon	8770684	8770686	.	-	0	transcript_id "jg1566.t1"; gene_id "jg1566";
dsimWXD1_0	ALN_BLOCK	exon	8771904	8773514	.	+	.	transcript_id "jg1567.t1"; gene_id "jg1567";
dsimWXD1_0	ALN_BLOCK	exon	8776556	8780410	.	-	.	transcript_id "jg1568.t1"; gene_id "jg1568";
dsimWXD1_0	ALN_BLOCK	exon	8810184	8810909	.	+	.	transcript_id "jg1569.t1"; gene_id "jg1569";
dsimWXD1_0	AUGUSTUS	stop_codon	8823131	8823133	.	-	0	transcript_id "jg1570.t1"; gene_id "jg1570";
dsimWXD1_0	AUGUSTUS	CDS	8823131	8824309	1	-	0	transcript_id "jg1570.t1"; gene_id "jg1570";
dsimWXD1_0	AUGUSTUS	exon	8823131	8824309	.	-	.	transcript_id "jg1570.t1"; gene_id "jg1570";
dsimWXD1_0	AUGUSTUS	intron	8824310	8824366	.	-	.	transcript_id "jg1570.t1"; gene_id "jg1570";
dsimWXD1_0	AUGUSTUS	CDS	8824367	8825276	1	-	1	transcript_id "jg1570.t1"; gene_id "jg1570";
dsimWXD1_0	AUGUSTUS	exon	8824367	8825276	.	-	.	transcript_id "jg1570.t1"; gene_id "jg1570";
dsimWXD1_0	AUGUSTUS	intron	8825277	8825328	.	-	.	transcript_id "jg1570.t1"; gene_id "jg1570";
dsimWXD1_0	AUGUSTUS	CDS	8825329	8825799	1	-	1	transcript_id "jg1570.t1"; gene_id "jg1570";
dsimWXD1_0	AUGUSTUS	exon	8825329	8825799	.	-	.	transcript_id "jg1570.t1"; gene_id "jg1570";
dsimWXD1_0	AUGUSTUS	intron	8825800	8825853	.	-	.	transcript_id "jg1570.t1"; gene_id "jg1570";
dsimWXD1_0	AUGUSTUS	CDS	8825854	8826224	1	-	0	transcript_id "jg1570.t1"; gene_id "jg1570";
dsimWXD1_0	AUGUSTUS	exon	8825854	8826224	.	-	.	transcript_id "jg1570.t1"; gene_id "jg1570";
dsimWXD1_0	AUGUSTUS	intron	8826225	8826279	.	-	.	transcript_id "jg1570.t1"; gene_id "jg1570";
dsimWXD1_0	AUGUSTUS	CDS	8826280	8826363	1	-	0	transcript_id "jg1570.t1"; gene_id "jg1570";
dsimWXD1_0	AUGUSTUS	exon	8826280	8826363	.	-	.	transcript_id "jg1570.t1"; gene_id "jg1570";
dsimWXD1_0	AUGUSTUS	start_codon	8826361	8826363	.	-	0	transcript_id "jg1570.t1"; gene_id "jg1570";
dsimWXD1_0	ALN_BLOCK	exon	8828175	8828181	.	-	.	transcript_id "jg1571.t1"; gene_id "jg1571";
dsimWXD1_0	ALN_BLOCK	exon	8828437	8830047	.	-	.	transcript_id "jg1571.t1"; gene_id "jg1571";
dsimWXD1_0	ALN_BLOCK	exon	8830700	8833895	.	-	.	transcript_id "jg1572.t1"; gene_id "jg1572";
dsimWXD1_0	ALN_BLOCK	exon	8835326	8838749	.	-	.	transcript_id "jg1573.t1"; gene_id "jg1573";
dsimWXD1_0	ALN_BLOCK	exon	8883948	8884882	.	+	.	transcript_id "jg1574.t1"; gene_id "jg1574";
dsimWXD1_0	ALN_BLOCK	exon	8885513	8885663	.	+	.	transcript_id "jg1574.t1"; gene_id "jg1574";
dsimWXD1_0	AUGUSTUS	start_codon	8907883	8907885	.	+	0	transcript_id "jg1576.t1"; gene_id "jg1576";
dsimWXD1_0	AUGUSTUS	CDS	8907883	8908092	0.5	+	0	transcript_id "jg1576.t1"; gene_id "jg1576";
dsimWXD1_0	AUGUSTUS	exon	8907883	8908092	.	+	.	transcript_id "jg1576.t1"; gene_id "jg1576";
dsimWXD1_0	AUGUSTUS	intron	8908093	8908167	.	+	.	transcript_id "jg1576.t1"; gene_id "jg1576";
dsimWXD1_0	AUGUSTUS	CDS	8908168	8908293	0.46	+	0	transcript_id "jg1576.t1"; gene_id "jg1576";
dsimWXD1_0	AUGUSTUS	exon	8908168	8908293	.	+	.	transcript_id "jg1576.t1"; gene_id "jg1576";
dsimWXD1_0	AUGUSTUS	stop_codon	8908291	8908293	.	+	0	transcript_id "jg1576.t1"; gene_id "jg1576";
dsimWXD1_0	ALN_BLOCK	exon	8920324	8921193	.	+	.	transcript_id "jg1577.t1"; gene_id "jg1577";
dsimWXD1_0	ALN_BLOCK	exon	8921423	8922196	.	+	.	transcript_id "jg1578.t1"; gene_id "jg1578";
dsimWXD1_0	ALN_BLOCK	exon	8922472	8923224	.	+	.	transcript_id "jg1579.t1"; gene_id "jg1579";
dsimWXD1_0	ALN_BLOCK	exon	8923465	8924217	.	+	.	transcript_id "jg1580.t1"; gene_id "jg1580";
dsimWXD1_0	ALN_BLOCK	exon	8924425	8925153	.	+	.	transcript_id "jg1581.t1"; gene_id "jg1581";
dsimWXD1_0	AUGUSTUS	start_codon	8948986	8948988	.	+	0	transcript_id "jg1582.t1"; gene_id "jg1582";
dsimWXD1_0	AUGUSTUS	CDS	8948986	8949064	1	+	0	transcript_id "jg1582.t1"; gene_id "jg1582";
dsimWXD1_0	AUGUSTUS	exon	8948986	8949064	.	+	.	transcript_id "jg1582.t1"; gene_id "jg1582";
dsimWXD1_0	AUGUSTUS	intron	8949065	8949131	.	+	.	transcript_id "jg1582.t1"; gene_id "jg1582";
dsimWXD1_0	AUGUSTUS	CDS	8949132	8949331	1	+	2	transcript_id "jg1582.t1"; gene_id "jg1582";
dsimWXD1_0	AUGUSTUS	exon	8949132	8949331	.	+	.	transcript_id "jg1582.t1"; gene_id "jg1582";
dsimWXD1_0	AUGUSTUS	stop_codon	8949329	8949331	.	+	0	transcript_id "jg1582.t1"; gene_id "jg1582";
dsimWXD1_0	ALN_BLOCK	exon	8973394	8990650	.	+	.	transcript_id "jg1583.t1"; gene_id "jg1583";
dsimWXD1_0	ALN_BLOCK	exon	8992501	8992615	.	+	.	transcript_id "jg1584.t1"; gene_id "jg1584";
dsimWXD1_0	ALN_BLOCK	exon	8992963	8993812	.	+	.	transcript_id "jg1584.t1"; gene_id "jg1584";
dsimWXD1_0	ALN_BLOCK	exon	8995411	8997483	.	+	.	transcript_id "jg1585.t1"; gene_id "jg1585";
dsimWXD1_0	ALN_BLOCK	exon	8997772	8999274	.	-	.	transcript_id "jg1586.t1"; gene_id "jg1586";
dsimWXD1_0	ALN_BLOCK	exon	8999430	8999589	.	-	.	transcript_id "jg1586.t1"; gene_id "jg1586";
dsimWXD1_0	ALN_BLOCK	exon	9000171	9001089	.	-	.	transcript_id "jg1587.t1"; gene_id "jg1587";
dsimWXD1_0	ALN_BLOCK	exon	9001792	9003076	.	-	.	transcript_id "jg1588.t1"; gene_id "jg1588";
dsimWXD1_0	ALN_BLOCK	exon	9011674	9013358	.	-	.	transcript_id "jg1589.t1"; gene_id "jg1589";
dsimWXD1_0	ALN_BLOCK	exon	9021190	9022133	.	+	.	transcript_id "jg1591.t1"; gene_id "jg1591";
dsimWXD1_0	AUGUSTUS	start_codon	9022619	9022621	.	+	0	transcript_id "jg1592.t1"; gene_id "jg1592";
dsimWXD1_0	AUGUSTUS	CDS	9022619	9022854	1	+	0	transcript_id "jg1592.t1"; gene_id "jg1592";
dsimWXD1_0	AUGUSTUS	exon	9022619	9022854	.	+	.	transcript_id "jg1592.t1"; gene_id "jg1592";
dsimWXD1_0	AUGUSTUS	intron	9022855	9022912	.	+	.	transcript_id "jg1592.t1"; gene_id "jg1592";
dsimWXD1_0	AUGUSTUS	CDS	9022913	9023198	1	+	1	transcript_id "jg1592.t1"; gene_id "jg1592";
dsimWXD1_0	AUGUSTUS	exon	9022913	9023198	.	+	.	transcript_id "jg1592.t1"; gene_id "jg1592";
dsimWXD1_0	AUGUSTUS	intron	9023199	9023259	.	+	.	transcript_id "jg1592.t1"; gene_id "jg1592";
dsimWXD1_0	AUGUSTUS	CDS	9023260	9024252	0.75	+	0	transcript_id "jg1592.t1"; gene_id "jg1592";
dsimWXD1_0	AUGUSTUS	exon	9023260	9024252	.	+	.	transcript_id "jg1592.t1"; gene_id "jg1592";
dsimWXD1_0	AUGUSTUS	intron	9024253	9024324	.	+	.	transcript_id "jg1592.t1"; gene_id "jg1592";
dsimWXD1_0	AUGUSTUS	CDS	9024325	9024525	0.74	+	0	transcript_id "jg1592.t1"; gene_id "jg1592";
dsimWXD1_0	AUGUSTUS	exon	9024325	9024525	.	+	.	transcript_id "jg1592.t1"; gene_id "jg1592";
dsimWXD1_0	AUGUSTUS	stop_codon	9024523	9024525	.	+	0	transcript_id "jg1592.t1"; gene_id "jg1592";
dsimWXD1_0	ALN_BLOCK	exon	9025418	9025873	.	+	.	transcript_id "jg1590.t1"; gene_id "jg1590";
dsimWXD1_0	ALN_BLOCK	exon	9026375	9027808	.	+	.	transcript_id "jg1590.t1"; gene_id "jg1590";
dsimWXD1_0	ALN_BLOCK	exon	9028398	9032515	.	-	.	transcript_id "jg1593.t1"; gene_id "jg1593";
dsimWXD1_0	ALN_BLOCK	exon	9035616	9036650	.	-	.	transcript_id "jg1594.t1"; gene_id "jg1594";
dsimWXD1_0	ALN_BLOCK	exon	9038375	9038707	.	+	.	transcript_id "jg1595.t1"; gene_id "jg1595";
dsimWXD1_0	ALN_BLOCK	exon	9043835	9046474	.	-	.	transcript_id "jg1596.t1"; gene_id "jg1596";
dsimWXD1_0	ALN_BLOCK	exon	9049345	9050607	.	+	.	transcript_id "jg1598.t1"; gene_id "jg1598";
dsimWXD1_0	ALN_BLOCK	exon	9051708	9052761	.	+	.	transcript_id "jg1597.t1"; gene_id "jg1597";
dsimWXD1_0	ALN_BLOCK	exon	9052813	9054488	.	-	.	transcript_id "jg1599.t1"; gene_id "jg1599";
dsimWXD1_0	ALN_BLOCK	exon	9054924	9055604	.	+	.	transcript_id "jg1600.t1"; gene_id "jg1600";
dsimWXD1_0	AUGUSTUS	start_codon	9055853	9055855	.	+	0	transcript_id "jg1601.t1"; gene_id "jg1601";
dsimWXD1_0	AUGUSTUS	CDS	9055853	9056629	1	+	0	transcript_id "jg1601.t1"; gene_id "jg1601";
dsimWXD1_0	AUGUSTUS	exon	9055853	9056629	.	+	.	transcript_id "jg1601.t1"; gene_id "jg1601";
dsimWXD1_0	AUGUSTUS	stop_codon	9056627	9056629	.	+	0	transcript_id "jg1601.t1"; gene_id "jg1601";
dsimWXD1_0	ALN_BLOCK	exon	9060437	9061018	.	+	.	transcript_id "jg1602.t1"; gene_id "jg1602";
dsimWXD1_0	ALN_BLOCK	exon	9062034	9062612	.	+	.	transcript_id "jg1603.t1"; gene_id "jg1603";
dsimWXD1_0	AUGUSTUS	stop_codon	9062842	9062844	.	-	0	transcript_id "jg1604.t1"; gene_id "jg1604";
dsimWXD1_0	AUGUSTUS	CDS	9062842	9063735	1	-	0	transcript_id "jg1604.t1"; gene_id "jg1604";
dsimWXD1_0	AUGUSTUS	exon	9062842	9063735	.	-	.	transcript_id "jg1604.t1"; gene_id "jg1604";
dsimWXD1_0	AUGUSTUS	start_codon	9063733	9063735	.	-	0	transcript_id "jg1604.t1"; gene_id "jg1604";
dsimWXD1_0	ALN_BLOCK	exon	9079853	9080755	.	-	.	transcript_id "jg1605.t1"; gene_id "jg1605";
dsimWXD1_0	ALN_BLOCK	exon	9108274	9121705	.	-	.	transcript_id "jg1606.t1"; gene_id "jg1606";
dsimWXD1_0	ALN_BLOCK	exon	9132314	9133009	.	+	.	transcript_id "jg1607.t1"; gene_id "jg1607";
dsimWXD1_0	ALN_BLOCK	exon	9143952	9144567	.	+	.	transcript_id "jg1608.t1"; gene_id "jg1608";
dsimWXD1_0	ALN_BLOCK	exon	9166897	9168366	.	+	.	transcript_id "jg1609.t1"; gene_id "jg1609";
dsimWXD1_0	AUGUSTUS	start_codon	9182070	9182072	.	+	0	transcript_id "jg1610.t1"; gene_id "jg1610";
dsimWXD1_0	AUGUSTUS	CDS	9182070	9182513	1	+	0	transcript_id "jg1610.t1"; gene_id "jg1610";
dsimWXD1_0	AUGUSTUS	exon	9182070	9182513	.	+	.	transcript_id "jg1610.t1"; gene_id "jg1610";
dsimWXD1_0	AUGUSTUS	start_codon	9182070	9182072	.	+	0	transcript_id "jg1610.t2"; gene_id "jg1610";
dsimWXD1_0	AUGUSTUS	CDS	9182070	9182513	1	+	0	transcript_id "jg1610.t2"; gene_id "jg1610";
dsimWXD1_0	AUGUSTUS	exon	9182070	9182513	.	+	.	transcript_id "jg1610.t2"; gene_id "jg1610";
dsimWXD1_0	AUGUSTUS	intron	9182514	9190073	.	+	.	transcript_id "jg1610.t1"; gene_id "jg1610";
dsimWXD1_0	AUGUSTUS	intron	9182514	9190073	.	+	.	transcript_id "jg1610.t2"; gene_id "jg1610";
dsimWXD1_0	AUGUSTUS	CDS	9190074	9190340	1	+	0	transcript_id "jg1610.t1"; gene_id "jg1610";
dsimWXD1_0	AUGUSTUS	exon	9190074	9190340	.	+	.	transcript_id "jg1610.t1"; gene_id "jg1610";
dsimWXD1_0	AUGUSTUS	CDS	9190074	9190340	1	+	0	transcript_id "jg1610.t2"; gene_id "jg1610";
dsimWXD1_0	AUGUSTUS	exon	9190074	9190340	.	+	.	transcript_id "jg1610.t2"; gene_id "jg1610";
dsimWXD1_0	AUGUSTUS	intron	9190341	9209411	.	+	.	transcript_id "jg1610.t1"; gene_id "jg1610";
dsimWXD1_0	AUGUSTUS	intron	9190341	9209411	.	+	.	transcript_id "jg1610.t2"; gene_id "jg1610";
dsimWXD1_0	AUGUSTUS	CDS	9209412	9209518	1	+	0	transcript_id "jg1610.t1"; gene_id "jg1610";
dsimWXD1_0	AUGUSTUS	exon	9209412	9209518	.	+	.	transcript_id "jg1610.t1"; gene_id "jg1610";
dsimWXD1_0	AUGUSTUS	CDS	9209412	9209518	1	+	0	transcript_id "jg1610.t2"; gene_id "jg1610";
dsimWXD1_0	AUGUSTUS	exon	9209412	9209518	.	+	.	transcript_id "jg1610.t2"; gene_id "jg1610";
dsimWXD1_0	AUGUSTUS	intron	9209519	9211204	.	+	.	transcript_id "jg1610.t1"; gene_id "jg1610";
dsimWXD1_0	AUGUSTUS	intron	9209519	9211204	.	+	.	transcript_id "jg1610.t2"; gene_id "jg1610";
dsimWXD1_0	AUGUSTUS	CDS	9211205	9211301	1	+	1	transcript_id "jg1610.t1"; gene_id "jg1610";
dsimWXD1_0	AUGUSTUS	exon	9211205	9211301	.	+	.	transcript_id "jg1610.t1"; gene_id "jg1610";
dsimWXD1_0	AUGUSTUS	CDS	9211205	9211301	1	+	1	transcript_id "jg1610.t2"; gene_id "jg1610";
dsimWXD1_0	AUGUSTUS	exon	9211205	9211301	.	+	.	transcript_id "jg1610.t2"; gene_id "jg1610";
dsimWXD1_0	AUGUSTUS	intron	9211302	9215900	.	+	.	transcript_id "jg1610.t1"; gene_id "jg1610";
dsimWXD1_0	AUGUSTUS	intron	9211302	9215900	.	+	.	transcript_id "jg1610.t2"; gene_id "jg1610";
dsimWXD1_0	AUGUSTUS	CDS	9215901	9216038	1	+	0	transcript_id "jg1610.t1"; gene_id "jg1610";
dsimWXD1_0	AUGUSTUS	exon	9215901	9216038	.	+	.	transcript_id "jg1610.t1"; gene_id "jg1610";
dsimWXD1_0	AUGUSTUS	CDS	9215901	9216038	1	+	0	transcript_id "jg1610.t2"; gene_id "jg1610";
dsimWXD1_0	AUGUSTUS	exon	9215901	9216038	.	+	.	transcript_id "jg1610.t2"; gene_id "jg1610";
dsimWXD1_0	AUGUSTUS	intron	9216039	9216173	.	+	.	transcript_id "jg1610.t1"; gene_id "jg1610";
dsimWXD1_0	AUGUSTUS	intron	9216039	9216173	.	+	.	transcript_id "jg1610.t2"; gene_id "jg1610";
dsimWXD1_0	AUGUSTUS	CDS	9216174	9216801	1	+	0	transcript_id "jg1610.t1"; gene_id "jg1610";
dsimWXD1_0	AUGUSTUS	exon	9216174	9216801	.	+	.	transcript_id "jg1610.t1"; gene_id "jg1610";
dsimWXD1_0	AUGUSTUS	CDS	9216174	9216801	1	+	0	transcript_id "jg1610.t2"; gene_id "jg1610";
dsimWXD1_0	AUGUSTUS	exon	9216174	9216801	.	+	.	transcript_id "jg1610.t2"; gene_id "jg1610";
dsimWXD1_0	AUGUSTUS	intron	9216802	9216882	.	+	.	transcript_id "jg1610.t1"; gene_id "jg1610";
dsimWXD1_0	AUGUSTUS	intron	9216802	9216882	.	+	.	transcript_id "jg1610.t2"; gene_id "jg1610";
dsimWXD1_0	AUGUSTUS	CDS	9216883	9217515	1	+	2	transcript_id "jg1610.t1"; gene_id "jg1610";
dsimWXD1_0	AUGUSTUS	exon	9216883	9217515	.	+	.	transcript_id "jg1610.t1"; gene_id "jg1610";
dsimWXD1_0	AUGUSTUS	CDS	9216883	9217515	1	+	2	transcript_id "jg1610.t2"; gene_id "jg1610";
dsimWXD1_0	AUGUSTUS	exon	9216883	9217515	.	+	.	transcript_id "jg1610.t2"; gene_id "jg1610";
dsimWXD1_0	AUGUSTUS	intron	9217516	9217943	.	+	.	transcript_id "jg1610.t1"; gene_id "jg1610";
dsimWXD1_0	AUGUSTUS	intron	9217516	9218097	.	+	.	transcript_id "jg1610.t2"; gene_id "jg1610";
dsimWXD1_0	AUGUSTUS	CDS	9217944	9217966	1	+	2	transcript_id "jg1610.t1"; gene_id "jg1610";
dsimWXD1_0	AUGUSTUS	exon	9217944	9217966	.	+	.	transcript_id "jg1610.t1"; gene_id "jg1610";
dsimWXD1_0	AUGUSTUS	stop_codon	9217964	9217966	.	+	0	transcript_id "jg1610.t1"; gene_id "jg1610";
dsimWXD1_0	AUGUSTUS	CDS	9218098	9218252	1	+	2	transcript_id "jg1610.t2"; gene_id "jg1610";
dsimWXD1_0	AUGUSTUS	exon	9218098	9218252	.	+	.	transcript_id "jg1610.t2"; gene_id "jg1610";
dsimWXD1_0	AUGUSTUS	stop_codon	9218250	9218252	.	+	0	transcript_id "jg1610.t2"; gene_id "jg1610";
dsimWXD1_0	ALN_BLOCK	exon	9219098	9220003	.	+	.	transcript_id "jg1611.t1"; gene_id "jg1611";
dsimWXD1_0	ALN_BLOCK	exon	9220363	9221146	.	-	.	transcript_id "jg1612.t1"; gene_id "jg1612";
dsimWXD1_0	ALN_BLOCK	exon	9246432	9259008	.	+	.	transcript_id "jg1613.t1"; gene_id "jg1613";
dsimWXD1_0	ALN_BLOCK	exon	9259385	9295125	.	+	.	transcript_id "jg1613.t1"; gene_id "jg1613";
dsimWXD1_0	ALN_BLOCK	exon	9299593	9300309	.	-	.	transcript_id "jg1614.t1"; gene_id "jg1614";
dsimWXD1_0	ALN_BLOCK	exon	9301050	9302364	.	-	.	transcript_id "jg1615.t1"; gene_id "jg1615";
dsimWXD1_0	AUGUSTUS	stop_codon	9303637	9303639	.	-	0	transcript_id "jg1616.t1"; gene_id "jg1616";
dsimWXD1_0	AUGUSTUS	CDS	9303637	9304308	0.96	-	0	transcript_id "jg1616.t1"; gene_id "jg1616";
dsimWXD1_0	AUGUSTUS	exon	9303637	9304308	.	-	.	transcript_id "jg1616.t1"; gene_id "jg1616";
dsimWXD1_0	AUGUSTUS	start_codon	9304306	9304308	.	-	0	transcript_id "jg1616.t1"; gene_id "jg1616";
dsimWXD1_0	AUGUSTUS	start_codon	9305057	9305059	.	+	0	transcript_id "jg1617.t1"; gene_id "jg1617";
dsimWXD1_0	AUGUSTUS	CDS	9305057	9305278	0.75	+	0	transcript_id "jg1617.t1"; gene_id "jg1617";
dsimWXD1_0	AUGUSTUS	exon	9305057	9305278	.	+	.	transcript_id "jg1617.t1"; gene_id "jg1617";
dsimWXD1_0	AUGUSTUS	intron	9305279	9306623	.	+	.	transcript_id "jg1617.t1"; gene_id "jg1617";
dsimWXD1_0	AUGUSTUS	CDS	9306624	9306728	0.65	+	0	transcript_id "jg1617.t1"; gene_id "jg1617";
dsimWXD1_0	AUGUSTUS	exon	9306624	9306728	.	+	.	transcript_id "jg1617.t1"; gene_id "jg1617";
dsimWXD1_0	AUGUSTUS	intron	9306729	9322089	.	+	.	transcript_id "jg1617.t1"; gene_id "jg1617";
dsimWXD1_0	AUGUSTUS	CDS	9322090	9322113	0.65	+	0	transcript_id "jg1617.t1"; gene_id "jg1617";
dsimWXD1_0	AUGUSTUS	exon	9322090	9322113	.	+	.	transcript_id "jg1617.t1"; gene_id "jg1617";
dsimWXD1_0	AUGUSTUS	stop_codon	9322111	9322113	.	+	0	transcript_id "jg1617.t1"; gene_id "jg1617";
dsimWXD1_0	ALN_BLOCK	exon	9340996	9341250	.	+	.	transcript_id "jg1618.t1"; gene_id "jg1618";
dsimWXD1_0	ALN_BLOCK	exon	9377365	9379563	.	+	.	transcript_id "jg1619.t1"; gene_id "jg1619";
dsimWXD1_0	AUGUSTUS	start_codon	9380609	9380611	.	+	0	transcript_id "jg1620.t1"; gene_id "jg1620";
dsimWXD1_0	AUGUSTUS	CDS	9380609	9380664	1	+	0	transcript_id "jg1620.t1"; gene_id "jg1620";
dsimWXD1_0	AUGUSTUS	exon	9380609	9380664	.	+	.	transcript_id "jg1620.t1"; gene_id "jg1620";
dsimWXD1_0	AUGUSTUS	intron	9380665	9380734	.	+	.	transcript_id "jg1620.t1"; gene_id "jg1620";
dsimWXD1_0	AUGUSTUS	CDS	9380735	9380903	1	+	1	transcript_id "jg1620.t1"; gene_id "jg1620";
dsimWXD1_0	AUGUSTUS	exon	9380735	9380903	.	+	.	transcript_id "jg1620.t1"; gene_id "jg1620";
dsimWXD1_0	AUGUSTUS	stop_codon	9380901	9380903	.	+	0	transcript_id "jg1620.t1"; gene_id "jg1620";
dsimWXD1_0	ALN_BLOCK	exon	9387577	9390260	.	+	.	transcript_id "jg1621.t1"; gene_id "jg1621";
dsimWXD1_0	ALN_BLOCK	exon	9392524	9393840	.	+	.	transcript_id "jg1622.t1"; gene_id "jg1622";
dsimWXD1_0	ALN_BLOCK	exon	9400167	9400568	.	+	.	transcript_id "jg1623.t1"; gene_id "jg1623";
dsimWXD1_0	ALN_BLOCK	exon	9417362	9417973	.	+	.	transcript_id "jg1624.t1"; gene_id "jg1624";
dsimWXD1_0	ALN_BLOCK	exon	9422668	9434551	.	-	.	transcript_id "jg1625.t1"; gene_id "jg1625";
dsimWXD1_0	ALN_BLOCK	exon	9437298	9438127	.	+	.	transcript_id "jg1626.t1"; gene_id "jg1626";
dsimWXD1_0	ALN_BLOCK	exon	9438675	9440926	.	+	.	transcript_id "jg1626.t1"; gene_id "jg1626";
dsimWXD1_0	AUGUSTUS	stop_codon	9443799	9443801	.	-	0	transcript_id "jg1627.t1"; gene_id "jg1627";
dsimWXD1_0	AUGUSTUS	CDS	9443799	9444374	1	-	0	transcript_id "jg1627.t1"; gene_id "jg1627";
dsimWXD1_0	AUGUSTUS	exon	9443799	9444374	.	-	.	transcript_id "jg1627.t1"; gene_id "jg1627";
dsimWXD1_0	AUGUSTUS	start_codon	9444372	9444374	.	-	0	transcript_id "jg1627.t1"; gene_id "jg1627";
dsimWXD1_0	ALN_BLOCK	exon	9467317	9472754	.	+	.	transcript_id "jg1628.t1"; gene_id "jg1628";
dsimWXD1_0	ALN_BLOCK	exon	9473580	9474409	.	+	.	transcript_id "jg1629.t1"; gene_id "jg1629";
dsimWXD1_0	ALN_BLOCK	exon	9475525	9477657	.	-	.	transcript_id "jg1630.t1"; gene_id "jg1630";
dsimWXD1_0	ALN_BLOCK	exon	9480140	9481609	.	+	.	transcript_id "jg1631.t1"; gene_id "jg1631";
dsimWXD1_0	ALN_BLOCK	exon	9482203	9483529	.	+	.	transcript_id "jg1632.t1"; gene_id "jg1632";
dsimWXD1_0	AUGUSTUS	start_codon	9483736	9483738	.	+	0	transcript_id "jg1633.t1"; gene_id "jg1633";
dsimWXD1_0	AUGUSTUS	CDS	9483736	9483966	0.45	+	0	transcript_id "jg1633.t1"; gene_id "jg1633";
dsimWXD1_0	AUGUSTUS	exon	9483736	9483966	.	+	.	transcript_id "jg1633.t1"; gene_id "jg1633";
dsimWXD1_0	AUGUSTUS	stop_codon	9483964	9483966	.	+	0	transcript_id "jg1633.t1"; gene_id "jg1633";
dsimWXD1_0	ALN_BLOCK	exon	9506989	9508986	.	+	.	transcript_id "jg1634.t1"; gene_id "jg1634";
dsimWXD1_0	ALN_BLOCK	exon	9540413	9542925	.	-	.	transcript_id "jg1635.t1"; gene_id "jg1635";
dsimWXD1_0	AUGUSTUS	start_codon	9552078	9552080	.	+	0	transcript_id "jg1636.t1"; gene_id "jg1636";
dsimWXD1_0	AUGUSTUS	CDS	9552078	9553096	1	+	0	transcript_id "jg1636.t1"; gene_id "jg1636";
dsimWXD1_0	AUGUSTUS	exon	9552078	9553096	.	+	.	transcript_id "jg1636.t1"; gene_id "jg1636";
dsimWXD1_0	AUGUSTUS	intron	9553097	9563494	.	+	.	transcript_id "jg1636.t1"; gene_id "jg1636";
dsimWXD1_0	AUGUSTUS	CDS	9563495	9563675	1	+	1	transcript_id "jg1636.t1"; gene_id "jg1636";
dsimWXD1_0	AUGUSTUS	exon	9563495	9563675	.	+	.	transcript_id "jg1636.t1"; gene_id "jg1636";
dsimWXD1_0	AUGUSTUS	intron	9563676	9563749	.	+	.	transcript_id "jg1636.t1"; gene_id "jg1636";
dsimWXD1_0	AUGUSTUS	CDS	9563750	9563929	1	+	0	transcript_id "jg1636.t1"; gene_id "jg1636";
dsimWXD1_0	AUGUSTUS	exon	9563750	9563929	.	+	.	transcript_id "jg1636.t1"; gene_id "jg1636";
dsimWXD1_0	AUGUSTUS	intron	9563930	9563992	.	+	.	transcript_id "jg1636.t1"; gene_id "jg1636";
dsimWXD1_0	AUGUSTUS	CDS	9563993	9564117	1	+	0	transcript_id "jg1636.t1"; gene_id "jg1636";
dsimWXD1_0	AUGUSTUS	exon	9563993	9564117	.	+	.	transcript_id "jg1636.t1"; gene_id "jg1636";
dsimWXD1_0	AUGUSTUS	intron	9564118	9564175	.	+	.	transcript_id "jg1636.t1"; gene_id "jg1636";
dsimWXD1_0	AUGUSTUS	CDS	9564176	9565243	1	+	1	transcript_id "jg1636.t1"; gene_id "jg1636";
dsimWXD1_0	AUGUSTUS	exon	9564176	9565243	.	+	.	transcript_id "jg1636.t1"; gene_id "jg1636";
dsimWXD1_0	AUGUSTUS	intron	9565244	9565310	.	+	.	transcript_id "jg1636.t1"; gene_id "jg1636";
dsimWXD1_0	AUGUSTUS	CDS	9565311	9565642	1	+	1	transcript_id "jg1636.t1"; gene_id "jg1636";
dsimWXD1_0	AUGUSTUS	exon	9565311	9565642	.	+	.	transcript_id "jg1636.t1"; gene_id "jg1636";
dsimWXD1_0	AUGUSTUS	intron	9565643	9565700	.	+	.	transcript_id "jg1636.t1"; gene_id "jg1636";
dsimWXD1_0	AUGUSTUS	CDS	9565701	9566073	1	+	2	transcript_id "jg1636.t1"; gene_id "jg1636";
dsimWXD1_0	AUGUSTUS	exon	9565701	9566073	.	+	.	transcript_id "jg1636.t1"; gene_id "jg1636";
dsimWXD1_0	AUGUSTUS	intron	9566074	9566161	.	+	.	transcript_id "jg1636.t1"; gene_id "jg1636";
dsimWXD1_0	AUGUSTUS	CDS	9566162	9566329	1	+	1	transcript_id "jg1636.t1"; gene_id "jg1636";
dsimWXD1_0	AUGUSTUS	exon	9566162	9566329	.	+	.	transcript_id "jg1636.t1"; gene_id "jg1636";
dsimWXD1_0	AUGUSTUS	intron	9566330	9566388	.	+	.	transcript_id "jg1636.t1"; gene_id "jg1636";
dsimWXD1_0	AUGUSTUS	CDS	9566389	9566728	1	+	1	transcript_id "jg1636.t1"; gene_id "jg1636";
dsimWXD1_0	AUGUSTUS	exon	9566389	9566728	.	+	.	transcript_id "jg1636.t1"; gene_id "jg1636";
dsimWXD1_0	AUGUSTUS	intron	9566729	9566794	.	+	.	transcript_id "jg1636.t1"; gene_id "jg1636";
dsimWXD1_0	AUGUSTUS	CDS	9566795	9566980	1	+	0	transcript_id "jg1636.t1"; gene_id "jg1636";
dsimWXD1_0	AUGUSTUS	exon	9566795	9566980	.	+	.	transcript_id "jg1636.t1"; gene_id "jg1636";
dsimWXD1_0	AUGUSTUS	intron	9566981	9567047	.	+	.	transcript_id "jg1636.t1"; gene_id "jg1636";
dsimWXD1_0	AUGUSTUS	CDS	9567048	9567248	1	+	0	transcript_id "jg1636.t1"; gene_id "jg1636";
dsimWXD1_0	AUGUSTUS	exon	9567048	9567248	.	+	.	transcript_id "jg1636.t1"; gene_id "jg1636";
dsimWXD1_0	AUGUSTUS	intron	9567249	9567316	.	+	.	transcript_id "jg1636.t1"; gene_id "jg1636";
dsimWXD1_0	AUGUSTUS	CDS	9567317	9567504	1	+	0	transcript_id "jg1636.t1"; gene_id "jg1636";
dsimWXD1_0	AUGUSTUS	exon	9567317	9567504	.	+	.	transcript_id "jg1636.t1"; gene_id "jg1636";
dsimWXD1_0	AUGUSTUS	intron	9567505	9567561	.	+	.	transcript_id "jg1636.t1"; gene_id "jg1636";
dsimWXD1_0	AUGUSTUS	CDS	9567562	9567702	1	+	1	transcript_id "jg1636.t1"; gene_id "jg1636";
dsimWXD1_0	AUGUSTUS	exon	9567562	9567702	.	+	.	transcript_id "jg1636.t1"; gene_id "jg1636";
dsimWXD1_0	AUGUSTUS	intron	9567703	9567890	.	+	.	transcript_id "jg1636.t1"; gene_id "jg1636";
dsimWXD1_0	AUGUSTUS	CDS	9567891	9567939	1	+	1	transcript_id "jg1636.t1"; gene_id "jg1636";
dsimWXD1_0	AUGUSTUS	exon	9567891	9567939	.	+	.	transcript_id "jg1636.t1"; gene_id "jg1636";
dsimWXD1_0	AUGUSTUS	stop_codon	9567937	9567939	.	+	0	transcript_id "jg1636.t1"; gene_id "jg1636";
dsimWXD1_0	ALN_BLOCK	exon	9581802	9586953	.	+	.	transcript_id "jg1638.t1"; gene_id "jg1638";
dsimWXD1_0	ALN_BLOCK	exon	9588932	9590037	.	+	.	transcript_id "jg1639.t1"; gene_id "jg1639";
dsimWXD1_0	ALN_BLOCK	exon	9591247	9591775	.	+	.	transcript_id "jg1640.t1"; gene_id "jg1640";
dsimWXD1_0	ALN_BLOCK	exon	9592492	9593073	.	+	.	transcript_id "jg1641.t1"; gene_id "jg1641";
dsimWXD1_0	ALN_BLOCK	exon	9594306	9595580	.	+	.	transcript_id "jg1642.t1"; gene_id "jg1642";
dsimWXD1_0	ALN_BLOCK	exon	9597831	9602287	.	-	.	transcript_id "jg1643.t1"; gene_id "jg1643";
dsimWXD1_0	ALN_BLOCK	exon	9619685	9621155	.	+	.	transcript_id "jg1644.t1"; gene_id "jg1644";
dsimWXD1_0	ALN_BLOCK	exon	9621986	9624811	.	-	.	transcript_id "jg1645.t1"; gene_id "jg1645";
dsimWXD1_0	ALN_BLOCK	exon	9628154	9629738	.	-	.	transcript_id "jg1646.t1"; gene_id "jg1646";
dsimWXD1_0	ALN_BLOCK	exon	9637637	9639516	.	+	.	transcript_id "jg1647.t1"; gene_id "jg1647";
dsimWXD1_0	ALN_BLOCK	exon	9646746	9648661	.	-	.	transcript_id "jg1648.t1"; gene_id "jg1648";
dsimWXD1_0	ALN_BLOCK	exon	9658167	9660121	.	+	.	transcript_id "jg1649.t1"; gene_id "jg1649";
dsimWXD1_0	ALN_BLOCK	exon	9661066	9661985	.	+	.	transcript_id "jg1650.t1"; gene_id "jg1650";
dsimWXD1_0	ALN_BLOCK	exon	9662167	9663156	.	+	.	transcript_id "jg1650.t1"; gene_id "jg1650";
dsimWXD1_0	ALN_BLOCK	exon	9664844	9670021	.	+	.	transcript_id "jg1651.t1"; gene_id "jg1651";
dsimWXD1_0	ALN_BLOCK	exon	9689419	9701444	.	+	.	transcript_id "jg1653.t1"; gene_id "jg1653";
dsimWXD1_0	ALN_BLOCK	exon	9704301	9704882	.	+	.	transcript_id "jg1654.t1"; gene_id "jg1654";
dsimWXD1_0	AUGUSTUS	stop_codon	9737983	9737985	.	-	0	transcript_id "jg1655.t1"; gene_id "jg1655";
dsimWXD1_0	AUGUSTUS	CDS	9737983	9738052	1	-	1	transcript_id "jg1655.t1"; gene_id "jg1655";
dsimWXD1_0	AUGUSTUS	exon	9737983	9738052	.	-	.	transcript_id "jg1655.t1"; gene_id "jg1655";
dsimWXD1_0	AUGUSTUS	intron	9738053	9749023	.	-	.	transcript_id "jg1655.t1"; gene_id "jg1655";
dsimWXD1_0	AUGUSTUS	CDS	9749024	9749178	1	-	0	transcript_id "jg1655.t1"; gene_id "jg1655";
dsimWXD1_0	AUGUSTUS	exon	9749024	9749178	.	-	.	transcript_id "jg1655.t1"; gene_id "jg1655";
dsimWXD1_0	AUGUSTUS	start_codon	9749176	9749178	.	-	0	transcript_id "jg1655.t1"; gene_id "jg1655";
dsimWXD1_0	AUGUSTUS	stop_codon	9749338	9749340	.	-	0	transcript_id "jg1656.t2"; gene_id "jg1656";
dsimWXD1_0	AUGUSTUS	CDS	9749338	9750399	1	-	0	transcript_id "jg1656.t2"; gene_id "jg1656";
dsimWXD1_0	AUGUSTUS	exon	9749338	9750399	.	-	.	transcript_id "jg1656.t2"; gene_id "jg1656";
dsimWXD1_0	AUGUSTUS	stop_codon	9749844	9749846	.	-	0	transcript_id "jg1656.t1"; gene_id "jg1656";
dsimWXD1_0	AUGUSTUS	CDS	9749844	9749859	0.98	-	1	transcript_id "jg1656.t1"; gene_id "jg1656";
dsimWXD1_0	AUGUSTUS	exon	9749844	9749859	.	-	.	transcript_id "jg1656.t1"; gene_id "jg1656";
dsimWXD1_0	AUGUSTUS	intron	9749860	9749926	.	-	.	transcript_id "jg1656.t1"; gene_id "jg1656";
dsimWXD1_0	AUGUSTUS	CDS	9749927	9750399	1	-	0	transcript_id "jg1656.t1"; gene_id "jg1656";
dsimWXD1_0	AUGUSTUS	exon	9749927	9750399	.	-	.	transcript_id "jg1656.t1"; gene_id "jg1656";
dsimWXD1_0	AUGUSTUS	start_codon	9750397	9750399	.	-	0	transcript_id "jg1656.t1"; gene_id "jg1656";
dsimWXD1_0	AUGUSTUS	start_codon	9750397	9750399	.	-	0	transcript_id "jg1656.t2"; gene_id "jg1656";
dsimWXD1_0	ALN_BLOCK	exon	9752819	9753264	.	+	.	transcript_id "jg1657.t1"; gene_id "jg1657";
dsimWXD1_0	ALN_BLOCK	exon	9753952	9755024	.	+	.	transcript_id "jg1658.t1"; gene_id "jg1658";
dsimWXD1_0	ALN_BLOCK	exon	9756151	9756426	.	-	.	transcript_id "jg1659.t1"; gene_id "jg1659";
dsimWXD1_0	ALN_BLOCK	exon	9761968	9764073	.	-	.	transcript_id "jg1660.t1"; gene_id "jg1660";
dsimWXD1_0	ALN_BLOCK	exon	9770424	9779906	.	-	.	transcript_id "jg1661.t1"; gene_id "jg1661";
dsimWXD1_0	ALN_BLOCK	exon	9782682	9783311	.	+	.	transcript_id "jg1662.t1"; gene_id "jg1662";
dsimWXD1_0	ALN_BLOCK	exon	9785093	9786188	.	-	.	transcript_id "jg1663.t1"; gene_id "jg1663";
dsimWXD1_0	AUGUSTUS	start_codon	9789463	9789465	.	+	0	transcript_id "jg1664.t1"; gene_id "jg1664";
dsimWXD1_0	AUGUSTUS	CDS	9789463	9789795	1	+	0	transcript_id "jg1664.t1"; gene_id "jg1664";
dsimWXD1_0	AUGUSTUS	exon	9789463	9789795	.	+	.	transcript_id "jg1664.t1"; gene_id "jg1664";
dsimWXD1_0	AUGUSTUS	stop_codon	9789793	9789795	.	+	0	transcript_id "jg1664.t1"; gene_id "jg1664";
dsimWXD1_0	ALN_BLOCK	exon	9795066	9795814	.	-	.	transcript_id "jg1666.t1"; gene_id "jg1666";
dsimWXD1_0	AUGUSTUS	stop_codon	9800567	9800569	.	-	0	transcript_id "jg1665.t1"; gene_id "jg1665";
dsimWXD1_0	AUGUSTUS	CDS	9800567	9800985	1	-	2	transcript_id "jg1665.t1"; gene_id "jg1665";
dsimWXD1_0	AUGUSTUS	exon	9800567	9800985	.	-	.	transcript_id "jg1665.t1"; gene_id "jg1665";
dsimWXD1_0	AUGUSTUS	intron	9800986	9801042	.	-	.	transcript_id "jg1665.t1"; gene_id "jg1665";
dsimWXD1_0	AUGUSTUS	CDS	9801043	9801214	1	-	0	transcript_id "jg1665.t1"; gene_id "jg1665";
dsimWXD1_0	AUGUSTUS	exon	9801043	9801214	.	-	.	transcript_id "jg1665.t1"; gene_id "jg1665";
dsimWXD1_0	AUGUSTUS	intron	9801215	9801271	.	-	.	transcript_id "jg1665.t1"; gene_id "jg1665";
dsimWXD1_0	AUGUSTUS	CDS	9801272	9801641	1	-	1	transcript_id "jg1665.t1"; gene_id "jg1665";
dsimWXD1_0	AUGUSTUS	exon	9801272	9801641	.	-	.	transcript_id "jg1665.t1"; gene_id "jg1665";
dsimWXD1_0	AUGUSTUS	intron	9801642	9801703	.	-	.	transcript_id "jg1665.t1"; gene_id "jg1665";
dsimWXD1_0	AUGUSTUS	CDS	9801704	9802053	1	-	0	transcript_id "jg1665.t1"; gene_id "jg1665";
dsimWXD1_0	AUGUSTUS	exon	9801704	9802053	.	-	.	transcript_id "jg1665.t1"; gene_id "jg1665";
dsimWXD1_0	AUGUSTUS	intron	9802054	9802125	.	-	.	transcript_id "jg1665.t1"; gene_id "jg1665";
dsimWXD1_0	AUGUSTUS	CDS	9802126	9802235	1	-	2	transcript_id "jg1665.t1"; gene_id "jg1665";
dsimWXD1_0	AUGUSTUS	exon	9802126	9802235	.	-	.	transcript_id "jg1665.t1"; gene_id "jg1665";
dsimWXD1_0	AUGUSTUS	intron	9802236	9802426	.	-	.	transcript_id "jg1665.t1"; gene_id "jg1665";
dsimWXD1_0	AUGUSTUS	CDS	9802427	9802586	1	-	0	transcript_id "jg1665.t1"; gene_id "jg1665";
dsimWXD1_0	AUGUSTUS	exon	9802427	9802586	.	-	.	transcript_id "jg1665.t1"; gene_id "jg1665";
dsimWXD1_0	AUGUSTUS	start_codon	9802584	9802586	.	-	0	transcript_id "jg1665.t1"; gene_id "jg1665";
dsimWXD1_0	ALN_BLOCK	exon	9812220	9814676	.	+	.	transcript_id "jg1667.t1"; gene_id "jg1667";
dsimWXD1_0	ALN_BLOCK	exon	9815058	9815709	.	-	.	transcript_id "jg1668.t1"; gene_id "jg1668";
dsimWXD1_0	ALN_BLOCK	exon	9816152	9817726	.	+	.	transcript_id "jg1669.t1"; gene_id "jg1669";
dsimWXD1_0	ALN_BLOCK	exon	9817898	9819448	.	-	.	transcript_id "jg1670.t1"; gene_id "jg1670";
dsimWXD1_0	ALN_BLOCK	exon	9819608	9820936	.	+	.	transcript_id "jg1671.t1"; gene_id "jg1671";
dsimWXD1_0	ALN_BLOCK	exon	9821601	9822893	.	+	.	transcript_id "jg1672.t1"; gene_id "jg1672";
dsimWXD1_0	ALN_BLOCK	exon	9822912	9823483	.	-	.	transcript_id "jg1673.t1"; gene_id "jg1673";
dsimWXD1_0	ALN_BLOCK	exon	9823643	9825546	.	-	.	transcript_id "jg1674.t1"; gene_id "jg1674";
dsimWXD1_0	ALN_BLOCK	exon	9835260	9840654	.	+	.	transcript_id "jg1675.t1"; gene_id "jg1675";
dsimWXD1_0	AUGUSTUS	stop_codon	9840758	9840760	.	-	0	transcript_id "jg1676.t1"; gene_id "jg1676";
dsimWXD1_0	AUGUSTUS	CDS	9840758	9840853	0.51	-	0	transcript_id "jg1676.t1"; gene_id "jg1676";
dsimWXD1_0	AUGUSTUS	exon	9840758	9840853	.	-	.	transcript_id "jg1676.t1"; gene_id "jg1676";
dsimWXD1_0	AUGUSTUS	intron	9840854	9848862	.	-	.	transcript_id "jg1676.t1"; gene_id "jg1676";
dsimWXD1_0	AUGUSTUS	CDS	9848863	9848947	0.51	-	1	transcript_id "jg1676.t1"; gene_id "jg1676";
dsimWXD1_0	AUGUSTUS	exon	9848863	9848947	.	-	.	transcript_id "jg1676.t1"; gene_id "jg1676";
dsimWXD1_0	AUGUSTUS	intron	9848948	9849300	.	-	.	transcript_id "jg1676.t1"; gene_id "jg1676";
dsimWXD1_0	AUGUSTUS	CDS	9849301	9849330	0.5	-	1	transcript_id "jg1676.t1"; gene_id "jg1676";
dsimWXD1_0	AUGUSTUS	exon	9849301	9849330	.	-	.	transcript_id "jg1676.t1"; gene_id "jg1676";
dsimWXD1_0	AUGUSTUS	intron	9849331	9849389	.	-	.	transcript_id "jg1676.t1"; gene_id "jg1676";
dsimWXD1_0	AUGUSTUS	CDS	9849390	9849397	0.5	-	0	transcript_id "jg1676.t1"; gene_id "jg1676";
dsimWXD1_0	AUGUSTUS	exon	9849390	9849397	.	-	.	transcript_id "jg1676.t1"; gene_id "jg1676";
dsimWXD1_0	AUGUSTUS	start_codon	9849395	9849397	.	-	0	transcript_id "jg1676.t1"; gene_id "jg1676";
dsimWXD1_0	AUGUSTUS	start_codon	9850708	9850710	.	+	0	transcript_id "jg1677.t1"; gene_id "jg1677";
dsimWXD1_0	AUGUSTUS	CDS	9850708	9851067	0.4	+	0	transcript_id "jg1677.t1"; gene_id "jg1677";
dsimWXD1_0	AUGUSTUS	exon	9850708	9851067	.	+	.	transcript_id "jg1677.t1"; gene_id "jg1677";
dsimWXD1_0	AUGUSTUS	intron	9851068	9851279	.	+	.	transcript_id "jg1677.t1"; gene_id "jg1677";
dsimWXD1_0	AUGUSTUS	CDS	9851280	9851396	0.91	+	0	transcript_id "jg1677.t1"; gene_id "jg1677";
dsimWXD1_0	AUGUSTUS	exon	9851280	9851396	.	+	.	transcript_id "jg1677.t1"; gene_id "jg1677";
dsimWXD1_0	AUGUSTUS	intron	9851397	9851741	.	+	.	transcript_id "jg1677.t1"; gene_id "jg1677";
dsimWXD1_0	AUGUSTUS	CDS	9851742	9851851	1	+	0	transcript_id "jg1677.t1"; gene_id "jg1677";
dsimWXD1_0	AUGUSTUS	exon	9851742	9851851	.	+	.	transcript_id "jg1677.t1"; gene_id "jg1677";
dsimWXD1_0	AUGUSTUS	intron	9851852	9851949	.	+	.	transcript_id "jg1677.t1"; gene_id "jg1677";
dsimWXD1_0	AUGUSTUS	CDS	9851950	9852769	1	+	1	transcript_id "jg1677.t1"; gene_id "jg1677";
dsimWXD1_0	AUGUSTUS	exon	9851950	9852769	.	+	.	transcript_id "jg1677.t1"; gene_id "jg1677";
dsimWXD1_0	AUGUSTUS	stop_codon	9852767	9852769	.	+	0	transcript_id "jg1677.t1"; gene_id "jg1677";
dsimWXD1_0	AUGUSTUS	stop_codon	9852873	9852875	.	-	0	transcript_id "jg1678.t1"; gene_id "jg1678";
dsimWXD1_0	AUGUSTUS	CDS	9852873	9852968	0.51	-	0	transcript_id "jg1678.t1"; gene_id "jg1678";
dsimWXD1_0	AUGUSTUS	exon	9852873	9852968	.	-	.	transcript_id "jg1678.t1"; gene_id "jg1678";
dsimWXD1_0	AUGUSTUS	intron	9852969	9853401	.	-	.	transcript_id "jg1678.t1"; gene_id "jg1678";
dsimWXD1_0	AUGUSTUS	CDS	9853402	9853486	0.51	-	1	transcript_id "jg1678.t1"; gene_id "jg1678";
dsimWXD1_0	AUGUSTUS	exon	9853402	9853486	.	-	.	transcript_id "jg1678.t1"; gene_id "jg1678";
dsimWXD1_0	AUGUSTUS	intron	9853487	9853839	.	-	.	transcript_id "jg1678.t1"; gene_id "jg1678";
dsimWXD1_0	AUGUSTUS	CDS	9853840	9853869	0.51	-	1	transcript_id "jg1678.t1"; gene_id "jg1678";
dsimWXD1_0	AUGUSTUS	exon	9853840	9853869	.	-	.	transcript_id "jg1678.t1"; gene_id "jg1678";
dsimWXD1_0	AUGUSTUS	intron	9853870	9853928	.	-	.	transcript_id "jg1678.t1"; gene_id "jg1678";
dsimWXD1_0	AUGUSTUS	CDS	9853929	9853936	0.51	-	0	transcript_id "jg1678.t1"; gene_id "jg1678";
dsimWXD1_0	AUGUSTUS	exon	9853929	9853936	.	-	.	transcript_id "jg1678.t1"; gene_id "jg1678";
dsimWXD1_0	AUGUSTUS	start_codon	9853934	9853936	.	-	0	transcript_id "jg1678.t1"; gene_id "jg1678";
dsimWXD1_0	ALN_BLOCK	exon	9855225	9856198	.	+	.	transcript_id "jg1679.t1"; gene_id "jg1679";
dsimWXD1_0	ALN_BLOCK	exon	9856236	9857254	.	-	.	transcript_id "jg1680.t1"; gene_id "jg1680";
dsimWXD1_0	ALN_BLOCK	exon	9861313	9868290	.	-	.	transcript_id "jg1681.t1"; gene_id "jg1681";
dsimWXD1_0	AUGUSTUS	stop_codon	9887101	9887103	.	-	0	transcript_id "jg1682.t1"; gene_id "jg1682";
dsimWXD1_0	AUGUSTUS	CDS	9887101	9887214	1	-	0	transcript_id "jg1682.t1"; gene_id "jg1682";
dsimWXD1_0	AUGUSTUS	exon	9887101	9887214	.	-	.	transcript_id "jg1682.t1"; gene_id "jg1682";
dsimWXD1_0	AUGUSTUS	intron	9887215	9890533	.	-	.	transcript_id "jg1682.t1"; gene_id "jg1682";
dsimWXD1_0	AUGUSTUS	CDS	9890534	9890578	1	-	0	transcript_id "jg1682.t1"; gene_id "jg1682";
dsimWXD1_0	AUGUSTUS	exon	9890534	9890578	.	-	.	transcript_id "jg1682.t1"; gene_id "jg1682";
dsimWXD1_0	AUGUSTUS	intron	9890579	9896421	.	-	.	transcript_id "jg1682.t1"; gene_id "jg1682";
dsimWXD1_0	AUGUSTUS	CDS	9896422	9896466	1	-	0	transcript_id "jg1682.t1"; gene_id "jg1682";
dsimWXD1_0	AUGUSTUS	exon	9896422	9896466	.	-	.	transcript_id "jg1682.t1"; gene_id "jg1682";
dsimWXD1_0	AUGUSTUS	intron	9896467	9896723	.	-	.	transcript_id "jg1682.t1"; gene_id "jg1682";
dsimWXD1_0	AUGUSTUS	CDS	9896724	9896863	0.99	-	2	transcript_id "jg1682.t1"; gene_id "jg1682";
dsimWXD1_0	AUGUSTUS	exon	9896724	9896863	.	-	.	transcript_id "jg1682.t1"; gene_id "jg1682";
dsimWXD1_0	AUGUSTUS	intron	9896864	9896984	.	-	.	transcript_id "jg1682.t1"; gene_id "jg1682";
dsimWXD1_0	AUGUSTUS	CDS	9896985	9897024	0.97	-	0	transcript_id "jg1682.t1"; gene_id "jg1682";
dsimWXD1_0	AUGUSTUS	exon	9896985	9897024	.	-	.	transcript_id "jg1682.t1"; gene_id "jg1682";
dsimWXD1_0	AUGUSTUS	start_codon	9897022	9897024	.	-	0	transcript_id "jg1682.t1"; gene_id "jg1682";
dsimWXD1_0	AUGUSTUS	stop_codon	9935030	9935032	.	-	0	transcript_id "jg1683.t1"; gene_id "jg1683";
dsimWXD1_0	AUGUSTUS	CDS	9935030	9935172	0.97	-	2	transcript_id "jg1683.t1"; gene_id "jg1683";
dsimWXD1_0	AUGUSTUS	exon	9935030	9935172	.	-	.	transcript_id "jg1683.t1"; gene_id "jg1683";
dsimWXD1_0	AUGUSTUS	intron	9935173	9935248	.	-	.	transcript_id "jg1683.t1"; gene_id "jg1683";
dsimWXD1_0	AUGUSTUS	CDS	9935249	9935309	0.97	-	0	transcript_id "jg1683.t1"; gene_id "jg1683";
dsimWXD1_0	AUGUSTUS	exon	9935249	9935309	.	-	.	transcript_id "jg1683.t1"; gene_id "jg1683";
dsimWXD1_0	AUGUSTUS	start_codon	9935307	9935309	.	-	0	transcript_id "jg1683.t1"; gene_id "jg1683";
dsimWXD1_0	ALN_BLOCK	exon	9963797	9965635	.	+	.	transcript_id "jg1684.t1"; gene_id "jg1684";
dsimWXD1_0	ALN_BLOCK	exon	9965775	9966385	.	-	.	transcript_id "jg1685.t1"; gene_id "jg1685";
dsimWXD1_0	ALN_BLOCK	exon	9966540	9966892	.	+	.	transcript_id "jg1686.t1"; gene_id "jg1686";
dsimWXD1_0	ALN_BLOCK	exon	9966978	9969043	.	-	.	transcript_id "jg1687.t1"; gene_id "jg1687";
dsimWXD1_0	ALN_BLOCK	exon	9971153	9971813	.	+	.	transcript_id "jg1689.t1"; gene_id "jg1689";
dsimWXD1_0	ALN_BLOCK	exon	9972115	9972917	.	-	.	transcript_id "jg1690.t1"; gene_id "jg1690";
dsimWXD1_0	ALN_BLOCK	exon	9983786	9986214	.	-	.	transcript_id "jg1692.t1"; gene_id "jg1692";
dsimWXD1_0	ALN_BLOCK	exon	9989430	9992649	.	-	.	transcript_id "jg1694.t1"; gene_id "jg1694";
dsimWXD1_0	ALN_BLOCK	exon	9993214	9994752	.	+	.	transcript_id "jg1695.t1"; gene_id "jg1695";
dsimWXD1_0	ALN_BLOCK	exon	9995495	9997251	.	+	.	transcript_id "jg1696.t1"; gene_id "jg1696";
dsimWXD1_0	ALN_BLOCK	exon	9997572	9998210	.	-	.	transcript_id "jg1697.t1"; gene_id "jg1697";
dsimWXD1_0	ALN_BLOCK	exon	9999010	9999972	.	+	.	transcript_id "jg1698.t1"; gene_id "jg1698";
dsimWXD1_0	ALN_BLOCK	exon	10000438	10001391	.	+	.	transcript_id "jg1699.t1"; gene_id "jg1699";
dsimWXD1_0	ALN_BLOCK	exon	10001813	10002799	.	+	.	transcript_id "jg1700.t1"; gene_id "jg1700";
dsimWXD1_0	ALN_BLOCK	exon	10002866	10004939	.	-	.	transcript_id "jg1701.t1"; gene_id "jg1701";
dsimWXD1_0	ALN_BLOCK	exon	10006733	10010174	.	+	.	transcript_id "jg1702.t1"; gene_id "jg1702";
dsimWXD1_0	ALN_BLOCK	exon	10010688	10011052	.	+	.	transcript_id "jg1703.t1"; gene_id "jg1703";
dsimWXD1_0	ALN_BLOCK	exon	10012589	10013092	.	-	.	transcript_id "jg1704.t1"; gene_id "jg1704";
dsimWXD1_0	ALN_BLOCK	exon	10015232	10017924	.	-	.	transcript_id "jg1705.t1"; gene_id "jg1705";
dsimWXD1_0	ALN_BLOCK	exon	10018171	10018656	.	-	.	transcript_id "jg1706.t1"; gene_id "jg1706";
dsimWXD1_0	ALN_BLOCK	exon	10018876	10020647	.	+	.	transcript_id "jg1707.t1"; gene_id "jg1707";
dsimWXD1_0	ALN_BLOCK	exon	10020828	10024530	.	-	.	transcript_id "jg1708.t1"; gene_id "jg1708";
dsimWXD1_0	ALN_BLOCK	exon	10032288	10033796	.	-	.	transcript_id "jg1709.t1"; gene_id "jg1709";
dsimWXD1_0	ALN_BLOCK	exon	10034214	10035875	.	+	.	transcript_id "jg1710.t1"; gene_id "jg1710";
dsimWXD1_0	ALN_BLOCK	exon	10036019	10036723	.	-	.	transcript_id "jg1711.t1"; gene_id "jg1711";
dsimWXD1_0	ALN_BLOCK	exon	10037319	10039459	.	+	.	transcript_id "jg1712.t1"; gene_id "jg1712";
dsimWXD1_0	ALN_BLOCK	exon	10040718	10040930	.	-	.	transcript_id "jg1714.t1"; gene_id "jg1714";
dsimWXD1_0	ALN_BLOCK	exon	10041069	10043106	.	-	.	transcript_id "jg1713.t1"; gene_id "jg1713";
dsimWXD1_0	ALN_BLOCK	exon	10044250	10046614	.	-	.	transcript_id "jg1715.t1"; gene_id "jg1715";
dsimWXD1_0	ALN_BLOCK	exon	10047369	10048156	.	+	.	transcript_id "jg1716.t1"; gene_id "jg1716";
dsimWXD1_0	ALN_BLOCK	exon	10057442	10057842	.	+	.	transcript_id "jg1717.t1"; gene_id "jg1717";
dsimWXD1_0	ALN_BLOCK	exon	10058281	10067512	.	+	.	transcript_id "jg1717.t1"; gene_id "jg1717";
dsimWXD1_0	ALN_BLOCK	exon	10068733	10069185	.	-	.	transcript_id "jg1718.t1"; gene_id "jg1718";
dsimWXD1_0	ALN_BLOCK	exon	10069588	10074033	.	-	.	transcript_id "jg1719.t1"; gene_id "jg1719";
dsimWXD1_0	ALN_BLOCK	exon	10076559	10080257	.	+	.	transcript_id "jg1720.t1"; gene_id "jg1720";
dsimWXD1_0	ALN_BLOCK	exon	10083465	10084408	.	+	.	transcript_id "jg1721.t1"; gene_id "jg1721";
dsimWXD1_0	ALN_BLOCK	exon	10088307	10089309	.	-	.	transcript_id "jg1722.t1"; gene_id "jg1722";
dsimWXD1_0	ALN_BLOCK	exon	10099186	10101378	.	+	.	transcript_id "jg1723.t1"; gene_id "jg1723";
dsimWXD1_0	ALN_BLOCK	exon	10105176	10105778	.	+	.	transcript_id "jg1724.t1"; gene_id "jg1724";
dsimWXD1_0	ALN_BLOCK	exon	10105955	10111081	.	+	.	transcript_id "jg1724.t1"; gene_id "jg1724";
dsimWXD1_0	ALN_BLOCK	exon	10121692	10122085	.	+	.	transcript_id "jg1725.t1"; gene_id "jg1725";
dsimWXD1_0	ALN_BLOCK	exon	10126435	10127969	.	+	.	transcript_id "jg1726.t1"; gene_id "jg1726";
dsimWXD1_0	ALN_BLOCK	exon	10129779	10131536	.	+	.	transcript_id "jg1727.t1"; gene_id "jg1727";
dsimWXD1_0	ALN_BLOCK	exon	10134722	10135984	.	+	.	transcript_id "jg1728.t1"; gene_id "jg1728";
dsimWXD1_0	ALN_BLOCK	exon	10142686	10142695	.	-	.	transcript_id "jg1729.t1"; gene_id "jg1729";
dsimWXD1_0	ALN_BLOCK	exon	10144851	10144860	.	-	.	transcript_id "jg1729.t1"; gene_id "jg1729";
dsimWXD1_0	ALN_BLOCK	exon	10145285	10151640	.	-	.	transcript_id "jg1729.t1"; gene_id "jg1729";
dsimWXD1_0	ALN_BLOCK	exon	10151793	10154394	.	-	.	transcript_id "jg1729.t1"; gene_id "jg1729";
dsimWXD1_0	ALN_BLOCK	exon	10163457	10164110	.	-	.	transcript_id "jg1730.t1"; gene_id "jg1730";
dsimWXD1_0	ALN_BLOCK	exon	10168758	10170288	.	-	.	transcript_id "jg1731.t1"; gene_id "jg1731";
dsimWXD1_0	ALN_BLOCK	exon	10174251	10183104	.	+	.	transcript_id "jg1732.t1"; gene_id "jg1732";
dsimWXD1_0	ALN_BLOCK	exon	10183284	10193492	.	+	.	transcript_id "jg1732.t1"; gene_id "jg1732";
dsimWXD1_0	ALN_BLOCK	exon	10193664	10195040	.	+	.	transcript_id "jg1732.t1"; gene_id "jg1732";
dsimWXD1_0	AUGUSTUS	stop_codon	10195297	10195299	.	-	0	transcript_id "jg1733.t1"; gene_id "jg1733";
dsimWXD1_0	AUGUSTUS	CDS	10195297	10195689	1	-	0	transcript_id "jg1733.t1"; gene_id "jg1733";
dsimWXD1_0	AUGUSTUS	exon	10195297	10195689	.	-	.	transcript_id "jg1733.t1"; gene_id "jg1733";
dsimWXD1_0	AUGUSTUS	start_codon	10195687	10195689	.	-	0	transcript_id "jg1733.t1"; gene_id "jg1733";
dsimWXD1_0	AUGUSTUS	CDS	10196937	10196939	0.51	+	0	transcript_id "jg1734.t1"; gene_id "jg1734";
dsimWXD1_0	AUGUSTUS	exon	10196937	10196939	.	+	.	transcript_id "jg1734.t1"; gene_id "jg1734";
dsimWXD1_0	AUGUSTUS	start_codon	10196937	10196939	.	+	0	transcript_id "jg1734.t1"; gene_id "jg1734";
dsimWXD1_0	AUGUSTUS	intron	10196940	10197992	.	+	.	transcript_id "jg1734.t1"; gene_id "jg1734";
dsimWXD1_0	AUGUSTUS	CDS	10197993	10198598	0.85	+	0	transcript_id "jg1734.t1"; gene_id "jg1734";
dsimWXD1_0	AUGUSTUS	exon	10197993	10198598	.	+	.	transcript_id "jg1734.t1"; gene_id "jg1734";
dsimWXD1_0	AUGUSTUS	stop_codon	10198596	10198598	.	+	0	transcript_id "jg1734.t1"; gene_id "jg1734";
dsimWXD1_0	ALN_BLOCK	exon	10198984	10210303	.	-	.	transcript_id "jg1735.t1"; gene_id "jg1735";
dsimWXD1_0	ALN_BLOCK	exon	10214805	10222867	.	+	.	transcript_id "jg1736.t1"; gene_id "jg1736";
dsimWXD1_0	ALN_BLOCK	exon	10233312	10234122	.	+	.	transcript_id "jg1737.t1"; gene_id "jg1737";
dsimWXD1_0	AUGUSTUS	stop_codon	10242909	10242911	.	-	0	transcript_id "jg1738.t1"; gene_id "jg1738";
dsimWXD1_0	AUGUSTUS	CDS	10242909	10243055	1	-	0	transcript_id "jg1738.t1"; gene_id "jg1738";
dsimWXD1_0	AUGUSTUS	exon	10242909	10243055	.	-	.	transcript_id "jg1738.t1"; gene_id "jg1738";
dsimWXD1_0	AUGUSTUS	intron	10243056	10243132	.	-	.	transcript_id "jg1738.t1"; gene_id "jg1738";
dsimWXD1_0	AUGUSTUS	CDS	10243133	10243329	1	-	2	transcript_id "jg1738.t1"; gene_id "jg1738";
dsimWXD1_0	AUGUSTUS	exon	10243133	10243329	.	-	.	transcript_id "jg1738.t1"; gene_id "jg1738";
dsimWXD1_0	AUGUSTUS	intron	10243330	10243579	.	-	.	transcript_id "jg1738.t1"; gene_id "jg1738";
dsimWXD1_0	AUGUSTUS	CDS	10243580	10243874	1	-	0	transcript_id "jg1738.t1"; gene_id "jg1738";
dsimWXD1_0	AUGUSTUS	exon	10243580	10243874	.	-	.	transcript_id "jg1738.t1"; gene_id "jg1738";
dsimWXD1_0	AUGUSTUS	intron	10243875	10244332	.	-	.	transcript_id "jg1738.t1"; gene_id "jg1738";
dsimWXD1_0	AUGUSTUS	CDS	10244333	10244460	1	-	2	transcript_id "jg1738.t1"; gene_id "jg1738";
dsimWXD1_0	AUGUSTUS	exon	10244333	10244460	.	-	.	transcript_id "jg1738.t1"; gene_id "jg1738";
dsimWXD1_0	AUGUSTUS	intron	10244461	10246875	.	-	.	transcript_id "jg1738.t1"; gene_id "jg1738";
dsimWXD1_0	AUGUSTUS	CDS	10246876	10247614	1	-	0	transcript_id "jg1738.t1"; gene_id "jg1738";
dsimWXD1_0	AUGUSTUS	exon	10246876	10247614	.	-	.	transcript_id "jg1738.t1"; gene_id "jg1738";
dsimWXD1_0	AUGUSTUS	intron	10247615	10247869	.	-	.	transcript_id "jg1738.t1"; gene_id "jg1738";
dsimWXD1_0	AUGUSTUS	CDS	10247870	10248065	1	-	1	transcript_id "jg1738.t1"; gene_id "jg1738";
dsimWXD1_0	AUGUSTUS	exon	10247870	10248065	.	-	.	transcript_id "jg1738.t1"; gene_id "jg1738";
dsimWXD1_0	AUGUSTUS	intron	10248066	10248123	.	-	.	transcript_id "jg1738.t1"; gene_id "jg1738";
dsimWXD1_0	AUGUSTUS	CDS	10248124	10248281	1	-	0	transcript_id "jg1738.t1"; gene_id "jg1738";
dsimWXD1_0	AUGUSTUS	exon	10248124	10248281	.	-	.	transcript_id "jg1738.t1"; gene_id "jg1738";
dsimWXD1_0	AUGUSTUS	intron	10248282	10248714	.	-	.	transcript_id "jg1738.t1"; gene_id "jg1738";
dsimWXD1_0	AUGUSTUS	CDS	10248715	10249352	1	-	2	transcript_id "jg1738.t1"; gene_id "jg1738";
dsimWXD1_0	AUGUSTUS	exon	10248715	10249352	.	-	.	transcript_id "jg1738.t1"; gene_id "jg1738";
dsimWXD1_0	AUGUSTUS	intron	10249353	10250343	.	-	.	transcript_id "jg1738.t1"; gene_id "jg1738";
dsimWXD1_0	AUGUSTUS	CDS	10250344	10250447	1	-	1	transcript_id "jg1738.t1"; gene_id "jg1738";
dsimWXD1_0	AUGUSTUS	exon	10250344	10250447	.	-	.	transcript_id "jg1738.t1"; gene_id "jg1738";
dsimWXD1_0	AUGUSTUS	intron	10250448	10250532	.	-	.	transcript_id "jg1738.t1"; gene_id "jg1738";
dsimWXD1_0	AUGUSTUS	CDS	10250533	10251143	1	-	0	transcript_id "jg1738.t1"; gene_id "jg1738";
dsimWXD1_0	AUGUSTUS	exon	10250533	10251143	.	-	.	transcript_id "jg1738.t1"; gene_id "jg1738";
dsimWXD1_0	AUGUSTUS	intron	10251144	10251205	.	-	.	transcript_id "jg1738.t1"; gene_id "jg1738";
dsimWXD1_0	AUGUSTUS	CDS	10251206	10251407	1	-	1	transcript_id "jg1738.t1"; gene_id "jg1738";
dsimWXD1_0	AUGUSTUS	exon	10251206	10251407	.	-	.	transcript_id "jg1738.t1"; gene_id "jg1738";
dsimWXD1_0	AUGUSTUS	intron	10251408	10251471	.	-	.	transcript_id "jg1738.t1"; gene_id "jg1738";
dsimWXD1_0	AUGUSTUS	CDS	10251472	10251608	1	-	0	transcript_id "jg1738.t1"; gene_id "jg1738";
dsimWXD1_0	AUGUSTUS	exon	10251472	10251608	.	-	.	transcript_id "jg1738.t1"; gene_id "jg1738";
dsimWXD1_0	AUGUSTUS	intron	10251609	10251822	.	-	.	transcript_id "jg1738.t1"; gene_id "jg1738";
dsimWXD1_0	AUGUSTUS	CDS	10251823	10251894	1	-	0	transcript_id "jg1738.t1"; gene_id "jg1738";
dsimWXD1_0	AUGUSTUS	exon	10251823	10251894	.	-	.	transcript_id "jg1738.t1"; gene_id "jg1738";
dsimWXD1_0	AUGUSTUS	start_codon	10251892	10251894	.	-	0	transcript_id "jg1738.t1"; gene_id "jg1738";
dsimWXD1_0	AUGUSTUS	stop_codon	10252153	10252155	.	-	0	transcript_id "jg1739.t1"; gene_id "jg1739";
dsimWXD1_0	AUGUSTUS	CDS	10252153	10253421	1	-	0	transcript_id "jg1739.t1"; gene_id "jg1739";
dsimWXD1_0	AUGUSTUS	exon	10252153	10253421	.	-	.	transcript_id "jg1739.t1"; gene_id "jg1739";
dsimWXD1_0	AUGUSTUS	intron	10253422	10253475	.	-	.	transcript_id "jg1739.t1"; gene_id "jg1739";
dsimWXD1_0	AUGUSTUS	CDS	10253476	10253661	0.94	-	0	transcript_id "jg1739.t1"; gene_id "jg1739";
dsimWXD1_0	AUGUSTUS	exon	10253476	10253661	.	-	.	transcript_id "jg1739.t1"; gene_id "jg1739";
dsimWXD1_0	AUGUSTUS	start_codon	10253659	10253661	.	-	0	transcript_id "jg1739.t1"; gene_id "jg1739";
dsimWXD1_0	AUGUSTUS	stop_codon	10253826	10253828	.	-	0	transcript_id "jg1738.t2"; gene_id "jg1738";
dsimWXD1_0	AUGUSTUS	CDS	10253826	10254108	0.91	-	1	transcript_id "jg1738.t2"; gene_id "jg1738";
dsimWXD1_0	AUGUSTUS	exon	10253826	10254108	.	-	.	transcript_id "jg1738.t2"; gene_id "jg1738";
dsimWXD1_0	AUGUSTUS	intron	10254109	10255389	.	-	.	transcript_id "jg1738.t2"; gene_id "jg1738";
dsimWXD1_0	AUGUSTUS	CDS	10255390	10256254	1	-	2	transcript_id "jg1738.t2"; gene_id "jg1738";
dsimWXD1_0	AUGUSTUS	exon	10255390	10256254	.	-	.	transcript_id "jg1738.t2"; gene_id "jg1738";
dsimWXD1_0	AUGUSTUS	intron	10256255	10256322	.	-	.	transcript_id "jg1738.t2"; gene_id "jg1738";
dsimWXD1_0	AUGUSTUS	CDS	10256323	10256389	1	-	0	transcript_id "jg1738.t2"; gene_id "jg1738";
dsimWXD1_0	AUGUSTUS	exon	10256323	10256389	.	-	.	transcript_id "jg1738.t2"; gene_id "jg1738";
dsimWXD1_0	AUGUSTUS	intron	10256390	10256442	.	-	.	transcript_id "jg1738.t2"; gene_id "jg1738";
dsimWXD1_0	AUGUSTUS	CDS	10256443	10256484	1	-	0	transcript_id "jg1738.t2"; gene_id "jg1738";
dsimWXD1_0	AUGUSTUS	exon	10256443	10256484	.	-	.	transcript_id "jg1738.t2"; gene_id "jg1738";
dsimWXD1_0	AUGUSTUS	intron	10256485	10256539	.	-	.	transcript_id "jg1738.t2"; gene_id "jg1738";
dsimWXD1_0	AUGUSTUS	CDS	10256540	10256677	1	-	0	transcript_id "jg1738.t2"; gene_id "jg1738";
dsimWXD1_0	AUGUSTUS	exon	10256540	10256677	.	-	.	transcript_id "jg1738.t2"; gene_id "jg1738";
dsimWXD1_0	AUGUSTUS	intron	10256678	10257027	.	-	.	transcript_id "jg1738.t2"; gene_id "jg1738";
dsimWXD1_0	AUGUSTUS	CDS	10257028	10257140	1	-	2	transcript_id "jg1738.t2"; gene_id "jg1738";
dsimWXD1_0	AUGUSTUS	exon	10257028	10257140	.	-	.	transcript_id "jg1738.t2"; gene_id "jg1738";
dsimWXD1_0	AUGUSTUS	intron	10257141	10257400	.	-	.	transcript_id "jg1738.t2"; gene_id "jg1738";
dsimWXD1_0	AUGUSTUS	CDS	10257401	10257449	0.55	-	0	transcript_id "jg1738.t2"; gene_id "jg1738";
dsimWXD1_0	AUGUSTUS	exon	10257401	10257449	.	-	.	transcript_id "jg1738.t2"; gene_id "jg1738";
dsimWXD1_0	AUGUSTUS	intron	10257450	10257517	.	-	.	transcript_id "jg1738.t2"; gene_id "jg1738";
dsimWXD1_0	AUGUSTUS	CDS	10257518	10257979	0.5	-	0	transcript_id "jg1738.t2"; gene_id "jg1738";
dsimWXD1_0	AUGUSTUS	exon	10257518	10257979	.	-	.	transcript_id "jg1738.t2"; gene_id "jg1738";
dsimWXD1_0	AUGUSTUS	intron	10257980	10258046	.	-	.	transcript_id "jg1738.t2"; gene_id "jg1738";
dsimWXD1_0	AUGUSTUS	CDS	10258047	10258112	1	-	0	transcript_id "jg1738.t2"; gene_id "jg1738";
dsimWXD1_0	AUGUSTUS	exon	10258047	10258112	.	-	.	transcript_id "jg1738.t2"; gene_id "jg1738";
dsimWXD1_0	AUGUSTUS	start_codon	10258110	10258112	.	-	0	transcript_id "jg1738.t2"; gene_id "jg1738";
dsimWXD1_0	AUGUSTUS	stop_codon	10258169	10258171	.	-	0	transcript_id "jg1740.t1"; gene_id "jg1740";
dsimWXD1_0	AUGUSTUS	CDS	10258169	10258261	1	-	0	transcript_id "jg1740.t1"; gene_id "jg1740";
dsimWXD1_0	AUGUSTUS	exon	10258169	10258261	.	-	.	transcript_id "jg1740.t1"; gene_id "jg1740";
dsimWXD1_0	AUGUSTUS	intron	10258262	10259007	.	-	.	transcript_id "jg1740.t1"; gene_id "jg1740";
dsimWXD1_0	AUGUSTUS	CDS	10259008	10259183	1	-	2	transcript_id "jg1740.t1"; gene_id "jg1740";
dsimWXD1_0	AUGUSTUS	exon	10259008	10259183	.	-	.	transcript_id "jg1740.t1"; gene_id "jg1740";
dsimWXD1_0	AUGUSTUS	intron	10259184	10259238	.	-	.	transcript_id "jg1740.t1"; gene_id "jg1740";
dsimWXD1_0	AUGUSTUS	CDS	10259239	10259504	1	-	1	transcript_id "jg1740.t1"; gene_id "jg1740";
dsimWXD1_0	AUGUSTUS	exon	10259239	10259504	.	-	.	transcript_id "jg1740.t1"; gene_id "jg1740";
dsimWXD1_0	AUGUSTUS	intron	10259505	10260741	.	-	.	transcript_id "jg1740.t1"; gene_id "jg1740";
dsimWXD1_0	AUGUSTUS	CDS	10260742	10260917	1	-	0	transcript_id "jg1740.t1"; gene_id "jg1740";
dsimWXD1_0	AUGUSTUS	exon	10260742	10260917	.	-	.	transcript_id "jg1740.t1"; gene_id "jg1740";
dsimWXD1_0	AUGUSTUS	start_codon	10260915	10260917	.	-	0	transcript_id "jg1740.t1"; gene_id "jg1740";
dsimWXD1_0	ALN_BLOCK	exon	10262061	10262769	.	-	.	transcript_id "jg1741.t1"; gene_id "jg1741";
dsimWXD1_0	AUGUSTUS	start_codon	10263626	10263628	.	+	0	transcript_id "jg1742.t1"; gene_id "jg1742";
dsimWXD1_0	AUGUSTUS	CDS	10263626	10263924	1	+	0	transcript_id "jg1742.t1"; gene_id "jg1742";
dsimWXD1_0	AUGUSTUS	exon	10263626	10263924	.	+	.	transcript_id "jg1742.t1"; gene_id "jg1742";
dsimWXD1_0	AUGUSTUS	intron	10263925	10263994	.	+	.	transcript_id "jg1742.t1"; gene_id "jg1742";
dsimWXD1_0	AUGUSTUS	CDS	10263995	10264454	1	+	1	transcript_id "jg1742.t1"; gene_id "jg1742";
dsimWXD1_0	AUGUSTUS	exon	10263995	10264454	.	+	.	transcript_id "jg1742.t1"; gene_id "jg1742";
dsimWXD1_0	AUGUSTUS	stop_codon	10264452	10264454	.	+	0	transcript_id "jg1742.t1"; gene_id "jg1742";
dsimWXD1_0	AUGUSTUS	stop_codon	10265293	10265295	.	-	0	transcript_id "jg1743.t1"; gene_id "jg1743";
dsimWXD1_0	AUGUSTUS	CDS	10265293	10265442	1	-	0	transcript_id "jg1743.t1"; gene_id "jg1743";
dsimWXD1_0	AUGUSTUS	exon	10265293	10265442	.	-	.	transcript_id "jg1743.t1"; gene_id "jg1743";
dsimWXD1_0	AUGUSTUS	intron	10265443	10265847	.	-	.	transcript_id "jg1743.t1"; gene_id "jg1743";
dsimWXD1_0	AUGUSTUS	CDS	10265848	10266133	1	-	1	transcript_id "jg1743.t1"; gene_id "jg1743";
dsimWXD1_0	AUGUSTUS	exon	10265848	10266133	.	-	.	transcript_id "jg1743.t1"; gene_id "jg1743";
dsimWXD1_0	AUGUSTUS	intron	10266134	10266515	.	-	.	transcript_id "jg1743.t1"; gene_id "jg1743";
dsimWXD1_0	AUGUSTUS	CDS	10266516	10266532	1	-	0	transcript_id "jg1743.t1"; gene_id "jg1743";
dsimWXD1_0	AUGUSTUS	exon	10266516	10266532	.	-	.	transcript_id "jg1743.t1"; gene_id "jg1743";
dsimWXD1_0	AUGUSTUS	start_codon	10266530	10266532	.	-	0	transcript_id "jg1743.t1"; gene_id "jg1743";
dsimWXD1_0	AUGUSTUS	stop_codon	10267708	10267710	.	-	0	transcript_id "jg1744.t1"; gene_id "jg1744";
dsimWXD1_0	AUGUSTUS	CDS	10267708	10268394	1	-	0	transcript_id "jg1744.t1"; gene_id "jg1744";
dsimWXD1_0	AUGUSTUS	exon	10267708	10268394	.	-	.	transcript_id "jg1744.t1"; gene_id "jg1744";
dsimWXD1_0	AUGUSTUS	stop_codon	10267708	10267710	.	-	0	transcript_id "jg1744.t2"; gene_id "jg1744";
dsimWXD1_0	AUGUSTUS	CDS	10267708	10269165	1	-	0	transcript_id "jg1744.t2"; gene_id "jg1744";
dsimWXD1_0	AUGUSTUS	exon	10267708	10269165	.	-	.	transcript_id "jg1744.t2"; gene_id "jg1744";
dsimWXD1_0	AUGUSTUS	start_codon	10268392	10268394	.	-	0	transcript_id "jg1744.t1"; gene_id "jg1744";
dsimWXD1_0	AUGUSTUS	start_codon	10269163	10269165	.	-	0	transcript_id "jg1744.t2"; gene_id "jg1744";
dsimWXD1_0	AUGUSTUS	stop_codon	10269659	10269661	.	-	0	transcript_id "jg1745.t1"; gene_id "jg1745";
dsimWXD1_0	AUGUSTUS	CDS	10269659	10269778	1	-	0	transcript_id "jg1745.t1"; gene_id "jg1745";
dsimWXD1_0	AUGUSTUS	exon	10269659	10269778	.	-	.	transcript_id "jg1745.t1"; gene_id "jg1745";
dsimWXD1_0	AUGUSTUS	intron	10269779	10269834	.	-	.	transcript_id "jg1745.t1"; gene_id "jg1745";
dsimWXD1_0	AUGUSTUS	CDS	10269835	10270197	1	-	0	transcript_id "jg1745.t1"; gene_id "jg1745";
dsimWXD1_0	AUGUSTUS	exon	10269835	10270197	.	-	.	transcript_id "jg1745.t1"; gene_id "jg1745";
dsimWXD1_0	AUGUSTUS	intron	10270198	10270260	.	-	.	transcript_id "jg1745.t1"; gene_id "jg1745";
dsimWXD1_0	AUGUSTUS	CDS	10270261	10270692	1	-	0	transcript_id "jg1745.t1"; gene_id "jg1745";
dsimWXD1_0	AUGUSTUS	exon	10270261	10270692	.	-	.	transcript_id "jg1745.t1"; gene_id "jg1745";
dsimWXD1_0	AUGUSTUS	intron	10270693	10270748	.	-	.	transcript_id "jg1745.t1"; gene_id "jg1745";
dsimWXD1_0	AUGUSTUS	CDS	10270749	10270923	1	-	1	transcript_id "jg1745.t1"; gene_id "jg1745";
dsimWXD1_0	AUGUSTUS	exon	10270749	10270923	.	-	.	transcript_id "jg1745.t1"; gene_id "jg1745";
dsimWXD1_0	AUGUSTUS	intron	10270924	10270986	.	-	.	transcript_id "jg1745.t1"; gene_id "jg1745";
dsimWXD1_0	AUGUSTUS	CDS	10270987	10271138	1	-	0	transcript_id "jg1745.t1"; gene_id "jg1745";
dsimWXD1_0	AUGUSTUS	exon	10270987	10271138	.	-	.	transcript_id "jg1745.t1"; gene_id "jg1745";
dsimWXD1_0	AUGUSTUS	start_codon	10271136	10271138	.	-	0	transcript_id "jg1745.t1"; gene_id "jg1745";
dsimWXD1_0	AUGUSTUS	stop_codon	10272342	10272344	.	-	0	transcript_id "jg1746.t1"; gene_id "jg1746";
dsimWXD1_0	AUGUSTUS	CDS	10272342	10272514	1	-	2	transcript_id "jg1746.t1"; gene_id "jg1746";
dsimWXD1_0	AUGUSTUS	exon	10272342	10272514	.	-	.	transcript_id "jg1746.t1"; gene_id "jg1746";
dsimWXD1_0	AUGUSTUS	intron	10272515	10272576	.	-	.	transcript_id "jg1746.t1"; gene_id "jg1746";
dsimWXD1_0	AUGUSTUS	CDS	10272577	10272955	1	-	0	transcript_id "jg1746.t1"; gene_id "jg1746";
dsimWXD1_0	AUGUSTUS	exon	10272577	10272955	.	-	.	transcript_id "jg1746.t1"; gene_id "jg1746";
dsimWXD1_0	AUGUSTUS	start_codon	10272953	10272955	.	-	0	transcript_id "jg1746.t1"; gene_id "jg1746";
dsimWXD1_0	ALN_BLOCK	exon	10273745	10276010	.	+	.	transcript_id "jg1747.t1"; gene_id "jg1747";
dsimWXD1_0	ALN_BLOCK	exon	10276270	10281193	.	-	.	transcript_id "jg1748.t1"; gene_id "jg1748";
dsimWXD1_0	ALN_BLOCK	exon	10283774	10284745	.	+	.	transcript_id "jg1749.t1"; gene_id "jg1749";
dsimWXD1_0	ALN_BLOCK	exon	10285546	10286841	.	+	.	transcript_id "jg1750.t1"; gene_id "jg1750";
dsimWXD1_0	ALN_BLOCK	exon	10287259	10287988	.	-	.	transcript_id "jg1751.t1"; gene_id "jg1751";
dsimWXD1_0	ALN_BLOCK	exon	10294988	10296770	.	+	.	transcript_id "jg1752.t1"; gene_id "jg1752";
dsimWXD1_0	AUGUSTUS	stop_codon	10297088	10297090	.	-	0	transcript_id "jg1753.t1"; gene_id "jg1753";
dsimWXD1_0	AUGUSTUS	CDS	10297088	10297251	1	-	2	transcript_id "jg1753.t1"; gene_id "jg1753";
dsimWXD1_0	AUGUSTUS	exon	10297088	10297251	.	-	.	transcript_id "jg1753.t1"; gene_id "jg1753";
dsimWXD1_0	AUGUSTUS	intron	10297252	10297321	.	-	.	transcript_id "jg1753.t1"; gene_id "jg1753";
dsimWXD1_0	AUGUSTUS	CDS	10297322	10297708	1	-	2	transcript_id "jg1753.t1"; gene_id "jg1753";
dsimWXD1_0	AUGUSTUS	exon	10297322	10297708	.	-	.	transcript_id "jg1753.t1"; gene_id "jg1753";
dsimWXD1_0	AUGUSTUS	intron	10297709	10297778	.	-	.	transcript_id "jg1753.t1"; gene_id "jg1753";
dsimWXD1_0	AUGUSTUS	CDS	10297779	10297957	1	-	1	transcript_id "jg1753.t1"; gene_id "jg1753";
dsimWXD1_0	AUGUSTUS	exon	10297779	10297957	.	-	.	transcript_id "jg1753.t1"; gene_id "jg1753";
dsimWXD1_0	AUGUSTUS	intron	10297958	10298013	.	-	.	transcript_id "jg1753.t1"; gene_id "jg1753";
dsimWXD1_0	AUGUSTUS	CDS	10298014	10298092	1	-	2	transcript_id "jg1753.t1"; gene_id "jg1753";
dsimWXD1_0	AUGUSTUS	exon	10298014	10298092	.	-	.	transcript_id "jg1753.t1"; gene_id "jg1753";
dsimWXD1_0	AUGUSTUS	intron	10298093	10298351	.	-	.	transcript_id "jg1753.t1"; gene_id "jg1753";
dsimWXD1_0	AUGUSTUS	CDS	10298352	10298607	1	-	0	transcript_id "jg1753.t1"; gene_id "jg1753";
dsimWXD1_0	AUGUSTUS	exon	10298352	10298607	.	-	.	transcript_id "jg1753.t1"; gene_id "jg1753";
dsimWXD1_0	AUGUSTUS	intron	10298608	10298695	.	-	.	transcript_id "jg1753.t1"; gene_id "jg1753";
dsimWXD1_0	AUGUSTUS	CDS	10298696	10298868	1	-	2	transcript_id "jg1753.t1"; gene_id "jg1753";
dsimWXD1_0	AUGUSTUS	exon	10298696	10298868	.	-	.	transcript_id "jg1753.t1"; gene_id "jg1753";
dsimWXD1_0	AUGUSTUS	intron	10298869	10299247	.	-	.	transcript_id "jg1753.t1"; gene_id "jg1753";
dsimWXD1_0	AUGUSTUS	CDS	10299248	10299600	0.65	-	1	transcript_id "jg1753.t1"; gene_id "jg1753";
dsimWXD1_0	AUGUSTUS	exon	10299248	10299600	.	-	.	transcript_id "jg1753.t1"; gene_id "jg1753";
dsimWXD1_0	AUGUSTUS	intron	10299601	10300035	.	-	.	transcript_id "jg1753.t1"; gene_id "jg1753";
dsimWXD1_0	AUGUSTUS	CDS	10300036	10300169	0.62	-	0	transcript_id "jg1753.t1"; gene_id "jg1753";
dsimWXD1_0	AUGUSTUS	exon	10300036	10300169	.	-	.	transcript_id "jg1753.t1"; gene_id "jg1753";
dsimWXD1_0	AUGUSTUS	start_codon	10300167	10300169	.	-	0	transcript_id "jg1753.t1"; gene_id "jg1753";
dsimWXD1_0	ALN_BLOCK	exon	10301897	10304413	.	+	.	transcript_id "jg1754.t1"; gene_id "jg1754";
dsimWXD1_0	ALN_BLOCK	exon	10304990	10308361	.	-	.	transcript_id "jg1755.t1"; gene_id "jg1755";
dsimWXD1_0	ALN_BLOCK	exon	10309954	10311615	.	-	.	transcript_id "jg1756.t1"; gene_id "jg1756";
dsimWXD1_0	ALN_BLOCK	exon	10313230	10313912	.	+	.	transcript_id "jg1757.t1"; gene_id "jg1757";
dsimWXD1_0	ALN_BLOCK	exon	10314375	10316978	.	+	.	transcript_id "jg1758.t1"; gene_id "jg1758";
dsimWXD1_0	AUGUSTUS	stop_codon	10317208	10317210	.	-	0	transcript_id "jg1759.t1"; gene_id "jg1759";
dsimWXD1_0	AUGUSTUS	CDS	10317208	10317390	1	-	0	transcript_id "jg1759.t1"; gene_id "jg1759";
dsimWXD1_0	AUGUSTUS	exon	10317208	10317390	.	-	.	transcript_id "jg1759.t1"; gene_id "jg1759";
dsimWXD1_0	AUGUSTUS	intron	10317391	10317453	.	-	.	transcript_id "jg1759.t1"; gene_id "jg1759";
dsimWXD1_0	AUGUSTUS	CDS	10317454	10317646	1	-	1	transcript_id "jg1759.t1"; gene_id "jg1759";
dsimWXD1_0	AUGUSTUS	exon	10317454	10317646	.	-	.	transcript_id "jg1759.t1"; gene_id "jg1759";
dsimWXD1_0	AUGUSTUS	intron	10317647	10318063	.	-	.	transcript_id "jg1759.t1"; gene_id "jg1759";
dsimWXD1_0	AUGUSTUS	CDS	10318064	10318158	1	-	0	transcript_id "jg1759.t1"; gene_id "jg1759";
dsimWXD1_0	AUGUSTUS	exon	10318064	10318158	.	-	.	transcript_id "jg1759.t1"; gene_id "jg1759";
dsimWXD1_0	AUGUSTUS	start_codon	10318156	10318158	.	-	0	transcript_id "jg1759.t1"; gene_id "jg1759";
dsimWXD1_0	ALN_BLOCK	exon	10320715	10322109	.	-	.	transcript_id "jg1760.t1"; gene_id "jg1760";
dsimWXD1_0	ALN_BLOCK	exon	10325284	10325886	.	-	.	transcript_id "jg1761.t1"; gene_id "jg1761";
dsimWXD1_0	AUGUSTUS	start_codon	10326665	10326667	.	+	0	transcript_id "jg1762.t1"; gene_id "jg1762";
dsimWXD1_0	AUGUSTUS	CDS	10326665	10326721	0.56	+	0	transcript_id "jg1762.t1"; gene_id "jg1762";
dsimWXD1_0	AUGUSTUS	exon	10326665	10326721	.	+	.	transcript_id "jg1762.t1"; gene_id "jg1762";
dsimWXD1_0	AUGUSTUS	start_codon	10326665	10326667	.	+	0	transcript_id "jg1762.t2"; gene_id "jg1762";
dsimWXD1_0	AUGUSTUS	CDS	10326665	10326721	0.52	+	0	transcript_id "jg1762.t2"; gene_id "jg1762";
dsimWXD1_0	AUGUSTUS	exon	10326665	10326721	.	+	.	transcript_id "jg1762.t2"; gene_id "jg1762";
dsimWXD1_0	AUGUSTUS	intron	10326722	10327009	.	+	.	transcript_id "jg1762.t1"; gene_id "jg1762";
dsimWXD1_0	AUGUSTUS	intron	10326722	10327009	.	+	.	transcript_id "jg1762.t2"; gene_id "jg1762";
dsimWXD1_0	AUGUSTUS	CDS	10327010	10327091	1	+	0	transcript_id "jg1762.t1"; gene_id "jg1762";
dsimWXD1_0	AUGUSTUS	exon	10327010	10327091	.	+	.	transcript_id "jg1762.t1"; gene_id "jg1762";
dsimWXD1_0	AUGUSTUS	CDS	10327010	10327091	1	+	0	transcript_id "jg1762.t2"; gene_id "jg1762";
dsimWXD1_0	AUGUSTUS	exon	10327010	10327091	.	+	.	transcript_id "jg1762.t2"; gene_id "jg1762";
dsimWXD1_0	AUGUSTUS	intron	10327092	10327217	.	+	.	transcript_id "jg1762.t1"; gene_id "jg1762";
dsimWXD1_0	AUGUSTUS	intron	10327092	10327217	.	+	.	transcript_id "jg1762.t2"; gene_id "jg1762";
dsimWXD1_0	AUGUSTUS	CDS	10327218	10327339	1	+	2	transcript_id "jg1762.t1"; gene_id "jg1762";
dsimWXD1_0	AUGUSTUS	exon	10327218	10327339	.	+	.	transcript_id "jg1762.t1"; gene_id "jg1762";
dsimWXD1_0	AUGUSTUS	CDS	10327218	10327343	1	+	2	transcript_id "jg1762.t2"; gene_id "jg1762";
dsimWXD1_0	AUGUSTUS	exon	10327218	10327343	.	+	.	transcript_id "jg1762.t2"; gene_id "jg1762";
dsimWXD1_0	AUGUSTUS	intron	10327340	10327400	.	+	.	transcript_id "jg1762.t1"; gene_id "jg1762";
dsimWXD1_0	AUGUSTUS	intron	10327344	10327400	.	+	.	transcript_id "jg1762.t2"; gene_id "jg1762";
dsimWXD1_0	AUGUSTUS	CDS	10327401	10327493	1	+	0	transcript_id "jg1762.t1"; gene_id "jg1762";
dsimWXD1_0	AUGUSTUS	exon	10327401	10327493	.	+	.	transcript_id "jg1762.t1"; gene_id "jg1762";
dsimWXD1_0	AUGUSTUS	CDS	10327401	10327417	1	+	2	transcript_id "jg1762.t2"; gene_id "jg1762";
dsimWXD1_0	AUGUSTUS	exon	10327401	10327417	.	+	.	transcript_id "jg1762.t2"; gene_id "jg1762";
dsimWXD1_0	AUGUSTUS	stop_codon	10327415	10327417	.	+	0	transcript_id "jg1762.t2"; gene_id "jg1762";
dsimWXD1_0	AUGUSTUS	stop_codon	10327491	10327493	.	+	0	transcript_id "jg1762.t1"; gene_id "jg1762";
dsimWXD1_0	ALN_BLOCK	exon	10327972	10328943	.	+	.	transcript_id "jg1763.t1"; gene_id "jg1763";
dsimWXD1_0	ALN_BLOCK	exon	10329643	10330472	.	+	.	transcript_id "jg1764.t1"; gene_id "jg1764";
dsimWXD1_0	ALN_BLOCK	exon	10331654	10332235	.	+	.	transcript_id "jg1765.t1"; gene_id "jg1765";
dsimWXD1_0	ALN_BLOCK	exon	10332495	10333836	.	+	.	transcript_id "jg1766.t1"; gene_id "jg1766";
dsimWXD1_0	ALN_BLOCK	exon	10334138	10334586	.	-	.	transcript_id "jg1768.t1"; gene_id "jg1768";
dsimWXD1_0	ALN_BLOCK	exon	10335090	10337526	.	-	.	transcript_id "jg1767.t1"; gene_id "jg1767";
dsimWXD1_0	ALN_BLOCK	exon	10344411	10352891	.	-	.	transcript_id "jg1769.t1"; gene_id "jg1769";
dsimWXD1_0	AUGUSTUS	stop_codon	10358581	10358583	.	-	0	transcript_id "jg1770.t1"; gene_id "jg1770";
dsimWXD1_0	AUGUSTUS	CDS	10358581	10358774	0.7	-	2	transcript_id "jg1770.t1"; gene_id "jg1770";
dsimWXD1_0	AUGUSTUS	exon	10358581	10358774	.	-	.	transcript_id "jg1770.t1"; gene_id "jg1770";
dsimWXD1_0	AUGUSTUS	intron	10358775	10358836	.	-	.	transcript_id "jg1770.t1"; gene_id "jg1770";
dsimWXD1_0	AUGUSTUS	CDS	10358837	10359033	1	-	1	transcript_id "jg1770.t1"; gene_id "jg1770";
dsimWXD1_0	AUGUSTUS	exon	10358837	10359033	.	-	.	transcript_id "jg1770.t1"; gene_id "jg1770";
dsimWXD1_0	AUGUSTUS	intron	10359034	10359088	.	-	.	transcript_id "jg1770.t1"; gene_id "jg1770";
dsimWXD1_0	AUGUSTUS	CDS	10359089	10359230	1	-	2	transcript_id "jg1770.t1"; gene_id "jg1770";
dsimWXD1_0	AUGUSTUS	exon	10359089	10359230	.	-	.	transcript_id "jg1770.t1"; gene_id "jg1770";
dsimWXD1_0	AUGUSTUS	intron	10359231	10359288	.	-	.	transcript_id "jg1770.t1"; gene_id "jg1770";
dsimWXD1_0	AUGUSTUS	CDS	10359289	10359523	0.99	-	0	transcript_id "jg1770.t1"; gene_id "jg1770";
dsimWXD1_0	AUGUSTUS	exon	10359289	10359523	.	-	.	transcript_id "jg1770.t1"; gene_id "jg1770";
dsimWXD1_0	AUGUSTUS	intron	10359524	10359584	.	-	.	transcript_id "jg1770.t1"; gene_id "jg1770";
dsimWXD1_0	AUGUSTUS	CDS	10359585	10359803	1	-	0	transcript_id "jg1770.t1"; gene_id "jg1770";
dsimWXD1_0	AUGUSTUS	exon	10359585	10359803	.	-	.	transcript_id "jg1770.t1"; gene_id "jg1770";
dsimWXD1_0	AUGUSTUS	intron	10359804	10359862	.	-	.	transcript_id "jg1770.t1"; gene_id "jg1770";
dsimWXD1_0	AUGUSTUS	CDS	10359863	10360017	1	-	2	transcript_id "jg1770.t1"; gene_id "jg1770";
dsimWXD1_0	AUGUSTUS	exon	10359863	10360017	.	-	.	transcript_id "jg1770.t1"; gene_id "jg1770";
dsimWXD1_0	AUGUSTUS	intron	10360018	10360078	.	-	.	transcript_id "jg1770.t1"; gene_id "jg1770";
dsimWXD1_0	AUGUSTUS	CDS	10360079	10360254	1	-	1	transcript_id "jg1770.t1"; gene_id "jg1770";
dsimWXD1_0	AUGUSTUS	exon	10360079	10360254	.	-	.	transcript_id "jg1770.t1"; gene_id "jg1770";
dsimWXD1_0	AUGUSTUS	intron	10360255	10360352	.	-	.	transcript_id "jg1770.t1"; gene_id "jg1770";
dsimWXD1_0	AUGUSTUS	CDS	10360353	10360584	1	-	2	transcript_id "jg1770.t1"; gene_id "jg1770";
dsimWXD1_0	AUGUSTUS	exon	10360353	10360584	.	-	.	transcript_id "jg1770.t1"; gene_id "jg1770";
dsimWXD1_0	AUGUSTUS	intron	10360585	10361415	.	-	.	transcript_id "jg1770.t1"; gene_id "jg1770";
dsimWXD1_0	AUGUSTUS	CDS	10361416	10361624	0.44	-	1	transcript_id "jg1770.t1"; gene_id "jg1770";
dsimWXD1_0	AUGUSTUS	exon	10361416	10361624	.	-	.	transcript_id "jg1770.t1"; gene_id "jg1770";
dsimWXD1_0	AUGUSTUS	intron	10361625	10361678	.	-	.	transcript_id "jg1770.t1"; gene_id "jg1770";
dsimWXD1_0	AUGUSTUS	CDS	10361679	10361839	1	-	0	transcript_id "jg1770.t1"; gene_id "jg1770";
dsimWXD1_0	AUGUSTUS	exon	10361679	10361839	.	-	.	transcript_id "jg1770.t1"; gene_id "jg1770";
dsimWXD1_0	AUGUSTUS	start_codon	10361837	10361839	.	-	0	transcript_id "jg1770.t1"; gene_id "jg1770";
dsimWXD1_0	AUGUSTUS	stop_codon	10362871	10362873	.	-	0	transcript_id "jg1771.t1"; gene_id "jg1771";
dsimWXD1_0	AUGUSTUS	CDS	10362871	10364209	0.49	-	1	transcript_id "jg1771.t1"; gene_id "jg1771";
dsimWXD1_0	AUGUSTUS	exon	10362871	10364209	.	-	.	transcript_id "jg1771.t1"; gene_id "jg1771";
dsimWXD1_0	AUGUSTUS	intron	10364210	10365272	.	-	.	transcript_id "jg1771.t1"; gene_id "jg1771";
dsimWXD1_0	AUGUSTUS	CDS	10365273	10365292	0.68	-	0	transcript_id "jg1771.t1"; gene_id "jg1771";
dsimWXD1_0	AUGUSTUS	exon	10365273	10365292	.	-	.	transcript_id "jg1771.t1"; gene_id "jg1771";
dsimWXD1_0	AUGUSTUS	start_codon	10365290	10365292	.	-	0	transcript_id "jg1771.t1"; gene_id "jg1771";
dsimWXD1_0	AUGUSTUS	stop_codon	10365384	10365386	.	-	0	transcript_id "jg1772.t1"; gene_id "jg1772";
dsimWXD1_0	AUGUSTUS	CDS	10365384	10366311	1	-	1	transcript_id "jg1772.t1"; gene_id "jg1772";
dsimWXD1_0	AUGUSTUS	exon	10365384	10366311	.	-	.	transcript_id "jg1772.t1"; gene_id "jg1772";
dsimWXD1_0	AUGUSTUS	intron	10366312	10366367	.	-	.	transcript_id "jg1772.t1"; gene_id "jg1772";
dsimWXD1_0	AUGUSTUS	CDS	10366368	10366549	1	-	0	transcript_id "jg1772.t1"; gene_id "jg1772";
dsimWXD1_0	AUGUSTUS	exon	10366368	10366549	.	-	.	transcript_id "jg1772.t1"; gene_id "jg1772";
dsimWXD1_0	AUGUSTUS	start_codon	10366547	10366549	.	-	0	transcript_id "jg1772.t1"; gene_id "jg1772";
dsimWXD1_0	ALN_BLOCK	exon	10366854	10368226	.	-	.	transcript_id "jg1773.t1"; gene_id "jg1773";
dsimWXD1_0	ALN_BLOCK	exon	10369889	10370815	.	+	.	transcript_id "jg1774.t1"; gene_id "jg1774";
dsimWXD1_0	ALN_BLOCK	exon	10371187	10373113	.	-	.	transcript_id "jg1775.t1"; gene_id "jg1775";
dsimWXD1_0	ALN_BLOCK	exon	10375217	10376947	.	-	.	transcript_id "jg1776.t1"; gene_id "jg1776";
dsimWXD1_0	ALN_BLOCK	exon	10377735	10380109	.	+	.	transcript_id "jg1777.t1"; gene_id "jg1777";
dsimWXD1_0	ALN_BLOCK	exon	10381124	10382005	.	-	.	transcript_id "jg1778.t1"; gene_id "jg1778";
dsimWXD1_0	ALN_BLOCK	exon	10386542	10387747	.	+	.	transcript_id "jg1779.t1"; gene_id "jg1779";
dsimWXD1_0	ALN_BLOCK	exon	10387897	10390676	.	-	.	transcript_id "jg1780.t1"; gene_id "jg1780";
dsimWXD1_0	AUGUSTUS	stop_codon	10391126	10391128	.	-	0	transcript_id "jg1781.t1"; gene_id "jg1781";
dsimWXD1_0	AUGUSTUS	CDS	10391126	10391189	1	-	1	transcript_id "jg1781.t1"; gene_id "jg1781";
dsimWXD1_0	AUGUSTUS	exon	10391126	10391189	.	-	.	transcript_id "jg1781.t1"; gene_id "jg1781";
dsimWXD1_0	AUGUSTUS	intron	10391190	10391245	.	-	.	transcript_id "jg1781.t1"; gene_id "jg1781";
dsimWXD1_0	AUGUSTUS	CDS	10391246	10391514	1	-	0	transcript_id "jg1781.t1"; gene_id "jg1781";
dsimWXD1_0	AUGUSTUS	exon	10391246	10391514	.	-	.	transcript_id "jg1781.t1"; gene_id "jg1781";
dsimWXD1_0	AUGUSTUS	intron	10391515	10391590	.	-	.	transcript_id "jg1781.t1"; gene_id "jg1781";
dsimWXD1_0	AUGUSTUS	CDS	10391591	10391922	1	-	2	transcript_id "jg1781.t1"; gene_id "jg1781";
dsimWXD1_0	AUGUSTUS	exon	10391591	10391922	.	-	.	transcript_id "jg1781.t1"; gene_id "jg1781";
dsimWXD1_0	AUGUSTUS	intron	10391923	10391983	.	-	.	transcript_id "jg1781.t1"; gene_id "jg1781";
dsimWXD1_0	AUGUSTUS	CDS	10391984	10392050	1	-	0	transcript_id "jg1781.t1"; gene_id "jg1781";
dsimWXD1_0	AUGUSTUS	exon	10391984	10392050	.	-	.	transcript_id "jg1781.t1"; gene_id "jg1781";
dsimWXD1_0	AUGUSTUS	intron	10392051	10392109	.	-	.	transcript_id "jg1781.t1"; gene_id "jg1781";
dsimWXD1_0	AUGUSTUS	CDS	10392110	10392198	1	-	2	transcript_id "jg1781.t1"; gene_id "jg1781";
dsimWXD1_0	AUGUSTUS	exon	10392110	10392198	.	-	.	transcript_id "jg1781.t1"; gene_id "jg1781";
dsimWXD1_0	AUGUSTUS	intron	10392199	10392265	.	-	.	transcript_id "jg1781.t1"; gene_id "jg1781";
dsimWXD1_0	AUGUSTUS	CDS	10392266	10392722	1	-	0	transcript_id "jg1781.t1"; gene_id "jg1781";
dsimWXD1_0	AUGUSTUS	exon	10392266	10392722	.	-	.	transcript_id "jg1781.t1"; gene_id "jg1781";
dsimWXD1_0	AUGUSTUS	intron	10392723	10392782	.	-	.	transcript_id "jg1781.t1"; gene_id "jg1781";
dsimWXD1_0	AUGUSTUS	CDS	10392783	10393376	0.96	-	0	transcript_id "jg1781.t1"; gene_id "jg1781";
dsimWXD1_0	AUGUSTUS	exon	10392783	10393376	.	-	.	transcript_id "jg1781.t1"; gene_id "jg1781";
dsimWXD1_0	AUGUSTUS	start_codon	10393374	10393376	.	-	0	transcript_id "jg1781.t1"; gene_id "jg1781";
dsimWXD1_0	ALN_BLOCK	exon	10394418	10395779	.	+	.	transcript_id "jg1782.t1"; gene_id "jg1782";
dsimWXD1_0	ALN_BLOCK	exon	10403138	10404202	.	+	.	transcript_id "jg1783.t1"; gene_id "jg1783";
dsimWXD1_0	AUGUSTUS	start_codon	10404533	10404535	.	+	0	transcript_id "jg1784.t1"; gene_id "jg1784";
dsimWXD1_0	AUGUSTUS	CDS	10404533	10404616	0.95	+	0	transcript_id "jg1784.t1"; gene_id "jg1784";
dsimWXD1_0	AUGUSTUS	exon	10404533	10404616	.	+	.	transcript_id "jg1784.t1"; gene_id "jg1784";
dsimWXD1_0	AUGUSTUS	intron	10404617	10404672	.	+	.	transcript_id "jg1784.t1"; gene_id "jg1784";
dsimWXD1_0	AUGUSTUS	CDS	10404673	10404783	1	+	0	transcript_id "jg1784.t1"; gene_id "jg1784";
dsimWXD1_0	AUGUSTUS	exon	10404673	10404783	.	+	.	transcript_id "jg1784.t1"; gene_id "jg1784";
dsimWXD1_0	AUGUSTUS	intron	10404784	10405000	.	+	.	transcript_id "jg1784.t1"; gene_id "jg1784";
dsimWXD1_0	AUGUSTUS	CDS	10405001	10405084	1	+	0	transcript_id "jg1784.t1"; gene_id "jg1784";
dsimWXD1_0	AUGUSTUS	exon	10405001	10405084	.	+	.	transcript_id "jg1784.t1"; gene_id "jg1784";
dsimWXD1_0	AUGUSTUS	intron	10405085	10405138	.	+	.	transcript_id "jg1784.t1"; gene_id "jg1784";
dsimWXD1_0	AUGUSTUS	CDS	10405139	10405225	1	+	0	transcript_id "jg1784.t1"; gene_id "jg1784";
dsimWXD1_0	AUGUSTUS	exon	10405139	10405225	.	+	.	transcript_id "jg1784.t1"; gene_id "jg1784";
dsimWXD1_0	AUGUSTUS	stop_codon	10405223	10405225	.	+	0	transcript_id "jg1784.t1"; gene_id "jg1784";
dsimWXD1_0	AUGUSTUS	start_codon	10405450	10405452	.	+	0	transcript_id "jg1785.t1"; gene_id "jg1785";
dsimWXD1_0	AUGUSTUS	CDS	10405450	10405487	0.73	+	0	transcript_id "jg1785.t1"; gene_id "jg1785";
dsimWXD1_0	AUGUSTUS	exon	10405450	10405487	.	+	.	transcript_id "jg1785.t1"; gene_id "jg1785";
dsimWXD1_0	AUGUSTUS	intron	10405488	10405646	.	+	.	transcript_id "jg1785.t1"; gene_id "jg1785";
dsimWXD1_0	AUGUSTUS	CDS	10405647	10405729	0.73	+	1	transcript_id "jg1785.t1"; gene_id "jg1785";
dsimWXD1_0	AUGUSTUS	exon	10405647	10405729	.	+	.	transcript_id "jg1785.t1"; gene_id "jg1785";
dsimWXD1_0	AUGUSTUS	intron	10405730	10405789	.	+	.	transcript_id "jg1785.t1"; gene_id "jg1785";
dsimWXD1_0	AUGUSTUS	CDS	10405790	10406168	0.74	+	2	transcript_id "jg1785.t1"; gene_id "jg1785";
dsimWXD1_0	AUGUSTUS	exon	10405790	10406168	.	+	.	transcript_id "jg1785.t1"; gene_id "jg1785";
dsimWXD1_0	AUGUSTUS	intron	10406169	10406226	.	+	.	transcript_id "jg1785.t1"; gene_id "jg1785";
dsimWXD1_0	AUGUSTUS	CDS	10406227	10406420	1	+	1	transcript_id "jg1785.t1"; gene_id "jg1785";
dsimWXD1_0	AUGUSTUS	exon	10406227	10406420	.	+	.	transcript_id "jg1785.t1"; gene_id "jg1785";
dsimWXD1_0	AUGUSTUS	intron	10406421	10406474	.	+	.	transcript_id "jg1785.t1"; gene_id "jg1785";
dsimWXD1_0	AUGUSTUS	CDS	10406475	10406857	0.99	+	2	transcript_id "jg1785.t1"; gene_id "jg1785";
dsimWXD1_0	AUGUSTUS	exon	10406475	10406857	.	+	.	transcript_id "jg1785.t1"; gene_id "jg1785";
dsimWXD1_0	AUGUSTUS	stop_codon	10406855	10406857	.	+	0	transcript_id "jg1785.t1"; gene_id "jg1785";
dsimWXD1_0	ALN_BLOCK	exon	10407475	10410366	.	+	.	transcript_id "jg1786.t1"; gene_id "jg1786";
dsimWXD1_0	ALN_BLOCK	exon	10410838	10414079	.	-	.	transcript_id "jg1787.t1"; gene_id "jg1787";
dsimWXD1_0	ALN_BLOCK	exon	10414463	10416643	.	-	.	transcript_id "jg1787.t1"; gene_id "jg1787";
dsimWXD1_0	AUGUSTUS	stop_codon	10417846	10417848	.	-	0	transcript_id "jg1788.t1"; gene_id "jg1788";
dsimWXD1_0	AUGUSTUS	CDS	10417846	10418041	1	-	1	transcript_id "jg1788.t1"; gene_id "jg1788";
dsimWXD1_0	AUGUSTUS	exon	10417846	10418041	.	-	.	transcript_id "jg1788.t1"; gene_id "jg1788";
dsimWXD1_0	AUGUSTUS	intron	10418042	10418091	.	-	.	transcript_id "jg1788.t1"; gene_id "jg1788";
dsimWXD1_0	AUGUSTUS	CDS	10418092	10418252	1	-	0	transcript_id "jg1788.t1"; gene_id "jg1788";
dsimWXD1_0	AUGUSTUS	exon	10418092	10418252	.	-	.	transcript_id "jg1788.t1"; gene_id "jg1788";
dsimWXD1_0	AUGUSTUS	intron	10418253	10418526	.	-	.	transcript_id "jg1788.t1"; gene_id "jg1788";
dsimWXD1_0	AUGUSTUS	CDS	10418527	10418913	1	-	0	transcript_id "jg1788.t1"; gene_id "jg1788";
dsimWXD1_0	AUGUSTUS	exon	10418527	10418913	.	-	.	transcript_id "jg1788.t1"; gene_id "jg1788";
dsimWXD1_0	AUGUSTUS	intron	10418914	10418989	.	-	.	transcript_id "jg1788.t1"; gene_id "jg1788";
dsimWXD1_0	AUGUSTUS	CDS	10418990	10419142	1	-	0	transcript_id "jg1788.t1"; gene_id "jg1788";
dsimWXD1_0	AUGUSTUS	exon	10418990	10419142	.	-	.	transcript_id "jg1788.t1"; gene_id "jg1788";
dsimWXD1_0	AUGUSTUS	intron	10419143	10419203	.	-	.	transcript_id "jg1788.t1"; gene_id "jg1788";
dsimWXD1_0	AUGUSTUS	CDS	10419204	10419323	0.97	-	0	transcript_id "jg1788.t1"; gene_id "jg1788";
dsimWXD1_0	AUGUSTUS	exon	10419204	10419323	.	-	.	transcript_id "jg1788.t1"; gene_id "jg1788";
dsimWXD1_0	AUGUSTUS	start_codon	10419321	10419323	.	-	0	transcript_id "jg1788.t1"; gene_id "jg1788";
dsimWXD1_0	ALN_BLOCK	exon	10419900	10420769	.	+	.	transcript_id "jg1789.t1"; gene_id "jg1789";
dsimWXD1_0	ALN_BLOCK	exon	10421284	10425487	.	-	.	transcript_id "jg1790.t1"; gene_id "jg1790";
dsimWXD1_0	AUGUSTUS	start_codon	10426069	10426071	.	+	0	transcript_id "jg1791.t1"; gene_id "jg1791";
dsimWXD1_0	AUGUSTUS	CDS	10426069	10426108	1	+	0	transcript_id "jg1791.t1"; gene_id "jg1791";
dsimWXD1_0	AUGUSTUS	exon	10426069	10426108	.	+	.	transcript_id "jg1791.t1"; gene_id "jg1791";
dsimWXD1_0	AUGUSTUS	intron	10426109	10426168	.	+	.	transcript_id "jg1791.t1"; gene_id "jg1791";
dsimWXD1_0	AUGUSTUS	CDS	10426169	10426373	0.89	+	2	transcript_id "jg1791.t1"; gene_id "jg1791";
dsimWXD1_0	AUGUSTUS	exon	10426169	10426373	.	+	.	transcript_id "jg1791.t1"; gene_id "jg1791";
dsimWXD1_0	AUGUSTUS	intron	10426374	10426479	.	+	.	transcript_id "jg1791.t1"; gene_id "jg1791";
dsimWXD1_0	AUGUSTUS	CDS	10426480	10426492	0.88	+	1	transcript_id "jg1791.t1"; gene_id "jg1791";
dsimWXD1_0	AUGUSTUS	exon	10426480	10426492	.	+	.	transcript_id "jg1791.t1"; gene_id "jg1791";
dsimWXD1_0	AUGUSTUS	intron	10426493	10426548	.	+	.	transcript_id "jg1791.t1"; gene_id "jg1791";
dsimWXD1_0	AUGUSTUS	CDS	10426549	10426665	0.88	+	0	transcript_id "jg1791.t1"; gene_id "jg1791";
dsimWXD1_0	AUGUSTUS	exon	10426549	10426665	.	+	.	transcript_id "jg1791.t1"; gene_id "jg1791";
dsimWXD1_0	AUGUSTUS	stop_codon	10426663	10426665	.	+	0	transcript_id "jg1791.t1"; gene_id "jg1791";
dsimWXD1_0	ALN_BLOCK	exon	10428179	10429187	.	+	.	transcript_id "jg1792.t1"; gene_id "jg1792";
dsimWXD1_0	ALN_BLOCK	exon	10429913	10430776	.	+	.	transcript_id "jg1793.t1"; gene_id "jg1793";
dsimWXD1_0	ALN_BLOCK	exon	10431206	10435901	.	-	.	transcript_id "jg1794.t1"; gene_id "jg1794";
dsimWXD1_0	AUGUSTUS	stop_codon	10437266	10437268	.	-	0	transcript_id "jg1795.t1"; gene_id "jg1795";
dsimWXD1_0	AUGUSTUS	CDS	10437266	10438056	1	-	2	transcript_id "jg1795.t1"; gene_id "jg1795";
dsimWXD1_0	AUGUSTUS	exon	10437266	10438056	.	-	.	transcript_id "jg1795.t1"; gene_id "jg1795";
dsimWXD1_0	AUGUSTUS	intron	10438057	10438115	.	-	.	transcript_id "jg1795.t1"; gene_id "jg1795";
dsimWXD1_0	AUGUSTUS	CDS	10438116	10438701	1	-	0	transcript_id "jg1795.t1"; gene_id "jg1795";
dsimWXD1_0	AUGUSTUS	exon	10438116	10438701	.	-	.	transcript_id "jg1795.t1"; gene_id "jg1795";
dsimWXD1_0	AUGUSTUS	start_codon	10438699	10438701	.	-	0	transcript_id "jg1795.t1"; gene_id "jg1795";
dsimWXD1_0	AUGUSTUS	start_codon	10440309	10440311	.	+	0	transcript_id "jg1796.t1"; gene_id "jg1796";
dsimWXD1_0	AUGUSTUS	CDS	10440309	10440375	1	+	0	transcript_id "jg1796.t1"; gene_id "jg1796";
dsimWXD1_0	AUGUSTUS	exon	10440309	10440375	.	+	.	transcript_id "jg1796.t1"; gene_id "jg1796";
dsimWXD1_0	AUGUSTUS	intron	10440376	10440776	.	+	.	transcript_id "jg1796.t1"; gene_id "jg1796";
dsimWXD1_0	AUGUSTUS	CDS	10440777	10440922	1	+	2	transcript_id "jg1796.t1"; gene_id "jg1796";
dsimWXD1_0	AUGUSTUS	exon	10440777	10440922	.	+	.	transcript_id "jg1796.t1"; gene_id "jg1796";
dsimWXD1_0	AUGUSTUS	intron	10440923	10440991	.	+	.	transcript_id "jg1796.t1"; gene_id "jg1796";
dsimWXD1_0	AUGUSTUS	CDS	10440992	10441202	1	+	0	transcript_id "jg1796.t1"; gene_id "jg1796";
dsimWXD1_0	AUGUSTUS	exon	10440992	10441202	.	+	.	transcript_id "jg1796.t1"; gene_id "jg1796";
dsimWXD1_0	AUGUSTUS	intron	10441203	10441267	.	+	.	transcript_id "jg1796.t1"; gene_id "jg1796";
dsimWXD1_0	AUGUSTUS	CDS	10441268	10441379	1	+	2	transcript_id "jg1796.t1"; gene_id "jg1796";
dsimWXD1_0	AUGUSTUS	exon	10441268	10441379	.	+	.	transcript_id "jg1796.t1"; gene_id "jg1796";
dsimWXD1_0	AUGUSTUS	intron	10441380	10441471	.	+	.	transcript_id "jg1796.t1"; gene_id "jg1796";
dsimWXD1_0	AUGUSTUS	CDS	10441472	10441845	1	+	1	transcript_id "jg1796.t1"; gene_id "jg1796";
dsimWXD1_0	AUGUSTUS	exon	10441472	10441845	.	+	.	transcript_id "jg1796.t1"; gene_id "jg1796";
dsimWXD1_0	AUGUSTUS	intron	10441846	10441900	.	+	.	transcript_id "jg1796.t1"; gene_id "jg1796";
dsimWXD1_0	AUGUSTUS	CDS	10441901	10442148	1	+	2	transcript_id "jg1796.t1"; gene_id "jg1796";
dsimWXD1_0	AUGUSTUS	exon	10441901	10442148	.	+	.	transcript_id "jg1796.t1"; gene_id "jg1796";
dsimWXD1_0	AUGUSTUS	stop_codon	10442146	10442148	.	+	0	transcript_id "jg1796.t1"; gene_id "jg1796";
dsimWXD1_0	ALN_BLOCK	exon	10443127	10444070	.	+	.	transcript_id "jg1798.t1"; gene_id "jg1798";
dsimWXD1_0	AUGUSTUS	start_codon	10445317	10445319	.	+	0	transcript_id "jg1797.t1"; gene_id "jg1797";
dsimWXD1_0	AUGUSTUS	CDS	10445317	10445430	1	+	0	transcript_id "jg1797.t1"; gene_id "jg1797";
dsimWXD1_0	AUGUSTUS	exon	10445317	10445430	.	+	.	transcript_id "jg1797.t1"; gene_id "jg1797";
dsimWXD1_0	AUGUSTUS	intron	10445431	10446114	.	+	.	transcript_id "jg1797.t1"; gene_id "jg1797";
dsimWXD1_0	AUGUSTUS	CDS	10446115	10446654	1	+	0	transcript_id "jg1797.t1"; gene_id "jg1797";
dsimWXD1_0	AUGUSTUS	exon	10446115	10446654	.	+	.	transcript_id "jg1797.t1"; gene_id "jg1797";
dsimWXD1_0	AUGUSTUS	intron	10446655	10446710	.	+	.	transcript_id "jg1797.t1"; gene_id "jg1797";
dsimWXD1_0	AUGUSTUS	CDS	10446711	10446898	1	+	0	transcript_id "jg1797.t1"; gene_id "jg1797";
dsimWXD1_0	AUGUSTUS	exon	10446711	10446898	.	+	.	transcript_id "jg1797.t1"; gene_id "jg1797";
dsimWXD1_0	AUGUSTUS	intron	10446899	10446952	.	+	.	transcript_id "jg1797.t1"; gene_id "jg1797";
dsimWXD1_0	AUGUSTUS	CDS	10446953	10447047	1	+	1	transcript_id "jg1797.t1"; gene_id "jg1797";
dsimWXD1_0	AUGUSTUS	exon	10446953	10447047	.	+	.	transcript_id "jg1797.t1"; gene_id "jg1797";
dsimWXD1_0	AUGUSTUS	intron	10447048	10447102	.	+	.	transcript_id "jg1797.t1"; gene_id "jg1797";
dsimWXD1_0	AUGUSTUS	CDS	10447103	10447215	1	+	2	transcript_id "jg1797.t1"; gene_id "jg1797";
dsimWXD1_0	AUGUSTUS	exon	10447103	10447215	.	+	.	transcript_id "jg1797.t1"; gene_id "jg1797";
dsimWXD1_0	AUGUSTUS	intron	10447216	10447273	.	+	.	transcript_id "jg1797.t1"; gene_id "jg1797";
dsimWXD1_0	AUGUSTUS	CDS	10447274	10447705	1	+	0	transcript_id "jg1797.t1"; gene_id "jg1797";
dsimWXD1_0	AUGUSTUS	exon	10447274	10447705	.	+	.	transcript_id "jg1797.t1"; gene_id "jg1797";
dsimWXD1_0	AUGUSTUS	stop_codon	10447703	10447705	.	+	0	transcript_id "jg1797.t1"; gene_id "jg1797";
dsimWXD1_0	ALN_BLOCK	exon	10447917	10449260	.	-	.	transcript_id "jg1799.t1"; gene_id "jg1799";
dsimWXD1_0	ALN_BLOCK	exon	10449837	10450569	.	+	.	transcript_id "jg1800.t1"; gene_id "jg1800";
dsimWXD1_0	ALN_BLOCK	exon	10454663	10456804	.	+	.	transcript_id "jg1801.t1"; gene_id "jg1801";
dsimWXD1_0	AUGUSTUS	stop_codon	10458588	10458590	.	-	0	transcript_id "jg1802.t1"; gene_id "jg1802";
dsimWXD1_0	AUGUSTUS	CDS	10458588	10459598	1	-	0	transcript_id "jg1802.t1"; gene_id "jg1802";
dsimWXD1_0	AUGUSTUS	exon	10458588	10459598	.	-	.	transcript_id "jg1802.t1"; gene_id "jg1802";
dsimWXD1_0	AUGUSTUS	intron	10459599	10460826	.	-	.	transcript_id "jg1802.t1"; gene_id "jg1802";
dsimWXD1_0	AUGUSTUS	CDS	10460827	10460829	1	-	0	transcript_id "jg1802.t1"; gene_id "jg1802";
dsimWXD1_0	AUGUSTUS	exon	10460827	10460829	.	-	.	transcript_id "jg1802.t1"; gene_id "jg1802";
dsimWXD1_0	AUGUSTUS	start_codon	10460827	10460829	.	-	0	transcript_id "jg1802.t1"; gene_id "jg1802";
dsimWXD1_0	AUGUSTUS	start_codon	10462748	10462750	.	+	0	transcript_id "jg1803.t1"; gene_id "jg1803";
dsimWXD1_0	AUGUSTUS	CDS	10462748	10462852	1	+	0	transcript_id "jg1803.t1"; gene_id "jg1803";
dsimWXD1_0	AUGUSTUS	exon	10462748	10462852	.	+	.	transcript_id "jg1803.t1"; gene_id "jg1803";
dsimWXD1_0	AUGUSTUS	start_codon	10462748	10462750	.	+	0	transcript_id "jg1803.t2"; gene_id "jg1803";
dsimWXD1_0	AUGUSTUS	CDS	10462748	10462852	1	+	0	transcript_id "jg1803.t2"; gene_id "jg1803";
dsimWXD1_0	AUGUSTUS	exon	10462748	10462852	.	+	.	transcript_id "jg1803.t2"; gene_id "jg1803";
dsimWXD1_0	AUGUSTUS	start_codon	10462748	10462750	.	+	0	transcript_id "jg1803.t3"; gene_id "jg1803";
dsimWXD1_0	AUGUSTUS	CDS	10462748	10462852	1	+	0	transcript_id "jg1803.t3"; gene_id "jg1803";
dsimWXD1_0	AUGUSTUS	exon	10462748	10462852	.	+	.	transcript_id "jg1803.t3"; gene_id "jg1803";
dsimWXD1_0	AUGUSTUS	intron	10462853	10462911	.	+	.	transcript_id "jg1803.t1"; gene_id "jg1803";
dsimWXD1_0	AUGUSTUS	intron	10462853	10462911	.	+	.	transcript_id "jg1803.t2"; gene_id "jg1803";
dsimWXD1_0	AUGUSTUS	intron	10462853	10462911	.	+	.	transcript_id "jg1803.t3"; gene_id "jg1803";
dsimWXD1_0	AUGUSTUS	CDS	10462912	10463025	1	+	0	transcript_id "jg1803.t1"; gene_id "jg1803";
dsimWXD1_0	AUGUSTUS	exon	10462912	10463025	.	+	.	transcript_id "jg1803.t1"; gene_id "jg1803";
dsimWXD1_0	AUGUSTUS	CDS	10462912	10463025	1	+	0	transcript_id "jg1803.t2"; gene_id "jg1803";
dsimWXD1_0	AUGUSTUS	exon	10462912	10463025	.	+	.	transcript_id "jg1803.t2"; gene_id "jg1803";
dsimWXD1_0	AUGUSTUS	CDS	10462912	10463025	1	+	0	transcript_id "jg1803.t3"; gene_id "jg1803";
dsimWXD1_0	AUGUSTUS	exon	10462912	10463025	.	+	.	transcript_id "jg1803.t3"; gene_id "jg1803";
dsimWXD1_0	AUGUSTUS	intron	10463026	10463076	.	+	.	transcript_id "jg1803.t1"; gene_id "jg1803";
dsimWXD1_0	AUGUSTUS	intron	10463026	10463076	.	+	.	transcript_id "jg1803.t2"; gene_id "jg1803";
dsimWXD1_0	AUGUSTUS	intron	10463026	10463076	.	+	.	transcript_id "jg1803.t3"; gene_id "jg1803";
dsimWXD1_0	AUGUSTUS	CDS	10463077	10463226	1	+	0	transcript_id "jg1803.t1"; gene_id "jg1803";
dsimWXD1_0	AUGUSTUS	exon	10463077	10463226	.	+	.	transcript_id "jg1803.t1"; gene_id "jg1803";
dsimWXD1_0	AUGUSTUS	CDS	10463077	10463226	1	+	0	transcript_id "jg1803.t2"; gene_id "jg1803";
dsimWXD1_0	AUGUSTUS	exon	10463077	10463226	.	+	.	transcript_id "jg1803.t2"; gene_id "jg1803";
dsimWXD1_0	AUGUSTUS	CDS	10463077	10463226	1	+	0	transcript_id "jg1803.t3"; gene_id "jg1803";
dsimWXD1_0	AUGUSTUS	exon	10463077	10463226	.	+	.	transcript_id "jg1803.t3"; gene_id "jg1803";
dsimWXD1_0	AUGUSTUS	intron	10463227	10463287	.	+	.	transcript_id "jg1803.t1"; gene_id "jg1803";
dsimWXD1_0	AUGUSTUS	intron	10463227	10463287	.	+	.	transcript_id "jg1803.t2"; gene_id "jg1803";
dsimWXD1_0	AUGUSTUS	intron	10463227	10463287	.	+	.	transcript_id "jg1803.t3"; gene_id "jg1803";
dsimWXD1_0	AUGUSTUS	CDS	10463288	10463383	1	+	0	transcript_id "jg1803.t1"; gene_id "jg1803";
dsimWXD1_0	AUGUSTUS	exon	10463288	10463383	.	+	.	transcript_id "jg1803.t1"; gene_id "jg1803";
dsimWXD1_0	AUGUSTUS	CDS	10463288	10463374	1	+	0	transcript_id "jg1803.t2"; gene_id "jg1803";
dsimWXD1_0	AUGUSTUS	exon	10463288	10463374	.	+	.	transcript_id "jg1803.t2"; gene_id "jg1803";
dsimWXD1_0	AUGUSTUS	CDS	10463288	10463374	1	+	0	transcript_id "jg1803.t3"; gene_id "jg1803";
dsimWXD1_0	AUGUSTUS	exon	10463288	10463374	.	+	.	transcript_id "jg1803.t3"; gene_id "jg1803";
dsimWXD1_0	AUGUSTUS	intron	10463375	10463952	.	+	.	transcript_id "jg1803.t2"; gene_id "jg1803";
dsimWXD1_0	AUGUSTUS	intron	10463375	10463952	.	+	.	transcript_id "jg1803.t3"; gene_id "jg1803";
dsimWXD1_0	AUGUSTUS	intron	10463384	10463952	.	+	.	transcript_id "jg1803.t1"; gene_id "jg1803";
dsimWXD1_0	AUGUSTUS	CDS	10463953	10464171	1	+	0	transcript_id "jg1803.t1"; gene_id "jg1803";
dsimWXD1_0	AUGUSTUS	exon	10463953	10464171	.	+	.	transcript_id "jg1803.t1"; gene_id "jg1803";
dsimWXD1_0	AUGUSTUS	CDS	10463953	10464171	1	+	0	transcript_id "jg1803.t2"; gene_id "jg1803";
dsimWXD1_0	AUGUSTUS	exon	10463953	10464171	.	+	.	transcript_id "jg1803.t2"; gene_id "jg1803";
dsimWXD1_0	AUGUSTUS	CDS	10463953	10464171	1	+	0	transcript_id "jg1803.t3"; gene_id "jg1803";
dsimWXD1_0	AUGUSTUS	exon	10463953	10464171	.	+	.	transcript_id "jg1803.t3"; gene_id "jg1803";
dsimWXD1_0	AUGUSTUS	intron	10464172	10464239	.	+	.	transcript_id "jg1803.t1"; gene_id "jg1803";
dsimWXD1_0	AUGUSTUS	intron	10464172	10464239	.	+	.	transcript_id "jg1803.t2"; gene_id "jg1803";
dsimWXD1_0	AUGUSTUS	intron	10464172	10464239	.	+	.	transcript_id "jg1803.t3"; gene_id "jg1803";
dsimWXD1_0	AUGUSTUS	CDS	10464240	10464357	1	+	0	transcript_id "jg1803.t1"; gene_id "jg1803";
dsimWXD1_0	AUGUSTUS	exon	10464240	10464357	.	+	.	transcript_id "jg1803.t1"; gene_id "jg1803";
dsimWXD1_0	AUGUSTUS	CDS	10464240	10464357	1	+	0	transcript_id "jg1803.t2"; gene_id "jg1803";
dsimWXD1_0	AUGUSTUS	exon	10464240	10464357	.	+	.	transcript_id "jg1803.t2"; gene_id "jg1803";
dsimWXD1_0	AUGUSTUS	CDS	10464240	10464357	1	+	0	transcript_id "jg1803.t3"; gene_id "jg1803";
dsimWXD1_0	AUGUSTUS	exon	10464240	10464357	.	+	.	transcript_id "jg1803.t3"; gene_id "jg1803";
dsimWXD1_0	AUGUSTUS	intron	10464358	10464412	.	+	.	transcript_id "jg1803.t1"; gene_id "jg1803";
dsimWXD1_0	AUGUSTUS	intron	10464358	10464412	.	+	.	transcript_id "jg1803.t2"; gene_id "jg1803";
dsimWXD1_0	AUGUSTUS	intron	10464358	10464412	.	+	.	transcript_id "jg1803.t3"; gene_id "jg1803";
dsimWXD1_0	AUGUSTUS	CDS	10464413	10465324	1	+	2	transcript_id "jg1803.t1"; gene_id "jg1803";
dsimWXD1_0	AUGUSTUS	exon	10464413	10465324	.	+	.	transcript_id "jg1803.t1"; gene_id "jg1803";
dsimWXD1_0	AUGUSTUS	CDS	10464413	10465324	1	+	2	transcript_id "jg1803.t2"; gene_id "jg1803";
dsimWXD1_0	AUGUSTUS	exon	10464413	10465324	.	+	.	transcript_id "jg1803.t2"; gene_id "jg1803";
dsimWXD1_0	AUGUSTUS	CDS	10464413	10465324	1	+	2	transcript_id "jg1803.t3"; gene_id "jg1803";
dsimWXD1_0	AUGUSTUS	exon	10464413	10465324	.	+	.	transcript_id "jg1803.t3"; gene_id "jg1803";
dsimWXD1_0	AUGUSTUS	intron	10465325	10465379	.	+	.	transcript_id "jg1803.t1"; gene_id "jg1803";
dsimWXD1_0	AUGUSTUS	intron	10465325	10465379	.	+	.	transcript_id "jg1803.t2"; gene_id "jg1803";
dsimWXD1_0	AUGUSTUS	intron	10465325	10465379	.	+	.	transcript_id "jg1803.t3"; gene_id "jg1803";
dsimWXD1_0	AUGUSTUS	CDS	10465380	10465514	1	+	2	transcript_id "jg1803.t1"; gene_id "jg1803";
dsimWXD1_0	AUGUSTUS	exon	10465380	10465514	.	+	.	transcript_id "jg1803.t1"; gene_id "jg1803";
dsimWXD1_0	AUGUSTUS	CDS	10465380	10465514	1	+	2	transcript_id "jg1803.t2"; gene_id "jg1803";
dsimWXD1_0	AUGUSTUS	exon	10465380	10465514	.	+	.	transcript_id "jg1803.t2"; gene_id "jg1803";
dsimWXD1_0	AUGUSTUS	CDS	10465380	10465514	1	+	2	transcript_id "jg1803.t3"; gene_id "jg1803";
dsimWXD1_0	AUGUSTUS	exon	10465380	10465514	.	+	.	transcript_id "jg1803.t3"; gene_id "jg1803";
dsimWXD1_0	AUGUSTUS	intron	10465515	10465616	.	+	.	transcript_id "jg1803.t1"; gene_id "jg1803";
dsimWXD1_0	AUGUSTUS	intron	10465515	10465616	.	+	.	transcript_id "jg1803.t2"; gene_id "jg1803";
dsimWXD1_0	AUGUSTUS	intron	10465515	10465616	.	+	.	transcript_id "jg1803.t3"; gene_id "jg1803";
dsimWXD1_0	AUGUSTUS	CDS	10465617	10465652	1	+	2	transcript_id "jg1803.t1"; gene_id "jg1803";
dsimWXD1_0	AUGUSTUS	exon	10465617	10465652	.	+	.	transcript_id "jg1803.t1"; gene_id "jg1803";
dsimWXD1_0	AUGUSTUS	CDS	10465617	10465652	1	+	2	transcript_id "jg1803.t2"; gene_id "jg1803";
dsimWXD1_0	AUGUSTUS	exon	10465617	10465652	.	+	.	transcript_id "jg1803.t2"; gene_id "jg1803";
dsimWXD1_0	AUGUSTUS	CDS	10465617	10465652	1	+	2	transcript_id "jg1803.t3"; gene_id "jg1803";
dsimWXD1_0	AUGUSTUS	exon	10465617	10465652	.	+	.	transcript_id "jg1803.t3"; gene_id "jg1803";
dsimWXD1_0	AUGUSTUS	intron	10465653	10465722	.	+	.	transcript_id "jg1803.t1"; gene_id "jg1803";
dsimWXD1_0	AUGUSTUS	intron	10465653	10465722	.	+	.	transcript_id "jg1803.t2"; gene_id "jg1803";
dsimWXD1_0	AUGUSTUS	intron	10465653	10465722	.	+	.	transcript_id "jg1803.t3"; gene_id "jg1803";
dsimWXD1_0	AUGUSTUS	CDS	10465723	10465920	1	+	2	transcript_id "jg1803.t1"; gene_id "jg1803";
dsimWXD1_0	AUGUSTUS	exon	10465723	10465920	.	+	.	transcript_id "jg1803.t1"; gene_id "jg1803";
dsimWXD1_0	AUGUSTUS	CDS	10465723	10465920	1	+	2	transcript_id "jg1803.t2"; gene_id "jg1803";
dsimWXD1_0	AUGUSTUS	exon	10465723	10465920	.	+	.	transcript_id "jg1803.t2"; gene_id "jg1803";
dsimWXD1_0	AUGUSTUS	CDS	10465723	10465920	1	+	2	transcript_id "jg1803.t3"; gene_id "jg1803";
dsimWXD1_0	AUGUSTUS	exon	10465723	10465920	.	+	.	transcript_id "jg1803.t3"; gene_id "jg1803";
dsimWXD1_0	AUGUSTUS	intron	10465921	10465986	.	+	.	transcript_id "jg1803.t1"; gene_id "jg1803";
dsimWXD1_0	AUGUSTUS	intron	10465921	10465986	.	+	.	transcript_id "jg1803.t2"; gene_id "jg1803";
dsimWXD1_0	AUGUSTUS	intron	10465921	10465986	.	+	.	transcript_id "jg1803.t3"; gene_id "jg1803";
dsimWXD1_0	AUGUSTUS	CDS	10465987	10466265	1	+	2	transcript_id "jg1803.t1"; gene_id "jg1803";
dsimWXD1_0	AUGUSTUS	exon	10465987	10466265	.	+	.	transcript_id "jg1803.t1"; gene_id "jg1803";
dsimWXD1_0	AUGUSTUS	CDS	10465987	10466265	1	+	2	transcript_id "jg1803.t2"; gene_id "jg1803";
dsimWXD1_0	AUGUSTUS	exon	10465987	10466265	.	+	.	transcript_id "jg1803.t2"; gene_id "jg1803";
dsimWXD1_0	AUGUSTUS	CDS	10465987	10466265	1	+	2	transcript_id "jg1803.t3"; gene_id "jg1803";
dsimWXD1_0	AUGUSTUS	exon	10465987	10466265	.	+	.	transcript_id "jg1803.t3"; gene_id "jg1803";
dsimWXD1_0	AUGUSTUS	intron	10466266	10466332	.	+	.	transcript_id "jg1803.t1"; gene_id "jg1803";
dsimWXD1_0	AUGUSTUS	intron	10466266	10466332	.	+	.	transcript_id "jg1803.t2"; gene_id "jg1803";
dsimWXD1_0	AUGUSTUS	intron	10466266	10466332	.	+	.	transcript_id "jg1803.t3"; gene_id "jg1803";
dsimWXD1_0	AUGUSTUS	CDS	10466333	10466397	1	+	2	transcript_id "jg1803.t1"; gene_id "jg1803";
dsimWXD1_0	AUGUSTUS	exon	10466333	10466397	.	+	.	transcript_id "jg1803.t1"; gene_id "jg1803";
dsimWXD1_0	AUGUSTUS	CDS	10466333	10466397	1	+	2	transcript_id "jg1803.t2"; gene_id "jg1803";
dsimWXD1_0	AUGUSTUS	exon	10466333	10466397	.	+	.	transcript_id "jg1803.t2"; gene_id "jg1803";
dsimWXD1_0	AUGUSTUS	CDS	10466333	10466397	1	+	2	transcript_id "jg1803.t3"; gene_id "jg1803";
dsimWXD1_0	AUGUSTUS	exon	10466333	10466397	.	+	.	transcript_id "jg1803.t3"; gene_id "jg1803";
dsimWXD1_0	AUGUSTUS	intron	10466398	10466459	.	+	.	transcript_id "jg1803.t1"; gene_id "jg1803";
dsimWXD1_0	AUGUSTUS	intron	10466398	10466459	.	+	.	transcript_id "jg1803.t2"; gene_id "jg1803";
dsimWXD1_0	AUGUSTUS	intron	10466398	10466459	.	+	.	transcript_id "jg1803.t3"; gene_id "jg1803";
dsimWXD1_0	AUGUSTUS	CDS	10466460	10466523	1	+	0	transcript_id "jg1803.t1"; gene_id "jg1803";
dsimWXD1_0	AUGUSTUS	exon	10466460	10466523	.	+	.	transcript_id "jg1803.t1"; gene_id "jg1803";
dsimWXD1_0	AUGUSTUS	CDS	10466460	10466523	1	+	0	transcript_id "jg1803.t2"; gene_id "jg1803";
dsimWXD1_0	AUGUSTUS	exon	10466460	10466523	.	+	.	transcript_id "jg1803.t2"; gene_id "jg1803";
dsimWXD1_0	AUGUSTUS	CDS	10466460	10466523	1	+	0	transcript_id "jg1803.t3"; gene_id "jg1803";
dsimWXD1_0	AUGUSTUS	exon	10466460	10466523	.	+	.	transcript_id "jg1803.t3"; gene_id "jg1803";
dsimWXD1_0	AUGUSTUS	intron	10466524	10466581	.	+	.	transcript_id "jg1803.t1"; gene_id "jg1803";
dsimWXD1_0	AUGUSTUS	intron	10466524	10466581	.	+	.	transcript_id "jg1803.t2"; gene_id "jg1803";
dsimWXD1_0	AUGUSTUS	intron	10466524	10466581	.	+	.	transcript_id "jg1803.t3"; gene_id "jg1803";
dsimWXD1_0	AUGUSTUS	CDS	10466582	10466989	1	+	2	transcript_id "jg1803.t1"; gene_id "jg1803";
dsimWXD1_0	AUGUSTUS	exon	10466582	10466989	.	+	.	transcript_id "jg1803.t1"; gene_id "jg1803";
dsimWXD1_0	AUGUSTUS	CDS	10466582	10466989	1	+	2	transcript_id "jg1803.t2"; gene_id "jg1803";
dsimWXD1_0	AUGUSTUS	exon	10466582	10466989	.	+	.	transcript_id "jg1803.t2"; gene_id "jg1803";
dsimWXD1_0	AUGUSTUS	CDS	10466582	10466989	1	+	2	transcript_id "jg1803.t3"; gene_id "jg1803";
dsimWXD1_0	AUGUSTUS	exon	10466582	10466989	.	+	.	transcript_id "jg1803.t3"; gene_id "jg1803";
dsimWXD1_0	AUGUSTUS	intron	10466990	10467066	.	+	.	transcript_id "jg1803.t1"; gene_id "jg1803";
dsimWXD1_0	AUGUSTUS	intron	10466990	10467066	.	+	.	transcript_id "jg1803.t2"; gene_id "jg1803";
dsimWXD1_0	AUGUSTUS	intron	10466990	10467066	.	+	.	transcript_id "jg1803.t3"; gene_id "jg1803";
dsimWXD1_0	AUGUSTUS	CDS	10467067	10467222	1	+	2	transcript_id "jg1803.t1"; gene_id "jg1803";
dsimWXD1_0	AUGUSTUS	exon	10467067	10467222	.	+	.	transcript_id "jg1803.t1"; gene_id "jg1803";
dsimWXD1_0	AUGUSTUS	CDS	10467067	10467222	1	+	2	transcript_id "jg1803.t2"; gene_id "jg1803";
dsimWXD1_0	AUGUSTUS	exon	10467067	10467222	.	+	.	transcript_id "jg1803.t2"; gene_id "jg1803";
dsimWXD1_0	AUGUSTUS	CDS	10467067	10467219	1	+	2	transcript_id "jg1803.t3"; gene_id "jg1803";
dsimWXD1_0	AUGUSTUS	exon	10467067	10467219	.	+	.	transcript_id "jg1803.t3"; gene_id "jg1803";
dsimWXD1_0	AUGUSTUS	intron	10467220	10467290	.	+	.	transcript_id "jg1803.t3"; gene_id "jg1803";
dsimWXD1_0	AUGUSTUS	intron	10467223	10467290	.	+	.	transcript_id "jg1803.t1"; gene_id "jg1803";
dsimWXD1_0	AUGUSTUS	intron	10467223	10467290	.	+	.	transcript_id "jg1803.t2"; gene_id "jg1803";
dsimWXD1_0	AUGUSTUS	CDS	10467291	10467430	1	+	2	transcript_id "jg1803.t1"; gene_id "jg1803";
dsimWXD1_0	AUGUSTUS	exon	10467291	10467430	.	+	.	transcript_id "jg1803.t1"; gene_id "jg1803";
dsimWXD1_0	AUGUSTUS	CDS	10467291	10467430	1	+	2	transcript_id "jg1803.t2"; gene_id "jg1803";
dsimWXD1_0	AUGUSTUS	exon	10467291	10467430	.	+	.	transcript_id "jg1803.t2"; gene_id "jg1803";
dsimWXD1_0	AUGUSTUS	CDS	10467291	10467430	1	+	2	transcript_id "jg1803.t3"; gene_id "jg1803";
dsimWXD1_0	AUGUSTUS	exon	10467291	10467430	.	+	.	transcript_id "jg1803.t3"; gene_id "jg1803";
dsimWXD1_0	AUGUSTUS	stop_codon	10467428	10467430	.	+	0	transcript_id "jg1803.t1"; gene_id "jg1803";
dsimWXD1_0	AUGUSTUS	stop_codon	10467428	10467430	.	+	0	transcript_id "jg1803.t2"; gene_id "jg1803";
dsimWXD1_0	AUGUSTUS	stop_codon	10467428	10467430	.	+	0	transcript_id "jg1803.t3"; gene_id "jg1803";
dsimWXD1_0	ALN_BLOCK	exon	10467896	10468618	.	-	.	transcript_id "jg1804.t1"; gene_id "jg1804";
dsimWXD1_0	ALN_BLOCK	exon	10473509	10474288	.	+	.	transcript_id "jg1805.t1"; gene_id "jg1805";
dsimWXD1_0	ALN_BLOCK	exon	10474471	10475123	.	+	.	transcript_id "jg1806.t1"; gene_id "jg1806";
dsimWXD1_0	ALN_BLOCK	exon	10475412	10478204	.	-	.	transcript_id "jg1807.t1"; gene_id "jg1807";
dsimWXD1_0	ALN_BLOCK	exon	10479378	10480468	.	+	.	transcript_id "jg1808.t1"; gene_id "jg1808";
dsimWXD1_0	ALN_BLOCK	exon	10483745	10485032	.	+	.	transcript_id "jg1809.t1"; gene_id "jg1809";
dsimWXD1_0	ALN_BLOCK	exon	10485273	10487019	.	-	.	transcript_id "jg1810.t1"; gene_id "jg1810";
dsimWXD1_0	ALN_BLOCK	exon	10489250	10489703	.	+	.	transcript_id "jg1811.t1"; gene_id "jg1811";
dsimWXD1_0	ALN_BLOCK	exon	10489958	10490931	.	-	.	transcript_id "jg1812.t1"; gene_id "jg1812";
dsimWXD1_0	ALN_BLOCK	exon	10491616	10492254	.	+	.	transcript_id "jg1813.t1"; gene_id "jg1813";
dsimWXD1_0	ALN_BLOCK	exon	10493282	10494345	.	+	.	transcript_id "jg1814.t1"; gene_id "jg1814";
dsimWXD1_0	ALN_BLOCK	exon	10494493	10495148	.	-	.	transcript_id "jg1815.t1"; gene_id "jg1815";
dsimWXD1_0	ALN_BLOCK	exon	10495848	10496969	.	+	.	transcript_id "jg1816.t1"; gene_id "jg1816";
dsimWXD1_0	ALN_BLOCK	exon	10497600	10499764	.	-	.	transcript_id "jg1817.t1"; gene_id "jg1817";
dsimWXD1_0	ALN_BLOCK	exon	10500500	10500610	.	+	.	transcript_id "jg1818.t1"; gene_id "jg1818";
dsimWXD1_0	ALN_BLOCK	exon	10500962	10500975	.	+	.	transcript_id "jg1818.t1"; gene_id "jg1818";
dsimWXD1_0	ALN_BLOCK	exon	10501359	10501578	.	+	.	transcript_id "jg1818.t1"; gene_id "jg1818";
dsimWXD1_0	ALN_BLOCK	exon	10502254	10503522	.	+	.	transcript_id "jg1819.t1"; gene_id "jg1819";
dsimWXD1_0	AUGUSTUS	start_codon	10503943	10503945	.	+	0	transcript_id "jg1820.t1"; gene_id "jg1820";
dsimWXD1_0	AUGUSTUS	CDS	10503943	10504039	0.84	+	0	transcript_id "jg1820.t1"; gene_id "jg1820";
dsimWXD1_0	AUGUSTUS	exon	10503943	10504039	.	+	.	transcript_id "jg1820.t1"; gene_id "jg1820";
dsimWXD1_0	AUGUSTUS	intron	10504040	10504090	.	+	.	transcript_id "jg1820.t1"; gene_id "jg1820";
dsimWXD1_0	AUGUSTUS	CDS	10504091	10504308	1	+	2	transcript_id "jg1820.t1"; gene_id "jg1820";
dsimWXD1_0	AUGUSTUS	exon	10504091	10504308	.	+	.	transcript_id "jg1820.t1"; gene_id "jg1820";
dsimWXD1_0	AUGUSTUS	intron	10504309	10504364	.	+	.	transcript_id "jg1820.t1"; gene_id "jg1820";
dsimWXD1_0	AUGUSTUS	CDS	10504365	10504532	1	+	0	transcript_id "jg1820.t1"; gene_id "jg1820";
dsimWXD1_0	AUGUSTUS	exon	10504365	10504532	.	+	.	transcript_id "jg1820.t1"; gene_id "jg1820";
dsimWXD1_0	AUGUSTUS	intron	10504533	10504594	.	+	.	transcript_id "jg1820.t1"; gene_id "jg1820";
dsimWXD1_0	AUGUSTUS	CDS	10504595	10504924	1	+	0	transcript_id "jg1820.t1"; gene_id "jg1820";
dsimWXD1_0	AUGUSTUS	exon	10504595	10504924	.	+	.	transcript_id "jg1820.t1"; gene_id "jg1820";
dsimWXD1_0	AUGUSTUS	intron	10504925	10504979	.	+	.	transcript_id "jg1820.t1"; gene_id "jg1820";
dsimWXD1_0	AUGUSTUS	CDS	10504980	10505045	0.98	+	0	transcript_id "jg1820.t1"; gene_id "jg1820";
dsimWXD1_0	AUGUSTUS	exon	10504980	10505045	.	+	.	transcript_id "jg1820.t1"; gene_id "jg1820";
dsimWXD1_0	AUGUSTUS	stop_codon	10505043	10505045	.	+	0	transcript_id "jg1820.t1"; gene_id "jg1820";
dsimWXD1_0	ALN_BLOCK	exon	10510084	10514141	.	+	.	transcript_id "jg1821.t1"; gene_id "jg1821";
dsimWXD1_0	ALN_BLOCK	exon	10517131	10520427	.	-	.	transcript_id "jg1822.t1"; gene_id "jg1822";
dsimWXD1_0	ALN_BLOCK	exon	10522165	10526729	.	+	.	transcript_id "jg1823.t1"; gene_id "jg1823";
dsimWXD1_0	ALN_BLOCK	exon	10528120	10532867	.	-	.	transcript_id "jg1824.t1"; gene_id "jg1824";
dsimWXD1_0	ALN_BLOCK	exon	10533220	10536614	.	-	.	transcript_id "jg1824.t1"; gene_id "jg1824";
dsimWXD1_0	ALN_BLOCK	exon	10541755	10547033	.	+	.	transcript_id "jg1825.t1"; gene_id "jg1825";
dsimWXD1_0	ALN_BLOCK	exon	10547452	10549804	.	+	.	transcript_id "jg1826.t1"; gene_id "jg1826";
dsimWXD1_0	ALN_BLOCK	exon	10549820	10552558	.	-	.	transcript_id "jg1827.t1"; gene_id "jg1827";
dsimWXD1_0	ALN_BLOCK	exon	10553011	10553760	.	+	.	transcript_id "jg1828.t1"; gene_id "jg1828";
dsimWXD1_0	ALN_BLOCK	exon	10554537	10555412	.	-	.	transcript_id "jg1829.t1"; gene_id "jg1829";
dsimWXD1_0	ALN_BLOCK	exon	10556362	10569830	.	-	.	transcript_id "jg1830.t1"; gene_id "jg1830";
dsimWXD1_0	ALN_BLOCK	exon	10571006	10571678	.	+	.	transcript_id "jg1831.t1"; gene_id "jg1831";
dsimWXD1_0	ALN_BLOCK	exon	10571897	10573939	.	-	.	transcript_id "jg1832.t1"; gene_id "jg1832";
dsimWXD1_0	ALN_BLOCK	exon	10575405	10579047	.	-	.	transcript_id "jg1833.t1"; gene_id "jg1833";
dsimWXD1_0	ALN_BLOCK	exon	10580769	10582017	.	-	.	transcript_id "jg1833.t1"; gene_id "jg1833";
dsimWXD1_0	ALN_BLOCK	exon	10582845	10584192	.	+	.	transcript_id "jg1834.t1"; gene_id "jg1834";
dsimWXD1_0	ALN_BLOCK	exon	10594959	10596826	.	+	.	transcript_id "jg1835.t1"; gene_id "jg1835";
dsimWXD1_0	AUGUSTUS	start_codon	10597401	10597403	.	+	0	transcript_id "jg1836.t1"; gene_id "jg1836";
dsimWXD1_0	AUGUSTUS	CDS	10597401	10597433	0.63	+	0	transcript_id "jg1836.t1"; gene_id "jg1836";
dsimWXD1_0	AUGUSTUS	exon	10597401	10597433	.	+	.	transcript_id "jg1836.t1"; gene_id "jg1836";
dsimWXD1_0	AUGUSTUS	intron	10597434	10597701	.	+	.	transcript_id "jg1836.t1"; gene_id "jg1836";
dsimWXD1_0	AUGUSTUS	CDS	10597702	10597879	0.98	+	0	transcript_id "jg1836.t1"; gene_id "jg1836";
dsimWXD1_0	AUGUSTUS	exon	10597702	10597879	.	+	.	transcript_id "jg1836.t1"; gene_id "jg1836";
dsimWXD1_0	AUGUSTUS	intron	10597880	10597935	.	+	.	transcript_id "jg1836.t1"; gene_id "jg1836";
dsimWXD1_0	AUGUSTUS	CDS	10597936	10598297	1	+	2	transcript_id "jg1836.t1"; gene_id "jg1836";
dsimWXD1_0	AUGUSTUS	exon	10597936	10598297	.	+	.	transcript_id "jg1836.t1"; gene_id "jg1836";
dsimWXD1_0	AUGUSTUS	intron	10598298	10598360	.	+	.	transcript_id "jg1836.t1"; gene_id "jg1836";
dsimWXD1_0	AUGUSTUS	CDS	10598361	10598951	1	+	0	transcript_id "jg1836.t1"; gene_id "jg1836";
dsimWXD1_0	AUGUSTUS	exon	10598361	10598951	.	+	.	transcript_id "jg1836.t1"; gene_id "jg1836";
dsimWXD1_0	AUGUSTUS	stop_codon	10598949	10598951	.	+	0	transcript_id "jg1836.t1"; gene_id "jg1836";
dsimWXD1_0	ALN_BLOCK	exon	10600385	10601725	.	+	.	transcript_id "jg1837.t1"; gene_id "jg1837";
dsimWXD1_0	AUGUSTUS	stop_codon	10603177	10603179	.	-	0	transcript_id "jg1838.t1"; gene_id "jg1838";
dsimWXD1_0	AUGUSTUS	CDS	10603177	10603455	1	-	0	transcript_id "jg1838.t1"; gene_id "jg1838";
dsimWXD1_0	AUGUSTUS	exon	10603177	10603455	.	-	.	transcript_id "jg1838.t1"; gene_id "jg1838";
dsimWXD1_0	AUGUSTUS	start_codon	10603453	10603455	.	-	0	transcript_id "jg1838.t1"; gene_id "jg1838";
dsimWXD1_0	ALN_BLOCK	exon	10610646	10611568	.	+	.	transcript_id "jg1839.t1"; gene_id "jg1839";
dsimWXD1_0	ALN_BLOCK	exon	10632434	10632994	.	+	.	transcript_id "jg1840.t1"; gene_id "jg1840";
dsimWXD1_0	AUGUSTUS	stop_codon	10641527	10641529	.	-	0	transcript_id "jg1841.t1"; gene_id "jg1841";
dsimWXD1_0	AUGUSTUS	CDS	10641527	10641791	1	-	1	transcript_id "jg1841.t1"; gene_id "jg1841";
dsimWXD1_0	AUGUSTUS	exon	10641527	10641791	.	-	.	transcript_id "jg1841.t1"; gene_id "jg1841";
dsimWXD1_0	AUGUSTUS	intron	10641792	10641842	.	-	.	transcript_id "jg1841.t1"; gene_id "jg1841";
dsimWXD1_0	AUGUSTUS	CDS	10641843	10642194	0.36	-	2	transcript_id "jg1841.t1"; gene_id "jg1841";
dsimWXD1_0	AUGUSTUS	exon	10641843	10642194	.	-	.	transcript_id "jg1841.t1"; gene_id "jg1841";
dsimWXD1_0	AUGUSTUS	intron	10642195	10642662	.	-	.	transcript_id "jg1841.t1"; gene_id "jg1841";
dsimWXD1_0	AUGUSTUS	CDS	10642663	10642807	0.63	-	0	transcript_id "jg1841.t1"; gene_id "jg1841";
dsimWXD1_0	AUGUSTUS	exon	10642663	10642807	.	-	.	transcript_id "jg1841.t1"; gene_id "jg1841";
dsimWXD1_0	AUGUSTUS	start_codon	10642805	10642807	.	-	0	transcript_id "jg1841.t1"; gene_id "jg1841";
dsimWXD1_0	AUGUSTUS	start_codon	10644993	10644995	.	+	0	transcript_id "jg1842.t1"; gene_id "jg1842";
dsimWXD1_0	AUGUSTUS	CDS	10644993	10645009	1	+	0	transcript_id "jg1842.t1"; gene_id "jg1842";
dsimWXD1_0	AUGUSTUS	exon	10644993	10645009	.	+	.	transcript_id "jg1842.t1"; gene_id "jg1842";
dsimWXD1_0	AUGUSTUS	intron	10645010	10645087	.	+	.	transcript_id "jg1842.t1"; gene_id "jg1842";
dsimWXD1_0	AUGUSTUS	CDS	10645088	10645286	1	+	1	transcript_id "jg1842.t1"; gene_id "jg1842";
dsimWXD1_0	AUGUSTUS	exon	10645088	10645286	.	+	.	transcript_id "jg1842.t1"; gene_id "jg1842";
dsimWXD1_0	AUGUSTUS	stop_codon	10645284	10645286	.	+	0	transcript_id "jg1842.t1"; gene_id "jg1842";
dsimWXD1_0	ALN_BLOCK	exon	10646168	10646658	.	-	.	transcript_id "jg1843.t1"; gene_id "jg1843";
dsimWXD1_0	AUGUSTUS	start_codon	10674643	10674645	.	+	0	transcript_id "jg1844.t1"; gene_id "jg1844";
dsimWXD1_0	AUGUSTUS	CDS	10674643	10674696	0.9	+	0	transcript_id "jg1844.t1"; gene_id "jg1844";
dsimWXD1_0	AUGUSTUS	exon	10674643	10674696	.	+	.	transcript_id "jg1844.t1"; gene_id "jg1844";
dsimWXD1_0	AUGUSTUS	intron	10674697	10675064	.	+	.	transcript_id "jg1844.t1"; gene_id "jg1844";
dsimWXD1_0	AUGUSTUS	CDS	10675065	10675160	0.99	+	0	transcript_id "jg1844.t1"; gene_id "jg1844";
dsimWXD1_0	AUGUSTUS	exon	10675065	10675160	.	+	.	transcript_id "jg1844.t1"; gene_id "jg1844";
dsimWXD1_0	AUGUSTUS	intron	10675161	10675228	.	+	.	transcript_id "jg1844.t1"; gene_id "jg1844";
dsimWXD1_0	AUGUSTUS	CDS	10675229	10675360	1	+	0	transcript_id "jg1844.t1"; gene_id "jg1844";
dsimWXD1_0	AUGUSTUS	exon	10675229	10675360	.	+	.	transcript_id "jg1844.t1"; gene_id "jg1844";
dsimWXD1_0	AUGUSTUS	intron	10675361	10675465	.	+	.	transcript_id "jg1844.t1"; gene_id "jg1844";
dsimWXD1_0	AUGUSTUS	CDS	10675466	10675567	1	+	0	transcript_id "jg1844.t1"; gene_id "jg1844";
dsimWXD1_0	AUGUSTUS	exon	10675466	10675567	.	+	.	transcript_id "jg1844.t1"; gene_id "jg1844";
dsimWXD1_0	AUGUSTUS	intron	10675568	10675632	.	+	.	transcript_id "jg1844.t1"; gene_id "jg1844";
dsimWXD1_0	AUGUSTUS	CDS	10675633	10675792	1	+	0	transcript_id "jg1844.t1"; gene_id "jg1844";
dsimWXD1_0	AUGUSTUS	exon	10675633	10675792	.	+	.	transcript_id "jg1844.t1"; gene_id "jg1844";
dsimWXD1_0	AUGUSTUS	intron	10675793	10676532	.	+	.	transcript_id "jg1844.t1"; gene_id "jg1844";
dsimWXD1_0	AUGUSTUS	CDS	10676533	10676565	1	+	2	transcript_id "jg1844.t1"; gene_id "jg1844";
dsimWXD1_0	AUGUSTUS	exon	10676533	10676565	.	+	.	transcript_id "jg1844.t1"; gene_id "jg1844";
dsimWXD1_0	AUGUSTUS	intron	10676566	10677814	.	+	.	transcript_id "jg1844.t1"; gene_id "jg1844";
dsimWXD1_0	AUGUSTUS	CDS	10677815	10677954	1	+	2	transcript_id "jg1844.t1"; gene_id "jg1844";
dsimWXD1_0	AUGUSTUS	exon	10677815	10677954	.	+	.	transcript_id "jg1844.t1"; gene_id "jg1844";
dsimWXD1_0	AUGUSTUS	intron	10677955	10678259	.	+	.	transcript_id "jg1844.t1"; gene_id "jg1844";
dsimWXD1_0	AUGUSTUS	CDS	10678260	10678398	1	+	0	transcript_id "jg1844.t1"; gene_id "jg1844";
dsimWXD1_0	AUGUSTUS	exon	10678260	10678398	.	+	.	transcript_id "jg1844.t1"; gene_id "jg1844";
dsimWXD1_0	AUGUSTUS	intron	10678399	10680232	.	+	.	transcript_id "jg1844.t1"; gene_id "jg1844";
dsimWXD1_0	AUGUSTUS	CDS	10680233	10680466	1	+	2	transcript_id "jg1844.t1"; gene_id "jg1844";
dsimWXD1_0	AUGUSTUS	exon	10680233	10680466	.	+	.	transcript_id "jg1844.t1"; gene_id "jg1844";
dsimWXD1_0	AUGUSTUS	intron	10680467	10681780	.	+	.	transcript_id "jg1844.t1"; gene_id "jg1844";
dsimWXD1_0	AUGUSTUS	CDS	10681781	10682070	1	+	2	transcript_id "jg1844.t1"; gene_id "jg1844";
dsimWXD1_0	AUGUSTUS	exon	10681781	10682070	.	+	.	transcript_id "jg1844.t1"; gene_id "jg1844";
dsimWXD1_0	AUGUSTUS	stop_codon	10682068	10682070	.	+	0	transcript_id "jg1844.t1"; gene_id "jg1844";
dsimWXD1_0	ALN_BLOCK	exon	10684607	10686101	.	-	.	transcript_id "jg1845.t1"; gene_id "jg1845";
dsimWXD1_0	AUGUSTUS	start_codon	10695000	10695002	.	+	0	transcript_id "jg1846.t1"; gene_id "jg1846";
dsimWXD1_0	AUGUSTUS	CDS	10695000	10695182	0.63	+	0	transcript_id "jg1846.t1"; gene_id "jg1846";
dsimWXD1_0	AUGUSTUS	exon	10695000	10695182	.	+	.	transcript_id "jg1846.t1"; gene_id "jg1846";
dsimWXD1_0	AUGUSTUS	intron	10695183	10696743	.	+	.	transcript_id "jg1846.t1"; gene_id "jg1846";
dsimWXD1_0	AUGUSTUS	CDS	10696744	10696947	0.74	+	0	transcript_id "jg1846.t1"; gene_id "jg1846";
dsimWXD1_0	AUGUSTUS	exon	10696744	10696947	.	+	.	transcript_id "jg1846.t1"; gene_id "jg1846";
dsimWXD1_0	AUGUSTUS	stop_codon	10696945	10696947	.	+	0	transcript_id "jg1846.t1"; gene_id "jg1846";
dsimWXD1_0	ALN_BLOCK	exon	10697180	10698553	.	+	.	transcript_id "jg1847.t1"; gene_id "jg1847";
dsimWXD1_0	AUGUSTUS	start_codon	10699201	10699203	.	+	0	transcript_id "jg1848.t1"; gene_id "jg1848";
dsimWXD1_0	AUGUSTUS	CDS	10699201	10699356	0.94	+	0	transcript_id "jg1848.t1"; gene_id "jg1848";
dsimWXD1_0	AUGUSTUS	exon	10699201	10699356	.	+	.	transcript_id "jg1848.t1"; gene_id "jg1848";
dsimWXD1_0	AUGUSTUS	intron	10699357	10699656	.	+	.	transcript_id "jg1848.t1"; gene_id "jg1848";
dsimWXD1_0	AUGUSTUS	CDS	10699657	10699797	1	+	0	transcript_id "jg1848.t1"; gene_id "jg1848";
dsimWXD1_0	AUGUSTUS	exon	10699657	10699797	.	+	.	transcript_id "jg1848.t1"; gene_id "jg1848";
dsimWXD1_0	AUGUSTUS	intron	10699798	10699883	.	+	.	transcript_id "jg1848.t1"; gene_id "jg1848";
dsimWXD1_0	AUGUSTUS	CDS	10699884	10700423	1	+	0	transcript_id "jg1848.t1"; gene_id "jg1848";
dsimWXD1_0	AUGUSTUS	exon	10699884	10700423	.	+	.	transcript_id "jg1848.t1"; gene_id "jg1848";
dsimWXD1_0	AUGUSTUS	intron	10700424	10700490	.	+	.	transcript_id "jg1848.t1"; gene_id "jg1848";
dsimWXD1_0	AUGUSTUS	CDS	10700491	10700646	1	+	0	transcript_id "jg1848.t1"; gene_id "jg1848";
dsimWXD1_0	AUGUSTUS	exon	10700491	10700646	.	+	.	transcript_id "jg1848.t1"; gene_id "jg1848";
dsimWXD1_0	AUGUSTUS	intron	10700647	10700700	.	+	.	transcript_id "jg1848.t1"; gene_id "jg1848";
dsimWXD1_0	AUGUSTUS	CDS	10700701	10701081	1	+	0	transcript_id "jg1848.t1"; gene_id "jg1848";
dsimWXD1_0	AUGUSTUS	exon	10700701	10701081	.	+	.	transcript_id "jg1848.t1"; gene_id "jg1848";
dsimWXD1_0	AUGUSTUS	stop_codon	10701079	10701081	.	+	0	transcript_id "jg1848.t1"; gene_id "jg1848";
dsimWXD1_0	ALN_BLOCK	exon	10703570	10704903	.	+	.	transcript_id "jg1849.t1"; gene_id "jg1849";
dsimWXD1_0	ALN_BLOCK	exon	10706932	10709040	.	+	.	transcript_id "jg1850.t1"; gene_id "jg1850";
dsimWXD1_0	ALN_BLOCK	exon	10717340	10726043	.	+	.	transcript_id "jg1851.t1"; gene_id "jg1851";
dsimWXD1_0	ALN_BLOCK	exon	10733011	10734477	.	+	.	transcript_id "jg1852.t1"; gene_id "jg1852";
dsimWXD1_0	AUGUSTUS	start_codon	10736418	10736420	.	+	0	transcript_id "jg1853.t1"; gene_id "jg1853";
dsimWXD1_0	AUGUSTUS	CDS	10736418	10736750	0.93	+	0	transcript_id "jg1853.t1"; gene_id "jg1853";
dsimWXD1_0	AUGUSTUS	exon	10736418	10736750	.	+	.	transcript_id "jg1853.t1"; gene_id "jg1853";
dsimWXD1_0	AUGUSTUS	stop_codon	10736748	10736750	.	+	0	transcript_id "jg1853.t1"; gene_id "jg1853";
dsimWXD1_0	AUGUSTUS	start_codon	10737683	10737685	.	+	0	transcript_id "jg1854.t1"; gene_id "jg1854";
dsimWXD1_0	AUGUSTUS	CDS	10737683	10737928	1	+	0	transcript_id "jg1854.t1"; gene_id "jg1854";
dsimWXD1_0	AUGUSTUS	exon	10737683	10737928	.	+	.	transcript_id "jg1854.t1"; gene_id "jg1854";
dsimWXD1_0	AUGUSTUS	stop_codon	10737926	10737928	.	+	0	transcript_id "jg1854.t1"; gene_id "jg1854";
dsimWXD1_0	AUGUSTUS	stop_codon	10742020	10742022	.	-	0	transcript_id "jg1856.t1"; gene_id "jg1856";
dsimWXD1_0	AUGUSTUS	CDS	10742020	10742454	0.91	-	0	transcript_id "jg1856.t1"; gene_id "jg1856";
dsimWXD1_0	AUGUSTUS	exon	10742020	10742454	.	-	.	transcript_id "jg1856.t1"; gene_id "jg1856";
dsimWXD1_0	AUGUSTUS	start_codon	10742452	10742454	.	-	0	transcript_id "jg1856.t1"; gene_id "jg1856";
dsimWXD1_0	AUGUSTUS	stop_codon	10744367	10744369	.	-	0	transcript_id "jg1857.t1"; gene_id "jg1857";
dsimWXD1_0	AUGUSTUS	CDS	10744367	10744599	1	-	2	transcript_id "jg1857.t1"; gene_id "jg1857";
dsimWXD1_0	AUGUSTUS	exon	10744367	10744599	.	-	.	transcript_id "jg1857.t1"; gene_id "jg1857";
dsimWXD1_0	AUGUSTUS	intron	10744600	10744653	.	-	.	transcript_id "jg1857.t1"; gene_id "jg1857";
dsimWXD1_0	AUGUSTUS	CDS	10744654	10744777	1	-	0	transcript_id "jg1857.t1"; gene_id "jg1857";
dsimWXD1_0	AUGUSTUS	exon	10744654	10744777	.	-	.	transcript_id "jg1857.t1"; gene_id "jg1857";
dsimWXD1_0	AUGUSTUS	start_codon	10744775	10744777	.	-	0	transcript_id "jg1857.t1"; gene_id "jg1857";
dsimWXD1_0	ALN_BLOCK	exon	10750782	10751211	.	-	.	transcript_id "jg1859.t1"; gene_id "jg1859";
dsimWXD1_0	ALN_BLOCK	exon	10751526	10753286	.	-	.	transcript_id "jg1859.t1"; gene_id "jg1859";
dsimWXD1_0	ALN_BLOCK	exon	10754853	10756603	.	-	.	transcript_id "jg1860.t1"; gene_id "jg1860";
dsimWXD1_0	ALN_BLOCK	exon	10757637	10757923	.	-	.	transcript_id "jg1861.t1"; gene_id "jg1861";
dsimWXD1_0	ALN_BLOCK	exon	10758847	10760120	.	+	.	transcript_id "jg1862.t1"; gene_id "jg1862";
dsimWXD1_0	ALN_BLOCK	exon	10779539	10783972	.	+	.	transcript_id "jg1863.t1"; gene_id "jg1863";
dsimWXD1_0	ALN_BLOCK	exon	10784729	10785690	.	+	.	transcript_id "jg1864.t1"; gene_id "jg1864";
dsimWXD1_0	ALN_BLOCK	exon	10785782	10786739	.	+	.	transcript_id "jg1865.t1"; gene_id "jg1865";
dsimWXD1_0	ALN_BLOCK	exon	10786996	10787797	.	-	.	transcript_id "jg1866.t1"; gene_id "jg1866";
dsimWXD1_0	ALN_BLOCK	exon	10788308	10788712	.	+	.	transcript_id "jg1867.t1"; gene_id "jg1867";
dsimWXD1_0	ALN_BLOCK	exon	10788834	10791435	.	-	.	transcript_id "jg1868.t1"; gene_id "jg1868";
dsimWXD1_0	ALN_BLOCK	exon	10791891	10792466	.	-	.	transcript_id "jg1869.t1"; gene_id "jg1869";
dsimWXD1_0	ALN_BLOCK	exon	10793424	10795655	.	+	.	transcript_id "jg1870.t1"; gene_id "jg1870";
dsimWXD1_0	ALN_BLOCK	exon	10796444	10799439	.	-	.	transcript_id "jg1871.t1"; gene_id "jg1871";
dsimWXD1_0	ALN_BLOCK	exon	10801060	10801569	.	-	.	transcript_id "jg1872.t1"; gene_id "jg1872";
dsimWXD1_0	ALN_BLOCK	exon	10817223	10820524	.	+	.	transcript_id "jg1873.t1"; gene_id "jg1873";
dsimWXD1_0	ALN_BLOCK	exon	10821836	10822708	.	-	.	transcript_id "jg1874.t1"; gene_id "jg1874";
dsimWXD1_0	ALN_BLOCK	exon	10823949	10825394	.	-	.	transcript_id "jg1875.t1"; gene_id "jg1875";
dsimWXD1_0	ALN_BLOCK	exon	10826565	10826861	.	+	.	transcript_id "jg1876.t1"; gene_id "jg1876";
dsimWXD1_0	ALN_BLOCK	exon	10828688	10831962	.	-	.	transcript_id "jg1877.t1"; gene_id "jg1877";
dsimWXD1_0	ALN_BLOCK	exon	10832141	10836349	.	-	.	transcript_id "jg1877.t1"; gene_id "jg1877";
dsimWXD1_0	ALN_BLOCK	exon	10837466	10841001	.	-	.	transcript_id "jg1877.t1"; gene_id "jg1877";
dsimWXD1_0	ALN_BLOCK	exon	10841690	10846537	.	-	.	transcript_id "jg1877.t1"; gene_id "jg1877";
dsimWXD1_0	AUGUSTUS	start_codon	10847955	10847957	.	+	0	transcript_id "jg1878.t1"; gene_id "jg1878";
dsimWXD1_0	AUGUSTUS	CDS	10847955	10847970	0.87	+	0	transcript_id "jg1878.t1"; gene_id "jg1878";
dsimWXD1_0	AUGUSTUS	exon	10847955	10847970	.	+	.	transcript_id "jg1878.t1"; gene_id "jg1878";
dsimWXD1_0	AUGUSTUS	intron	10847971	10848029	.	+	.	transcript_id "jg1878.t1"; gene_id "jg1878";
dsimWXD1_0	AUGUSTUS	CDS	10848030	10848253	0.48	+	2	transcript_id "jg1878.t1"; gene_id "jg1878";
dsimWXD1_0	AUGUSTUS	exon	10848030	10848253	.	+	.	transcript_id "jg1878.t1"; gene_id "jg1878";
dsimWXD1_0	AUGUSTUS	stop_codon	10848251	10848253	.	+	0	transcript_id "jg1878.t1"; gene_id "jg1878";
dsimWXD1_0	ALN_BLOCK	exon	10871303	10873928	.	-	.	transcript_id "jg1879.t1"; gene_id "jg1879";
dsimWXD1_0	ALN_BLOCK	exon	10874146	10874559	.	-	.	transcript_id "jg1879.t1"; gene_id "jg1879";
dsimWXD1_0	ALN_BLOCK	exon	10885963	10887234	.	+	.	transcript_id "jg1880.t1"; gene_id "jg1880";
dsimWXD1_0	ALN_BLOCK	exon	10887572	10888750	.	+	.	transcript_id "jg1881.t1"; gene_id "jg1881";
dsimWXD1_0	ALN_BLOCK	exon	10888949	10898665	.	-	.	transcript_id "jg1882.t1"; gene_id "jg1882";
dsimWXD1_0	ALN_BLOCK	exon	10905907	10908800	.	-	.	transcript_id "jg1883.t1"; gene_id "jg1883";
dsimWXD1_0	ALN_BLOCK	exon	10909739	10910946	.	-	.	transcript_id "jg1884.t1"; gene_id "jg1884";
dsimWXD1_0	ALN_BLOCK	exon	10911102	10912245	.	-	.	transcript_id "jg1885.t1"; gene_id "jg1885";
dsimWXD1_0	ALN_BLOCK	exon	10912535	10913557	.	-	.	transcript_id "jg1886.t1"; gene_id "jg1886";
dsimWXD1_0	ALN_BLOCK	exon	10914489	10915477	.	-	.	transcript_id "jg1887.t1"; gene_id "jg1887";
dsimWXD1_0	ALN_BLOCK	exon	10917998	10920913	.	+	.	transcript_id "jg1888.t1"; gene_id "jg1888";
dsimWXD1_0	ALN_BLOCK	exon	10921655	10922754	.	-	.	transcript_id "jg1889.t1"; gene_id "jg1889";
dsimWXD1_0	ALN_BLOCK	exon	10923393	10924498	.	-	.	transcript_id "jg1890.t1"; gene_id "jg1890";
dsimWXD1_0	ALN_BLOCK	exon	10925403	10928092	.	+	.	transcript_id "jg1891.t1"; gene_id "jg1891";
dsimWXD1_0	ALN_BLOCK	exon	10935230	10935628	.	+	.	transcript_id "jg1892.t1"; gene_id "jg1892";
dsimWXD1_0	ALN_BLOCK	exon	10946182	10946592	.	-	.	transcript_id "jg1893.t1"; gene_id "jg1893";
dsimWXD1_0	ALN_BLOCK	exon	10958754	10959625	.	-	.	transcript_id "jg1894.t1"; gene_id "jg1894";
dsimWXD1_0	ALN_BLOCK	exon	10964725	10966790	.	-	.	transcript_id "jg1895.t1"; gene_id "jg1895";
dsimWXD1_0	ALN_BLOCK	exon	10968099	10968404	.	-	.	transcript_id "jg1896.t1"; gene_id "jg1896";
dsimWXD1_0	ALN_BLOCK	exon	10975420	10976209	.	-	.	transcript_id "jg1897.t1"; gene_id "jg1897";
dsimWXD1_0	ALN_BLOCK	exon	10976386	10984194	.	-	.	transcript_id "jg1897.t1"; gene_id "jg1897";
dsimWXD1_0	ALN_BLOCK	exon	10994275	10994698	.	+	.	transcript_id "jg1898.t1"; gene_id "jg1898";
dsimWXD1_0	ALN_BLOCK	exon	11021010	11025529	.	-	.	transcript_id "jg1899.t1"; gene_id "jg1899";
dsimWXD1_0	ALN_BLOCK	exon	11025973	11027218	.	+	.	transcript_id "jg1900.t1"; gene_id "jg1900";
dsimWXD1_0	AUGUSTUS	start_codon	11028065	11028067	.	+	0	transcript_id "jg1901.t1"; gene_id "jg1901";
dsimWXD1_0	AUGUSTUS	CDS	11028065	11028652	1	+	0	transcript_id "jg1901.t1"; gene_id "jg1901";
dsimWXD1_0	AUGUSTUS	exon	11028065	11028652	.	+	.	transcript_id "jg1901.t1"; gene_id "jg1901";
dsimWXD1_0	AUGUSTUS	stop_codon	11028650	11028652	.	+	0	transcript_id "jg1901.t1"; gene_id "jg1901";
dsimWXD1_0	ALN_BLOCK	exon	11028945	11030621	.	-	.	transcript_id "jg1902.t1"; gene_id "jg1902";
dsimWXD1_0	ALN_BLOCK	exon	11031455	11031843	.	-	.	transcript_id "jg1903.t1"; gene_id "jg1903";
dsimWXD1_0	ALN_BLOCK	exon	11033495	11037211	.	+	.	transcript_id "jg1904.t1"; gene_id "jg1904";
dsimWXD1_0	ALN_BLOCK	exon	11038209	11039913	.	-	.	transcript_id "jg1905.t1"; gene_id "jg1905";
dsimWXD1_0	ALN_BLOCK	exon	11040112	11040377	.	-	.	transcript_id "jg1905.t1"; gene_id "jg1905";
dsimWXD1_0	ALN_BLOCK	exon	11040546	11043080	.	-	.	transcript_id "jg1905.t1"; gene_id "jg1905";
dsimWXD1_0	ALN_BLOCK	exon	11044174	11044887	.	+	.	transcript_id "jg1906.t1"; gene_id "jg1906";
dsimWXD1_0	ALN_BLOCK	exon	11045879	11051638	.	+	.	transcript_id "jg1907.t1"; gene_id "jg1907";
dsimWXD1_0	ALN_BLOCK	exon	11053582	11056732	.	-	.	transcript_id "jg1908.t1"; gene_id "jg1908";
dsimWXD1_0	ALN_BLOCK	exon	11056886	11057109	.	-	.	transcript_id "jg1908.t1"; gene_id "jg1908";
dsimWXD1_0	ALN_BLOCK	exon	11057858	11058445	.	+	.	transcript_id "jg1909.t1"; gene_id "jg1909";
dsimWXD1_0	ALN_BLOCK	exon	11058690	11059512	.	-	.	transcript_id "jg1910.t1"; gene_id "jg1910";
dsimWXD1_0	ALN_BLOCK	exon	11060791	11065582	.	+	.	transcript_id "jg1911.t1"; gene_id "jg1911";
dsimWXD1_0	ALN_BLOCK	exon	11065739	11066820	.	-	.	transcript_id "jg1912.t1"; gene_id "jg1912";
dsimWXD1_0	ALN_BLOCK	exon	11067126	11067692	.	+	.	transcript_id "jg1913.t1"; gene_id "jg1913";
dsimWXD1_0	ALN_BLOCK	exon	11069880	11070786	.	-	.	transcript_id "jg1914.t1"; gene_id "jg1914";
dsimWXD1_0	ALN_BLOCK	exon	11071283	11072047	.	+	.	transcript_id "jg1915.t1"; gene_id "jg1915";
dsimWXD1_0	ALN_BLOCK	exon	11072785	11074335	.	+	.	transcript_id "jg1916.t1"; gene_id "jg1916";
dsimWXD1_0	ALN_BLOCK	exon	11084882	11086798	.	-	.	transcript_id "jg1917.t1"; gene_id "jg1917";
dsimWXD1_0	ALN_BLOCK	exon	11090767	11091150	.	+	.	transcript_id "jg1918.t1"; gene_id "jg1918";
dsimWXD1_0	ALN_BLOCK	exon	11091400	11094110	.	-	.	transcript_id "jg1919.t1"; gene_id "jg1919";
dsimWXD1_0	ALN_BLOCK	exon	11127227	11127589	.	+	.	transcript_id "jg1920.t1"; gene_id "jg1920";
dsimWXD1_0	ALN_BLOCK	exon	11132869	11133353	.	-	.	transcript_id "jg1921.t1"; gene_id "jg1921";
dsimWXD1_0	ALN_BLOCK	exon	11139936	11141348	.	-	.	transcript_id "jg1922.t1"; gene_id "jg1922";
dsimWXD1_0	ALN_BLOCK	exon	11143311	11146635	.	+	.	transcript_id "jg1923.t1"; gene_id "jg1923";
dsimWXD1_0	ALN_BLOCK	exon	11147765	11150977	.	+	.	transcript_id "jg1924.t1"; gene_id "jg1924";
dsimWXD1_0	ALN_BLOCK	exon	11151822	11156712	.	-	.	transcript_id "jg1925.t1"; gene_id "jg1925";
dsimWXD1_0	ALN_BLOCK	exon	11158765	11162401	.	-	.	transcript_id "jg1926.t1"; gene_id "jg1926";
dsimWXD1_0	ALN_BLOCK	exon	11163254	11166628	.	+	.	transcript_id "jg1927.t1"; gene_id "jg1927";
dsimWXD1_0	ALN_BLOCK	exon	11167035	11169159	.	-	.	transcript_id "jg1928.t1"; gene_id "jg1928";
dsimWXD1_0	ALN_BLOCK	exon	11170410	11172024	.	+	.	transcript_id "jg1929.t1"; gene_id "jg1929";
dsimWXD1_0	ALN_BLOCK	exon	11172405	11176428	.	-	.	transcript_id "jg1930.t1"; gene_id "jg1930";
dsimWXD1_0	ALN_BLOCK	exon	11176993	11177818	.	-	.	transcript_id "jg1931.t1"; gene_id "jg1931";
dsimWXD1_0	ALN_BLOCK	exon	11180129	11185171	.	+	.	transcript_id "jg1932.t1"; gene_id "jg1932";
dsimWXD1_0	ALN_BLOCK	exon	11185236	11186404	.	-	.	transcript_id "jg1933.t1"; gene_id "jg1933";
dsimWXD1_0	ALN_BLOCK	exon	11187134	11191746	.	+	.	transcript_id "jg1934.t1"; gene_id "jg1934";
dsimWXD1_0	ALN_BLOCK	exon	11192726	11194801	.	+	.	transcript_id "jg1935.t1"; gene_id "jg1935";
dsimWXD1_0	ALN_BLOCK	exon	11195128	11200680	.	-	.	transcript_id "jg1936.t1"; gene_id "jg1936";
dsimWXD1_0	AUGUSTUS	stop_codon	11201083	11201085	.	-	0	transcript_id "jg1937.t1"; gene_id "jg1937";
dsimWXD1_0	AUGUSTUS	CDS	11201083	11201709	0.89	-	0	transcript_id "jg1937.t1"; gene_id "jg1937";
dsimWXD1_0	AUGUSTUS	exon	11201083	11201709	.	-	.	transcript_id "jg1937.t1"; gene_id "jg1937";
dsimWXD1_0	AUGUSTUS	start_codon	11201707	11201709	.	-	0	transcript_id "jg1937.t1"; gene_id "jg1937";
dsimWXD1_0	ALN_BLOCK	exon	11208064	11210479	.	-	.	transcript_id "jg1939.t1"; gene_id "jg1939";
dsimWXD1_0	ALN_BLOCK	exon	11210641	11212025	.	-	.	transcript_id "jg1939.t1"; gene_id "jg1939";
dsimWXD1_0	ALN_BLOCK	exon	11216290	11223088	.	-	.	transcript_id "jg1940.t1"; gene_id "jg1940";
dsimWXD1_0	ALN_BLOCK	exon	11223305	11225644	.	-	.	transcript_id "jg1940.t1"; gene_id "jg1940";
dsimWXD1_0	ALN_BLOCK	exon	11225874	11226775	.	-	.	transcript_id "jg1940.t1"; gene_id "jg1940";
dsimWXD1_0	ALN_BLOCK	exon	11227534	11227890	.	-	.	transcript_id "jg1941.t1"; gene_id "jg1941";
dsimWXD1_0	ALN_BLOCK	exon	11235527	11236297	.	+	.	transcript_id "jg1942.t1"; gene_id "jg1942";
dsimWXD1_0	ALN_BLOCK	exon	11287853	11301093	.	+	.	transcript_id "jg1944.t1"; gene_id "jg1944";
dsimWXD1_0	ALN_BLOCK	exon	11301385	11308702	.	+	.	transcript_id "jg1944.t1"; gene_id "jg1944";
dsimWXD1_0	ALN_BLOCK	exon	11310340	11311513	.	+	.	transcript_id "jg1945.t1"; gene_id "jg1945";
dsimWXD1_0	ALN_BLOCK	exon	11314817	11319396	.	-	.	transcript_id "jg1946.t1"; gene_id "jg1946";
dsimWXD1_0	ALN_BLOCK	exon	11319879	11322421	.	-	.	transcript_id "jg1946.t1"; gene_id "jg1946";
dsimWXD1_0	ALN_BLOCK	exon	11323716	11328197	.	+	.	transcript_id "jg1947.t1"; gene_id "jg1947";
dsimWXD1_0	ALN_BLOCK	exon	11332008	11333355	.	+	.	transcript_id "jg1948.t1"; gene_id "jg1948";
dsimWXD1_0	ALN_BLOCK	exon	11334208	11335494	.	+	.	transcript_id "jg1949.t1"; gene_id "jg1949";
dsimWXD1_0	ALN_BLOCK	exon	11336044	11338139	.	+	.	transcript_id "jg1950.t1"; gene_id "jg1950";
dsimWXD1_0	ALN_BLOCK	exon	11338446	11339473	.	-	.	transcript_id "jg1951.t1"; gene_id "jg1951";
dsimWXD1_0	ALN_BLOCK	exon	11398231	11398953	.	-	.	transcript_id "jg1953.t1"; gene_id "jg1953";
dsimWXD1_0	ALN_BLOCK	exon	11422091	11428898	.	+	.	transcript_id "jg1954.t1"; gene_id "jg1954";
dsimWXD1_0	AUGUSTUS	start_codon	11434766	11434768	.	+	0	transcript_id "jg1955.t1"; gene_id "jg1955";
dsimWXD1_0	AUGUSTUS	CDS	11434766	11435023	0.82	+	0	transcript_id "jg1955.t1"; gene_id "jg1955";
dsimWXD1_0	AUGUSTUS	exon	11434766	11435023	.	+	.	transcript_id "jg1955.t1"; gene_id "jg1955";
dsimWXD1_0	AUGUSTUS	stop_codon	11435021	11435023	.	+	0	transcript_id "jg1955.t1"; gene_id "jg1955";
dsimWXD1_0	ALN_BLOCK	exon	11492318	11501502	.	-	.	transcript_id "jg1956.t1"; gene_id "jg1956";
dsimWXD1_0	AUGUSTUS	start_codon	11541596	11541598	.	+	0	transcript_id "jg1957.t1"; gene_id "jg1957";
dsimWXD1_0	AUGUSTUS	CDS	11541596	11541648	0.25	+	0	transcript_id "jg1957.t1"; gene_id "jg1957";
dsimWXD1_0	AUGUSTUS	exon	11541596	11541648	.	+	.	transcript_id "jg1957.t1"; gene_id "jg1957";
dsimWXD1_0	AUGUSTUS	intron	11541649	11542732	.	+	.	transcript_id "jg1957.t1"; gene_id "jg1957";
dsimWXD1_0	AUGUSTUS	CDS	11542733	11543261	0.82	+	1	transcript_id "jg1957.t1"; gene_id "jg1957";
dsimWXD1_0	AUGUSTUS	exon	11542733	11543261	.	+	.	transcript_id "jg1957.t1"; gene_id "jg1957";
dsimWXD1_0	AUGUSTUS	stop_codon	11543259	11543261	.	+	0	transcript_id "jg1957.t1"; gene_id "jg1957";
dsimWXD1_0	AUGUSTUS	stop_codon	11543759	11543761	.	-	0	transcript_id "jg1958.t1"; gene_id "jg1958";
dsimWXD1_0	AUGUSTUS	CDS	11543759	11544172	0.47	-	0	transcript_id "jg1958.t1"; gene_id "jg1958";
dsimWXD1_0	AUGUSTUS	exon	11543759	11544172	.	-	.	transcript_id "jg1958.t1"; gene_id "jg1958";
dsimWXD1_0	AUGUSTUS	start_codon	11544170	11544172	.	-	0	transcript_id "jg1958.t1"; gene_id "jg1958";
dsimWXD1_0	ALN_BLOCK	exon	11554355	11556318	.	-	.	transcript_id "jg1959.t1"; gene_id "jg1959";
dsimWXD1_0	ALN_BLOCK	exon	11561141	11567018	.	+	.	transcript_id "jg1960.t1"; gene_id "jg1960";
dsimWXD1_0	AUGUSTUS	stop_codon	11568419	11568421	.	-	0	transcript_id "jg1961.t1"; gene_id "jg1961";
dsimWXD1_0	AUGUSTUS	CDS	11568419	11568522	1	-	2	transcript_id "jg1961.t1"; gene_id "jg1961";
dsimWXD1_0	AUGUSTUS	exon	11568419	11568522	.	-	.	transcript_id "jg1961.t1"; gene_id "jg1961";
dsimWXD1_0	AUGUSTUS	intron	11568523	11568586	.	-	.	transcript_id "jg1961.t1"; gene_id "jg1961";
dsimWXD1_0	AUGUSTUS	CDS	11568587	11568803	1	-	0	transcript_id "jg1961.t1"; gene_id "jg1961";
dsimWXD1_0	AUGUSTUS	exon	11568587	11568803	.	-	.	transcript_id "jg1961.t1"; gene_id "jg1961";
dsimWXD1_0	AUGUSTUS	intron	11568804	11568854	.	-	.	transcript_id "jg1961.t1"; gene_id "jg1961";
dsimWXD1_0	AUGUSTUS	CDS	11568855	11569084	1	-	2	transcript_id "jg1961.t1"; gene_id "jg1961";
dsimWXD1_0	AUGUSTUS	exon	11568855	11569084	.	-	.	transcript_id "jg1961.t1"; gene_id "jg1961";
dsimWXD1_0	AUGUSTUS	intron	11569085	11569143	.	-	.	transcript_id "jg1961.t1"; gene_id "jg1961";
dsimWXD1_0	AUGUSTUS	CDS	11569144	11569382	1	-	1	transcript_id "jg1961.t1"; gene_id "jg1961";
dsimWXD1_0	AUGUSTUS	exon	11569144	11569382	.	-	.	transcript_id "jg1961.t1"; gene_id "jg1961";
dsimWXD1_0	AUGUSTUS	intron	11569383	11569440	.	-	.	transcript_id "jg1961.t1"; gene_id "jg1961";
dsimWXD1_0	AUGUSTUS	CDS	11569441	11569660	1	-	2	transcript_id "jg1961.t1"; gene_id "jg1961";
dsimWXD1_0	AUGUSTUS	exon	11569441	11569660	.	-	.	transcript_id "jg1961.t1"; gene_id "jg1961";
dsimWXD1_0	AUGUSTUS	intron	11569661	11569728	.	-	.	transcript_id "jg1961.t1"; gene_id "jg1961";
dsimWXD1_0	AUGUSTUS	CDS	11569729	11569983	1	-	2	transcript_id "jg1961.t1"; gene_id "jg1961";
dsimWXD1_0	AUGUSTUS	exon	11569729	11569983	.	-	.	transcript_id "jg1961.t1"; gene_id "jg1961";
dsimWXD1_0	AUGUSTUS	intron	11569984	11570328	.	-	.	transcript_id "jg1961.t1"; gene_id "jg1961";
dsimWXD1_0	AUGUSTUS	CDS	11570329	11570694	1	-	2	transcript_id "jg1961.t1"; gene_id "jg1961";
dsimWXD1_0	AUGUSTUS	exon	11570329	11570694	.	-	.	transcript_id "jg1961.t1"; gene_id "jg1961";
dsimWXD1_0	AUGUSTUS	intron	11570695	11570767	.	-	.	transcript_id "jg1961.t1"; gene_id "jg1961";
dsimWXD1_0	AUGUSTUS	CDS	11570768	11574829	1	-	2	transcript_id "jg1961.t1"; gene_id "jg1961";
dsimWXD1_0	AUGUSTUS	exon	11570768	11574829	.	-	.	transcript_id "jg1961.t1"; gene_id "jg1961";
dsimWXD1_0	AUGUSTUS	intron	11574830	11574881	.	-	.	transcript_id "jg1961.t1"; gene_id "jg1961";
dsimWXD1_0	AUGUSTUS	CDS	11574882	11574936	1	-	0	transcript_id "jg1961.t1"; gene_id "jg1961";
dsimWXD1_0	AUGUSTUS	exon	11574882	11574936	.	-	.	transcript_id "jg1961.t1"; gene_id "jg1961";
dsimWXD1_0	AUGUSTUS	start_codon	11574934	11574936	.	-	0	transcript_id "jg1961.t1"; gene_id "jg1961";
dsimWXD1_0	ALN_BLOCK	exon	11576917	11578225	.	+	.	transcript_id "jg1962.t1"; gene_id "jg1962";
dsimWXD1_0	AUGUSTUS	start_codon	11579185	11579187	.	+	0	transcript_id "jg1963.t1"; gene_id "jg1963";
dsimWXD1_0	AUGUSTUS	CDS	11579185	11579580	1	+	0	transcript_id "jg1963.t1"; gene_id "jg1963";
dsimWXD1_0	AUGUSTUS	exon	11579185	11579580	.	+	.	transcript_id "jg1963.t1"; gene_id "jg1963";
dsimWXD1_0	AUGUSTUS	stop_codon	11579578	11579580	.	+	0	transcript_id "jg1963.t1"; gene_id "jg1963";
dsimWXD1_0	ALN_BLOCK	exon	11579705	11580516	.	-	.	transcript_id "jg1964.t1"; gene_id "jg1964";
dsimWXD1_0	AUGUSTUS	stop_codon	11580790	11580792	.	-	0	transcript_id "jg1965.t1"; gene_id "jg1965";
dsimWXD1_0	AUGUSTUS	CDS	11580790	11581122	1	-	0	transcript_id "jg1965.t1"; gene_id "jg1965";
dsimWXD1_0	AUGUSTUS	exon	11580790	11581122	.	-	.	transcript_id "jg1965.t1"; gene_id "jg1965";
dsimWXD1_0	AUGUSTUS	intron	11581123	11581185	.	-	.	transcript_id "jg1965.t1"; gene_id "jg1965";
dsimWXD1_0	AUGUSTUS	CDS	11581186	11581344	0.84	-	0	transcript_id "jg1965.t1"; gene_id "jg1965";
dsimWXD1_0	AUGUSTUS	exon	11581186	11581344	.	-	.	transcript_id "jg1965.t1"; gene_id "jg1965";
dsimWXD1_0	AUGUSTUS	start_codon	11581342	11581344	.	-	0	transcript_id "jg1965.t1"; gene_id "jg1965";
dsimWXD1_0	AUGUSTUS	stop_codon	11581813	11581815	.	-	0	transcript_id "jg1966.t1"; gene_id "jg1966";
dsimWXD1_0	AUGUSTUS	CDS	11581813	11582445	1	-	0	transcript_id "jg1966.t1"; gene_id "jg1966";
dsimWXD1_0	AUGUSTUS	exon	11581813	11582445	.	-	.	transcript_id "jg1966.t1"; gene_id "jg1966";
dsimWXD1_0	AUGUSTUS	start_codon	11582443	11582445	.	-	0	transcript_id "jg1966.t1"; gene_id "jg1966";
dsimWXD1_0	ALN_BLOCK	exon	11583318	11585434	.	-	.	transcript_id "jg1968.t1"; gene_id "jg1968";
dsimWXD1_0	ALN_BLOCK	exon	11589369	11590799	.	-	.	transcript_id "jg1967.t1"; gene_id "jg1967";
dsimWXD1_0	AUGUSTUS	start_codon	11591722	11591724	.	+	0	transcript_id "jg1969.t1"; gene_id "jg1969";
dsimWXD1_0	AUGUSTUS	CDS	11591722	11591748	1	+	0	transcript_id "jg1969.t1"; gene_id "jg1969";
dsimWXD1_0	AUGUSTUS	exon	11591722	11591748	.	+	.	transcript_id "jg1969.t1"; gene_id "jg1969";
dsimWXD1_0	AUGUSTUS	intron	11591749	11591802	.	+	.	transcript_id "jg1969.t1"; gene_id "jg1969";
dsimWXD1_0	AUGUSTUS	CDS	11591803	11592020	0.72	+	0	transcript_id "jg1969.t1"; gene_id "jg1969";
dsimWXD1_0	AUGUSTUS	exon	11591803	11592020	.	+	.	transcript_id "jg1969.t1"; gene_id "jg1969";
dsimWXD1_0	AUGUSTUS	intron	11592021	11592075	.	+	.	transcript_id "jg1969.t1"; gene_id "jg1969";
dsimWXD1_0	AUGUSTUS	CDS	11592076	11592194	0.69	+	1	transcript_id "jg1969.t1"; gene_id "jg1969";
dsimWXD1_0	AUGUSTUS	exon	11592076	11592194	.	+	.	transcript_id "jg1969.t1"; gene_id "jg1969";
dsimWXD1_0	AUGUSTUS	intron	11592195	11592304	.	+	.	transcript_id "jg1969.t1"; gene_id "jg1969";
dsimWXD1_0	AUGUSTUS	CDS	11592305	11592318	0.68	+	2	transcript_id "jg1969.t1"; gene_id "jg1969";
dsimWXD1_0	AUGUSTUS	exon	11592305	11592318	.	+	.	transcript_id "jg1969.t1"; gene_id "jg1969";
dsimWXD1_0	AUGUSTUS	stop_codon	11592316	11592318	.	+	0	transcript_id "jg1969.t1"; gene_id "jg1969";
dsimWXD1_0	AUGUSTUS	start_codon	11592560	11592562	.	+	0	transcript_id "jg1970.t1"; gene_id "jg1970";
dsimWXD1_0	AUGUSTUS	CDS	11592560	11592691	0.98	+	0	transcript_id "jg1970.t1"; gene_id "jg1970";
dsimWXD1_0	AUGUSTUS	exon	11592560	11592691	.	+	.	transcript_id "jg1970.t1"; gene_id "jg1970";
dsimWXD1_0	AUGUSTUS	intron	11592692	11592753	.	+	.	transcript_id "jg1970.t1"; gene_id "jg1970";
dsimWXD1_0	AUGUSTUS	CDS	11592754	11593281	1	+	0	transcript_id "jg1970.t1"; gene_id "jg1970";
dsimWXD1_0	AUGUSTUS	exon	11592754	11593281	.	+	.	transcript_id "jg1970.t1"; gene_id "jg1970";
dsimWXD1_0	AUGUSTUS	intron	11593282	11593339	.	+	.	transcript_id "jg1970.t1"; gene_id "jg1970";
dsimWXD1_0	AUGUSTUS	CDS	11593340	11593558	1	+	0	transcript_id "jg1970.t1"; gene_id "jg1970";
dsimWXD1_0	AUGUSTUS	exon	11593340	11593558	.	+	.	transcript_id "jg1970.t1"; gene_id "jg1970";
dsimWXD1_0	AUGUSTUS	stop_codon	11593556	11593558	.	+	0	transcript_id "jg1970.t1"; gene_id "jg1970";
dsimWXD1_0	ALN_BLOCK	exon	11659869	11660962	.	-	.	transcript_id "jg1971.t1"; gene_id "jg1971";
dsimWXD1_0	ALN_BLOCK	exon	11669491	11672175	.	+	.	transcript_id "jg1972.t1"; gene_id "jg1972";
dsimWXD1_0	ALN_BLOCK	exon	11693115	11696677	.	-	.	transcript_id "jg1973.t1"; gene_id "jg1973";
dsimWXD1_0	ALN_BLOCK	exon	11699277	11699843	.	-	.	transcript_id "jg1974.t1"; gene_id "jg1974";
dsimWXD1_0	ALN_BLOCK	exon	11700560	11701663	.	+	.	transcript_id "jg1975.t1"; gene_id "jg1975";
dsimWXD1_0	ALN_BLOCK	exon	11742638	11743830	.	+	.	transcript_id "jg1976.t1"; gene_id "jg1976";
dsimWXD1_0	ALN_BLOCK	exon	11789923	11792535	.	+	.	transcript_id "jg1977.t1"; gene_id "jg1977";
dsimWXD1_0	ALN_BLOCK	exon	11836272	11837053	.	+	.	transcript_id "jg1978.t1"; gene_id "jg1978";
dsimWXD1_0	ALN_BLOCK	exon	11837851	11838734	.	+	.	transcript_id "jg1979.t1"; gene_id "jg1979";
dsimWXD1_0	ALN_BLOCK	exon	11838916	11840113	.	-	.	transcript_id "jg1980.t1"; gene_id "jg1980";
dsimWXD1_0	ALN_BLOCK	exon	11840432	11841843	.	-	.	transcript_id "jg1981.t1"; gene_id "jg1981";
dsimWXD1_0	ALN_BLOCK	exon	11844964	11848233	.	-	.	transcript_id "jg1982.t1"; gene_id "jg1982";
dsimWXD1_0	ALN_BLOCK	exon	11858830	11860137	.	-	.	transcript_id "jg1983.t1"; gene_id "jg1983";
dsimWXD1_0	ALN_BLOCK	exon	11864274	11868921	.	-	.	transcript_id "jg1984.t1"; gene_id "jg1984";
dsimWXD1_0	AUGUSTUS	stop_codon	11873627	11873629	.	-	0	transcript_id "jg1985.t1"; gene_id "jg1985";
dsimWXD1_0	AUGUSTUS	CDS	11873627	11873846	1	-	1	transcript_id "jg1985.t1"; gene_id "jg1985";
dsimWXD1_0	AUGUSTUS	exon	11873627	11873846	.	-	.	transcript_id "jg1985.t1"; gene_id "jg1985";
dsimWXD1_0	AUGUSTUS	intron	11873847	11874623	.	-	.	transcript_id "jg1985.t1"; gene_id "jg1985";
dsimWXD1_0	AUGUSTUS	CDS	11874624	11874685	0.47	-	0	transcript_id "jg1985.t1"; gene_id "jg1985";
dsimWXD1_0	AUGUSTUS	exon	11874624	11874685	.	-	.	transcript_id "jg1985.t1"; gene_id "jg1985";
dsimWXD1_0	AUGUSTUS	start_codon	11874683	11874685	.	-	0	transcript_id "jg1985.t1"; gene_id "jg1985";
dsimWXD1_0	ALN_BLOCK	exon	11875145	11876678	.	-	.	transcript_id "jg1986.t1"; gene_id "jg1986";
dsimWXD1_0	AUGUSTUS	stop_codon	11877616	11877618	.	-	0	transcript_id "jg1987.t1"; gene_id "jg1987";
dsimWXD1_0	AUGUSTUS	CDS	11877616	11878324	0.88	-	1	transcript_id "jg1987.t1"; gene_id "jg1987";
dsimWXD1_0	AUGUSTUS	exon	11877616	11878324	.	-	.	transcript_id "jg1987.t1"; gene_id "jg1987";
dsimWXD1_0	AUGUSTUS	intron	11878325	11880138	.	-	.	transcript_id "jg1987.t1"; gene_id "jg1987";
dsimWXD1_0	AUGUSTUS	CDS	11880139	11880201	1	-	1	transcript_id "jg1987.t1"; gene_id "jg1987";
dsimWXD1_0	AUGUSTUS	exon	11880139	11880201	.	-	.	transcript_id "jg1987.t1"; gene_id "jg1987";
dsimWXD1_0	AUGUSTUS	intron	11880202	11880670	.	-	.	transcript_id "jg1987.t1"; gene_id "jg1987";
dsimWXD1_0	AUGUSTUS	CDS	11880671	11880784	1	-	1	transcript_id "jg1987.t1"; gene_id "jg1987";
dsimWXD1_0	AUGUSTUS	exon	11880671	11880784	.	-	.	transcript_id "jg1987.t1"; gene_id "jg1987";
dsimWXD1_0	AUGUSTUS	intron	11880785	11882166	.	-	.	transcript_id "jg1987.t1"; gene_id "jg1987";
dsimWXD1_0	AUGUSTUS	CDS	11882167	11882737	1	-	2	transcript_id "jg1987.t1"; gene_id "jg1987";
dsimWXD1_0	AUGUSTUS	exon	11882167	11882737	.	-	.	transcript_id "jg1987.t1"; gene_id "jg1987";
dsimWXD1_0	AUGUSTUS	intron	11882738	11885559	.	-	.	transcript_id "jg1987.t1"; gene_id "jg1987";
dsimWXD1_0	AUGUSTUS	CDS	11885560	11885850	1	-	2	transcript_id "jg1987.t1"; gene_id "jg1987";
dsimWXD1_0	AUGUSTUS	exon	11885560	11885850	.	-	.	transcript_id "jg1987.t1"; gene_id "jg1987";
dsimWXD1_0	AUGUSTUS	intron	11885851	11889396	.	-	.	transcript_id "jg1987.t1"; gene_id "jg1987";
dsimWXD1_0	AUGUSTUS	CDS	11889397	11889604	0.96	-	0	transcript_id "jg1987.t1"; gene_id "jg1987";
dsimWXD1_0	AUGUSTUS	exon	11889397	11889604	.	-	.	transcript_id "jg1987.t1"; gene_id "jg1987";
dsimWXD1_0	AUGUSTUS	start_codon	11889602	11889604	.	-	0	transcript_id "jg1987.t1"; gene_id "jg1987";
dsimWXD1_0	ALN_BLOCK	exon	11890637	11890861	.	+	.	transcript_id "jg1988.t1"; gene_id "jg1988";
dsimWXD1_0	ALN_BLOCK	exon	11895267	11896466	.	+	.	transcript_id "jg1989.t1"; gene_id "jg1989";
dsimWXD1_0	ALN_BLOCK	exon	11897669	11899747	.	+	.	transcript_id "jg1990.t1"; gene_id "jg1990";
dsimWXD1_0	ALN_BLOCK	exon	11905961	11906529	.	-	.	transcript_id "jg1991.t1"; gene_id "jg1991";
dsimWXD1_0	ALN_BLOCK	exon	11943247	11943619	.	-	.	transcript_id "jg1992.t1"; gene_id "jg1992";
dsimWXD1_0	AUGUSTUS	start_codon	11978975	11978977	.	+	0	transcript_id "jg1993.t1"; gene_id "jg1993";
dsimWXD1_0	AUGUSTUS	CDS	11978975	11978979	0.54	+	0	transcript_id "jg1993.t1"; gene_id "jg1993";
dsimWXD1_0	AUGUSTUS	exon	11978975	11978979	.	+	.	transcript_id "jg1993.t1"; gene_id "jg1993";
dsimWXD1_0	AUGUSTUS	intron	11978980	11979046	.	+	.	transcript_id "jg1993.t1"; gene_id "jg1993";
dsimWXD1_0	AUGUSTUS	CDS	11979047	11979461	1	+	1	transcript_id "jg1993.t1"; gene_id "jg1993";
dsimWXD1_0	AUGUSTUS	exon	11979047	11979461	.	+	.	transcript_id "jg1993.t1"; gene_id "jg1993";
dsimWXD1_0	AUGUSTUS	stop_codon	11979459	11979461	.	+	0	transcript_id "jg1993.t1"; gene_id "jg1993";
dsimWXD1_0	ALN_BLOCK	exon	11980981	11981242	.	+	.	transcript_id "jg1994.t1"; gene_id "jg1994";
dsimWXD1_0	ALN_BLOCK	exon	11981697	11982927	.	+	.	transcript_id "jg1995.t1"; gene_id "jg1995";
dsimWXD1_0	ALN_BLOCK	exon	11987761	11990039	.	+	.	transcript_id "jg1996.t1"; gene_id "jg1996";
dsimWXD1_0	AUGUSTUS	stop_codon	12002114	12002116	.	-	0	transcript_id "jg1997.t1"; gene_id "jg1997";
dsimWXD1_0	AUGUSTUS	CDS	12002114	12002190	0.48	-	2	transcript_id "jg1997.t1"; gene_id "jg1997";
dsimWXD1_0	AUGUSTUS	exon	12002114	12002190	.	-	.	transcript_id "jg1997.t1"; gene_id "jg1997";
dsimWXD1_0	AUGUSTUS	intron	12002191	12002246	.	-	.	transcript_id "jg1997.t1"; gene_id "jg1997";
dsimWXD1_0	AUGUSTUS	CDS	12002247	12002364	0.48	-	0	transcript_id "jg1997.t1"; gene_id "jg1997";
dsimWXD1_0	AUGUSTUS	exon	12002247	12002364	.	-	.	transcript_id "jg1997.t1"; gene_id "jg1997";
dsimWXD1_0	AUGUSTUS	intron	12002365	12005710	.	-	.	transcript_id "jg1997.t1"; gene_id "jg1997";
dsimWXD1_0	AUGUSTUS	CDS	12005711	12005850	1	-	2	transcript_id "jg1997.t1"; gene_id "jg1997";
dsimWXD1_0	AUGUSTUS	exon	12005711	12005850	.	-	.	transcript_id "jg1997.t1"; gene_id "jg1997";
dsimWXD1_0	AUGUSTUS	intron	12005851	12013972	.	-	.	transcript_id "jg1997.t1"; gene_id "jg1997";
dsimWXD1_0	AUGUSTUS	CDS	12013973	12013997	1	-	0	transcript_id "jg1997.t1"; gene_id "jg1997";
dsimWXD1_0	AUGUSTUS	exon	12013973	12013997	.	-	.	transcript_id "jg1997.t1"; gene_id "jg1997";
dsimWXD1_0	AUGUSTUS	start_codon	12013995	12013997	.	-	0	transcript_id "jg1997.t1"; gene_id "jg1997";
dsimWXD1_0	ALN_BLOCK	exon	12025564	12028306	.	+	.	transcript_id "jg1998.t1"; gene_id "jg1998";
dsimWXD1_0	ALN_BLOCK	exon	12029067	12031904	.	-	.	transcript_id "jg1999.t1"; gene_id "jg1999";
dsimWXD1_0	ALN_BLOCK	exon	12032283	12032600	.	+	.	transcript_id "jg2000.t1"; gene_id "jg2000";
dsimWXD1_0	ALN_BLOCK	exon	12033028	12033789	.	-	.	transcript_id "jg2001.t1"; gene_id "jg2001";
dsimWXD1_0	ALN_BLOCK	exon	12033990	12034742	.	+	.	transcript_id "jg2002.t1"; gene_id "jg2002";
dsimWXD1_0	ALN_BLOCK	exon	12034940	12036441	.	+	.	transcript_id "jg2003.t1"; gene_id "jg2003";
dsimWXD1_0	ALN_BLOCK	exon	12036994	12037984	.	+	.	transcript_id "jg2004.t1"; gene_id "jg2004";
dsimWXD1_0	ALN_BLOCK	exon	12038068	12039327	.	-	.	transcript_id "jg2005.t1"; gene_id "jg2005";
dsimWXD1_0	ALN_BLOCK	exon	12039807	12041241	.	+	.	transcript_id "jg2006.t1"; gene_id "jg2006";
dsimWXD1_0	ALN_BLOCK	exon	12041488	12042225	.	-	.	transcript_id "jg2007.t1"; gene_id "jg2007";
dsimWXD1_0	ALN_BLOCK	exon	12048574	12049831	.	+	.	transcript_id "jg2008.t1"; gene_id "jg2008";
dsimWXD1_0	ALN_BLOCK	exon	12054765	12060813	.	-	.	transcript_id "jg2009.t1"; gene_id "jg2009";
dsimWXD1_0	ALN_BLOCK	exon	12067798	12073521	.	+	.	transcript_id "jg2010.t1"; gene_id "jg2010";
dsimWXD1_0	ALN_BLOCK	exon	12074213	12075973	.	+	.	transcript_id "jg2011.t1"; gene_id "jg2011";
dsimWXD1_0	ALN_BLOCK	exon	12076270	12078112	.	-	.	transcript_id "jg2012.t1"; gene_id "jg2012";
dsimWXD1_0	ALN_BLOCK	exon	12078821	12080556	.	-	.	transcript_id "jg2013.t1"; gene_id "jg2013";
dsimWXD1_0	ALN_BLOCK	exon	12081087	12082976	.	-	.	transcript_id "jg2014.t1"; gene_id "jg2014";
dsimWXD1_0	ALN_BLOCK	exon	12085786	12085995	.	-	.	transcript_id "jg2015.t1"; gene_id "jg2015";
dsimWXD1_0	ALN_BLOCK	exon	12087384	12088849	.	-	.	transcript_id "jg2016.t1"; gene_id "jg2016";
dsimWXD1_0	ALN_BLOCK	exon	12090086	12091668	.	+	.	transcript_id "jg2017.t1"; gene_id "jg2017";
dsimWXD1_0	ALN_BLOCK	exon	12092213	12093066	.	-	.	transcript_id "jg2018.t1"; gene_id "jg2018";
dsimWXD1_0	ALN_BLOCK	exon	12094053	12094483	.	-	.	transcript_id "jg2018.t1"; gene_id "jg2018";
dsimWXD1_0	ALN_BLOCK	exon	12094692	12095049	.	-	.	transcript_id "jg2018.t1"; gene_id "jg2018";
dsimWXD1_0	ALN_BLOCK	exon	12096788	12097691	.	+	.	transcript_id "jg2019.t1"; gene_id "jg2019";
dsimWXD1_0	ALN_BLOCK	exon	12098272	12098592	.	+	.	transcript_id "jg2020.t1"; gene_id "jg2020";
dsimWXD1_0	ALN_BLOCK	exon	12098948	12103502	.	-	.	transcript_id "jg2021.t1"; gene_id "jg2021";
dsimWXD1_0	ALN_BLOCK	exon	12103880	12105559	.	-	.	transcript_id "jg2022.t1"; gene_id "jg2022";
dsimWXD1_0	ALN_BLOCK	exon	12110048	12110878	.	+	.	transcript_id "jg2023.t1"; gene_id "jg2023";
dsimWXD1_0	ALN_BLOCK	exon	12116220	12118423	.	-	.	transcript_id "jg2024.t1"; gene_id "jg2024";
dsimWXD1_0	ALN_BLOCK	exon	12126897	12128040	.	+	.	transcript_id "jg2025.t1"; gene_id "jg2025";
dsimWXD1_0	ALN_BLOCK	exon	12128265	12129443	.	-	.	transcript_id "jg2026.t1"; gene_id "jg2026";
dsimWXD1_0	ALN_BLOCK	exon	12129623	12130710	.	+	.	transcript_id "jg2028.t1"; gene_id "jg2028";
dsimWXD1_0	ALN_BLOCK	exon	12130970	12133564	.	+	.	transcript_id "jg2027.t1"; gene_id "jg2027";
dsimWXD1_0	ALN_BLOCK	exon	12134270	12136082	.	-	.	transcript_id "jg2029.t1"; gene_id "jg2029";
dsimWXD1_0	ALN_BLOCK	exon	12136819	12139840	.	+	.	transcript_id "jg2030.t1"; gene_id "jg2030";
dsimWXD1_0	ALN_BLOCK	exon	12141256	12141882	.	-	.	transcript_id "jg2031.t1"; gene_id "jg2031";
dsimWXD1_0	ALN_BLOCK	exon	12142715	12143527	.	+	.	transcript_id "jg2032.t1"; gene_id "jg2032";
dsimWXD1_0	ALN_BLOCK	exon	12144197	12145018	.	+	.	transcript_id "jg2033.t1"; gene_id "jg2033";
dsimWXD1_0	ALN_BLOCK	exon	12159641	12164156	.	+	.	transcript_id "jg2034.t1"; gene_id "jg2034";
dsimWXD1_0	ALN_BLOCK	exon	12165104	12167954	.	-	.	transcript_id "jg2035.t1"; gene_id "jg2035";
dsimWXD1_0	ALN_BLOCK	exon	12172727	12174860	.	+	.	transcript_id "jg2036.t1"; gene_id "jg2036";
dsimWXD1_0	ALN_BLOCK	exon	12188245	12203341	.	+	.	transcript_id "jg2037.t1"; gene_id "jg2037";
dsimWXD1_0	ALN_BLOCK	exon	12203630	12203995	.	+	.	transcript_id "jg2038.t1"; gene_id "jg2038";
dsimWXD1_0	ALN_BLOCK	exon	12205594	12205895	.	+	.	transcript_id "jg2039.t1"; gene_id "jg2039";
dsimWXD1_0	ALN_BLOCK	exon	12206892	12207019	.	-	.	transcript_id "jg2040.t1"; gene_id "jg2040";
dsimWXD1_0	ALN_BLOCK	exon	12207184	12207646	.	-	.	transcript_id "jg2040.t1"; gene_id "jg2040";
dsimWXD1_0	ALN_BLOCK	exon	12208120	12208648	.	+	.	transcript_id "jg2041.t1"; gene_id "jg2041";
dsimWXD1_0	ALN_BLOCK	exon	12210512	12212531	.	-	.	transcript_id "jg2042.t1"; gene_id "jg2042";
dsimWXD1_0	AUGUSTUS	stop_codon	12225838	12225840	.	-	0	transcript_id "jg2043.t1"; gene_id "jg2043";
dsimWXD1_0	AUGUSTUS	CDS	12225838	12226007	0.64	-	2	transcript_id "jg2043.t1"; gene_id "jg2043";
dsimWXD1_0	AUGUSTUS	exon	12225838	12226007	.	-	.	transcript_id "jg2043.t1"; gene_id "jg2043";
dsimWXD1_0	AUGUSTUS	intron	12226008	12241056	.	-	.	transcript_id "jg2043.t1"; gene_id "jg2043";
dsimWXD1_0	AUGUSTUS	CDS	12241057	12241177	0.93	-	0	transcript_id "jg2043.t1"; gene_id "jg2043";
dsimWXD1_0	AUGUSTUS	exon	12241057	12241177	.	-	.	transcript_id "jg2043.t1"; gene_id "jg2043";
dsimWXD1_0	AUGUSTUS	start_codon	12241175	12241177	.	-	0	transcript_id "jg2043.t1"; gene_id "jg2043";
dsimWXD1_0	AUGUSTUS	start_codon	12242461	12242463	.	+	0	transcript_id "jg2044.t1"; gene_id "jg2044";
dsimWXD1_0	AUGUSTUS	CDS	12242461	12244155	0.99	+	0	transcript_id "jg2044.t1"; gene_id "jg2044";
dsimWXD1_0	AUGUSTUS	exon	12242461	12244155	.	+	.	transcript_id "jg2044.t1"; gene_id "jg2044";
dsimWXD1_0	AUGUSTUS	stop_codon	12244153	12244155	.	+	0	transcript_id "jg2044.t1"; gene_id "jg2044";
dsimWXD1_0	ALN_BLOCK	exon	12270280	12270984	.	+	.	transcript_id "jg2045.t1"; gene_id "jg2045";
dsimWXD1_0	ALN_BLOCK	exon	12301286	12340602	.	+	.	transcript_id "jg2046.t1"; gene_id "jg2046";
dsimWXD1_0	AUGUSTUS	start_codon	12360390	12360392	.	+	0	transcript_id "jg2047.t1"; gene_id "jg2047";
dsimWXD1_0	AUGUSTUS	CDS	12360390	12360444	0.98	+	0	transcript_id "jg2047.t1"; gene_id "jg2047";
dsimWXD1_0	AUGUSTUS	exon	12360390	12360444	.	+	.	transcript_id "jg2047.t1"; gene_id "jg2047";
dsimWXD1_0	AUGUSTUS	intron	12360445	12361883	.	+	.	transcript_id "jg2047.t1"; gene_id "jg2047";
dsimWXD1_0	AUGUSTUS	CDS	12361884	12362119	0.93	+	2	transcript_id "jg2047.t1"; gene_id "jg2047";
dsimWXD1_0	AUGUSTUS	exon	12361884	12362119	.	+	.	transcript_id "jg2047.t1"; gene_id "jg2047";
dsimWXD1_0	AUGUSTUS	stop_codon	12362117	12362119	.	+	0	transcript_id "jg2047.t1"; gene_id "jg2047";
dsimWXD1_0	AUGUSTUS	start_codon	12369711	12369713	.	+	0	transcript_id "jg2048.t1"; gene_id "jg2048";
dsimWXD1_0	AUGUSTUS	CDS	12369711	12370259	1	+	0	transcript_id "jg2048.t1"; gene_id "jg2048";
dsimWXD1_0	AUGUSTUS	exon	12369711	12370259	.	+	.	transcript_id "jg2048.t1"; gene_id "jg2048";
dsimWXD1_0	AUGUSTUS	start_codon	12369927	12369929	.	+	0	transcript_id "jg2048.t2"; gene_id "jg2048";
dsimWXD1_0	AUGUSTUS	CDS	12369927	12370259	1	+	0	transcript_id "jg2048.t2"; gene_id "jg2048";
dsimWXD1_0	AUGUSTUS	exon	12369927	12370259	.	+	.	transcript_id "jg2048.t2"; gene_id "jg2048";
dsimWXD1_0	AUGUSTUS	stop_codon	12370257	12370259	.	+	0	transcript_id "jg2048.t2"; gene_id "jg2048";
dsimWXD1_0	AUGUSTUS	stop_codon	12370257	12370259	.	+	0	transcript_id "jg2048.t1"; gene_id "jg2048";
dsimWXD1_0	ALN_BLOCK	exon	12387417	12388753	.	+	.	transcript_id "jg2050.t1"; gene_id "jg2050";
dsimWXD1_0	ALN_BLOCK	exon	12388927	12393643	.	+	.	transcript_id "jg2051.t1"; gene_id "jg2051";
dsimWXD1_0	ALN_BLOCK	exon	12404727	12405152	.	+	.	transcript_id "jg2053.t1"; gene_id "jg2053";
dsimWXD1_0	ALN_BLOCK	exon	12418566	12429292	.	+	.	transcript_id "jg2052.t1"; gene_id "jg2052";
dsimWXD1_0	ALN_BLOCK	exon	12431176	12434345	.	+	.	transcript_id "jg2054.t1"; gene_id "jg2054";
dsimWXD1_0	ALN_BLOCK	exon	12436393	12454197	.	-	.	transcript_id "jg2055.t1"; gene_id "jg2055";
dsimWXD1_0	ALN_BLOCK	exon	12457424	12459354	.	+	.	transcript_id "jg2056.t1"; gene_id "jg2056";
dsimWXD1_0	ALN_BLOCK	exon	12459707	12460048	.	-	.	transcript_id "jg2057.t1"; gene_id "jg2057";
dsimWXD1_0	ALN_BLOCK	exon	12460405	12462317	.	+	.	transcript_id "jg2058.t1"; gene_id "jg2058";
dsimWXD1_0	ALN_BLOCK	exon	12462415	12463117	.	-	.	transcript_id "jg2059.t1"; gene_id "jg2059";
dsimWXD1_0	ALN_BLOCK	exon	12464635	12466165	.	-	.	transcript_id "jg2060.t1"; gene_id "jg2060";
dsimWXD1_0	ALN_BLOCK	exon	12467305	12468214	.	+	.	transcript_id "jg2061.t1"; gene_id "jg2061";
dsimWXD1_0	ALN_BLOCK	exon	12468368	12471828	.	+	.	transcript_id "jg2061.t1"; gene_id "jg2061";
dsimWXD1_0	ALN_BLOCK	exon	12474039	12476641	.	-	.	transcript_id "jg2062.t1"; gene_id "jg2062";
dsimWXD1_0	ALN_BLOCK	exon	12478621	12480340	.	-	.	transcript_id "jg2063.t1"; gene_id "jg2063";
dsimWXD1_0	ALN_BLOCK	exon	12480883	12484154	.	+	.	transcript_id "jg2064.t1"; gene_id "jg2064";
dsimWXD1_0	AUGUSTUS	stop_codon	12484288	12484290	.	-	0	transcript_id "jg2065.t1"; gene_id "jg2065";
dsimWXD1_0	AUGUSTUS	CDS	12484288	12485130	1	-	0	transcript_id "jg2065.t1"; gene_id "jg2065";
dsimWXD1_0	AUGUSTUS	exon	12484288	12485130	.	-	.	transcript_id "jg2065.t1"; gene_id "jg2065";
dsimWXD1_0	AUGUSTUS	intron	12485131	12485197	.	-	.	transcript_id "jg2065.t1"; gene_id "jg2065";
dsimWXD1_0	AUGUSTUS	CDS	12485198	12485422	1	-	0	transcript_id "jg2065.t1"; gene_id "jg2065";
dsimWXD1_0	AUGUSTUS	exon	12485198	12485422	.	-	.	transcript_id "jg2065.t1"; gene_id "jg2065";
dsimWXD1_0	AUGUSTUS	start_codon	12485420	12485422	.	-	0	transcript_id "jg2065.t1"; gene_id "jg2065";
dsimWXD1_0	AUGUSTUS	start_codon	12486370	12486372	.	+	0	transcript_id "jg2066.t1"; gene_id "jg2066";
dsimWXD1_0	AUGUSTUS	CDS	12486370	12487638	1	+	0	transcript_id "jg2066.t1"; gene_id "jg2066";
dsimWXD1_0	AUGUSTUS	exon	12486370	12487638	.	+	.	transcript_id "jg2066.t1"; gene_id "jg2066";
dsimWXD1_0	AUGUSTUS	stop_codon	12487636	12487638	.	+	0	transcript_id "jg2066.t1"; gene_id "jg2066";
dsimWXD1_0	ALN_BLOCK	exon	12490436	12493550	.	-	.	transcript_id "jg2067.t1"; gene_id "jg2067";
dsimWXD1_0	ALN_BLOCK	exon	12529183	12529842	.	-	.	transcript_id "jg2068.t1"; gene_id "jg2068";
dsimWXD1_0	ALN_BLOCK	exon	12549210	12555008	.	-	.	transcript_id "jg2069.t1"; gene_id "jg2069";
dsimWXD1_0	ALN_BLOCK	exon	12555165	12572346	.	-	.	transcript_id "jg2069.t1"; gene_id "jg2069";
dsimWXD1_0	ALN_BLOCK	exon	12619695	12620384	.	+	.	transcript_id "jg2070.t1"; gene_id "jg2070";
dsimWXD1_0	ALN_BLOCK	exon	12636197	12636829	.	-	.	transcript_id "jg2071.t1"; gene_id "jg2071";
dsimWXD1_0	ALN_BLOCK	exon	12639196	12639639	.	+	.	transcript_id "jg2072.t1"; gene_id "jg2072";
dsimWXD1_0	ALN_BLOCK	exon	12644309	12652426	.	+	.	transcript_id "jg2073.t1"; gene_id "jg2073";
dsimWXD1_0	AUGUSTUS	start_codon	12670585	12670587	.	+	0	transcript_id "jg2074.t1"; gene_id "jg2074";
dsimWXD1_0	AUGUSTUS	CDS	12670585	12670707	0.58	+	0	transcript_id "jg2074.t1"; gene_id "jg2074";
dsimWXD1_0	AUGUSTUS	exon	12670585	12670707	.	+	.	transcript_id "jg2074.t1"; gene_id "jg2074";
dsimWXD1_0	AUGUSTUS	intron	12670708	12671445	.	+	.	transcript_id "jg2074.t1"; gene_id "jg2074";
dsimWXD1_0	AUGUSTUS	CDS	12671446	12671649	0.51	+	0	transcript_id "jg2074.t1"; gene_id "jg2074";
dsimWXD1_0	AUGUSTUS	exon	12671446	12671649	.	+	.	transcript_id "jg2074.t1"; gene_id "jg2074";
dsimWXD1_0	AUGUSTUS	stop_codon	12671647	12671649	.	+	0	transcript_id "jg2074.t1"; gene_id "jg2074";
dsimWXD1_0	ALN_BLOCK	exon	12685833	12686324	.	+	.	transcript_id "jg2075.t1"; gene_id "jg2075";
dsimWXD1_0	ALN_BLOCK	exon	12701058	12703067	.	-	.	transcript_id "jg2076.t1"; gene_id "jg2076";
dsimWXD1_0	ALN_BLOCK	exon	12714640	12719691	.	+	.	transcript_id "jg2077.t1"; gene_id "jg2077";
dsimWXD1_0	ALN_BLOCK	exon	12724413	12726683	.	-	.	transcript_id "jg2078.t1"; gene_id "jg2078";
dsimWXD1_0	ALN_BLOCK	exon	12726942	12727718	.	+	.	transcript_id "jg2079.t1"; gene_id "jg2079";
dsimWXD1_0	ALN_BLOCK	exon	12727862	12728847	.	-	.	transcript_id "jg2080.t1"; gene_id "jg2080";
dsimWXD1_0	ALN_BLOCK	exon	12729965	12732684	.	+	.	transcript_id "jg2081.t1"; gene_id "jg2081";
dsimWXD1_0	ALN_BLOCK	exon	12733120	12734482	.	-	.	transcript_id "jg2082.t1"; gene_id "jg2082";
dsimWXD1_0	ALN_BLOCK	exon	12735899	12738409	.	-	.	transcript_id "jg2083.t1"; gene_id "jg2083";
dsimWXD1_0	ALN_BLOCK	exon	12738824	12740515	.	+	.	transcript_id "jg2084.t1"; gene_id "jg2084";
dsimWXD1_0	ALN_BLOCK	exon	12740838	12741269	.	-	.	transcript_id "jg2085.t1"; gene_id "jg2085";
dsimWXD1_0	ALN_BLOCK	exon	12741482	12742255	.	+	.	transcript_id "jg2086.t1"; gene_id "jg2086";
dsimWXD1_0	ALN_BLOCK	exon	12742981	12745998	.	-	.	transcript_id "jg2087.t1"; gene_id "jg2087";
dsimWXD1_0	AUGUSTUS	stop_codon	12747093	12747095	.	-	0	transcript_id "jg2088.t1"; gene_id "jg2088";
dsimWXD1_0	AUGUSTUS	CDS	12747093	12747128	1	-	0	transcript_id "jg2088.t1"; gene_id "jg2088";
dsimWXD1_0	AUGUSTUS	exon	12747093	12747128	.	-	.	transcript_id "jg2088.t1"; gene_id "jg2088";
dsimWXD1_0	AUGUSTUS	intron	12747129	12747195	.	-	.	transcript_id "jg2088.t1"; gene_id "jg2088";
dsimWXD1_0	AUGUSTUS	CDS	12747196	12747339	1	-	0	transcript_id "jg2088.t1"; gene_id "jg2088";
dsimWXD1_0	AUGUSTUS	exon	12747196	12747339	.	-	.	transcript_id "jg2088.t1"; gene_id "jg2088";
dsimWXD1_0	AUGUSTUS	intron	12747340	12747407	.	-	.	transcript_id "jg2088.t1"; gene_id "jg2088";
dsimWXD1_0	AUGUSTUS	CDS	12747408	12747896	0.95	-	0	transcript_id "jg2088.t1"; gene_id "jg2088";
dsimWXD1_0	AUGUSTUS	exon	12747408	12747896	.	-	.	transcript_id "jg2088.t1"; gene_id "jg2088";
dsimWXD1_0	AUGUSTUS	start_codon	12747894	12747896	.	-	0	transcript_id "jg2088.t1"; gene_id "jg2088";
dsimWXD1_0	ALN_BLOCK	exon	12748236	12751852	.	-	.	transcript_id "jg2089.t1"; gene_id "jg2089";
dsimWXD1_0	AUGUSTUS	stop_codon	12755145	12755147	.	-	0	transcript_id "jg2090.t1"; gene_id "jg2090";
dsimWXD1_0	AUGUSTUS	CDS	12755145	12755372	1	-	0	transcript_id "jg2090.t1"; gene_id "jg2090";
dsimWXD1_0	AUGUSTUS	exon	12755145	12755372	.	-	.	transcript_id "jg2090.t1"; gene_id "jg2090";
dsimWXD1_0	AUGUSTUS	intron	12755373	12755459	.	-	.	transcript_id "jg2090.t1"; gene_id "jg2090";
dsimWXD1_0	AUGUSTUS	CDS	12755460	12755528	1	-	0	transcript_id "jg2090.t1"; gene_id "jg2090";
dsimWXD1_0	AUGUSTUS	exon	12755460	12755528	.	-	.	transcript_id "jg2090.t1"; gene_id "jg2090";
dsimWXD1_0	AUGUSTUS	start_codon	12755526	12755528	.	-	0	transcript_id "jg2090.t1"; gene_id "jg2090";
dsimWXD1_0	ALN_BLOCK	exon	12756370	12768508	.	+	.	transcript_id "jg2091.t1"; gene_id "jg2091";
dsimWXD1_0	ALN_BLOCK	exon	12784991	12786279	.	-	.	transcript_id "jg2092.t1"; gene_id "jg2092";
dsimWXD1_0	ALN_BLOCK	exon	12833888	12836530	.	-	.	transcript_id "jg2093.t1"; gene_id "jg2093";
dsimWXD1_0	AUGUSTUS	stop_codon	12840974	12840976	.	-	0	transcript_id "jg2094.t1"; gene_id "jg2094";
dsimWXD1_0	AUGUSTUS	CDS	12840974	12841162	0.96	-	0	transcript_id "jg2094.t1"; gene_id "jg2094";
dsimWXD1_0	AUGUSTUS	exon	12840974	12841162	.	-	.	transcript_id "jg2094.t1"; gene_id "jg2094";
dsimWXD1_0	AUGUSTUS	intron	12841163	12843100	.	-	.	transcript_id "jg2094.t1"; gene_id "jg2094";
dsimWXD1_0	AUGUSTUS	CDS	12843101	12843255	0.98	-	2	transcript_id "jg2094.t1"; gene_id "jg2094";
dsimWXD1_0	AUGUSTUS	exon	12843101	12843255	.	-	.	transcript_id "jg2094.t1"; gene_id "jg2094";
dsimWXD1_0	AUGUSTUS	intron	12843256	12844732	.	-	.	transcript_id "jg2094.t1"; gene_id "jg2094";
dsimWXD1_0	AUGUSTUS	CDS	12844733	12844748	0.38	-	0	transcript_id "jg2094.t1"; gene_id "jg2094";
dsimWXD1_0	AUGUSTUS	exon	12844733	12844748	.	-	.	transcript_id "jg2094.t1"; gene_id "jg2094";
dsimWXD1_0	AUGUSTUS	start_codon	12844746	12844748	.	-	0	transcript_id "jg2094.t1"; gene_id "jg2094";
dsimWXD1_0	ALN_BLOCK	exon	12927272	12931416	.	+	.	transcript_id "jg2095.t1"; gene_id "jg2095";
dsimWXD1_0	ALN_BLOCK	exon	12931577	12935576	.	+	.	transcript_id "jg2096.t1"; gene_id "jg2096";
dsimWXD1_0	ALN_BLOCK	exon	12936287	12940036	.	+	.	transcript_id "jg2097.t1"; gene_id "jg2097";
dsimWXD1_0	ALN_BLOCK	exon	12940383	12944532	.	+	.	transcript_id "jg2098.t1"; gene_id "jg2098";
dsimWXD1_0	ALN_BLOCK	exon	12974439	12975467	.	+	.	transcript_id "jg2099.t1"; gene_id "jg2099";
dsimWXD1_0	ALN_BLOCK	exon	12983119	12985486	.	+	.	transcript_id "jg2100.t1"; gene_id "jg2100";
dsimWXD1_0	ALN_BLOCK	exon	12986340	12988665	.	+	.	transcript_id "jg2101.t1"; gene_id "jg2101";
dsimWXD1_0	ALN_BLOCK	exon	13002429	13008948	.	-	.	transcript_id "jg2102.t1"; gene_id "jg2102";
dsimWXD1_0	ALN_BLOCK	exon	13009838	13012062	.	-	.	transcript_id "jg2103.t1"; gene_id "jg2103";
dsimWXD1_0	ALN_BLOCK	exon	13013232	13021427	.	+	.	transcript_id "jg2104.t1"; gene_id "jg2104";
dsimWXD1_0	ALN_BLOCK	exon	13022060	13026447	.	-	.	transcript_id "jg2105.t1"; gene_id "jg2105";
dsimWXD1_0	ALN_BLOCK	exon	13028029	13029540	.	-	.	transcript_id "jg2106.t1"; gene_id "jg2106";
dsimWXD1_0	ALN_BLOCK	exon	13031735	13039719	.	-	.	transcript_id "jg2107.t1"; gene_id "jg2107";
dsimWXD1_0	ALN_BLOCK	exon	13116712	13119219	.	+	.	transcript_id "jg2108.t1"; gene_id "jg2108";
dsimWXD1_0	AUGUSTUS	start_codon	13129797	13129799	.	+	0	transcript_id "jg2109.t1"; gene_id "jg2109";
dsimWXD1_0	AUGUSTUS	CDS	13129797	13130030	0.62	+	0	transcript_id "jg2109.t1"; gene_id "jg2109";
dsimWXD1_0	AUGUSTUS	exon	13129797	13130030	.	+	.	transcript_id "jg2109.t1"; gene_id "jg2109";
dsimWXD1_0	AUGUSTUS	stop_codon	13130028	13130030	.	+	0	transcript_id "jg2109.t1"; gene_id "jg2109";
dsimWXD1_0	ALN_BLOCK	exon	13141368	13145352	.	+	.	transcript_id "jg2110.t1"; gene_id "jg2110";
dsimWXD1_0	AUGUSTUS	stop_codon	13152997	13152999	.	-	0	transcript_id "jg2111.t1"; gene_id "jg2111";
dsimWXD1_0	AUGUSTUS	CDS	13152997	13153317	1	-	0	transcript_id "jg2111.t1"; gene_id "jg2111";
dsimWXD1_0	AUGUSTUS	exon	13152997	13153317	.	-	.	transcript_id "jg2111.t1"; gene_id "jg2111";
dsimWXD1_0	AUGUSTUS	start_codon	13153315	13153317	.	-	0	transcript_id "jg2111.t1"; gene_id "jg2111";
dsimWXD1_0	ALN_BLOCK	exon	13153790	13154080	.	-	.	transcript_id "jg2112.t1"; gene_id "jg2112";
dsimWXD1_0	ALN_BLOCK	exon	13169433	13170672	.	+	.	transcript_id "jg2113.t1"; gene_id "jg2113";
dsimWXD1_0	ALN_BLOCK	exon	13171434	13173714	.	+	.	transcript_id "jg2114.t1"; gene_id "jg2114";
dsimWXD1_0	ALN_BLOCK	exon	13174214	13175560	.	-	.	transcript_id "jg2115.t1"; gene_id "jg2115";
dsimWXD1_0	ALN_BLOCK	exon	13176648	13179307	.	+	.	transcript_id "jg2116.t1"; gene_id "jg2116";
dsimWXD1_0	ALN_BLOCK	exon	13181111	13186442	.	-	.	transcript_id "jg2117.t1"; gene_id "jg2117";
dsimWXD1_0	ALN_BLOCK	exon	13187928	13189493	.	+	.	transcript_id "jg2118.t1"; gene_id "jg2118";
dsimWXD1_0	ALN_BLOCK	exon	13190171	13191100	.	+	.	transcript_id "jg2119.t1"; gene_id "jg2119";
dsimWXD1_0	ALN_BLOCK	exon	13191690	13193153	.	-	.	transcript_id "jg2120.t1"; gene_id "jg2120";
dsimWXD1_0	ALN_BLOCK	exon	13193571	13194014	.	+	.	transcript_id "jg2121.t1"; gene_id "jg2121";
dsimWXD1_0	ALN_BLOCK	exon	13194204	13195412	.	+	.	transcript_id "jg2122.t1"; gene_id "jg2122";
dsimWXD1_0	ALN_BLOCK	exon	13196033	13200158	.	-	.	transcript_id "jg2123.t1"; gene_id "jg2123";
dsimWXD1_0	ALN_BLOCK	exon	13203465	13206636	.	+	.	transcript_id "jg2124.t1"; gene_id "jg2124";
dsimWXD1_0	ALN_BLOCK	exon	13207945	13213387	.	-	.	transcript_id "jg2125.t1"; gene_id "jg2125";
dsimWXD1_0	ALN_BLOCK	exon	13214548	13220575	.	+	.	transcript_id "jg2126.t1"; gene_id "jg2126";
dsimWXD1_0	ALN_BLOCK	exon	13221192	13222124	.	-	.	transcript_id "jg2127.t1"; gene_id "jg2127";
dsimWXD1_0	ALN_BLOCK	exon	13222870	13224886	.	-	.	transcript_id "jg2128.t1"; gene_id "jg2128";
dsimWXD1_0	ALN_BLOCK	exon	13227361	13229682	.	-	.	transcript_id "jg2129.t1"; gene_id "jg2129";
dsimWXD1_0	ALN_BLOCK	exon	13230725	13231471	.	+	.	transcript_id "jg2130.t1"; gene_id "jg2130";
dsimWXD1_0	ALN_BLOCK	exon	13231631	13232371	.	-	.	transcript_id "jg2131.t1"; gene_id "jg2131";
dsimWXD1_0	ALN_BLOCK	exon	13232866	13234461	.	+	.	transcript_id "jg2132.t1"; gene_id "jg2132";
dsimWXD1_0	ALN_BLOCK	exon	13234854	13235351	.	-	.	transcript_id "jg2133.t1"; gene_id "jg2133";
dsimWXD1_0	ALN_BLOCK	exon	13238074	13238628	.	+	.	transcript_id "jg2134.t1"; gene_id "jg2134";
dsimWXD1_0	ALN_BLOCK	exon	13240299	13240877	.	+	.	transcript_id "jg2135.t1"; gene_id "jg2135";
dsimWXD1_0	ALN_BLOCK	exon	13242393	13243262	.	+	.	transcript_id "jg2136.t1"; gene_id "jg2136";
dsimWXD1_0	ALN_BLOCK	exon	13244183	13244803	.	-	.	transcript_id "jg2137.t1"; gene_id "jg2137";
dsimWXD1_0	ALN_BLOCK	exon	13246866	13249364	.	+	.	transcript_id "jg2138.t1"; gene_id "jg2138";
dsimWXD1_0	ALN_BLOCK	exon	13250405	13251861	.	+	.	transcript_id "jg2139.t1"; gene_id "jg2139";
dsimWXD1_0	ALN_BLOCK	exon	13254543	13255005	.	+	.	transcript_id "jg2140.t1"; gene_id "jg2140";
dsimWXD1_0	ALN_BLOCK	exon	13255236	13258075	.	+	.	transcript_id "jg2140.t1"; gene_id "jg2140";
dsimWXD1_0	ALN_BLOCK	exon	13260280	13265236	.	+	.	transcript_id "jg2141.t1"; gene_id "jg2141";
dsimWXD1_0	ALN_BLOCK	exon	13265556	13266170	.	+	.	transcript_id "jg2142.t1"; gene_id "jg2142";
dsimWXD1_0	ALN_BLOCK	exon	13267019	13267507	.	-	.	transcript_id "jg2143.t1"; gene_id "jg2143";
dsimWXD1_0	ALN_BLOCK	exon	13277324	13278018	.	-	.	transcript_id "jg2144.t1"; gene_id "jg2144";
dsimWXD1_0	ALN_BLOCK	exon	13279940	13293853	.	+	.	transcript_id "jg2145.t1"; gene_id "jg2145";
dsimWXD1_0	ALN_BLOCK	exon	13296842	13298595	.	-	.	transcript_id "jg2146.t1"; gene_id "jg2146";
dsimWXD1_0	ALN_BLOCK	exon	13299140	13301473	.	+	.	transcript_id "jg2147.t1"; gene_id "jg2147";
dsimWXD1_0	AUGUSTUS	start_codon	13302739	13302741	.	+	0	transcript_id "jg2148.t1"; gene_id "jg2148";
dsimWXD1_0	AUGUSTUS	CDS	13302739	13303368	1	+	0	transcript_id "jg2148.t1"; gene_id "jg2148";
dsimWXD1_0	AUGUSTUS	exon	13302739	13303368	.	+	.	transcript_id "jg2148.t1"; gene_id "jg2148";
dsimWXD1_0	AUGUSTUS	stop_codon	13303366	13303368	.	+	0	transcript_id "jg2148.t1"; gene_id "jg2148";
dsimWXD1_0	ALN_BLOCK	exon	13305057	13305322	.	+	.	transcript_id "jg2149.t1"; gene_id "jg2149";
dsimWXD1_0	ALN_BLOCK	exon	13308647	13313042	.	+	.	transcript_id "jg2150.t1"; gene_id "jg2150";
dsimWXD1_0	ALN_BLOCK	exon	13316830	13317758	.	-	.	transcript_id "jg2151.t1"; gene_id "jg2151";
dsimWXD1_0	ALN_BLOCK	exon	13317948	13318724	.	-	.	transcript_id "jg2152.t1"; gene_id "jg2152";
dsimWXD1_0	ALN_BLOCK	exon	13318810	13319655	.	+	.	transcript_id "jg2153.t1"; gene_id "jg2153";
dsimWXD1_0	ALN_BLOCK	exon	13319847	13322063	.	-	.	transcript_id "jg2154.t1"; gene_id "jg2154";
dsimWXD1_0	AUGUSTUS	start_codon	13342266	13342268	.	+	0	transcript_id "jg2155.t1"; gene_id "jg2155";
dsimWXD1_0	AUGUSTUS	CDS	13342266	13342550	0.88	+	0	transcript_id "jg2155.t1"; gene_id "jg2155";
dsimWXD1_0	AUGUSTUS	exon	13342266	13342550	.	+	.	transcript_id "jg2155.t1"; gene_id "jg2155";
dsimWXD1_0	AUGUSTUS	stop_codon	13342548	13342550	.	+	0	transcript_id "jg2155.t1"; gene_id "jg2155";
dsimWXD1_0	ALN_BLOCK	exon	13359326	13360321	.	+	.	transcript_id "jg2156.t1"; gene_id "jg2156";
dsimWXD1_0	ALN_BLOCK	exon	13364532	13368042	.	-	.	transcript_id "jg2157.t1"; gene_id "jg2157";
dsimWXD1_0	ALN_BLOCK	exon	13373465	13374442	.	-	.	transcript_id "jg2158.t1"; gene_id "jg2158";
dsimWXD1_0	ALN_BLOCK	exon	13374611	13375002	.	-	.	transcript_id "jg2158.t1"; gene_id "jg2158";
dsimWXD1_0	ALN_BLOCK	exon	13377632	13379692	.	-	.	transcript_id "jg2159.t1"; gene_id "jg2159";
dsimWXD1_0	ALN_BLOCK	exon	13380142	13380916	.	+	.	transcript_id "jg2160.t1"; gene_id "jg2160";
dsimWXD1_0	ALN_BLOCK	exon	13381322	13382534	.	+	.	transcript_id "jg2161.t1"; gene_id "jg2161";
dsimWXD1_0	ALN_BLOCK	exon	13383016	13383345	.	+	.	transcript_id "jg2162.t1"; gene_id "jg2162";
dsimWXD1_0	ALN_BLOCK	exon	13383951	13384521	.	-	.	transcript_id "jg2163.t1"; gene_id "jg2163";
dsimWXD1_0	ALN_BLOCK	exon	13385081	13387296	.	-	.	transcript_id "jg2164.t1"; gene_id "jg2164";
dsimWXD1_0	ALN_BLOCK	exon	13388103	13389445	.	+	.	transcript_id "jg2165.t1"; gene_id "jg2165";
dsimWXD1_0	ALN_BLOCK	exon	13390294	13391948	.	-	.	transcript_id "jg2166.t1"; gene_id "jg2166";
dsimWXD1_0	AUGUSTUS	start_codon	13392571	13392573	.	+	0	transcript_id "jg2167.t1"; gene_id "jg2167";
dsimWXD1_0	AUGUSTUS	CDS	13392571	13392925	1	+	0	transcript_id "jg2167.t1"; gene_id "jg2167";
dsimWXD1_0	AUGUSTUS	exon	13392571	13392925	.	+	.	transcript_id "jg2167.t1"; gene_id "jg2167";
dsimWXD1_0	AUGUSTUS	intron	13392926	13393057	.	+	.	transcript_id "jg2167.t1"; gene_id "jg2167";
dsimWXD1_0	AUGUSTUS	CDS	13393058	13393677	1	+	2	transcript_id "jg2167.t1"; gene_id "jg2167";
dsimWXD1_0	AUGUSTUS	exon	13393058	13393677	.	+	.	transcript_id "jg2167.t1"; gene_id "jg2167";
dsimWXD1_0	AUGUSTUS	intron	13393678	13393740	.	+	.	transcript_id "jg2167.t1"; gene_id "jg2167";
dsimWXD1_0	AUGUSTUS	CDS	13393741	13394323	1	+	0	transcript_id "jg2167.t1"; gene_id "jg2167";
dsimWXD1_0	AUGUSTUS	exon	13393741	13394323	.	+	.	transcript_id "jg2167.t1"; gene_id "jg2167";
dsimWXD1_0	AUGUSTUS	intron	13394324	13394555	.	+	.	transcript_id "jg2167.t1"; gene_id "jg2167";
dsimWXD1_0	AUGUSTUS	CDS	13394556	13395742	1	+	2	transcript_id "jg2167.t1"; gene_id "jg2167";
dsimWXD1_0	AUGUSTUS	exon	13394556	13395742	.	+	.	transcript_id "jg2167.t1"; gene_id "jg2167";
dsimWXD1_0	AUGUSTUS	stop_codon	13395740	13395742	.	+	0	transcript_id "jg2167.t1"; gene_id "jg2167";
dsimWXD1_0	ALN_BLOCK	exon	13402959	13405237	.	+	.	transcript_id "jg2168.t1"; gene_id "jg2168";
dsimWXD1_0	ALN_BLOCK	exon	13405987	13407279	.	-	.	transcript_id "jg2169.t1"; gene_id "jg2169";
dsimWXD1_0	ALN_BLOCK	exon	13407693	13413588	.	+	.	transcript_id "jg2170.t1"; gene_id "jg2170";
dsimWXD1_0	ALN_BLOCK	exon	13414422	13415069	.	-	.	transcript_id "jg2171.t1"; gene_id "jg2171";
dsimWXD1_0	ALN_BLOCK	exon	13415517	13416107	.	-	.	transcript_id "jg2172.t1"; gene_id "jg2172";
dsimWXD1_0	ALN_BLOCK	exon	13416395	13418342	.	-	.	transcript_id "jg2173.t1"; gene_id "jg2173";
dsimWXD1_0	ALN_BLOCK	exon	13419177	13425886	.	+	.	transcript_id "jg2174.t1"; gene_id "jg2174";
dsimWXD1_0	ALN_BLOCK	exon	13426361	13426720	.	-	.	transcript_id "jg2175.t1"; gene_id "jg2175";
dsimWXD1_0	ALN_BLOCK	exon	13427721	13428485	.	+	.	transcript_id "jg2176.t1"; gene_id "jg2176";
dsimWXD1_0	ALN_BLOCK	exon	13428965	13429659	.	-	.	transcript_id "jg2177.t1"; gene_id "jg2177";
dsimWXD1_0	ALN_BLOCK	exon	13450701	13454200	.	+	.	transcript_id "jg2178.t1"; gene_id "jg2178";
dsimWXD1_0	ALN_BLOCK	exon	13459255	13460586	.	-	.	transcript_id "jg2179.t1"; gene_id "jg2179";
dsimWXD1_0	ALN_BLOCK	exon	13462646	13464322	.	-	.	transcript_id "jg2180.t1"; gene_id "jg2180";
dsimWXD1_0	ALN_BLOCK	exon	13465219	13465633	.	+	.	transcript_id "jg2181.t1"; gene_id "jg2181";
dsimWXD1_0	ALN_BLOCK	exon	13466143	13466163	.	+	.	transcript_id "jg2181.t1"; gene_id "jg2181";
dsimWXD1_0	ALN_BLOCK	exon	13467378	13467713	.	+	.	transcript_id "jg2182.t1"; gene_id "jg2182";
dsimWXD1_0	AUGUSTUS	start_codon	13482786	13482788	.	+	0	transcript_id "jg2183.t1"; gene_id "jg2183";
dsimWXD1_0	AUGUSTUS	CDS	13482786	13483997	0.95	+	0	transcript_id "jg2183.t1"; gene_id "jg2183";
dsimWXD1_0	AUGUSTUS	exon	13482786	13483997	.	+	.	transcript_id "jg2183.t1"; gene_id "jg2183";
dsimWXD1_0	AUGUSTUS	intron	13483998	13484981	.	+	.	transcript_id "jg2183.t1"; gene_id "jg2183";
dsimWXD1_0	AUGUSTUS	CDS	13484982	13485035	0.55	+	0	transcript_id "jg2183.t1"; gene_id "jg2183";
dsimWXD1_0	AUGUSTUS	exon	13484982	13485035	.	+	.	transcript_id "jg2183.t1"; gene_id "jg2183";
dsimWXD1_0	AUGUSTUS	stop_codon	13485033	13485035	.	+	0	transcript_id "jg2183.t1"; gene_id "jg2183";
dsimWXD1_0	ALN_BLOCK	exon	13503803	13506295	.	+	.	transcript_id "jg2184.t1"; gene_id "jg2184";
dsimWXD1_0	ALN_BLOCK	exon	13511706	13520507	.	-	.	transcript_id "jg2185.t1"; gene_id "jg2185";
dsimWXD1_0	AUGUSTUS	start_codon	13529913	13529915	.	+	0	transcript_id "jg2186.t1"; gene_id "jg2186";
dsimWXD1_0	AUGUSTUS	CDS	13529913	13530293	1	+	0	transcript_id "jg2186.t1"; gene_id "jg2186";
dsimWXD1_0	AUGUSTUS	exon	13529913	13530293	.	+	.	transcript_id "jg2186.t1"; gene_id "jg2186";
dsimWXD1_0	AUGUSTUS	intron	13530294	13530460	.	+	.	transcript_id "jg2186.t1"; gene_id "jg2186";
dsimWXD1_0	AUGUSTUS	CDS	13530461	13530616	1	+	0	transcript_id "jg2186.t1"; gene_id "jg2186";
dsimWXD1_0	AUGUSTUS	exon	13530461	13530616	.	+	.	transcript_id "jg2186.t1"; gene_id "jg2186";
dsimWXD1_0	AUGUSTUS	stop_codon	13530614	13530616	.	+	0	transcript_id "jg2186.t1"; gene_id "jg2186";
dsimWXD1_0	ALN_BLOCK	exon	13537420	13537743	.	-	.	transcript_id "jg2187.t1"; gene_id "jg2187";
dsimWXD1_0	ALN_BLOCK	exon	13542812	13543610	.	+	.	transcript_id "jg2188.t1"; gene_id "jg2188";
dsimWXD1_0	ALN_BLOCK	exon	13543713	13544471	.	-	.	transcript_id "jg2189.t1"; gene_id "jg2189";
dsimWXD1_0	ALN_BLOCK	exon	13544653	13545546	.	+	.	transcript_id "jg2190.t1"; gene_id "jg2190";
dsimWXD1_0	ALN_BLOCK	exon	13605811	13607259	.	-	.	transcript_id "jg2191.t1"; gene_id "jg2191";
dsimWXD1_0	ALN_BLOCK	exon	13619354	13620561	.	+	.	transcript_id "jg2192.t1"; gene_id "jg2192";
dsimWXD1_0	ALN_BLOCK	exon	13620760	13641073	.	+	.	transcript_id "jg2192.t1"; gene_id "jg2192";
dsimWXD1_0	ALN_BLOCK	exon	13641251	13641266	.	+	.	transcript_id "jg2192.t1"; gene_id "jg2192";
dsimWXD1_0	ALN_BLOCK	exon	13641540	13642716	.	+	.	transcript_id "jg2192.t1"; gene_id "jg2192";
dsimWXD1_0	ALN_BLOCK	exon	13644151	13647996	.	+	.	transcript_id "jg2192.t1"; gene_id "jg2192";
dsimWXD1_0	ALN_BLOCK	exon	13650210	13651778	.	-	.	transcript_id "jg2193.t1"; gene_id "jg2193";
dsimWXD1_0	ALN_BLOCK	exon	13667375	13672187	.	+	.	transcript_id "jg2194.t1"; gene_id "jg2194";
dsimWXD1_0	ALN_BLOCK	exon	13679835	13692648	.	-	.	transcript_id "jg2195.t1"; gene_id "jg2195";
dsimWXD1_0	ALN_BLOCK	exon	13711694	13713765	.	+	.	transcript_id "jg2196.t1"; gene_id "jg2196";
dsimWXD1_0	ALN_BLOCK	exon	13725339	13726395	.	-	.	transcript_id "jg2197.t1"; gene_id "jg2197";
dsimWXD1_0	ALN_BLOCK	exon	13747996	13748508	.	+	.	transcript_id "jg2198.t1"; gene_id "jg2198";
dsimWXD1_0	ALN_BLOCK	exon	13781902	13784139	.	+	.	transcript_id "jg2199.t1"; gene_id "jg2199";
dsimWXD1_0	ALN_BLOCK	exon	13785646	13790296	.	-	.	transcript_id "jg2200.t1"; gene_id "jg2200";
dsimWXD1_0	ALN_BLOCK	exon	13791498	13792595	.	+	.	transcript_id "jg2201.t1"; gene_id "jg2201";
dsimWXD1_0	ALN_BLOCK	exon	13793115	13793942	.	-	.	transcript_id "jg2202.t1"; gene_id "jg2202";
dsimWXD1_0	ALN_BLOCK	exon	13794444	13795010	.	+	.	transcript_id "jg2203.t1"; gene_id "jg2203";
dsimWXD1_0	ALN_BLOCK	exon	13795183	13800777	.	+	.	transcript_id "jg2203.t1"; gene_id "jg2203";
dsimWXD1_0	ALN_BLOCK	exon	13801581	13803693	.	+	.	transcript_id "jg2204.t1"; gene_id "jg2204";
dsimWXD1_0	ALN_BLOCK	exon	13804392	13809693	.	+	.	transcript_id "jg2205.t1"; gene_id "jg2205";
dsimWXD1_0	ALN_BLOCK	exon	13814481	13820079	.	+	.	transcript_id "jg2206.t1"; gene_id "jg2206";
dsimWXD1_0	ALN_BLOCK	exon	13820647	13821888	.	-	.	transcript_id "jg2207.t1"; gene_id "jg2207";
dsimWXD1_0	ALN_BLOCK	exon	13822082	13823069	.	+	.	transcript_id "jg2208.t1"; gene_id "jg2208";
dsimWXD1_0	ALN_BLOCK	exon	13823158	13823664	.	-	.	transcript_id "jg2209.t1"; gene_id "jg2209";
dsimWXD1_0	AUGUSTUS	start_codon	13823984	13823986	.	+	0	transcript_id "jg2211.t1"; gene_id "jg2211";
dsimWXD1_0	AUGUSTUS	CDS	13823984	13824152	0.67	+	0	transcript_id "jg2211.t1"; gene_id "jg2211";
dsimWXD1_0	AUGUSTUS	exon	13823984	13824152	.	+	.	transcript_id "jg2211.t1"; gene_id "jg2211";
dsimWXD1_0	AUGUSTUS	intron	13824153	13824232	.	+	.	transcript_id "jg2211.t1"; gene_id "jg2211";
dsimWXD1_0	AUGUSTUS	CDS	13824233	13824455	1	+	2	transcript_id "jg2211.t1"; gene_id "jg2211";
dsimWXD1_0	AUGUSTUS	exon	13824233	13824455	.	+	.	transcript_id "jg2211.t1"; gene_id "jg2211";
dsimWXD1_0	AUGUSTUS	intron	13824456	13824515	.	+	.	transcript_id "jg2211.t1"; gene_id "jg2211";
dsimWXD1_0	AUGUSTUS	CDS	13824516	13825068	1	+	1	transcript_id "jg2211.t1"; gene_id "jg2211";
dsimWXD1_0	AUGUSTUS	exon	13824516	13825068	.	+	.	transcript_id "jg2211.t1"; gene_id "jg2211";
dsimWXD1_0	AUGUSTUS	stop_codon	13825066	13825068	.	+	0	transcript_id "jg2211.t1"; gene_id "jg2211";
dsimWXD1_0	ALN_BLOCK	exon	13825832	13830995	.	+	.	transcript_id "jg2210.t1"; gene_id "jg2210";
dsimWXD1_0	ALN_BLOCK	exon	13833007	13835289	.	+	.	transcript_id "jg2212.t1"; gene_id "jg2212";
dsimWXD1_0	ALN_BLOCK	exon	13835611	13839160	.	-	.	transcript_id "jg2213.t1"; gene_id "jg2213";
dsimWXD1_0	ALN_BLOCK	exon	13839751	13840953	.	-	.	transcript_id "jg2214.t1"; gene_id "jg2214";
dsimWXD1_0	ALN_BLOCK	exon	13841555	13842990	.	+	.	transcript_id "jg2215.t1"; gene_id "jg2215";
dsimWXD1_0	ALN_BLOCK	exon	13843004	13843731	.	-	.	transcript_id "jg2216.t1"; gene_id "jg2216";
dsimWXD1_0	ALN_BLOCK	exon	13844140	13844586	.	-	.	transcript_id "jg2217.t1"; gene_id "jg2217";
dsimWXD1_0	ALN_BLOCK	exon	13844963	13845790	.	+	.	transcript_id "jg2218.t1"; gene_id "jg2218";
dsimWXD1_0	ALN_BLOCK	exon	13845836	13846521	.	-	.	transcript_id "jg2219.t1"; gene_id "jg2219";
dsimWXD1_0	ALN_BLOCK	exon	13847583	13847985	.	+	.	transcript_id "jg2220.t1"; gene_id "jg2220";
dsimWXD1_0	ALN_BLOCK	exon	13852320	13852956	.	-	.	transcript_id "jg2221.t1"; gene_id "jg2221";
dsimWXD1_0	ALN_BLOCK	exon	13854264	13855053	.	-	.	transcript_id "jg2222.t1"; gene_id "jg2222";
dsimWXD1_0	ALN_BLOCK	exon	13855773	13856613	.	-	.	transcript_id "jg2223.t1"; gene_id "jg2223";
dsimWXD1_0	ALN_BLOCK	exon	13858123	13859107	.	+	.	transcript_id "jg2224.t1"; gene_id "jg2224";
dsimWXD1_0	ALN_BLOCK	exon	13859304	13860324	.	+	.	transcript_id "jg2225.t1"; gene_id "jg2225";
dsimWXD1_0	ALN_BLOCK	exon	13860740	13861548	.	+	.	transcript_id "jg2226.t1"; gene_id "jg2226";
dsimWXD1_0	ALN_BLOCK	exon	13881729	13899862	.	+	.	transcript_id "jg2227.t1"; gene_id "jg2227";
dsimWXD1_0	ALN_BLOCK	exon	13901908	13906013	.	-	.	transcript_id "jg2228.t1"; gene_id "jg2228";
dsimWXD1_0	ALN_BLOCK	exon	13908844	13911334	.	+	.	transcript_id "jg2229.t1"; gene_id "jg2229";
dsimWXD1_0	ALN_BLOCK	exon	13911846	13913846	.	+	.	transcript_id "jg2230.t1"; gene_id "jg2230";
dsimWXD1_0	ALN_BLOCK	exon	13914370	13914732	.	+	.	transcript_id "jg2231.t1"; gene_id "jg2231";
dsimWXD1_0	ALN_BLOCK	exon	13919043	13920512	.	+	.	transcript_id "jg2232.t1"; gene_id "jg2232";
dsimWXD1_0	ALN_BLOCK	exon	13924176	13925717	.	-	.	transcript_id "jg2233.t1"; gene_id "jg2233";
dsimWXD1_0	ALN_BLOCK	exon	13935178	13936768	.	-	.	transcript_id "jg2234.t1"; gene_id "jg2234";
dsimWXD1_0	ALN_BLOCK	exon	13947354	13950444	.	-	.	transcript_id "jg2235.t1"; gene_id "jg2235";
dsimWXD1_0	ALN_BLOCK	exon	13950607	13951177	.	-	.	transcript_id "jg2235.t1"; gene_id "jg2235";
dsimWXD1_0	ALN_BLOCK	exon	13956789	13957670	.	+	.	transcript_id "jg2237.t1"; gene_id "jg2237";
dsimWXD1_0	AUGUSTUS	start_codon	13959817	13959819	.	+	0	transcript_id "jg2236.t1"; gene_id "jg2236";
dsimWXD1_0	AUGUSTUS	CDS	13959817	13960119	0.94	+	0	transcript_id "jg2236.t1"; gene_id "jg2236";
dsimWXD1_0	AUGUSTUS	exon	13959817	13960119	.	+	.	transcript_id "jg2236.t1"; gene_id "jg2236";
dsimWXD1_0	AUGUSTUS	intron	13960120	13960156	.	+	.	transcript_id "jg2236.t1"; gene_id "jg2236";
dsimWXD1_0	AUGUSTUS	CDS	13960157	13960396	0.99	+	0	transcript_id "jg2236.t1"; gene_id "jg2236";
dsimWXD1_0	AUGUSTUS	exon	13960157	13960396	.	+	.	transcript_id "jg2236.t1"; gene_id "jg2236";
dsimWXD1_0	AUGUSTUS	stop_codon	13960394	13960396	.	+	0	transcript_id "jg2236.t1"; gene_id "jg2236";
dsimWXD1_0	ALN_BLOCK	exon	13964132	13965692	.	+	.	transcript_id "jg2238.t1"; gene_id "jg2238";
dsimWXD1_0	ALN_BLOCK	exon	13966759	13968260	.	+	.	transcript_id "jg2239.t1"; gene_id "jg2239";
dsimWXD1_0	ALN_BLOCK	exon	13968295	13970013	.	-	.	transcript_id "jg2240.t1"; gene_id "jg2240";
dsimWXD1_0	ALN_BLOCK	exon	13970583	13971008	.	-	.	transcript_id "jg2241.t1"; gene_id "jg2241";
dsimWXD1_0	ALN_BLOCK	exon	13971440	13972998	.	-	.	transcript_id "jg2242.t1"; gene_id "jg2242";
dsimWXD1_0	ALN_BLOCK	exon	13973645	13974901	.	+	.	transcript_id "jg2243.t1"; gene_id "jg2243";
dsimWXD1_0	ALN_BLOCK	exon	13977318	13977722	.	-	.	transcript_id "jg2244.t1"; gene_id "jg2244";
dsimWXD1_0	ALN_BLOCK	exon	13980482	13982495	.	+	.	transcript_id "jg2245.t1"; gene_id "jg2245";
dsimWXD1_0	ALN_BLOCK	exon	13984006	13985808	.	+	.	transcript_id "jg2246.t1"; gene_id "jg2246";
dsimWXD1_0	ALN_BLOCK	exon	13986598	13988924	.	-	.	transcript_id "jg2247.t1"; gene_id "jg2247";
dsimWXD1_0	ALN_BLOCK	exon	14019228	14022472	.	+	.	transcript_id "jg2248.t1"; gene_id "jg2248";
dsimWXD1_0	AUGUSTUS	stop_codon	14022952	14022954	.	-	0	transcript_id "jg2249.t1"; gene_id "jg2249";
dsimWXD1_0	AUGUSTUS	CDS	14022952	14023623	1	-	0	transcript_id "jg2249.t1"; gene_id "jg2249";
dsimWXD1_0	AUGUSTUS	exon	14022952	14023623	.	-	.	transcript_id "jg2249.t1"; gene_id "jg2249";
dsimWXD1_0	AUGUSTUS	start_codon	14023621	14023623	.	-	0	transcript_id "jg2249.t1"; gene_id "jg2249";
dsimWXD1_0	ALN_BLOCK	exon	14030709	14032916	.	+	.	transcript_id "jg2250.t1"; gene_id "jg2250";
dsimWXD1_0	ALN_BLOCK	exon	14033077	14035212	.	-	.	transcript_id "jg2251.t1"; gene_id "jg2251";
dsimWXD1_0	AUGUSTUS	stop_codon	14043808	14043810	.	-	0	transcript_id "jg2252.t1"; gene_id "jg2252";
dsimWXD1_0	AUGUSTUS	CDS	14043808	14044008	0.37	-	0	transcript_id "jg2252.t1"; gene_id "jg2252";
dsimWXD1_0	AUGUSTUS	exon	14043808	14044008	.	-	.	transcript_id "jg2252.t1"; gene_id "jg2252";
dsimWXD1_0	AUGUSTUS	start_codon	14044006	14044008	.	-	0	transcript_id "jg2252.t1"; gene_id "jg2252";
dsimWXD1_0	ALN_BLOCK	exon	14051437	14052570	.	+	.	transcript_id "jg2253.t1"; gene_id "jg2253";
dsimWXD1_0	AUGUSTUS	start_codon	14065359	14065361	.	+	0	transcript_id "jg2254.t1"; gene_id "jg2254";
dsimWXD1_0	AUGUSTUS	CDS	14065359	14065835	1	+	0	transcript_id "jg2254.t1"; gene_id "jg2254";
dsimWXD1_0	AUGUSTUS	exon	14065359	14065835	.	+	.	transcript_id "jg2254.t1"; gene_id "jg2254";
dsimWXD1_0	AUGUSTUS	intron	14065836	14065930	.	+	.	transcript_id "jg2254.t1"; gene_id "jg2254";
dsimWXD1_0	AUGUSTUS	CDS	14065931	14066393	1	+	0	transcript_id "jg2254.t1"; gene_id "jg2254";
dsimWXD1_0	AUGUSTUS	exon	14065931	14066393	.	+	.	transcript_id "jg2254.t1"; gene_id "jg2254";
dsimWXD1_0	AUGUSTUS	intron	14066394	14066458	.	+	.	transcript_id "jg2254.t1"; gene_id "jg2254";
dsimWXD1_0	AUGUSTUS	CDS	14066459	14066526	1	+	2	transcript_id "jg2254.t1"; gene_id "jg2254";
dsimWXD1_0	AUGUSTUS	exon	14066459	14066526	.	+	.	transcript_id "jg2254.t1"; gene_id "jg2254";
dsimWXD1_0	AUGUSTUS	stop_codon	14066524	14066526	.	+	0	transcript_id "jg2254.t1"; gene_id "jg2254";
dsimWXD1_0	ALN_BLOCK	exon	14080308	14084299	.	+	.	transcript_id "jg2255.t1"; gene_id "jg2255";
dsimWXD1_0	AUGUSTUS	start_codon	14091502	14091504	.	+	0	transcript_id "jg2256.t1"; gene_id "jg2256";
dsimWXD1_0	AUGUSTUS	CDS	14091502	14091611	0.71	+	0	transcript_id "jg2256.t1"; gene_id "jg2256";
dsimWXD1_0	AUGUSTUS	exon	14091502	14091611	.	+	.	transcript_id "jg2256.t1"; gene_id "jg2256";
dsimWXD1_0	AUGUSTUS	intron	14091612	14091993	.	+	.	transcript_id "jg2256.t1"; gene_id "jg2256";
dsimWXD1_0	AUGUSTUS	CDS	14091994	14092116	1	+	1	transcript_id "jg2256.t1"; gene_id "jg2256";
dsimWXD1_0	AUGUSTUS	exon	14091994	14092116	.	+	.	transcript_id "jg2256.t1"; gene_id "jg2256";
dsimWXD1_0	AUGUSTUS	intron	14092117	14092230	.	+	.	transcript_id "jg2256.t1"; gene_id "jg2256";
dsimWXD1_0	AUGUSTUS	CDS	14092231	14092369	0.94	+	1	transcript_id "jg2256.t1"; gene_id "jg2256";
dsimWXD1_0	AUGUSTUS	exon	14092231	14092369	.	+	.	transcript_id "jg2256.t1"; gene_id "jg2256";
dsimWXD1_0	AUGUSTUS	intron	14092370	14092614	.	+	.	transcript_id "jg2256.t1"; gene_id "jg2256";
dsimWXD1_0	AUGUSTUS	CDS	14092615	14092767	0.93	+	0	transcript_id "jg2256.t1"; gene_id "jg2256";
dsimWXD1_0	AUGUSTUS	exon	14092615	14092767	.	+	.	transcript_id "jg2256.t1"; gene_id "jg2256";
dsimWXD1_0	AUGUSTUS	stop_codon	14092765	14092767	.	+	0	transcript_id "jg2256.t1"; gene_id "jg2256";
dsimWXD1_0	ALN_BLOCK	exon	14108382	14111164	.	+	.	transcript_id "jg2258.t1"; gene_id "jg2258";
dsimWXD1_0	ALN_BLOCK	exon	14111952	14112998	.	-	.	transcript_id "jg2259.t1"; gene_id "jg2259";
dsimWXD1_0	ALN_BLOCK	exon	14113619	14114426	.	-	.	transcript_id "jg2260.t1"; gene_id "jg2260";
dsimWXD1_0	AUGUSTUS	start_codon	14138809	14138811	.	+	0	transcript_id "jg2261.t1"; gene_id "jg2261";
dsimWXD1_0	AUGUSTUS	CDS	14138809	14138847	0.97	+	0	transcript_id "jg2261.t1"; gene_id "jg2261";
dsimWXD1_0	AUGUSTUS	exon	14138809	14138847	.	+	.	transcript_id "jg2261.t1"; gene_id "jg2261";
dsimWXD1_0	AUGUSTUS	intron	14138848	14165858	.	+	.	transcript_id "jg2261.t1"; gene_id "jg2261";
dsimWXD1_0	AUGUSTUS	CDS	14165859	14166407	1	+	0	transcript_id "jg2261.t1"; gene_id "jg2261";
dsimWXD1_0	AUGUSTUS	exon	14165859	14166407	.	+	.	transcript_id "jg2261.t1"; gene_id "jg2261";
dsimWXD1_0	AUGUSTUS	intron	14166408	14166528	.	+	.	transcript_id "jg2261.t1"; gene_id "jg2261";
dsimWXD1_0	AUGUSTUS	CDS	14166529	14166729	1	+	0	transcript_id "jg2261.t1"; gene_id "jg2261";
dsimWXD1_0	AUGUSTUS	exon	14166529	14166729	.	+	.	transcript_id "jg2261.t1"; gene_id "jg2261";
dsimWXD1_0	AUGUSTUS	intron	14166730	14166841	.	+	.	transcript_id "jg2261.t1"; gene_id "jg2261";
dsimWXD1_0	AUGUSTUS	CDS	14166842	14167541	1	+	0	transcript_id "jg2261.t1"; gene_id "jg2261";
dsimWXD1_0	AUGUSTUS	exon	14166842	14167541	.	+	.	transcript_id "jg2261.t1"; gene_id "jg2261";
dsimWXD1_0	AUGUSTUS	intron	14167542	14167655	.	+	.	transcript_id "jg2261.t1"; gene_id "jg2261";
dsimWXD1_0	AUGUSTUS	CDS	14167656	14168083	1	+	2	transcript_id "jg2261.t1"; gene_id "jg2261";
dsimWXD1_0	AUGUSTUS	exon	14167656	14168083	.	+	.	transcript_id "jg2261.t1"; gene_id "jg2261";
dsimWXD1_0	AUGUSTUS	stop_codon	14168081	14168083	.	+	0	transcript_id "jg2261.t1"; gene_id "jg2261";
dsimWXD1_0	ALN_BLOCK	exon	14172707	14176738	.	-	.	transcript_id "jg2262.t1"; gene_id "jg2262";
dsimWXD1_0	ALN_BLOCK	exon	14181581	14181589	.	-	.	transcript_id "jg2262.t1"; gene_id "jg2262";
dsimWXD1_0	ALN_BLOCK	exon	14184282	14184287	.	-	.	transcript_id "jg2262.t1"; gene_id "jg2262";
dsimWXD1_0	ALN_BLOCK	exon	14194821	14206366	.	-	.	transcript_id "jg2263.t1"; gene_id "jg2263";
dsimWXD1_0	AUGUSTUS	start_codon	14272393	14272395	.	+	0	transcript_id "jg2264.t1"; gene_id "jg2264";
dsimWXD1_0	AUGUSTUS	CDS	14272393	14272815	1	+	0	transcript_id "jg2264.t1"; gene_id "jg2264";
dsimWXD1_0	AUGUSTUS	exon	14272393	14272815	.	+	.	transcript_id "jg2264.t1"; gene_id "jg2264";
dsimWXD1_0	AUGUSTUS	stop_codon	14272813	14272815	.	+	0	transcript_id "jg2264.t1"; gene_id "jg2264";
dsimWXD1_0	AUGUSTUS	start_codon	14285995	14285997	.	+	0	transcript_id "jg2265.t1"; gene_id "jg2265";
dsimWXD1_0	AUGUSTUS	CDS	14285995	14286423	0.81	+	0	transcript_id "jg2265.t1"; gene_id "jg2265";
dsimWXD1_0	AUGUSTUS	exon	14285995	14286423	.	+	.	transcript_id "jg2265.t1"; gene_id "jg2265";
dsimWXD1_0	AUGUSTUS	stop_codon	14286421	14286423	.	+	0	transcript_id "jg2265.t1"; gene_id "jg2265";
dsimWXD1_0	ALN_BLOCK	exon	14295239	14296996	.	+	.	transcript_id "jg2266.t1"; gene_id "jg2266";
dsimWXD1_0	AUGUSTUS	start_codon	14316723	14316725	.	+	0	transcript_id "jg2268.t1"; gene_id "jg2268";
dsimWXD1_0	AUGUSTUS	CDS	14316723	14317778	1	+	0	transcript_id "jg2268.t1"; gene_id "jg2268";
dsimWXD1_0	AUGUSTUS	exon	14316723	14317778	.	+	.	transcript_id "jg2268.t1"; gene_id "jg2268";
dsimWXD1_0	AUGUSTUS	stop_codon	14317776	14317778	.	+	0	transcript_id "jg2268.t1"; gene_id "jg2268";
dsimWXD1_0	ALN_BLOCK	exon	14328989	14332312	.	+	.	transcript_id "jg2267.t1"; gene_id "jg2267";
dsimWXD1_0	ALN_BLOCK	exon	14338142	14340514	.	+	.	transcript_id "jg2269.t1"; gene_id "jg2269";
dsimWXD1_0	ALN_BLOCK	exon	14349607	14352338	.	+	.	transcript_id "jg2270.t1"; gene_id "jg2270";
dsimWXD1_0	AUGUSTUS	stop_codon	14354573	14354575	.	-	0	transcript_id "jg2271.t1"; gene_id "jg2271";
dsimWXD1_0	AUGUSTUS	CDS	14354573	14354613	0.63	-	2	transcript_id "jg2271.t1"; gene_id "jg2271";
dsimWXD1_0	AUGUSTUS	exon	14354573	14354613	.	-	.	transcript_id "jg2271.t1"; gene_id "jg2271";
dsimWXD1_0	AUGUSTUS	intron	14354614	14354795	.	-	.	transcript_id "jg2271.t1"; gene_id "jg2271";
dsimWXD1_0	AUGUSTUS	CDS	14354796	14355144	0.68	-	0	transcript_id "jg2271.t1"; gene_id "jg2271";
dsimWXD1_0	AUGUSTUS	exon	14354796	14355144	.	-	.	transcript_id "jg2271.t1"; gene_id "jg2271";
dsimWXD1_0	AUGUSTUS	start_codon	14355142	14355144	.	-	0	transcript_id "jg2271.t1"; gene_id "jg2271";
dsimWXD1_0	ALN_BLOCK	exon	14355711	14356356	.	-	.	transcript_id "jg2272.t1"; gene_id "jg2272";
dsimWXD1_0	ALN_BLOCK	exon	14357613	14358159	.	-	.	transcript_id "jg2273.t1"; gene_id "jg2273";
dsimWXD1_0	AUGUSTUS	start_codon	14360659	14360661	.	+	0	transcript_id "jg2274.t1"; gene_id "jg2274";
dsimWXD1_0	AUGUSTUS	CDS	14360659	14360848	1	+	0	transcript_id "jg2274.t1"; gene_id "jg2274";
dsimWXD1_0	AUGUSTUS	exon	14360659	14360848	.	+	.	transcript_id "jg2274.t1"; gene_id "jg2274";
dsimWXD1_0	AUGUSTUS	intron	14360849	14360900	.	+	.	transcript_id "jg2274.t1"; gene_id "jg2274";
dsimWXD1_0	AUGUSTUS	CDS	14360901	14361106	1	+	2	transcript_id "jg2274.t1"; gene_id "jg2274";
dsimWXD1_0	AUGUSTUS	exon	14360901	14361106	.	+	.	transcript_id "jg2274.t1"; gene_id "jg2274";
dsimWXD1_0	AUGUSTUS	stop_codon	14361104	14361106	.	+	0	transcript_id "jg2274.t1"; gene_id "jg2274";
dsimWXD1_0	ALN_BLOCK	exon	14362320	14363500	.	-	.	transcript_id "jg2275.t1"; gene_id "jg2275";
dsimWXD1_0	ALN_BLOCK	exon	14366391	14366657	.	+	.	transcript_id "jg2276.t1"; gene_id "jg2276";
dsimWXD1_0	ALN_BLOCK	exon	14367824	14368823	.	+	.	transcript_id "jg2277.t1"; gene_id "jg2277";
dsimWXD1_0	ALN_BLOCK	exon	14372125	14373516	.	+	.	transcript_id "jg2278.t1"; gene_id "jg2278";
dsimWXD1_0	ALN_BLOCK	exon	14387357	14389607	.	-	.	transcript_id "jg2279.t1"; gene_id "jg2279";
dsimWXD1_0	ALN_BLOCK	exon	14399494	14416558	.	-	.	transcript_id "jg2280.t1"; gene_id "jg2280";
dsimWXD1_0	ALN_BLOCK	exon	14424948	14425431	.	-	.	transcript_id "jg2281.t1"; gene_id "jg2281";
dsimWXD1_0	ALN_BLOCK	exon	14432417	14433128	.	-	.	transcript_id "jg2282.t1"; gene_id "jg2282";
dsimWXD1_0	ALN_BLOCK	exon	14458282	14458557	.	-	.	transcript_id "jg2283.t1"; gene_id "jg2283";
dsimWXD1_0	ALN_BLOCK	exon	14496033	14497927	.	+	.	transcript_id "jg2284.t1"; gene_id "jg2284";
dsimWXD1_0	ALN_BLOCK	exon	14552356	14553621	.	-	.	transcript_id "jg2285.t1"; gene_id "jg2285";
dsimWXD1_0	AUGUSTUS	stop_codon	14567570	14567572	.	-	0	transcript_id "jg2286.t1"; gene_id "jg2286";
dsimWXD1_0	AUGUSTUS	CDS	14567570	14568025	0.91	-	0	transcript_id "jg2286.t1"; gene_id "jg2286";
dsimWXD1_0	AUGUSTUS	exon	14567570	14568025	.	-	.	transcript_id "jg2286.t1"; gene_id "jg2286";
dsimWXD1_0	AUGUSTUS	start_codon	14568023	14568025	.	-	0	transcript_id "jg2286.t1"; gene_id "jg2286";
dsimWXD1_0	AUGUSTUS	start_codon	14589096	14589098	.	+	0	transcript_id "jg2287.t1"; gene_id "jg2287";
dsimWXD1_0	AUGUSTUS	CDS	14589096	14589184	0.66	+	0	transcript_id "jg2287.t1"; gene_id "jg2287";
dsimWXD1_0	AUGUSTUS	exon	14589096	14589184	.	+	.	transcript_id "jg2287.t1"; gene_id "jg2287";
dsimWXD1_0	AUGUSTUS	intron	14589185	14590476	.	+	.	transcript_id "jg2287.t1"; gene_id "jg2287";
dsimWXD1_0	AUGUSTUS	CDS	14590477	14590663	0.63	+	1	transcript_id "jg2287.t1"; gene_id "jg2287";
dsimWXD1_0	AUGUSTUS	exon	14590477	14590663	.	+	.	transcript_id "jg2287.t1"; gene_id "jg2287";
dsimWXD1_0	AUGUSTUS	stop_codon	14590661	14590663	.	+	0	transcript_id "jg2287.t1"; gene_id "jg2287";
dsimWXD1_0	AUGUSTUS	stop_codon	14590920	14590922	.	-	0	transcript_id "jg2288.t1"; gene_id "jg2288";
dsimWXD1_0	AUGUSTUS	CDS	14590920	14590978	0.55	-	2	transcript_id "jg2288.t1"; gene_id "jg2288";
dsimWXD1_0	AUGUSTUS	exon	14590920	14590978	.	-	.	transcript_id "jg2288.t1"; gene_id "jg2288";
dsimWXD1_0	AUGUSTUS	intron	14590979	14592337	.	-	.	transcript_id "jg2288.t1"; gene_id "jg2288";
dsimWXD1_0	AUGUSTUS	CDS	14592338	14592500	0.47	-	0	transcript_id "jg2288.t1"; gene_id "jg2288";
dsimWXD1_0	AUGUSTUS	exon	14592338	14592500	.	-	.	transcript_id "jg2288.t1"; gene_id "jg2288";
dsimWXD1_0	AUGUSTUS	intron	14592501	14592564	.	-	.	transcript_id "jg2288.t1"; gene_id "jg2288";
dsimWXD1_0	AUGUSTUS	CDS	14592565	14592576	0.98	-	0	transcript_id "jg2288.t1"; gene_id "jg2288";
dsimWXD1_0	AUGUSTUS	exon	14592565	14592576	.	-	.	transcript_id "jg2288.t1"; gene_id "jg2288";
dsimWXD1_0	AUGUSTUS	start_codon	14592574	14592576	.	-	0	transcript_id "jg2288.t1"; gene_id "jg2288";
dsimWXD1_0	ALN_BLOCK	exon	14605947	14613643	.	-	.	transcript_id "jg2289.t1"; gene_id "jg2289";
dsimWXD1_0	ALN_BLOCK	exon	14616080	14620043	.	-	.	transcript_id "jg2289.t1"; gene_id "jg2289";
dsimWXD1_0	ALN_BLOCK	exon	14623895	14624798	.	+	.	transcript_id "jg2290.t1"; gene_id "jg2290";
dsimWXD1_0	ALN_BLOCK	exon	14625095	14626391	.	+	.	transcript_id "jg2291.t1"; gene_id "jg2291";
dsimWXD1_0	ALN_BLOCK	exon	14681448	14685729	.	-	.	transcript_id "jg2292.t1"; gene_id "jg2292";
dsimWXD1_0	ALN_BLOCK	exon	14711802	14712212	.	+	.	transcript_id "jg2294.t1"; gene_id "jg2294";
dsimWXD1_0	ALN_BLOCK	exon	14723797	14727957	.	-	.	transcript_id "jg2295.t1"; gene_id "jg2295";
dsimWXD1_0	ALN_BLOCK	exon	14734014	14735063	.	+	.	transcript_id "jg2296.t1"; gene_id "jg2296";
dsimWXD1_0	AUGUSTUS	stop_codon	14735538	14735540	.	-	0	transcript_id "jg2297.t1"; gene_id "jg2297";
dsimWXD1_0	AUGUSTUS	CDS	14735538	14735804	1	-	0	transcript_id "jg2297.t1"; gene_id "jg2297";
dsimWXD1_0	AUGUSTUS	exon	14735538	14735804	.	-	.	transcript_id "jg2297.t1"; gene_id "jg2297";
dsimWXD1_0	AUGUSTUS	intron	14735805	14735867	.	-	.	transcript_id "jg2297.t1"; gene_id "jg2297";
dsimWXD1_0	AUGUSTUS	CDS	14735868	14735879	1	-	0	transcript_id "jg2297.t1"; gene_id "jg2297";
dsimWXD1_0	AUGUSTUS	exon	14735868	14735879	.	-	.	transcript_id "jg2297.t1"; gene_id "jg2297";
dsimWXD1_0	AUGUSTUS	start_codon	14735877	14735879	.	-	0	transcript_id "jg2297.t1"; gene_id "jg2297";
dsimWXD1_0	AUGUSTUS	start_codon	14737322	14737324	.	+	0	transcript_id "jg2298.t1"; gene_id "jg2298";
dsimWXD1_0	AUGUSTUS	CDS	14737322	14737333	1	+	0	transcript_id "jg2298.t1"; gene_id "jg2298";
dsimWXD1_0	AUGUSTUS	exon	14737322	14737333	.	+	.	transcript_id "jg2298.t1"; gene_id "jg2298";
dsimWXD1_0	AUGUSTUS	intron	14737334	14737408	.	+	.	transcript_id "jg2298.t1"; gene_id "jg2298";
dsimWXD1_0	AUGUSTUS	CDS	14737409	14737717	1	+	0	transcript_id "jg2298.t1"; gene_id "jg2298";
dsimWXD1_0	AUGUSTUS	exon	14737409	14737717	.	+	.	transcript_id "jg2298.t1"; gene_id "jg2298";
dsimWXD1_0	AUGUSTUS	stop_codon	14737715	14737717	.	+	0	transcript_id "jg2298.t1"; gene_id "jg2298";
dsimWXD1_0	AUGUSTUS	stop_codon	14747499	14747501	.	-	0	transcript_id "jg2299.t1"; gene_id "jg2299";
dsimWXD1_0	AUGUSTUS	CDS	14747499	14747864	0.96	-	0	transcript_id "jg2299.t1"; gene_id "jg2299";
dsimWXD1_0	AUGUSTUS	exon	14747499	14747864	.	-	.	transcript_id "jg2299.t1"; gene_id "jg2299";
dsimWXD1_0	AUGUSTUS	start_codon	14747862	14747864	.	-	0	transcript_id "jg2299.t1"; gene_id "jg2299";
dsimWXD1_0	ALN_BLOCK	exon	14754595	14755383	.	+	.	transcript_id "jg2300.t1"; gene_id "jg2300";
dsimWXD1_0	ALN_BLOCK	exon	14756482	14757576	.	+	.	transcript_id "jg2301.t1"; gene_id "jg2301";
dsimWXD1_0	ALN_BLOCK	exon	14759621	14760775	.	+	.	transcript_id "jg2302.t1"; gene_id "jg2302";
dsimWXD1_0	AUGUSTUS	start_codon	14762473	14762475	.	+	0	transcript_id "jg2303.t1"; gene_id "jg2303";
dsimWXD1_0	AUGUSTUS	CDS	14762473	14762677	1	+	0	transcript_id "jg2303.t1"; gene_id "jg2303";
dsimWXD1_0	AUGUSTUS	exon	14762473	14762677	.	+	.	transcript_id "jg2303.t1"; gene_id "jg2303";
dsimWXD1_0	AUGUSTUS	intron	14762678	14762782	.	+	.	transcript_id "jg2303.t1"; gene_id "jg2303";
dsimWXD1_0	AUGUSTUS	CDS	14762783	14762828	1	+	2	transcript_id "jg2303.t1"; gene_id "jg2303";
dsimWXD1_0	AUGUSTUS	exon	14762783	14762828	.	+	.	transcript_id "jg2303.t1"; gene_id "jg2303";
dsimWXD1_0	AUGUSTUS	intron	14762829	14762886	.	+	.	transcript_id "jg2303.t1"; gene_id "jg2303";
dsimWXD1_0	AUGUSTUS	CDS	14762887	14763041	1	+	1	transcript_id "jg2303.t1"; gene_id "jg2303";
dsimWXD1_0	AUGUSTUS	exon	14762887	14763041	.	+	.	transcript_id "jg2303.t1"; gene_id "jg2303";
dsimWXD1_0	AUGUSTUS	intron	14763042	14763145	.	+	.	transcript_id "jg2303.t1"; gene_id "jg2303";
dsimWXD1_0	AUGUSTUS	CDS	14763146	14763609	0.83	+	2	transcript_id "jg2303.t1"; gene_id "jg2303";
dsimWXD1_0	AUGUSTUS	exon	14763146	14763609	.	+	.	transcript_id "jg2303.t1"; gene_id "jg2303";
dsimWXD1_0	AUGUSTUS	stop_codon	14763607	14763609	.	+	0	transcript_id "jg2303.t1"; gene_id "jg2303";
dsimWXD1_0	AUGUSTUS	stop_codon	14776465	14776467	.	-	0	transcript_id "jg2304.t1"; gene_id "jg2304";
dsimWXD1_0	AUGUSTUS	CDS	14776465	14776632	0.94	-	0	transcript_id "jg2304.t1"; gene_id "jg2304";
dsimWXD1_0	AUGUSTUS	exon	14776465	14776632	.	-	.	transcript_id "jg2304.t1"; gene_id "jg2304";
dsimWXD1_0	AUGUSTUS	intron	14776633	14776772	.	-	.	transcript_id "jg2304.t1"; gene_id "jg2304";
dsimWXD1_0	AUGUSTUS	CDS	14776773	14777107	0.85	-	2	transcript_id "jg2304.t1"; gene_id "jg2304";
dsimWXD1_0	AUGUSTUS	exon	14776773	14777107	.	-	.	transcript_id "jg2304.t1"; gene_id "jg2304";
dsimWXD1_0	AUGUSTUS	intron	14777108	14777184	.	-	.	transcript_id "jg2304.t1"; gene_id "jg2304";
dsimWXD1_0	AUGUSTUS	CDS	14777185	14777363	1	-	1	transcript_id "jg2304.t1"; gene_id "jg2304";
dsimWXD1_0	AUGUSTUS	exon	14777185	14777363	.	-	.	transcript_id "jg2304.t1"; gene_id "jg2304";
dsimWXD1_0	AUGUSTUS	intron	14777364	14777412	.	-	.	transcript_id "jg2304.t1"; gene_id "jg2304";
dsimWXD1_0	AUGUSTUS	CDS	14777413	14777458	1	-	2	transcript_id "jg2304.t1"; gene_id "jg2304";
dsimWXD1_0	AUGUSTUS	exon	14777413	14777458	.	-	.	transcript_id "jg2304.t1"; gene_id "jg2304";
dsimWXD1_0	AUGUSTUS	intron	14777459	14777514	.	-	.	transcript_id "jg2304.t1"; gene_id "jg2304";
dsimWXD1_0	AUGUSTUS	CDS	14777515	14777734	0.52	-	0	transcript_id "jg2304.t1"; gene_id "jg2304";
dsimWXD1_0	AUGUSTUS	exon	14777515	14777734	.	-	.	transcript_id "jg2304.t1"; gene_id "jg2304";
dsimWXD1_0	AUGUSTUS	start_codon	14777732	14777734	.	-	0	transcript_id "jg2304.t1"; gene_id "jg2304";
dsimWXD1_0	AUGUSTUS	stop_codon	14777983	14777985	.	-	0	transcript_id "jg2305.t1"; gene_id "jg2305";
dsimWXD1_0	AUGUSTUS	CDS	14777983	14778566	1	-	2	transcript_id "jg2305.t1"; gene_id "jg2305";
dsimWXD1_0	AUGUSTUS	exon	14777983	14778566	.	-	.	transcript_id "jg2305.t1"; gene_id "jg2305";
dsimWXD1_0	AUGUSTUS	intron	14778567	14778621	.	-	.	transcript_id "jg2305.t1"; gene_id "jg2305";
dsimWXD1_0	AUGUSTUS	CDS	14778622	14778797	1	-	1	transcript_id "jg2305.t1"; gene_id "jg2305";
dsimWXD1_0	AUGUSTUS	exon	14778622	14778797	.	-	.	transcript_id "jg2305.t1"; gene_id "jg2305";
dsimWXD1_0	AUGUSTUS	intron	14778798	14778858	.	-	.	transcript_id "jg2305.t1"; gene_id "jg2305";
dsimWXD1_0	AUGUSTUS	CDS	14778859	14778904	1	-	2	transcript_id "jg2305.t1"; gene_id "jg2305";
dsimWXD1_0	AUGUSTUS	exon	14778859	14778904	.	-	.	transcript_id "jg2305.t1"; gene_id "jg2305";
dsimWXD1_0	AUGUSTUS	intron	14778905	14778981	.	-	.	transcript_id "jg2305.t1"; gene_id "jg2305";
dsimWXD1_0	AUGUSTUS	CDS	14778982	14779216	1	-	0	transcript_id "jg2305.t1"; gene_id "jg2305";
dsimWXD1_0	AUGUSTUS	exon	14778982	14779216	.	-	.	transcript_id "jg2305.t1"; gene_id "jg2305";
dsimWXD1_0	AUGUSTUS	start_codon	14779214	14779216	.	-	0	transcript_id "jg2305.t1"; gene_id "jg2305";
dsimWXD1_0	ALN_BLOCK	exon	14835216	14838895	.	-	.	transcript_id "jg2306.t1"; gene_id "jg2306";
dsimWXD1_0	ALN_BLOCK	exon	14865921	14866729	.	-	.	transcript_id "jg2307.t1"; gene_id "jg2307";
dsimWXD1_0	AUGUSTUS	stop_codon	14869610	14869612	.	-	0	transcript_id "jg2308.t1"; gene_id "jg2308";
dsimWXD1_0	AUGUSTUS	CDS	14869610	14869666	0.88	-	0	transcript_id "jg2308.t1"; gene_id "jg2308";
dsimWXD1_0	AUGUSTUS	exon	14869610	14869666	.	-	.	transcript_id "jg2308.t1"; gene_id "jg2308";
dsimWXD1_0	AUGUSTUS	intron	14869667	14869717	.	-	.	transcript_id "jg2308.t1"; gene_id "jg2308";
dsimWXD1_0	AUGUSTUS	CDS	14869718	14870011	0.47	-	0	transcript_id "jg2308.t1"; gene_id "jg2308";
dsimWXD1_0	AUGUSTUS	exon	14869718	14870011	.	-	.	transcript_id "jg2308.t1"; gene_id "jg2308";
dsimWXD1_0	AUGUSTUS	start_codon	14870009	14870011	.	-	0	transcript_id "jg2308.t1"; gene_id "jg2308";
dsimWXD1_0	ALN_BLOCK	exon	14901528	14906745	.	-	.	transcript_id "jg2309.t1"; gene_id "jg2309";
dsimWXD1_0	ALN_BLOCK	exon	14906992	14916415	.	-	.	transcript_id "jg2309.t1"; gene_id "jg2309";
dsimWXD1_0	ALN_BLOCK	exon	14918823	14918826	.	+	.	transcript_id "jg2310.t1"; gene_id "jg2310";
dsimWXD1_0	ALN_BLOCK	exon	14919098	14923318	.	+	.	transcript_id "jg2310.t1"; gene_id "jg2310";
dsimWXD1_0	ALN_BLOCK	exon	14925553	14953401	.	-	.	transcript_id "jg2311.t1"; gene_id "jg2311";
dsimWXD1_0	ALN_BLOCK	exon	14953750	14956296	.	-	.	transcript_id "jg2311.t1"; gene_id "jg2311";
dsimWXD1_0	ALN_BLOCK	exon	14991165	14991891	.	+	.	transcript_id "jg2313.t1"; gene_id "jg2313";
dsimWXD1_0	ALN_BLOCK	exon	14992032	14992728	.	-	.	transcript_id "jg2314.t1"; gene_id "jg2314";
dsimWXD1_0	ALN_BLOCK	exon	14993292	14993843	.	+	.	transcript_id "jg2315.t1"; gene_id "jg2315";
dsimWXD1_0	ALN_BLOCK	exon	14994035	14994953	.	-	.	transcript_id "jg2316.t1"; gene_id "jg2316";
dsimWXD1_0	ALN_BLOCK	exon	14996149	14996715	.	+	.	transcript_id "jg2317.t1"; gene_id "jg2317";
dsimWXD1_0	ALN_BLOCK	exon	15006398	15006676	.	+	.	transcript_id "jg2318.t1"; gene_id "jg2318";
dsimWXD1_0	ALN_BLOCK	exon	15006849	15017311	.	+	.	transcript_id "jg2318.t1"; gene_id "jg2318";
dsimWXD1_0	ALN_BLOCK	exon	15021624	15022293	.	+	.	transcript_id "jg2318.t1"; gene_id "jg2318";
dsimWXD1_0	ALN_BLOCK	exon	15025155	15025877	.	+	.	transcript_id "jg2319.t1"; gene_id "jg2319";
dsimWXD1_0	ALN_BLOCK	exon	15026066	15027388	.	+	.	transcript_id "jg2319.t1"; gene_id "jg2319";
dsimWXD1_0	ALN_BLOCK	exon	15027532	15028426	.	-	.	transcript_id "jg2320.t1"; gene_id "jg2320";
dsimWXD1_0	ALN_BLOCK	exon	15029567	15032272	.	+	.	transcript_id "jg2321.t1"; gene_id "jg2321";
dsimWXD1_0	ALN_BLOCK	exon	15035696	15043163	.	-	.	transcript_id "jg2322.t1"; gene_id "jg2322";
dsimWXD1_0	ALN_BLOCK	exon	15043510	15043662	.	-	.	transcript_id "jg2322.t1"; gene_id "jg2322";
dsimWXD1_0	AUGUSTUS	start_codon	15048546	15048548	.	+	0	transcript_id "jg2323.t1"; gene_id "jg2323";
dsimWXD1_0	AUGUSTUS	CDS	15048546	15048911	1	+	0	transcript_id "jg2323.t1"; gene_id "jg2323";
dsimWXD1_0	AUGUSTUS	exon	15048546	15048911	.	+	.	transcript_id "jg2323.t1"; gene_id "jg2323";
dsimWXD1_0	AUGUSTUS	intron	15048912	15048968	.	+	.	transcript_id "jg2323.t1"; gene_id "jg2323";
dsimWXD1_0	AUGUSTUS	CDS	15048969	15049124	1	+	0	transcript_id "jg2323.t1"; gene_id "jg2323";
dsimWXD1_0	AUGUSTUS	exon	15048969	15049124	.	+	.	transcript_id "jg2323.t1"; gene_id "jg2323";
dsimWXD1_0	AUGUSTUS	stop_codon	15049122	15049124	.	+	0	transcript_id "jg2323.t1"; gene_id "jg2323";
dsimWXD1_0	ALN_BLOCK	exon	15049904	15050907	.	-	.	transcript_id "jg2324.t1"; gene_id "jg2324";
dsimWXD1_0	ALN_BLOCK	exon	15054752	15057801	.	-	.	transcript_id "jg2325.t1"; gene_id "jg2325";
dsimWXD1_0	ALN_BLOCK	exon	15058570	15058933	.	+	.	transcript_id "jg2326.t1"; gene_id "jg2326";
dsimWXD1_0	ALN_BLOCK	exon	15059188	15064455	.	+	.	transcript_id "jg2326.t1"; gene_id "jg2326";
dsimWXD1_0	ALN_BLOCK	exon	15065966	15085866	.	+	.	transcript_id "jg2327.t1"; gene_id "jg2327";
dsimWXD1_0	ALN_BLOCK	exon	15099386	15101466	.	+	.	transcript_id "jg2328.t1"; gene_id "jg2328";
dsimWXD1_0	ALN_BLOCK	exon	15101718	15102755	.	+	.	transcript_id "jg2328.t1"; gene_id "jg2328";
dsimWXD1_0	ALN_BLOCK	exon	15103758	15107605	.	+	.	transcript_id "jg2329.t1"; gene_id "jg2329";
dsimWXD1_0	AUGUSTUS	start_codon	15125334	15125336	.	+	0	transcript_id "jg2330.t1"; gene_id "jg2330";
dsimWXD1_0	AUGUSTUS	CDS	15125334	15125547	1	+	0	transcript_id "jg2330.t1"; gene_id "jg2330";
dsimWXD1_0	AUGUSTUS	exon	15125334	15125547	.	+	.	transcript_id "jg2330.t1"; gene_id "jg2330";
dsimWXD1_0	AUGUSTUS	intron	15125548	15125604	.	+	.	transcript_id "jg2330.t1"; gene_id "jg2330";
dsimWXD1_0	AUGUSTUS	CDS	15125605	15125659	1	+	2	transcript_id "jg2330.t1"; gene_id "jg2330";
dsimWXD1_0	AUGUSTUS	exon	15125605	15125659	.	+	.	transcript_id "jg2330.t1"; gene_id "jg2330";
dsimWXD1_0	AUGUSTUS	intron	15125660	15125720	.	+	.	transcript_id "jg2330.t1"; gene_id "jg2330";
dsimWXD1_0	AUGUSTUS	CDS	15125721	15125896	1	+	1	transcript_id "jg2330.t1"; gene_id "jg2330";
dsimWXD1_0	AUGUSTUS	exon	15125721	15125896	.	+	.	transcript_id "jg2330.t1"; gene_id "jg2330";
dsimWXD1_0	AUGUSTUS	intron	15125897	15125967	.	+	.	transcript_id "jg2330.t1"; gene_id "jg2330";
dsimWXD1_0	AUGUSTUS	CDS	15125968	15126004	0.81	+	2	transcript_id "jg2330.t1"; gene_id "jg2330";
dsimWXD1_0	AUGUSTUS	exon	15125968	15126004	.	+	.	transcript_id "jg2330.t1"; gene_id "jg2330";
dsimWXD1_0	AUGUSTUS	intron	15126005	15132464	.	+	.	transcript_id "jg2330.t1"; gene_id "jg2330";
dsimWXD1_0	AUGUSTUS	CDS	15132465	15132693	0.44	+	1	transcript_id "jg2330.t1"; gene_id "jg2330";
dsimWXD1_0	AUGUSTUS	exon	15132465	15132693	.	+	.	transcript_id "jg2330.t1"; gene_id "jg2330";
dsimWXD1_0	AUGUSTUS	stop_codon	15132691	15132693	.	+	0	transcript_id "jg2330.t1"; gene_id "jg2330";
dsimWXD1_0	ALN_BLOCK	exon	15155126	15169781	.	-	.	transcript_id "jg2331.t1"; gene_id "jg2331";
dsimWXD1_0	ALN_BLOCK	exon	15224490	15224851	.	-	.	transcript_id "jg2332.t1"; gene_id "jg2332";
dsimWXD1_0	ALN_BLOCK	exon	15226022	15244327	.	-	.	transcript_id "jg2332.t1"; gene_id "jg2332";
dsimWXD1_0	AUGUSTUS	start_codon	15235531	15235533	.	+	0	transcript_id "jg2333.t1"; gene_id "jg2333";
dsimWXD1_0	AUGUSTUS	CDS	15235531	15235821	0.99	+	0	transcript_id "jg2333.t1"; gene_id "jg2333";
dsimWXD1_0	AUGUSTUS	exon	15235531	15235821	.	+	.	transcript_id "jg2333.t1"; gene_id "jg2333";
dsimWXD1_0	AUGUSTUS	stop_codon	15235819	15235821	.	+	0	transcript_id "jg2333.t1"; gene_id "jg2333";
dsimWXD1_0	ALN_BLOCK	exon	15245956	15250249	.	+	.	transcript_id "jg2334.t1"; gene_id "jg2334";
dsimWXD1_0	ALN_BLOCK	exon	15251637	15252938	.	-	.	transcript_id "jg2335.t1"; gene_id "jg2335";
dsimWXD1_0	ALN_BLOCK	exon	15253324	15253864	.	+	.	transcript_id "jg2336.t1"; gene_id "jg2336";
dsimWXD1_0	AUGUSTUS	stop_codon	15254086	15254088	.	-	0	transcript_id "jg2337.t1"; gene_id "jg2337";
dsimWXD1_0	AUGUSTUS	CDS	15254086	15254259	1	-	0	transcript_id "jg2337.t1"; gene_id "jg2337";
dsimWXD1_0	AUGUSTUS	exon	15254086	15254259	.	-	.	transcript_id "jg2337.t1"; gene_id "jg2337";
dsimWXD1_0	AUGUSTUS	stop_codon	15254086	15254088	.	-	0	transcript_id "jg2337.t3"; gene_id "jg2337";
dsimWXD1_0	AUGUSTUS	CDS	15254086	15254259	1	-	0	transcript_id "jg2337.t3"; gene_id "jg2337";
dsimWXD1_0	AUGUSTUS	exon	15254086	15254259	.	-	.	transcript_id "jg2337.t3"; gene_id "jg2337";
dsimWXD1_0	AUGUSTUS	intron	15254260	15254472	.	-	.	transcript_id "jg2337.t1"; gene_id "jg2337";
dsimWXD1_0	AUGUSTUS	intron	15254260	15254472	.	-	.	transcript_id "jg2337.t3"; gene_id "jg2337";
dsimWXD1_0	AUGUSTUS	CDS	15254473	15254779	1	-	1	transcript_id "jg2337.t1"; gene_id "jg2337";
dsimWXD1_0	AUGUSTUS	exon	15254473	15254779	.	-	.	transcript_id "jg2337.t1"; gene_id "jg2337";
dsimWXD1_0	AUGUSTUS	CDS	15254473	15254779	1	-	1	transcript_id "jg2337.t3"; gene_id "jg2337";
dsimWXD1_0	AUGUSTUS	exon	15254473	15254779	.	-	.	transcript_id "jg2337.t3"; gene_id "jg2337";
dsimWXD1_0	AUGUSTUS	intron	15254780	15254846	.	-	.	transcript_id "jg2337.t1"; gene_id "jg2337";
dsimWXD1_0	AUGUSTUS	intron	15254780	15254846	.	-	.	transcript_id "jg2337.t3"; gene_id "jg2337";
dsimWXD1_0	AUGUSTUS	CDS	15254847	15255115	1	-	0	transcript_id "jg2337.t1"; gene_id "jg2337";
dsimWXD1_0	AUGUSTUS	exon	15254847	15255115	.	-	.	transcript_id "jg2337.t1"; gene_id "jg2337";
dsimWXD1_0	AUGUSTUS	CDS	15254847	15255115	1	-	0	transcript_id "jg2337.t3"; gene_id "jg2337";
dsimWXD1_0	AUGUSTUS	exon	15254847	15255115	.	-	.	transcript_id "jg2337.t3"; gene_id "jg2337";
dsimWXD1_0	AUGUSTUS	intron	15255116	15255175	.	-	.	transcript_id "jg2337.t1"; gene_id "jg2337";
dsimWXD1_0	AUGUSTUS	intron	15255116	15255175	.	-	.	transcript_id "jg2337.t3"; gene_id "jg2337";
dsimWXD1_0	AUGUSTUS	CDS	15255176	15255381	1	-	2	transcript_id "jg2337.t1"; gene_id "jg2337";
dsimWXD1_0	AUGUSTUS	exon	15255176	15255381	.	-	.	transcript_id "jg2337.t1"; gene_id "jg2337";
dsimWXD1_0	AUGUSTUS	CDS	15255176	15255381	1	-	2	transcript_id "jg2337.t3"; gene_id "jg2337";
dsimWXD1_0	AUGUSTUS	exon	15255176	15255381	.	-	.	transcript_id "jg2337.t3"; gene_id "jg2337";
dsimWXD1_0	AUGUSTUS	intron	15255382	15255445	.	-	.	transcript_id "jg2337.t1"; gene_id "jg2337";
dsimWXD1_0	AUGUSTUS	intron	15255382	15255445	.	-	.	transcript_id "jg2337.t3"; gene_id "jg2337";
dsimWXD1_0	AUGUSTUS	CDS	15255446	15255602	1	-	0	transcript_id "jg2337.t1"; gene_id "jg2337";
dsimWXD1_0	AUGUSTUS	exon	15255446	15255602	.	-	.	transcript_id "jg2337.t1"; gene_id "jg2337";
dsimWXD1_0	AUGUSTUS	CDS	15255446	15255602	1	-	0	transcript_id "jg2337.t3"; gene_id "jg2337";
dsimWXD1_0	AUGUSTUS	exon	15255446	15255602	.	-	.	transcript_id "jg2337.t3"; gene_id "jg2337";
dsimWXD1_0	AUGUSTUS	intron	15255603	15258373	.	-	.	transcript_id "jg2337.t1"; gene_id "jg2337";
dsimWXD1_0	AUGUSTUS	intron	15255603	15255682	.	-	.	transcript_id "jg2337.t3"; gene_id "jg2337";
dsimWXD1_0	AUGUSTUS	CDS	15255683	15255955	1	-	0	transcript_id "jg2337.t3"; gene_id "jg2337";
dsimWXD1_0	AUGUSTUS	exon	15255683	15255955	.	-	.	transcript_id "jg2337.t3"; gene_id "jg2337";
dsimWXD1_0	AUGUSTUS	intron	15255956	15256013	.	-	.	transcript_id "jg2337.t3"; gene_id "jg2337";
dsimWXD1_0	AUGUSTUS	CDS	15256014	15256016	0.99	-	0	transcript_id "jg2337.t3"; gene_id "jg2337";
dsimWXD1_0	AUGUSTUS	exon	15256014	15256016	.	-	.	transcript_id "jg2337.t3"; gene_id "jg2337";
dsimWXD1_0	AUGUSTUS	start_codon	15256014	15256016	.	-	0	transcript_id "jg2337.t3"; gene_id "jg2337";
dsimWXD1_0	AUGUSTUS	stop_codon	15258117	15258119	.	-	0	transcript_id "jg2337.t2"; gene_id "jg2337";
dsimWXD1_0	AUGUSTUS	CDS	15258117	15258293	0.99	-	0	transcript_id "jg2337.t2"; gene_id "jg2337";
dsimWXD1_0	AUGUSTUS	exon	15258117	15258293	.	-	.	transcript_id "jg2337.t2"; gene_id "jg2337";
dsimWXD1_0	AUGUSTUS	stop_codon	15258117	15258119	.	-	0	transcript_id "jg2337.t4"; gene_id "jg2337";
dsimWXD1_0	AUGUSTUS	CDS	15258117	15258293	0.98	-	0	transcript_id "jg2337.t4"; gene_id "jg2337";
dsimWXD1_0	AUGUSTUS	exon	15258117	15258293	.	-	.	transcript_id "jg2337.t4"; gene_id "jg2337";
dsimWXD1_0	AUGUSTUS	intron	15258294	15258373	.	-	.	transcript_id "jg2337.t2"; gene_id "jg2337";
dsimWXD1_0	AUGUSTUS	intron	15258294	15258373	.	-	.	transcript_id "jg2337.t4"; gene_id "jg2337";
dsimWXD1_0	AUGUSTUS	CDS	15258374	15258496	1	-	0	transcript_id "jg2337.t1"; gene_id "jg2337";
dsimWXD1_0	AUGUSTUS	exon	15258374	15258496	.	-	.	transcript_id "jg2337.t1"; gene_id "jg2337";
dsimWXD1_0	AUGUSTUS	CDS	15258374	15258496	1	-	0	transcript_id "jg2337.t2"; gene_id "jg2337";
dsimWXD1_0	AUGUSTUS	exon	15258374	15258496	.	-	.	transcript_id "jg2337.t2"; gene_id "jg2337";
dsimWXD1_0	AUGUSTUS	CDS	15258374	15258496	1	-	0	transcript_id "jg2337.t4"; gene_id "jg2337";
dsimWXD1_0	AUGUSTUS	exon	15258374	15258496	.	-	.	transcript_id "jg2337.t4"; gene_id "jg2337";
dsimWXD1_0	AUGUSTUS	intron	15258497	15258561	.	-	.	transcript_id "jg2337.t1"; gene_id "jg2337";
dsimWXD1_0	AUGUSTUS	intron	15258497	15258561	.	-	.	transcript_id "jg2337.t2"; gene_id "jg2337";
dsimWXD1_0	AUGUSTUS	intron	15258497	15258561	.	-	.	transcript_id "jg2337.t4"; gene_id "jg2337";
dsimWXD1_0	AUGUSTUS	CDS	15258562	15258662	1	-	2	transcript_id "jg2337.t1"; gene_id "jg2337";
dsimWXD1_0	AUGUSTUS	exon	15258562	15258662	.	-	.	transcript_id "jg2337.t1"; gene_id "jg2337";
dsimWXD1_0	AUGUSTUS	CDS	15258562	15258662	1	-	2	transcript_id "jg2337.t2"; gene_id "jg2337";
dsimWXD1_0	AUGUSTUS	exon	15258562	15258662	.	-	.	transcript_id "jg2337.t2"; gene_id "jg2337";
dsimWXD1_0	AUGUSTUS	CDS	15258562	15258650	1	-	2	transcript_id "jg2337.t4"; gene_id "jg2337";
dsimWXD1_0	AUGUSTUS	exon	15258562	15258650	.	-	.	transcript_id "jg2337.t4"; gene_id "jg2337";
dsimWXD1_0	AUGUSTUS	intron	15258651	15258717	.	-	.	transcript_id "jg2337.t4"; gene_id "jg2337";
dsimWXD1_0	AUGUSTUS	intron	15258663	15258717	.	-	.	transcript_id "jg2337.t1"; gene_id "jg2337";
dsimWXD1_0	AUGUSTUS	intron	15258663	15258717	.	-	.	transcript_id "jg2337.t2"; gene_id "jg2337";
dsimWXD1_0	AUGUSTUS	CDS	15258718	15258952	1	-	0	transcript_id "jg2337.t1"; gene_id "jg2337";
dsimWXD1_0	AUGUSTUS	exon	15258718	15258952	.	-	.	transcript_id "jg2337.t1"; gene_id "jg2337";
dsimWXD1_0	AUGUSTUS	CDS	15258718	15258952	1	-	0	transcript_id "jg2337.t2"; gene_id "jg2337";
dsimWXD1_0	AUGUSTUS	exon	15258718	15258952	.	-	.	transcript_id "jg2337.t2"; gene_id "jg2337";
dsimWXD1_0	AUGUSTUS	CDS	15258718	15258952	1	-	0	transcript_id "jg2337.t4"; gene_id "jg2337";
dsimWXD1_0	AUGUSTUS	exon	15258718	15258952	.	-	.	transcript_id "jg2337.t4"; gene_id "jg2337";
dsimWXD1_0	AUGUSTUS	intron	15258953	15259014	.	-	.	transcript_id "jg2337.t1"; gene_id "jg2337";
dsimWXD1_0	AUGUSTUS	intron	15258953	15259014	.	-	.	transcript_id "jg2337.t2"; gene_id "jg2337";
dsimWXD1_0	AUGUSTUS	intron	15258953	15259014	.	-	.	transcript_id "jg2337.t4"; gene_id "jg2337";
dsimWXD1_0	AUGUSTUS	CDS	15259015	15259266	1	-	0	transcript_id "jg2337.t1"; gene_id "jg2337";
dsimWXD1_0	AUGUSTUS	exon	15259015	15259266	.	-	.	transcript_id "jg2337.t1"; gene_id "jg2337";
dsimWXD1_0	AUGUSTUS	CDS	15259015	15259266	1	-	0	transcript_id "jg2337.t2"; gene_id "jg2337";
dsimWXD1_0	AUGUSTUS	exon	15259015	15259266	.	-	.	transcript_id "jg2337.t2"; gene_id "jg2337";
dsimWXD1_0	AUGUSTUS	CDS	15259015	15259266	1	-	0	transcript_id "jg2337.t4"; gene_id "jg2337";
dsimWXD1_0	AUGUSTUS	exon	15259015	15259266	.	-	.	transcript_id "jg2337.t4"; gene_id "jg2337";
dsimWXD1_0	AUGUSTUS	intron	15259267	15259600	.	-	.	transcript_id "jg2337.t1"; gene_id "jg2337";
dsimWXD1_0	AUGUSTUS	intron	15259267	15259600	.	-	.	transcript_id "jg2337.t2"; gene_id "jg2337";
dsimWXD1_0	AUGUSTUS	intron	15259267	15259600	.	-	.	transcript_id "jg2337.t4"; gene_id "jg2337";
dsimWXD1_0	AUGUSTUS	CDS	15259601	15259759	1	-	0	transcript_id "jg2337.t1"; gene_id "jg2337";
dsimWXD1_0	AUGUSTUS	exon	15259601	15259759	.	-	.	transcript_id "jg2337.t1"; gene_id "jg2337";
dsimWXD1_0	AUGUSTUS	CDS	15259601	15259759	1	-	0	transcript_id "jg2337.t2"; gene_id "jg2337";
dsimWXD1_0	AUGUSTUS	exon	15259601	15259759	.	-	.	transcript_id "jg2337.t2"; gene_id "jg2337";
dsimWXD1_0	AUGUSTUS	CDS	15259601	15259759	1	-	0	transcript_id "jg2337.t4"; gene_id "jg2337";
dsimWXD1_0	AUGUSTUS	exon	15259601	15259759	.	-	.	transcript_id "jg2337.t4"; gene_id "jg2337";
dsimWXD1_0	AUGUSTUS	intron	15259760	15259959	.	-	.	transcript_id "jg2337.t1"; gene_id "jg2337";
dsimWXD1_0	AUGUSTUS	intron	15259760	15259959	.	-	.	transcript_id "jg2337.t2"; gene_id "jg2337";
dsimWXD1_0	AUGUSTUS	intron	15259760	15259959	.	-	.	transcript_id "jg2337.t4"; gene_id "jg2337";
dsimWXD1_0	AUGUSTUS	CDS	15259960	15260292	1	-	0	transcript_id "jg2337.t1"; gene_id "jg2337";
dsimWXD1_0	AUGUSTUS	exon	15259960	15260292	.	-	.	transcript_id "jg2337.t1"; gene_id "jg2337";
dsimWXD1_0	AUGUSTUS	CDS	15259960	15260292	1	-	0	transcript_id "jg2337.t2"; gene_id "jg2337";
dsimWXD1_0	AUGUSTUS	exon	15259960	15260292	.	-	.	transcript_id "jg2337.t2"; gene_id "jg2337";
dsimWXD1_0	AUGUSTUS	CDS	15259960	15260292	1	-	0	transcript_id "jg2337.t4"; gene_id "jg2337";
dsimWXD1_0	AUGUSTUS	exon	15259960	15260292	.	-	.	transcript_id "jg2337.t4"; gene_id "jg2337";
dsimWXD1_0	AUGUSTUS	intron	15260293	15260422	.	-	.	transcript_id "jg2337.t1"; gene_id "jg2337";
dsimWXD1_0	AUGUSTUS	intron	15260293	15260422	.	-	.	transcript_id "jg2337.t2"; gene_id "jg2337";
dsimWXD1_0	AUGUSTUS	intron	15260293	15260422	.	-	.	transcript_id "jg2337.t4"; gene_id "jg2337";
dsimWXD1_0	AUGUSTUS	CDS	15260423	15260779	1	-	0	transcript_id "jg2337.t1"; gene_id "jg2337";
dsimWXD1_0	AUGUSTUS	exon	15260423	15260779	.	-	.	transcript_id "jg2337.t1"; gene_id "jg2337";
dsimWXD1_0	AUGUSTUS	CDS	15260423	15260779	1	-	0	transcript_id "jg2337.t2"; gene_id "jg2337";
dsimWXD1_0	AUGUSTUS	exon	15260423	15260779	.	-	.	transcript_id "jg2337.t2"; gene_id "jg2337";
dsimWXD1_0	AUGUSTUS	CDS	15260423	15260779	1	-	0	transcript_id "jg2337.t4"; gene_id "jg2337";
dsimWXD1_0	AUGUSTUS	exon	15260423	15260779	.	-	.	transcript_id "jg2337.t4"; gene_id "jg2337";
dsimWXD1_0	AUGUSTUS	start_codon	15260777	15260779	.	-	0	transcript_id "jg2337.t1"; gene_id "jg2337";
dsimWXD1_0	AUGUSTUS	start_codon	15260777	15260779	.	-	0	transcript_id "jg2337.t2"; gene_id "jg2337";
dsimWXD1_0	AUGUSTUS	start_codon	15260777	15260779	.	-	0	transcript_id "jg2337.t4"; gene_id "jg2337";
dsimWXD1_0	ALN_BLOCK	exon	15263049	15266553	.	-	.	transcript_id "jg2338.t1"; gene_id "jg2338";
dsimWXD1_0	ALN_BLOCK	exon	15270924	15271630	.	-	.	transcript_id "jg2339.t1"; gene_id "jg2339";
dsimWXD1_0	ALN_BLOCK	exon	15281625	15282503	.	+	.	transcript_id "jg2340.t1"; gene_id "jg2340";
dsimWXD1_0	ALN_BLOCK	exon	15288200	15288766	.	-	.	transcript_id "jg2341.t1"; gene_id "jg2341";
dsimWXD1_0	ALN_BLOCK	exon	15294463	15295767	.	+	.	transcript_id "jg2342.t1"; gene_id "jg2342";
dsimWXD1_0	ALN_BLOCK	exon	15314406	15315143	.	-	.	transcript_id "jg2343.t1"; gene_id "jg2343";
dsimWXD1_0	ALN_BLOCK	exon	15329571	15330974	.	+	.	transcript_id "jg2344.t1"; gene_id "jg2344";
dsimWXD1_0	ALN_BLOCK	exon	15356299	15356889	.	-	.	transcript_id "jg2345.t1"; gene_id "jg2345";
dsimWXD1_0	AUGUSTUS	stop_codon	15378792	15378794	.	-	0	transcript_id "jg2346.t1"; gene_id "jg2346";
dsimWXD1_0	AUGUSTUS	CDS	15378792	15379076	0.92	-	0	transcript_id "jg2346.t1"; gene_id "jg2346";
dsimWXD1_0	AUGUSTUS	exon	15378792	15379076	.	-	.	transcript_id "jg2346.t1"; gene_id "jg2346";
dsimWXD1_0	AUGUSTUS	start_codon	15379074	15379076	.	-	0	transcript_id "jg2346.t1"; gene_id "jg2346";
dsimWXD1_0	ALN_BLOCK	exon	15419287	15420996	.	-	.	transcript_id "jg2347.t1"; gene_id "jg2347";
dsimWXD1_0	ALN_BLOCK	exon	15429066	15430517	.	+	.	transcript_id "jg2348.t1"; gene_id "jg2348";
dsimWXD1_0	AUGUSTUS	start_codon	15437423	15437425	.	+	0	transcript_id "jg2349.t1"; gene_id "jg2349";
dsimWXD1_0	AUGUSTUS	CDS	15437423	15437595	0.65	+	0	transcript_id "jg2349.t1"; gene_id "jg2349";
dsimWXD1_0	AUGUSTUS	exon	15437423	15437595	.	+	.	transcript_id "jg2349.t1"; gene_id "jg2349";
dsimWXD1_0	AUGUSTUS	intron	15437596	15440370	.	+	.	transcript_id "jg2349.t1"; gene_id "jg2349";
dsimWXD1_0	AUGUSTUS	CDS	15440371	15440425	0.4	+	1	transcript_id "jg2349.t1"; gene_id "jg2349";
dsimWXD1_0	AUGUSTUS	exon	15440371	15440425	.	+	.	transcript_id "jg2349.t1"; gene_id "jg2349";
dsimWXD1_0	AUGUSTUS	stop_codon	15440423	15440425	.	+	0	transcript_id "jg2349.t1"; gene_id "jg2349";
dsimWXD1_0	ALN_BLOCK	exon	15465039	15466211	.	-	.	transcript_id "jg2350.t1"; gene_id "jg2350";
dsimWXD1_0	AUGUSTUS	start_codon	15472739	15472741	.	+	0	transcript_id "jg2351.t1"; gene_id "jg2351";
dsimWXD1_0	AUGUSTUS	CDS	15472739	15473272	1	+	0	transcript_id "jg2351.t1"; gene_id "jg2351";
dsimWXD1_0	AUGUSTUS	exon	15472739	15473272	.	+	.	transcript_id "jg2351.t1"; gene_id "jg2351";
dsimWXD1_0	AUGUSTUS	stop_codon	15473270	15473272	.	+	0	transcript_id "jg2351.t1"; gene_id "jg2351";
dsimWXD1_0	ALN_BLOCK	exon	15491895	15496528	.	+	.	transcript_id "jg2352.t1"; gene_id "jg2352";
dsimWXD1_0	AUGUSTUS	start_codon	15540568	15540570	.	+	0	transcript_id "jg2353.t1"; gene_id "jg2353";
dsimWXD1_0	AUGUSTUS	CDS	15540568	15540615	1	+	0	transcript_id "jg2353.t1"; gene_id "jg2353";
dsimWXD1_0	AUGUSTUS	exon	15540568	15540615	.	+	.	transcript_id "jg2353.t1"; gene_id "jg2353";
dsimWXD1_0	AUGUSTUS	intron	15540616	15540670	.	+	.	transcript_id "jg2353.t1"; gene_id "jg2353";
dsimWXD1_0	AUGUSTUS	CDS	15540671	15541012	1	+	0	transcript_id "jg2353.t1"; gene_id "jg2353";
dsimWXD1_0	AUGUSTUS	exon	15540671	15541012	.	+	.	transcript_id "jg2353.t1"; gene_id "jg2353";
dsimWXD1_0	AUGUSTUS	stop_codon	15541010	15541012	.	+	0	transcript_id "jg2353.t1"; gene_id "jg2353";
dsimWXD1_0	ALN_BLOCK	exon	15543542	15544197	.	+	.	transcript_id "jg2354.t1"; gene_id "jg2354";
dsimWXD1_0	AUGUSTUS	start_codon	15544910	15544912	.	+	0	transcript_id "jg2355.t1"; gene_id "jg2355";
dsimWXD1_0	AUGUSTUS	CDS	15544910	15544998	0.76	+	0	transcript_id "jg2355.t1"; gene_id "jg2355";
dsimWXD1_0	AUGUSTUS	exon	15544910	15544998	.	+	.	transcript_id "jg2355.t1"; gene_id "jg2355";
dsimWXD1_0	AUGUSTUS	intron	15544999	15545451	.	+	.	transcript_id "jg2355.t1"; gene_id "jg2355";
dsimWXD1_0	AUGUSTUS	CDS	15545452	15545605	0.86	+	1	transcript_id "jg2355.t1"; gene_id "jg2355";
dsimWXD1_0	AUGUSTUS	exon	15545452	15545605	.	+	.	transcript_id "jg2355.t1"; gene_id "jg2355";
dsimWXD1_0	AUGUSTUS	stop_codon	15545603	15545605	.	+	0	transcript_id "jg2355.t1"; gene_id "jg2355";
dsimWXD1_0	ALN_BLOCK	exon	15571938	15575963	.	+	.	transcript_id "jg2356.t1"; gene_id "jg2356";
dsimWXD1_0	ALN_BLOCK	exon	15597137	15597922	.	-	.	transcript_id "jg2357.t1"; gene_id "jg2357";
dsimWXD1_0	AUGUSTUS	stop_codon	15598751	15598753	.	-	0	transcript_id "jg2358.t1"; gene_id "jg2358";
dsimWXD1_0	AUGUSTUS	CDS	15598751	15599304	1	-	2	transcript_id "jg2358.t1"; gene_id "jg2358";
dsimWXD1_0	AUGUSTUS	exon	15598751	15599304	.	-	.	transcript_id "jg2358.t1"; gene_id "jg2358";
dsimWXD1_0	AUGUSTUS	intron	15599305	15599357	.	-	.	transcript_id "jg2358.t1"; gene_id "jg2358";
dsimWXD1_0	AUGUSTUS	CDS	15599358	15599559	0.99	-	0	transcript_id "jg2358.t1"; gene_id "jg2358";
dsimWXD1_0	AUGUSTUS	exon	15599358	15599559	.	-	.	transcript_id "jg2358.t1"; gene_id "jg2358";
dsimWXD1_0	AUGUSTUS	start_codon	15599557	15599559	.	-	0	transcript_id "jg2358.t1"; gene_id "jg2358";
dsimWXD1_0	ALN_BLOCK	exon	15600231	15601064	.	-	.	transcript_id "jg2359.t1"; gene_id "jg2359";
dsimWXD1_0	AUGUSTUS	stop_codon	15601836	15601838	.	-	0	transcript_id "jg2360.t1"; gene_id "jg2360";
dsimWXD1_0	AUGUSTUS	CDS	15601836	15602386	1	-	2	transcript_id "jg2360.t1"; gene_id "jg2360";
dsimWXD1_0	AUGUSTUS	exon	15601836	15602386	.	-	.	transcript_id "jg2360.t1"; gene_id "jg2360";
dsimWXD1_0	AUGUSTUS	intron	15602387	15602456	.	-	.	transcript_id "jg2360.t1"; gene_id "jg2360";
dsimWXD1_0	AUGUSTUS	CDS	15602457	15602667	1	-	0	transcript_id "jg2360.t1"; gene_id "jg2360";
dsimWXD1_0	AUGUSTUS	exon	15602457	15602667	.	-	.	transcript_id "jg2360.t1"; gene_id "jg2360";
dsimWXD1_0	AUGUSTUS	start_codon	15602665	15602667	.	-	0	transcript_id "jg2360.t1"; gene_id "jg2360";
dsimWXD1_0	ALN_BLOCK	exon	15608470	15609071	.	-	.	transcript_id "jg2361.t1"; gene_id "jg2361";
dsimWXD1_0	ALN_BLOCK	exon	15614885	15615711	.	+	.	transcript_id "jg2362.t1"; gene_id "jg2362";
dsimWXD1_0	ALN_BLOCK	exon	15616391	15618290	.	+	.	transcript_id "jg2363.t1"; gene_id "jg2363";
dsimWXD1_0	ALN_BLOCK	exon	15634079	15639025	.	-	.	transcript_id "jg2364.t1"; gene_id "jg2364";
dsimWXD1_0	ALN_BLOCK	exon	15646194	15647304	.	+	.	transcript_id "jg2365.t1"; gene_id "jg2365";
dsimWXD1_0	ALN_BLOCK	exon	15649097	15649113	.	-	.	transcript_id "jg2366.t1"; gene_id "jg2366";
dsimWXD1_0	ALN_BLOCK	exon	15649439	15649806	.	-	.	transcript_id "jg2366.t1"; gene_id "jg2366";
dsimWXD1_0	ALN_BLOCK	exon	15650541	15650706	.	-	.	transcript_id "jg2366.t1"; gene_id "jg2366";
dsimWXD1_0	ALN_BLOCK	exon	15650980	15650987	.	-	.	transcript_id "jg2366.t1"; gene_id "jg2366";
dsimWXD1_0	ALN_BLOCK	exon	15652224	15652326	.	-	.	transcript_id "jg2366.t1"; gene_id "jg2366";
dsimWXD1_0	ALN_BLOCK	exon	15652726	15652744	.	-	.	transcript_id "jg2366.t1"; gene_id "jg2366";
dsimWXD1_0	ALN_BLOCK	exon	15653267	15653483	.	-	.	transcript_id "jg2366.t1"; gene_id "jg2366";
dsimWXD1_0	ALN_BLOCK	exon	15654087	15654105	.	-	.	transcript_id "jg2366.t1"; gene_id "jg2366";
dsimWXD1_0	ALN_BLOCK	exon	15654294	15654308	.	-	.	transcript_id "jg2366.t1"; gene_id "jg2366";
dsimWXD1_0	ALN_BLOCK	exon	15654502	15654511	.	-	.	transcript_id "jg2366.t1"; gene_id "jg2366";
dsimWXD1_0	ALN_BLOCK	exon	15655104	15655126	.	-	.	transcript_id "jg2366.t1"; gene_id "jg2366";
dsimWXD1_0	ALN_BLOCK	exon	15656146	15656159	.	-	.	transcript_id "jg2366.t1"; gene_id "jg2366";
dsimWXD1_0	ALN_BLOCK	exon	15656902	15656915	.	-	.	transcript_id "jg2366.t1"; gene_id "jg2366";
dsimWXD1_0	ALN_BLOCK	exon	15657191	15657234	.	-	.	transcript_id "jg2366.t1"; gene_id "jg2366";
dsimWXD1_0	ALN_BLOCK	exon	15657755	15657876	.	-	.	transcript_id "jg2366.t1"; gene_id "jg2366";
dsimWXD1_0	ALN_BLOCK	exon	15658138	15664202	.	-	.	transcript_id "jg2366.t1"; gene_id "jg2366";
dsimWXD1_0	ALN_BLOCK	exon	15670066	15681792	.	-	.	transcript_id "jg2367.t1"; gene_id "jg2367";
dsimWXD1_0	ALN_BLOCK	exon	15690748	15691000	.	-	.	transcript_id "jg2368.t1"; gene_id "jg2368";
dsimWXD1_0	ALN_BLOCK	exon	15691224	15691536	.	-	.	transcript_id "jg2368.t1"; gene_id "jg2368";
dsimWXD1_0	ALN_BLOCK	exon	15692058	15692571	.	-	.	transcript_id "jg2368.t1"; gene_id "jg2368";
dsimWXD1_0	ALN_BLOCK	exon	15693924	15697133	.	+	.	transcript_id "jg2369.t1"; gene_id "jg2369";
dsimWXD1_0	ALN_BLOCK	exon	15698609	15702088	.	-	.	transcript_id "jg2370.t1"; gene_id "jg2370";
dsimWXD1_0	ALN_BLOCK	exon	15706248	15707586	.	+	.	transcript_id "jg2371.t1"; gene_id "jg2371";
dsimWXD1_0	ALN_BLOCK	exon	15708088	15709682	.	-	.	transcript_id "jg2372.t1"; gene_id "jg2372";
dsimWXD1_0	ALN_BLOCK	exon	15710215	15712554	.	-	.	transcript_id "jg2373.t1"; gene_id "jg2373";
dsimWXD1_0	ALN_BLOCK	exon	15712822	15714007	.	-	.	transcript_id "jg2374.t1"; gene_id "jg2374";
dsimWXD1_0	AUGUSTUS	stop_codon	15777079	15777081	.	-	0	transcript_id "jg2375.t2"; gene_id "jg2375";
dsimWXD1_0	AUGUSTUS	CDS	15777079	15777954	0.98	-	0	transcript_id "jg2375.t2"; gene_id "jg2375";
dsimWXD1_0	AUGUSTUS	exon	15777079	15777954	.	-	.	transcript_id "jg2375.t2"; gene_id "jg2375";
dsimWXD1_0	AUGUSTUS	stop_codon	15777079	15777081	.	-	0	transcript_id "jg2375.t1"; gene_id "jg2375";
dsimWXD1_0	AUGUSTUS	CDS	15777079	15777954	0.97	-	0	transcript_id "jg2375.t1"; gene_id "jg2375";
dsimWXD1_0	AUGUSTUS	exon	15777079	15777954	.	-	.	transcript_id "jg2375.t1"; gene_id "jg2375";
dsimWXD1_0	AUGUSTUS	intron	15777955	15778007	.	-	.	transcript_id "jg2375.t2"; gene_id "jg2375";
dsimWXD1_0	AUGUSTUS	intron	15777955	15778016	.	-	.	transcript_id "jg2375.t1"; gene_id "jg2375";
dsimWXD1_0	AUGUSTUS	CDS	15778008	15778229	0.82	-	0	transcript_id "jg2375.t2"; gene_id "jg2375";
dsimWXD1_0	AUGUSTUS	exon	15778008	15778229	.	-	.	transcript_id "jg2375.t2"; gene_id "jg2375";
dsimWXD1_0	AUGUSTUS	CDS	15778017	15778229	0.99	-	0	transcript_id "jg2375.t1"; gene_id "jg2375";
dsimWXD1_0	AUGUSTUS	exon	15778017	15778229	.	-	.	transcript_id "jg2375.t1"; gene_id "jg2375";
dsimWXD1_0	AUGUSTUS	start_codon	15778227	15778229	.	-	0	transcript_id "jg2375.t2"; gene_id "jg2375";
dsimWXD1_0	AUGUSTUS	start_codon	15778227	15778229	.	-	0	transcript_id "jg2375.t1"; gene_id "jg2375";
dsimWXD1_0	ALN_BLOCK	exon	15793730	15794998	.	+	.	transcript_id "jg2376.t1"; gene_id "jg2376";
dsimWXD1_0	ALN_BLOCK	exon	15795392	15797309	.	+	.	transcript_id "jg2377.t1"; gene_id "jg2377";
dsimWXD1_0	AUGUSTUS	stop_codon	15806151	15806153	.	-	0	transcript_id "jg2378.t1"; gene_id "jg2378";
dsimWXD1_0	AUGUSTUS	CDS	15806151	15806300	0.69	-	0	transcript_id "jg2378.t1"; gene_id "jg2378";
dsimWXD1_0	AUGUSTUS	exon	15806151	15806300	.	-	.	transcript_id "jg2378.t1"; gene_id "jg2378";
dsimWXD1_0	AUGUSTUS	intron	15806301	15806365	.	-	.	transcript_id "jg2378.t1"; gene_id "jg2378";
dsimWXD1_0	AUGUSTUS	CDS	15806366	15806473	0.88	-	0	transcript_id "jg2378.t1"; gene_id "jg2378";
dsimWXD1_0	AUGUSTUS	exon	15806366	15806473	.	-	.	transcript_id "jg2378.t1"; gene_id "jg2378";
dsimWXD1_0	AUGUSTUS	start_codon	15806471	15806473	.	-	0	transcript_id "jg2378.t1"; gene_id "jg2378";
dsimWXD1_0	ALN_BLOCK	exon	15818625	15820717	.	-	.	transcript_id "jg2379.t1"; gene_id "jg2379";
dsimWXD1_0	AUGUSTUS	start_codon	15828783	15828785	.	+	0	transcript_id "jg2380.t1"; gene_id "jg2380";
dsimWXD1_0	AUGUSTUS	CDS	15828783	15828875	1	+	0	transcript_id "jg2380.t1"; gene_id "jg2380";
dsimWXD1_0	AUGUSTUS	exon	15828783	15828875	.	+	.	transcript_id "jg2380.t1"; gene_id "jg2380";
dsimWXD1_0	AUGUSTUS	intron	15828876	15828938	.	+	.	transcript_id "jg2380.t1"; gene_id "jg2380";
dsimWXD1_0	AUGUSTUS	CDS	15828939	15829703	0.62	+	0	transcript_id "jg2380.t1"; gene_id "jg2380";
dsimWXD1_0	AUGUSTUS	exon	15828939	15829703	.	+	.	transcript_id "jg2380.t1"; gene_id "jg2380";
dsimWXD1_0	AUGUSTUS	stop_codon	15829701	15829703	.	+	0	transcript_id "jg2380.t1"; gene_id "jg2380";
dsimWXD1_0	ALN_BLOCK	exon	15829826	15834762	.	-	.	transcript_id "jg2381.t1"; gene_id "jg2381";
dsimWXD1_0	ALN_BLOCK	exon	15836888	15837261	.	+	.	transcript_id "jg2382.t1"; gene_id "jg2382";
dsimWXD1_0	ALN_BLOCK	exon	15839911	15841430	.	-	.	transcript_id "jg2383.t1"; gene_id "jg2383";
dsimWXD1_0	ALN_BLOCK	exon	15842019	15842555	.	-	.	transcript_id "jg2384.t1"; gene_id "jg2384";
dsimWXD1_0	ALN_BLOCK	exon	15842969	15843351	.	-	.	transcript_id "jg2384.t1"; gene_id "jg2384";
dsimWXD1_0	ALN_BLOCK	exon	15846651	15850075	.	-	.	transcript_id "jg2385.t1"; gene_id "jg2385";
dsimWXD1_0	AUGUSTUS	stop_codon	15856475	15856477	.	-	0	transcript_id "jg2386.t1"; gene_id "jg2386";
dsimWXD1_0	AUGUSTUS	CDS	15856475	15857197	0.51	-	0	transcript_id "jg2386.t1"; gene_id "jg2386";
dsimWXD1_0	AUGUSTUS	exon	15856475	15857197	.	-	.	transcript_id "jg2386.t1"; gene_id "jg2386";
dsimWXD1_0	AUGUSTUS	start_codon	15857195	15857197	.	-	0	transcript_id "jg2386.t1"; gene_id "jg2386";
dsimWXD1_0	AUGUSTUS	start_codon	15859885	15859887	.	+	0	transcript_id "jg2387.t1"; gene_id "jg2387";
dsimWXD1_0	AUGUSTUS	CDS	15859885	15859889	0.57	+	0	transcript_id "jg2387.t1"; gene_id "jg2387";
dsimWXD1_0	AUGUSTUS	exon	15859885	15859889	.	+	.	transcript_id "jg2387.t1"; gene_id "jg2387";
dsimWXD1_0	AUGUSTUS	intron	15859890	15860676	.	+	.	transcript_id "jg2387.t1"; gene_id "jg2387";
dsimWXD1_0	AUGUSTUS	CDS	15860677	15860950	0.81	+	1	transcript_id "jg2387.t1"; gene_id "jg2387";
dsimWXD1_0	AUGUSTUS	exon	15860677	15860950	.	+	.	transcript_id "jg2387.t1"; gene_id "jg2387";
dsimWXD1_0	AUGUSTUS	stop_codon	15860948	15860950	.	+	0	transcript_id "jg2387.t1"; gene_id "jg2387";
dsimWXD1_0	ALN_BLOCK	exon	15866686	15868094	.	+	.	transcript_id "jg2388.t1"; gene_id "jg2388";
dsimWXD1_0	ALN_BLOCK	exon	15884458	15885634	.	+	.	transcript_id "jg2389.t1"; gene_id "jg2389";
dsimWXD1_0	ALN_BLOCK	exon	15899831	15900682	.	+	.	transcript_id "jg2390.t1"; gene_id "jg2390";
dsimWXD1_0	ALN_BLOCK	exon	15920884	15921432	.	+	.	transcript_id "jg2391.t1"; gene_id "jg2391";
dsimWXD1_0	AUGUSTUS	start_codon	15944903	15944905	.	+	0	transcript_id "jg2392.t1"; gene_id "jg2392";
dsimWXD1_0	AUGUSTUS	CDS	15944903	15945187	1	+	0	transcript_id "jg2392.t1"; gene_id "jg2392";
dsimWXD1_0	AUGUSTUS	exon	15944903	15945187	.	+	.	transcript_id "jg2392.t1"; gene_id "jg2392";
dsimWXD1_0	AUGUSTUS	stop_codon	15945185	15945187	.	+	0	transcript_id "jg2392.t1"; gene_id "jg2392";
dsimWXD1_0	AUGUSTUS	start_codon	15946438	15946440	.	+	0	transcript_id "jg2394.t1"; gene_id "jg2394";
dsimWXD1_0	AUGUSTUS	CDS	15946438	15946592	0.31	+	0	transcript_id "jg2394.t1"; gene_id "jg2394";
dsimWXD1_0	AUGUSTUS	exon	15946438	15946592	.	+	.	transcript_id "jg2394.t1"; gene_id "jg2394";
dsimWXD1_0	AUGUSTUS	intron	15946593	15946664	.	+	.	transcript_id "jg2394.t1"; gene_id "jg2394";
dsimWXD1_0	AUGUSTUS	CDS	15946665	15946764	0.31	+	1	transcript_id "jg2394.t1"; gene_id "jg2394";
dsimWXD1_0	AUGUSTUS	exon	15946665	15946764	.	+	.	transcript_id "jg2394.t1"; gene_id "jg2394";
dsimWXD1_0	AUGUSTUS	stop_codon	15946762	15946764	.	+	0	transcript_id "jg2394.t1"; gene_id "jg2394";
dsimWXD1_0	ALN_BLOCK	exon	15946853	15947095	.	+	.	transcript_id "jg2393.t1"; gene_id "jg2393";
dsimWXD1_0	ALN_BLOCK	exon	15973978	15974155	.	+	.	transcript_id "jg2395.t1"; gene_id "jg2395";
dsimWXD1_0	ALN_BLOCK	exon	15975727	15975864	.	+	.	transcript_id "jg2395.t1"; gene_id "jg2395";
dsimWXD1_0	ALN_BLOCK	exon	15976110	15976478	.	+	.	transcript_id "jg2395.t1"; gene_id "jg2395";
dsimWXD1_0	ALN_BLOCK	exon	15976696	15976704	.	+	.	transcript_id "jg2395.t1"; gene_id "jg2395";
dsimWXD1_0	ALN_BLOCK	exon	15976879	15977617	.	+	.	transcript_id "jg2395.t1"; gene_id "jg2395";
dsimWXD1_0	ALN_BLOCK	exon	15977816	15977832	.	+	.	transcript_id "jg2395.t1"; gene_id "jg2395";
dsimWXD1_0	ALN_BLOCK	exon	15977996	15978869	.	+	.	transcript_id "jg2395.t1"; gene_id "jg2395";
dsimWXD1_0	ALN_BLOCK	exon	15979432	15979926	.	+	.	transcript_id "jg2395.t1"; gene_id "jg2395";
dsimWXD1_0	ALN_BLOCK	exon	15980154	15980168	.	+	.	transcript_id "jg2395.t1"; gene_id "jg2395";
dsimWXD1_0	ALN_BLOCK	exon	15980588	15980596	.	+	.	transcript_id "jg2395.t1"; gene_id "jg2395";
dsimWXD1_0	ALN_BLOCK	exon	15980820	15980825	.	+	.	transcript_id "jg2395.t1"; gene_id "jg2395";
dsimWXD1_0	ALN_BLOCK	exon	15981048	15981172	.	+	.	transcript_id "jg2395.t1"; gene_id "jg2395";
dsimWXD1_0	ALN_BLOCK	exon	15987223	15991264	.	+	.	transcript_id "jg2396.t1"; gene_id "jg2396";
dsimWXD1_0	ALN_BLOCK	exon	16018384	16024295	.	+	.	transcript_id "jg2397.t1"; gene_id "jg2397";
dsimWXD1_0	ALN_BLOCK	exon	16038395	16039272	.	+	.	transcript_id "jg2398.t1"; gene_id "jg2398";
dsimWXD1_0	ALN_BLOCK	exon	16078709	16079421	.	+	.	transcript_id "jg2399.t1"; gene_id "jg2399";
dsimWXD1_0	ALN_BLOCK	exon	16103817	16122790	.	+	.	transcript_id "jg2400.t1"; gene_id "jg2400";
dsimWXD1_0	ALN_BLOCK	exon	16144993	16146639	.	+	.	transcript_id "jg2401.t1"; gene_id "jg2401";
dsimWXD1_0	ALN_BLOCK	exon	16165343	16166062	.	+	.	transcript_id "jg2402.t1"; gene_id "jg2402";
dsimWXD1_0	ALN_BLOCK	exon	16166411	16173346	.	+	.	transcript_id "jg2402.t1"; gene_id "jg2402";
dsimWXD1_0	ALN_BLOCK	exon	16180598	16182451	.	-	.	transcript_id "jg2403.t1"; gene_id "jg2403";
dsimWXD1_0	ALN_BLOCK	exon	16191099	16192247	.	+	.	transcript_id "jg2404.t1"; gene_id "jg2404";
dsimWXD1_0	ALN_BLOCK	exon	16193221	16194501	.	-	.	transcript_id "jg2405.t1"; gene_id "jg2405";
dsimWXD1_0	ALN_BLOCK	exon	16195200	16196373	.	+	.	transcript_id "jg2406.t1"; gene_id "jg2406";
dsimWXD1_0	ALN_BLOCK	exon	16198464	16204828	.	-	.	transcript_id "jg2407.t1"; gene_id "jg2407";
dsimWXD1_0	ALN_BLOCK	exon	16205132	16210464	.	-	.	transcript_id "jg2407.t1"; gene_id "jg2407";
dsimWXD1_0	ALN_BLOCK	exon	16210645	16215033	.	-	.	transcript_id "jg2407.t1"; gene_id "jg2407";
dsimWXD1_0	ALN_BLOCK	exon	16215198	16218741	.	-	.	transcript_id "jg2407.t1"; gene_id "jg2407";
dsimWXD1_0	ALN_BLOCK	exon	16220027	16222352	.	+	.	transcript_id "jg2408.t1"; gene_id "jg2408";
dsimWXD1_0	ALN_BLOCK	exon	16222860	16223390	.	+	.	transcript_id "jg2409.t1"; gene_id "jg2409";
dsimWXD1_0	ALN_BLOCK	exon	16223675	16224489	.	-	.	transcript_id "jg2410.t1"; gene_id "jg2410";
dsimWXD1_0	ALN_BLOCK	exon	16225846	16227357	.	+	.	transcript_id "jg2411.t1"; gene_id "jg2411";
dsimWXD1_0	ALN_BLOCK	exon	16228976	16230792	.	-	.	transcript_id "jg2412.t1"; gene_id "jg2412";
dsimWXD1_0	ALN_BLOCK	exon	16231836	16233133	.	+	.	transcript_id "jg2413.t1"; gene_id "jg2413";
dsimWXD1_0	ALN_BLOCK	exon	16233601	16234298	.	-	.	transcript_id "jg2414.t1"; gene_id "jg2414";
dsimWXD1_0	AUGUSTUS	start_codon	16234882	16234884	.	+	0	transcript_id "jg2415.t1"; gene_id "jg2415";
dsimWXD1_0	AUGUSTUS	CDS	16234882	16235012	1	+	0	transcript_id "jg2415.t1"; gene_id "jg2415";
dsimWXD1_0	AUGUSTUS	exon	16234882	16235012	.	+	.	transcript_id "jg2415.t1"; gene_id "jg2415";
dsimWXD1_0	AUGUSTUS	intron	16235013	16235073	.	+	.	transcript_id "jg2415.t1"; gene_id "jg2415";
dsimWXD1_0	AUGUSTUS	CDS	16235074	16235237	1	+	1	transcript_id "jg2415.t1"; gene_id "jg2415";
dsimWXD1_0	AUGUSTUS	exon	16235074	16235237	.	+	.	transcript_id "jg2415.t1"; gene_id "jg2415";
dsimWXD1_0	AUGUSTUS	intron	16235238	16235312	.	+	.	transcript_id "jg2415.t1"; gene_id "jg2415";
dsimWXD1_0	AUGUSTUS	CDS	16235313	16235593	1	+	2	transcript_id "jg2415.t1"; gene_id "jg2415";
dsimWXD1_0	AUGUSTUS	exon	16235313	16235593	.	+	.	transcript_id "jg2415.t1"; gene_id "jg2415";
dsimWXD1_0	AUGUSTUS	intron	16235594	16235652	.	+	.	transcript_id "jg2415.t1"; gene_id "jg2415";
dsimWXD1_0	AUGUSTUS	CDS	16235653	16235836	1	+	0	transcript_id "jg2415.t1"; gene_id "jg2415";
dsimWXD1_0	AUGUSTUS	exon	16235653	16235836	.	+	.	transcript_id "jg2415.t1"; gene_id "jg2415";
dsimWXD1_0	AUGUSTUS	intron	16235837	16235891	.	+	.	transcript_id "jg2415.t1"; gene_id "jg2415";
dsimWXD1_0	AUGUSTUS	CDS	16235892	16236028	0.99	+	2	transcript_id "jg2415.t1"; gene_id "jg2415";
dsimWXD1_0	AUGUSTUS	exon	16235892	16236028	.	+	.	transcript_id "jg2415.t1"; gene_id "jg2415";
dsimWXD1_0	AUGUSTUS	intron	16236029	16236250	.	+	.	transcript_id "jg2415.t1"; gene_id "jg2415";
dsimWXD1_0	AUGUSTUS	CDS	16236251	16236276	0.41	+	0	transcript_id "jg2415.t1"; gene_id "jg2415";
dsimWXD1_0	AUGUSTUS	exon	16236251	16236276	.	+	.	transcript_id "jg2415.t1"; gene_id "jg2415";
dsimWXD1_0	AUGUSTUS	intron	16236277	16236328	.	+	.	transcript_id "jg2415.t1"; gene_id "jg2415";
dsimWXD1_0	AUGUSTUS	CDS	16236329	16236636	1	+	1	transcript_id "jg2415.t1"; gene_id "jg2415";
dsimWXD1_0	AUGUSTUS	exon	16236329	16236636	.	+	.	transcript_id "jg2415.t1"; gene_id "jg2415";
dsimWXD1_0	AUGUSTUS	intron	16236637	16236694	.	+	.	transcript_id "jg2415.t1"; gene_id "jg2415";
dsimWXD1_0	AUGUSTUS	CDS	16236695	16236829	1	+	2	transcript_id "jg2415.t1"; gene_id "jg2415";
dsimWXD1_0	AUGUSTUS	exon	16236695	16236829	.	+	.	transcript_id "jg2415.t1"; gene_id "jg2415";
dsimWXD1_0	AUGUSTUS	intron	16236830	16236886	.	+	.	transcript_id "jg2415.t1"; gene_id "jg2415";
dsimWXD1_0	AUGUSTUS	CDS	16236887	16237011	1	+	2	transcript_id "jg2415.t1"; gene_id "jg2415";
dsimWXD1_0	AUGUSTUS	exon	16236887	16237011	.	+	.	transcript_id "jg2415.t1"; gene_id "jg2415";
dsimWXD1_0	AUGUSTUS	stop_codon	16237009	16237011	.	+	0	transcript_id "jg2415.t1"; gene_id "jg2415";
dsimWXD1_0	ALN_BLOCK	exon	16237505	16238555	.	-	.	transcript_id "jg2416.t1"; gene_id "jg2416";
dsimWXD1_0	ALN_BLOCK	exon	16239206	16240672	.	+	.	transcript_id "jg2417.t1"; gene_id "jg2417";
dsimWXD1_0	ALN_BLOCK	exon	16241454	16242134	.	-	.	transcript_id "jg2418.t1"; gene_id "jg2418";
dsimWXD1_0	ALN_BLOCK	exon	16242643	16244410	.	+	.	transcript_id "jg2419.t1"; gene_id "jg2419";
dsimWXD1_0	ALN_BLOCK	exon	16244956	16256357	.	-	.	transcript_id "jg2420.t1"; gene_id "jg2420";
dsimWXD1_0	ALN_BLOCK	exon	16258544	16259413	.	+	.	transcript_id "jg2421.t1"; gene_id "jg2421";
dsimWXD1_0	ALN_BLOCK	exon	16259523	16260475	.	-	.	transcript_id "jg2422.t1"; gene_id "jg2422";
dsimWXD1_0	AUGUSTUS	start_codon	16261437	16261439	.	+	0	transcript_id "jg2423.t1"; gene_id "jg2423";
dsimWXD1_0	AUGUSTUS	CDS	16261437	16261448	1	+	0	transcript_id "jg2423.t1"; gene_id "jg2423";
dsimWXD1_0	AUGUSTUS	exon	16261437	16261448	.	+	.	transcript_id "jg2423.t1"; gene_id "jg2423";
dsimWXD1_0	AUGUSTUS	intron	16261449	16261507	.	+	.	transcript_id "jg2423.t1"; gene_id "jg2423";
dsimWXD1_0	AUGUSTUS	CDS	16261508	16261738	1	+	0	transcript_id "jg2423.t1"; gene_id "jg2423";
dsimWXD1_0	AUGUSTUS	exon	16261508	16261738	.	+	.	transcript_id "jg2423.t1"; gene_id "jg2423";
dsimWXD1_0	AUGUSTUS	stop_codon	16261736	16261738	.	+	0	transcript_id "jg2423.t1"; gene_id "jg2423";
dsimWXD1_0	ALN_BLOCK	exon	16269484	16270124	.	-	.	transcript_id "jg2424.t1"; gene_id "jg2424";
dsimWXD1_0	AUGUSTUS	stop_codon	16271706	16271708	.	-	0	transcript_id "jg2425.t1"; gene_id "jg2425";
dsimWXD1_0	AUGUSTUS	CDS	16271706	16271720	0.53	-	0	transcript_id "jg2425.t1"; gene_id "jg2425";
dsimWXD1_0	AUGUSTUS	exon	16271706	16271720	.	-	.	transcript_id "jg2425.t1"; gene_id "jg2425";
dsimWXD1_0	AUGUSTUS	intron	16271721	16272041	.	-	.	transcript_id "jg2425.t1"; gene_id "jg2425";
dsimWXD1_0	AUGUSTUS	CDS	16272042	16272351	0.42	-	1	transcript_id "jg2425.t1"; gene_id "jg2425";
dsimWXD1_0	AUGUSTUS	exon	16272042	16272351	.	-	.	transcript_id "jg2425.t1"; gene_id "jg2425";
dsimWXD1_0	AUGUSTUS	intron	16272352	16273206	.	-	.	transcript_id "jg2425.t1"; gene_id "jg2425";
dsimWXD1_0	AUGUSTUS	CDS	16273207	16273502	0.86	-	0	transcript_id "jg2425.t1"; gene_id "jg2425";
dsimWXD1_0	AUGUSTUS	exon	16273207	16273502	.	-	.	transcript_id "jg2425.t1"; gene_id "jg2425";
dsimWXD1_0	AUGUSTUS	start_codon	16273500	16273502	.	-	0	transcript_id "jg2425.t1"; gene_id "jg2425";
dsimWXD1_0	ALN_BLOCK	exon	16273866	16274275	.	-	.	transcript_id "jg2427.t1"; gene_id "jg2427";
dsimWXD1_0	ALN_BLOCK	exon	16274455	16280698	.	-	.	transcript_id "jg2426.t1"; gene_id "jg2426";
dsimWXD1_0	ALN_BLOCK	exon	16284489	16284946	.	+	.	transcript_id "jg2428.t1"; gene_id "jg2428";
dsimWXD1_0	ALN_BLOCK	exon	16286535	16287905	.	-	.	transcript_id "jg2429.t1"; gene_id "jg2429";
dsimWXD1_0	ALN_BLOCK	exon	16297081	16298041	.	+	.	transcript_id "jg2430.t1"; gene_id "jg2430";
dsimWXD1_0	ALN_BLOCK	exon	16332192	16337641	.	-	.	transcript_id "jg2431.t1"; gene_id "jg2431";
dsimWXD1_0	ALN_BLOCK	exon	16376586	16378007	.	+	.	transcript_id "jg2432.t1"; gene_id "jg2432";
dsimWXD1_0	ALN_BLOCK	exon	16378737	16381886	.	+	.	transcript_id "jg2433.t1"; gene_id "jg2433";
dsimWXD1_0	ALN_BLOCK	exon	16382703	16384352	.	+	.	transcript_id "jg2434.t1"; gene_id "jg2434";
dsimWXD1_0	ALN_BLOCK	exon	16399049	16416226	.	-	.	transcript_id "jg2435.t1"; gene_id "jg2435";
dsimWXD1_0	AUGUSTUS	start_codon	16419768	16419770	.	+	0	transcript_id "jg2436.t1"; gene_id "jg2436";
dsimWXD1_0	AUGUSTUS	CDS	16419768	16421684	1	+	0	transcript_id "jg2436.t1"; gene_id "jg2436";
dsimWXD1_0	AUGUSTUS	exon	16419768	16421684	.	+	.	transcript_id "jg2436.t1"; gene_id "jg2436";
dsimWXD1_0	AUGUSTUS	stop_codon	16421682	16421684	.	+	0	transcript_id "jg2436.t1"; gene_id "jg2436";
dsimWXD1_0	ALN_BLOCK	exon	16433592	16437971	.	+	.	transcript_id "jg2437.t1"; gene_id "jg2437";
dsimWXD1_0	ALN_BLOCK	exon	16438141	16438522	.	+	.	transcript_id "jg2437.t1"; gene_id "jg2437";
dsimWXD1_0	ALN_BLOCK	exon	16441619	16452640	.	-	.	transcript_id "jg2438.t1"; gene_id "jg2438";
dsimWXD1_0	AUGUSTUS	stop_codon	16473958	16473960	.	-	0	transcript_id "jg2439.t1"; gene_id "jg2439";
dsimWXD1_0	AUGUSTUS	CDS	16473958	16474253	1	-	2	transcript_id "jg2439.t1"; gene_id "jg2439";
dsimWXD1_0	AUGUSTUS	exon	16473958	16474253	.	-	.	transcript_id "jg2439.t1"; gene_id "jg2439";
dsimWXD1_0	AUGUSTUS	intron	16474254	16474308	.	-	.	transcript_id "jg2439.t1"; gene_id "jg2439";
dsimWXD1_0	AUGUSTUS	CDS	16474309	16474492	1	-	0	transcript_id "jg2439.t1"; gene_id "jg2439";
dsimWXD1_0	AUGUSTUS	exon	16474309	16474492	.	-	.	transcript_id "jg2439.t1"; gene_id "jg2439";
dsimWXD1_0	AUGUSTUS	start_codon	16474490	16474492	.	-	0	transcript_id "jg2439.t1"; gene_id "jg2439";
dsimWXD1_0	ALN_BLOCK	exon	16484343	16486482	.	+	.	transcript_id "jg2440.t1"; gene_id "jg2440";
dsimWXD1_0	ALN_BLOCK	exon	16534090	16534910	.	+	.	transcript_id "jg2441.t1"; gene_id "jg2441";
dsimWXD1_0	AUGUSTUS	start_codon	16548351	16548353	.	+	0	transcript_id "jg2442.t1"; gene_id "jg2442";
dsimWXD1_0	AUGUSTUS	CDS	16548351	16549271	0.71	+	0	transcript_id "jg2442.t1"; gene_id "jg2442";
dsimWXD1_0	AUGUSTUS	exon	16548351	16549271	.	+	.	transcript_id "jg2442.t1"; gene_id "jg2442";
dsimWXD1_0	AUGUSTUS	stop_codon	16549269	16549271	.	+	0	transcript_id "jg2442.t1"; gene_id "jg2442";
dsimWXD1_0	ALN_BLOCK	exon	16579345	16588457	.	+	.	transcript_id "jg2443.t1"; gene_id "jg2443";
dsimWXD1_0	ALN_BLOCK	exon	16591500	16598174	.	-	.	transcript_id "jg2444.t1"; gene_id "jg2444";
dsimWXD1_0	ALN_BLOCK	exon	16603698	16605279	.	+	.	transcript_id "jg2445.t1"; gene_id "jg2445";
dsimWXD1_0	ALN_BLOCK	exon	16607170	16607898	.	+	.	transcript_id "jg2446.t1"; gene_id "jg2446";
dsimWXD1_0	ALN_BLOCK	exon	16609140	16609609	.	+	.	transcript_id "jg2447.t1"; gene_id "jg2447";
dsimWXD1_0	ALN_BLOCK	exon	16617605	16626077	.	+	.	transcript_id "jg2448.t1"; gene_id "jg2448";
dsimWXD1_0	AUGUSTUS	stop_codon	16628647	16628649	.	-	0	transcript_id "jg2449.t1"; gene_id "jg2449";
dsimWXD1_0	AUGUSTUS	CDS	16628647	16628670	0.41	-	0	transcript_id "jg2449.t1"; gene_id "jg2449";
dsimWXD1_0	AUGUSTUS	exon	16628647	16628670	.	-	.	transcript_id "jg2449.t1"; gene_id "jg2449";
dsimWXD1_0	AUGUSTUS	intron	16628671	16629131	.	-	.	transcript_id "jg2449.t1"; gene_id "jg2449";
dsimWXD1_0	AUGUSTUS	CDS	16629132	16629413	1	-	0	transcript_id "jg2449.t1"; gene_id "jg2449";
dsimWXD1_0	AUGUSTUS	exon	16629132	16629413	.	-	.	transcript_id "jg2449.t1"; gene_id "jg2449";
dsimWXD1_0	AUGUSTUS	start_codon	16629411	16629413	.	-	0	transcript_id "jg2449.t1"; gene_id "jg2449";
dsimWXD1_0	AUGUSTUS	stop_codon	16631854	16631856	.	-	0	transcript_id "jg2450.t1"; gene_id "jg2450";
dsimWXD1_0	AUGUSTUS	CDS	16631854	16632083	0.95	-	2	transcript_id "jg2450.t1"; gene_id "jg2450";
dsimWXD1_0	AUGUSTUS	exon	16631854	16632083	.	-	.	transcript_id "jg2450.t1"; gene_id "jg2450";
dsimWXD1_0	AUGUSTUS	intron	16632084	16635062	.	-	.	transcript_id "jg2450.t1"; gene_id "jg2450";
dsimWXD1_0	AUGUSTUS	CDS	16635063	16635081	0.36	-	0	transcript_id "jg2450.t1"; gene_id "jg2450";
dsimWXD1_0	AUGUSTUS	exon	16635063	16635081	.	-	.	transcript_id "jg2450.t1"; gene_id "jg2450";
dsimWXD1_0	AUGUSTUS	start_codon	16635079	16635081	.	-	0	transcript_id "jg2450.t1"; gene_id "jg2450";
dsimWXD1_0	ALN_BLOCK	exon	16645269	16645586	.	+	.	transcript_id "jg2451.t1"; gene_id "jg2451";
dsimWXD1_0	ALN_BLOCK	exon	16648172	16648498	.	+	.	transcript_id "jg2452.t1"; gene_id "jg2452";
dsimWXD1_0	ALN_BLOCK	exon	16650093	16653955	.	-	.	transcript_id "jg2453.t1"; gene_id "jg2453";
dsimWXD1_0	AUGUSTUS	stop_codon	16654466	16654468	.	-	0	transcript_id "jg2454.t1"; gene_id "jg2454";
dsimWXD1_0	AUGUSTUS	CDS	16654466	16655992	0.5	-	0	transcript_id "jg2454.t1"; gene_id "jg2454";
dsimWXD1_0	AUGUSTUS	exon	16654466	16655992	.	-	.	transcript_id "jg2454.t1"; gene_id "jg2454";
dsimWXD1_0	AUGUSTUS	start_codon	16655990	16655992	.	-	0	transcript_id "jg2454.t1"; gene_id "jg2454";
dsimWXD1_0	ALN_BLOCK	exon	16656201	16656955	.	+	.	transcript_id "jg2455.t1"; gene_id "jg2455";
dsimWXD1_0	ALN_BLOCK	exon	16656973	16657382	.	-	.	transcript_id "jg2456.t1"; gene_id "jg2456";
dsimWXD1_0	ALN_BLOCK	exon	16657712	16658454	.	-	.	transcript_id "jg2457.t1"; gene_id "jg2457";
dsimWXD1_0	ALN_BLOCK	exon	16659017	16659952	.	+	.	transcript_id "jg2458.t1"; gene_id "jg2458";
dsimWXD1_0	ALN_BLOCK	exon	16660180	16664666	.	-	.	transcript_id "jg2459.t1"; gene_id "jg2459";
dsimWXD1_0	ALN_BLOCK	exon	16665358	16668549	.	+	.	transcript_id "jg2460.t1"; gene_id "jg2460";
dsimWXD1_0	ALN_BLOCK	exon	16668997	16669388	.	-	.	transcript_id "jg2461.t1"; gene_id "jg2461";
dsimWXD1_0	ALN_BLOCK	exon	16669898	16675740	.	+	.	transcript_id "jg2462.t1"; gene_id "jg2462";
dsimWXD1_0	ALN_BLOCK	exon	16681977	16684268	.	+	.	transcript_id "jg2463.t1"; gene_id "jg2463";
dsimWXD1_0	ALN_BLOCK	exon	16684530	16686256	.	-	.	transcript_id "jg2464.t1"; gene_id "jg2464";
dsimWXD1_0	ALN_BLOCK	exon	16694961	16714306	.	+	.	transcript_id "jg2465.t1"; gene_id "jg2465";
dsimWXD1_0	ALN_BLOCK	exon	16715134	16716829	.	-	.	transcript_id "jg2466.t1"; gene_id "jg2466";
dsimWXD1_0	ALN_BLOCK	exon	16717955	16719497	.	+	.	transcript_id "jg2467.t1"; gene_id "jg2467";
dsimWXD1_0	ALN_BLOCK	exon	16720460	16722031	.	+	.	transcript_id "jg2468.t1"; gene_id "jg2468";
dsimWXD1_0	AUGUSTUS	start_codon	16722920	16722922	.	+	0	transcript_id "jg2470.t1"; gene_id "jg2470";
dsimWXD1_0	AUGUSTUS	CDS	16722920	16723617	0.81	+	0	transcript_id "jg2470.t1"; gene_id "jg2470";
dsimWXD1_0	AUGUSTUS	exon	16722920	16723617	.	+	.	transcript_id "jg2470.t1"; gene_id "jg2470";
dsimWXD1_0	AUGUSTUS	intron	16723618	16723676	.	+	.	transcript_id "jg2470.t1"; gene_id "jg2470";
dsimWXD1_0	AUGUSTUS	CDS	16723677	16724598	0.88	+	1	transcript_id "jg2470.t1"; gene_id "jg2470";
dsimWXD1_0	AUGUSTUS	exon	16723677	16724598	.	+	.	transcript_id "jg2470.t1"; gene_id "jg2470";
dsimWXD1_0	AUGUSTUS	stop_codon	16724596	16724598	.	+	0	transcript_id "jg2470.t1"; gene_id "jg2470";
dsimWXD1_0	ALN_BLOCK	exon	16726209	16727906	.	+	.	transcript_id "jg2469.t1"; gene_id "jg2469";
dsimWXD1_0	ALN_BLOCK	exon	16728686	16730110	.	-	.	transcript_id "jg2471.t1"; gene_id "jg2471";
dsimWXD1_0	ALN_BLOCK	exon	16738047	16742141	.	+	.	transcript_id "jg2472.t1"; gene_id "jg2472";
dsimWXD1_0	ALN_BLOCK	exon	16746378	16747238	.	+	.	transcript_id "jg2473.t1"; gene_id "jg2473";
dsimWXD1_0	ALN_BLOCK	exon	16747560	16751306	.	-	.	transcript_id "jg2474.t1"; gene_id "jg2474";
dsimWXD1_0	ALN_BLOCK	exon	16751681	16752944	.	+	.	transcript_id "jg2475.t1"; gene_id "jg2475";
dsimWXD1_0	ALN_BLOCK	exon	16753703	16757579	.	+	.	transcript_id "jg2476.t1"; gene_id "jg2476";
dsimWXD1_0	ALN_BLOCK	exon	16758401	16760039	.	-	.	transcript_id "jg2477.t1"; gene_id "jg2477";
dsimWXD1_0	ALN_BLOCK	exon	16761329	16763290	.	-	.	transcript_id "jg2478.t1"; gene_id "jg2478";
dsimWXD1_0	ALN_BLOCK	exon	16769745	16773378	.	-	.	transcript_id "jg2479.t1"; gene_id "jg2479";
dsimWXD1_0	AUGUSTUS	stop_codon	16775593	16775595	.	-	0	transcript_id "jg2480.t1"; gene_id "jg2480";
dsimWXD1_0	AUGUSTUS	CDS	16775593	16775709	1	-	0	transcript_id "jg2480.t1"; gene_id "jg2480";
dsimWXD1_0	AUGUSTUS	exon	16775593	16775709	.	-	.	transcript_id "jg2480.t1"; gene_id "jg2480";
dsimWXD1_0	AUGUSTUS	intron	16775710	16775825	.	-	.	transcript_id "jg2480.t1"; gene_id "jg2480";
dsimWXD1_0	AUGUSTUS	CDS	16775826	16776271	1	-	2	transcript_id "jg2480.t1"; gene_id "jg2480";
dsimWXD1_0	AUGUSTUS	exon	16775826	16776271	.	-	.	transcript_id "jg2480.t1"; gene_id "jg2480";
dsimWXD1_0	AUGUSTUS	intron	16776272	16776413	.	-	.	transcript_id "jg2480.t1"; gene_id "jg2480";
dsimWXD1_0	AUGUSTUS	CDS	16776414	16776524	1	-	2	transcript_id "jg2480.t1"; gene_id "jg2480";
dsimWXD1_0	AUGUSTUS	exon	16776414	16776524	.	-	.	transcript_id "jg2480.t1"; gene_id "jg2480";
dsimWXD1_0	AUGUSTUS	intron	16776525	16776592	.	-	.	transcript_id "jg2480.t1"; gene_id "jg2480";
dsimWXD1_0	AUGUSTUS	CDS	16776593	16776715	1	-	2	transcript_id "jg2480.t1"; gene_id "jg2480";
dsimWXD1_0	AUGUSTUS	exon	16776593	16776715	.	-	.	transcript_id "jg2480.t1"; gene_id "jg2480";
dsimWXD1_0	AUGUSTUS	intron	16776716	16777375	.	-	.	transcript_id "jg2480.t1"; gene_id "jg2480";
dsimWXD1_0	AUGUSTUS	CDS	16777376	16777553	1	-	0	transcript_id "jg2480.t1"; gene_id "jg2480";
dsimWXD1_0	AUGUSTUS	exon	16777376	16777553	.	-	.	transcript_id "jg2480.t1"; gene_id "jg2480";
dsimWXD1_0	AUGUSTUS	start_codon	16777551	16777553	.	-	0	transcript_id "jg2480.t1"; gene_id "jg2480";
dsimWXD1_0	ALN_BLOCK	exon	16778065	16779417	.	-	.	transcript_id "jg2481.t1"; gene_id "jg2481";
dsimWXD1_0	AUGUSTUS	stop_codon	16796353	16796355	.	-	0	transcript_id "jg2482.t1"; gene_id "jg2482";
dsimWXD1_0	AUGUSTUS	CDS	16796353	16796628	1	-	0	transcript_id "jg2482.t1"; gene_id "jg2482";
dsimWXD1_0	AUGUSTUS	exon	16796353	16796628	.	-	.	transcript_id "jg2482.t1"; gene_id "jg2482";
dsimWXD1_0	AUGUSTUS	intron	16796629	16796762	.	-	.	transcript_id "jg2482.t1"; gene_id "jg2482";
dsimWXD1_0	AUGUSTUS	CDS	16796763	16796803	1	-	2	transcript_id "jg2482.t1"; gene_id "jg2482";
dsimWXD1_0	AUGUSTUS	exon	16796763	16796803	.	-	.	transcript_id "jg2482.t1"; gene_id "jg2482";
dsimWXD1_0	AUGUSTUS	intron	16796804	16796856	.	-	.	transcript_id "jg2482.t1"; gene_id "jg2482";
dsimWXD1_0	AUGUSTUS	CDS	16796857	16796962	1	-	0	transcript_id "jg2482.t1"; gene_id "jg2482";
dsimWXD1_0	AUGUSTUS	exon	16796857	16796962	.	-	.	transcript_id "jg2482.t1"; gene_id "jg2482";
dsimWXD1_0	AUGUSTUS	start_codon	16796960	16796962	.	-	0	transcript_id "jg2482.t1"; gene_id "jg2482";
dsimWXD1_0	ALN_BLOCK	exon	16797296	16799166	.	+	.	transcript_id "jg2483.t1"; gene_id "jg2483";
dsimWXD1_0	ALN_BLOCK	exon	16799247	16803742	.	+	.	transcript_id "jg2484.t1"; gene_id "jg2484";
dsimWXD1_0	ALN_BLOCK	exon	16805329	16805702	.	-	.	transcript_id "jg2485.t1"; gene_id "jg2485";
dsimWXD1_0	ALN_BLOCK	exon	16806893	16816005	.	+	.	transcript_id "jg2486.t1"; gene_id "jg2486";
dsimWXD1_0	ALN_BLOCK	exon	16816231	16818377	.	-	.	transcript_id "jg2487.t1"; gene_id "jg2487";
dsimWXD1_0	ALN_BLOCK	exon	16818693	16820122	.	-	.	transcript_id "jg2488.t1"; gene_id "jg2488";
dsimWXD1_0	ALN_BLOCK	exon	16822487	16828209	.	+	.	transcript_id "jg2489.t1"; gene_id "jg2489";
dsimWXD1_0	ALN_BLOCK	exon	16828281	16830122	.	-	.	transcript_id "jg2490.t1"; gene_id "jg2490";
dsimWXD1_0	ALN_BLOCK	exon	16830637	16836515	.	+	.	transcript_id "jg2491.t1"; gene_id "jg2491";
dsimWXD1_0	AUGUSTUS	start_codon	16847791	16847793	.	+	0	transcript_id "jg2492.t1"; gene_id "jg2492";
dsimWXD1_0	AUGUSTUS	CDS	16847791	16847966	0.76	+	0	transcript_id "jg2492.t1"; gene_id "jg2492";
dsimWXD1_0	AUGUSTUS	exon	16847791	16847966	.	+	.	transcript_id "jg2492.t1"; gene_id "jg2492";
dsimWXD1_0	AUGUSTUS	intron	16847967	16850143	.	+	.	transcript_id "jg2492.t1"; gene_id "jg2492";
dsimWXD1_0	AUGUSTUS	CDS	16850144	16850411	0.97	+	1	transcript_id "jg2492.t1"; gene_id "jg2492";
dsimWXD1_0	AUGUSTUS	exon	16850144	16850411	.	+	.	transcript_id "jg2492.t1"; gene_id "jg2492";
dsimWXD1_0	AUGUSTUS	stop_codon	16850409	16850411	.	+	0	transcript_id "jg2492.t1"; gene_id "jg2492";
dsimWXD1_0	ALN_BLOCK	exon	16910149	16911152	.	+	.	transcript_id "jg2493.t1"; gene_id "jg2493";
dsimWXD1_0	ALN_BLOCK	exon	16911376	16916022	.	+	.	transcript_id "jg2493.t1"; gene_id "jg2493";
dsimWXD1_0	ALN_BLOCK	exon	16937633	16938998	.	-	.	transcript_id "jg2494.t1"; gene_id "jg2494";
dsimWXD1_0	ALN_BLOCK	exon	16973263	16974024	.	-	.	transcript_id "jg2495.t1"; gene_id "jg2495";
dsimWXD1_0	ALN_BLOCK	exon	17015229	17016080	.	+	.	transcript_id "jg2496.t1"; gene_id "jg2496";
dsimWXD1_0	ALN_BLOCK	exon	17057409	17058625	.	-	.	transcript_id "jg2497.t1"; gene_id "jg2497";
dsimWXD1_0	AUGUSTUS	start_codon	17067544	17067546	.	+	0	transcript_id "jg2499.t1"; gene_id "jg2499";
dsimWXD1_0	AUGUSTUS	CDS	17067544	17067742	0.89	+	0	transcript_id "jg2499.t1"; gene_id "jg2499";
dsimWXD1_0	AUGUSTUS	exon	17067544	17067742	.	+	.	transcript_id "jg2499.t1"; gene_id "jg2499";
dsimWXD1_0	AUGUSTUS	intron	17067743	17068921	.	+	.	transcript_id "jg2499.t1"; gene_id "jg2499";
dsimWXD1_0	AUGUSTUS	CDS	17068922	17068977	0.58	+	2	transcript_id "jg2499.t1"; gene_id "jg2499";
dsimWXD1_0	AUGUSTUS	exon	17068922	17068977	.	+	.	transcript_id "jg2499.t1"; gene_id "jg2499";
dsimWXD1_0	AUGUSTUS	stop_codon	17068975	17068977	.	+	0	transcript_id "jg2499.t1"; gene_id "jg2499";
dsimWXD1_0	ALN_BLOCK	exon	17084870	17095797	.	+	.	transcript_id "jg2498.t1"; gene_id "jg2498";
dsimWXD1_0	ALN_BLOCK	exon	17096020	17096740	.	+	.	transcript_id "jg2498.t1"; gene_id "jg2498";
dsimWXD1_0	AUGUSTUS	start_codon	17099843	17099845	.	+	0	transcript_id "jg2500.t1"; gene_id "jg2500";
dsimWXD1_0	AUGUSTUS	CDS	17099843	17100217	0.91	+	0	transcript_id "jg2500.t1"; gene_id "jg2500";
dsimWXD1_0	AUGUSTUS	exon	17099843	17100217	.	+	.	transcript_id "jg2500.t1"; gene_id "jg2500";
dsimWXD1_0	AUGUSTUS	stop_codon	17100215	17100217	.	+	0	transcript_id "jg2500.t1"; gene_id "jg2500";
dsimWXD1_0	ALN_BLOCK	exon	17106745	17107796	.	+	.	transcript_id "jg2501.t1"; gene_id "jg2501";
dsimWXD1_0	ALN_BLOCK	exon	17116245	17123336	.	-	.	transcript_id "jg2502.t1"; gene_id "jg2502";
dsimWXD1_0	ALN_BLOCK	exon	17211738	17212619	.	-	.	transcript_id "jg2504.t1"; gene_id "jg2504";
dsimWXD1_0	AUGUSTUS	stop_codon	17213999	17214001	.	-	0	transcript_id "jg2505.t1"; gene_id "jg2505";
dsimWXD1_0	AUGUSTUS	CDS	17213999	17214223	0.96	-	0	transcript_id "jg2505.t1"; gene_id "jg2505";
dsimWXD1_0	AUGUSTUS	exon	17213999	17214223	.	-	.	transcript_id "jg2505.t1"; gene_id "jg2505";
dsimWXD1_0	AUGUSTUS	start_codon	17214221	17214223	.	-	0	transcript_id "jg2505.t1"; gene_id "jg2505";
dsimWXD1_0	ALN_BLOCK	exon	17296753	17309229	.	-	.	transcript_id "jg2506.t1"; gene_id "jg2506";
dsimWXD1_0	ALN_BLOCK	exon	17309434	17312730	.	-	.	transcript_id "jg2506.t1"; gene_id "jg2506";
dsimWXD1_0	ALN_BLOCK	exon	17323429	17338208	.	+	.	transcript_id "jg2507.t1"; gene_id "jg2507";
dsimWXD1_0	ALN_BLOCK	exon	17338559	17339105	.	-	.	transcript_id "jg2508.t1"; gene_id "jg2508";
dsimWXD1_0	ALN_BLOCK	exon	17339586	17341977	.	+	.	transcript_id "jg2509.t1"; gene_id "jg2509";
dsimWXD1_0	ALN_BLOCK	exon	17340489	17341396	.	-	.	transcript_id "jg2510.t1"; gene_id "jg2510";
dsimWXD1_0	ALN_BLOCK	exon	17342315	17344079	.	-	.	transcript_id "jg2511.t1"; gene_id "jg2511";
dsimWXD1_0	ALN_BLOCK	exon	17344443	17348672	.	-	.	transcript_id "jg2512.t1"; gene_id "jg2512";
dsimWXD1_0	ALN_BLOCK	exon	17362828	17364511	.	+	.	transcript_id "jg2513.t1"; gene_id "jg2513";
dsimWXD1_0	ALN_BLOCK	exon	17365851	17368029	.	-	.	transcript_id "jg2514.t1"; gene_id "jg2514";
dsimWXD1_0	ALN_BLOCK	exon	17368568	17371797	.	-	.	transcript_id "jg2515.t1"; gene_id "jg2515";
dsimWXD1_0	ALN_BLOCK	exon	17382166	17383037	.	+	.	transcript_id "jg2516.t1"; gene_id "jg2516";
dsimWXD1_0	AUGUSTUS	stop_codon	17383177	17383179	.	-	0	transcript_id "jg2517.t1"; gene_id "jg2517";
dsimWXD1_0	AUGUSTUS	CDS	17383177	17383982	0.91	-	2	transcript_id "jg2517.t1"; gene_id "jg2517";
dsimWXD1_0	AUGUSTUS	exon	17383177	17383982	.	-	.	transcript_id "jg2517.t1"; gene_id "jg2517";
dsimWXD1_0	AUGUSTUS	intron	17383983	17384633	.	-	.	transcript_id "jg2517.t1"; gene_id "jg2517";
dsimWXD1_0	AUGUSTUS	CDS	17384634	17384640	0.96	-	0	transcript_id "jg2517.t1"; gene_id "jg2517";
dsimWXD1_0	AUGUSTUS	exon	17384634	17384640	.	-	.	transcript_id "jg2517.t1"; gene_id "jg2517";
dsimWXD1_0	AUGUSTUS	intron	17384641	17384714	.	-	.	transcript_id "jg2517.t1"; gene_id "jg2517";
dsimWXD1_0	AUGUSTUS	CDS	17384715	17384885	0.96	-	0	transcript_id "jg2517.t1"; gene_id "jg2517";
dsimWXD1_0	AUGUSTUS	exon	17384715	17384885	.	-	.	transcript_id "jg2517.t1"; gene_id "jg2517";
dsimWXD1_0	AUGUSTUS	start_codon	17384883	17384885	.	-	0	transcript_id "jg2517.t1"; gene_id "jg2517";
dsimWXD1_0	AUGUSTUS	stop_codon	17385872	17385874	.	-	0	transcript_id "jg2518.t1"; gene_id "jg2518";
dsimWXD1_0	AUGUSTUS	CDS	17385872	17386480	0.88	-	0	transcript_id "jg2518.t1"; gene_id "jg2518";
dsimWXD1_0	AUGUSTUS	exon	17385872	17386480	.	-	.	transcript_id "jg2518.t1"; gene_id "jg2518";
dsimWXD1_0	AUGUSTUS	start_codon	17386478	17386480	.	-	0	transcript_id "jg2518.t1"; gene_id "jg2518";
dsimWXD1_0	ALN_BLOCK	exon	17390633	17397892	.	-	.	transcript_id "jg2519.t1"; gene_id "jg2519";
dsimWXD1_0	ALN_BLOCK	exon	17402725	17403714	.	+	.	transcript_id "jg2520.t1"; gene_id "jg2520";
dsimWXD1_0	ALN_BLOCK	exon	17404634	17406842	.	-	.	transcript_id "jg2521.t1"; gene_id "jg2521";
dsimWXD1_0	ALN_BLOCK	exon	17407620	17409986	.	-	.	transcript_id "jg2522.t1"; gene_id "jg2522";
dsimWXD1_0	ALN_BLOCK	exon	17410433	17410885	.	+	.	transcript_id "jg2523.t1"; gene_id "jg2523";
dsimWXD1_0	ALN_BLOCK	exon	17411534	17413244	.	-	.	transcript_id "jg2524.t1"; gene_id "jg2524";
dsimWXD1_0	ALN_BLOCK	exon	17413699	17414615	.	+	.	transcript_id "jg2525.t1"; gene_id "jg2525";
dsimWXD1_0	ALN_BLOCK	exon	17416039	17420851	.	-	.	transcript_id "jg2526.t1"; gene_id "jg2526";
dsimWXD1_0	ALN_BLOCK	exon	17427093	17427770	.	-	.	transcript_id "jg2527.t1"; gene_id "jg2527";
dsimWXD1_0	ALN_BLOCK	exon	17428453	17429706	.	-	.	transcript_id "jg2528.t1"; gene_id "jg2528";
dsimWXD1_0	ALN_BLOCK	exon	17430513	17449412	.	+	.	transcript_id "jg2529.t1"; gene_id "jg2529";
dsimWXD1_0	ALN_BLOCK	exon	17451104	17453299	.	-	.	transcript_id "jg2530.t1"; gene_id "jg2530";
dsimWXD1_0	ALN_BLOCK	exon	17453576	17454226	.	+	.	transcript_id "jg2531.t1"; gene_id "jg2531";
dsimWXD1_0	ALN_BLOCK	exon	17454470	17457770	.	-	.	transcript_id "jg2532.t1"; gene_id "jg2532";
dsimWXD1_0	ALN_BLOCK	exon	17458233	17460988	.	-	.	transcript_id "jg2533.t1"; gene_id "jg2533";
dsimWXD1_0	ALN_BLOCK	exon	17482551	17483723	.	-	.	transcript_id "jg2534.t1"; gene_id "jg2534";
dsimWXD1_0	ALN_BLOCK	exon	17518221	17518980	.	+	.	transcript_id "jg2535.t1"; gene_id "jg2535";
dsimWXD1_0	ALN_BLOCK	exon	17519632	17520042	.	-	.	transcript_id "jg2536.t1"; gene_id "jg2536";
dsimWXD1_0	ALN_BLOCK	exon	17528852	17531020	.	+	.	transcript_id "jg2537.t1"; gene_id "jg2537";
dsimWXD1_0	ALN_BLOCK	exon	17553483	17553923	.	-	.	transcript_id "jg2538.t1"; gene_id "jg2538";
dsimWXD1_0	ALN_BLOCK	exon	17581678	17649516	.	-	.	transcript_id "jg2539.t1"; gene_id "jg2539";
dsimWXD1_0	ALN_BLOCK	exon	17654237	17660852	.	-	.	transcript_id "jg2539.t1"; gene_id "jg2539";
dsimWXD1_0	ALN_BLOCK	exon	17661072	17667042	.	-	.	transcript_id "jg2539.t1"; gene_id "jg2539";
dsimWXD1_0	ALN_BLOCK	exon	17716091	17718772	.	-	.	transcript_id "jg2540.t1"; gene_id "jg2540";
dsimWXD1_0	ALN_BLOCK	exon	17719120	17726220	.	-	.	transcript_id "jg2540.t1"; gene_id "jg2540";
dsimWXD1_0	ALN_BLOCK	exon	17726530	17726772	.	-	.	transcript_id "jg2540.t1"; gene_id "jg2540";
dsimWXD1_0	ALN_BLOCK	exon	17726934	17726943	.	-	.	transcript_id "jg2540.t1"; gene_id "jg2540";
dsimWXD1_0	ALN_BLOCK	exon	17727168	17727332	.	-	.	transcript_id "jg2540.t1"; gene_id "jg2540";
dsimWXD1_0	ALN_BLOCK	exon	17727767	17727778	.	-	.	transcript_id "jg2540.t1"; gene_id "jg2540";
dsimWXD1_0	ALN_BLOCK	exon	17728037	17728052	.	-	.	transcript_id "jg2540.t1"; gene_id "jg2540";
dsimWXD1_0	ALN_BLOCK	exon	17728807	17743462	.	-	.	transcript_id "jg2540.t1"; gene_id "jg2540";
dsimWXD1_0	ALN_BLOCK	exon	17889692	17896383	.	-	.	transcript_id "jg2541.t1"; gene_id "jg2541";
dsimWXD1_0	ALN_BLOCK	exon	17897325	17898204	.	+	.	transcript_id "jg2542.t1"; gene_id "jg2542";
dsimWXD1_0	ALN_BLOCK	exon	17899805	17907266	.	-	.	transcript_id "jg2543.t1"; gene_id "jg2543";
dsimWXD1_0	ALN_BLOCK	exon	17915514	17916353	.	+	.	transcript_id "jg2544.t1"; gene_id "jg2544";
dsimWXD1_0	ALN_BLOCK	exon	17931637	17931855	.	+	.	transcript_id "jg2545.t1"; gene_id "jg2545";
dsimWXD1_0	ALN_BLOCK	exon	17932873	17933217	.	+	.	transcript_id "jg2546.t1"; gene_id "jg2546";
dsimWXD1_0	ALN_BLOCK	exon	17933307	17933705	.	+	.	transcript_id "jg2547.t1"; gene_id "jg2547";
dsimWXD1_0	AUGUSTUS	stop_codon	17934182	17934184	.	-	0	transcript_id "jg2548.t1"; gene_id "jg2548";
dsimWXD1_0	AUGUSTUS	CDS	17934182	17934380	0.56	-	1	transcript_id "jg2548.t1"; gene_id "jg2548";
dsimWXD1_0	AUGUSTUS	exon	17934182	17934380	.	-	.	transcript_id "jg2548.t1"; gene_id "jg2548";
dsimWXD1_0	AUGUSTUS	intron	17934381	17935507	.	-	.	transcript_id "jg2548.t1"; gene_id "jg2548";
dsimWXD1_0	AUGUSTUS	CDS	17935508	17935770	0.54	-	0	transcript_id "jg2548.t1"; gene_id "jg2548";
dsimWXD1_0	AUGUSTUS	exon	17935508	17935770	.	-	.	transcript_id "jg2548.t1"; gene_id "jg2548";
dsimWXD1_0	AUGUSTUS	intron	17935771	17935834	.	-	.	transcript_id "jg2548.t1"; gene_id "jg2548";
dsimWXD1_0	AUGUSTUS	CDS	17935835	17935906	1	-	0	transcript_id "jg2548.t1"; gene_id "jg2548";
dsimWXD1_0	AUGUSTUS	exon	17935835	17935906	.	-	.	transcript_id "jg2548.t1"; gene_id "jg2548";
dsimWXD1_0	AUGUSTUS	intron	17935907	17935971	.	-	.	transcript_id "jg2548.t1"; gene_id "jg2548";
dsimWXD1_0	AUGUSTUS	CDS	17935972	17936130	0.82	-	0	transcript_id "jg2548.t1"; gene_id "jg2548";
dsimWXD1_0	AUGUSTUS	exon	17935972	17936130	.	-	.	transcript_id "jg2548.t1"; gene_id "jg2548";
dsimWXD1_0	AUGUSTUS	start_codon	17936128	17936130	.	-	0	transcript_id "jg2548.t1"; gene_id "jg2548";
dsimWXD1_0	ALN_BLOCK	exon	17976445	17985361	.	+	.	transcript_id "jg2549.t1"; gene_id "jg2549";
dsimWXD1_0	ALN_BLOCK	exon	17995971	17997777	.	+	.	transcript_id "jg2550.t1"; gene_id "jg2550";
dsimWXD1_0	ALN_BLOCK	exon	17999294	18001099	.	+	.	transcript_id "jg2551.t1"; gene_id "jg2551";
dsimWXD1_0	ALN_BLOCK	exon	18001946	18002395	.	+	.	transcript_id "jg2552.t1"; gene_id "jg2552";
dsimWXD1_0	ALN_BLOCK	exon	18002571	18003907	.	+	.	transcript_id "jg2552.t1"; gene_id "jg2552";
dsimWXD1_0	ALN_BLOCK	exon	18008702	18010005	.	-	.	transcript_id "jg2553.t1"; gene_id "jg2553";
dsimWXD1_0	ALN_BLOCK	exon	18031753	18032091	.	+	.	transcript_id "jg2554.t1"; gene_id "jg2554";
dsimWXD1_0	AUGUSTUS	start_codon	18040847	18040849	.	+	0	transcript_id "jg2555.t1"; gene_id "jg2555";
dsimWXD1_0	AUGUSTUS	CDS	18040847	18041176	0.89	+	0	transcript_id "jg2555.t1"; gene_id "jg2555";
dsimWXD1_0	AUGUSTUS	exon	18040847	18041176	.	+	.	transcript_id "jg2555.t1"; gene_id "jg2555";
dsimWXD1_0	AUGUSTUS	stop_codon	18041174	18041176	.	+	0	transcript_id "jg2555.t1"; gene_id "jg2555";
dsimWXD1_0	AUGUSTUS	stop_codon	18041586	18041588	.	-	0	transcript_id "jg2556.t1"; gene_id "jg2556";
dsimWXD1_0	AUGUSTUS	CDS	18041586	18041789	1	-	0	transcript_id "jg2556.t1"; gene_id "jg2556";
dsimWXD1_0	AUGUSTUS	exon	18041586	18041789	.	-	.	transcript_id "jg2556.t1"; gene_id "jg2556";
dsimWXD1_0	AUGUSTUS	intron	18041790	18041856	.	-	.	transcript_id "jg2556.t1"; gene_id "jg2556";
dsimWXD1_0	AUGUSTUS	CDS	18041857	18042463	0.97	-	1	transcript_id "jg2556.t1"; gene_id "jg2556";
dsimWXD1_0	AUGUSTUS	exon	18041857	18042463	.	-	.	transcript_id "jg2556.t1"; gene_id "jg2556";
dsimWXD1_0	AUGUSTUS	intron	18042464	18042588	.	-	.	transcript_id "jg2556.t1"; gene_id "jg2556";
dsimWXD1_0	AUGUSTUS	CDS	18042589	18042920	1	-	0	transcript_id "jg2556.t1"; gene_id "jg2556";
dsimWXD1_0	AUGUSTUS	exon	18042589	18042920	.	-	.	transcript_id "jg2556.t1"; gene_id "jg2556";
dsimWXD1_0	AUGUSTUS	start_codon	18042918	18042920	.	-	0	transcript_id "jg2556.t1"; gene_id "jg2556";
dsimWXD1_0	ALN_BLOCK	exon	18043994	18046448	.	+	.	transcript_id "jg2557.t1"; gene_id "jg2557";
dsimWXD1_0	ALN_BLOCK	exon	18048272	18051173	.	-	.	transcript_id "jg2558.t1"; gene_id "jg2558";
dsimWXD1_0	ALN_BLOCK	exon	18057221	18060221	.	-	.	transcript_id "jg2559.t1"; gene_id "jg2559";
dsimWXD1_0	ALN_BLOCK	exon	18070878	18071871	.	+	.	transcript_id "jg2560.t1"; gene_id "jg2560";
dsimWXD1_0	ALN_BLOCK	exon	18073563	18074610	.	+	.	transcript_id "jg2561.t1"; gene_id "jg2561";
dsimWXD1_0	ALN_BLOCK	exon	18074714	18076045	.	-	.	transcript_id "jg2562.t1"; gene_id "jg2562";
dsimWXD1_0	ALN_BLOCK	exon	18078615	18082306	.	-	.	transcript_id "jg2563.t1"; gene_id "jg2563";
dsimWXD1_0	ALN_BLOCK	exon	18099346	18101493	.	-	.	transcript_id "jg2564.t1"; gene_id "jg2564";
dsimWXD1_0	ALN_BLOCK	exon	18104530	18122745	.	-	.	transcript_id "jg2565.t1"; gene_id "jg2565";
dsimWXD1_0	ALN_BLOCK	exon	18126094	18126654	.	-	.	transcript_id "jg2566.t1"; gene_id "jg2566";
dsimWXD1_0	ALN_BLOCK	exon	18127259	18128281	.	-	.	transcript_id "jg2567.t1"; gene_id "jg2567";
dsimWXD1_0	ALN_BLOCK	exon	18204478	18205176	.	-	.	transcript_id "jg2568.t1"; gene_id "jg2568";
dsimWXD1_0	ALN_BLOCK	exon	18214836	18216830	.	+	.	transcript_id "jg2569.t1"; gene_id "jg2569";
dsimWXD1_0	AUGUSTUS	start_codon	18232543	18232545	.	+	0	transcript_id "jg2570.t1"; gene_id "jg2570";
dsimWXD1_0	AUGUSTUS	CDS	18232543	18232638	0.87	+	0	transcript_id "jg2570.t1"; gene_id "jg2570";
dsimWXD1_0	AUGUSTUS	exon	18232543	18232638	.	+	.	transcript_id "jg2570.t1"; gene_id "jg2570";
dsimWXD1_0	AUGUSTUS	intron	18232639	18235956	.	+	.	transcript_id "jg2570.t1"; gene_id "jg2570";
dsimWXD1_0	AUGUSTUS	CDS	18235957	18236079	0.86	+	0	transcript_id "jg2570.t1"; gene_id "jg2570";
dsimWXD1_0	AUGUSTUS	exon	18235957	18236079	.	+	.	transcript_id "jg2570.t1"; gene_id "jg2570";
dsimWXD1_0	AUGUSTUS	stop_codon	18236077	18236079	.	+	0	transcript_id "jg2570.t1"; gene_id "jg2570";
dsimWXD1_0	AUGUSTUS	stop_codon	18275929	18275931	.	-	0	transcript_id "jg2571.t1"; gene_id "jg2571";
dsimWXD1_0	AUGUSTUS	CDS	18275929	18276486	0.38	-	0	transcript_id "jg2571.t1"; gene_id "jg2571";
dsimWXD1_0	AUGUSTUS	exon	18275929	18276486	.	-	.	transcript_id "jg2571.t1"; gene_id "jg2571";
dsimWXD1_0	AUGUSTUS	intron	18276487	18278352	.	-	.	transcript_id "jg2571.t1"; gene_id "jg2571";
dsimWXD1_0	AUGUSTUS	CDS	18278353	18278559	0.55	-	0	transcript_id "jg2571.t1"; gene_id "jg2571";
dsimWXD1_0	AUGUSTUS	exon	18278353	18278559	.	-	.	transcript_id "jg2571.t1"; gene_id "jg2571";
dsimWXD1_0	AUGUSTUS	intron	18278560	18278617	.	-	.	transcript_id "jg2571.t1"; gene_id "jg2571";
dsimWXD1_0	AUGUSTUS	CDS	18278618	18278827	0.78	-	0	transcript_id "jg2571.t1"; gene_id "jg2571";
dsimWXD1_0	AUGUSTUS	exon	18278618	18278827	.	-	.	transcript_id "jg2571.t1"; gene_id "jg2571";
dsimWXD1_0	AUGUSTUS	start_codon	18278825	18278827	.	-	0	transcript_id "jg2571.t1"; gene_id "jg2571";
dsimWXD1_0	ALN_BLOCK	exon	18311059	18320951	.	+	.	transcript_id "jg2572.t1"; gene_id "jg2572";
dsimWXD1_0	ALN_BLOCK	exon	18323079	18324374	.	+	.	transcript_id "jg2573.t1"; gene_id "jg2573";
dsimWXD1_0	AUGUSTUS	stop_codon	18372371	18372373	.	-	0	transcript_id "jg2574.t1"; gene_id "jg2574";
dsimWXD1_0	AUGUSTUS	CDS	18372371	18372715	1	-	0	transcript_id "jg2574.t1"; gene_id "jg2574";
dsimWXD1_0	AUGUSTUS	exon	18372371	18372715	.	-	.	transcript_id "jg2574.t1"; gene_id "jg2574";
dsimWXD1_0	AUGUSTUS	start_codon	18372713	18372715	.	-	0	transcript_id "jg2574.t1"; gene_id "jg2574";
dsimWXD1_0	AUGUSTUS	stop_codon	18374837	18374839	.	-	0	transcript_id "jg2575.t1"; gene_id "jg2575";
dsimWXD1_0	AUGUSTUS	CDS	18374837	18375537	0.25	-	2	transcript_id "jg2575.t1"; gene_id "jg2575";
dsimWXD1_0	AUGUSTUS	exon	18374837	18375537	.	-	.	transcript_id "jg2575.t1"; gene_id "jg2575";
dsimWXD1_0	AUGUSTUS	intron	18375538	18375929	.	-	.	transcript_id "jg2575.t1"; gene_id "jg2575";
dsimWXD1_0	AUGUSTUS	CDS	18375930	18376898	0.49	-	2	transcript_id "jg2575.t1"; gene_id "jg2575";
dsimWXD1_0	AUGUSTUS	exon	18375930	18376898	.	-	.	transcript_id "jg2575.t1"; gene_id "jg2575";
dsimWXD1_0	AUGUSTUS	intron	18376899	18376962	.	-	.	transcript_id "jg2575.t1"; gene_id "jg2575";
dsimWXD1_0	AUGUSTUS	CDS	18376963	18378268	1	-	0	transcript_id "jg2575.t1"; gene_id "jg2575";
dsimWXD1_0	AUGUSTUS	exon	18376963	18378268	.	-	.	transcript_id "jg2575.t1"; gene_id "jg2575";
dsimWXD1_0	AUGUSTUS	intron	18378269	18378461	.	-	.	transcript_id "jg2575.t1"; gene_id "jg2575";
dsimWXD1_0	AUGUSTUS	CDS	18378462	18379064	0.99	-	0	transcript_id "jg2575.t1"; gene_id "jg2575";
dsimWXD1_0	AUGUSTUS	exon	18378462	18379064	.	-	.	transcript_id "jg2575.t1"; gene_id "jg2575";
dsimWXD1_0	AUGUSTUS	start_codon	18379062	18379064	.	-	0	transcript_id "jg2575.t1"; gene_id "jg2575";
dsimWXD1_0	AUGUSTUS	stop_codon	18379874	18379876	.	-	0	transcript_id "jg2576.t1"; gene_id "jg2576";
dsimWXD1_0	AUGUSTUS	CDS	18379874	18380415	1	-	2	transcript_id "jg2576.t1"; gene_id "jg2576";
dsimWXD1_0	AUGUSTUS	exon	18379874	18380415	.	-	.	transcript_id "jg2576.t1"; gene_id "jg2576";
dsimWXD1_0	AUGUSTUS	intron	18380416	18380479	.	-	.	transcript_id "jg2576.t1"; gene_id "jg2576";
dsimWXD1_0	AUGUSTUS	CDS	18380480	18382201	1	-	2	transcript_id "jg2576.t1"; gene_id "jg2576";
dsimWXD1_0	AUGUSTUS	exon	18380480	18382201	.	-	.	transcript_id "jg2576.t1"; gene_id "jg2576";
dsimWXD1_0	AUGUSTUS	intron	18382202	18382257	.	-	.	transcript_id "jg2576.t1"; gene_id "jg2576";
dsimWXD1_0	AUGUSTUS	CDS	18382258	18383566	1	-	0	transcript_id "jg2576.t1"; gene_id "jg2576";
dsimWXD1_0	AUGUSTUS	exon	18382258	18383566	.	-	.	transcript_id "jg2576.t1"; gene_id "jg2576";
dsimWXD1_0	AUGUSTUS	intron	18383567	18383632	.	-	.	transcript_id "jg2576.t1"; gene_id "jg2576";
dsimWXD1_0	AUGUSTUS	CDS	18383633	18384158	1	-	1	transcript_id "jg2576.t1"; gene_id "jg2576";
dsimWXD1_0	AUGUSTUS	exon	18383633	18384158	.	-	.	transcript_id "jg2576.t1"; gene_id "jg2576";
dsimWXD1_0	AUGUSTUS	intron	18384159	18384608	.	-	.	transcript_id "jg2576.t1"; gene_id "jg2576";
dsimWXD1_0	AUGUSTUS	CDS	18384609	18384748	1	-	0	transcript_id "jg2576.t1"; gene_id "jg2576";
dsimWXD1_0	AUGUSTUS	exon	18384609	18384748	.	-	.	transcript_id "jg2576.t1"; gene_id "jg2576";
dsimWXD1_0	AUGUSTUS	start_codon	18384746	18384748	.	-	0	transcript_id "jg2576.t1"; gene_id "jg2576";
dsimWXD1_0	AUGUSTUS	start_codon	18385026	18385028	.	+	0	transcript_id "jg2577.t1"; gene_id "jg2577";
dsimWXD1_0	AUGUSTUS	CDS	18385026	18385418	1	+	0	transcript_id "jg2577.t1"; gene_id "jg2577";
dsimWXD1_0	AUGUSTUS	exon	18385026	18385418	.	+	.	transcript_id "jg2577.t1"; gene_id "jg2577";
dsimWXD1_0	AUGUSTUS	stop_codon	18385416	18385418	.	+	0	transcript_id "jg2577.t1"; gene_id "jg2577";
dsimWXD1_0	ALN_BLOCK	exon	18403472	18403807	.	-	.	transcript_id "jg2578.t1"; gene_id "jg2578";
dsimWXD1_0	ALN_BLOCK	exon	18404023	18404032	.	-	.	transcript_id "jg2578.t1"; gene_id "jg2578";
dsimWXD1_0	ALN_BLOCK	exon	18404278	18414213	.	-	.	transcript_id "jg2578.t1"; gene_id "jg2578";
dsimWXD1_0	ALN_BLOCK	exon	18416223	18417420	.	+	.	transcript_id "jg2579.t1"; gene_id "jg2579";
dsimWXD1_0	AUGUSTUS	stop_codon	18418319	18418321	.	-	0	transcript_id "jg2580.t1"; gene_id "jg2580";
dsimWXD1_0	AUGUSTUS	CDS	18418319	18420026	0.99	-	1	transcript_id "jg2580.t1"; gene_id "jg2580";
dsimWXD1_0	AUGUSTUS	exon	18418319	18420026	.	-	.	transcript_id "jg2580.t1"; gene_id "jg2580";
dsimWXD1_0	AUGUSTUS	intron	18420027	18420091	.	-	.	transcript_id "jg2580.t1"; gene_id "jg2580";
dsimWXD1_0	AUGUSTUS	CDS	18420092	18420995	1	-	2	transcript_id "jg2580.t1"; gene_id "jg2580";
dsimWXD1_0	AUGUSTUS	exon	18420092	18420995	.	-	.	transcript_id "jg2580.t1"; gene_id "jg2580";
dsimWXD1_0	AUGUSTUS	intron	18420996	18421055	.	-	.	transcript_id "jg2580.t1"; gene_id "jg2580";
dsimWXD1_0	AUGUSTUS	CDS	18421056	18421719	0.99	-	0	transcript_id "jg2580.t1"; gene_id "jg2580";
dsimWXD1_0	AUGUSTUS	exon	18421056	18421719	.	-	.	transcript_id "jg2580.t1"; gene_id "jg2580";
dsimWXD1_0	AUGUSTUS	intron	18421720	18421776	.	-	.	transcript_id "jg2580.t1"; gene_id "jg2580";
dsimWXD1_0	AUGUSTUS	CDS	18421777	18421930	1	-	1	transcript_id "jg2580.t1"; gene_id "jg2580";
dsimWXD1_0	AUGUSTUS	exon	18421777	18421930	.	-	.	transcript_id "jg2580.t1"; gene_id "jg2580";
dsimWXD1_0	AUGUSTUS	intron	18421931	18421988	.	-	.	transcript_id "jg2580.t1"; gene_id "jg2580";
dsimWXD1_0	AUGUSTUS	CDS	18421989	18423388	1	-	0	transcript_id "jg2580.t1"; gene_id "jg2580";
dsimWXD1_0	AUGUSTUS	exon	18421989	18423388	.	-	.	transcript_id "jg2580.t1"; gene_id "jg2580";
dsimWXD1_0	AUGUSTUS	intron	18423389	18423748	.	-	.	transcript_id "jg2580.t1"; gene_id "jg2580";
dsimWXD1_0	AUGUSTUS	CDS	18423749	18424777	0.96	-	0	transcript_id "jg2580.t1"; gene_id "jg2580";
dsimWXD1_0	AUGUSTUS	exon	18423749	18424777	.	-	.	transcript_id "jg2580.t1"; gene_id "jg2580";
dsimWXD1_0	AUGUSTUS	intron	18424778	18424900	.	-	.	transcript_id "jg2580.t1"; gene_id "jg2580";
dsimWXD1_0	AUGUSTUS	CDS	18424901	18425489	1	-	1	transcript_id "jg2580.t1"; gene_id "jg2580";
dsimWXD1_0	AUGUSTUS	exon	18424901	18425489	.	-	.	transcript_id "jg2580.t1"; gene_id "jg2580";
dsimWXD1_0	AUGUSTUS	intron	18425490	18425547	.	-	.	transcript_id "jg2580.t1"; gene_id "jg2580";
dsimWXD1_0	AUGUSTUS	CDS	18425548	18425729	1	-	0	transcript_id "jg2580.t1"; gene_id "jg2580";
dsimWXD1_0	AUGUSTUS	exon	18425548	18425729	.	-	.	transcript_id "jg2580.t1"; gene_id "jg2580";
dsimWXD1_0	AUGUSTUS	intron	18425730	18425802	.	-	.	transcript_id "jg2580.t1"; gene_id "jg2580";
dsimWXD1_0	AUGUSTUS	CDS	18425803	18426033	1	-	0	transcript_id "jg2580.t1"; gene_id "jg2580";
dsimWXD1_0	AUGUSTUS	exon	18425803	18426033	.	-	.	transcript_id "jg2580.t1"; gene_id "jg2580";
dsimWXD1_0	AUGUSTUS	intron	18426034	18426092	.	-	.	transcript_id "jg2580.t1"; gene_id "jg2580";
dsimWXD1_0	AUGUSTUS	CDS	18426093	18426311	0.84	-	0	transcript_id "jg2580.t1"; gene_id "jg2580";
dsimWXD1_0	AUGUSTUS	exon	18426093	18426311	.	-	.	transcript_id "jg2580.t1"; gene_id "jg2580";
dsimWXD1_0	AUGUSTUS	start_codon	18426309	18426311	.	-	0	transcript_id "jg2580.t1"; gene_id "jg2580";
dsimWXD1_0	ALN_BLOCK	exon	18441669	18443379	.	+	.	transcript_id "jg2581.t1"; gene_id "jg2581";
dsimWXD1_0	ALN_BLOCK	exon	18448311	18461858	.	+	.	transcript_id "jg2582.t1"; gene_id "jg2582";
dsimWXD1_0	ALN_BLOCK	exon	18463515	18468504	.	-	.	transcript_id "jg2583.t1"; gene_id "jg2583";
dsimWXD1_0	ALN_BLOCK	exon	18468756	18477008	.	-	.	transcript_id "jg2583.t1"; gene_id "jg2583";
dsimWXD1_0	AUGUSTUS	stop_codon	18517272	18517274	.	-	0	transcript_id "jg2584.t1"; gene_id "jg2584";
dsimWXD1_0	AUGUSTUS	CDS	18517272	18517478	0.59	-	0	transcript_id "jg2584.t1"; gene_id "jg2584";
dsimWXD1_0	AUGUSTUS	exon	18517272	18517478	.	-	.	transcript_id "jg2584.t1"; gene_id "jg2584";
dsimWXD1_0	AUGUSTUS	start_codon	18517476	18517478	.	-	0	transcript_id "jg2584.t1"; gene_id "jg2584";
dsimWXD1_0	ALN_BLOCK	exon	18528043	18531067	.	+	.	transcript_id "jg2585.t1"; gene_id "jg2585";
dsimWXD1_0	ALN_BLOCK	exon	18533235	18533828	.	-	.	transcript_id "jg2586.t1"; gene_id "jg2586";
dsimWXD1_0	ALN_BLOCK	exon	18540157	18541946	.	-	.	transcript_id "jg2587.t1"; gene_id "jg2587";
dsimWXD1_0	ALN_BLOCK	exon	18542973	18543395	.	+	.	transcript_id "jg2588.t1"; gene_id "jg2588";
dsimWXD1_0	ALN_BLOCK	exon	18543971	18546502	.	+	.	transcript_id "jg2589.t1"; gene_id "jg2589";
dsimWXD1_0	ALN_BLOCK	exon	18546654	18549224	.	-	.	transcript_id "jg2590.t1"; gene_id "jg2590";
dsimWXD1_0	ALN_BLOCK	exon	18551191	18552619	.	-	.	transcript_id "jg2591.t1"; gene_id "jg2591";
dsimWXD1_0	ALN_BLOCK	exon	18583464	18585248	.	-	.	transcript_id "jg2592.t1"; gene_id "jg2592";
dsimWXD1_0	ALN_BLOCK	exon	18592428	18593270	.	+	.	transcript_id "jg2593.t1"; gene_id "jg2593";
dsimWXD1_0	ALN_BLOCK	exon	18599221	18602179	.	-	.	transcript_id "jg2594.t1"; gene_id "jg2594";
dsimWXD1_0	AUGUSTUS	stop_codon	18603614	18603616	.	-	0	transcript_id "jg2595.t1"; gene_id "jg2595";
dsimWXD1_0	AUGUSTUS	CDS	18603614	18603700	0.88	-	0	transcript_id "jg2595.t1"; gene_id "jg2595";
dsimWXD1_0	AUGUSTUS	exon	18603614	18603700	.	-	.	transcript_id "jg2595.t1"; gene_id "jg2595";
dsimWXD1_0	AUGUSTUS	intron	18603701	18604161	.	-	.	transcript_id "jg2595.t1"; gene_id "jg2595";
dsimWXD1_0	AUGUSTUS	CDS	18604162	18604553	0.98	-	2	transcript_id "jg2595.t1"; gene_id "jg2595";
dsimWXD1_0	AUGUSTUS	exon	18604162	18604553	.	-	.	transcript_id "jg2595.t1"; gene_id "jg2595";
dsimWXD1_0	AUGUSTUS	intron	18604554	18604610	.	-	.	transcript_id "jg2595.t1"; gene_id "jg2595";
dsimWXD1_0	AUGUSTUS	CDS	18604611	18604771	1	-	1	transcript_id "jg2595.t1"; gene_id "jg2595";
dsimWXD1_0	AUGUSTUS	exon	18604611	18604771	.	-	.	transcript_id "jg2595.t1"; gene_id "jg2595";
dsimWXD1_0	AUGUSTUS	intron	18604772	18604830	.	-	.	transcript_id "jg2595.t1"; gene_id "jg2595";
dsimWXD1_0	AUGUSTUS	CDS	18604831	18605438	0.9	-	0	transcript_id "jg2595.t1"; gene_id "jg2595";
dsimWXD1_0	AUGUSTUS	exon	18604831	18605438	.	-	.	transcript_id "jg2595.t1"; gene_id "jg2595";
dsimWXD1_0	AUGUSTUS	intron	18605439	18605890	.	-	.	transcript_id "jg2595.t1"; gene_id "jg2595";
dsimWXD1_0	AUGUSTUS	CDS	18605891	18605929	0.64	-	0	transcript_id "jg2595.t1"; gene_id "jg2595";
dsimWXD1_0	AUGUSTUS	exon	18605891	18605929	.	-	.	transcript_id "jg2595.t1"; gene_id "jg2595";
dsimWXD1_0	AUGUSTUS	intron	18605930	18605995	.	-	.	transcript_id "jg2595.t1"; gene_id "jg2595";
dsimWXD1_0	AUGUSTUS	CDS	18605996	18606372	0.99	-	2	transcript_id "jg2595.t1"; gene_id "jg2595";
dsimWXD1_0	AUGUSTUS	exon	18605996	18606372	.	-	.	transcript_id "jg2595.t1"; gene_id "jg2595";
dsimWXD1_0	AUGUSTUS	intron	18606373	18606423	.	-	.	transcript_id "jg2595.t1"; gene_id "jg2595";
dsimWXD1_0	AUGUSTUS	CDS	18606424	18606587	1	-	1	transcript_id "jg2595.t1"; gene_id "jg2595";
dsimWXD1_0	AUGUSTUS	exon	18606424	18606587	.	-	.	transcript_id "jg2595.t1"; gene_id "jg2595";
dsimWXD1_0	AUGUSTUS	intron	18606588	18606671	.	-	.	transcript_id "jg2595.t1"; gene_id "jg2595";
dsimWXD1_0	AUGUSTUS	CDS	18606672	18607348	0.88	-	0	transcript_id "jg2595.t1"; gene_id "jg2595";
dsimWXD1_0	AUGUSTUS	exon	18606672	18607348	.	-	.	transcript_id "jg2595.t1"; gene_id "jg2595";
dsimWXD1_0	AUGUSTUS	intron	18607349	18608004	.	-	.	transcript_id "jg2595.t1"; gene_id "jg2595";
dsimWXD1_0	AUGUSTUS	CDS	18608005	18608396	0.98	-	2	transcript_id "jg2595.t1"; gene_id "jg2595";
dsimWXD1_0	AUGUSTUS	exon	18608005	18608396	.	-	.	transcript_id "jg2595.t1"; gene_id "jg2595";
dsimWXD1_0	AUGUSTUS	intron	18608397	18608447	.	-	.	transcript_id "jg2595.t1"; gene_id "jg2595";
dsimWXD1_0	AUGUSTUS	CDS	18608448	18608611	1	-	1	transcript_id "jg2595.t1"; gene_id "jg2595";
dsimWXD1_0	AUGUSTUS	exon	18608448	18608611	.	-	.	transcript_id "jg2595.t1"; gene_id "jg2595";
dsimWXD1_0	AUGUSTUS	intron	18608612	18608675	.	-	.	transcript_id "jg2595.t1"; gene_id "jg2595";
dsimWXD1_0	AUGUSTUS	CDS	18608676	18609379	0.86	-	0	transcript_id "jg2595.t1"; gene_id "jg2595";
dsimWXD1_0	AUGUSTUS	exon	18608676	18609379	.	-	.	transcript_id "jg2595.t1"; gene_id "jg2595";
dsimWXD1_0	AUGUSTUS	start_codon	18609377	18609379	.	-	0	transcript_id "jg2595.t1"; gene_id "jg2595";
dsimWXD1_0	ALN_BLOCK	exon	18611309	18611620	.	+	.	transcript_id "jg2596.t1"; gene_id "jg2596";
dsimWXD1_0	ALN_BLOCK	exon	18612157	18614410	.	-	.	transcript_id "jg2597.t1"; gene_id "jg2597";
dsimWXD1_0	ALN_BLOCK	exon	18614820	18615711	.	+	.	transcript_id "jg2598.t1"; gene_id "jg2598";
dsimWXD1_0	ALN_BLOCK	exon	18617695	18620889	.	-	.	transcript_id "jg2599.t1"; gene_id "jg2599";
dsimWXD1_0	ALN_BLOCK	exon	18622088	18623011	.	+	.	transcript_id "jg2600.t1"; gene_id "jg2600";
dsimWXD1_0	ALN_BLOCK	exon	18623430	18627455	.	-	.	transcript_id "jg2601.t1"; gene_id "jg2601";
dsimWXD1_0	ALN_BLOCK	exon	18628478	18630225	.	+	.	transcript_id "jg2602.t1"; gene_id "jg2602";
dsimWXD1_0	ALN_BLOCK	exon	18631181	18633000	.	+	.	transcript_id "jg2603.t1"; gene_id "jg2603";
dsimWXD1_0	AUGUSTUS	start_codon	18634011	18634013	.	+	0	transcript_id "jg2604.t1"; gene_id "jg2604";
dsimWXD1_0	AUGUSTUS	CDS	18634011	18634122	0.68	+	0	transcript_id "jg2604.t1"; gene_id "jg2604";
dsimWXD1_0	AUGUSTUS	exon	18634011	18634122	.	+	.	transcript_id "jg2604.t1"; gene_id "jg2604";
dsimWXD1_0	AUGUSTUS	intron	18634123	18634259	.	+	.	transcript_id "jg2604.t1"; gene_id "jg2604";
dsimWXD1_0	AUGUSTUS	CDS	18634260	18636844	0.97	+	2	transcript_id "jg2604.t1"; gene_id "jg2604";
dsimWXD1_0	AUGUSTUS	exon	18634260	18636844	.	+	.	transcript_id "jg2604.t1"; gene_id "jg2604";
dsimWXD1_0	AUGUSTUS	stop_codon	18636842	18636844	.	+	0	transcript_id "jg2604.t1"; gene_id "jg2604";
dsimWXD1_0	ALN_BLOCK	exon	18637177	18638463	.	-	.	transcript_id "jg2605.t1"; gene_id "jg2605";
dsimWXD1_0	ALN_BLOCK	exon	18639092	18639876	.	+	.	transcript_id "jg2606.t1"; gene_id "jg2606";
dsimWXD1_0	ALN_BLOCK	exon	18640288	18640910	.	-	.	transcript_id "jg2607.t1"; gene_id "jg2607";
dsimWXD1_0	ALN_BLOCK	exon	18642056	18643738	.	-	.	transcript_id "jg2608.t1"; gene_id "jg2608";
dsimWXD1_0	ALN_BLOCK	exon	18644457	18646591	.	+	.	transcript_id "jg2609.t1"; gene_id "jg2609";
dsimWXD1_0	ALN_BLOCK	exon	18646875	18649161	.	-	.	transcript_id "jg2610.t1"; gene_id "jg2610";
dsimWXD1_0	ALN_BLOCK	exon	18650493	18652109	.	-	.	transcript_id "jg2611.t1"; gene_id "jg2611";
dsimWXD1_0	ALN_BLOCK	exon	18675787	18676137	.	+	.	transcript_id "jg2612.t1"; gene_id "jg2612";
dsimWXD1_0	ALN_BLOCK	exon	18713327	18724272	.	-	.	transcript_id "jg2613.t1"; gene_id "jg2613";
dsimWXD1_0	ALN_BLOCK	exon	18753896	18754117	.	-	.	transcript_id "jg2614.t1"; gene_id "jg2614";
dsimWXD1_0	ALN_BLOCK	exon	18757029	18757262	.	+	.	transcript_id "jg2615.t1"; gene_id "jg2615";
dsimWXD1_0	AUGUSTUS	start_codon	18763692	18763694	.	+	0	transcript_id "jg2616.t1"; gene_id "jg2616";
dsimWXD1_0	AUGUSTUS	CDS	18763692	18763946	1	+	0	transcript_id "jg2616.t1"; gene_id "jg2616";
dsimWXD1_0	AUGUSTUS	exon	18763692	18763946	.	+	.	transcript_id "jg2616.t1"; gene_id "jg2616";
dsimWXD1_0	AUGUSTUS	intron	18763947	18764005	.	+	.	transcript_id "jg2616.t1"; gene_id "jg2616";
dsimWXD1_0	AUGUSTUS	CDS	18764006	18764388	1	+	0	transcript_id "jg2616.t1"; gene_id "jg2616";
dsimWXD1_0	AUGUSTUS	exon	18764006	18764388	.	+	.	transcript_id "jg2616.t1"; gene_id "jg2616";
dsimWXD1_0	AUGUSTUS	intron	18764389	18764451	.	+	.	transcript_id "jg2616.t1"; gene_id "jg2616";
dsimWXD1_0	AUGUSTUS	CDS	18764452	18764650	1	+	1	transcript_id "jg2616.t1"; gene_id "jg2616";
dsimWXD1_0	AUGUSTUS	exon	18764452	18764650	.	+	.	transcript_id "jg2616.t1"; gene_id "jg2616";
dsimWXD1_0	AUGUSTUS	intron	18764651	18765189	.	+	.	transcript_id "jg2616.t1"; gene_id "jg2616";
dsimWXD1_0	AUGUSTUS	CDS	18765190	18765638	1	+	0	transcript_id "jg2616.t1"; gene_id "jg2616";
dsimWXD1_0	AUGUSTUS	exon	18765190	18765638	.	+	.	transcript_id "jg2616.t1"; gene_id "jg2616";
dsimWXD1_0	AUGUSTUS	intron	18765639	18765723	.	+	.	transcript_id "jg2616.t1"; gene_id "jg2616";
dsimWXD1_0	AUGUSTUS	CDS	18765724	18766015	1	+	1	transcript_id "jg2616.t1"; gene_id "jg2616";
dsimWXD1_0	AUGUSTUS	exon	18765724	18766015	.	+	.	transcript_id "jg2616.t1"; gene_id "jg2616";
dsimWXD1_0	AUGUSTUS	stop_codon	18766013	18766015	.	+	0	transcript_id "jg2616.t1"; gene_id "jg2616";
dsimWXD1_0	ALN_BLOCK	exon	18767689	18769585	.	+	.	transcript_id "jg2617.t1"; gene_id "jg2617";
dsimWXD1_0	ALN_BLOCK	exon	18770395	18772255	.	+	.	transcript_id "jg2618.t1"; gene_id "jg2618";
dsimWXD1_0	ALN_BLOCK	exon	18772449	18773959	.	-	.	transcript_id "jg2619.t1"; gene_id "jg2619";
dsimWXD1_0	ALN_BLOCK	exon	18774721	18776879	.	+	.	transcript_id "jg2620.t1"; gene_id "jg2620";
dsimWXD1_0	ALN_BLOCK	exon	18777896	18778526	.	-	.	transcript_id "jg2621.t1"; gene_id "jg2621";
dsimWXD1_0	ALN_BLOCK	exon	18778778	18782790	.	-	.	transcript_id "jg2621.t1"; gene_id "jg2621";
dsimWXD1_0	ALN_BLOCK	exon	18784912	18787798	.	-	.	transcript_id "jg2622.t1"; gene_id "jg2622";
dsimWXD1_0	ALN_BLOCK	exon	18796558	18797949	.	+	.	transcript_id "jg2623.t1"; gene_id "jg2623";
dsimWXD1_0	ALN_BLOCK	exon	18799581	18803485	.	-	.	transcript_id "jg2624.t1"; gene_id "jg2624";
dsimWXD1_0	ALN_BLOCK	exon	18807747	18807755	.	-	.	transcript_id "jg2625.t1"; gene_id "jg2625";
dsimWXD1_0	ALN_BLOCK	exon	18809611	18809618	.	-	.	transcript_id "jg2625.t1"; gene_id "jg2625";
dsimWXD1_0	ALN_BLOCK	exon	18821399	18825016	.	-	.	transcript_id "jg2625.t1"; gene_id "jg2625";
dsimWXD1_0	ALN_BLOCK	exon	18860545	18886827	.	-	.	transcript_id "jg2626.t1"; gene_id "jg2626";
dsimWXD1_0	ALN_BLOCK	exon	18893131	18895075	.	+	.	transcript_id "jg2627.t1"; gene_id "jg2627";
dsimWXD1_0	ALN_BLOCK	exon	18895394	18895868	.	-	.	transcript_id "jg2628.t1"; gene_id "jg2628";
dsimWXD1_0	ALN_BLOCK	exon	18896480	18897718	.	-	.	transcript_id "jg2629.t1"; gene_id "jg2629";
dsimWXD1_0	ALN_BLOCK	exon	18900129	18901232	.	-	.	transcript_id "jg2630.t1"; gene_id "jg2630";
dsimWXD1_0	ALN_BLOCK	exon	18902490	18912604	.	-	.	transcript_id "jg2631.t1"; gene_id "jg2631";
dsimWXD1_0	AUGUSTUS	start_codon	18913307	18913309	.	+	0	transcript_id "jg2632.t1"; gene_id "jg2632";
dsimWXD1_0	AUGUSTUS	CDS	18913307	18913367	1	+	0	transcript_id "jg2632.t1"; gene_id "jg2632";
dsimWXD1_0	AUGUSTUS	exon	18913307	18913367	.	+	.	transcript_id "jg2632.t1"; gene_id "jg2632";
dsimWXD1_0	AUGUSTUS	intron	18913368	18913425	.	+	.	transcript_id "jg2632.t1"; gene_id "jg2632";
dsimWXD1_0	AUGUSTUS	CDS	18913426	18913543	0.7	+	2	transcript_id "jg2632.t1"; gene_id "jg2632";
dsimWXD1_0	AUGUSTUS	exon	18913426	18913543	.	+	.	transcript_id "jg2632.t1"; gene_id "jg2632";
dsimWXD1_0	AUGUSTUS	intron	18913544	18913831	.	+	.	transcript_id "jg2632.t1"; gene_id "jg2632";
dsimWXD1_0	AUGUSTUS	CDS	18913832	18914144	0.26	+	1	transcript_id "jg2632.t1"; gene_id "jg2632";
dsimWXD1_0	AUGUSTUS	exon	18913832	18914144	.	+	.	transcript_id "jg2632.t1"; gene_id "jg2632";
dsimWXD1_0	AUGUSTUS	intron	18914145	18915128	.	+	.	transcript_id "jg2632.t1"; gene_id "jg2632";
dsimWXD1_0	AUGUSTUS	CDS	18915129	18915204	0.31	+	0	transcript_id "jg2632.t1"; gene_id "jg2632";
dsimWXD1_0	AUGUSTUS	exon	18915129	18915204	.	+	.	transcript_id "jg2632.t1"; gene_id "jg2632";
dsimWXD1_0	AUGUSTUS	intron	18915205	18915315	.	+	.	transcript_id "jg2632.t1"; gene_id "jg2632";
dsimWXD1_0	AUGUSTUS	CDS	18915316	18915627	0.38	+	2	transcript_id "jg2632.t1"; gene_id "jg2632";
dsimWXD1_0	AUGUSTUS	exon	18915316	18915627	.	+	.	transcript_id "jg2632.t1"; gene_id "jg2632";
dsimWXD1_0	AUGUSTUS	intron	18915628	18915687	.	+	.	transcript_id "jg2632.t1"; gene_id "jg2632";
dsimWXD1_0	AUGUSTUS	CDS	18915688	18916190	1	+	2	transcript_id "jg2632.t1"; gene_id "jg2632";
dsimWXD1_0	AUGUSTUS	exon	18915688	18916190	.	+	.	transcript_id "jg2632.t1"; gene_id "jg2632";
dsimWXD1_0	AUGUSTUS	stop_codon	18916188	18916190	.	+	0	transcript_id "jg2632.t1"; gene_id "jg2632";
dsimWXD1_0	ALN_BLOCK	exon	18916365	18918363	.	-	.	transcript_id "jg2633.t1"; gene_id "jg2633";
dsimWXD1_0	ALN_BLOCK	exon	18919096	18921441	.	+	.	transcript_id "jg2634.t1"; gene_id "jg2634";
dsimWXD1_0	ALN_BLOCK	exon	18922649	18931163	.	-	.	transcript_id "jg2635.t1"; gene_id "jg2635";
dsimWXD1_0	ALN_BLOCK	exon	18932053	18932515	.	+	.	transcript_id "jg2636.t1"; gene_id "jg2636";
dsimWXD1_0	ALN_BLOCK	exon	18932558	18934608	.	-	.	transcript_id "jg2637.t1"; gene_id "jg2637";
dsimWXD1_0	ALN_BLOCK	exon	18935464	18936495	.	+	.	transcript_id "jg2638.t1"; gene_id "jg2638";
dsimWXD1_0	AUGUSTUS	stop_codon	18938198	18938200	.	-	0	transcript_id "jg2639.t1"; gene_id "jg2639";
dsimWXD1_0	AUGUSTUS	CDS	18938198	18938403	1	-	2	transcript_id "jg2639.t1"; gene_id "jg2639";
dsimWXD1_0	AUGUSTUS	exon	18938198	18938403	.	-	.	transcript_id "jg2639.t1"; gene_id "jg2639";
dsimWXD1_0	AUGUSTUS	intron	18938404	18938518	.	-	.	transcript_id "jg2639.t1"; gene_id "jg2639";
dsimWXD1_0	AUGUSTUS	CDS	18938519	18939403	1	-	2	transcript_id "jg2639.t1"; gene_id "jg2639";
dsimWXD1_0	AUGUSTUS	exon	18938519	18939403	.	-	.	transcript_id "jg2639.t1"; gene_id "jg2639";
dsimWXD1_0	AUGUSTUS	intron	18939404	18939916	.	-	.	transcript_id "jg2639.t1"; gene_id "jg2639";
dsimWXD1_0	AUGUSTUS	CDS	18939917	18940027	1	-	2	transcript_id "jg2639.t1"; gene_id "jg2639";
dsimWXD1_0	AUGUSTUS	exon	18939917	18940027	.	-	.	transcript_id "jg2639.t1"; gene_id "jg2639";
dsimWXD1_0	AUGUSTUS	intron	18940028	18940094	.	-	.	transcript_id "jg2639.t1"; gene_id "jg2639";
dsimWXD1_0	AUGUSTUS	CDS	18940095	18940170	1	-	0	transcript_id "jg2639.t1"; gene_id "jg2639";
dsimWXD1_0	AUGUSTUS	exon	18940095	18940170	.	-	.	transcript_id "jg2639.t1"; gene_id "jg2639";
dsimWXD1_0	AUGUSTUS	start_codon	18940168	18940170	.	-	0	transcript_id "jg2639.t1"; gene_id "jg2639";
dsimWXD1_0	ALN_BLOCK	exon	18945638	18946100	.	+	.	transcript_id "jg2640.t1"; gene_id "jg2640";
dsimWXD1_0	ALN_BLOCK	exon	18946329	18946385	.	+	.	transcript_id "jg2640.t1"; gene_id "jg2640";
dsimWXD1_0	ALN_BLOCK	exon	18947940	18952318	.	+	.	transcript_id "jg2641.t1"; gene_id "jg2641";
dsimWXD1_0	ALN_BLOCK	exon	18952652	18953389	.	-	.	transcript_id "jg2642.t1"; gene_id "jg2642";
dsimWXD1_0	ALN_BLOCK	exon	18955228	18955575	.	+	.	transcript_id "jg2643.t1"; gene_id "jg2643";
dsimWXD1_0	AUGUSTUS	start_codon	18959206	18959208	.	+	0	transcript_id "jg2644.t1"; gene_id "jg2644";
dsimWXD1_0	AUGUSTUS	CDS	18959206	18959832	0.93	+	0	transcript_id "jg2644.t1"; gene_id "jg2644";
dsimWXD1_0	AUGUSTUS	exon	18959206	18959832	.	+	.	transcript_id "jg2644.t1"; gene_id "jg2644";
dsimWXD1_0	AUGUSTUS	stop_codon	18959830	18959832	.	+	0	transcript_id "jg2644.t1"; gene_id "jg2644";
dsimWXD1_0	AUGUSTUS	start_codon	18968275	18968277	.	+	0	transcript_id "jg2645.t1"; gene_id "jg2645";
dsimWXD1_0	AUGUSTUS	CDS	18968275	18968622	1	+	0	transcript_id "jg2645.t1"; gene_id "jg2645";
dsimWXD1_0	AUGUSTUS	exon	18968275	18968622	.	+	.	transcript_id "jg2645.t1"; gene_id "jg2645";
dsimWXD1_0	AUGUSTUS	stop_codon	18968620	18968622	.	+	0	transcript_id "jg2645.t1"; gene_id "jg2645";
dsimWXD1_0	AUGUSTUS	start_codon	18970060	18970062	.	+	0	transcript_id "jg2646.t1"; gene_id "jg2646";
dsimWXD1_0	AUGUSTUS	CDS	18970060	18970419	0.9	+	0	transcript_id "jg2646.t1"; gene_id "jg2646";
dsimWXD1_0	AUGUSTUS	exon	18970060	18970419	.	+	.	transcript_id "jg2646.t1"; gene_id "jg2646";
dsimWXD1_0	AUGUSTUS	stop_codon	18970417	18970419	.	+	0	transcript_id "jg2646.t1"; gene_id "jg2646";
dsimWXD1_0	ALN_BLOCK	exon	18973184	18975592	.	+	.	transcript_id "jg2647.t1"; gene_id "jg2647";
dsimWXD1_0	ALN_BLOCK	exon	18976129	18978507	.	-	.	transcript_id "jg2648.t1"; gene_id "jg2648";
dsimWXD1_0	ALN_BLOCK	exon	18978862	18979609	.	-	.	transcript_id "jg2649.t1"; gene_id "jg2649";
dsimWXD1_0	ALN_BLOCK	exon	18980935	18986265	.	+	.	transcript_id "jg2650.t1"; gene_id "jg2650";
dsimWXD1_0	ALN_BLOCK	exon	18987099	18988491	.	+	.	transcript_id "jg2651.t1"; gene_id "jg2651";
dsimWXD1_0	ALN_BLOCK	exon	18988722	18990017	.	-	.	transcript_id "jg2652.t1"; gene_id "jg2652";
dsimWXD1_0	ALN_BLOCK	exon	18990685	18993215	.	+	.	transcript_id "jg2653.t1"; gene_id "jg2653";
dsimWXD1_0	ALN_BLOCK	exon	18994244	18994903	.	+	.	transcript_id "jg2654.t1"; gene_id "jg2654";
dsimWXD1_0	ALN_BLOCK	exon	18994959	18996568	.	-	.	transcript_id "jg2655.t1"; gene_id "jg2655";
dsimWXD1_0	ALN_BLOCK	exon	18997025	18998570	.	+	.	transcript_id "jg2656.t1"; gene_id "jg2656";
dsimWXD1_0	ALN_BLOCK	exon	18999812	19002485	.	+	.	transcript_id "jg2657.t1"; gene_id "jg2657";
dsimWXD1_0	ALN_BLOCK	exon	19004607	19007945	.	+	.	transcript_id "jg2658.t1"; gene_id "jg2658";
dsimWXD1_0	ALN_BLOCK	exon	19008257	19009509	.	+	.	transcript_id "jg2659.t1"; gene_id "jg2659";
dsimWXD1_0	ALN_BLOCK	exon	19009878	19010132	.	+	.	transcript_id "jg2660.t1"; gene_id "jg2660";
dsimWXD1_0	ALN_BLOCK	exon	19010187	19013438	.	-	.	transcript_id "jg2661.t1"; gene_id "jg2661";
dsimWXD1_0	ALN_BLOCK	exon	19015928	19018700	.	-	.	transcript_id "jg2662.t1"; gene_id "jg2662";
dsimWXD1_0	ALN_BLOCK	exon	19019769	19020046	.	-	.	transcript_id "jg2663.t1"; gene_id "jg2663";
dsimWXD1_0	ALN_BLOCK	exon	19022152	19023771	.	-	.	transcript_id "jg2664.t1"; gene_id "jg2664";
dsimWXD1_0	ALN_BLOCK	exon	19024988	19027769	.	-	.	transcript_id "jg2665.t1"; gene_id "jg2665";
dsimWXD1_0	AUGUSTUS	start_codon	19048364	19048366	.	+	0	transcript_id "jg2667.t1"; gene_id "jg2667";
dsimWXD1_0	AUGUSTUS	CDS	19048364	19048825	1	+	0	transcript_id "jg2667.t1"; gene_id "jg2667";
dsimWXD1_0	AUGUSTUS	exon	19048364	19048825	.	+	.	transcript_id "jg2667.t1"; gene_id "jg2667";
dsimWXD1_0	AUGUSTUS	stop_codon	19048823	19048825	.	+	0	transcript_id "jg2667.t1"; gene_id "jg2667";
dsimWXD1_0	ALN_BLOCK	exon	19051602	19052012	.	-	.	transcript_id "jg2668.t1"; gene_id "jg2668";
dsimWXD1_0	ALN_BLOCK	exon	19056014	19059715	.	+	.	transcript_id "jg2669.t1"; gene_id "jg2669";
dsimWXD1_0	ALN_BLOCK	exon	19060564	19062145	.	+	.	transcript_id "jg2670.t1"; gene_id "jg2670";
dsimWXD1_0	ALN_BLOCK	exon	19062511	19065106	.	-	.	transcript_id "jg2671.t1"; gene_id "jg2671";
dsimWXD1_0	ALN_BLOCK	exon	19068051	19068474	.	-	.	transcript_id "jg2672.t1"; gene_id "jg2672";
dsimWXD1_0	ALN_BLOCK	exon	19068676	19069148	.	-	.	transcript_id "jg2672.t1"; gene_id "jg2672";
dsimWXD1_0	ALN_BLOCK	exon	19069679	19072542	.	-	.	transcript_id "jg2673.t1"; gene_id "jg2673";
dsimWXD1_0	ALN_BLOCK	exon	19072897	19074529	.	+	.	transcript_id "jg2674.t1"; gene_id "jg2674";
dsimWXD1_0	ALN_BLOCK	exon	19075357	19077144	.	-	.	transcript_id "jg2675.t1"; gene_id "jg2675";
dsimWXD1_0	ALN_BLOCK	exon	19077739	19078363	.	+	.	transcript_id "jg2676.t1"; gene_id "jg2676";
dsimWXD1_0	ALN_BLOCK	exon	19078401	19078778	.	-	.	transcript_id "jg2677.t1"; gene_id "jg2677";
dsimWXD1_0	ALN_BLOCK	exon	19106238	19109354	.	+	.	transcript_id "jg2678.t1"; gene_id "jg2678";
dsimWXD1_0	ALN_BLOCK	exon	19126458	19128116	.	-	.	transcript_id "jg2679.t1"; gene_id "jg2679";
dsimWXD1_0	AUGUSTUS	stop_codon	19130398	19130400	.	-	0	transcript_id "jg2680.t1"; gene_id "jg2680";
dsimWXD1_0	AUGUSTUS	CDS	19130398	19130928	1	-	0	transcript_id "jg2680.t1"; gene_id "jg2680";
dsimWXD1_0	AUGUSTUS	exon	19130398	19130928	.	-	.	transcript_id "jg2680.t1"; gene_id "jg2680";
dsimWXD1_0	AUGUSTUS	intron	19130929	19130980	.	-	.	transcript_id "jg2680.t1"; gene_id "jg2680";
dsimWXD1_0	AUGUSTUS	CDS	19130981	19131571	1	-	0	transcript_id "jg2680.t1"; gene_id "jg2680";
dsimWXD1_0	AUGUSTUS	exon	19130981	19131571	.	-	.	transcript_id "jg2680.t1"; gene_id "jg2680";
dsimWXD1_0	AUGUSTUS	intron	19131572	19131632	.	-	.	transcript_id "jg2680.t1"; gene_id "jg2680";
dsimWXD1_0	AUGUSTUS	CDS	19131633	19131835	1	-	2	transcript_id "jg2680.t1"; gene_id "jg2680";
dsimWXD1_0	AUGUSTUS	exon	19131633	19131835	.	-	.	transcript_id "jg2680.t1"; gene_id "jg2680";
dsimWXD1_0	AUGUSTUS	intron	19131836	19131904	.	-	.	transcript_id "jg2680.t1"; gene_id "jg2680";
dsimWXD1_0	AUGUSTUS	CDS	19131905	19131953	1	-	0	transcript_id "jg2680.t1"; gene_id "jg2680";
dsimWXD1_0	AUGUSTUS	exon	19131905	19131953	.	-	.	transcript_id "jg2680.t1"; gene_id "jg2680";
dsimWXD1_0	AUGUSTUS	start_codon	19131951	19131953	.	-	0	transcript_id "jg2680.t1"; gene_id "jg2680";
dsimWXD1_0	ALN_BLOCK	exon	19132415	19135573	.	+	.	transcript_id "jg2681.t1"; gene_id "jg2681";
dsimWXD1_0	ALN_BLOCK	exon	19136958	19153773	.	+	.	transcript_id "jg2682.t1"; gene_id "jg2682";
dsimWXD1_0	ALN_BLOCK	exon	19205429	19206260	.	-	.	transcript_id "jg2683.t1"; gene_id "jg2683";
dsimWXD1_0	ALN_BLOCK	exon	19206636	19207942	.	-	.	transcript_id "jg2683.t1"; gene_id "jg2683";
dsimWXD1_0	ALN_BLOCK	exon	19244700	19245945	.	-	.	transcript_id "jg2684.t1"; gene_id "jg2684";
dsimWXD1_0	ALN_BLOCK	exon	19246543	19247699	.	+	.	transcript_id "jg2685.t1"; gene_id "jg2685";
dsimWXD1_0	ALN_BLOCK	exon	19284955	19289678	.	-	.	transcript_id "jg2686.t1"; gene_id "jg2686";
dsimWXD1_0	ALN_BLOCK	exon	19298494	19299427	.	+	.	transcript_id "jg2687.t1"; gene_id "jg2687";
dsimWXD1_0	ALN_BLOCK	exon	19304701	19306723	.	+	.	transcript_id "jg2688.t1"; gene_id "jg2688";
dsimWXD1_0	ALN_BLOCK	exon	19315175	19317224	.	+	.	transcript_id "jg2689.t1"; gene_id "jg2689";
dsimWXD1_0	ALN_BLOCK	exon	19317856	19320525	.	-	.	transcript_id "jg2690.t1"; gene_id "jg2690";
dsimWXD1_0	ALN_BLOCK	exon	19321729	19323056	.	-	.	transcript_id "jg2691.t1"; gene_id "jg2691";
dsimWXD1_0	ALN_BLOCK	exon	19325210	19327993	.	-	.	transcript_id "jg2692.t1"; gene_id "jg2692";
dsimWXD1_0	ALN_BLOCK	exon	19328607	19330198	.	+	.	transcript_id "jg2693.t1"; gene_id "jg2693";
dsimWXD1_0	ALN_BLOCK	exon	19335194	19345858	.	-	.	transcript_id "jg2694.t1"; gene_id "jg2694";
dsimWXD1_0	ALN_BLOCK	exon	19351672	19352298	.	+	.	transcript_id "jg2695.t1"; gene_id "jg2695";
dsimWXD1_0	ALN_BLOCK	exon	19352542	19353164	.	+	.	transcript_id "jg2696.t1"; gene_id "jg2696";
dsimWXD1_0	ALN_BLOCK	exon	19353338	19353880	.	+	.	transcript_id "jg2697.t1"; gene_id "jg2697";
dsimWXD1_0	ALN_BLOCK	exon	19361031	19362821	.	+	.	transcript_id "jg2698.t1"; gene_id "jg2698";
dsimWXD1_0	ALN_BLOCK	exon	19363173	19363895	.	+	.	transcript_id "jg2699.t1"; gene_id "jg2699";
dsimWXD1_0	ALN_BLOCK	exon	19364510	19366090	.	+	.	transcript_id "jg2700.t1"; gene_id "jg2700";
dsimWXD1_0	ALN_BLOCK	exon	19366584	19369015	.	+	.	transcript_id "jg2701.t1"; gene_id "jg2701";
dsimWXD1_0	ALN_BLOCK	exon	19369870	19371828	.	-	.	transcript_id "jg2702.t1"; gene_id "jg2702";
dsimWXD1_0	ALN_BLOCK	exon	19377084	19378391	.	-	.	transcript_id "jg2703.t1"; gene_id "jg2703";
dsimWXD1_0	ALN_BLOCK	exon	19378944	19381028	.	+	.	transcript_id "jg2704.t1"; gene_id "jg2704";
dsimWXD1_0	ALN_BLOCK	exon	19381522	19386050	.	-	.	transcript_id "jg2705.t1"; gene_id "jg2705";
dsimWXD1_0	ALN_BLOCK	exon	19390066	19391212	.	+	.	transcript_id "jg2706.t1"; gene_id "jg2706";
dsimWXD1_0	ALN_BLOCK	exon	19398364	19399890	.	+	.	transcript_id "jg2707.t1"; gene_id "jg2707";
dsimWXD1_0	ALN_BLOCK	exon	19416646	19418083	.	-	.	transcript_id "jg2708.t1"; gene_id "jg2708";
dsimWXD1_0	ALN_BLOCK	exon	19418456	19419879	.	+	.	transcript_id "jg2709.t1"; gene_id "jg2709";
dsimWXD1_0	ALN_BLOCK	exon	19421024	19422031	.	+	.	transcript_id "jg2710.t1"; gene_id "jg2710";
dsimWXD1_0	ALN_BLOCK	exon	19422302	19423568	.	-	.	transcript_id "jg2711.t1"; gene_id "jg2711";
dsimWXD1_0	ALN_BLOCK	exon	19423988	19425130	.	+	.	transcript_id "jg2712.t1"; gene_id "jg2712";
dsimWXD1_0	ALN_BLOCK	exon	19425179	19426396	.	-	.	transcript_id "jg2713.t1"; gene_id "jg2713";
dsimWXD1_0	ALN_BLOCK	exon	19427386	19430838	.	+	.	transcript_id "jg2714.t1"; gene_id "jg2714";
dsimWXD1_0	ALN_BLOCK	exon	19431670	19435424	.	+	.	transcript_id "jg2715.t1"; gene_id "jg2715";
dsimWXD1_0	ALN_BLOCK	exon	19436390	19440211	.	-	.	transcript_id "jg2716.t1"; gene_id "jg2716";
dsimWXD1_0	ALN_BLOCK	exon	19440422	19441395	.	-	.	transcript_id "jg2716.t1"; gene_id "jg2716";
dsimWXD1_0	ALN_BLOCK	exon	19442367	19449688	.	-	.	transcript_id "jg2717.t1"; gene_id "jg2717";
dsimWXD1_0	ALN_BLOCK	exon	19457737	19462405	.	+	.	transcript_id "jg2718.t1"; gene_id "jg2718";
dsimWXD1_0	ALN_BLOCK	exon	19462638	19463491	.	-	.	transcript_id "jg2719.t1"; gene_id "jg2719";
dsimWXD1_0	ALN_BLOCK	exon	19463930	19469788	.	+	.	transcript_id "jg2720.t1"; gene_id "jg2720";
dsimWXD1_0	ALN_BLOCK	exon	19464528	19465403	.	-	.	transcript_id "jg2721.t1"; gene_id "jg2721";
dsimWXD1_0	ALN_BLOCK	exon	19470903	19473556	.	+	.	transcript_id "jg2722.t1"; gene_id "jg2722";
dsimWXD1_0	ALN_BLOCK	exon	19475585	19476718	.	+	.	transcript_id "jg2723.t1"; gene_id "jg2723";
dsimWXD1_0	ALN_BLOCK	exon	19477752	19478402	.	+	.	transcript_id "jg2724.t1"; gene_id "jg2724";
dsimWXD1_0	ALN_BLOCK	exon	19479420	19481916	.	+	.	transcript_id "jg2725.t1"; gene_id "jg2725";
dsimWXD1_0	ALN_BLOCK	exon	19482412	19483421	.	-	.	transcript_id "jg2726.t1"; gene_id "jg2726";
dsimWXD1_0	ALN_BLOCK	exon	19486632	19493169	.	+	.	transcript_id "jg2727.t1"; gene_id "jg2727";
dsimWXD1_0	AUGUSTUS	start_codon	19494739	19494741	.	+	0	transcript_id "jg2728.t1"; gene_id "jg2728";
dsimWXD1_0	AUGUSTUS	CDS	19494739	19494813	0.78	+	0	transcript_id "jg2728.t1"; gene_id "jg2728";
dsimWXD1_0	AUGUSTUS	exon	19494739	19494813	.	+	.	transcript_id "jg2728.t1"; gene_id "jg2728";
dsimWXD1_0	AUGUSTUS	intron	19494814	19495228	.	+	.	transcript_id "jg2728.t1"; gene_id "jg2728";
dsimWXD1_0	AUGUSTUS	CDS	19495229	19495351	0.9	+	0	transcript_id "jg2728.t1"; gene_id "jg2728";
dsimWXD1_0	AUGUSTUS	exon	19495229	19495351	.	+	.	transcript_id "jg2728.t1"; gene_id "jg2728";
dsimWXD1_0	AUGUSTUS	intron	19495352	19495441	.	+	.	transcript_id "jg2728.t1"; gene_id "jg2728";
dsimWXD1_0	AUGUSTUS	CDS	19495442	19495558	0.68	+	0	transcript_id "jg2728.t1"; gene_id "jg2728";
dsimWXD1_0	AUGUSTUS	exon	19495442	19495558	.	+	.	transcript_id "jg2728.t1"; gene_id "jg2728";
dsimWXD1_0	AUGUSTUS	stop_codon	19495556	19495558	.	+	0	transcript_id "jg2728.t1"; gene_id "jg2728";
dsimWXD1_0	AUGUSTUS	start_codon	19496472	19496474	.	+	0	transcript_id "jg2729.t1"; gene_id "jg2729";
dsimWXD1_0	AUGUSTUS	CDS	19496472	19497181	0.56	+	0	transcript_id "jg2729.t1"; gene_id "jg2729";
dsimWXD1_0	AUGUSTUS	exon	19496472	19497181	.	+	.	transcript_id "jg2729.t1"; gene_id "jg2729";
dsimWXD1_0	AUGUSTUS	intron	19497182	19497248	.	+	.	transcript_id "jg2729.t1"; gene_id "jg2729";
dsimWXD1_0	AUGUSTUS	CDS	19497249	19497645	0.98	+	1	transcript_id "jg2729.t1"; gene_id "jg2729";
dsimWXD1_0	AUGUSTUS	exon	19497249	19497645	.	+	.	transcript_id "jg2729.t1"; gene_id "jg2729";
dsimWXD1_0	AUGUSTUS	intron	19497646	19497704	.	+	.	transcript_id "jg2729.t1"; gene_id "jg2729";
dsimWXD1_0	AUGUSTUS	CDS	19497705	19498680	0.98	+	0	transcript_id "jg2729.t1"; gene_id "jg2729";
dsimWXD1_0	AUGUSTUS	exon	19497705	19498680	.	+	.	transcript_id "jg2729.t1"; gene_id "jg2729";
dsimWXD1_0	AUGUSTUS	intron	19498681	19498738	.	+	.	transcript_id "jg2729.t1"; gene_id "jg2729";
dsimWXD1_0	AUGUSTUS	CDS	19498739	19500669	0.96	+	2	transcript_id "jg2729.t1"; gene_id "jg2729";
dsimWXD1_0	AUGUSTUS	exon	19498739	19500669	.	+	.	transcript_id "jg2729.t1"; gene_id "jg2729";
dsimWXD1_0	AUGUSTUS	intron	19500670	19500730	.	+	.	transcript_id "jg2729.t1"; gene_id "jg2729";
dsimWXD1_0	AUGUSTUS	CDS	19500731	19500943	1	+	0	transcript_id "jg2729.t1"; gene_id "jg2729";
dsimWXD1_0	AUGUSTUS	exon	19500731	19500943	.	+	.	transcript_id "jg2729.t1"; gene_id "jg2729";
dsimWXD1_0	AUGUSTUS	stop_codon	19500941	19500943	.	+	0	transcript_id "jg2729.t1"; gene_id "jg2729";
dsimWXD1_0	ALN_BLOCK	exon	19502174	19502392	.	+	.	transcript_id "jg2730.t1"; gene_id "jg2730";
dsimWXD1_0	ALN_BLOCK	exon	19504090	19505225	.	+	.	transcript_id "jg2731.t1"; gene_id "jg2731";
dsimWXD1_0	ALN_BLOCK	exon	19506207	19506911	.	-	.	transcript_id "jg2732.t1"; gene_id "jg2732";
dsimWXD1_0	ALN_BLOCK	exon	19515763	19516966	.	+	.	transcript_id "jg2733.t1"; gene_id "jg2733";
dsimWXD1_0	ALN_BLOCK	exon	19517418	19518055	.	-	.	transcript_id "jg2734.t1"; gene_id "jg2734";
dsimWXD1_0	ALN_BLOCK	exon	19518698	19520280	.	-	.	transcript_id "jg2735.t1"; gene_id "jg2735";
dsimWXD1_0	ALN_BLOCK	exon	19520937	19521923	.	-	.	transcript_id "jg2736.t1"; gene_id "jg2736";
dsimWXD1_0	ALN_BLOCK	exon	19522342	19524222	.	+	.	transcript_id "jg2737.t1"; gene_id "jg2737";
dsimWXD1_0	ALN_BLOCK	exon	19580001	19581382	.	+	.	transcript_id "jg2738.t1"; gene_id "jg2738";
dsimWXD1_0	ALN_BLOCK	exon	19616170	19617372	.	-	.	transcript_id "jg2739.t1"; gene_id "jg2739";
dsimWXD1_0	ALN_BLOCK	exon	19617842	19637277	.	+	.	transcript_id "jg2740.t1"; gene_id "jg2740";
dsimWXD1_0	ALN_BLOCK	exon	19639837	19642781	.	-	.	transcript_id "jg2741.t1"; gene_id "jg2741";
dsimWXD1_0	ALN_BLOCK	exon	19643081	19643669	.	+	.	transcript_id "jg2742.t1"; gene_id "jg2742";
dsimWXD1_0	AUGUSTUS	stop_codon	19644218	19644220	.	-	0	transcript_id "jg2743.t1"; gene_id "jg2743";
dsimWXD1_0	AUGUSTUS	CDS	19644218	19644635	0.99	-	1	transcript_id "jg2743.t1"; gene_id "jg2743";
dsimWXD1_0	AUGUSTUS	exon	19644218	19644635	.	-	.	transcript_id "jg2743.t1"; gene_id "jg2743";
dsimWXD1_0	AUGUSTUS	intron	19644636	19644747	.	-	.	transcript_id "jg2743.t1"; gene_id "jg2743";
dsimWXD1_0	AUGUSTUS	CDS	19644748	19644812	0.99	-	0	transcript_id "jg2743.t1"; gene_id "jg2743";
dsimWXD1_0	AUGUSTUS	exon	19644748	19644812	.	-	.	transcript_id "jg2743.t1"; gene_id "jg2743";
dsimWXD1_0	AUGUSTUS	start_codon	19644810	19644812	.	-	0	transcript_id "jg2743.t1"; gene_id "jg2743";
dsimWXD1_0	ALN_BLOCK	exon	19645667	19658958	.	-	.	transcript_id "jg2744.t1"; gene_id "jg2744";
dsimWXD1_0	ALN_BLOCK	exon	19659715	19660983	.	-	.	transcript_id "jg2745.t1"; gene_id "jg2745";
dsimWXD1_0	ALN_BLOCK	exon	19661319	19663329	.	+	.	transcript_id "jg2746.t1"; gene_id "jg2746";
dsimWXD1_0	ALN_BLOCK	exon	19663966	19665594	.	-	.	transcript_id "jg2747.t1"; gene_id "jg2747";
dsimWXD1_0	ALN_BLOCK	exon	19668534	19671065	.	-	.	transcript_id "jg2748.t1"; gene_id "jg2748";
dsimWXD1_0	ALN_BLOCK	exon	19679619	19685488	.	-	.	transcript_id "jg2749.t1"; gene_id "jg2749";
dsimWXD1_0	ALN_BLOCK	exon	19694941	19695475	.	+	.	transcript_id "jg2750.t1"; gene_id "jg2750";
dsimWXD1_0	ALN_BLOCK	exon	19696957	19698368	.	-	.	transcript_id "jg2751.t1"; gene_id "jg2751";
dsimWXD1_0	ALN_BLOCK	exon	19716649	19717299	.	-	.	transcript_id "jg2752.t1"; gene_id "jg2752";
dsimWXD1_0	ALN_BLOCK	exon	19730123	19731736	.	+	.	transcript_id "jg2753.t1"; gene_id "jg2753";
dsimWXD1_0	ALN_BLOCK	exon	19758931	19760560	.	+	.	transcript_id "jg2754.t1"; gene_id "jg2754";
dsimWXD1_0	AUGUSTUS	start_codon	19783288	19783290	.	+	0	transcript_id "jg2755.t1"; gene_id "jg2755";
dsimWXD1_0	AUGUSTUS	CDS	19783288	19783422	0.94	+	0	transcript_id "jg2755.t1"; gene_id "jg2755";
dsimWXD1_0	AUGUSTUS	exon	19783288	19783422	.	+	.	transcript_id "jg2755.t1"; gene_id "jg2755";
dsimWXD1_0	AUGUSTUS	intron	19783423	19789539	.	+	.	transcript_id "jg2755.t1"; gene_id "jg2755";
dsimWXD1_0	AUGUSTUS	CDS	19789540	19789911	1	+	0	transcript_id "jg2755.t1"; gene_id "jg2755";
dsimWXD1_0	AUGUSTUS	exon	19789540	19789911	.	+	.	transcript_id "jg2755.t1"; gene_id "jg2755";
dsimWXD1_0	AUGUSTUS	stop_codon	19789909	19789911	.	+	0	transcript_id "jg2755.t1"; gene_id "jg2755";
dsimWXD1_0	ALN_BLOCK	exon	19792776	19795083	.	-	.	transcript_id "jg2756.t1"; gene_id "jg2756";
dsimWXD1_0	ALN_BLOCK	exon	19804632	19812902	.	+	.	transcript_id "jg2757.t1"; gene_id "jg2757";
dsimWXD1_0	AUGUSTUS	stop_codon	19814306	19814308	.	-	0	transcript_id "jg2758.t1"; gene_id "jg2758";
dsimWXD1_0	AUGUSTUS	CDS	19814306	19814660	1	-	1	transcript_id "jg2758.t1"; gene_id "jg2758";
dsimWXD1_0	AUGUSTUS	exon	19814306	19814660	.	-	.	transcript_id "jg2758.t1"; gene_id "jg2758";
dsimWXD1_0	AUGUSTUS	intron	19814661	19814717	.	-	.	transcript_id "jg2758.t1"; gene_id "jg2758";
dsimWXD1_0	AUGUSTUS	CDS	19814718	19814740	1	-	0	transcript_id "jg2758.t1"; gene_id "jg2758";
dsimWXD1_0	AUGUSTUS	exon	19814718	19814740	.	-	.	transcript_id "jg2758.t1"; gene_id "jg2758";
dsimWXD1_0	AUGUSTUS	start_codon	19814738	19814740	.	-	0	transcript_id "jg2758.t1"; gene_id "jg2758";
dsimWXD1_0	ALN_BLOCK	exon	19815484	19815900	.	-	.	transcript_id "jg2759.t1"; gene_id "jg2759";
dsimWXD1_0	ALN_BLOCK	exon	19827924	19831826	.	+	.	transcript_id "jg2760.t1"; gene_id "jg2760";
dsimWXD1_0	ALN_BLOCK	exon	19856434	19859510	.	+	.	transcript_id "jg2761.t1"; gene_id "jg2761";
dsimWXD1_0	ALN_BLOCK	exon	19861358	19861964	.	+	.	transcript_id "jg2762.t1"; gene_id "jg2762";
dsimWXD1_0	AUGUSTUS	stop_codon	19862230	19862232	.	-	0	transcript_id "jg2763.t1"; gene_id "jg2763";
dsimWXD1_0	AUGUSTUS	CDS	19862230	19862419	1	-	1	transcript_id "jg2763.t1"; gene_id "jg2763";
dsimWXD1_0	AUGUSTUS	exon	19862230	19862419	.	-	.	transcript_id "jg2763.t1"; gene_id "jg2763";
dsimWXD1_0	AUGUSTUS	intron	19862420	19862473	.	-	.	transcript_id "jg2763.t1"; gene_id "jg2763";
dsimWXD1_0	AUGUSTUS	CDS	19862474	19862662	1	-	1	transcript_id "jg2763.t1"; gene_id "jg2763";
dsimWXD1_0	AUGUSTUS	exon	19862474	19862662	.	-	.	transcript_id "jg2763.t1"; gene_id "jg2763";
dsimWXD1_0	AUGUSTUS	intron	19862663	19862729	.	-	.	transcript_id "jg2763.t1"; gene_id "jg2763";
dsimWXD1_0	AUGUSTUS	CDS	19862730	19862852	1	-	1	transcript_id "jg2763.t1"; gene_id "jg2763";
dsimWXD1_0	AUGUSTUS	exon	19862730	19862852	.	-	.	transcript_id "jg2763.t1"; gene_id "jg2763";
dsimWXD1_0	AUGUSTUS	intron	19862853	19862905	.	-	.	transcript_id "jg2763.t1"; gene_id "jg2763";
dsimWXD1_0	AUGUSTUS	CDS	19862906	19863078	1	-	0	transcript_id "jg2763.t1"; gene_id "jg2763";
dsimWXD1_0	AUGUSTUS	exon	19862906	19863078	.	-	.	transcript_id "jg2763.t1"; gene_id "jg2763";
dsimWXD1_0	AUGUSTUS	start_codon	19863076	19863078	.	-	0	transcript_id "jg2763.t1"; gene_id "jg2763";
dsimWXD1_0	AUGUSTUS	stop_codon	19863867	19863869	.	-	0	transcript_id "jg2764.t1"; gene_id "jg2764";
dsimWXD1_0	AUGUSTUS	CDS	19863867	19864244	1	-	0	transcript_id "jg2764.t1"; gene_id "jg2764";
dsimWXD1_0	AUGUSTUS	exon	19863867	19864244	.	-	.	transcript_id "jg2764.t1"; gene_id "jg2764";
dsimWXD1_0	AUGUSTUS	intron	19864245	19864306	.	-	.	transcript_id "jg2764.t1"; gene_id "jg2764";
dsimWXD1_0	AUGUSTUS	CDS	19864307	19864330	1	-	0	transcript_id "jg2764.t1"; gene_id "jg2764";
dsimWXD1_0	AUGUSTUS	exon	19864307	19864330	.	-	.	transcript_id "jg2764.t1"; gene_id "jg2764";
dsimWXD1_0	AUGUSTUS	start_codon	19864328	19864330	.	-	0	transcript_id "jg2764.t1"; gene_id "jg2764";
dsimWXD1_0	ALN_BLOCK	exon	19864754	19865766	.	+	.	transcript_id "jg2765.t1"; gene_id "jg2765";
dsimWXD1_0	ALN_BLOCK	exon	19866264	19867312	.	+	.	transcript_id "jg2766.t1"; gene_id "jg2766";
dsimWXD1_0	ALN_BLOCK	exon	19867850	19868508	.	-	.	transcript_id "jg2767.t1"; gene_id "jg2767";
dsimWXD1_0	ALN_BLOCK	exon	19868966	19869673	.	-	.	transcript_id "jg2768.t1"; gene_id "jg2768";
dsimWXD1_0	AUGUSTUS	stop_codon	19871854	19871856	.	-	0	transcript_id "jg2769.t1"; gene_id "jg2769";
dsimWXD1_0	AUGUSTUS	CDS	19871854	19872075	1	-	0	transcript_id "jg2769.t1"; gene_id "jg2769";
dsimWXD1_0	AUGUSTUS	exon	19871854	19872075	.	-	.	transcript_id "jg2769.t1"; gene_id "jg2769";
dsimWXD1_0	AUGUSTUS	start_codon	19872073	19872075	.	-	0	transcript_id "jg2769.t1"; gene_id "jg2769";
dsimWXD1_0	ALN_BLOCK	exon	19872148	19873931	.	-	.	transcript_id "jg2770.t1"; gene_id "jg2770";
dsimWXD1_0	AUGUSTUS	stop_codon	19912097	19912099	.	-	0	transcript_id "jg2771.t1"; gene_id "jg2771";
dsimWXD1_0	AUGUSTUS	CDS	19912097	19912384	0.95	-	0	transcript_id "jg2771.t1"; gene_id "jg2771";
dsimWXD1_0	AUGUSTUS	exon	19912097	19912384	.	-	.	transcript_id "jg2771.t1"; gene_id "jg2771";
dsimWXD1_0	AUGUSTUS	start_codon	19912382	19912384	.	-	0	transcript_id "jg2771.t1"; gene_id "jg2771";
dsimWXD1_0	ALN_BLOCK	exon	19921638	19922306	.	-	.	transcript_id "jg2772.t1"; gene_id "jg2772";
dsimWXD1_0	ALN_BLOCK	exon	19950599	19951695	.	+	.	transcript_id "jg2774.t1"; gene_id "jg2774";
dsimWXD1_0	ALN_BLOCK	exon	19954853	19957169	.	-	.	transcript_id "jg2775.t1"; gene_id "jg2775";
dsimWXD1_0	ALN_BLOCK	exon	19958344	19960407	.	+	.	transcript_id "jg2776.t1"; gene_id "jg2776";
dsimWXD1_0	ALN_BLOCK	exon	19960821	19962032	.	-	.	transcript_id "jg2777.t1"; gene_id "jg2777";
dsimWXD1_0	ALN_BLOCK	exon	19963179	19965968	.	+	.	transcript_id "jg2778.t1"; gene_id "jg2778";
dsimWXD1_0	ALN_BLOCK	exon	19966582	19968608	.	-	.	transcript_id "jg2779.t1"; gene_id "jg2779";
dsimWXD1_0	ALN_BLOCK	exon	19968724	19969202	.	+	.	transcript_id "jg2780.t1"; gene_id "jg2780";
dsimWXD1_0	ALN_BLOCK	exon	19970440	19971535	.	-	.	transcript_id "jg2781.t1"; gene_id "jg2781";
dsimWXD1_0	ALN_BLOCK	exon	19972362	19973819	.	+	.	transcript_id "jg2782.t1"; gene_id "jg2782";
dsimWXD1_0	AUGUSTUS	stop_codon	19975820	19975822	.	-	0	transcript_id "jg2783.t1"; gene_id "jg2783";
dsimWXD1_0	AUGUSTUS	CDS	19975820	19975974	0.95	-	2	transcript_id "jg2783.t1"; gene_id "jg2783";
dsimWXD1_0	AUGUSTUS	exon	19975820	19975974	.	-	.	transcript_id "jg2783.t1"; gene_id "jg2783";
dsimWXD1_0	AUGUSTUS	intron	19975975	19976497	.	-	.	transcript_id "jg2783.t1"; gene_id "jg2783";
dsimWXD1_0	AUGUSTUS	CDS	19976498	19976552	1	-	0	transcript_id "jg2783.t1"; gene_id "jg2783";
dsimWXD1_0	AUGUSTUS	exon	19976498	19976552	.	-	.	transcript_id "jg2783.t1"; gene_id "jg2783";
dsimWXD1_0	AUGUSTUS	start_codon	19976550	19976552	.	-	0	transcript_id "jg2783.t1"; gene_id "jg2783";
dsimWXD1_0	ALN_BLOCK	exon	19979240	19981201	.	-	.	transcript_id "jg2784.t1"; gene_id "jg2784";
dsimWXD1_0	ALN_BLOCK	exon	19984267	19986162	.	+	.	transcript_id "jg2785.t1"; gene_id "jg2785";
dsimWXD1_0	ALN_BLOCK	exon	19986644	19987673	.	-	.	transcript_id "jg2786.t1"; gene_id "jg2786";
dsimWXD1_0	ALN_BLOCK	exon	19988230	19989648	.	+	.	transcript_id "jg2787.t1"; gene_id "jg2787";
dsimWXD1_0	ALN_BLOCK	exon	19989761	19990305	.	-	.	transcript_id "jg2788.t1"; gene_id "jg2788";
dsimWXD1_0	ALN_BLOCK	exon	19990746	19992688	.	+	.	transcript_id "jg2789.t1"; gene_id "jg2789";
dsimWXD1_0	ALN_BLOCK	exon	19993006	19993682	.	-	.	transcript_id "jg2790.t1"; gene_id "jg2790";
dsimWXD1_0	ALN_BLOCK	exon	19997344	19998957	.	+	.	transcript_id "jg2791.t1"; gene_id "jg2791";
dsimWXD1_0	ALN_BLOCK	exon	19999871	20000548	.	-	.	transcript_id "jg2792.t1"; gene_id "jg2792";
dsimWXD1_0	AUGUSTUS	stop_codon	20031179	20031181	.	-	0	transcript_id "jg2793.t1"; gene_id "jg2793";
dsimWXD1_0	AUGUSTUS	CDS	20031179	20031599	1	-	1	transcript_id "jg2793.t1"; gene_id "jg2793";
dsimWXD1_0	AUGUSTUS	exon	20031179	20031599	.	-	.	transcript_id "jg2793.t1"; gene_id "jg2793";
dsimWXD1_0	AUGUSTUS	intron	20031600	20031649	.	-	.	transcript_id "jg2793.t1"; gene_id "jg2793";
dsimWXD1_0	AUGUSTUS	CDS	20031650	20032041	1	-	0	transcript_id "jg2793.t1"; gene_id "jg2793";
dsimWXD1_0	AUGUSTUS	exon	20031650	20032041	.	-	.	transcript_id "jg2793.t1"; gene_id "jg2793";
dsimWXD1_0	AUGUSTUS	intron	20032042	20032099	.	-	.	transcript_id "jg2793.t1"; gene_id "jg2793";
dsimWXD1_0	AUGUSTUS	CDS	20032100	20032219	1	-	0	transcript_id "jg2793.t1"; gene_id "jg2793";
dsimWXD1_0	AUGUSTUS	exon	20032100	20032219	.	-	.	transcript_id "jg2793.t1"; gene_id "jg2793";
dsimWXD1_0	AUGUSTUS	start_codon	20032217	20032219	.	-	0	transcript_id "jg2793.t1"; gene_id "jg2793";
dsimWXD1_0	AUGUSTUS	start_codon	20137811	20137813	.	+	0	transcript_id "jg2794.t1"; gene_id "jg2794";
dsimWXD1_0	AUGUSTUS	CDS	20137811	20137971	0.82	+	0	transcript_id "jg2794.t1"; gene_id "jg2794";
dsimWXD1_0	AUGUSTUS	exon	20137811	20137971	.	+	.	transcript_id "jg2794.t1"; gene_id "jg2794";
dsimWXD1_0	AUGUSTUS	intron	20137972	20142105	.	+	.	transcript_id "jg2794.t1"; gene_id "jg2794";
dsimWXD1_0	AUGUSTUS	CDS	20142106	20142247	1	+	1	transcript_id "jg2794.t1"; gene_id "jg2794";
dsimWXD1_0	AUGUSTUS	exon	20142106	20142247	.	+	.	transcript_id "jg2794.t1"; gene_id "jg2794";
dsimWXD1_0	AUGUSTUS	stop_codon	20142245	20142247	.	+	0	transcript_id "jg2794.t1"; gene_id "jg2794";
dsimWXD1_0	AUGUSTUS	start_codon	20150067	20150069	.	+	0	transcript_id "jg2795.t1"; gene_id "jg2795";
dsimWXD1_0	AUGUSTUS	CDS	20150067	20150282	0.97	+	0	transcript_id "jg2795.t1"; gene_id "jg2795";
dsimWXD1_0	AUGUSTUS	exon	20150067	20150282	.	+	.	transcript_id "jg2795.t1"; gene_id "jg2795";
dsimWXD1_0	AUGUSTUS	intron	20150283	20150362	.	+	.	transcript_id "jg2795.t1"; gene_id "jg2795";
dsimWXD1_0	AUGUSTUS	CDS	20150363	20150467	0.97	+	0	transcript_id "jg2795.t1"; gene_id "jg2795";
dsimWXD1_0	AUGUSTUS	exon	20150363	20150467	.	+	.	transcript_id "jg2795.t1"; gene_id "jg2795";
dsimWXD1_0	AUGUSTUS	stop_codon	20150465	20150467	.	+	0	transcript_id "jg2795.t1"; gene_id "jg2795";
dsimWXD1_0	ALN_BLOCK	exon	20158366	20159142	.	-	.	transcript_id "jg2796.t1"; gene_id "jg2796";
dsimWXD1_0	ALN_BLOCK	exon	20166086	20166490	.	-	.	transcript_id "jg2797.t1"; gene_id "jg2797";
dsimWXD1_0	ALN_BLOCK	exon	20186330	20186599	.	+	.	transcript_id "jg2798.t1"; gene_id "jg2798";
dsimWXD1_0	ALN_BLOCK	exon	20195595	20230409	.	+	.	transcript_id "jg2799.t1"; gene_id "jg2799";
dsimWXD1_0	ALN_BLOCK	exon	20231931	20233174	.	-	.	transcript_id "jg2800.t1"; gene_id "jg2800";
dsimWXD1_0	ALN_BLOCK	exon	20238597	20247681	.	+	.	transcript_id "jg2801.t1"; gene_id "jg2801";
dsimWXD1_0	AUGUSTUS	stop_codon	20255408	20255410	.	-	0	transcript_id "jg2802.t1"; gene_id "jg2802";
dsimWXD1_0	AUGUSTUS	CDS	20255408	20256308	0.98	-	1	transcript_id "jg2802.t1"; gene_id "jg2802";
dsimWXD1_0	AUGUSTUS	exon	20255408	20256308	.	-	.	transcript_id "jg2802.t1"; gene_id "jg2802";
dsimWXD1_0	AUGUSTUS	intron	20256309	20256360	.	-	.	transcript_id "jg2802.t1"; gene_id "jg2802";
dsimWXD1_0	AUGUSTUS	CDS	20256361	20257028	1	-	0	transcript_id "jg2802.t1"; gene_id "jg2802";
dsimWXD1_0	AUGUSTUS	exon	20256361	20257028	.	-	.	transcript_id "jg2802.t1"; gene_id "jg2802";
dsimWXD1_0	AUGUSTUS	start_codon	20257026	20257028	.	-	0	transcript_id "jg2802.t1"; gene_id "jg2802";
dsimWXD1_0	ALN_BLOCK	exon	20260336	20264859	.	-	.	transcript_id "jg2803.t1"; gene_id "jg2803";
dsimWXD1_0	ALN_BLOCK	exon	20269135	20270349	.	-	.	transcript_id "jg2804.t1"; gene_id "jg2804";
dsimWXD1_0	ALN_BLOCK	exon	20292821	20294257	.	-	.	transcript_id "jg2805.t1"; gene_id "jg2805";
dsimWXD1_0	ALN_BLOCK	exon	20295125	20295951	.	+	.	transcript_id "jg2806.t1"; gene_id "jg2806";
dsimWXD1_0	ALN_BLOCK	exon	20296603	20297901	.	+	.	transcript_id "jg2806.t1"; gene_id "jg2806";
dsimWXD1_0	ALN_BLOCK	exon	20298061	20299460	.	+	.	transcript_id "jg2806.t1"; gene_id "jg2806";
dsimWXD1_0	ALN_BLOCK	exon	20299774	20300555	.	+	.	transcript_id "jg2806.t1"; gene_id "jg2806";
dsimWXD1_0	ALN_BLOCK	exon	20308660	20310132	.	-	.	transcript_id "jg2807.t1"; gene_id "jg2807";
dsimWXD1_0	ALN_BLOCK	exon	20318031	20319784	.	+	.	transcript_id "jg2808.t1"; gene_id "jg2808";
dsimWXD1_0	ALN_BLOCK	exon	20320139	20323753	.	+	.	transcript_id "jg2808.t1"; gene_id "jg2808";
dsimWXD1_0	ALN_BLOCK	exon	20324130	20327650	.	+	.	transcript_id "jg2808.t1"; gene_id "jg2808";
dsimWXD1_0	ALN_BLOCK	exon	20327856	20329217	.	+	.	transcript_id "jg2809.t1"; gene_id "jg2809";
dsimWXD1_0	ALN_BLOCK	exon	20333709	20335167	.	-	.	transcript_id "jg2810.t1"; gene_id "jg2810";
dsimWXD1_0	ALN_BLOCK	exon	20335961	20338109	.	+	.	transcript_id "jg2811.t1"; gene_id "jg2811";
dsimWXD1_0	AUGUSTUS	stop_codon	20338481	20338483	.	-	0	transcript_id "jg2812.t1"; gene_id "jg2812";
dsimWXD1_0	AUGUSTUS	CDS	20338481	20339893	0.97	-	0	transcript_id "jg2812.t1"; gene_id "jg2812";
dsimWXD1_0	AUGUSTUS	exon	20338481	20339893	.	-	.	transcript_id "jg2812.t1"; gene_id "jg2812";
dsimWXD1_0	AUGUSTUS	start_codon	20339891	20339893	.	-	0	transcript_id "jg2812.t1"; gene_id "jg2812";
dsimWXD1_0	AUGUSTUS	start_codon	20365491	20365493	.	+	0	transcript_id "jg2814.t1"; gene_id "jg2814";
dsimWXD1_0	AUGUSTUS	CDS	20365491	20365590	0.39	+	0	transcript_id "jg2814.t1"; gene_id "jg2814";
dsimWXD1_0	AUGUSTUS	exon	20365491	20365590	.	+	.	transcript_id "jg2814.t1"; gene_id "jg2814";
dsimWXD1_0	AUGUSTUS	intron	20365591	20365738	.	+	.	transcript_id "jg2814.t1"; gene_id "jg2814";
dsimWXD1_0	AUGUSTUS	CDS	20365739	20365890	0.7	+	2	transcript_id "jg2814.t1"; gene_id "jg2814";
dsimWXD1_0	AUGUSTUS	exon	20365739	20365890	.	+	.	transcript_id "jg2814.t1"; gene_id "jg2814";
dsimWXD1_0	AUGUSTUS	stop_codon	20365888	20365890	.	+	0	transcript_id "jg2814.t1"; gene_id "jg2814";
dsimWXD1_0	ALN_BLOCK	exon	20374250	20374583	.	+	.	transcript_id "jg2815.t1"; gene_id "jg2815";
dsimWXD1_0	AUGUSTUS	stop_codon	20385517	20385519	.	-	0	transcript_id "jg2816.t1"; gene_id "jg2816";
dsimWXD1_0	AUGUSTUS	CDS	20385517	20385780	1	-	0	transcript_id "jg2816.t1"; gene_id "jg2816";
dsimWXD1_0	AUGUSTUS	exon	20385517	20385780	.	-	.	transcript_id "jg2816.t1"; gene_id "jg2816";
dsimWXD1_0	AUGUSTUS	start_codon	20385778	20385780	.	-	0	transcript_id "jg2816.t1"; gene_id "jg2816";
dsimWXD1_0	AUGUSTUS	start_codon	20428535	20428537	.	+	0	transcript_id "jg2817.t1"; gene_id "jg2817";
dsimWXD1_0	AUGUSTUS	CDS	20428535	20428969	0.77	+	0	transcript_id "jg2817.t1"; gene_id "jg2817";
dsimWXD1_0	AUGUSTUS	exon	20428535	20428969	.	+	.	transcript_id "jg2817.t1"; gene_id "jg2817";
dsimWXD1_0	AUGUSTUS	stop_codon	20428967	20428969	.	+	0	transcript_id "jg2817.t1"; gene_id "jg2817";
dsimWXD1_0	ALN_BLOCK	exon	20490522	20491226	.	+	.	transcript_id "jg2818.t1"; gene_id "jg2818";
dsimWXD1_0	AUGUSTUS	start_codon	20546336	20546338	.	+	0	transcript_id "jg2819.t1"; gene_id "jg2819";
dsimWXD1_0	AUGUSTUS	CDS	20546336	20546378	1	+	0	transcript_id "jg2819.t1"; gene_id "jg2819";
dsimWXD1_0	AUGUSTUS	exon	20546336	20546378	.	+	.	transcript_id "jg2819.t1"; gene_id "jg2819";
dsimWXD1_0	AUGUSTUS	intron	20546379	20546445	.	+	.	transcript_id "jg2819.t1"; gene_id "jg2819";
dsimWXD1_0	AUGUSTUS	CDS	20546446	20546882	0.99	+	2	transcript_id "jg2819.t1"; gene_id "jg2819";
dsimWXD1_0	AUGUSTUS	exon	20546446	20546882	.	+	.	transcript_id "jg2819.t1"; gene_id "jg2819";
dsimWXD1_0	AUGUSTUS	stop_codon	20546880	20546882	.	+	0	transcript_id "jg2819.t1"; gene_id "jg2819";
dsimWXD1_0	AUGUSTUS	start_codon	20547478	20547480	.	+	0	transcript_id "jg2820.t1"; gene_id "jg2820";
dsimWXD1_0	AUGUSTUS	CDS	20547478	20547520	1	+	0	transcript_id "jg2820.t1"; gene_id "jg2820";
dsimWXD1_0	AUGUSTUS	exon	20547478	20547520	.	+	.	transcript_id "jg2820.t1"; gene_id "jg2820";
dsimWXD1_0	AUGUSTUS	intron	20547521	20547591	.	+	.	transcript_id "jg2820.t1"; gene_id "jg2820";
dsimWXD1_0	AUGUSTUS	CDS	20547592	20547992	1	+	2	transcript_id "jg2820.t1"; gene_id "jg2820";
dsimWXD1_0	AUGUSTUS	exon	20547592	20547992	.	+	.	transcript_id "jg2820.t1"; gene_id "jg2820";
dsimWXD1_0	AUGUSTUS	stop_codon	20547990	20547992	.	+	0	transcript_id "jg2820.t1"; gene_id "jg2820";
dsimWXD1_0	AUGUSTUS	start_codon	20548286	20548288	.	+	0	transcript_id "jg2821.t1"; gene_id "jg2821";
dsimWXD1_0	AUGUSTUS	CDS	20548286	20548328	1	+	0	transcript_id "jg2821.t1"; gene_id "jg2821";
dsimWXD1_0	AUGUSTUS	exon	20548286	20548328	.	+	.	transcript_id "jg2821.t1"; gene_id "jg2821";
dsimWXD1_0	AUGUSTUS	intron	20548329	20548396	.	+	.	transcript_id "jg2821.t1"; gene_id "jg2821";
dsimWXD1_0	AUGUSTUS	CDS	20548397	20548866	1	+	2	transcript_id "jg2821.t1"; gene_id "jg2821";
dsimWXD1_0	AUGUSTUS	exon	20548397	20548866	.	+	.	transcript_id "jg2821.t1"; gene_id "jg2821";
dsimWXD1_0	AUGUSTUS	stop_codon	20548864	20548866	.	+	0	transcript_id "jg2821.t1"; gene_id "jg2821";
dsimWXD1_0	ALN_BLOCK	exon	20549780	20550418	.	-	.	transcript_id "jg2822.t1"; gene_id "jg2822";
dsimWXD1_0	ALN_BLOCK	exon	20550944	20552630	.	-	.	transcript_id "jg2823.t1"; gene_id "jg2823";
dsimWXD1_0	ALN_BLOCK	exon	20553395	20554162	.	+	.	transcript_id "jg2824.t1"; gene_id "jg2824";
dsimWXD1_0	AUGUSTUS	start_codon	20557930	20557932	.	+	0	transcript_id "jg2825.t1"; gene_id "jg2825";
dsimWXD1_0	AUGUSTUS	CDS	20557930	20558832	1	+	0	transcript_id "jg2825.t1"; gene_id "jg2825";
dsimWXD1_0	AUGUSTUS	exon	20557930	20558832	.	+	.	transcript_id "jg2825.t1"; gene_id "jg2825";
dsimWXD1_0	AUGUSTUS	stop_codon	20558830	20558832	.	+	0	transcript_id "jg2825.t1"; gene_id "jg2825";
dsimWXD1_0	ALN_BLOCK	exon	20559133	20559607	.	+	.	transcript_id "jg2826.t1"; gene_id "jg2826";
dsimWXD1_0	ALN_BLOCK	exon	20560171	20564669	.	-	.	transcript_id "jg2827.t1"; gene_id "jg2827";
dsimWXD1_0	ALN_BLOCK	exon	20565393	20567963	.	+	.	transcript_id "jg2828.t1"; gene_id "jg2828";
dsimWXD1_0	ALN_BLOCK	exon	20568500	20570469	.	-	.	transcript_id "jg2829.t1"; gene_id "jg2829";
dsimWXD1_0	ALN_BLOCK	exon	20570686	20573328	.	-	.	transcript_id "jg2829.t1"; gene_id "jg2829";
dsimWXD1_0	ALN_BLOCK	exon	20586102	20588577	.	+	.	transcript_id "jg2830.t1"; gene_id "jg2830";
dsimWXD1_0	AUGUSTUS	stop_codon	20588930	20588932	.	-	0	transcript_id "jg2831.t1"; gene_id "jg2831";
dsimWXD1_0	AUGUSTUS	CDS	20588930	20591302	1	-	0	transcript_id "jg2831.t1"; gene_id "jg2831";
dsimWXD1_0	AUGUSTUS	exon	20588930	20591302	.	-	.	transcript_id "jg2831.t1"; gene_id "jg2831";
dsimWXD1_0	AUGUSTUS	start_codon	20591300	20591302	.	-	0	transcript_id "jg2831.t1"; gene_id "jg2831";
dsimWXD1_0	ALN_BLOCK	exon	20592249	20593052	.	+	.	transcript_id "jg2832.t1"; gene_id "jg2832";
dsimWXD1_0	ALN_BLOCK	exon	20596618	20599981	.	-	.	transcript_id "jg2833.t1"; gene_id "jg2833";
dsimWXD1_0	AUGUSTUS	start_codon	20617708	20617710	.	+	0	transcript_id "jg2834.t1"; gene_id "jg2834";
dsimWXD1_0	AUGUSTUS	CDS	20617708	20618037	0.95	+	0	transcript_id "jg2834.t1"; gene_id "jg2834";
dsimWXD1_0	AUGUSTUS	exon	20617708	20618037	.	+	.	transcript_id "jg2834.t1"; gene_id "jg2834";
dsimWXD1_0	AUGUSTUS	stop_codon	20618035	20618037	.	+	0	transcript_id "jg2834.t1"; gene_id "jg2834";
dsimWXD1_0	AUGUSTUS	stop_codon	20622048	20622050	.	-	0	transcript_id "jg2835.t1"; gene_id "jg2835";
dsimWXD1_0	AUGUSTUS	CDS	20622048	20622151	0.61	-	2	transcript_id "jg2835.t1"; gene_id "jg2835";
dsimWXD1_0	AUGUSTUS	exon	20622048	20622151	.	-	.	transcript_id "jg2835.t1"; gene_id "jg2835";
dsimWXD1_0	AUGUSTUS	intron	20622152	20622235	.	-	.	transcript_id "jg2835.t1"; gene_id "jg2835";
dsimWXD1_0	AUGUSTUS	CDS	20622236	20622677	1	-	0	transcript_id "jg2835.t1"; gene_id "jg2835";
dsimWXD1_0	AUGUSTUS	exon	20622236	20622677	.	-	.	transcript_id "jg2835.t1"; gene_id "jg2835";
dsimWXD1_0	AUGUSTUS	start_codon	20622675	20622677	.	-	0	transcript_id "jg2835.t1"; gene_id "jg2835";
dsimWXD1_0	ALN_BLOCK	exon	20634111	20635574	.	-	.	transcript_id "jg2836.t1"; gene_id "jg2836";
dsimWXD1_0	ALN_BLOCK	exon	20636691	20639336	.	-	.	transcript_id "jg2837.t1"; gene_id "jg2837";
dsimWXD1_0	ALN_BLOCK	exon	20640081	20643181	.	-	.	transcript_id "jg2838.t1"; gene_id "jg2838";
dsimWXD1_0	ALN_BLOCK	exon	20644531	20648048	.	+	.	transcript_id "jg2839.t1"; gene_id "jg2839";
dsimWXD1_0	ALN_BLOCK	exon	20652260	20653470	.	-	.	transcript_id "jg2840.t1"; gene_id "jg2840";
dsimWXD1_0	ALN_BLOCK	exon	20653902	20655846	.	+	.	transcript_id "jg2841.t1"; gene_id "jg2841";
dsimWXD1_0	ALN_BLOCK	exon	20655964	20659066	.	-	.	transcript_id "jg2842.t1"; gene_id "jg2842";
dsimWXD1_0	ALN_BLOCK	exon	20661611	20667746	.	+	.	transcript_id "jg2843.t1"; gene_id "jg2843";
dsimWXD1_0	ALN_BLOCK	exon	20672215	20680573	.	+	.	transcript_id "jg2844.t1"; gene_id "jg2844";
dsimWXD1_0	ALN_BLOCK	exon	20681503	20681516	.	+	.	transcript_id "jg2844.t1"; gene_id "jg2844";
dsimWXD1_0	ALN_BLOCK	exon	20683194	20683253	.	+	.	transcript_id "jg2844.t1"; gene_id "jg2844";
dsimWXD1_0	ALN_BLOCK	exon	20688794	20689539	.	+	.	transcript_id "jg2845.t1"; gene_id "jg2845";
dsimWXD1_0	ALN_BLOCK	exon	20690251	20697730	.	-	.	transcript_id "jg2846.t1"; gene_id "jg2846";
dsimWXD1_0	ALN_BLOCK	exon	20711463	20714882	.	+	.	transcript_id "jg2847.t1"; gene_id "jg2847";
dsimWXD1_0	ALN_BLOCK	exon	20715581	20717342	.	-	.	transcript_id "jg2848.t1"; gene_id "jg2848";
dsimWXD1_0	AUGUSTUS	stop_codon	20717784	20717786	.	-	0	transcript_id "jg2849.t1"; gene_id "jg2849";
dsimWXD1_0	AUGUSTUS	CDS	20717784	20717960	1	-	0	transcript_id "jg2849.t1"; gene_id "jg2849";
dsimWXD1_0	AUGUSTUS	exon	20717784	20717960	.	-	.	transcript_id "jg2849.t1"; gene_id "jg2849";
dsimWXD1_0	AUGUSTUS	intron	20717961	20718013	.	-	.	transcript_id "jg2849.t1"; gene_id "jg2849";
dsimWXD1_0	AUGUSTUS	CDS	20718014	20718190	1	-	0	transcript_id "jg2849.t1"; gene_id "jg2849";
dsimWXD1_0	AUGUSTUS	exon	20718014	20718190	.	-	.	transcript_id "jg2849.t1"; gene_id "jg2849";
dsimWXD1_0	AUGUSTUS	intron	20718191	20718251	.	-	.	transcript_id "jg2849.t1"; gene_id "jg2849";
dsimWXD1_0	AUGUSTUS	CDS	20718252	20718491	1	-	0	transcript_id "jg2849.t1"; gene_id "jg2849";
dsimWXD1_0	AUGUSTUS	exon	20718252	20718491	.	-	.	transcript_id "jg2849.t1"; gene_id "jg2849";
dsimWXD1_0	AUGUSTUS	start_codon	20718489	20718491	.	-	0	transcript_id "jg2849.t1"; gene_id "jg2849";
dsimWXD1_0	AUGUSTUS	stop_codon	20719067	20719069	.	-	0	transcript_id "jg2850.t1"; gene_id "jg2850";
dsimWXD1_0	AUGUSTUS	CDS	20719067	20719246	1	-	0	transcript_id "jg2850.t1"; gene_id "jg2850";
dsimWXD1_0	AUGUSTUS	exon	20719067	20719246	.	-	.	transcript_id "jg2850.t1"; gene_id "jg2850";
dsimWXD1_0	AUGUSTUS	intron	20719247	20719302	.	-	.	transcript_id "jg2850.t1"; gene_id "jg2850";
dsimWXD1_0	AUGUSTUS	CDS	20719303	20719479	1	-	0	transcript_id "jg2850.t1"; gene_id "jg2850";
dsimWXD1_0	AUGUSTUS	exon	20719303	20719479	.	-	.	transcript_id "jg2850.t1"; gene_id "jg2850";
dsimWXD1_0	AUGUSTUS	intron	20719480	20719535	.	-	.	transcript_id "jg2850.t1"; gene_id "jg2850";
dsimWXD1_0	AUGUSTUS	CDS	20719536	20719775	1	-	0	transcript_id "jg2850.t1"; gene_id "jg2850";
dsimWXD1_0	AUGUSTUS	exon	20719536	20719775	.	-	.	transcript_id "jg2850.t1"; gene_id "jg2850";
dsimWXD1_0	AUGUSTUS	start_codon	20719773	20719775	.	-	0	transcript_id "jg2850.t1"; gene_id "jg2850";
dsimWXD1_0	ALN_BLOCK	exon	20721442	20722158	.	-	.	transcript_id "jg2851.t1"; gene_id "jg2851";
dsimWXD1_0	ALN_BLOCK	exon	20726916	20727665	.	+	.	transcript_id "jg2852.t1"; gene_id "jg2852";
dsimWXD1_0	ALN_BLOCK	exon	20728183	20729146	.	+	.	transcript_id "jg2852.t1"; gene_id "jg2852";
dsimWXD1_0	AUGUSTUS	stop_codon	20729793	20729795	.	-	0	transcript_id "jg2853.t1"; gene_id "jg2853";
dsimWXD1_0	AUGUSTUS	CDS	20729793	20730020	0.93	-	0	transcript_id "jg2853.t1"; gene_id "jg2853";
dsimWXD1_0	AUGUSTUS	exon	20729793	20730020	.	-	.	transcript_id "jg2853.t1"; gene_id "jg2853";
dsimWXD1_0	AUGUSTUS	start_codon	20730018	20730020	.	-	0	transcript_id "jg2853.t1"; gene_id "jg2853";
dsimWXD1_0	ALN_BLOCK	exon	20731263	20732536	.	+	.	transcript_id "jg2854.t1"; gene_id "jg2854";
dsimWXD1_0	ALN_BLOCK	exon	20733024	20734329	.	+	.	transcript_id "jg2855.t1"; gene_id "jg2855";
dsimWXD1_0	ALN_BLOCK	exon	20734382	20737123	.	-	.	transcript_id "jg2856.t1"; gene_id "jg2856";
dsimWXD1_0	ALN_BLOCK	exon	20741571	20749328	.	+	.	transcript_id "jg2857.t1"; gene_id "jg2857";
dsimWXD1_0	ALN_BLOCK	exon	20749998	20750828	.	+	.	transcript_id "jg2858.t1"; gene_id "jg2858";
dsimWXD1_0	ALN_BLOCK	exon	20753336	20756185	.	+	.	transcript_id "jg2859.t1"; gene_id "jg2859";
dsimWXD1_0	ALN_BLOCK	exon	20756337	20757326	.	+	.	transcript_id "jg2859.t1"; gene_id "jg2859";
dsimWXD1_0	ALN_BLOCK	exon	20757842	20758582	.	-	.	transcript_id "jg2860.t1"; gene_id "jg2860";
dsimWXD1_0	ALN_BLOCK	exon	20759952	20761545	.	+	.	transcript_id "jg2861.t1"; gene_id "jg2861";
dsimWXD1_0	AUGUSTUS	stop_codon	20764010	20764012	.	-	0	transcript_id "jg2862.t1"; gene_id "jg2862";
dsimWXD1_0	AUGUSTUS	CDS	20764010	20764167	1	-	2	transcript_id "jg2862.t1"; gene_id "jg2862";
dsimWXD1_0	AUGUSTUS	exon	20764010	20764167	.	-	.	transcript_id "jg2862.t1"; gene_id "jg2862";
dsimWXD1_0	AUGUSTUS	intron	20764168	20764404	.	-	.	transcript_id "jg2862.t1"; gene_id "jg2862";
dsimWXD1_0	AUGUSTUS	CDS	20764405	20764469	1	-	1	transcript_id "jg2862.t1"; gene_id "jg2862";
dsimWXD1_0	AUGUSTUS	exon	20764405	20764469	.	-	.	transcript_id "jg2862.t1"; gene_id "jg2862";
dsimWXD1_0	AUGUSTUS	intron	20764470	20764572	.	-	.	transcript_id "jg2862.t1"; gene_id "jg2862";
dsimWXD1_0	AUGUSTUS	CDS	20764573	20764662	1	-	1	transcript_id "jg2862.t1"; gene_id "jg2862";
dsimWXD1_0	AUGUSTUS	exon	20764573	20764662	.	-	.	transcript_id "jg2862.t1"; gene_id "jg2862";
dsimWXD1_0	AUGUSTUS	intron	20764663	20764780	.	-	.	transcript_id "jg2862.t1"; gene_id "jg2862";
dsimWXD1_0	AUGUSTUS	CDS	20764781	20765145	1	-	0	transcript_id "jg2862.t1"; gene_id "jg2862";
dsimWXD1_0	AUGUSTUS	exon	20764781	20765145	.	-	.	transcript_id "jg2862.t1"; gene_id "jg2862";
dsimWXD1_0	AUGUSTUS	intron	20765146	20765205	.	-	.	transcript_id "jg2862.t1"; gene_id "jg2862";
dsimWXD1_0	AUGUSTUS	CDS	20765206	20765327	1	-	2	transcript_id "jg2862.t1"; gene_id "jg2862";
dsimWXD1_0	AUGUSTUS	exon	20765206	20765327	.	-	.	transcript_id "jg2862.t1"; gene_id "jg2862";
dsimWXD1_0	AUGUSTUS	intron	20765328	20765384	.	-	.	transcript_id "jg2862.t1"; gene_id "jg2862";
dsimWXD1_0	AUGUSTUS	CDS	20765385	20765541	1	-	0	transcript_id "jg2862.t1"; gene_id "jg2862";
dsimWXD1_0	AUGUSTUS	exon	20765385	20765541	.	-	.	transcript_id "jg2862.t1"; gene_id "jg2862";
dsimWXD1_0	AUGUSTUS	start_codon	20765539	20765541	.	-	0	transcript_id "jg2862.t1"; gene_id "jg2862";
dsimWXD1_0	AUGUSTUS	start_codon	20770407	20770409	.	+	0	transcript_id "jg2863.t1"; gene_id "jg2863";
dsimWXD1_0	AUGUSTUS	CDS	20770407	20770473	1	+	0	transcript_id "jg2863.t1"; gene_id "jg2863";
dsimWXD1_0	AUGUSTUS	exon	20770407	20770473	.	+	.	transcript_id "jg2863.t1"; gene_id "jg2863";
dsimWXD1_0	AUGUSTUS	intron	20770474	20774795	.	+	.	transcript_id "jg2863.t1"; gene_id "jg2863";
dsimWXD1_0	AUGUSTUS	CDS	20774796	20774981	1	+	2	transcript_id "jg2863.t1"; gene_id "jg2863";
dsimWXD1_0	AUGUSTUS	exon	20774796	20774981	.	+	.	transcript_id "jg2863.t1"; gene_id "jg2863";
dsimWXD1_0	AUGUSTUS	intron	20774982	20777937	.	+	.	transcript_id "jg2863.t1"; gene_id "jg2863";
dsimWXD1_0	AUGUSTUS	CDS	20777938	20778164	1	+	2	transcript_id "jg2863.t1"; gene_id "jg2863";
dsimWXD1_0	AUGUSTUS	exon	20777938	20778164	.	+	.	transcript_id "jg2863.t1"; gene_id "jg2863";
dsimWXD1_0	AUGUSTUS	stop_codon	20778162	20778164	.	+	0	transcript_id "jg2863.t1"; gene_id "jg2863";
dsimWXD1_0	AUGUSTUS	start_codon	20778834	20778836	.	+	0	transcript_id "jg2864.t1"; gene_id "jg2864";
dsimWXD1_0	AUGUSTUS	CDS	20778834	20779664	1	+	0	transcript_id "jg2864.t1"; gene_id "jg2864";
dsimWXD1_0	AUGUSTUS	exon	20778834	20779664	.	+	.	transcript_id "jg2864.t1"; gene_id "jg2864";
dsimWXD1_0	AUGUSTUS	stop_codon	20779662	20779664	.	+	0	transcript_id "jg2864.t1"; gene_id "jg2864";
dsimWXD1_0	AUGUSTUS	start_codon	20782173	20782175	.	+	0	transcript_id "jg2865.t1"; gene_id "jg2865";
dsimWXD1_0	AUGUSTUS	CDS	20782173	20782242	1	+	0	transcript_id "jg2865.t1"; gene_id "jg2865";
dsimWXD1_0	AUGUSTUS	exon	20782173	20782242	.	+	.	transcript_id "jg2865.t1"; gene_id "jg2865";
dsimWXD1_0	AUGUSTUS	intron	20782243	20785667	.	+	.	transcript_id "jg2865.t1"; gene_id "jg2865";
dsimWXD1_0	AUGUSTUS	CDS	20785668	20785880	1	+	2	transcript_id "jg2865.t1"; gene_id "jg2865";
dsimWXD1_0	AUGUSTUS	exon	20785668	20785880	.	+	.	transcript_id "jg2865.t1"; gene_id "jg2865";
dsimWXD1_0	AUGUSTUS	intron	20785881	20785945	.	+	.	transcript_id "jg2865.t1"; gene_id "jg2865";
dsimWXD1_0	AUGUSTUS	CDS	20785946	20786163	1	+	2	transcript_id "jg2865.t1"; gene_id "jg2865";
dsimWXD1_0	AUGUSTUS	exon	20785946	20786163	.	+	.	transcript_id "jg2865.t1"; gene_id "jg2865";
dsimWXD1_0	AUGUSTUS	stop_codon	20786161	20786163	.	+	0	transcript_id "jg2865.t1"; gene_id "jg2865";
dsimWXD1_0	AUGUSTUS	stop_codon	20786679	20786681	.	-	0	transcript_id "jg2866.t1"; gene_id "jg2866";
dsimWXD1_0	AUGUSTUS	CDS	20786679	20787419	1	-	0	transcript_id "jg2866.t1"; gene_id "jg2866";
dsimWXD1_0	AUGUSTUS	exon	20786679	20787419	.	-	.	transcript_id "jg2866.t1"; gene_id "jg2866";
dsimWXD1_0	AUGUSTUS	start_codon	20787417	20787419	.	-	0	transcript_id "jg2866.t1"; gene_id "jg2866";
dsimWXD1_0	AUGUSTUS	start_codon	20789394	20789396	.	+	0	transcript_id "jg2867.t1"; gene_id "jg2867";
dsimWXD1_0	AUGUSTUS	CDS	20789394	20789415	0.45	+	0	transcript_id "jg2867.t1"; gene_id "jg2867";
dsimWXD1_0	AUGUSTUS	exon	20789394	20789415	.	+	.	transcript_id "jg2867.t1"; gene_id "jg2867";
dsimWXD1_0	AUGUSTUS	intron	20789416	20790171	.	+	.	transcript_id "jg2867.t1"; gene_id "jg2867";
dsimWXD1_0	AUGUSTUS	CDS	20790172	20790380	1	+	2	transcript_id "jg2867.t1"; gene_id "jg2867";
dsimWXD1_0	AUGUSTUS	exon	20790172	20790380	.	+	.	transcript_id "jg2867.t1"; gene_id "jg2867";
dsimWXD1_0	AUGUSTUS	stop_codon	20790378	20790380	.	+	0	transcript_id "jg2867.t1"; gene_id "jg2867";
dsimWXD1_0	AUGUSTUS	stop_codon	20792845	20792847	.	-	0	transcript_id "jg2868.t1"; gene_id "jg2868";
dsimWXD1_0	AUGUSTUS	CDS	20792845	20793002	1	-	2	transcript_id "jg2868.t1"; gene_id "jg2868";
dsimWXD1_0	AUGUSTUS	exon	20792845	20793002	.	-	.	transcript_id "jg2868.t1"; gene_id "jg2868";
dsimWXD1_0	AUGUSTUS	intron	20793003	20793239	.	-	.	transcript_id "jg2868.t1"; gene_id "jg2868";
dsimWXD1_0	AUGUSTUS	CDS	20793240	20793304	1	-	1	transcript_id "jg2868.t1"; gene_id "jg2868";
dsimWXD1_0	AUGUSTUS	exon	20793240	20793304	.	-	.	transcript_id "jg2868.t1"; gene_id "jg2868";
dsimWXD1_0	AUGUSTUS	intron	20793305	20793407	.	-	.	transcript_id "jg2868.t1"; gene_id "jg2868";
dsimWXD1_0	AUGUSTUS	CDS	20793408	20793497	1	-	1	transcript_id "jg2868.t1"; gene_id "jg2868";
dsimWXD1_0	AUGUSTUS	exon	20793408	20793497	.	-	.	transcript_id "jg2868.t1"; gene_id "jg2868";
dsimWXD1_0	AUGUSTUS	intron	20793498	20793615	.	-	.	transcript_id "jg2868.t1"; gene_id "jg2868";
dsimWXD1_0	AUGUSTUS	CDS	20793616	20793980	1	-	0	transcript_id "jg2868.t1"; gene_id "jg2868";
dsimWXD1_0	AUGUSTUS	exon	20793616	20793980	.	-	.	transcript_id "jg2868.t1"; gene_id "jg2868";
dsimWXD1_0	AUGUSTUS	intron	20793981	20794040	.	-	.	transcript_id "jg2868.t1"; gene_id "jg2868";
dsimWXD1_0	AUGUSTUS	CDS	20794041	20794162	1	-	2	transcript_id "jg2868.t1"; gene_id "jg2868";
dsimWXD1_0	AUGUSTUS	exon	20794041	20794162	.	-	.	transcript_id "jg2868.t1"; gene_id "jg2868";
dsimWXD1_0	AUGUSTUS	intron	20794163	20794219	.	-	.	transcript_id "jg2868.t1"; gene_id "jg2868";
dsimWXD1_0	AUGUSTUS	CDS	20794220	20794376	1	-	0	transcript_id "jg2868.t1"; gene_id "jg2868";
dsimWXD1_0	AUGUSTUS	exon	20794220	20794376	.	-	.	transcript_id "jg2868.t1"; gene_id "jg2868";
dsimWXD1_0	AUGUSTUS	start_codon	20794374	20794376	.	-	0	transcript_id "jg2868.t1"; gene_id "jg2868";
dsimWXD1_0	ALN_BLOCK	exon	20804512	20806322	.	+	.	transcript_id "jg2869.t1"; gene_id "jg2869";
dsimWXD1_0	ALN_BLOCK	exon	20807337	20808525	.	+	.	transcript_id "jg2870.t1"; gene_id "jg2870";
dsimWXD1_0	ALN_BLOCK	exon	20809306	20810256	.	+	.	transcript_id "jg2871.t1"; gene_id "jg2871";
dsimWXD1_0	ALN_BLOCK	exon	20812957	20824692	.	-	.	transcript_id "jg2872.t1"; gene_id "jg2872";
dsimWXD1_0	AUGUSTUS	start_codon	20836737	20836739	.	+	0	transcript_id "jg2873.t1"; gene_id "jg2873";
dsimWXD1_0	AUGUSTUS	CDS	20836737	20836893	1	+	0	transcript_id "jg2873.t1"; gene_id "jg2873";
dsimWXD1_0	AUGUSTUS	exon	20836737	20836893	.	+	.	transcript_id "jg2873.t1"; gene_id "jg2873";
dsimWXD1_0	AUGUSTUS	intron	20836894	20836950	.	+	.	transcript_id "jg2873.t1"; gene_id "jg2873";
dsimWXD1_0	AUGUSTUS	CDS	20836951	20837066	1	+	2	transcript_id "jg2873.t1"; gene_id "jg2873";
dsimWXD1_0	AUGUSTUS	exon	20836951	20837066	.	+	.	transcript_id "jg2873.t1"; gene_id "jg2873";
dsimWXD1_0	AUGUSTUS	intron	20837067	20837126	.	+	.	transcript_id "jg2873.t1"; gene_id "jg2873";
dsimWXD1_0	AUGUSTUS	CDS	20837127	20837264	0.99	+	0	transcript_id "jg2873.t1"; gene_id "jg2873";
dsimWXD1_0	AUGUSTUS	exon	20837127	20837264	.	+	.	transcript_id "jg2873.t1"; gene_id "jg2873";
dsimWXD1_0	AUGUSTUS	stop_codon	20837262	20837264	.	+	0	transcript_id "jg2873.t1"; gene_id "jg2873";
dsimWXD1_0	AUGUSTUS	stop_codon	20837950	20837952	.	-	0	transcript_id "jg2874.t1"; gene_id "jg2874";
dsimWXD1_0	AUGUSTUS	CDS	20837950	20838149	1	-	2	transcript_id "jg2874.t1"; gene_id "jg2874";
dsimWXD1_0	AUGUSTUS	exon	20837950	20838149	.	-	.	transcript_id "jg2874.t1"; gene_id "jg2874";
dsimWXD1_0	AUGUSTUS	intron	20838150	20838403	.	-	.	transcript_id "jg2874.t1"; gene_id "jg2874";
dsimWXD1_0	AUGUSTUS	CDS	20838404	20838504	0.95	-	1	transcript_id "jg2874.t1"; gene_id "jg2874";
dsimWXD1_0	AUGUSTUS	exon	20838404	20838504	.	-	.	transcript_id "jg2874.t1"; gene_id "jg2874";
dsimWXD1_0	AUGUSTUS	intron	20838505	20851792	.	-	.	transcript_id "jg2874.t1"; gene_id "jg2874";
dsimWXD1_0	AUGUSTUS	CDS	20851793	20851802	0.98	-	2	transcript_id "jg2874.t1"; gene_id "jg2874";
dsimWXD1_0	AUGUSTUS	exon	20851793	20851802	.	-	.	transcript_id "jg2874.t1"; gene_id "jg2874";
dsimWXD1_0	AUGUSTUS	intron	20851803	20853977	.	-	.	transcript_id "jg2874.t1"; gene_id "jg2874";
dsimWXD1_0	AUGUSTUS	CDS	20853978	20853984	0.64	-	0	transcript_id "jg2874.t1"; gene_id "jg2874";
dsimWXD1_0	AUGUSTUS	exon	20853978	20853984	.	-	.	transcript_id "jg2874.t1"; gene_id "jg2874";
dsimWXD1_0	AUGUSTUS	start_codon	20853982	20853984	.	-	0	transcript_id "jg2874.t1"; gene_id "jg2874";
dsimWXD1_0	ALN_BLOCK	exon	20854144	20857665	.	-	.	transcript_id "jg2875.t1"; gene_id "jg2875";
dsimWXD1_0	ALN_BLOCK	exon	20858895	20859842	.	-	.	transcript_id "jg2876.t1"; gene_id "jg2876";
dsimWXD1_0	ALN_BLOCK	exon	20860662	20860978	.	-	.	transcript_id "jg2877.t1"; gene_id "jg2877";
dsimWXD1_0	ALN_BLOCK	exon	20862109	20865301	.	-	.	transcript_id "jg2878.t1"; gene_id "jg2878";
dsimWXD1_0	ALN_BLOCK	exon	20899245	20899547	.	-	.	transcript_id "jg2879.t1"; gene_id "jg2879";
dsimWXD1_0	ALN_BLOCK	exon	20971366	20972232	.	+	.	transcript_id "jg2880.t1"; gene_id "jg2880";
dsimWXD1_0	ALN_BLOCK	exon	20972443	20975692	.	+	.	transcript_id "jg2880.t1"; gene_id "jg2880";
dsimWXD1_0	ALN_BLOCK	exon	20976750	20981066	.	-	.	transcript_id "jg2881.t1"; gene_id "jg2881";
dsimWXD1_0	ALN_BLOCK	exon	20981419	20988390	.	-	.	transcript_id "jg2881.t1"; gene_id "jg2881";
dsimWXD1_0	AUGUSTUS	stop_codon	20991352	20991354	.	-	0	transcript_id "jg2882.t1"; gene_id "jg2882";
dsimWXD1_0	AUGUSTUS	CDS	20991352	20991515	1	-	2	transcript_id "jg2882.t1"; gene_id "jg2882";
dsimWXD1_0	AUGUSTUS	exon	20991352	20991515	.	-	.	transcript_id "jg2882.t1"; gene_id "jg2882";
dsimWXD1_0	AUGUSTUS	intron	20991516	20991752	.	-	.	transcript_id "jg2882.t1"; gene_id "jg2882";
dsimWXD1_0	AUGUSTUS	CDS	20991753	20991817	1	-	1	transcript_id "jg2882.t1"; gene_id "jg2882";
dsimWXD1_0	AUGUSTUS	exon	20991753	20991817	.	-	.	transcript_id "jg2882.t1"; gene_id "jg2882";
dsimWXD1_0	AUGUSTUS	intron	20991818	20991920	.	-	.	transcript_id "jg2882.t1"; gene_id "jg2882";
dsimWXD1_0	AUGUSTUS	CDS	20991921	20992010	1	-	1	transcript_id "jg2882.t1"; gene_id "jg2882";
dsimWXD1_0	AUGUSTUS	exon	20991921	20992010	.	-	.	transcript_id "jg2882.t1"; gene_id "jg2882";
dsimWXD1_0	AUGUSTUS	intron	20992011	20992128	.	-	.	transcript_id "jg2882.t1"; gene_id "jg2882";
dsimWXD1_0	AUGUSTUS	CDS	20992129	20992493	1	-	0	transcript_id "jg2882.t1"; gene_id "jg2882";
dsimWXD1_0	AUGUSTUS	exon	20992129	20992493	.	-	.	transcript_id "jg2882.t1"; gene_id "jg2882";
dsimWXD1_0	AUGUSTUS	intron	20992494	20992554	.	-	.	transcript_id "jg2882.t1"; gene_id "jg2882";
dsimWXD1_0	AUGUSTUS	CDS	20992555	20992676	1	-	2	transcript_id "jg2882.t1"; gene_id "jg2882";
dsimWXD1_0	AUGUSTUS	exon	20992555	20992676	.	-	.	transcript_id "jg2882.t1"; gene_id "jg2882";
dsimWXD1_0	AUGUSTUS	intron	20992677	20992733	.	-	.	transcript_id "jg2882.t1"; gene_id "jg2882";
dsimWXD1_0	AUGUSTUS	CDS	20992734	20992890	1	-	0	transcript_id "jg2882.t1"; gene_id "jg2882";
dsimWXD1_0	AUGUSTUS	exon	20992734	20992890	.	-	.	transcript_id "jg2882.t1"; gene_id "jg2882";
dsimWXD1_0	AUGUSTUS	start_codon	20992888	20992890	.	-	0	transcript_id "jg2882.t1"; gene_id "jg2882";
dsimWXD1_0	ALN_BLOCK	exon	20997795	21002186	.	+	.	transcript_id "jg2883.t1"; gene_id "jg2883";
dsimWXD1_0	ALN_BLOCK	exon	21004346	21005734	.	-	.	transcript_id "jg2884.t1"; gene_id "jg2884";
dsimWXD1_0	ALN_BLOCK	exon	21006152	21006985	.	-	.	transcript_id "jg2885.t1"; gene_id "jg2885";
dsimWXD1_0	ALN_BLOCK	exon	21008316	21010142	.	-	.	transcript_id "jg2886.t1"; gene_id "jg2886";
dsimWXD1_0	ALN_BLOCK	exon	21010980	21012248	.	+	.	transcript_id "jg2887.t1"; gene_id "jg2887";
dsimWXD1_0	ALN_BLOCK	exon	21015829	21016169	.	+	.	transcript_id "jg2888.t1"; gene_id "jg2888";
dsimWXD1_0	ALN_BLOCK	exon	21016734	21023724	.	-	.	transcript_id "jg2889.t1"; gene_id "jg2889";
dsimWXD1_0	ALN_BLOCK	exon	21024309	21025355	.	+	.	transcript_id "jg2890.t1"; gene_id "jg2890";
dsimWXD1_0	ALN_BLOCK	exon	21037815	21055896	.	+	.	transcript_id "jg2891.t1"; gene_id "jg2891";
dsimWXD1_0	ALN_BLOCK	exon	21060853	21061530	.	-	.	transcript_id "jg2892.t1"; gene_id "jg2892";
dsimWXD1_0	ALN_BLOCK	exon	21067002	21068811	.	+	.	transcript_id "jg2893.t1"; gene_id "jg2893";
dsimWXD1_0	ALN_BLOCK	exon	21069051	21070112	.	-	.	transcript_id "jg2894.t1"; gene_id "jg2894";
dsimWXD1_0	ALN_BLOCK	exon	21082769	21084328	.	-	.	transcript_id "jg2895.t1"; gene_id "jg2895";
dsimWXD1_0	ALN_BLOCK	exon	21085290	21085778	.	+	.	transcript_id "jg2896.t1"; gene_id "jg2896";
dsimWXD1_0	ALN_BLOCK	exon	21085836	21086332	.	-	.	transcript_id "jg2897.t1"; gene_id "jg2897";
dsimWXD1_0	ALN_BLOCK	exon	21087341	21088886	.	+	.	transcript_id "jg2898.t1"; gene_id "jg2898";
dsimWXD1_0	ALN_BLOCK	exon	21089341	21089610	.	-	.	transcript_id "jg2899.t1"; gene_id "jg2899";
dsimWXD1_0	ALN_BLOCK	exon	21091867	21094231	.	+	.	transcript_id "jg2900.t1"; gene_id "jg2900";
dsimWXD1_0	ALN_BLOCK	exon	21094293	21094745	.	-	.	transcript_id "jg2901.t1"; gene_id "jg2901";
dsimWXD1_0	ALN_BLOCK	exon	21094884	21095737	.	-	.	transcript_id "jg2902.t1"; gene_id "jg2902";
dsimWXD1_0	ALN_BLOCK	exon	21097181	21097941	.	+	.	transcript_id "jg2903.t1"; gene_id "jg2903";
dsimWXD1_0	ALN_BLOCK	exon	21098100	21101111	.	+	.	transcript_id "jg2903.t1"; gene_id "jg2903";
dsimWXD1_0	ALN_BLOCK	exon	21103381	21106423	.	-	.	transcript_id "jg2904.t1"; gene_id "jg2904";
dsimWXD1_0	ALN_BLOCK	exon	21108624	21111011	.	+	.	transcript_id "jg2905.t1"; gene_id "jg2905";
dsimWXD1_0	ALN_BLOCK	exon	21111734	21115075	.	-	.	transcript_id "jg2906.t1"; gene_id "jg2906";
dsimWXD1_0	ALN_BLOCK	exon	21115243	21117543	.	-	.	transcript_id "jg2906.t1"; gene_id "jg2906";
dsimWXD1_0	ALN_BLOCK	exon	21117858	21117876	.	-	.	transcript_id "jg2906.t1"; gene_id "jg2906";
dsimWXD1_0	ALN_BLOCK	exon	21118786	21118800	.	-	.	transcript_id "jg2906.t1"; gene_id "jg2906";
dsimWXD1_0	ALN_BLOCK	exon	21119750	21119863	.	-	.	transcript_id "jg2906.t1"; gene_id "jg2906";
dsimWXD1_0	ALN_BLOCK	exon	21120225	21120454	.	-	.	transcript_id "jg2906.t1"; gene_id "jg2906";
dsimWXD1_0	ALN_BLOCK	exon	21120970	21121132	.	-	.	transcript_id "jg2906.t1"; gene_id "jg2906";
dsimWXD1_0	ALN_BLOCK	exon	21121624	21121630	.	-	.	transcript_id "jg2906.t1"; gene_id "jg2906";
dsimWXD1_0	ALN_BLOCK	exon	21122004	21122016	.	-	.	transcript_id "jg2906.t1"; gene_id "jg2906";
dsimWXD1_0	ALN_BLOCK	exon	21122315	21122330	.	-	.	transcript_id "jg2906.t1"; gene_id "jg2906";
dsimWXD1_0	AUGUSTUS	stop_codon	21127562	21127564	.	-	0	transcript_id "jg2907.t1"; gene_id "jg2907";
dsimWXD1_0	AUGUSTUS	CDS	21127562	21128098	1	-	0	transcript_id "jg2907.t1"; gene_id "jg2907";
dsimWXD1_0	AUGUSTUS	exon	21127562	21128098	.	-	.	transcript_id "jg2907.t1"; gene_id "jg2907";
dsimWXD1_0	AUGUSTUS	start_codon	21128096	21128098	.	-	0	transcript_id "jg2907.t1"; gene_id "jg2907";
dsimWXD1_0	ALN_BLOCK	exon	21130491	21131027	.	-	.	transcript_id "jg2908.t1"; gene_id "jg2908";
dsimWXD1_0	ALN_BLOCK	exon	21136965	21138709	.	+	.	transcript_id "jg2909.t1"; gene_id "jg2909";
dsimWXD1_0	ALN_BLOCK	exon	21139144	21140691	.	+	.	transcript_id "jg2909.t1"; gene_id "jg2909";
dsimWXD1_0	ALN_BLOCK	exon	21141000	21141835	.	+	.	transcript_id "jg2909.t1"; gene_id "jg2909";
dsimWXD1_0	ALN_BLOCK	exon	21143297	21144081	.	-	.	transcript_id "jg2910.t1"; gene_id "jg2910";
dsimWXD1_0	ALN_BLOCK	exon	21144289	21145084	.	-	.	transcript_id "jg2910.t1"; gene_id "jg2910";
dsimWXD1_0	ALN_BLOCK	exon	21147721	21149835	.	-	.	transcript_id "jg2911.t1"; gene_id "jg2911";
dsimWXD1_0	ALN_BLOCK	exon	21160853	21160862	.	+	.	transcript_id "jg2913.t1"; gene_id "jg2913";
dsimWXD1_0	ALN_BLOCK	exon	21161221	21162723	.	+	.	transcript_id "jg2913.t1"; gene_id "jg2913";
dsimWXD1_0	AUGUSTUS	stop_codon	21164464	21164466	.	-	0	transcript_id "jg2912.t1"; gene_id "jg2912";
dsimWXD1_0	AUGUSTUS	CDS	21164464	21165372	0.97	-	0	transcript_id "jg2912.t1"; gene_id "jg2912";
dsimWXD1_0	AUGUSTUS	exon	21164464	21165372	.	-	.	transcript_id "jg2912.t1"; gene_id "jg2912";
dsimWXD1_0	AUGUSTUS	intron	21165373	21165489	.	-	.	transcript_id "jg2912.t1"; gene_id "jg2912";
dsimWXD1_0	AUGUSTUS	CDS	21165490	21165492	0.97	-	0	transcript_id "jg2912.t1"; gene_id "jg2912";
dsimWXD1_0	AUGUSTUS	exon	21165490	21165492	.	-	.	transcript_id "jg2912.t1"; gene_id "jg2912";
dsimWXD1_0	AUGUSTUS	start_codon	21165490	21165492	.	-	0	transcript_id "jg2912.t1"; gene_id "jg2912";
dsimWXD1_0	ALN_BLOCK	exon	21188550	21191085	.	+	.	transcript_id "jg2914.t1"; gene_id "jg2914";
dsimWXD1_0	ALN_BLOCK	exon	21191292	21191386	.	+	.	transcript_id "jg2914.t1"; gene_id "jg2914";
dsimWXD1_0	ALN_BLOCK	exon	21191784	21192414	.	+	.	transcript_id "jg2914.t1"; gene_id "jg2914";
dsimWXD1_0	ALN_BLOCK	exon	21192641	21192735	.	+	.	transcript_id "jg2914.t1"; gene_id "jg2914";
dsimWXD1_0	ALN_BLOCK	exon	21200316	21201354	.	+	.	transcript_id "jg2915.t1"; gene_id "jg2915";
dsimWXD1_0	ALN_BLOCK	exon	21212271	21213388	.	+	.	transcript_id "jg2917.t1"; gene_id "jg2917";
dsimWXD1_0	ALN_BLOCK	exon	21213723	21218174	.	+	.	transcript_id "jg2917.t1"; gene_id "jg2917";
dsimWXD1_0	ALN_BLOCK	exon	21219846	21221712	.	+	.	transcript_id "jg2917.t1"; gene_id "jg2917";
dsimWXD1_0	ALN_BLOCK	exon	21229074	21229888	.	-	.	transcript_id "jg2918.t1"; gene_id "jg2918";
dsimWXD1_0	AUGUSTUS	start_codon	21234269	21234271	.	+	0	transcript_id "jg2919.t1"; gene_id "jg2919";
dsimWXD1_0	AUGUSTUS	CDS	21234269	21234538	0.96	+	0	transcript_id "jg2919.t1"; gene_id "jg2919";
dsimWXD1_0	AUGUSTUS	exon	21234269	21234538	.	+	.	transcript_id "jg2919.t1"; gene_id "jg2919";
dsimWXD1_0	AUGUSTUS	intron	21234539	21235937	.	+	.	transcript_id "jg2919.t1"; gene_id "jg2919";
dsimWXD1_0	AUGUSTUS	CDS	21235938	21235952	0.44	+	0	transcript_id "jg2919.t1"; gene_id "jg2919";
dsimWXD1_0	AUGUSTUS	exon	21235938	21235952	.	+	.	transcript_id "jg2919.t1"; gene_id "jg2919";
dsimWXD1_0	AUGUSTUS	stop_codon	21235950	21235952	.	+	0	transcript_id "jg2919.t1"; gene_id "jg2919";
dsimWXD1_0	AUGUSTUS	start_codon	21236019	21236021	.	+	0	transcript_id "jg2920.t1"; gene_id "jg2920";
dsimWXD1_0	AUGUSTUS	CDS	21236019	21236894	0.69	+	0	transcript_id "jg2920.t1"; gene_id "jg2920";
dsimWXD1_0	AUGUSTUS	exon	21236019	21236894	.	+	.	transcript_id "jg2920.t1"; gene_id "jg2920";
dsimWXD1_0	AUGUSTUS	intron	21236895	21236989	.	+	.	transcript_id "jg2920.t1"; gene_id "jg2920";
dsimWXD1_0	AUGUSTUS	CDS	21236990	21237052	1	+	0	transcript_id "jg2920.t1"; gene_id "jg2920";
dsimWXD1_0	AUGUSTUS	exon	21236990	21237052	.	+	.	transcript_id "jg2920.t1"; gene_id "jg2920";
dsimWXD1_0	AUGUSTUS	intron	21237053	21237147	.	+	.	transcript_id "jg2920.t1"; gene_id "jg2920";
dsimWXD1_0	AUGUSTUS	CDS	21237148	21237237	1	+	0	transcript_id "jg2920.t1"; gene_id "jg2920";
dsimWXD1_0	AUGUSTUS	exon	21237148	21237237	.	+	.	transcript_id "jg2920.t1"; gene_id "jg2920";
dsimWXD1_0	AUGUSTUS	intron	21237238	21237296	.	+	.	transcript_id "jg2920.t1"; gene_id "jg2920";
dsimWXD1_0	AUGUSTUS	CDS	21237297	21237383	1	+	0	transcript_id "jg2920.t1"; gene_id "jg2920";
dsimWXD1_0	AUGUSTUS	exon	21237297	21237383	.	+	.	transcript_id "jg2920.t1"; gene_id "jg2920";
dsimWXD1_0	AUGUSTUS	stop_codon	21237381	21237383	.	+	0	transcript_id "jg2920.t1"; gene_id "jg2920";
dsimWXD1_0	AUGUSTUS	stop_codon	21237460	21237462	.	-	0	transcript_id "jg2921.t1"; gene_id "jg2921";
dsimWXD1_0	AUGUSTUS	CDS	21237460	21237508	0.4	-	1	transcript_id "jg2921.t1"; gene_id "jg2921";
dsimWXD1_0	AUGUSTUS	exon	21237460	21237508	.	-	.	transcript_id "jg2921.t1"; gene_id "jg2921";
dsimWXD1_0	AUGUSTUS	intron	21237509	21242984	.	-	.	transcript_id "jg2921.t1"; gene_id "jg2921";
dsimWXD1_0	AUGUSTUS	CDS	21242985	21242994	0.4	-	2	transcript_id "jg2921.t1"; gene_id "jg2921";
dsimWXD1_0	AUGUSTUS	exon	21242985	21242994	.	-	.	transcript_id "jg2921.t1"; gene_id "jg2921";
dsimWXD1_0	AUGUSTUS	intron	21242995	21243031	.	-	.	transcript_id "jg2921.t1"; gene_id "jg2921";
dsimWXD1_0	AUGUSTUS	CDS	21243032	21243058	0.4	-	2	transcript_id "jg2921.t1"; gene_id "jg2921";
dsimWXD1_0	AUGUSTUS	exon	21243032	21243058	.	-	.	transcript_id "jg2921.t1"; gene_id "jg2921";
dsimWXD1_0	AUGUSTUS	intron	21243059	21246029	.	-	.	transcript_id "jg2921.t1"; gene_id "jg2921";
dsimWXD1_0	AUGUSTUS	CDS	21246030	21246136	1	-	1	transcript_id "jg2921.t1"; gene_id "jg2921";
dsimWXD1_0	AUGUSTUS	exon	21246030	21246136	.	-	.	transcript_id "jg2921.t1"; gene_id "jg2921";
dsimWXD1_0	AUGUSTUS	intron	21246137	21249507	.	-	.	transcript_id "jg2921.t1"; gene_id "jg2921";
dsimWXD1_0	AUGUSTUS	CDS	21249508	21249998	1	-	0	transcript_id "jg2921.t1"; gene_id "jg2921";
dsimWXD1_0	AUGUSTUS	exon	21249508	21249998	.	-	.	transcript_id "jg2921.t1"; gene_id "jg2921";
dsimWXD1_0	AUGUSTUS	start_codon	21249996	21249998	.	-	0	transcript_id "jg2921.t1"; gene_id "jg2921";
dsimWXD1_0	ALN_BLOCK	exon	21252897	21253369	.	+	.	transcript_id "jg2922.t1"; gene_id "jg2922";
dsimWXD1_0	ALN_BLOCK	exon	21253658	21255788	.	+	.	transcript_id "jg2922.t1"; gene_id "jg2922";
dsimWXD1_0	ALN_BLOCK	exon	21255978	21258138	.	+	.	transcript_id "jg2922.t1"; gene_id "jg2922";
dsimWXD1_0	ALN_BLOCK	exon	21258461	21259082	.	+	.	transcript_id "jg2922.t1"; gene_id "jg2922";
dsimWXD1_0	ALN_BLOCK	exon	21278382	21279606	.	+	.	transcript_id "jg2923.t1"; gene_id "jg2923";
dsimWXD1_0	ALN_BLOCK	exon	21290862	21291384	.	+	.	transcript_id "jg2924.t1"; gene_id "jg2924";
dsimWXD1_0	ALN_BLOCK	exon	21309891	21310471	.	+	.	transcript_id "jg2925.t1"; gene_id "jg2925";
dsimWXD1_0	ALN_BLOCK	exon	21320005	21321943	.	+	.	transcript_id "jg2926.t1"; gene_id "jg2926";
dsimWXD1_0	ALN_BLOCK	exon	21322690	21323487	.	+	.	transcript_id "jg2926.t1"; gene_id "jg2926";
dsimWXD1_0	ALN_BLOCK	exon	21323720	21323832	.	+	.	transcript_id "jg2926.t1"; gene_id "jg2926";
dsimWXD1_0	ALN_BLOCK	exon	21323998	21324011	.	+	.	transcript_id "jg2926.t1"; gene_id "jg2926";
dsimWXD1_0	ALN_BLOCK	exon	21324307	21324319	.	+	.	transcript_id "jg2926.t1"; gene_id "jg2926";
dsimWXD1_0	ALN_BLOCK	exon	21325004	21325022	.	+	.	transcript_id "jg2926.t1"; gene_id "jg2926";
dsimWXD1_0	ALN_BLOCK	exon	21325212	21326566	.	+	.	transcript_id "jg2926.t1"; gene_id "jg2926";
dsimWXD1_0	AUGUSTUS	start_codon	21368576	21368578	.	+	0	transcript_id "jg2927.t1"; gene_id "jg2927";
dsimWXD1_0	AUGUSTUS	CDS	21368576	21368974	0.81	+	0	transcript_id "jg2927.t1"; gene_id "jg2927";
dsimWXD1_0	AUGUSTUS	exon	21368576	21368974	.	+	.	transcript_id "jg2927.t1"; gene_id "jg2927";
dsimWXD1_0	AUGUSTUS	stop_codon	21368972	21368974	.	+	0	transcript_id "jg2927.t1"; gene_id "jg2927";
dsimWXD1_0	AUGUSTUS	start_codon	21376668	21376670	.	+	0	transcript_id "jg2928.t1"; gene_id "jg2928";
dsimWXD1_0	AUGUSTUS	CDS	21376668	21377438	1	+	0	transcript_id "jg2928.t1"; gene_id "jg2928";
dsimWXD1_0	AUGUSTUS	exon	21376668	21377438	.	+	.	transcript_id "jg2928.t1"; gene_id "jg2928";
dsimWXD1_0	AUGUSTUS	stop_codon	21377436	21377438	.	+	0	transcript_id "jg2928.t1"; gene_id "jg2928";
dsimWXD1_0	ALN_BLOCK	exon	21377873	21378244	.	-	.	transcript_id "jg2929.t1"; gene_id "jg2929";
dsimWXD1_0	AUGUSTUS	start_codon	21378471	21378473	.	+	0	transcript_id "jg2930.t1"; gene_id "jg2930";
dsimWXD1_0	AUGUSTUS	CDS	21378471	21378845	1	+	0	transcript_id "jg2930.t1"; gene_id "jg2930";
dsimWXD1_0	AUGUSTUS	exon	21378471	21378845	.	+	.	transcript_id "jg2930.t1"; gene_id "jg2930";
dsimWXD1_0	AUGUSTUS	stop_codon	21378843	21378845	.	+	0	transcript_id "jg2930.t1"; gene_id "jg2930";
dsimWXD1_0	AUGUSTUS	stop_codon	21379315	21379317	.	-	0	transcript_id "jg2931.t1"; gene_id "jg2931";
dsimWXD1_0	AUGUSTUS	CDS	21379315	21379626	1	-	0	transcript_id "jg2931.t1"; gene_id "jg2931";
dsimWXD1_0	AUGUSTUS	exon	21379315	21379626	.	-	.	transcript_id "jg2931.t1"; gene_id "jg2931";
dsimWXD1_0	AUGUSTUS	start_codon	21379624	21379626	.	-	0	transcript_id "jg2931.t1"; gene_id "jg2931";
dsimWXD1_0	AUGUSTUS	start_codon	21379907	21379909	.	+	0	transcript_id "jg2932.t1"; gene_id "jg2932";
dsimWXD1_0	AUGUSTUS	CDS	21379907	21380317	1	+	0	transcript_id "jg2932.t1"; gene_id "jg2932";
dsimWXD1_0	AUGUSTUS	exon	21379907	21380317	.	+	.	transcript_id "jg2932.t1"; gene_id "jg2932";
dsimWXD1_0	AUGUSTUS	stop_codon	21380315	21380317	.	+	0	transcript_id "jg2932.t1"; gene_id "jg2932";
dsimWXD1_0	AUGUSTUS	start_codon	21381519	21381521	.	+	0	transcript_id "jg2933.t1"; gene_id "jg2933";
dsimWXD1_0	AUGUSTUS	CDS	21381519	21382226	0.4	+	0	transcript_id "jg2933.t1"; gene_id "jg2933";
dsimWXD1_0	AUGUSTUS	exon	21381519	21382226	.	+	.	transcript_id "jg2933.t1"; gene_id "jg2933";
dsimWXD1_0	AUGUSTUS	intron	21382227	21383740	.	+	.	transcript_id "jg2933.t1"; gene_id "jg2933";
dsimWXD1_0	AUGUSTUS	CDS	21383741	21383749	0.21	+	0	transcript_id "jg2933.t1"; gene_id "jg2933";
dsimWXD1_0	AUGUSTUS	exon	21383741	21383749	.	+	.	transcript_id "jg2933.t1"; gene_id "jg2933";
dsimWXD1_0	AUGUSTUS	stop_codon	21383747	21383749	.	+	0	transcript_id "jg2933.t1"; gene_id "jg2933";
dsimWXD1_0	AUGUSTUS	stop_codon	21390185	21390187	.	-	0	transcript_id "jg2934.t1"; gene_id "jg2934";
dsimWXD1_0	AUGUSTUS	CDS	21390185	21390556	1	-	0	transcript_id "jg2934.t1"; gene_id "jg2934";
dsimWXD1_0	AUGUSTUS	exon	21390185	21390556	.	-	.	transcript_id "jg2934.t1"; gene_id "jg2934";
dsimWXD1_0	AUGUSTUS	start_codon	21390554	21390556	.	-	0	transcript_id "jg2934.t1"; gene_id "jg2934";
dsimWXD1_0	AUGUSTUS	start_codon	21390783	21390785	.	+	0	transcript_id "jg2935.t1"; gene_id "jg2935";
dsimWXD1_0	AUGUSTUS	CDS	21390783	21391157	1	+	0	transcript_id "jg2935.t1"; gene_id "jg2935";
dsimWXD1_0	AUGUSTUS	exon	21390783	21391157	.	+	.	transcript_id "jg2935.t1"; gene_id "jg2935";
dsimWXD1_0	AUGUSTUS	stop_codon	21391155	21391157	.	+	0	transcript_id "jg2935.t1"; gene_id "jg2935";
dsimWXD1_0	AUGUSTUS	stop_codon	21391627	21391629	.	-	0	transcript_id "jg2936.t1"; gene_id "jg2936";
dsimWXD1_0	AUGUSTUS	CDS	21391627	21391938	1	-	0	transcript_id "jg2936.t1"; gene_id "jg2936";
dsimWXD1_0	AUGUSTUS	exon	21391627	21391938	.	-	.	transcript_id "jg2936.t1"; gene_id "jg2936";
dsimWXD1_0	AUGUSTUS	start_codon	21391936	21391938	.	-	0	transcript_id "jg2936.t1"; gene_id "jg2936";
dsimWXD1_0	AUGUSTUS	start_codon	21392219	21392221	.	+	0	transcript_id "jg2937.t1"; gene_id "jg2937";
dsimWXD1_0	AUGUSTUS	CDS	21392219	21392629	1	+	0	transcript_id "jg2937.t1"; gene_id "jg2937";
dsimWXD1_0	AUGUSTUS	exon	21392219	21392629	.	+	.	transcript_id "jg2937.t1"; gene_id "jg2937";
dsimWXD1_0	AUGUSTUS	stop_codon	21392627	21392629	.	+	0	transcript_id "jg2937.t1"; gene_id "jg2937";
dsimWXD1_0	AUGUSTUS	start_codon	21393996	21393998	.	+	0	transcript_id "jg2938.t1"; gene_id "jg2938";
dsimWXD1_0	AUGUSTUS	CDS	21393996	21394766	1	+	0	transcript_id "jg2938.t1"; gene_id "jg2938";
dsimWXD1_0	AUGUSTUS	exon	21393996	21394766	.	+	.	transcript_id "jg2938.t1"; gene_id "jg2938";
dsimWXD1_0	AUGUSTUS	stop_codon	21394764	21394766	.	+	0	transcript_id "jg2938.t1"; gene_id "jg2938";
dsimWXD1_0	ALN_BLOCK	exon	21395199	21395570	.	-	.	transcript_id "jg2939.t1"; gene_id "jg2939";
dsimWXD1_0	AUGUSTUS	start_codon	21395797	21395799	.	+	0	transcript_id "jg2940.t1"; gene_id "jg2940";
dsimWXD1_0	AUGUSTUS	CDS	21395797	21396171	1	+	0	transcript_id "jg2940.t1"; gene_id "jg2940";
dsimWXD1_0	AUGUSTUS	exon	21395797	21396171	.	+	.	transcript_id "jg2940.t1"; gene_id "jg2940";
dsimWXD1_0	AUGUSTUS	stop_codon	21396169	21396171	.	+	0	transcript_id "jg2940.t1"; gene_id "jg2940";
dsimWXD1_0	AUGUSTUS	stop_codon	21396641	21396643	.	-	0	transcript_id "jg2941.t1"; gene_id "jg2941";
dsimWXD1_0	AUGUSTUS	CDS	21396641	21396952	1	-	0	transcript_id "jg2941.t1"; gene_id "jg2941";
dsimWXD1_0	AUGUSTUS	exon	21396641	21396952	.	-	.	transcript_id "jg2941.t1"; gene_id "jg2941";
dsimWXD1_0	AUGUSTUS	start_codon	21396950	21396952	.	-	0	transcript_id "jg2941.t1"; gene_id "jg2941";
dsimWXD1_0	AUGUSTUS	start_codon	21397233	21397235	.	+	0	transcript_id "jg2942.t1"; gene_id "jg2942";
dsimWXD1_0	AUGUSTUS	CDS	21397233	21397643	1	+	0	transcript_id "jg2942.t1"; gene_id "jg2942";
dsimWXD1_0	AUGUSTUS	exon	21397233	21397643	.	+	.	transcript_id "jg2942.t1"; gene_id "jg2942";
dsimWXD1_0	AUGUSTUS	stop_codon	21397641	21397643	.	+	0	transcript_id "jg2942.t1"; gene_id "jg2942";
dsimWXD1_0	AUGUSTUS	start_codon	21399010	21399012	.	+	0	transcript_id "jg2943.t1"; gene_id "jg2943";
dsimWXD1_0	AUGUSTUS	CDS	21399010	21399780	1	+	0	transcript_id "jg2943.t1"; gene_id "jg2943";
dsimWXD1_0	AUGUSTUS	exon	21399010	21399780	.	+	.	transcript_id "jg2943.t1"; gene_id "jg2943";
dsimWXD1_0	AUGUSTUS	stop_codon	21399778	21399780	.	+	0	transcript_id "jg2943.t1"; gene_id "jg2943";
dsimWXD1_0	ALN_BLOCK	exon	21400214	21400585	.	-	.	transcript_id "jg2944.t1"; gene_id "jg2944";
dsimWXD1_0	AUGUSTUS	start_codon	21400812	21400814	.	+	0	transcript_id "jg2945.t1"; gene_id "jg2945";
dsimWXD1_0	AUGUSTUS	CDS	21400812	21401186	1	+	0	transcript_id "jg2945.t1"; gene_id "jg2945";
dsimWXD1_0	AUGUSTUS	exon	21400812	21401186	.	+	.	transcript_id "jg2945.t1"; gene_id "jg2945";
dsimWXD1_0	AUGUSTUS	stop_codon	21401184	21401186	.	+	0	transcript_id "jg2945.t1"; gene_id "jg2945";
dsimWXD1_0	AUGUSTUS	stop_codon	21401656	21401658	.	-	0	transcript_id "jg2946.t1"; gene_id "jg2946";
dsimWXD1_0	AUGUSTUS	CDS	21401656	21401967	1	-	0	transcript_id "jg2946.t1"; gene_id "jg2946";
dsimWXD1_0	AUGUSTUS	exon	21401656	21401967	.	-	.	transcript_id "jg2946.t1"; gene_id "jg2946";
dsimWXD1_0	AUGUSTUS	start_codon	21401965	21401967	.	-	0	transcript_id "jg2946.t1"; gene_id "jg2946";
dsimWXD1_0	AUGUSTUS	start_codon	21402248	21402250	.	+	0	transcript_id "jg2947.t1"; gene_id "jg2947";
dsimWXD1_0	AUGUSTUS	CDS	21402248	21402658	1	+	0	transcript_id "jg2947.t1"; gene_id "jg2947";
dsimWXD1_0	AUGUSTUS	exon	21402248	21402658	.	+	.	transcript_id "jg2947.t1"; gene_id "jg2947";
dsimWXD1_0	AUGUSTUS	stop_codon	21402656	21402658	.	+	0	transcript_id "jg2947.t1"; gene_id "jg2947";
dsimWXD1_0	AUGUSTUS	start_codon	21404026	21404028	.	+	0	transcript_id "jg2948.t1"; gene_id "jg2948";
dsimWXD1_0	AUGUSTUS	CDS	21404026	21404796	1	+	0	transcript_id "jg2948.t1"; gene_id "jg2948";
dsimWXD1_0	AUGUSTUS	exon	21404026	21404796	.	+	.	transcript_id "jg2948.t1"; gene_id "jg2948";
dsimWXD1_0	AUGUSTUS	stop_codon	21404794	21404796	.	+	0	transcript_id "jg2948.t1"; gene_id "jg2948";
dsimWXD1_0	AUGUSTUS	stop_codon	21405231	21405233	.	-	0	transcript_id "jg2949.t1"; gene_id "jg2949";
dsimWXD1_0	AUGUSTUS	CDS	21405231	21405602	1	-	0	transcript_id "jg2949.t1"; gene_id "jg2949";
dsimWXD1_0	AUGUSTUS	exon	21405231	21405602	.	-	.	transcript_id "jg2949.t1"; gene_id "jg2949";
dsimWXD1_0	AUGUSTUS	start_codon	21405600	21405602	.	-	0	transcript_id "jg2949.t1"; gene_id "jg2949";
dsimWXD1_0	AUGUSTUS	start_codon	21405829	21405831	.	+	0	transcript_id "jg2950.t1"; gene_id "jg2950";
dsimWXD1_0	AUGUSTUS	CDS	21405829	21406203	1	+	0	transcript_id "jg2950.t1"; gene_id "jg2950";
dsimWXD1_0	AUGUSTUS	exon	21405829	21406203	.	+	.	transcript_id "jg2950.t1"; gene_id "jg2950";
dsimWXD1_0	AUGUSTUS	stop_codon	21406201	21406203	.	+	0	transcript_id "jg2950.t1"; gene_id "jg2950";
dsimWXD1_0	AUGUSTUS	stop_codon	21406673	21406675	.	-	0	transcript_id "jg2951.t1"; gene_id "jg2951";
dsimWXD1_0	AUGUSTUS	CDS	21406673	21406984	1	-	0	transcript_id "jg2951.t1"; gene_id "jg2951";
dsimWXD1_0	AUGUSTUS	exon	21406673	21406984	.	-	.	transcript_id "jg2951.t1"; gene_id "jg2951";
dsimWXD1_0	AUGUSTUS	start_codon	21406982	21406984	.	-	0	transcript_id "jg2951.t1"; gene_id "jg2951";
dsimWXD1_0	AUGUSTUS	start_codon	21407265	21407267	.	+	0	transcript_id "jg2952.t1"; gene_id "jg2952";
dsimWXD1_0	AUGUSTUS	CDS	21407265	21407675	1	+	0	transcript_id "jg2952.t1"; gene_id "jg2952";
dsimWXD1_0	AUGUSTUS	exon	21407265	21407675	.	+	.	transcript_id "jg2952.t1"; gene_id "jg2952";
dsimWXD1_0	AUGUSTUS	stop_codon	21407673	21407675	.	+	0	transcript_id "jg2952.t1"; gene_id "jg2952";
dsimWXD1_0	AUGUSTUS	start_codon	21409043	21409045	.	+	0	transcript_id "jg2953.t1"; gene_id "jg2953";
dsimWXD1_0	AUGUSTUS	CDS	21409043	21409813	1	+	0	transcript_id "jg2953.t1"; gene_id "jg2953";
dsimWXD1_0	AUGUSTUS	exon	21409043	21409813	.	+	.	transcript_id "jg2953.t1"; gene_id "jg2953";
dsimWXD1_0	AUGUSTUS	stop_codon	21409811	21409813	.	+	0	transcript_id "jg2953.t1"; gene_id "jg2953";
dsimWXD1_0	AUGUSTUS	stop_codon	21410248	21410250	.	-	0	transcript_id "jg2954.t1"; gene_id "jg2954";
dsimWXD1_0	AUGUSTUS	CDS	21410248	21410619	1	-	0	transcript_id "jg2954.t1"; gene_id "jg2954";
dsimWXD1_0	AUGUSTUS	exon	21410248	21410619	.	-	.	transcript_id "jg2954.t1"; gene_id "jg2954";
dsimWXD1_0	AUGUSTUS	start_codon	21410617	21410619	.	-	0	transcript_id "jg2954.t1"; gene_id "jg2954";
dsimWXD1_0	AUGUSTUS	start_codon	21410846	21410848	.	+	0	transcript_id "jg2955.t1"; gene_id "jg2955";
dsimWXD1_0	AUGUSTUS	CDS	21410846	21411220	1	+	0	transcript_id "jg2955.t1"; gene_id "jg2955";
dsimWXD1_0	AUGUSTUS	exon	21410846	21411220	.	+	.	transcript_id "jg2955.t1"; gene_id "jg2955";
dsimWXD1_0	AUGUSTUS	stop_codon	21411218	21411220	.	+	0	transcript_id "jg2955.t1"; gene_id "jg2955";
dsimWXD1_0	AUGUSTUS	stop_codon	21411690	21411692	.	-	0	transcript_id "jg2956.t1"; gene_id "jg2956";
dsimWXD1_0	AUGUSTUS	CDS	21411690	21412001	1	-	0	transcript_id "jg2956.t1"; gene_id "jg2956";
dsimWXD1_0	AUGUSTUS	exon	21411690	21412001	.	-	.	transcript_id "jg2956.t1"; gene_id "jg2956";
dsimWXD1_0	AUGUSTUS	start_codon	21411999	21412001	.	-	0	transcript_id "jg2956.t1"; gene_id "jg2956";
dsimWXD1_0	AUGUSTUS	start_codon	21412282	21412284	.	+	0	transcript_id "jg2957.t1"; gene_id "jg2957";
dsimWXD1_0	AUGUSTUS	CDS	21412282	21412692	1	+	0	transcript_id "jg2957.t1"; gene_id "jg2957";
dsimWXD1_0	AUGUSTUS	exon	21412282	21412692	.	+	.	transcript_id "jg2957.t1"; gene_id "jg2957";
dsimWXD1_0	AUGUSTUS	stop_codon	21412690	21412692	.	+	0	transcript_id "jg2957.t1"; gene_id "jg2957";
dsimWXD1_0	AUGUSTUS	start_codon	21414060	21414062	.	+	0	transcript_id "jg2958.t1"; gene_id "jg2958";
dsimWXD1_0	AUGUSTUS	CDS	21414060	21414830	1	+	0	transcript_id "jg2958.t1"; gene_id "jg2958";
dsimWXD1_0	AUGUSTUS	exon	21414060	21414830	.	+	.	transcript_id "jg2958.t1"; gene_id "jg2958";
dsimWXD1_0	AUGUSTUS	stop_codon	21414828	21414830	.	+	0	transcript_id "jg2958.t1"; gene_id "jg2958";
dsimWXD1_0	ALN_BLOCK	exon	21415265	21415636	.	-	.	transcript_id "jg2959.t1"; gene_id "jg2959";
dsimWXD1_0	AUGUSTUS	start_codon	21415863	21415865	.	+	0	transcript_id "jg2960.t1"; gene_id "jg2960";
dsimWXD1_0	AUGUSTUS	CDS	21415863	21416237	1	+	0	transcript_id "jg2960.t1"; gene_id "jg2960";
dsimWXD1_0	AUGUSTUS	exon	21415863	21416237	.	+	.	transcript_id "jg2960.t1"; gene_id "jg2960";
dsimWXD1_0	AUGUSTUS	stop_codon	21416235	21416237	.	+	0	transcript_id "jg2960.t1"; gene_id "jg2960";
dsimWXD1_0	AUGUSTUS	stop_codon	21416707	21416709	.	-	0	transcript_id "jg2961.t1"; gene_id "jg2961";
dsimWXD1_0	AUGUSTUS	CDS	21416707	21417018	1	-	0	transcript_id "jg2961.t1"; gene_id "jg2961";
dsimWXD1_0	AUGUSTUS	exon	21416707	21417018	.	-	.	transcript_id "jg2961.t1"; gene_id "jg2961";
dsimWXD1_0	AUGUSTUS	start_codon	21417016	21417018	.	-	0	transcript_id "jg2961.t1"; gene_id "jg2961";
dsimWXD1_0	AUGUSTUS	start_codon	21417299	21417301	.	+	0	transcript_id "jg2962.t1"; gene_id "jg2962";
dsimWXD1_0	AUGUSTUS	CDS	21417299	21417709	1	+	0	transcript_id "jg2962.t1"; gene_id "jg2962";
dsimWXD1_0	AUGUSTUS	exon	21417299	21417709	.	+	.	transcript_id "jg2962.t1"; gene_id "jg2962";
dsimWXD1_0	AUGUSTUS	stop_codon	21417707	21417709	.	+	0	transcript_id "jg2962.t1"; gene_id "jg2962";
dsimWXD1_0	AUGUSTUS	start_codon	21419077	21419079	.	+	0	transcript_id "jg2963.t1"; gene_id "jg2963";
dsimWXD1_0	AUGUSTUS	CDS	21419077	21419847	1	+	0	transcript_id "jg2963.t1"; gene_id "jg2963";
dsimWXD1_0	AUGUSTUS	exon	21419077	21419847	.	+	.	transcript_id "jg2963.t1"; gene_id "jg2963";
dsimWXD1_0	AUGUSTUS	stop_codon	21419845	21419847	.	+	0	transcript_id "jg2963.t1"; gene_id "jg2963";
dsimWXD1_0	ALN_BLOCK	exon	21420282	21420653	.	-	.	transcript_id "jg2964.t1"; gene_id "jg2964";
dsimWXD1_0	AUGUSTUS	start_codon	21420880	21420882	.	+	0	transcript_id "jg2965.t1"; gene_id "jg2965";
dsimWXD1_0	AUGUSTUS	CDS	21420880	21421254	1	+	0	transcript_id "jg2965.t1"; gene_id "jg2965";
dsimWXD1_0	AUGUSTUS	exon	21420880	21421254	.	+	.	transcript_id "jg2965.t1"; gene_id "jg2965";
dsimWXD1_0	AUGUSTUS	stop_codon	21421252	21421254	.	+	0	transcript_id "jg2965.t1"; gene_id "jg2965";
dsimWXD1_0	ALN_BLOCK	exon	21421724	21422035	.	-	.	transcript_id "jg2966.t1"; gene_id "jg2966";
dsimWXD1_0	ALN_BLOCK	exon	21422316	21422726	.	+	.	transcript_id "jg2967.t1"; gene_id "jg2967";
dsimWXD1_0	AUGUSTUS	start_codon	21424094	21424096	.	+	0	transcript_id "jg2968.t1"; gene_id "jg2968";
dsimWXD1_0	AUGUSTUS	CDS	21424094	21424864	1	+	0	transcript_id "jg2968.t1"; gene_id "jg2968";
dsimWXD1_0	AUGUSTUS	exon	21424094	21424864	.	+	.	transcript_id "jg2968.t1"; gene_id "jg2968";
dsimWXD1_0	AUGUSTUS	stop_codon	21424862	21424864	.	+	0	transcript_id "jg2968.t1"; gene_id "jg2968";
dsimWXD1_0	AUGUSTUS	stop_codon	21425299	21425301	.	-	0	transcript_id "jg2969.t1"; gene_id "jg2969";
dsimWXD1_0	AUGUSTUS	CDS	21425299	21425670	1	-	0	transcript_id "jg2969.t1"; gene_id "jg2969";
dsimWXD1_0	AUGUSTUS	exon	21425299	21425670	.	-	.	transcript_id "jg2969.t1"; gene_id "jg2969";
dsimWXD1_0	AUGUSTUS	start_codon	21425668	21425670	.	-	0	transcript_id "jg2969.t1"; gene_id "jg2969";
dsimWXD1_0	AUGUSTUS	start_codon	21425897	21425899	.	+	0	transcript_id "jg2970.t1"; gene_id "jg2970";
dsimWXD1_0	AUGUSTUS	CDS	21425897	21426271	1	+	0	transcript_id "jg2970.t1"; gene_id "jg2970";
dsimWXD1_0	AUGUSTUS	exon	21425897	21426271	.	+	.	transcript_id "jg2970.t1"; gene_id "jg2970";
dsimWXD1_0	AUGUSTUS	stop_codon	21426269	21426271	.	+	0	transcript_id "jg2970.t1"; gene_id "jg2970";
dsimWXD1_0	AUGUSTUS	stop_codon	21426741	21426743	.	-	0	transcript_id "jg2971.t1"; gene_id "jg2971";
dsimWXD1_0	AUGUSTUS	CDS	21426741	21427052	1	-	0	transcript_id "jg2971.t1"; gene_id "jg2971";
dsimWXD1_0	AUGUSTUS	exon	21426741	21427052	.	-	.	transcript_id "jg2971.t1"; gene_id "jg2971";
dsimWXD1_0	AUGUSTUS	start_codon	21427050	21427052	.	-	0	transcript_id "jg2971.t1"; gene_id "jg2971";
dsimWXD1_0	AUGUSTUS	start_codon	21427333	21427335	.	+	0	transcript_id "jg2972.t1"; gene_id "jg2972";
dsimWXD1_0	AUGUSTUS	CDS	21427333	21427743	1	+	0	transcript_id "jg2972.t1"; gene_id "jg2972";
dsimWXD1_0	AUGUSTUS	exon	21427333	21427743	.	+	.	transcript_id "jg2972.t1"; gene_id "jg2972";
dsimWXD1_0	AUGUSTUS	stop_codon	21427741	21427743	.	+	0	transcript_id "jg2972.t1"; gene_id "jg2972";
dsimWXD1_0	AUGUSTUS	start_codon	21437378	21437380	.	+	0	transcript_id "jg2973.t1"; gene_id "jg2973";
dsimWXD1_0	AUGUSTUS	CDS	21437378	21438148	1	+	0	transcript_id "jg2973.t1"; gene_id "jg2973";
dsimWXD1_0	AUGUSTUS	exon	21437378	21438148	.	+	.	transcript_id "jg2973.t1"; gene_id "jg2973";
dsimWXD1_0	AUGUSTUS	stop_codon	21438146	21438148	.	+	0	transcript_id "jg2973.t1"; gene_id "jg2973";
dsimWXD1_0	ALN_BLOCK	exon	21438582	21438953	.	-	.	transcript_id "jg2974.t1"; gene_id "jg2974";
dsimWXD1_0	AUGUSTUS	start_codon	21439180	21439182	.	+	0	transcript_id "jg2975.t1"; gene_id "jg2975";
dsimWXD1_0	AUGUSTUS	CDS	21439180	21439689	0.89	+	0	transcript_id "jg2975.t1"; gene_id "jg2975";
dsimWXD1_0	AUGUSTUS	exon	21439180	21439689	.	+	.	transcript_id "jg2975.t1"; gene_id "jg2975";
dsimWXD1_0	AUGUSTUS	stop_codon	21439687	21439689	.	+	0	transcript_id "jg2975.t1"; gene_id "jg2975";
dsimWXD1_0	AUGUSTUS	stop_codon	21440034	21440036	.	-	0	transcript_id "jg2976.t1"; gene_id "jg2976";
dsimWXD1_0	AUGUSTUS	CDS	21440034	21440345	1	-	0	transcript_id "jg2976.t1"; gene_id "jg2976";
dsimWXD1_0	AUGUSTUS	exon	21440034	21440345	.	-	.	transcript_id "jg2976.t1"; gene_id "jg2976";
dsimWXD1_0	AUGUSTUS	start_codon	21440343	21440345	.	-	0	transcript_id "jg2976.t1"; gene_id "jg2976";
dsimWXD1_0	AUGUSTUS	start_codon	21440626	21440628	.	+	0	transcript_id "jg2977.t1"; gene_id "jg2977";
dsimWXD1_0	AUGUSTUS	CDS	21440626	21441036	1	+	0	transcript_id "jg2977.t1"; gene_id "jg2977";
dsimWXD1_0	AUGUSTUS	exon	21440626	21441036	.	+	.	transcript_id "jg2977.t1"; gene_id "jg2977";
dsimWXD1_0	AUGUSTUS	stop_codon	21441034	21441036	.	+	0	transcript_id "jg2977.t1"; gene_id "jg2977";
dsimWXD1_0	AUGUSTUS	start_codon	21442381	21442383	.	+	0	transcript_id "jg2978.t1"; gene_id "jg2978";
dsimWXD1_0	AUGUSTUS	CDS	21442381	21443151	1	+	0	transcript_id "jg2978.t1"; gene_id "jg2978";
dsimWXD1_0	AUGUSTUS	exon	21442381	21443151	.	+	.	transcript_id "jg2978.t1"; gene_id "jg2978";
dsimWXD1_0	AUGUSTUS	stop_codon	21443149	21443151	.	+	0	transcript_id "jg2978.t1"; gene_id "jg2978";
dsimWXD1_0	AUGUSTUS	stop_codon	21443585	21443587	.	-	0	transcript_id "jg2979.t1"; gene_id "jg2979";
dsimWXD1_0	AUGUSTUS	CDS	21443585	21443956	1	-	0	transcript_id "jg2979.t1"; gene_id "jg2979";
dsimWXD1_0	AUGUSTUS	exon	21443585	21443956	.	-	.	transcript_id "jg2979.t1"; gene_id "jg2979";
dsimWXD1_0	AUGUSTUS	start_codon	21443954	21443956	.	-	0	transcript_id "jg2979.t1"; gene_id "jg2979";
dsimWXD1_0	AUGUSTUS	start_codon	21444183	21444185	.	+	0	transcript_id "jg2980.t1"; gene_id "jg2980";
dsimWXD1_0	AUGUSTUS	CDS	21444183	21444557	1	+	0	transcript_id "jg2980.t1"; gene_id "jg2980";
dsimWXD1_0	AUGUSTUS	exon	21444183	21444557	.	+	.	transcript_id "jg2980.t1"; gene_id "jg2980";
dsimWXD1_0	AUGUSTUS	stop_codon	21444555	21444557	.	+	0	transcript_id "jg2980.t1"; gene_id "jg2980";
dsimWXD1_0	AUGUSTUS	stop_codon	21445027	21445029	.	-	0	transcript_id "jg2981.t1"; gene_id "jg2981";
dsimWXD1_0	AUGUSTUS	CDS	21445027	21445338	1	-	0	transcript_id "jg2981.t1"; gene_id "jg2981";
dsimWXD1_0	AUGUSTUS	exon	21445027	21445338	.	-	.	transcript_id "jg2981.t1"; gene_id "jg2981";
dsimWXD1_0	AUGUSTUS	start_codon	21445336	21445338	.	-	0	transcript_id "jg2981.t1"; gene_id "jg2981";
dsimWXD1_0	AUGUSTUS	start_codon	21445619	21445621	.	+	0	transcript_id "jg2982.t1"; gene_id "jg2982";
dsimWXD1_0	AUGUSTUS	CDS	21445619	21446029	1	+	0	transcript_id "jg2982.t1"; gene_id "jg2982";
dsimWXD1_0	AUGUSTUS	exon	21445619	21446029	.	+	.	transcript_id "jg2982.t1"; gene_id "jg2982";
dsimWXD1_0	AUGUSTUS	stop_codon	21446027	21446029	.	+	0	transcript_id "jg2982.t1"; gene_id "jg2982";
dsimWXD1_0	AUGUSTUS	start_codon	21447374	21447376	.	+	0	transcript_id "jg2983.t1"; gene_id "jg2983";
dsimWXD1_0	AUGUSTUS	CDS	21447374	21448144	1	+	0	transcript_id "jg2983.t1"; gene_id "jg2983";
dsimWXD1_0	AUGUSTUS	exon	21447374	21448144	.	+	.	transcript_id "jg2983.t1"; gene_id "jg2983";
dsimWXD1_0	AUGUSTUS	stop_codon	21448142	21448144	.	+	0	transcript_id "jg2983.t1"; gene_id "jg2983";
dsimWXD1_0	ALN_BLOCK	exon	21448578	21448949	.	-	.	transcript_id "jg2984.t1"; gene_id "jg2984";
dsimWXD1_0	AUGUSTUS	start_codon	21449176	21449178	.	+	0	transcript_id "jg2985.t1"; gene_id "jg2985";
dsimWXD1_0	AUGUSTUS	CDS	21449176	21449550	1	+	0	transcript_id "jg2985.t1"; gene_id "jg2985";
dsimWXD1_0	AUGUSTUS	exon	21449176	21449550	.	+	.	transcript_id "jg2985.t1"; gene_id "jg2985";
dsimWXD1_0	AUGUSTUS	stop_codon	21449548	21449550	.	+	0	transcript_id "jg2985.t1"; gene_id "jg2985";
dsimWXD1_0	AUGUSTUS	stop_codon	21450020	21450022	.	-	0	transcript_id "jg2986.t1"; gene_id "jg2986";
dsimWXD1_0	AUGUSTUS	CDS	21450020	21450331	1	-	0	transcript_id "jg2986.t1"; gene_id "jg2986";
dsimWXD1_0	AUGUSTUS	exon	21450020	21450331	.	-	.	transcript_id "jg2986.t1"; gene_id "jg2986";
dsimWXD1_0	AUGUSTUS	start_codon	21450329	21450331	.	-	0	transcript_id "jg2986.t1"; gene_id "jg2986";
dsimWXD1_0	AUGUSTUS	start_codon	21450612	21450614	.	+	0	transcript_id "jg2987.t1"; gene_id "jg2987";
dsimWXD1_0	AUGUSTUS	CDS	21450612	21451022	1	+	0	transcript_id "jg2987.t1"; gene_id "jg2987";
dsimWXD1_0	AUGUSTUS	exon	21450612	21451022	.	+	.	transcript_id "jg2987.t1"; gene_id "jg2987";
dsimWXD1_0	AUGUSTUS	stop_codon	21451020	21451022	.	+	0	transcript_id "jg2987.t1"; gene_id "jg2987";
dsimWXD1_0	AUGUSTUS	start_codon	21452366	21452368	.	+	0	transcript_id "jg2988.t1"; gene_id "jg2988";
dsimWXD1_0	AUGUSTUS	CDS	21452366	21453136	1	+	0	transcript_id "jg2988.t1"; gene_id "jg2988";
dsimWXD1_0	AUGUSTUS	exon	21452366	21453136	.	+	.	transcript_id "jg2988.t1"; gene_id "jg2988";
dsimWXD1_0	AUGUSTUS	stop_codon	21453134	21453136	.	+	0	transcript_id "jg2988.t1"; gene_id "jg2988";
dsimWXD1_0	AUGUSTUS	stop_codon	21453569	21453571	.	-	0	transcript_id "jg2989.t1"; gene_id "jg2989";
dsimWXD1_0	AUGUSTUS	CDS	21453569	21453940	1	-	0	transcript_id "jg2989.t1"; gene_id "jg2989";
dsimWXD1_0	AUGUSTUS	exon	21453569	21453940	.	-	.	transcript_id "jg2989.t1"; gene_id "jg2989";
dsimWXD1_0	AUGUSTUS	start_codon	21453938	21453940	.	-	0	transcript_id "jg2989.t1"; gene_id "jg2989";
dsimWXD1_0	AUGUSTUS	start_codon	21454167	21454169	.	+	0	transcript_id "jg2990.t1"; gene_id "jg2990";
dsimWXD1_0	AUGUSTUS	CDS	21454167	21454541	1	+	0	transcript_id "jg2990.t1"; gene_id "jg2990";
dsimWXD1_0	AUGUSTUS	exon	21454167	21454541	.	+	.	transcript_id "jg2990.t1"; gene_id "jg2990";
dsimWXD1_0	AUGUSTUS	stop_codon	21454539	21454541	.	+	0	transcript_id "jg2990.t1"; gene_id "jg2990";
dsimWXD1_0	AUGUSTUS	stop_codon	21455011	21455013	.	-	0	transcript_id "jg2991.t1"; gene_id "jg2991";
dsimWXD1_0	AUGUSTUS	CDS	21455011	21455322	1	-	0	transcript_id "jg2991.t1"; gene_id "jg2991";
dsimWXD1_0	AUGUSTUS	exon	21455011	21455322	.	-	.	transcript_id "jg2991.t1"; gene_id "jg2991";
dsimWXD1_0	AUGUSTUS	start_codon	21455320	21455322	.	-	0	transcript_id "jg2991.t1"; gene_id "jg2991";
dsimWXD1_0	AUGUSTUS	start_codon	21455603	21455605	.	+	0	transcript_id "jg2992.t1"; gene_id "jg2992";
dsimWXD1_0	AUGUSTUS	CDS	21455603	21456013	1	+	0	transcript_id "jg2992.t1"; gene_id "jg2992";
dsimWXD1_0	AUGUSTUS	exon	21455603	21456013	.	+	.	transcript_id "jg2992.t1"; gene_id "jg2992";
dsimWXD1_0	AUGUSTUS	stop_codon	21456011	21456013	.	+	0	transcript_id "jg2992.t1"; gene_id "jg2992";
dsimWXD1_0	AUGUSTUS	start_codon	21457381	21457383	.	+	0	transcript_id "jg2993.t1"; gene_id "jg2993";
dsimWXD1_0	AUGUSTUS	CDS	21457381	21458151	1	+	0	transcript_id "jg2993.t1"; gene_id "jg2993";
dsimWXD1_0	AUGUSTUS	exon	21457381	21458151	.	+	.	transcript_id "jg2993.t1"; gene_id "jg2993";
dsimWXD1_0	AUGUSTUS	stop_codon	21458149	21458151	.	+	0	transcript_id "jg2993.t1"; gene_id "jg2993";
dsimWXD1_0	AUGUSTUS	stop_codon	21458581	21458583	.	-	0	transcript_id "jg2994.t1"; gene_id "jg2994";
dsimWXD1_0	AUGUSTUS	CDS	21458581	21458952	1	-	0	transcript_id "jg2994.t1"; gene_id "jg2994";
dsimWXD1_0	AUGUSTUS	exon	21458581	21458952	.	-	.	transcript_id "jg2994.t1"; gene_id "jg2994";
dsimWXD1_0	AUGUSTUS	start_codon	21458950	21458952	.	-	0	transcript_id "jg2994.t1"; gene_id "jg2994";
dsimWXD1_0	AUGUSTUS	start_codon	21459179	21459181	.	+	0	transcript_id "jg2995.t1"; gene_id "jg2995";
dsimWXD1_0	AUGUSTUS	CDS	21459179	21459553	1	+	0	transcript_id "jg2995.t1"; gene_id "jg2995";
dsimWXD1_0	AUGUSTUS	exon	21459179	21459553	.	+	.	transcript_id "jg2995.t1"; gene_id "jg2995";
dsimWXD1_0	AUGUSTUS	stop_codon	21459551	21459553	.	+	0	transcript_id "jg2995.t1"; gene_id "jg2995";
dsimWXD1_0	AUGUSTUS	stop_codon	21460023	21460025	.	-	0	transcript_id "jg2996.t1"; gene_id "jg2996";
dsimWXD1_0	AUGUSTUS	CDS	21460023	21460334	1	-	0	transcript_id "jg2996.t1"; gene_id "jg2996";
dsimWXD1_0	AUGUSTUS	exon	21460023	21460334	.	-	.	transcript_id "jg2996.t1"; gene_id "jg2996";
dsimWXD1_0	AUGUSTUS	start_codon	21460332	21460334	.	-	0	transcript_id "jg2996.t1"; gene_id "jg2996";
dsimWXD1_0	AUGUSTUS	start_codon	21460615	21460617	.	+	0	transcript_id "jg2997.t1"; gene_id "jg2997";
dsimWXD1_0	AUGUSTUS	CDS	21460615	21461025	1	+	0	transcript_id "jg2997.t1"; gene_id "jg2997";
dsimWXD1_0	AUGUSTUS	exon	21460615	21461025	.	+	.	transcript_id "jg2997.t1"; gene_id "jg2997";
dsimWXD1_0	AUGUSTUS	stop_codon	21461023	21461025	.	+	0	transcript_id "jg2997.t1"; gene_id "jg2997";
dsimWXD1_0	AUGUSTUS	start_codon	21462392	21462394	.	+	0	transcript_id "jg2998.t1"; gene_id "jg2998";
dsimWXD1_0	AUGUSTUS	CDS	21462392	21463162	1	+	0	transcript_id "jg2998.t1"; gene_id "jg2998";
dsimWXD1_0	AUGUSTUS	exon	21462392	21463162	.	+	.	transcript_id "jg2998.t1"; gene_id "jg2998";
dsimWXD1_0	AUGUSTUS	stop_codon	21463160	21463162	.	+	0	transcript_id "jg2998.t1"; gene_id "jg2998";
dsimWXD1_0	ALN_BLOCK	exon	21496986	21497357	.	-	.	transcript_id "jg2999.t1"; gene_id "jg2999";
dsimWXD1_0	AUGUSTUS	start_codon	21497584	21497586	.	+	0	transcript_id "jg3000.t1"; gene_id "jg3000";
dsimWXD1_0	AUGUSTUS	CDS	21497584	21497958	1	+	0	transcript_id "jg3000.t1"; gene_id "jg3000";
dsimWXD1_0	AUGUSTUS	exon	21497584	21497958	.	+	.	transcript_id "jg3000.t1"; gene_id "jg3000";
dsimWXD1_0	AUGUSTUS	stop_codon	21497956	21497958	.	+	0	transcript_id "jg3000.t1"; gene_id "jg3000";
dsimWXD1_0	AUGUSTUS	stop_codon	21498428	21498430	.	-	0	transcript_id "jg3001.t1"; gene_id "jg3001";
dsimWXD1_0	AUGUSTUS	CDS	21498428	21498739	1	-	0	transcript_id "jg3001.t1"; gene_id "jg3001";
dsimWXD1_0	AUGUSTUS	exon	21498428	21498739	.	-	.	transcript_id "jg3001.t1"; gene_id "jg3001";
dsimWXD1_0	AUGUSTUS	start_codon	21498737	21498739	.	-	0	transcript_id "jg3001.t1"; gene_id "jg3001";
dsimWXD1_0	AUGUSTUS	start_codon	21499006	21499008	.	+	0	transcript_id "jg3002.t1"; gene_id "jg3002";
dsimWXD1_0	AUGUSTUS	CDS	21499006	21499416	1	+	0	transcript_id "jg3002.t1"; gene_id "jg3002";
dsimWXD1_0	AUGUSTUS	exon	21499006	21499416	.	+	.	transcript_id "jg3002.t1"; gene_id "jg3002";
dsimWXD1_0	AUGUSTUS	stop_codon	21499414	21499416	.	+	0	transcript_id "jg3002.t1"; gene_id "jg3002";
dsimWXD1_0	AUGUSTUS	start_codon	21500784	21500786	.	+	0	transcript_id "jg3003.t1"; gene_id "jg3003";
dsimWXD1_0	AUGUSTUS	CDS	21500784	21501554	1	+	0	transcript_id "jg3003.t1"; gene_id "jg3003";
dsimWXD1_0	AUGUSTUS	exon	21500784	21501554	.	+	.	transcript_id "jg3003.t1"; gene_id "jg3003";
dsimWXD1_0	AUGUSTUS	stop_codon	21501552	21501554	.	+	0	transcript_id "jg3003.t1"; gene_id "jg3003";
dsimWXD1_0	ALN_BLOCK	exon	21501989	21502360	.	-	.	transcript_id "jg3004.t1"; gene_id "jg3004";
dsimWXD1_0	AUGUSTUS	start_codon	21502587	21502589	.	+	0	transcript_id "jg3005.t1"; gene_id "jg3005";
dsimWXD1_0	AUGUSTUS	CDS	21502587	21502961	1	+	0	transcript_id "jg3005.t1"; gene_id "jg3005";
dsimWXD1_0	AUGUSTUS	exon	21502587	21502961	.	+	.	transcript_id "jg3005.t1"; gene_id "jg3005";
dsimWXD1_0	AUGUSTUS	stop_codon	21502959	21502961	.	+	0	transcript_id "jg3005.t1"; gene_id "jg3005";
dsimWXD1_0	AUGUSTUS	stop_codon	21503431	21503433	.	-	0	transcript_id "jg3006.t1"; gene_id "jg3006";
dsimWXD1_0	AUGUSTUS	CDS	21503431	21503742	1	-	0	transcript_id "jg3006.t1"; gene_id "jg3006";
dsimWXD1_0	AUGUSTUS	exon	21503431	21503742	.	-	.	transcript_id "jg3006.t1"; gene_id "jg3006";
dsimWXD1_0	AUGUSTUS	start_codon	21503740	21503742	.	-	0	transcript_id "jg3006.t1"; gene_id "jg3006";
dsimWXD1_0	AUGUSTUS	start_codon	21504937	21504939	.	+	0	transcript_id "jg3008.t1"; gene_id "jg3008";
dsimWXD1_0	AUGUSTUS	CDS	21504937	21504993	0.98	+	0	transcript_id "jg3008.t1"; gene_id "jg3008";
dsimWXD1_0	AUGUSTUS	exon	21504937	21504993	.	+	.	transcript_id "jg3008.t1"; gene_id "jg3008";
dsimWXD1_0	AUGUSTUS	intron	21504994	21505192	.	+	.	transcript_id "jg3008.t1"; gene_id "jg3008";
dsimWXD1_0	AUGUSTUS	CDS	21505193	21505708	1	+	0	transcript_id "jg3008.t1"; gene_id "jg3008";
dsimWXD1_0	AUGUSTUS	exon	21505193	21505708	.	+	.	transcript_id "jg3008.t1"; gene_id "jg3008";
dsimWXD1_0	AUGUSTUS	stop_codon	21505706	21505708	.	+	0	transcript_id "jg3008.t1"; gene_id "jg3008";
dsimWXD1_0	AUGUSTUS	stop_codon	21506143	21506145	.	-	0	transcript_id "jg3009.t1"; gene_id "jg3009";
dsimWXD1_0	AUGUSTUS	CDS	21506143	21506514	1	-	0	transcript_id "jg3009.t1"; gene_id "jg3009";
dsimWXD1_0	AUGUSTUS	exon	21506143	21506514	.	-	.	transcript_id "jg3009.t1"; gene_id "jg3009";
dsimWXD1_0	AUGUSTUS	start_codon	21506512	21506514	.	-	0	transcript_id "jg3009.t1"; gene_id "jg3009";
dsimWXD1_0	AUGUSTUS	start_codon	21506741	21506743	.	+	0	transcript_id "jg3010.t1"; gene_id "jg3010";
dsimWXD1_0	AUGUSTUS	CDS	21506741	21507115	1	+	0	transcript_id "jg3010.t1"; gene_id "jg3010";
dsimWXD1_0	AUGUSTUS	exon	21506741	21507115	.	+	.	transcript_id "jg3010.t1"; gene_id "jg3010";
dsimWXD1_0	AUGUSTUS	stop_codon	21507113	21507115	.	+	0	transcript_id "jg3010.t1"; gene_id "jg3010";
dsimWXD1_0	AUGUSTUS	stop_codon	21507585	21507587	.	-	0	transcript_id "jg3011.t1"; gene_id "jg3011";
dsimWXD1_0	AUGUSTUS	CDS	21507585	21507896	1	-	0	transcript_id "jg3011.t1"; gene_id "jg3011";
dsimWXD1_0	AUGUSTUS	exon	21507585	21507896	.	-	.	transcript_id "jg3011.t1"; gene_id "jg3011";
dsimWXD1_0	AUGUSTUS	start_codon	21507894	21507896	.	-	0	transcript_id "jg3011.t1"; gene_id "jg3011";
dsimWXD1_0	AUGUSTUS	start_codon	21508177	21508179	.	+	0	transcript_id "jg3012.t1"; gene_id "jg3012";
dsimWXD1_0	AUGUSTUS	CDS	21508177	21508587	1	+	0	transcript_id "jg3012.t1"; gene_id "jg3012";
dsimWXD1_0	AUGUSTUS	exon	21508177	21508587	.	+	.	transcript_id "jg3012.t1"; gene_id "jg3012";
dsimWXD1_0	AUGUSTUS	stop_codon	21508585	21508587	.	+	0	transcript_id "jg3012.t1"; gene_id "jg3012";
dsimWXD1_0	AUGUSTUS	start_codon	21509955	21509957	.	+	0	transcript_id "jg3013.t1"; gene_id "jg3013";
dsimWXD1_0	AUGUSTUS	CDS	21509955	21510725	1	+	0	transcript_id "jg3013.t1"; gene_id "jg3013";
dsimWXD1_0	AUGUSTUS	exon	21509955	21510725	.	+	.	transcript_id "jg3013.t1"; gene_id "jg3013";
dsimWXD1_0	AUGUSTUS	stop_codon	21510723	21510725	.	+	0	transcript_id "jg3013.t1"; gene_id "jg3013";
dsimWXD1_0	AUGUSTUS	stop_codon	21511160	21511162	.	-	0	transcript_id "jg3014.t1"; gene_id "jg3014";
dsimWXD1_0	AUGUSTUS	CDS	21511160	21511531	1	-	0	transcript_id "jg3014.t1"; gene_id "jg3014";
dsimWXD1_0	AUGUSTUS	exon	21511160	21511531	.	-	.	transcript_id "jg3014.t1"; gene_id "jg3014";
dsimWXD1_0	AUGUSTUS	start_codon	21511529	21511531	.	-	0	transcript_id "jg3014.t1"; gene_id "jg3014";
dsimWXD1_0	AUGUSTUS	start_codon	21511758	21511760	.	+	0	transcript_id "jg3015.t1"; gene_id "jg3015";
dsimWXD1_0	AUGUSTUS	CDS	21511758	21512132	1	+	0	transcript_id "jg3015.t1"; gene_id "jg3015";
dsimWXD1_0	AUGUSTUS	exon	21511758	21512132	.	+	.	transcript_id "jg3015.t1"; gene_id "jg3015";
dsimWXD1_0	AUGUSTUS	stop_codon	21512130	21512132	.	+	0	transcript_id "jg3015.t1"; gene_id "jg3015";
dsimWXD1_0	AUGUSTUS	stop_codon	21512602	21512604	.	-	0	transcript_id "jg3016.t1"; gene_id "jg3016";
dsimWXD1_0	AUGUSTUS	CDS	21512602	21512913	1	-	0	transcript_id "jg3016.t1"; gene_id "jg3016";
dsimWXD1_0	AUGUSTUS	exon	21512602	21512913	.	-	.	transcript_id "jg3016.t1"; gene_id "jg3016";
dsimWXD1_0	AUGUSTUS	start_codon	21512911	21512913	.	-	0	transcript_id "jg3016.t1"; gene_id "jg3016";
dsimWXD1_0	AUGUSTUS	start_codon	21513194	21513196	.	+	0	transcript_id "jg3017.t1"; gene_id "jg3017";
dsimWXD1_0	AUGUSTUS	CDS	21513194	21513604	1	+	0	transcript_id "jg3017.t1"; gene_id "jg3017";
dsimWXD1_0	AUGUSTUS	exon	21513194	21513604	.	+	.	transcript_id "jg3017.t1"; gene_id "jg3017";
dsimWXD1_0	AUGUSTUS	stop_codon	21513602	21513604	.	+	0	transcript_id "jg3017.t1"; gene_id "jg3017";
dsimWXD1_0	AUGUSTUS	start_codon	21514971	21514973	.	+	0	transcript_id "jg3018.t1"; gene_id "jg3018";
dsimWXD1_0	AUGUSTUS	CDS	21514971	21515402	0.97	+	0	transcript_id "jg3018.t1"; gene_id "jg3018";
dsimWXD1_0	AUGUSTUS	exon	21514971	21515402	.	+	.	transcript_id "jg3018.t1"; gene_id "jg3018";
dsimWXD1_0	AUGUSTUS	intron	21515403	21515464	.	+	.	transcript_id "jg3018.t1"; gene_id "jg3018";
dsimWXD1_0	AUGUSTUS	CDS	21515465	21515740	0.7	+	0	transcript_id "jg3018.t1"; gene_id "jg3018";
dsimWXD1_0	AUGUSTUS	exon	21515465	21515740	.	+	.	transcript_id "jg3018.t1"; gene_id "jg3018";
dsimWXD1_0	AUGUSTUS	stop_codon	21515738	21515740	.	+	0	transcript_id "jg3018.t1"; gene_id "jg3018";
dsimWXD1_0	AUGUSTUS	stop_codon	21516175	21516177	.	-	0	transcript_id "jg3019.t1"; gene_id "jg3019";
dsimWXD1_0	AUGUSTUS	CDS	21516175	21516546	1	-	0	transcript_id "jg3019.t1"; gene_id "jg3019";
dsimWXD1_0	AUGUSTUS	exon	21516175	21516546	.	-	.	transcript_id "jg3019.t1"; gene_id "jg3019";
dsimWXD1_0	AUGUSTUS	start_codon	21516544	21516546	.	-	0	transcript_id "jg3019.t1"; gene_id "jg3019";
dsimWXD1_0	AUGUSTUS	start_codon	21516773	21516775	.	+	0	transcript_id "jg3020.t1"; gene_id "jg3020";
dsimWXD1_0	AUGUSTUS	CDS	21516773	21517147	1	+	0	transcript_id "jg3020.t1"; gene_id "jg3020";
dsimWXD1_0	AUGUSTUS	exon	21516773	21517147	.	+	.	transcript_id "jg3020.t1"; gene_id "jg3020";
dsimWXD1_0	AUGUSTUS	stop_codon	21517145	21517147	.	+	0	transcript_id "jg3020.t1"; gene_id "jg3020";
dsimWXD1_0	AUGUSTUS	stop_codon	21517618	21517620	.	-	0	transcript_id "jg3021.t1"; gene_id "jg3021";
dsimWXD1_0	AUGUSTUS	CDS	21517618	21517929	1	-	0	transcript_id "jg3021.t1"; gene_id "jg3021";
dsimWXD1_0	AUGUSTUS	exon	21517618	21517929	.	-	.	transcript_id "jg3021.t1"; gene_id "jg3021";
dsimWXD1_0	AUGUSTUS	start_codon	21517927	21517929	.	-	0	transcript_id "jg3021.t1"; gene_id "jg3021";
dsimWXD1_0	AUGUSTUS	start_codon	21518210	21518212	.	+	0	transcript_id "jg3022.t1"; gene_id "jg3022";
dsimWXD1_0	AUGUSTUS	CDS	21518210	21518620	1	+	0	transcript_id "jg3022.t1"; gene_id "jg3022";
dsimWXD1_0	AUGUSTUS	exon	21518210	21518620	.	+	.	transcript_id "jg3022.t1"; gene_id "jg3022";
dsimWXD1_0	AUGUSTUS	stop_codon	21518618	21518620	.	+	0	transcript_id "jg3022.t1"; gene_id "jg3022";
dsimWXD1_0	AUGUSTUS	start_codon	21519988	21519990	.	+	0	transcript_id "jg3023.t1"; gene_id "jg3023";
dsimWXD1_0	AUGUSTUS	CDS	21519988	21520758	1	+	0	transcript_id "jg3023.t1"; gene_id "jg3023";
dsimWXD1_0	AUGUSTUS	exon	21519988	21520758	.	+	.	transcript_id "jg3023.t1"; gene_id "jg3023";
dsimWXD1_0	AUGUSTUS	stop_codon	21520756	21520758	.	+	0	transcript_id "jg3023.t1"; gene_id "jg3023";
dsimWXD1_0	AUGUSTUS	stop_codon	21521192	21521194	.	-	0	transcript_id "jg3024.t1"; gene_id "jg3024";
dsimWXD1_0	AUGUSTUS	CDS	21521192	21521563	1	-	0	transcript_id "jg3024.t1"; gene_id "jg3024";
dsimWXD1_0	AUGUSTUS	exon	21521192	21521563	.	-	.	transcript_id "jg3024.t1"; gene_id "jg3024";
dsimWXD1_0	AUGUSTUS	start_codon	21521561	21521563	.	-	0	transcript_id "jg3024.t1"; gene_id "jg3024";
dsimWXD1_0	AUGUSTUS	start_codon	21521790	21521792	.	+	0	transcript_id "jg3025.t1"; gene_id "jg3025";
dsimWXD1_0	AUGUSTUS	CDS	21521790	21522164	1	+	0	transcript_id "jg3025.t1"; gene_id "jg3025";
dsimWXD1_0	AUGUSTUS	exon	21521790	21522164	.	+	.	transcript_id "jg3025.t1"; gene_id "jg3025";
dsimWXD1_0	AUGUSTUS	stop_codon	21522162	21522164	.	+	0	transcript_id "jg3025.t1"; gene_id "jg3025";
dsimWXD1_0	AUGUSTUS	stop_codon	21522634	21522636	.	-	0	transcript_id "jg3026.t1"; gene_id "jg3026";
dsimWXD1_0	AUGUSTUS	CDS	21522634	21522945	1	-	0	transcript_id "jg3026.t1"; gene_id "jg3026";
dsimWXD1_0	AUGUSTUS	exon	21522634	21522945	.	-	.	transcript_id "jg3026.t1"; gene_id "jg3026";
dsimWXD1_0	AUGUSTUS	start_codon	21522943	21522945	.	-	0	transcript_id "jg3026.t1"; gene_id "jg3026";
dsimWXD1_0	AUGUSTUS	start_codon	21523226	21523228	.	+	0	transcript_id "jg3027.t1"; gene_id "jg3027";
dsimWXD1_0	AUGUSTUS	CDS	21523226	21523636	1	+	0	transcript_id "jg3027.t1"; gene_id "jg3027";
dsimWXD1_0	AUGUSTUS	exon	21523226	21523636	.	+	.	transcript_id "jg3027.t1"; gene_id "jg3027";
dsimWXD1_0	AUGUSTUS	stop_codon	21523634	21523636	.	+	0	transcript_id "jg3027.t1"; gene_id "jg3027";
dsimWXD1_0	AUGUSTUS	start_codon	21525004	21525006	.	+	0	transcript_id "jg3028.t1"; gene_id "jg3028";
dsimWXD1_0	AUGUSTUS	CDS	21525004	21525774	1	+	0	transcript_id "jg3028.t1"; gene_id "jg3028";
dsimWXD1_0	AUGUSTUS	exon	21525004	21525774	.	+	.	transcript_id "jg3028.t1"; gene_id "jg3028";
dsimWXD1_0	AUGUSTUS	stop_codon	21525772	21525774	.	+	0	transcript_id "jg3028.t1"; gene_id "jg3028";
dsimWXD1_0	ALN_BLOCK	exon	21526209	21526580	.	-	.	transcript_id "jg3029.t1"; gene_id "jg3029";
dsimWXD1_0	ALN_BLOCK	exon	21526940	21527152	.	+	.	transcript_id "jg3030.t1"; gene_id "jg3030";
dsimWXD1_0	AUGUSTUS	stop_codon	21527621	21527623	.	-	0	transcript_id "jg3031.t1"; gene_id "jg3031";
dsimWXD1_0	AUGUSTUS	CDS	21527621	21527932	1	-	0	transcript_id "jg3031.t1"; gene_id "jg3031";
dsimWXD1_0	AUGUSTUS	exon	21527621	21527932	.	-	.	transcript_id "jg3031.t1"; gene_id "jg3031";
dsimWXD1_0	AUGUSTUS	start_codon	21527930	21527932	.	-	0	transcript_id "jg3031.t1"; gene_id "jg3031";
dsimWXD1_0	AUGUSTUS	start_codon	21528213	21528215	.	+	0	transcript_id "jg3032.t1"; gene_id "jg3032";
dsimWXD1_0	AUGUSTUS	CDS	21528213	21528614	1	+	0	transcript_id "jg3032.t1"; gene_id "jg3032";
dsimWXD1_0	AUGUSTUS	exon	21528213	21528614	.	+	.	transcript_id "jg3032.t1"; gene_id "jg3032";
dsimWXD1_0	AUGUSTUS	stop_codon	21528612	21528614	.	+	0	transcript_id "jg3032.t1"; gene_id "jg3032";
dsimWXD1_0	ALN_BLOCK	exon	21589052	21589539	.	+	.	transcript_id "jg3033.t1"; gene_id "jg3033";
dsimWXD1_0	ALN_BLOCK	exon	21591641	21592877	.	-	.	transcript_id "jg3034.t1"; gene_id "jg3034";
dsimWXD1_0	ALN_BLOCK	exon	21593418	21593711	.	-	.	transcript_id "jg3034.t1"; gene_id "jg3034";
dsimWXD1_0	ALN_BLOCK	exon	21593871	21594013	.	-	.	transcript_id "jg3034.t1"; gene_id "jg3034";
dsimWXD1_0	ALN_BLOCK	exon	21594210	21594219	.	-	.	transcript_id "jg3034.t1"; gene_id "jg3034";
dsimWXD1_0	ALN_BLOCK	exon	21594452	21594739	.	-	.	transcript_id "jg3034.t1"; gene_id "jg3034";
dsimWXD1_0	ALN_BLOCK	exon	21595324	21596606	.	-	.	transcript_id "jg3034.t1"; gene_id "jg3034";
dsimWXD1_0	ALN_BLOCK	exon	21597814	21597973	.	-	.	transcript_id "jg3034.t1"; gene_id "jg3034";
dsimWXD1_0	ALN_BLOCK	exon	21598347	21598392	.	-	.	transcript_id "jg3034.t1"; gene_id "jg3034";
dsimWXD1_0	ALN_BLOCK	exon	21598562	21598812	.	-	.	transcript_id "jg3034.t1"; gene_id "jg3034";
dsimWXD1_0	ALN_BLOCK	exon	21598969	21599410	.	-	.	transcript_id "jg3034.t1"; gene_id "jg3034";
dsimWXD1_0	ALN_BLOCK	exon	21599573	21599588	.	-	.	transcript_id "jg3034.t1"; gene_id "jg3034";
dsimWXD1_0	ALN_BLOCK	exon	21599789	21599798	.	-	.	transcript_id "jg3034.t1"; gene_id "jg3034";
dsimWXD1_0	ALN_BLOCK	exon	21601083	21601468	.	-	.	transcript_id "jg3034.t1"; gene_id "jg3034";
dsimWXD1_0	AUGUSTUS	start_codon	21631043	21631045	.	+	0	transcript_id "jg3035.t1"; gene_id "jg3035";
dsimWXD1_0	AUGUSTUS	CDS	21631043	21631054	0.97	+	0	transcript_id "jg3035.t1"; gene_id "jg3035";
dsimWXD1_0	AUGUSTUS	exon	21631043	21631054	.	+	.	transcript_id "jg3035.t1"; gene_id "jg3035";
dsimWXD1_0	AUGUSTUS	intron	21631055	21631278	.	+	.	transcript_id "jg3035.t1"; gene_id "jg3035";
dsimWXD1_0	AUGUSTUS	CDS	21631279	21631743	1	+	0	transcript_id "jg3035.t1"; gene_id "jg3035";
dsimWXD1_0	AUGUSTUS	exon	21631279	21631743	.	+	.	transcript_id "jg3035.t1"; gene_id "jg3035";
dsimWXD1_0	AUGUSTUS	stop_codon	21631741	21631743	.	+	0	transcript_id "jg3035.t1"; gene_id "jg3035";
dsimWXD1_0	ALN_BLOCK	exon	21662728	21663308	.	-	.	transcript_id "jg3036.t1"; gene_id "jg3036";
dsimWXD1_0	ALN_BLOCK	exon	21663992	21664246	.	-	.	transcript_id "jg3036.t1"; gene_id "jg3036";
dsimWXD1_0	ALN_BLOCK	exon	21664424	21664453	.	-	.	transcript_id "jg3036.t1"; gene_id "jg3036";
dsimWXD1_0	ALN_BLOCK	exon	21664781	21667569	.	-	.	transcript_id "jg3036.t1"; gene_id "jg3036";
dsimWXD1_0	ALN_BLOCK	exon	21675168	21677207	.	-	.	transcript_id "jg3037.t1"; gene_id "jg3037";
dsimWXD1_0	ALN_BLOCK	exon	21690935	21691586	.	+	.	transcript_id "jg3038.t1"; gene_id "jg3038";
dsimWXD1_0	ALN_BLOCK	exon	21691870	21693570	.	+	.	transcript_id "jg3038.t1"; gene_id "jg3038";
dsimWXD1_0	ALN_BLOCK	exon	21693840	21693853	.	+	.	transcript_id "jg3038.t1"; gene_id "jg3038";
dsimWXD1_0	ALN_BLOCK	exon	21694088	21694195	.	+	.	transcript_id "jg3038.t1"; gene_id "jg3038";
dsimWXD1_0	ALN_BLOCK	exon	21694701	21694712	.	+	.	transcript_id "jg3038.t1"; gene_id "jg3038";
dsimWXD1_0	ALN_BLOCK	exon	21695961	21695973	.	+	.	transcript_id "jg3038.t1"; gene_id "jg3038";
dsimWXD1_0	ALN_BLOCK	exon	21696418	21696492	.	+	.	transcript_id "jg3038.t1"; gene_id "jg3038";
dsimWXD1_0	ALN_BLOCK	exon	21696815	21698209	.	+	.	transcript_id "jg3038.t1"; gene_id "jg3038";
dsimWXD1_0	ALN_BLOCK	exon	21698964	21701095	.	+	.	transcript_id "jg3038.t1"; gene_id "jg3038";
dsimWXD1_0	ALN_BLOCK	exon	21701927	21701935	.	+	.	transcript_id "jg3038.t1"; gene_id "jg3038";
dsimWXD1_0	ALN_BLOCK	exon	21702144	21702240	.	+	.	transcript_id "jg3038.t1"; gene_id "jg3038";
dsimWXD1_0	ALN_BLOCK	exon	21702428	21703262	.	+	.	transcript_id "jg3038.t1"; gene_id "jg3038";
dsimWXD1_0	ALN_BLOCK	exon	21703726	21703823	.	+	.	transcript_id "jg3038.t1"; gene_id "jg3038";
dsimWXD1_0	ALN_BLOCK	exon	21703981	21704065	.	+	.	transcript_id "jg3038.t1"; gene_id "jg3038";
dsimWXD1_0	ALN_BLOCK	exon	21704345	21704753	.	+	.	transcript_id "jg3038.t1"; gene_id "jg3038";
dsimWXD1_0	ALN_BLOCK	exon	21737215	21739716	.	+	.	transcript_id "jg3039.t1"; gene_id "jg3039";
dsimWXD1_0	ALN_BLOCK	exon	21739960	21740846	.	+	.	transcript_id "jg3039.t1"; gene_id "jg3039";
dsimWXD1_0	ALN_BLOCK	exon	21748444	21750371	.	-	.	transcript_id "jg3040.t1"; gene_id "jg3040";
dsimWXD1_0	ALN_BLOCK	exon	21750577	21750585	.	-	.	transcript_id "jg3040.t1"; gene_id "jg3040";
dsimWXD1_0	ALN_BLOCK	exon	21750790	21751987	.	-	.	transcript_id "jg3040.t1"; gene_id "jg3040";
dsimWXD1_0	ALN_BLOCK	exon	21752345	21753364	.	-	.	transcript_id "jg3040.t1"; gene_id "jg3040";
dsimWXD1_0	ALN_BLOCK	exon	21755754	21759426	.	-	.	transcript_id "jg3041.t1"; gene_id "jg3041";
dsimWXD1_0	AUGUSTUS	start_codon	21770474	21770476	.	+	0	transcript_id "jg3042.t1"; gene_id "jg3042";
dsimWXD1_0	AUGUSTUS	CDS	21770474	21770503	0.78	+	0	transcript_id "jg3042.t1"; gene_id "jg3042";
dsimWXD1_0	AUGUSTUS	exon	21770474	21770503	.	+	.	transcript_id "jg3042.t1"; gene_id "jg3042";
dsimWXD1_0	AUGUSTUS	intron	21770504	21771323	.	+	.	transcript_id "jg3042.t1"; gene_id "jg3042";
dsimWXD1_0	AUGUSTUS	CDS	21771324	21771434	0.94	+	0	transcript_id "jg3042.t1"; gene_id "jg3042";
dsimWXD1_0	AUGUSTUS	exon	21771324	21771434	.	+	.	transcript_id "jg3042.t1"; gene_id "jg3042";
dsimWXD1_0	AUGUSTUS	intron	21771435	21771505	.	+	.	transcript_id "jg3042.t1"; gene_id "jg3042";
dsimWXD1_0	AUGUSTUS	CDS	21771506	21771831	0.94	+	0	transcript_id "jg3042.t1"; gene_id "jg3042";
dsimWXD1_0	AUGUSTUS	exon	21771506	21771831	.	+	.	transcript_id "jg3042.t1"; gene_id "jg3042";
dsimWXD1_0	AUGUSTUS	intron	21771832	21772331	.	+	.	transcript_id "jg3042.t1"; gene_id "jg3042";
dsimWXD1_0	AUGUSTUS	CDS	21772332	21772506	1	+	1	transcript_id "jg3042.t1"; gene_id "jg3042";
dsimWXD1_0	AUGUSTUS	exon	21772332	21772506	.	+	.	transcript_id "jg3042.t1"; gene_id "jg3042";
dsimWXD1_0	AUGUSTUS	intron	21772507	21773231	.	+	.	transcript_id "jg3042.t1"; gene_id "jg3042";
dsimWXD1_0	AUGUSTUS	CDS	21773232	21773376	0.69	+	0	transcript_id "jg3042.t1"; gene_id "jg3042";
dsimWXD1_0	AUGUSTUS	exon	21773232	21773376	.	+	.	transcript_id "jg3042.t1"; gene_id "jg3042";
dsimWXD1_0	AUGUSTUS	intron	21773377	21784120	.	+	.	transcript_id "jg3042.t1"; gene_id "jg3042";
dsimWXD1_0	AUGUSTUS	CDS	21784121	21784179	0.63	+	2	transcript_id "jg3042.t1"; gene_id "jg3042";
dsimWXD1_0	AUGUSTUS	exon	21784121	21784179	.	+	.	transcript_id "jg3042.t1"; gene_id "jg3042";
dsimWXD1_0	AUGUSTUS	stop_codon	21784177	21784179	.	+	0	transcript_id "jg3042.t1"; gene_id "jg3042";
dsimWXD1_0	ALN_BLOCK	exon	21785263	21786078	.	+	.	transcript_id "jg3043.t1"; gene_id "jg3043";
dsimWXD1_0	ALN_BLOCK	exon	21786308	21789078	.	+	.	transcript_id "jg3043.t1"; gene_id "jg3043";
dsimWXD1_0	ALN_BLOCK	exon	21789348	21789664	.	+	.	transcript_id "jg3043.t1"; gene_id "jg3043";
dsimWXD1_0	ALN_BLOCK	exon	21789924	21789949	.	+	.	transcript_id "jg3043.t1"; gene_id "jg3043";
dsimWXD1_0	ALN_BLOCK	exon	21790720	21792780	.	+	.	transcript_id "jg3043.t1"; gene_id "jg3043";
dsimWXD1_0	ALN_BLOCK	exon	21792931	21793077	.	+	.	transcript_id "jg3043.t1"; gene_id "jg3043";
dsimWXD1_0	ALN_BLOCK	exon	21793482	21795195	.	+	.	transcript_id "jg3043.t1"; gene_id "jg3043";
dsimWXD1_0	ALN_BLOCK	exon	21795367	21797710	.	+	.	transcript_id "jg3043.t1"; gene_id "jg3043";
dsimWXD1_0	ALN_BLOCK	exon	21797881	21798067	.	+	.	transcript_id "jg3043.t1"; gene_id "jg3043";
dsimWXD1_0	ALN_BLOCK	exon	21798270	21801440	.	+	.	transcript_id "jg3043.t1"; gene_id "jg3043";
dsimWXD1_0	ALN_BLOCK	exon	21842428	21843156	.	-	.	transcript_id "jg3044.t1"; gene_id "jg3044";
dsimWXD1_0	ALN_BLOCK	exon	21846489	21847494	.	-	.	transcript_id "jg3044.t1"; gene_id "jg3044";
dsimWXD1_0	ALN_BLOCK	exon	21847889	21847976	.	-	.	transcript_id "jg3044.t1"; gene_id "jg3044";
dsimWXD1_0	ALN_BLOCK	exon	21848425	21850003	.	-	.	transcript_id "jg3044.t1"; gene_id "jg3044";
dsimWXD1_0	ALN_BLOCK	exon	21850178	21851293	.	-	.	transcript_id "jg3044.t1"; gene_id "jg3044";
dsimWXD1_0	ALN_BLOCK	exon	21866711	21869105	.	+	.	transcript_id "jg3045.t1"; gene_id "jg3045";
dsimWXD1_0	AUGUSTUS	stop_codon	21870376	21870378	.	-	0	transcript_id "jg3046.t1"; gene_id "jg3046";
dsimWXD1_0	AUGUSTUS	CDS	21870376	21870712	1	-	1	transcript_id "jg3046.t1"; gene_id "jg3046";
dsimWXD1_0	AUGUSTUS	exon	21870376	21870712	.	-	.	transcript_id "jg3046.t1"; gene_id "jg3046";
dsimWXD1_0	AUGUSTUS	intron	21870713	21873846	.	-	.	transcript_id "jg3046.t1"; gene_id "jg3046";
dsimWXD1_0	AUGUSTUS	CDS	21873847	21874044	1	-	1	transcript_id "jg3046.t1"; gene_id "jg3046";
dsimWXD1_0	AUGUSTUS	exon	21873847	21874044	.	-	.	transcript_id "jg3046.t1"; gene_id "jg3046";
dsimWXD1_0	AUGUSTUS	intron	21874045	21880342	.	-	.	transcript_id "jg3046.t1"; gene_id "jg3046";
dsimWXD1_0	AUGUSTUS	CDS	21880343	21880436	0.95	-	2	transcript_id "jg3046.t1"; gene_id "jg3046";
dsimWXD1_0	AUGUSTUS	exon	21880343	21880436	.	-	.	transcript_id "jg3046.t1"; gene_id "jg3046";
dsimWXD1_0	AUGUSTUS	intron	21880437	21882137	.	-	.	transcript_id "jg3046.t1"; gene_id "jg3046";
dsimWXD1_0	AUGUSTUS	CDS	21882138	21882783	0.61	-	0	transcript_id "jg3046.t1"; gene_id "jg3046";
dsimWXD1_0	AUGUSTUS	exon	21882138	21882783	.	-	.	transcript_id "jg3046.t1"; gene_id "jg3046";
dsimWXD1_0	AUGUSTUS	start_codon	21882781	21882783	.	-	0	transcript_id "jg3046.t1"; gene_id "jg3046";
dsimWXD1_0	ALN_BLOCK	exon	21890310	21892205	.	-	.	transcript_id "jg3047.t1"; gene_id "jg3047";
dsimWXD1_0	ALN_BLOCK	exon	21937930	21944237	.	+	.	transcript_id "jg3048.t1"; gene_id "jg3048";
dsimWXD1_0	AUGUSTUS	start_codon	21991501	21991503	.	+	0	transcript_id "jg3050.t1"; gene_id "jg3050";
dsimWXD1_0	AUGUSTUS	CDS	21991501	21991782	0.6	+	0	transcript_id "jg3050.t1"; gene_id "jg3050";
dsimWXD1_0	AUGUSTUS	exon	21991501	21991782	.	+	.	transcript_id "jg3050.t1"; gene_id "jg3050";
dsimWXD1_0	AUGUSTUS	stop_codon	21991780	21991782	.	+	0	transcript_id "jg3050.t1"; gene_id "jg3050";
dsimWXD1_0	ALN_BLOCK	exon	22003695	22005086	.	-	.	transcript_id "jg3051.t1"; gene_id "jg3051";
dsimWXD1_0	AUGUSTUS	start_codon	22009900	22009902	.	+	0	transcript_id "jg3052.t1"; gene_id "jg3052";
dsimWXD1_0	AUGUSTUS	CDS	22009900	22010466	1	+	0	transcript_id "jg3052.t1"; gene_id "jg3052";
dsimWXD1_0	AUGUSTUS	exon	22009900	22010466	.	+	.	transcript_id "jg3052.t1"; gene_id "jg3052";
dsimWXD1_0	AUGUSTUS	stop_codon	22010464	22010466	.	+	0	transcript_id "jg3052.t1"; gene_id "jg3052";
dsimWXD1_0	ALN_BLOCK	exon	22013260	22015113	.	+	.	transcript_id "jg3053.t1"; gene_id "jg3053";
dsimWXD1_0	ALN_BLOCK	exon	22022651	22023338	.	+	.	transcript_id "jg3054.t1"; gene_id "jg3054";
dsimWXD1_0	AUGUSTUS	start_codon	22028164	22028166	.	+	0	transcript_id "jg3055.t1"; gene_id "jg3055";
dsimWXD1_0	AUGUSTUS	CDS	22028164	22028487	0.62	+	0	transcript_id "jg3055.t1"; gene_id "jg3055";
dsimWXD1_0	AUGUSTUS	exon	22028164	22028487	.	+	.	transcript_id "jg3055.t1"; gene_id "jg3055";
dsimWXD1_0	AUGUSTUS	stop_codon	22028485	22028487	.	+	0	transcript_id "jg3055.t1"; gene_id "jg3055";
dsimWXD1_0	AUGUSTUS	start_codon	22062008	22062010	.	+	0	transcript_id "jg3056.t1"; gene_id "jg3056";
dsimWXD1_0	AUGUSTUS	CDS	22062008	22062177	0.22	+	0	transcript_id "jg3056.t1"; gene_id "jg3056";
dsimWXD1_0	AUGUSTUS	exon	22062008	22062177	.	+	.	transcript_id "jg3056.t1"; gene_id "jg3056";
dsimWXD1_0	AUGUSTUS	intron	22062178	22063868	.	+	.	transcript_id "jg3056.t1"; gene_id "jg3056";
dsimWXD1_0	AUGUSTUS	CDS	22063869	22064106	0.53	+	1	transcript_id "jg3056.t1"; gene_id "jg3056";
dsimWXD1_0	AUGUSTUS	exon	22063869	22064106	.	+	.	transcript_id "jg3056.t1"; gene_id "jg3056";
dsimWXD1_0	AUGUSTUS	stop_codon	22064104	22064106	.	+	0	transcript_id "jg3056.t1"; gene_id "jg3056";
dsimWXD1_0	AUGUSTUS	start_codon	22076196	22076198	.	+	0	transcript_id "jg3057.t1"; gene_id "jg3057";
dsimWXD1_0	AUGUSTUS	CDS	22076196	22076453	0.91	+	0	transcript_id "jg3057.t1"; gene_id "jg3057";
dsimWXD1_0	AUGUSTUS	exon	22076196	22076453	.	+	.	transcript_id "jg3057.t1"; gene_id "jg3057";
dsimWXD1_0	AUGUSTUS	stop_codon	22076451	22076453	.	+	0	transcript_id "jg3057.t1"; gene_id "jg3057";
dsimWXD1_0	AUGUSTUS	stop_codon	22088252	22088254	.	-	0	transcript_id "jg3058.t1"; gene_id "jg3058";
dsimWXD1_0	AUGUSTUS	CDS	22088252	22090447	0.89	-	0	transcript_id "jg3058.t1"; gene_id "jg3058";
dsimWXD1_0	AUGUSTUS	exon	22088252	22090447	.	-	.	transcript_id "jg3058.t1"; gene_id "jg3058";
dsimWXD1_0	AUGUSTUS	start_codon	22090445	22090447	.	-	0	transcript_id "jg3058.t1"; gene_id "jg3058";
dsimWXD1_0	AUGUSTUS	start_codon	22112378	22112380	.	+	0	transcript_id "jg3059.t1"; gene_id "jg3059";
dsimWXD1_0	AUGUSTUS	CDS	22112378	22114429	1	+	0	transcript_id "jg3059.t1"; gene_id "jg3059";
dsimWXD1_0	AUGUSTUS	exon	22112378	22114429	.	+	.	transcript_id "jg3059.t1"; gene_id "jg3059";
dsimWXD1_0	AUGUSTUS	stop_codon	22114427	22114429	.	+	0	transcript_id "jg3059.t1"; gene_id "jg3059";
dsimWXD1_0	ALN_BLOCK	exon	22116958	22120829	.	+	.	transcript_id "jg3060.t1"; gene_id "jg3060";
dsimWXD1_0	AUGUSTUS	stop_codon	22159594	22159596	.	-	0	transcript_id "jg3061.t1"; gene_id "jg3061";
dsimWXD1_0	AUGUSTUS	CDS	22159594	22160070	0.9	-	0	transcript_id "jg3061.t1"; gene_id "jg3061";
dsimWXD1_0	AUGUSTUS	exon	22159594	22160070	.	-	.	transcript_id "jg3061.t1"; gene_id "jg3061";
dsimWXD1_0	AUGUSTUS	start_codon	22160068	22160070	.	-	0	transcript_id "jg3061.t1"; gene_id "jg3061";
dsimWXD1_0	AUGUSTUS	start_codon	22162503	22162505	.	+	0	transcript_id "jg3062.t1"; gene_id "jg3062";
dsimWXD1_0	AUGUSTUS	CDS	22162503	22163748	0.99	+	0	transcript_id "jg3062.t1"; gene_id "jg3062";
dsimWXD1_0	AUGUSTUS	exon	22162503	22163748	.	+	.	transcript_id "jg3062.t1"; gene_id "jg3062";
dsimWXD1_0	AUGUSTUS	intron	22163749	22163797	.	+	.	transcript_id "jg3062.t1"; gene_id "jg3062";
dsimWXD1_0	AUGUSTUS	CDS	22163798	22163865	1	+	2	transcript_id "jg3062.t1"; gene_id "jg3062";
dsimWXD1_0	AUGUSTUS	exon	22163798	22163865	.	+	.	transcript_id "jg3062.t1"; gene_id "jg3062";
dsimWXD1_0	AUGUSTUS	stop_codon	22163863	22163865	.	+	0	transcript_id "jg3062.t1"; gene_id "jg3062";
dsimWXD1_0	AUGUSTUS	start_codon	22169606	22169608	.	+	0	transcript_id "jg3063.t1"; gene_id "jg3063";
dsimWXD1_0	AUGUSTUS	CDS	22169606	22170851	0.91	+	0	transcript_id "jg3063.t1"; gene_id "jg3063";
dsimWXD1_0	AUGUSTUS	exon	22169606	22170851	.	+	.	transcript_id "jg3063.t1"; gene_id "jg3063";
dsimWXD1_0	AUGUSTUS	intron	22170852	22170900	.	+	.	transcript_id "jg3063.t1"; gene_id "jg3063";
dsimWXD1_0	AUGUSTUS	CDS	22170901	22170968	1	+	2	transcript_id "jg3063.t1"; gene_id "jg3063";
dsimWXD1_0	AUGUSTUS	exon	22170901	22170968	.	+	.	transcript_id "jg3063.t1"; gene_id "jg3063";
dsimWXD1_0	AUGUSTUS	stop_codon	22170966	22170968	.	+	0	transcript_id "jg3063.t1"; gene_id "jg3063";
dsimWXD1_0	ALN_BLOCK	exon	22177623	22178654	.	+	.	transcript_id "jg3064.t1"; gene_id "jg3064";
dsimWXD1_0	AUGUSTUS	stop_codon	22199792	22199794	.	-	0	transcript_id "jg3065.t2"; gene_id "jg3065";
dsimWXD1_0	AUGUSTUS	CDS	22199792	22199918	0.93	-	1	transcript_id "jg3065.t2"; gene_id "jg3065";
dsimWXD1_0	AUGUSTUS	exon	22199792	22199918	.	-	.	transcript_id "jg3065.t2"; gene_id "jg3065";
dsimWXD1_0	AUGUSTUS	stop_codon	22199814	22199816	.	-	0	transcript_id "jg3065.t1"; gene_id "jg3065";
dsimWXD1_0	AUGUSTUS	CDS	22199814	22199934	1	-	1	transcript_id "jg3065.t1"; gene_id "jg3065";
dsimWXD1_0	AUGUSTUS	exon	22199814	22199934	.	-	.	transcript_id "jg3065.t1"; gene_id "jg3065";
dsimWXD1_0	AUGUSTUS	intron	22199919	22199982	.	-	.	transcript_id "jg3065.t2"; gene_id "jg3065";
dsimWXD1_0	AUGUSTUS	intron	22199935	22199982	.	-	.	transcript_id "jg3065.t1"; gene_id "jg3065";
dsimWXD1_0	AUGUSTUS	CDS	22199983	22200164	1	-	0	transcript_id "jg3065.t1"; gene_id "jg3065";
dsimWXD1_0	AUGUSTUS	exon	22199983	22200164	.	-	.	transcript_id "jg3065.t1"; gene_id "jg3065";
dsimWXD1_0	AUGUSTUS	CDS	22199983	22200164	1	-	0	transcript_id "jg3065.t2"; gene_id "jg3065";
dsimWXD1_0	AUGUSTUS	exon	22199983	22200164	.	-	.	transcript_id "jg3065.t2"; gene_id "jg3065";
dsimWXD1_0	AUGUSTUS	intron	22200165	22200217	.	-	.	transcript_id "jg3065.t1"; gene_id "jg3065";
dsimWXD1_0	AUGUSTUS	intron	22200165	22200217	.	-	.	transcript_id "jg3065.t2"; gene_id "jg3065";
dsimWXD1_0	AUGUSTUS	CDS	22200218	22200268	1	-	0	transcript_id "jg3065.t1"; gene_id "jg3065";
dsimWXD1_0	AUGUSTUS	exon	22200218	22200268	.	-	.	transcript_id "jg3065.t1"; gene_id "jg3065";
dsimWXD1_0	AUGUSTUS	CDS	22200218	22200268	1	-	0	transcript_id "jg3065.t2"; gene_id "jg3065";
dsimWXD1_0	AUGUSTUS	exon	22200218	22200268	.	-	.	transcript_id "jg3065.t2"; gene_id "jg3065";
dsimWXD1_0	AUGUSTUS	start_codon	22200266	22200268	.	-	0	transcript_id "jg3065.t1"; gene_id "jg3065";
dsimWXD1_0	AUGUSTUS	start_codon	22200266	22200268	.	-	0	transcript_id "jg3065.t2"; gene_id "jg3065";
dsimWXD1_0	AUGUSTUS	stop_codon	22202366	22202368	.	-	0	transcript_id "jg3066.t1"; gene_id "jg3066";
dsimWXD1_0	AUGUSTUS	CDS	22202366	22202659	1	-	0	transcript_id "jg3066.t1"; gene_id "jg3066";
dsimWXD1_0	AUGUSTUS	exon	22202366	22202659	.	-	.	transcript_id "jg3066.t1"; gene_id "jg3066";
dsimWXD1_0	AUGUSTUS	start_codon	22202657	22202659	.	-	0	transcript_id "jg3066.t1"; gene_id "jg3066";
dsimWXD1_0	ALN_BLOCK	exon	22204320	22205552	.	+	.	transcript_id "jg3067.t1"; gene_id "jg3067";
dsimWXD1_0	AUGUSTUS	start_codon	22211383	22211385	.	+	0	transcript_id "jg3068.t1"; gene_id "jg3068";
dsimWXD1_0	AUGUSTUS	CDS	22211383	22211610	0.91	+	0	transcript_id "jg3068.t1"; gene_id "jg3068";
dsimWXD1_0	AUGUSTUS	exon	22211383	22211610	.	+	.	transcript_id "jg3068.t1"; gene_id "jg3068";
dsimWXD1_0	AUGUSTUS	intron	22211611	22211761	.	+	.	transcript_id "jg3068.t1"; gene_id "jg3068";
dsimWXD1_0	AUGUSTUS	CDS	22211762	22213174	1	+	0	transcript_id "jg3068.t1"; gene_id "jg3068";
dsimWXD1_0	AUGUSTUS	exon	22211762	22213174	.	+	.	transcript_id "jg3068.t1"; gene_id "jg3068";
dsimWXD1_0	AUGUSTUS	intron	22213175	22213233	.	+	.	transcript_id "jg3068.t1"; gene_id "jg3068";
dsimWXD1_0	AUGUSTUS	CDS	22213234	22213521	1	+	0	transcript_id "jg3068.t1"; gene_id "jg3068";
dsimWXD1_0	AUGUSTUS	exon	22213234	22213521	.	+	.	transcript_id "jg3068.t1"; gene_id "jg3068";
dsimWXD1_0	AUGUSTUS	intron	22213522	22213581	.	+	.	transcript_id "jg3068.t1"; gene_id "jg3068";
dsimWXD1_0	AUGUSTUS	CDS	22213582	22213708	1	+	0	transcript_id "jg3068.t1"; gene_id "jg3068";
dsimWXD1_0	AUGUSTUS	exon	22213582	22213708	.	+	.	transcript_id "jg3068.t1"; gene_id "jg3068";
dsimWXD1_0	AUGUSTUS	intron	22213709	22214777	.	+	.	transcript_id "jg3068.t1"; gene_id "jg3068";
dsimWXD1_0	AUGUSTUS	CDS	22214778	22214935	1	+	2	transcript_id "jg3068.t1"; gene_id "jg3068";
dsimWXD1_0	AUGUSTUS	exon	22214778	22214935	.	+	.	transcript_id "jg3068.t1"; gene_id "jg3068";
dsimWXD1_0	AUGUSTUS	stop_codon	22214933	22214935	.	+	0	transcript_id "jg3068.t1"; gene_id "jg3068";
dsimWXD1_0	ALN_BLOCK	exon	22221965	22223167	.	-	.	transcript_id "jg3069.t1"; gene_id "jg3069";
dsimWXD1_0	ALN_BLOCK	exon	22233416	22233748	.	+	.	transcript_id "jg3070.t1"; gene_id "jg3070";
dsimWXD1_0	ALN_BLOCK	exon	22233907	22234343	.	+	.	transcript_id "jg3070.t1"; gene_id "jg3070";
dsimWXD1_0	ALN_BLOCK	exon	22234507	22234928	.	+	.	transcript_id "jg3070.t1"; gene_id "jg3070";
dsimWXD1_0	ALN_BLOCK	exon	22235123	22236678	.	+	.	transcript_id "jg3070.t1"; gene_id "jg3070";
dsimWXD1_0	ALN_BLOCK	exon	22236854	22237399	.	+	.	transcript_id "jg3070.t1"; gene_id "jg3070";
dsimWXD1_0	ALN_BLOCK	exon	22237625	22237645	.	+	.	transcript_id "jg3070.t1"; gene_id "jg3070";
dsimWXD1_0	ALN_BLOCK	exon	22238084	22238100	.	+	.	transcript_id "jg3070.t1"; gene_id "jg3070";
dsimWXD1_0	ALN_BLOCK	exon	22238338	22239524	.	+	.	transcript_id "jg3070.t1"; gene_id "jg3070";
dsimWXD1_0	ALN_BLOCK	exon	22239676	22240850	.	+	.	transcript_id "jg3070.t1"; gene_id "jg3070";
dsimWXD1_0	ALN_BLOCK	exon	22241010	22243144	.	+	.	transcript_id "jg3070.t1"; gene_id "jg3070";
dsimWXD1_0	ALN_BLOCK	exon	22244064	22246377	.	+	.	transcript_id "jg3070.t1"; gene_id "jg3070";
dsimWXD1_0	ALN_BLOCK	exon	22246530	22247190	.	+	.	transcript_id "jg3070.t1"; gene_id "jg3070";
dsimWXD1_0	ALN_BLOCK	exon	22247351	22249642	.	+	.	transcript_id "jg3070.t1"; gene_id "jg3070";
dsimWXD1_0	ALN_BLOCK	exon	22249871	22250072	.	+	.	transcript_id "jg3070.t1"; gene_id "jg3070";
dsimWXD1_0	ALN_BLOCK	exon	22250414	22250422	.	+	.	transcript_id "jg3070.t1"; gene_id "jg3070";
dsimWXD1_0	ALN_BLOCK	exon	22250578	22253419	.	+	.	transcript_id "jg3070.t1"; gene_id "jg3070";
dsimWXD1_0	ALN_BLOCK	exon	22253670	22255922	.	+	.	transcript_id "jg3070.t1"; gene_id "jg3070";
dsimWXD1_0	ALN_BLOCK	exon	22259163	22261158	.	-	.	transcript_id "jg3071.t1"; gene_id "jg3071";
dsimWXD1_0	AUGUSTUS	start_codon	22273713	22273715	.	+	0	transcript_id "jg3072.t1"; gene_id "jg3072";
dsimWXD1_0	AUGUSTUS	CDS	22273713	22273814	0.5	+	0	transcript_id "jg3072.t1"; gene_id "jg3072";
dsimWXD1_0	AUGUSTUS	exon	22273713	22273814	.	+	.	transcript_id "jg3072.t1"; gene_id "jg3072";
dsimWXD1_0	AUGUSTUS	intron	22273815	22279924	.	+	.	transcript_id "jg3072.t1"; gene_id "jg3072";
dsimWXD1_0	AUGUSTUS	CDS	22279925	22280653	0.92	+	0	transcript_id "jg3072.t1"; gene_id "jg3072";
dsimWXD1_0	AUGUSTUS	exon	22279925	22280653	.	+	.	transcript_id "jg3072.t1"; gene_id "jg3072";
dsimWXD1_0	AUGUSTUS	intron	22280654	22280714	.	+	.	transcript_id "jg3072.t1"; gene_id "jg3072";
dsimWXD1_0	AUGUSTUS	CDS	22280715	22281110	1	+	0	transcript_id "jg3072.t1"; gene_id "jg3072";
dsimWXD1_0	AUGUSTUS	exon	22280715	22281110	.	+	.	transcript_id "jg3072.t1"; gene_id "jg3072";
dsimWXD1_0	AUGUSTUS	stop_codon	22281108	22281110	.	+	0	transcript_id "jg3072.t1"; gene_id "jg3072";
dsimWXD1_0	AUGUSTUS	stop_codon	22370198	22370200	.	-	0	transcript_id "jg3073.t1"; gene_id "jg3073";
dsimWXD1_0	AUGUSTUS	CDS	22370198	22370301	1	-	2	transcript_id "jg3073.t1"; gene_id "jg3073";
dsimWXD1_0	AUGUSTUS	exon	22370198	22370301	.	-	.	transcript_id "jg3073.t1"; gene_id "jg3073";
dsimWXD1_0	AUGUSTUS	intron	22370302	22370358	.	-	.	transcript_id "jg3073.t1"; gene_id "jg3073";
dsimWXD1_0	AUGUSTUS	CDS	22370359	22370588	0.97	-	1	transcript_id "jg3073.t1"; gene_id "jg3073";
dsimWXD1_0	AUGUSTUS	exon	22370359	22370588	.	-	.	transcript_id "jg3073.t1"; gene_id "jg3073";
dsimWXD1_0	AUGUSTUS	intron	22370589	22400562	.	-	.	transcript_id "jg3073.t1"; gene_id "jg3073";
dsimWXD1_0	AUGUSTUS	CDS	22400563	22401067	0.97	-	2	transcript_id "jg3073.t1"; gene_id "jg3073";
dsimWXD1_0	AUGUSTUS	exon	22400563	22401067	.	-	.	transcript_id "jg3073.t1"; gene_id "jg3073";
dsimWXD1_0	AUGUSTUS	intron	22401068	22409393	.	-	.	transcript_id "jg3073.t1"; gene_id "jg3073";
dsimWXD1_0	AUGUSTUS	CDS	22409394	22409454	0.39	-	0	transcript_id "jg3073.t1"; gene_id "jg3073";
dsimWXD1_0	AUGUSTUS	exon	22409394	22409454	.	-	.	transcript_id "jg3073.t1"; gene_id "jg3073";
dsimWXD1_0	AUGUSTUS	intron	22409455	22409568	.	-	.	transcript_id "jg3073.t1"; gene_id "jg3073";
dsimWXD1_0	AUGUSTUS	CDS	22409569	22409817	0.69	-	0	transcript_id "jg3073.t1"; gene_id "jg3073";
dsimWXD1_0	AUGUSTUS	exon	22409569	22409817	.	-	.	transcript_id "jg3073.t1"; gene_id "jg3073";
dsimWXD1_0	AUGUSTUS	intron	22409818	22409874	.	-	.	transcript_id "jg3073.t1"; gene_id "jg3073";
dsimWXD1_0	AUGUSTUS	CDS	22409875	22410138	1	-	0	transcript_id "jg3073.t1"; gene_id "jg3073";
dsimWXD1_0	AUGUSTUS	exon	22409875	22410138	.	-	.	transcript_id "jg3073.t1"; gene_id "jg3073";
dsimWXD1_0	AUGUSTUS	intron	22410139	22410199	.	-	.	transcript_id "jg3073.t1"; gene_id "jg3073";
dsimWXD1_0	AUGUSTUS	CDS	22410200	22410768	1	-	2	transcript_id "jg3073.t1"; gene_id "jg3073";
dsimWXD1_0	AUGUSTUS	exon	22410200	22410768	.	-	.	transcript_id "jg3073.t1"; gene_id "jg3073";
dsimWXD1_0	AUGUSTUS	intron	22410769	22410831	.	-	.	transcript_id "jg3073.t1"; gene_id "jg3073";
dsimWXD1_0	AUGUSTUS	CDS	22410832	22410934	1	-	0	transcript_id "jg3073.t1"; gene_id "jg3073";
dsimWXD1_0	AUGUSTUS	exon	22410832	22410934	.	-	.	transcript_id "jg3073.t1"; gene_id "jg3073";
dsimWXD1_0	AUGUSTUS	start_codon	22410932	22410934	.	-	0	transcript_id "jg3073.t1"; gene_id "jg3073";
dsimWXD1_0	ALN_BLOCK	exon	22428429	22429014	.	+	.	transcript_id "jg3075.t1"; gene_id "jg3075";
dsimWXD1_0	ALN_BLOCK	exon	22435680	22436158	.	-	.	transcript_id "jg3076.t1"; gene_id "jg3076";
dsimWXD1_0	AUGUSTUS	start_codon	22438841	22438843	.	+	0	transcript_id "jg3077.t1"; gene_id "jg3077";
dsimWXD1_0	AUGUSTUS	CDS	22438841	22439056	1	+	0	transcript_id "jg3077.t1"; gene_id "jg3077";
dsimWXD1_0	AUGUSTUS	exon	22438841	22439056	.	+	.	transcript_id "jg3077.t1"; gene_id "jg3077";
dsimWXD1_0	AUGUSTUS	intron	22439057	22439113	.	+	.	transcript_id "jg3077.t1"; gene_id "jg3077";
dsimWXD1_0	AUGUSTUS	CDS	22439114	22439122	1	+	0	transcript_id "jg3077.t1"; gene_id "jg3077";
dsimWXD1_0	AUGUSTUS	exon	22439114	22439122	.	+	.	transcript_id "jg3077.t1"; gene_id "jg3077";
dsimWXD1_0	AUGUSTUS	intron	22439123	22439585	.	+	.	transcript_id "jg3077.t1"; gene_id "jg3077";
dsimWXD1_0	AUGUSTUS	CDS	22439586	22439595	1	+	0	transcript_id "jg3077.t1"; gene_id "jg3077";
dsimWXD1_0	AUGUSTUS	exon	22439586	22439595	.	+	.	transcript_id "jg3077.t1"; gene_id "jg3077";
dsimWXD1_0	AUGUSTUS	intron	22439596	22440659	.	+	.	transcript_id "jg3077.t1"; gene_id "jg3077";
dsimWXD1_0	AUGUSTUS	CDS	22440660	22440673	1	+	2	transcript_id "jg3077.t1"; gene_id "jg3077";
dsimWXD1_0	AUGUSTUS	exon	22440660	22440673	.	+	.	transcript_id "jg3077.t1"; gene_id "jg3077";
dsimWXD1_0	AUGUSTUS	stop_codon	22440671	22440673	.	+	0	transcript_id "jg3077.t1"; gene_id "jg3077";
dsimWXD1_0	ALN_BLOCK	exon	22444924	22445268	.	+	.	transcript_id "jg3078.t1"; gene_id "jg3078";
dsimWXD1_0	AUGUSTUS	start_codon	22459203	22459205	.	+	0	transcript_id "jg3079.t1"; gene_id "jg3079";
dsimWXD1_0	AUGUSTUS	CDS	22459203	22459598	0.51	+	0	transcript_id "jg3079.t1"; gene_id "jg3079";
dsimWXD1_0	AUGUSTUS	exon	22459203	22459598	.	+	.	transcript_id "jg3079.t1"; gene_id "jg3079";
dsimWXD1_0	AUGUSTUS	stop_codon	22459596	22459598	.	+	0	transcript_id "jg3079.t1"; gene_id "jg3079";
dsimWXD1_0	AUGUSTUS	start_codon	22459793	22459795	.	+	0	transcript_id "jg3080.t1"; gene_id "jg3080";
dsimWXD1_0	AUGUSTUS	CDS	22459793	22460095	0.38	+	0	transcript_id "jg3080.t1"; gene_id "jg3080";
dsimWXD1_0	AUGUSTUS	exon	22459793	22460095	.	+	.	transcript_id "jg3080.t1"; gene_id "jg3080";
dsimWXD1_0	AUGUSTUS	stop_codon	22460093	22460095	.	+	0	transcript_id "jg3080.t1"; gene_id "jg3080";
dsimWXD1_0	AUGUSTUS	start_codon	22581165	22581167	.	+	0	transcript_id "jg3081.t1"; gene_id "jg3081";
dsimWXD1_0	AUGUSTUS	CDS	22581165	22581980	1	+	0	transcript_id "jg3081.t1"; gene_id "jg3081";
dsimWXD1_0	AUGUSTUS	exon	22581165	22581980	.	+	.	transcript_id "jg3081.t1"; gene_id "jg3081";
dsimWXD1_0	AUGUSTUS	intron	22581981	22582649	.	+	.	transcript_id "jg3081.t1"; gene_id "jg3081";
dsimWXD1_0	AUGUSTUS	CDS	22582650	22582781	1	+	0	transcript_id "jg3081.t1"; gene_id "jg3081";
dsimWXD1_0	AUGUSTUS	exon	22582650	22582781	.	+	.	transcript_id "jg3081.t1"; gene_id "jg3081";
dsimWXD1_0	AUGUSTUS	intron	22582782	22582834	.	+	.	transcript_id "jg3081.t1"; gene_id "jg3081";
dsimWXD1_0	AUGUSTUS	CDS	22582835	22582860	0.32	+	0	transcript_id "jg3081.t1"; gene_id "jg3081";
dsimWXD1_0	AUGUSTUS	exon	22582835	22582860	.	+	.	transcript_id "jg3081.t1"; gene_id "jg3081";
dsimWXD1_0	AUGUSTUS	intron	22582861	22584561	.	+	.	transcript_id "jg3081.t1"; gene_id "jg3081";
dsimWXD1_0	AUGUSTUS	CDS	22584562	22584631	0.2	+	1	transcript_id "jg3081.t1"; gene_id "jg3081";
dsimWXD1_0	AUGUSTUS	exon	22584562	22584631	.	+	.	transcript_id "jg3081.t1"; gene_id "jg3081";
dsimWXD1_0	AUGUSTUS	intron	22584632	22584693	.	+	.	transcript_id "jg3081.t1"; gene_id "jg3081";
dsimWXD1_0	AUGUSTUS	CDS	22584694	22584955	1	+	0	transcript_id "jg3081.t1"; gene_id "jg3081";
dsimWXD1_0	AUGUSTUS	exon	22584694	22584955	.	+	.	transcript_id "jg3081.t1"; gene_id "jg3081";
dsimWXD1_0	AUGUSTUS	intron	22584956	22585044	.	+	.	transcript_id "jg3081.t1"; gene_id "jg3081";
dsimWXD1_0	AUGUSTUS	CDS	22585045	22585072	0.99	+	2	transcript_id "jg3081.t1"; gene_id "jg3081";
dsimWXD1_0	AUGUSTUS	exon	22585045	22585072	.	+	.	transcript_id "jg3081.t1"; gene_id "jg3081";
dsimWXD1_0	AUGUSTUS	intron	22585073	22585507	.	+	.	transcript_id "jg3081.t1"; gene_id "jg3081";
dsimWXD1_0	AUGUSTUS	CDS	22585508	22585655	0.97	+	1	transcript_id "jg3081.t1"; gene_id "jg3081";
dsimWXD1_0	AUGUSTUS	exon	22585508	22585655	.	+	.	transcript_id "jg3081.t1"; gene_id "jg3081";
dsimWXD1_0	AUGUSTUS	intron	22585656	22585708	.	+	.	transcript_id "jg3081.t1"; gene_id "jg3081";
dsimWXD1_0	AUGUSTUS	CDS	22585709	22585906	1	+	0	transcript_id "jg3081.t1"; gene_id "jg3081";
dsimWXD1_0	AUGUSTUS	exon	22585709	22585906	.	+	.	transcript_id "jg3081.t1"; gene_id "jg3081";
dsimWXD1_0	AUGUSTUS	stop_codon	22585904	22585906	.	+	0	transcript_id "jg3081.t1"; gene_id "jg3081";
dsimWXD1_0	AUGUSTUS	stop_codon	22686235	22686237	.	-	0	transcript_id "jg3082.t1"; gene_id "jg3082";
dsimWXD1_0	AUGUSTUS	CDS	22686235	22686477	0.78	-	0	transcript_id "jg3082.t1"; gene_id "jg3082";
dsimWXD1_0	AUGUSTUS	exon	22686235	22686477	.	-	.	transcript_id "jg3082.t1"; gene_id "jg3082";
dsimWXD1_0	AUGUSTUS	start_codon	22686475	22686477	.	-	0	transcript_id "jg3082.t1"; gene_id "jg3082";
dsimWXD1_0	ALN_BLOCK	exon	22795450	22797031	.	-	.	transcript_id "jg3083.t1"; gene_id "jg3083";
dsimWXD1_0	ALN_BLOCK	exon	22837981	22838529	.	+	.	transcript_id "jg3084.t1"; gene_id "jg3084";
dsimWXD1_0	AUGUSTUS	start_codon	22861970	22861972	.	+	0	transcript_id "jg3085.t1"; gene_id "jg3085";
dsimWXD1_0	AUGUSTUS	CDS	22861970	22862087	0.4	+	0	transcript_id "jg3085.t1"; gene_id "jg3085";
dsimWXD1_0	AUGUSTUS	exon	22861970	22862087	.	+	.	transcript_id "jg3085.t1"; gene_id "jg3085";
dsimWXD1_0	AUGUSTUS	intron	22862088	22862765	.	+	.	transcript_id "jg3085.t1"; gene_id "jg3085";
dsimWXD1_0	AUGUSTUS	CDS	22862766	22863247	0.86	+	2	transcript_id "jg3085.t1"; gene_id "jg3085";
dsimWXD1_0	AUGUSTUS	exon	22862766	22863247	.	+	.	transcript_id "jg3085.t1"; gene_id "jg3085";
dsimWXD1_0	AUGUSTUS	intron	22863248	22864632	.	+	.	transcript_id "jg3085.t1"; gene_id "jg3085";
dsimWXD1_0	AUGUSTUS	CDS	22864633	22865196	1	+	0	transcript_id "jg3085.t1"; gene_id "jg3085";
dsimWXD1_0	AUGUSTUS	exon	22864633	22865196	.	+	.	transcript_id "jg3085.t1"; gene_id "jg3085";
dsimWXD1_0	AUGUSTUS	intron	22865197	22865255	.	+	.	transcript_id "jg3085.t1"; gene_id "jg3085";
dsimWXD1_0	AUGUSTUS	CDS	22865256	22865449	1	+	0	transcript_id "jg3085.t1"; gene_id "jg3085";
dsimWXD1_0	AUGUSTUS	exon	22865256	22865449	.	+	.	transcript_id "jg3085.t1"; gene_id "jg3085";
dsimWXD1_0	AUGUSTUS	intron	22865450	22866076	.	+	.	transcript_id "jg3085.t1"; gene_id "jg3085";
dsimWXD1_0	AUGUSTUS	CDS	22866077	22866086	1	+	1	transcript_id "jg3085.t1"; gene_id "jg3085";
dsimWXD1_0	AUGUSTUS	exon	22866077	22866086	.	+	.	transcript_id "jg3085.t1"; gene_id "jg3085";
dsimWXD1_0	AUGUSTUS	stop_codon	22866084	22866086	.	+	0	transcript_id "jg3085.t1"; gene_id "jg3085";
dsimWXD1_0	ALN_BLOCK	exon	22897298	22897307	.	-	.	transcript_id "jg3086.t1"; gene_id "jg3086";
dsimWXD1_0	ALN_BLOCK	exon	22899573	22899580	.	-	.	transcript_id "jg3086.t1"; gene_id "jg3086";
dsimWXD1_0	ALN_BLOCK	exon	22905186	22905191	.	-	.	transcript_id "jg3086.t1"; gene_id "jg3086";
dsimWXD1_0	ALN_BLOCK	exon	22905370	22905376	.	-	.	transcript_id "jg3086.t1"; gene_id "jg3086";
dsimWXD1_0	ALN_BLOCK	exon	22909815	22909822	.	-	.	transcript_id "jg3086.t1"; gene_id "jg3086";
dsimWXD1_0	ALN_BLOCK	exon	22910264	22910272	.	-	.	transcript_id "jg3086.t1"; gene_id "jg3086";
dsimWXD1_0	ALN_BLOCK	exon	22910531	22910539	.	-	.	transcript_id "jg3086.t1"; gene_id "jg3086";
dsimWXD1_0	ALN_BLOCK	exon	22913320	22913322	.	-	.	transcript_id "jg3086.t1"; gene_id "jg3086";
dsimWXD1_0	ALN_BLOCK	exon	22913791	22913854	.	-	.	transcript_id "jg3086.t1"; gene_id "jg3086";
dsimWXD1_0	ALN_BLOCK	exon	22915266	22915273	.	-	.	transcript_id "jg3086.t1"; gene_id "jg3086";
dsimWXD1_0	ALN_BLOCK	exon	22917245	22917281	.	-	.	transcript_id "jg3086.t1"; gene_id "jg3086";
dsimWXD1_0	ALN_BLOCK	exon	22917486	22917496	.	-	.	transcript_id "jg3086.t1"; gene_id "jg3086";
dsimWXD1_0	ALN_BLOCK	exon	22918255	22918265	.	-	.	transcript_id "jg3086.t1"; gene_id "jg3086";
dsimWXD1_0	ALN_BLOCK	exon	22918725	22918817	.	-	.	transcript_id "jg3086.t1"; gene_id "jg3086";
dsimWXD1_0	ALN_BLOCK	exon	22919158	22919164	.	-	.	transcript_id "jg3086.t1"; gene_id "jg3086";
dsimWXD1_0	ALN_BLOCK	exon	22922869	22922883	.	-	.	transcript_id "jg3086.t1"; gene_id "jg3086";
dsimWXD1_0	ALN_BLOCK	exon	22923216	22923233	.	-	.	transcript_id "jg3086.t1"; gene_id "jg3086";
dsimWXD1_0	ALN_BLOCK	exon	22937064	22937071	.	-	.	transcript_id "jg3086.t1"; gene_id "jg3086";
dsimWXD1_0	ALN_BLOCK	exon	22944237	22945195	.	-	.	transcript_id "jg3086.t1"; gene_id "jg3086";
dsimWXD1_0	ALN_BLOCK	exon	22945676	22951036	.	-	.	transcript_id "jg3086.t1"; gene_id "jg3086";
dsimWXD1_0	ALN_BLOCK	exon	22954509	22955694	.	-	.	transcript_id "jg3086.t1"; gene_id "jg3086";
dsimWXD1_0	ALN_BLOCK	exon	22955861	22956716	.	-	.	transcript_id "jg3086.t1"; gene_id "jg3086";
dsimWXD1_0	ALN_BLOCK	exon	22957258	22957367	.	-	.	transcript_id "jg3086.t1"; gene_id "jg3086";
dsimWXD1_0	ALN_BLOCK	exon	22957774	22958091	.	-	.	transcript_id "jg3086.t1"; gene_id "jg3086";
dsimWXD1_0	ALN_BLOCK	exon	22958249	22958412	.	-	.	transcript_id "jg3086.t1"; gene_id "jg3086";
dsimWXD1_0	AUGUSTUS	start_codon	22958300	22958302	.	+	0	transcript_id "jg3087.t1"; gene_id "jg3087";
dsimWXD1_0	AUGUSTUS	CDS	22958300	22958755	0.41	+	0	transcript_id "jg3087.t1"; gene_id "jg3087";
dsimWXD1_0	AUGUSTUS	exon	22958300	22958755	.	+	.	transcript_id "jg3087.t1"; gene_id "jg3087";
dsimWXD1_0	ALN_BLOCK	exon	22958656	22958667	.	-	.	transcript_id "jg3086.t1"; gene_id "jg3086";
dsimWXD1_0	AUGUSTUS	intron	22958756	22958941	.	+	.	transcript_id "jg3087.t1"; gene_id "jg3087";
dsimWXD1_0	AUGUSTUS	CDS	22958942	22959268	0.24	+	0	transcript_id "jg3087.t1"; gene_id "jg3087";
dsimWXD1_0	AUGUSTUS	exon	22958942	22959268	.	+	.	transcript_id "jg3087.t1"; gene_id "jg3087";
dsimWXD1_0	AUGUSTUS	intron	22959269	22959421	.	+	.	transcript_id "jg3087.t1"; gene_id "jg3087";
dsimWXD1_0	AUGUSTUS	CDS	22959422	22959805	0.34	+	0	transcript_id "jg3087.t1"; gene_id "jg3087";
dsimWXD1_0	AUGUSTUS	exon	22959422	22959805	.	+	.	transcript_id "jg3087.t1"; gene_id "jg3087";
dsimWXD1_0	AUGUSTUS	stop_codon	22959803	22959805	.	+	0	transcript_id "jg3087.t1"; gene_id "jg3087";
dsimWXD1_0	ALN_BLOCK	exon	22960481	22960657	.	-	.	transcript_id "jg3086.t1"; gene_id "jg3086";
dsimWXD1_0	ALN_BLOCK	exon	22960942	22968516	.	-	.	transcript_id "jg3086.t1"; gene_id "jg3086";
dsimWXD1_0	ALN_BLOCK	exon	22968806	22968823	.	-	.	transcript_id "jg3086.t1"; gene_id "jg3086";
dsimWXD1_0	ALN_BLOCK	exon	22970216	22970287	.	-	.	transcript_id "jg3086.t1"; gene_id "jg3086";
dsimWXD1_0	ALN_BLOCK	exon	22970492	22970889	.	-	.	transcript_id "jg3086.t1"; gene_id "jg3086";
dsimWXD1_0	ALN_BLOCK	exon	22971080	22971754	.	-	.	transcript_id "jg3086.t1"; gene_id "jg3086";
dsimWXD1_0	ALN_BLOCK	exon	22972808	22973578	.	-	.	transcript_id "jg3086.t1"; gene_id "jg3086";
dsimWXD1_0	AUGUSTUS	start_codon	22992858	22992860	.	+	0	transcript_id "jg3088.t1"; gene_id "jg3088";
dsimWXD1_0	AUGUSTUS	CDS	22992858	22992998	0.88	+	0	transcript_id "jg3088.t1"; gene_id "jg3088";
dsimWXD1_0	AUGUSTUS	exon	22992858	22992998	.	+	.	transcript_id "jg3088.t1"; gene_id "jg3088";
dsimWXD1_0	AUGUSTUS	intron	22992999	22993063	.	+	.	transcript_id "jg3088.t1"; gene_id "jg3088";
dsimWXD1_0	AUGUSTUS	CDS	22993064	22993543	0.9	+	0	transcript_id "jg3088.t1"; gene_id "jg3088";
dsimWXD1_0	AUGUSTUS	exon	22993064	22993543	.	+	.	transcript_id "jg3088.t1"; gene_id "jg3088";
dsimWXD1_0	AUGUSTUS	stop_codon	22993541	22993543	.	+	0	transcript_id "jg3088.t1"; gene_id "jg3088";
dsimWXD1_0	ALN_BLOCK	exon	23082147	23082753	.	-	.	transcript_id "jg3089.t1"; gene_id "jg3089";
dsimWXD1_0	ALN_BLOCK	exon	23083089	23083099	.	-	.	transcript_id "jg3089.t1"; gene_id "jg3089";
dsimWXD1_0	ALN_BLOCK	exon	23084893	23084908	.	-	.	transcript_id "jg3089.t1"; gene_id "jg3089";
dsimWXD1_0	ALN_BLOCK	exon	23086449	23086459	.	-	.	transcript_id "jg3089.t1"; gene_id "jg3089";
dsimWXD1_0	ALN_BLOCK	exon	23094506	23094516	.	-	.	transcript_id "jg3089.t1"; gene_id "jg3089";
dsimWXD1_0	ALN_BLOCK	exon	23096408	23096429	.	-	.	transcript_id "jg3089.t1"; gene_id "jg3089";
dsimWXD1_0	ALN_BLOCK	exon	23099384	23099390	.	-	.	transcript_id "jg3089.t1"; gene_id "jg3089";
dsimWXD1_0	ALN_BLOCK	exon	23100717	23100721	.	-	.	transcript_id "jg3089.t1"; gene_id "jg3089";
dsimWXD1_0	ALN_BLOCK	exon	23101225	23101231	.	-	.	transcript_id "jg3089.t1"; gene_id "jg3089";
dsimWXD1_0	ALN_BLOCK	exon	23151052	23152069	.	+	.	transcript_id "jg3090.t1"; gene_id "jg3090";
dsimWXD1_0	ALN_BLOCK	exon	23153700	23154044	.	+	.	transcript_id "jg3090.t1"; gene_id "jg3090";
dsimWXD1_0	ALN_BLOCK	exon	23199688	23200626	.	+	.	transcript_id "jg3091.t1"; gene_id "jg3091";
dsimWXD1_0	ALN_BLOCK	exon	23201610	23202048	.	+	.	transcript_id "jg3091.t1"; gene_id "jg3091";
dsimWXD1_0	ALN_BLOCK	exon	23202233	23202261	.	+	.	transcript_id "jg3091.t1"; gene_id "jg3091";
dsimWXD1_0	ALN_BLOCK	exon	23202529	23204040	.	+	.	transcript_id "jg3091.t1"; gene_id "jg3091";
dsimWXD1_0	ALN_BLOCK	exon	23204306	23204506	.	+	.	transcript_id "jg3091.t1"; gene_id "jg3091";
dsimWXD1_0	ALN_BLOCK	exon	23204781	23205440	.	+	.	transcript_id "jg3091.t1"; gene_id "jg3091";
dsimWXD1_0	ALN_BLOCK	exon	23205621	23206169	.	+	.	transcript_id "jg3091.t1"; gene_id "jg3091";
dsimWXD1_0	ALN_BLOCK	exon	23206443	23207079	.	+	.	transcript_id "jg3091.t1"; gene_id "jg3091";
dsimWXD1_0	ALN_BLOCK	exon	23207245	23207260	.	+	.	transcript_id "jg3091.t1"; gene_id "jg3091";
dsimWXD1_0	ALN_BLOCK	exon	23207713	23207729	.	+	.	transcript_id "jg3091.t1"; gene_id "jg3091";
dsimWXD1_0	ALN_BLOCK	exon	23207899	23209312	.	+	.	transcript_id "jg3091.t1"; gene_id "jg3091";
dsimWXD1_0	ALN_BLOCK	exon	23239397	23243491	.	-	.	transcript_id "jg3092.t1"; gene_id "jg3092";
dsimWXD1_0	ALN_BLOCK	exon	23243665	23246281	.	-	.	transcript_id "jg3092.t1"; gene_id "jg3092";
dsimWXD1_0	ALN_BLOCK	exon	23246462	23247043	.	-	.	transcript_id "jg3092.t1"; gene_id "jg3092";
dsimWXD1_0	ALN_BLOCK	exon	23247234	23247249	.	-	.	transcript_id "jg3092.t1"; gene_id "jg3092";
dsimWXD1_0	ALN_BLOCK	exon	23247534	23248879	.	-	.	transcript_id "jg3092.t1"; gene_id "jg3092";
dsimWXD1_0	ALN_BLOCK	exon	23341641	23342303	.	+	.	transcript_id "jg3093.t1"; gene_id "jg3093";
dsimWXD1_0	AUGUSTUS	start_codon	23357342	23357344	.	+	0	transcript_id "jg3094.t1"; gene_id "jg3094";
dsimWXD1_0	AUGUSTUS	CDS	23357342	23357944	1	+	0	transcript_id "jg3094.t1"; gene_id "jg3094";
dsimWXD1_0	AUGUSTUS	exon	23357342	23357944	.	+	.	transcript_id "jg3094.t1"; gene_id "jg3094";
dsimWXD1_0	AUGUSTUS	stop_codon	23357942	23357944	.	+	0	transcript_id "jg3094.t1"; gene_id "jg3094";
dsimWXD1_0	AUGUSTUS	stop_codon	23359555	23359557	.	-	0	transcript_id "jg3095.t1"; gene_id "jg3095";
dsimWXD1_0	AUGUSTUS	CDS	23359555	23361864	1	-	0	transcript_id "jg3095.t1"; gene_id "jg3095";
dsimWXD1_0	AUGUSTUS	exon	23359555	23361864	.	-	.	transcript_id "jg3095.t1"; gene_id "jg3095";
dsimWXD1_0	AUGUSTUS	start_codon	23361862	23361864	.	-	0	transcript_id "jg3095.t1"; gene_id "jg3095";
dsimWXD1_0	AUGUSTUS	start_codon	23385346	23385348	.	+	0	transcript_id "jg3096.t1"; gene_id "jg3096";
dsimWXD1_0	AUGUSTUS	CDS	23385346	23385397	1	+	0	transcript_id "jg3096.t1"; gene_id "jg3096";
dsimWXD1_0	AUGUSTUS	exon	23385346	23385397	.	+	.	transcript_id "jg3096.t1"; gene_id "jg3096";
dsimWXD1_0	AUGUSTUS	intron	23385398	23385502	.	+	.	transcript_id "jg3096.t1"; gene_id "jg3096";
dsimWXD1_0	AUGUSTUS	CDS	23385503	23385785	1	+	2	transcript_id "jg3096.t1"; gene_id "jg3096";
dsimWXD1_0	AUGUSTUS	exon	23385503	23385785	.	+	.	transcript_id "jg3096.t1"; gene_id "jg3096";
dsimWXD1_0	AUGUSTUS	intron	23385786	23385844	.	+	.	transcript_id "jg3096.t1"; gene_id "jg3096";
dsimWXD1_0	AUGUSTUS	CDS	23385845	23386014	1	+	1	transcript_id "jg3096.t1"; gene_id "jg3096";
dsimWXD1_0	AUGUSTUS	exon	23385845	23386014	.	+	.	transcript_id "jg3096.t1"; gene_id "jg3096";
dsimWXD1_0	AUGUSTUS	intron	23386015	23386078	.	+	.	transcript_id "jg3096.t1"; gene_id "jg3096";
dsimWXD1_0	AUGUSTUS	CDS	23386079	23386194	1	+	2	transcript_id "jg3096.t1"; gene_id "jg3096";
dsimWXD1_0	AUGUSTUS	exon	23386079	23386194	.	+	.	transcript_id "jg3096.t1"; gene_id "jg3096";
dsimWXD1_0	AUGUSTUS	stop_codon	23386192	23386194	.	+	0	transcript_id "jg3096.t1"; gene_id "jg3096";
dsimWXD1_0	AUGUSTUS	stop_codon	23386386	23386388	.	-	0	transcript_id "jg3097.t1"; gene_id "jg3097";
dsimWXD1_0	AUGUSTUS	CDS	23386386	23386872	0.48	-	1	transcript_id "jg3097.t1"; gene_id "jg3097";
dsimWXD1_0	AUGUSTUS	exon	23386386	23386872	.	-	.	transcript_id "jg3097.t1"; gene_id "jg3097";
dsimWXD1_0	AUGUSTUS	intron	23386873	23386931	.	-	.	transcript_id "jg3097.t1"; gene_id "jg3097";
dsimWXD1_0	AUGUSTUS	CDS	23386932	23386954	1	-	0	transcript_id "jg3097.t1"; gene_id "jg3097";
dsimWXD1_0	AUGUSTUS	exon	23386932	23386954	.	-	.	transcript_id "jg3097.t1"; gene_id "jg3097";
dsimWXD1_0	AUGUSTUS	start_codon	23386952	23386954	.	-	0	transcript_id "jg3097.t1"; gene_id "jg3097";
dsimWXD1_0	AUGUSTUS	stop_codon	23403598	23403600	.	-	0	transcript_id "jg3098.t1"; gene_id "jg3098";
dsimWXD1_0	AUGUSTUS	CDS	23403598	23404008	0.99	-	0	transcript_id "jg3098.t1"; gene_id "jg3098";
dsimWXD1_0	AUGUSTUS	exon	23403598	23404008	.	-	.	transcript_id "jg3098.t1"; gene_id "jg3098";
dsimWXD1_0	AUGUSTUS	start_codon	23404006	23404008	.	-	0	transcript_id "jg3098.t1"; gene_id "jg3098";
dsimWXD1_0	AUGUSTUS	start_codon	23537444	23537446	.	+	0	transcript_id "jg3099.t1"; gene_id "jg3099";
dsimWXD1_0	AUGUSTUS	CDS	23537444	23537468	0.99	+	0	transcript_id "jg3099.t1"; gene_id "jg3099";
dsimWXD1_0	AUGUSTUS	exon	23537444	23537468	.	+	.	transcript_id "jg3099.t1"; gene_id "jg3099";
dsimWXD1_0	AUGUSTUS	intron	23537469	23538185	.	+	.	transcript_id "jg3099.t1"; gene_id "jg3099";
dsimWXD1_0	AUGUSTUS	CDS	23538186	23538335	0.76	+	2	transcript_id "jg3099.t1"; gene_id "jg3099";
dsimWXD1_0	AUGUSTUS	exon	23538186	23538335	.	+	.	transcript_id "jg3099.t1"; gene_id "jg3099";
dsimWXD1_0	AUGUSTUS	intron	23538336	23538391	.	+	.	transcript_id "jg3099.t1"; gene_id "jg3099";
dsimWXD1_0	AUGUSTUS	CDS	23538392	23538769	0.58	+	2	transcript_id "jg3099.t1"; gene_id "jg3099";
dsimWXD1_0	AUGUSTUS	exon	23538392	23538769	.	+	.	transcript_id "jg3099.t1"; gene_id "jg3099";
dsimWXD1_0	AUGUSTUS	intron	23538770	23538835	.	+	.	transcript_id "jg3099.t1"; gene_id "jg3099";
dsimWXD1_0	AUGUSTUS	CDS	23538836	23538919	0.76	+	2	transcript_id "jg3099.t1"; gene_id "jg3099";
dsimWXD1_0	AUGUSTUS	exon	23538836	23538919	.	+	.	transcript_id "jg3099.t1"; gene_id "jg3099";
dsimWXD1_0	AUGUSTUS	intron	23538920	23539234	.	+	.	transcript_id "jg3099.t1"; gene_id "jg3099";
dsimWXD1_0	AUGUSTUS	CDS	23539235	23539371	0.86	+	2	transcript_id "jg3099.t1"; gene_id "jg3099";
dsimWXD1_0	AUGUSTUS	exon	23539235	23539371	.	+	.	transcript_id "jg3099.t1"; gene_id "jg3099";
dsimWXD1_0	AUGUSTUS	stop_codon	23539369	23539371	.	+	0	transcript_id "jg3099.t1"; gene_id "jg3099";
dsimWXD1_0	AUGUSTUS	start_codon	23539740	23539742	.	+	0	transcript_id "jg3100.t1"; gene_id "jg3100";
dsimWXD1_0	AUGUSTUS	CDS	23539740	23540528	0.91	+	0	transcript_id "jg3100.t1"; gene_id "jg3100";
dsimWXD1_0	AUGUSTUS	exon	23539740	23540528	.	+	.	transcript_id "jg3100.t1"; gene_id "jg3100";
dsimWXD1_0	AUGUSTUS	stop_codon	23540526	23540528	.	+	0	transcript_id "jg3100.t1"; gene_id "jg3100";
dsimWXD1_0	AUGUSTUS	start_codon	23540751	23540753	.	+	0	transcript_id "jg3101.t1"; gene_id "jg3101";
dsimWXD1_0	AUGUSTUS	CDS	23540751	23541131	0.85	+	0	transcript_id "jg3101.t1"; gene_id "jg3101";
dsimWXD1_0	AUGUSTUS	exon	23540751	23541131	.	+	.	transcript_id "jg3101.t1"; gene_id "jg3101";
dsimWXD1_0	AUGUSTUS	stop_codon	23541129	23541131	.	+	0	transcript_id "jg3101.t1"; gene_id "jg3101";
dsimWXD1_0	AUGUSTUS	start_codon	23541345	23541347	.	+	0	transcript_id "jg3102.t1"; gene_id "jg3102";
dsimWXD1_0	AUGUSTUS	CDS	23541345	23541365	0.96	+	0	transcript_id "jg3102.t1"; gene_id "jg3102";
dsimWXD1_0	AUGUSTUS	exon	23541345	23541365	.	+	.	transcript_id "jg3102.t1"; gene_id "jg3102";
dsimWXD1_0	AUGUSTUS	intron	23541366	23541437	.	+	.	transcript_id "jg3102.t1"; gene_id "jg3102";
dsimWXD1_0	AUGUSTUS	CDS	23541438	23541830	0.97	+	0	transcript_id "jg3102.t1"; gene_id "jg3102";
dsimWXD1_0	AUGUSTUS	exon	23541438	23541830	.	+	.	transcript_id "jg3102.t1"; gene_id "jg3102";
dsimWXD1_0	AUGUSTUS	stop_codon	23541828	23541830	.	+	0	transcript_id "jg3102.t1"; gene_id "jg3102";
dsimWXD1_0	AUGUSTUS	start_codon	23541956	23541958	.	+	0	transcript_id "jg3103.t1"; gene_id "jg3103";
dsimWXD1_0	AUGUSTUS	CDS	23541956	23542339	1	+	0	transcript_id "jg3103.t1"; gene_id "jg3103";
dsimWXD1_0	AUGUSTUS	exon	23541956	23542339	.	+	.	transcript_id "jg3103.t1"; gene_id "jg3103";
dsimWXD1_0	AUGUSTUS	stop_codon	23542337	23542339	.	+	0	transcript_id "jg3103.t1"; gene_id "jg3103";
dsimWXD1_0	ALN_BLOCK	exon	23592836	23594285	.	+	.	transcript_id "jg3104.t1"; gene_id "jg3104";
dsimWXD1_0	ALN_BLOCK	exon	23594480	23599868	.	+	.	transcript_id "jg3104.t1"; gene_id "jg3104";
dsimWXD1_0	ALN_BLOCK	exon	23600128	23600195	.	+	.	transcript_id "jg3104.t1"; gene_id "jg3104";
dsimWXD1_0	ALN_BLOCK	exon	23600442	23600976	.	+	.	transcript_id "jg3104.t1"; gene_id "jg3104";
dsimWXD1_0	ALN_BLOCK	exon	23601310	23601627	.	+	.	transcript_id "jg3104.t1"; gene_id "jg3104";
dsimWXD1_0	ALN_BLOCK	exon	23601783	23601797	.	+	.	transcript_id "jg3104.t1"; gene_id "jg3104";
dsimWXD1_0	ALN_BLOCK	exon	23601996	23603261	.	+	.	transcript_id "jg3104.t1"; gene_id "jg3104";
dsimWXD1_0	AUGUSTUS	start_codon	23825235	23825237	.	+	0	transcript_id "jg3106.t1"; gene_id "jg3106";
dsimWXD1_0	AUGUSTUS	CDS	23825235	23825325	0.7	+	0	transcript_id "jg3106.t1"; gene_id "jg3106";
dsimWXD1_0	AUGUSTUS	exon	23825235	23825325	.	+	.	transcript_id "jg3106.t1"; gene_id "jg3106";
dsimWXD1_0	AUGUSTUS	intron	23825326	23872626	.	+	.	transcript_id "jg3106.t1"; gene_id "jg3106";
dsimWXD1_0	AUGUSTUS	CDS	23872627	23872745	0.96	+	2	transcript_id "jg3106.t1"; gene_id "jg3106";
dsimWXD1_0	AUGUSTUS	exon	23872627	23872745	.	+	.	transcript_id "jg3106.t1"; gene_id "jg3106";
dsimWXD1_0	AUGUSTUS	intron	23872746	23888232	.	+	.	transcript_id "jg3106.t1"; gene_id "jg3106";
dsimWXD1_0	AUGUSTUS	CDS	23888233	23888269	0.48	+	0	transcript_id "jg3106.t1"; gene_id "jg3106";
dsimWXD1_0	AUGUSTUS	exon	23888233	23888269	.	+	.	transcript_id "jg3106.t1"; gene_id "jg3106";
dsimWXD1_0	AUGUSTUS	intron	23888270	23888401	.	+	.	transcript_id "jg3106.t1"; gene_id "jg3106";
dsimWXD1_0	AUGUSTUS	CDS	23888402	23888418	0.47	+	2	transcript_id "jg3106.t1"; gene_id "jg3106";
dsimWXD1_0	AUGUSTUS	exon	23888402	23888418	.	+	.	transcript_id "jg3106.t1"; gene_id "jg3106";
dsimWXD1_0	AUGUSTUS	intron	23888419	23888897	.	+	.	transcript_id "jg3106.t1"; gene_id "jg3106";
dsimWXD1_0	AUGUSTUS	CDS	23888898	23889093	1	+	0	transcript_id "jg3106.t1"; gene_id "jg3106";
dsimWXD1_0	AUGUSTUS	exon	23888898	23889093	.	+	.	transcript_id "jg3106.t1"; gene_id "jg3106";
dsimWXD1_0	AUGUSTUS	intron	23889094	23900523	.	+	.	transcript_id "jg3106.t1"; gene_id "jg3106";
dsimWXD1_0	AUGUSTUS	CDS	23900524	23900655	0.99	+	2	transcript_id "jg3106.t1"; gene_id "jg3106";
dsimWXD1_0	AUGUSTUS	exon	23900524	23900655	.	+	.	transcript_id "jg3106.t1"; gene_id "jg3106";
dsimWXD1_0	AUGUSTUS	intron	23900656	23949392	.	+	.	transcript_id "jg3106.t1"; gene_id "jg3106";
dsimWXD1_0	AUGUSTUS	CDS	23949393	23949512	0.7	+	2	transcript_id "jg3106.t1"; gene_id "jg3106";
dsimWXD1_0	AUGUSTUS	exon	23949393	23949512	.	+	.	transcript_id "jg3106.t1"; gene_id "jg3106";
dsimWXD1_0	AUGUSTUS	intron	23949513	23949564	.	+	.	transcript_id "jg3106.t1"; gene_id "jg3106";
dsimWXD1_0	AUGUSTUS	CDS	23949565	23949773	0.68	+	2	transcript_id "jg3106.t1"; gene_id "jg3106";
dsimWXD1_0	AUGUSTUS	exon	23949565	23949773	.	+	.	transcript_id "jg3106.t1"; gene_id "jg3106";
dsimWXD1_0	AUGUSTUS	stop_codon	23949771	23949773	.	+	0	transcript_id "jg3106.t1"; gene_id "jg3106";
dsimWXD1_0	AUGUSTUS	start_codon	24041336	24041338	.	+	0	transcript_id "jg3108.t1"; gene_id "jg3108";
dsimWXD1_0	AUGUSTUS	CDS	24041336	24041489	0.84	+	0	transcript_id "jg3108.t1"; gene_id "jg3108";
dsimWXD1_0	AUGUSTUS	exon	24041336	24041489	.	+	.	transcript_id "jg3108.t1"; gene_id "jg3108";
dsimWXD1_0	AUGUSTUS	intron	24041490	24041861	.	+	.	transcript_id "jg3108.t1"; gene_id "jg3108";
dsimWXD1_0	AUGUSTUS	CDS	24041862	24041989	0.84	+	2	transcript_id "jg3108.t1"; gene_id "jg3108";
dsimWXD1_0	AUGUSTUS	exon	24041862	24041989	.	+	.	transcript_id "jg3108.t1"; gene_id "jg3108";
dsimWXD1_0	AUGUSTUS	stop_codon	24041987	24041989	.	+	0	transcript_id "jg3108.t1"; gene_id "jg3108";
dsimWXD1_0	ALN_BLOCK	exon	24111082	24111506	.	-	.	transcript_id "jg3109.t1"; gene_id "jg3109";
dsimWXD1_0	AUGUSTUS	stop_codon	24117994	24117996	.	-	0	transcript_id "jg3110.t1"; gene_id "jg3110";
dsimWXD1_0	AUGUSTUS	CDS	24117994	24119783	0.47	-	2	transcript_id "jg3110.t1"; gene_id "jg3110";
dsimWXD1_0	AUGUSTUS	exon	24117994	24119783	.	-	.	transcript_id "jg3110.t1"; gene_id "jg3110";
dsimWXD1_0	AUGUSTUS	intron	24119784	24120011	.	-	.	transcript_id "jg3110.t1"; gene_id "jg3110";
dsimWXD1_0	AUGUSTUS	CDS	24120012	24121385	0.46	-	2	transcript_id "jg3110.t1"; gene_id "jg3110";
dsimWXD1_0	AUGUSTUS	exon	24120012	24121385	.	-	.	transcript_id "jg3110.t1"; gene_id "jg3110";
dsimWXD1_0	AUGUSTUS	intron	24121386	24121436	.	-	.	transcript_id "jg3110.t1"; gene_id "jg3110";
dsimWXD1_0	AUGUSTUS	CDS	24121437	24122130	0.85	-	0	transcript_id "jg3110.t1"; gene_id "jg3110";
dsimWXD1_0	AUGUSTUS	exon	24121437	24122130	.	-	.	transcript_id "jg3110.t1"; gene_id "jg3110";
dsimWXD1_0	AUGUSTUS	intron	24122131	24125100	.	-	.	transcript_id "jg3110.t1"; gene_id "jg3110";
dsimWXD1_0	AUGUSTUS	CDS	24125101	24125130	0.52	-	0	transcript_id "jg3110.t1"; gene_id "jg3110";
dsimWXD1_0	AUGUSTUS	exon	24125101	24125130	.	-	.	transcript_id "jg3110.t1"; gene_id "jg3110";
dsimWXD1_0	AUGUSTUS	start_codon	24125128	24125130	.	-	0	transcript_id "jg3110.t1"; gene_id "jg3110";
dsimWXD1_0	AUGUSTUS	start_codon	24164646	24164648	.	+	0	transcript_id "jg3111.t1"; gene_id "jg3111";
dsimWXD1_0	AUGUSTUS	CDS	24164646	24164971	1	+	0	transcript_id "jg3111.t1"; gene_id "jg3111";
dsimWXD1_0	AUGUSTUS	exon	24164646	24164971	.	+	.	transcript_id "jg3111.t1"; gene_id "jg3111";
dsimWXD1_0	AUGUSTUS	intron	24164972	24165023	.	+	.	transcript_id "jg3111.t1"; gene_id "jg3111";
dsimWXD1_0	AUGUSTUS	CDS	24165024	24165063	0.98	+	1	transcript_id "jg3111.t1"; gene_id "jg3111";
dsimWXD1_0	AUGUSTUS	exon	24165024	24165063	.	+	.	transcript_id "jg3111.t1"; gene_id "jg3111";
dsimWXD1_0	AUGUSTUS	intron	24165064	24165147	.	+	.	transcript_id "jg3111.t1"; gene_id "jg3111";
dsimWXD1_0	AUGUSTUS	CDS	24165148	24165308	0.98	+	0	transcript_id "jg3111.t1"; gene_id "jg3111";
dsimWXD1_0	AUGUSTUS	exon	24165148	24165308	.	+	.	transcript_id "jg3111.t1"; gene_id "jg3111";
dsimWXD1_0	AUGUSTUS	intron	24165309	24165362	.	+	.	transcript_id "jg3111.t1"; gene_id "jg3111";
dsimWXD1_0	AUGUSTUS	CDS	24165363	24165627	0.9	+	1	transcript_id "jg3111.t1"; gene_id "jg3111";
dsimWXD1_0	AUGUSTUS	exon	24165363	24165627	.	+	.	transcript_id "jg3111.t1"; gene_id "jg3111";
dsimWXD1_0	AUGUSTUS	intron	24165628	24178516	.	+	.	transcript_id "jg3111.t1"; gene_id "jg3111";
dsimWXD1_0	AUGUSTUS	CDS	24178517	24178639	0.54	+	0	transcript_id "jg3111.t1"; gene_id "jg3111";
dsimWXD1_0	AUGUSTUS	exon	24178517	24178639	.	+	.	transcript_id "jg3111.t1"; gene_id "jg3111";
dsimWXD1_0	AUGUSTUS	intron	24178640	24178701	.	+	.	transcript_id "jg3111.t1"; gene_id "jg3111";
dsimWXD1_0	AUGUSTUS	CDS	24178702	24180012	0.97	+	0	transcript_id "jg3111.t1"; gene_id "jg3111";
dsimWXD1_0	AUGUSTUS	exon	24178702	24180012	.	+	.	transcript_id "jg3111.t1"; gene_id "jg3111";
dsimWXD1_0	AUGUSTUS	stop_codon	24180010	24180012	.	+	0	transcript_id "jg3111.t1"; gene_id "jg3111";
dsimWXD1_0	AUGUSTUS	start_codon	24196564	24196566	.	+	0	transcript_id "jg3112.t1"; gene_id "jg3112";
dsimWXD1_0	AUGUSTUS	CDS	24196564	24197063	0.92	+	0	transcript_id "jg3112.t1"; gene_id "jg3112";
dsimWXD1_0	AUGUSTUS	exon	24196564	24197063	.	+	.	transcript_id "jg3112.t1"; gene_id "jg3112";
dsimWXD1_0	AUGUSTUS	intron	24197064	24197131	.	+	.	transcript_id "jg3112.t1"; gene_id "jg3112";
dsimWXD1_0	AUGUSTUS	CDS	24197132	24198587	0.87	+	1	transcript_id "jg3112.t1"; gene_id "jg3112";
dsimWXD1_0	AUGUSTUS	exon	24197132	24198587	.	+	.	transcript_id "jg3112.t1"; gene_id "jg3112";
dsimWXD1_0	AUGUSTUS	stop_codon	24198585	24198587	.	+	0	transcript_id "jg3112.t1"; gene_id "jg3112";
dsimWXD1_0	AUGUSTUS	stop_codon	24198899	24198901	.	-	0	transcript_id "jg3113.t1"; gene_id "jg3113";
dsimWXD1_0	AUGUSTUS	CDS	24198899	24199180	0.75	-	0	transcript_id "jg3113.t1"; gene_id "jg3113";
dsimWXD1_0	AUGUSTUS	exon	24198899	24199180	.	-	.	transcript_id "jg3113.t1"; gene_id "jg3113";
dsimWXD1_0	AUGUSTUS	start_codon	24199178	24199180	.	-	0	transcript_id "jg3113.t1"; gene_id "jg3113";
dsimWXD1_1	AUGUSTUS	stop_codon	125084	125086	.	-	0	transcript_id "jg9428.t1"; gene_id "jg9428";
dsimWXD1_1	AUGUSTUS	CDS	125084	125384	0.9	-	1	transcript_id "jg9428.t1"; gene_id "jg9428";
dsimWXD1_1	AUGUSTUS	exon	125084	125384	.	-	.	transcript_id "jg9428.t1"; gene_id "jg9428";
dsimWXD1_1	AUGUSTUS	intron	125385	126898	.	-	.	transcript_id "jg9428.t1"; gene_id "jg9428";
dsimWXD1_1	AUGUSTUS	CDS	126899	126972	0.76	-	0	transcript_id "jg9428.t1"; gene_id "jg9428";
dsimWXD1_1	AUGUSTUS	exon	126899	126972	.	-	.	transcript_id "jg9428.t1"; gene_id "jg9428";
dsimWXD1_1	AUGUSTUS	start_codon	126970	126972	.	-	0	transcript_id "jg9428.t1"; gene_id "jg9428";
dsimWXD1_1	AUGUSTUS	start_codon	130602	130604	.	+	0	transcript_id "jg9429.t1"; gene_id "jg9429";
dsimWXD1_1	AUGUSTUS	CDS	130602	131174	0.89	+	0	transcript_id "jg9429.t1"; gene_id "jg9429";
dsimWXD1_1	AUGUSTUS	exon	130602	131174	.	+	.	transcript_id "jg9429.t1"; gene_id "jg9429";
dsimWXD1_1	AUGUSTUS	stop_codon	131172	131174	.	+	0	transcript_id "jg9429.t1"; gene_id "jg9429";
dsimWXD1_1	AUGUSTUS	stop_codon	533241	533243	.	-	0	transcript_id "jg9430.t1"; gene_id "jg9430";
dsimWXD1_1	AUGUSTUS	CDS	533241	533535	1	-	1	transcript_id "jg9430.t1"; gene_id "jg9430";
dsimWXD1_1	AUGUSTUS	exon	533241	533535	.	-	.	transcript_id "jg9430.t1"; gene_id "jg9430";
dsimWXD1_1	AUGUSTUS	intron	533536	533592	.	-	.	transcript_id "jg9430.t1"; gene_id "jg9430";
dsimWXD1_1	AUGUSTUS	CDS	533593	533603	0.83	-	0	transcript_id "jg9430.t1"; gene_id "jg9430";
dsimWXD1_1	AUGUSTUS	exon	533593	533603	.	-	.	transcript_id "jg9430.t1"; gene_id "jg9430";
dsimWXD1_1	AUGUSTUS	start_codon	533601	533603	.	-	0	transcript_id "jg9430.t1"; gene_id "jg9430";
dsimWXD1_1	AUGUSTUS	stop_codon	533651	533653	.	-	0	transcript_id "jg9431.t1"; gene_id "jg9431";
dsimWXD1_1	AUGUSTUS	CDS	533651	533984	0.83	-	1	transcript_id "jg9431.t1"; gene_id "jg9431";
dsimWXD1_1	AUGUSTUS	exon	533651	533984	.	-	.	transcript_id "jg9431.t1"; gene_id "jg9431";
dsimWXD1_1	AUGUSTUS	intron	533985	534041	.	-	.	transcript_id "jg9431.t1"; gene_id "jg9431";
dsimWXD1_1	AUGUSTUS	CDS	534042	534052	0.97	-	0	transcript_id "jg9431.t1"; gene_id "jg9431";
dsimWXD1_1	AUGUSTUS	exon	534042	534052	.	-	.	transcript_id "jg9431.t1"; gene_id "jg9431";
dsimWXD1_1	AUGUSTUS	start_codon	534050	534052	.	-	0	transcript_id "jg9431.t1"; gene_id "jg9431";
dsimWXD1_1	AUGUSTUS	stop_codon	551653	551655	.	-	0	transcript_id "jg9432.t1"; gene_id "jg9432";
dsimWXD1_1	AUGUSTUS	CDS	551653	552145	0.63	-	1	transcript_id "jg9432.t1"; gene_id "jg9432";
dsimWXD1_1	AUGUSTUS	exon	551653	552145	.	-	.	transcript_id "jg9432.t1"; gene_id "jg9432";
dsimWXD1_1	AUGUSTUS	intron	552146	552750	.	-	.	transcript_id "jg9432.t1"; gene_id "jg9432";
dsimWXD1_1	AUGUSTUS	CDS	552751	552821	0.42	-	0	transcript_id "jg9432.t1"; gene_id "jg9432";
dsimWXD1_1	AUGUSTUS	exon	552751	552821	.	-	.	transcript_id "jg9432.t1"; gene_id "jg9432";
dsimWXD1_1	AUGUSTUS	start_codon	552819	552821	.	-	0	transcript_id "jg9432.t1"; gene_id "jg9432";
dsimWXD1_1	AUGUSTUS	stop_codon	644932	644934	.	-	0	transcript_id "jg9463.t1"; gene_id "jg9463";
dsimWXD1_1	AUGUSTUS	CDS	644932	645492	0.88	-	0	transcript_id "jg9463.t1"; gene_id "jg9463";
dsimWXD1_1	AUGUSTUS	exon	644932	645492	.	-	.	transcript_id "jg9463.t1"; gene_id "jg9463";
dsimWXD1_1	AUGUSTUS	start_codon	645490	645492	.	-	0	transcript_id "jg9463.t1"; gene_id "jg9463";
dsimWXD1_1	ALN_BLOCK	exon	789425	789533	.	-	.	transcript_id "jg9464.t1"; gene_id "jg9464";
dsimWXD1_1	ALN_BLOCK	exon	789722	790648	.	-	.	transcript_id "jg9464.t1"; gene_id "jg9464";
dsimWXD1_1	ALN_BLOCK	exon	790844	790850	.	-	.	transcript_id "jg9464.t1"; gene_id "jg9464";
dsimWXD1_1	ALN_BLOCK	exon	791151	791344	.	-	.	transcript_id "jg9464.t1"; gene_id "jg9464";
dsimWXD1_1	ALN_BLOCK	exon	791603	791658	.	-	.	transcript_id "jg9464.t1"; gene_id "jg9464";
dsimWXD1_1	ALN_BLOCK	exon	791841	792014	.	-	.	transcript_id "jg9464.t1"; gene_id "jg9464";
dsimWXD1_1	ALN_BLOCK	exon	792283	792869	.	-	.	transcript_id "jg9464.t1"; gene_id "jg9464";
dsimWXD1_1	ALN_BLOCK	exon	793311	793403	.	-	.	transcript_id "jg9464.t1"; gene_id "jg9464";
dsimWXD1_1	ALN_BLOCK	exon	793633	794502	.	-	.	transcript_id "jg9464.t1"; gene_id "jg9464";
dsimWXD1_1	ALN_BLOCK	exon	794757	794766	.	-	.	transcript_id "jg9464.t1"; gene_id "jg9464";
dsimWXD1_1	AUGUSTUS	stop_codon	831734	831736	.	-	0	transcript_id "jg9465.t1"; gene_id "jg9465";
dsimWXD1_1	AUGUSTUS	CDS	831734	832099	0.93	-	0	transcript_id "jg9465.t1"; gene_id "jg9465";
dsimWXD1_1	AUGUSTUS	exon	831734	832099	.	-	.	transcript_id "jg9465.t1"; gene_id "jg9465";
dsimWXD1_1	AUGUSTUS	intron	832100	836481	.	-	.	transcript_id "jg9465.t1"; gene_id "jg9465";
dsimWXD1_1	AUGUSTUS	start_codon	836431	836433	.	+	0	transcript_id "jg9466.t1"; gene_id "jg9466";
dsimWXD1_1	AUGUSTUS	CDS	836431	836973	0.25	+	0	transcript_id "jg9466.t1"; gene_id "jg9466";
dsimWXD1_1	AUGUSTUS	exon	836431	836973	.	+	.	transcript_id "jg9466.t1"; gene_id "jg9466";
dsimWXD1_1	AUGUSTUS	CDS	836482	836511	0.38	-	0	transcript_id "jg9465.t1"; gene_id "jg9465";
dsimWXD1_1	AUGUSTUS	exon	836482	836511	.	-	.	transcript_id "jg9465.t1"; gene_id "jg9465";
dsimWXD1_1	AUGUSTUS	start_codon	836509	836511	.	-	0	transcript_id "jg9465.t1"; gene_id "jg9465";
dsimWXD1_1	AUGUSTUS	stop_codon	836971	836973	.	+	0	transcript_id "jg9466.t1"; gene_id "jg9466";
dsimWXD1_1	AUGUSTUS	start_codon	896997	896999	.	+	0	transcript_id "jg9467.t1"; gene_id "jg9467";
dsimWXD1_1	AUGUSTUS	CDS	896997	897058	0.94	+	0	transcript_id "jg9467.t1"; gene_id "jg9467";
dsimWXD1_1	AUGUSTUS	exon	896997	897058	.	+	.	transcript_id "jg9467.t1"; gene_id "jg9467";
dsimWXD1_1	AUGUSTUS	intron	897059	897111	.	+	.	transcript_id "jg9467.t1"; gene_id "jg9467";
dsimWXD1_1	AUGUSTUS	CDS	897112	897412	1	+	1	transcript_id "jg9467.t1"; gene_id "jg9467";
dsimWXD1_1	AUGUSTUS	exon	897112	897412	.	+	.	transcript_id "jg9467.t1"; gene_id "jg9467";
dsimWXD1_1	AUGUSTUS	intron	897413	924124	.	+	.	transcript_id "jg9467.t1"; gene_id "jg9467";
dsimWXD1_1	AUGUSTUS	CDS	924125	924256	1	+	0	transcript_id "jg9467.t1"; gene_id "jg9467";
dsimWXD1_1	AUGUSTUS	exon	924125	924256	.	+	.	transcript_id "jg9467.t1"; gene_id "jg9467";
dsimWXD1_1	AUGUSTUS	intron	924257	924308	.	+	.	transcript_id "jg9467.t1"; gene_id "jg9467";
dsimWXD1_1	AUGUSTUS	CDS	924309	924496	1	+	0	transcript_id "jg9467.t1"; gene_id "jg9467";
dsimWXD1_1	AUGUSTUS	exon	924309	924496	.	+	.	transcript_id "jg9467.t1"; gene_id "jg9467";
dsimWXD1_1	AUGUSTUS	intron	924497	930163	.	+	.	transcript_id "jg9467.t1"; gene_id "jg9467";
dsimWXD1_1	AUGUSTUS	CDS	930164	930237	0.98	+	1	transcript_id "jg9467.t1"; gene_id "jg9467";
dsimWXD1_1	AUGUSTUS	exon	930164	930237	.	+	.	transcript_id "jg9467.t1"; gene_id "jg9467";
dsimWXD1_1	AUGUSTUS	intron	930238	930309	.	+	.	transcript_id "jg9467.t1"; gene_id "jg9467";
dsimWXD1_1	AUGUSTUS	CDS	930310	930350	0.98	+	2	transcript_id "jg9467.t1"; gene_id "jg9467";
dsimWXD1_1	AUGUSTUS	exon	930310	930350	.	+	.	transcript_id "jg9467.t1"; gene_id "jg9467";
dsimWXD1_1	AUGUSTUS	intron	930351	940304	.	+	.	transcript_id "jg9467.t1"; gene_id "jg9467";
dsimWXD1_1	AUGUSTUS	CDS	940305	940496	1	+	0	transcript_id "jg9467.t1"; gene_id "jg9467";
dsimWXD1_1	AUGUSTUS	exon	940305	940496	.	+	.	transcript_id "jg9467.t1"; gene_id "jg9467";
dsimWXD1_1	AUGUSTUS	stop_codon	940494	940496	.	+	0	transcript_id "jg9467.t1"; gene_id "jg9467";
dsimWXD1_1	AUGUSTUS	stop_codon	943170	943172	.	-	0	transcript_id "jg9468.t1"; gene_id "jg9468";
dsimWXD1_1	AUGUSTUS	CDS	943170	943715	0.86	-	0	transcript_id "jg9468.t1"; gene_id "jg9468";
dsimWXD1_1	AUGUSTUS	exon	943170	943715	.	-	.	transcript_id "jg9468.t1"; gene_id "jg9468";
dsimWXD1_1	AUGUSTUS	start_codon	943713	943715	.	-	0	transcript_id "jg9468.t1"; gene_id "jg9468";
dsimWXD1_1	AUGUSTUS	start_codon	947902	947904	.	+	0	transcript_id "jg9469.t1"; gene_id "jg9469";
dsimWXD1_1	AUGUSTUS	CDS	947902	948010	0.85	+	0	transcript_id "jg9469.t1"; gene_id "jg9469";
dsimWXD1_1	AUGUSTUS	exon	947902	948010	.	+	.	transcript_id "jg9469.t1"; gene_id "jg9469";
dsimWXD1_1	AUGUSTUS	intron	948011	948063	.	+	.	transcript_id "jg9469.t1"; gene_id "jg9469";
dsimWXD1_1	AUGUSTUS	CDS	948064	948181	0.98	+	2	transcript_id "jg9469.t1"; gene_id "jg9469";
dsimWXD1_1	AUGUSTUS	exon	948064	948181	.	+	.	transcript_id "jg9469.t1"; gene_id "jg9469";
dsimWXD1_1	AUGUSTUS	intron	948182	951887	.	+	.	transcript_id "jg9469.t1"; gene_id "jg9469";
dsimWXD1_1	AUGUSTUS	CDS	951888	952233	0.54	+	1	transcript_id "jg9469.t1"; gene_id "jg9469";
dsimWXD1_1	AUGUSTUS	exon	951888	952233	.	+	.	transcript_id "jg9469.t1"; gene_id "jg9469";
dsimWXD1_1	AUGUSTUS	stop_codon	952231	952233	.	+	0	transcript_id "jg9469.t1"; gene_id "jg9469";
dsimWXD1_1	AUGUSTUS	stop_codon	953379	953381	.	-	0	transcript_id "jg9470.t1"; gene_id "jg9470";
dsimWXD1_1	AUGUSTUS	CDS	953379	953522	1	-	0	transcript_id "jg9470.t1"; gene_id "jg9470";
dsimWXD1_1	AUGUSTUS	exon	953379	953522	.	-	.	transcript_id "jg9470.t1"; gene_id "jg9470";
dsimWXD1_1	AUGUSTUS	intron	953523	953574	.	-	.	transcript_id "jg9470.t1"; gene_id "jg9470";
dsimWXD1_1	AUGUSTUS	CDS	953575	953780	1	-	2	transcript_id "jg9470.t1"; gene_id "jg9470";
dsimWXD1_1	AUGUSTUS	exon	953575	953780	.	-	.	transcript_id "jg9470.t1"; gene_id "jg9470";
dsimWXD1_1	AUGUSTUS	intron	953781	953866	.	-	.	transcript_id "jg9470.t1"; gene_id "jg9470";
dsimWXD1_1	AUGUSTUS	CDS	953867	953921	0.62	-	0	transcript_id "jg9470.t1"; gene_id "jg9470";
dsimWXD1_1	AUGUSTUS	exon	953867	953921	.	-	.	transcript_id "jg9470.t1"; gene_id "jg9470";
dsimWXD1_1	AUGUSTUS	intron	953922	953984	.	-	.	transcript_id "jg9470.t1"; gene_id "jg9470";
dsimWXD1_1	AUGUSTUS	CDS	953985	954024	0.62	-	1	transcript_id "jg9470.t1"; gene_id "jg9470";
dsimWXD1_1	AUGUSTUS	exon	953985	954024	.	-	.	transcript_id "jg9470.t1"; gene_id "jg9470";
dsimWXD1_1	AUGUSTUS	intron	954025	954080	.	-	.	transcript_id "jg9470.t1"; gene_id "jg9470";
dsimWXD1_1	AUGUSTUS	CDS	954081	954168	0.29	-	2	transcript_id "jg9470.t1"; gene_id "jg9470";
dsimWXD1_1	AUGUSTUS	exon	954081	954168	.	-	.	transcript_id "jg9470.t1"; gene_id "jg9470";
dsimWXD1_1	AUGUSTUS	intron	954169	954230	.	-	.	transcript_id "jg9470.t1"; gene_id "jg9470";
dsimWXD1_1	AUGUSTUS	CDS	954231	954266	0.32	-	2	transcript_id "jg9470.t1"; gene_id "jg9470";
dsimWXD1_1	AUGUSTUS	exon	954231	954266	.	-	.	transcript_id "jg9470.t1"; gene_id "jg9470";
dsimWXD1_1	AUGUSTUS	intron	954267	968973	.	-	.	transcript_id "jg9470.t1"; gene_id "jg9470";
dsimWXD1_1	AUGUSTUS	CDS	968974	969061	0.35	-	0	transcript_id "jg9470.t1"; gene_id "jg9470";
dsimWXD1_1	AUGUSTUS	exon	968974	969061	.	-	.	transcript_id "jg9470.t1"; gene_id "jg9470";
dsimWXD1_1	AUGUSTUS	start_codon	969059	969061	.	-	0	transcript_id "jg9470.t1"; gene_id "jg9470";
dsimWXD1_1	AUGUSTUS	stop_codon	1105919	1105921	.	-	0	transcript_id "jg9472.t1"; gene_id "jg9472";
dsimWXD1_1	AUGUSTUS	CDS	1105919	1105929	0.71	-	2	transcript_id "jg9472.t1"; gene_id "jg9472";
dsimWXD1_1	AUGUSTUS	exon	1105919	1105929	.	-	.	transcript_id "jg9472.t1"; gene_id "jg9472";
dsimWXD1_1	AUGUSTUS	intron	1105930	1114327	.	-	.	transcript_id "jg9472.t1"; gene_id "jg9472";
dsimWXD1_1	AUGUSTUS	CDS	1114328	1114410	0.69	-	1	transcript_id "jg9472.t1"; gene_id "jg9472";
dsimWXD1_1	AUGUSTUS	exon	1114328	1114410	.	-	.	transcript_id "jg9472.t1"; gene_id "jg9472";
dsimWXD1_1	AUGUSTUS	intron	1114411	1115279	.	-	.	transcript_id "jg9472.t1"; gene_id "jg9472";
dsimWXD1_1	AUGUSTUS	CDS	1115280	1115398	0.7	-	0	transcript_id "jg9472.t1"; gene_id "jg9472";
dsimWXD1_1	AUGUSTUS	exon	1115280	1115398	.	-	.	transcript_id "jg9472.t1"; gene_id "jg9472";
dsimWXD1_1	AUGUSTUS	intron	1115399	1115455	.	-	.	transcript_id "jg9472.t1"; gene_id "jg9472";
dsimWXD1_1	AUGUSTUS	CDS	1115456	1115515	0.56	-	0	transcript_id "jg9472.t1"; gene_id "jg9472";
dsimWXD1_1	AUGUSTUS	exon	1115456	1115515	.	-	.	transcript_id "jg9472.t1"; gene_id "jg9472";
dsimWXD1_1	AUGUSTUS	start_codon	1115513	1115515	.	-	0	transcript_id "jg9472.t1"; gene_id "jg9472";
dsimWXD1_1	ALN_BLOCK	exon	1168621	1168634	.	-	.	transcript_id "jg9473.t1"; gene_id "jg9473";
dsimWXD1_1	ALN_BLOCK	exon	1171912	1171926	.	-	.	transcript_id "jg9473.t1"; gene_id "jg9473";
dsimWXD1_1	ALN_BLOCK	exon	1172173	1172188	.	-	.	transcript_id "jg9473.t1"; gene_id "jg9473";
dsimWXD1_1	ALN_BLOCK	exon	1177126	1177141	.	-	.	transcript_id "jg9473.t1"; gene_id "jg9473";
dsimWXD1_1	ALN_BLOCK	exon	1177539	1177544	.	-	.	transcript_id "jg9473.t1"; gene_id "jg9473";
dsimWXD1_1	ALN_BLOCK	exon	1179388	1179410	.	-	.	transcript_id "jg9473.t1"; gene_id "jg9473";
dsimWXD1_1	ALN_BLOCK	exon	1221211	1221458	.	-	.	transcript_id "jg9474.t1"; gene_id "jg9474";
dsimWXD1_1	ALN_BLOCK	exon	1221683	1224084	.	-	.	transcript_id "jg9474.t1"; gene_id "jg9474";
dsimWXD1_1	ALN_BLOCK	exon	1224251	1227286	.	-	.	transcript_id "jg9474.t1"; gene_id "jg9474";
dsimWXD1_1	ALN_BLOCK	exon	1227463	1234920	.	-	.	transcript_id "jg9474.t1"; gene_id "jg9474";
dsimWXD1_1	AUGUSTUS	start_codon	1238851	1238853	.	+	0	transcript_id "jg9475.t1"; gene_id "jg9475";
dsimWXD1_1	AUGUSTUS	CDS	1238851	1238868	1	+	0	transcript_id "jg9475.t1"; gene_id "jg9475";
dsimWXD1_1	AUGUSTUS	exon	1238851	1238868	.	+	.	transcript_id "jg9475.t1"; gene_id "jg9475";
dsimWXD1_1	AUGUSTUS	intron	1238869	1239051	.	+	.	transcript_id "jg9475.t1"; gene_id "jg9475";
dsimWXD1_1	AUGUSTUS	CDS	1239052	1239228	0.87	+	0	transcript_id "jg9475.t1"; gene_id "jg9475";
dsimWXD1_1	AUGUSTUS	exon	1239052	1239228	.	+	.	transcript_id "jg9475.t1"; gene_id "jg9475";
dsimWXD1_1	AUGUSTUS	intron	1239229	1239387	.	+	.	transcript_id "jg9475.t1"; gene_id "jg9475";
dsimWXD1_1	AUGUSTUS	CDS	1239388	1239534	1	+	0	transcript_id "jg9475.t1"; gene_id "jg9475";
dsimWXD1_1	AUGUSTUS	exon	1239388	1239534	.	+	.	transcript_id "jg9475.t1"; gene_id "jg9475";
dsimWXD1_1	AUGUSTUS	stop_codon	1239532	1239534	.	+	0	transcript_id "jg9475.t1"; gene_id "jg9475";
dsimWXD1_1	AUGUSTUS	stop_codon	1380394	1380396	.	-	0	transcript_id "jg9476.t1"; gene_id "jg9476";
dsimWXD1_1	AUGUSTUS	CDS	1380394	1380684	1	-	0	transcript_id "jg9476.t1"; gene_id "jg9476";
dsimWXD1_1	AUGUSTUS	exon	1380394	1380684	.	-	.	transcript_id "jg9476.t1"; gene_id "jg9476";
dsimWXD1_1	AUGUSTUS	start_codon	1380682	1380684	.	-	0	transcript_id "jg9476.t1"; gene_id "jg9476";
dsimWXD1_1	ALN_BLOCK	exon	1591117	1591901	.	-	.	transcript_id "jg9477.t1"; gene_id "jg9477";
dsimWXD1_1	ALN_BLOCK	exon	1640045	1640463	.	+	.	transcript_id "jg9478.t1"; gene_id "jg9478";
dsimWXD1_1	ALN_BLOCK	exon	1678269	1679077	.	-	.	transcript_id "jg9479.t1"; gene_id "jg9479";
dsimWXD1_1	AUGUSTUS	stop_codon	1711724	1711726	.	-	0	transcript_id "jg9481.t1"; gene_id "jg9481";
dsimWXD1_1	AUGUSTUS	CDS	1711724	1711864	0.99	-	0	transcript_id "jg9481.t1"; gene_id "jg9481";
dsimWXD1_1	AUGUSTUS	exon	1711724	1711864	.	-	.	transcript_id "jg9481.t1"; gene_id "jg9481";
dsimWXD1_1	AUGUSTUS	intron	1711865	1715834	.	-	.	transcript_id "jg9481.t1"; gene_id "jg9481";
dsimWXD1_1	AUGUSTUS	CDS	1715835	1715933	1	-	0	transcript_id "jg9481.t1"; gene_id "jg9481";
dsimWXD1_1	AUGUSTUS	exon	1715835	1715933	.	-	.	transcript_id "jg9481.t1"; gene_id "jg9481";
dsimWXD1_1	AUGUSTUS	intron	1715934	1715994	.	-	.	transcript_id "jg9481.t1"; gene_id "jg9481";
dsimWXD1_1	AUGUSTUS	CDS	1715995	1716198	0.99	-	0	transcript_id "jg9481.t1"; gene_id "jg9481";
dsimWXD1_1	AUGUSTUS	exon	1715995	1716198	.	-	.	transcript_id "jg9481.t1"; gene_id "jg9481";
dsimWXD1_1	AUGUSTUS	intron	1716199	1720396	.	-	.	transcript_id "jg9481.t1"; gene_id "jg9481";
dsimWXD1_1	AUGUSTUS	CDS	1720397	1720456	0.99	-	0	transcript_id "jg9481.t1"; gene_id "jg9481";
dsimWXD1_1	AUGUSTUS	exon	1720397	1720456	.	-	.	transcript_id "jg9481.t1"; gene_id "jg9481";
dsimWXD1_1	AUGUSTUS	start_codon	1720454	1720456	.	-	0	transcript_id "jg9481.t1"; gene_id "jg9481";
dsimWXD1_1	ALN_BLOCK	exon	1750482	1750610	.	+	.	transcript_id "jg9483.t1"; gene_id "jg9483";
dsimWXD1_1	ALN_BLOCK	exon	1750943	1750950	.	+	.	transcript_id "jg9483.t1"; gene_id "jg9483";
dsimWXD1_1	ALN_BLOCK	exon	1751659	1751782	.	+	.	transcript_id "jg9483.t1"; gene_id "jg9483";
dsimWXD1_1	ALN_BLOCK	exon	1752258	1752279	.	+	.	transcript_id "jg9483.t1"; gene_id "jg9483";
dsimWXD1_1	ALN_BLOCK	exon	1752456	1752553	.	+	.	transcript_id "jg9483.t1"; gene_id "jg9483";
dsimWXD1_1	ALN_BLOCK	exon	1752940	1752971	.	+	.	transcript_id "jg9483.t1"; gene_id "jg9483";
dsimWXD1_1	ALN_BLOCK	exon	1753299	1753561	.	+	.	transcript_id "jg9483.t1"; gene_id "jg9483";
dsimWXD1_1	ALN_BLOCK	exon	1753744	1753760	.	+	.	transcript_id "jg9483.t1"; gene_id "jg9483";
dsimWXD1_1	ALN_BLOCK	exon	1754121	1754144	.	+	.	transcript_id "jg9483.t1"; gene_id "jg9483";
dsimWXD1_1	ALN_BLOCK	exon	1754365	1754388	.	+	.	transcript_id "jg9483.t1"; gene_id "jg9483";
dsimWXD1_1	ALN_BLOCK	exon	1754586	1754624	.	+	.	transcript_id "jg9483.t1"; gene_id "jg9483";
dsimWXD1_1	ALN_BLOCK	exon	1754873	1755020	.	+	.	transcript_id "jg9483.t1"; gene_id "jg9483";
dsimWXD1_1	ALN_BLOCK	exon	1755261	1755290	.	+	.	transcript_id "jg9483.t1"; gene_id "jg9483";
dsimWXD1_1	ALN_BLOCK	exon	1755833	1755844	.	+	.	transcript_id "jg9483.t1"; gene_id "jg9483";
dsimWXD1_1	ALN_BLOCK	exon	1756545	1756592	.	+	.	transcript_id "jg9483.t1"; gene_id "jg9483";
dsimWXD1_1	ALN_BLOCK	exon	1758878	1758911	.	+	.	transcript_id "jg9483.t1"; gene_id "jg9483";
dsimWXD1_1	ALN_BLOCK	exon	1759235	1759265	.	+	.	transcript_id "jg9483.t1"; gene_id "jg9483";
dsimWXD1_1	ALN_BLOCK	exon	1759492	1759504	.	+	.	transcript_id "jg9483.t1"; gene_id "jg9483";
dsimWXD1_1	ALN_BLOCK	exon	1759782	1759796	.	+	.	transcript_id "jg9483.t1"; gene_id "jg9483";
dsimWXD1_1	ALN_BLOCK	exon	1760016	1760024	.	+	.	transcript_id "jg9483.t1"; gene_id "jg9483";
dsimWXD1_1	ALN_BLOCK	exon	1760484	1760580	.	+	.	transcript_id "jg9483.t1"; gene_id "jg9483";
dsimWXD1_1	ALN_BLOCK	exon	1760793	1760952	.	+	.	transcript_id "jg9483.t1"; gene_id "jg9483";
dsimWXD1_1	ALN_BLOCK	exon	1761332	1761345	.	+	.	transcript_id "jg9483.t1"; gene_id "jg9483";
dsimWXD1_1	ALN_BLOCK	exon	1761606	1761724	.	+	.	transcript_id "jg9483.t1"; gene_id "jg9483";
dsimWXD1_1	ALN_BLOCK	exon	1761892	1761904	.	+	.	transcript_id "jg9483.t1"; gene_id "jg9483";
dsimWXD1_1	ALN_BLOCK	exon	1762311	1762340	.	+	.	transcript_id "jg9483.t1"; gene_id "jg9483";
dsimWXD1_1	ALN_BLOCK	exon	1763056	1763206	.	+	.	transcript_id "jg9483.t1"; gene_id "jg9483";
dsimWXD1_1	ALN_BLOCK	exon	1763698	1764177	.	+	.	transcript_id "jg9483.t1"; gene_id "jg9483";
dsimWXD1_1	ALN_BLOCK	exon	1764439	1764446	.	+	.	transcript_id "jg9483.t1"; gene_id "jg9483";
dsimWXD1_1	ALN_BLOCK	exon	1764939	1765097	.	+	.	transcript_id "jg9483.t1"; gene_id "jg9483";
dsimWXD1_1	ALN_BLOCK	exon	1765286	1765543	.	+	.	transcript_id "jg9483.t1"; gene_id "jg9483";
dsimWXD1_1	ALN_BLOCK	exon	1765718	1765724	.	+	.	transcript_id "jg9483.t1"; gene_id "jg9483";
dsimWXD1_1	ALN_BLOCK	exon	1765879	1765979	.	+	.	transcript_id "jg9483.t1"; gene_id "jg9483";
dsimWXD1_1	ALN_BLOCK	exon	1766283	1766631	.	+	.	transcript_id "jg9483.t1"; gene_id "jg9483";
dsimWXD1_1	ALN_BLOCK	exon	1766846	1766864	.	+	.	transcript_id "jg9483.t1"; gene_id "jg9483";
dsimWXD1_1	ALN_BLOCK	exon	1767714	1767867	.	+	.	transcript_id "jg9483.t1"; gene_id "jg9483";
dsimWXD1_1	ALN_BLOCK	exon	1768179	1768247	.	+	.	transcript_id "jg9483.t1"; gene_id "jg9483";
dsimWXD1_1	ALN_BLOCK	exon	1768524	1768539	.	+	.	transcript_id "jg9483.t1"; gene_id "jg9483";
dsimWXD1_1	ALN_BLOCK	exon	1768760	1769071	.	+	.	transcript_id "jg9483.t1"; gene_id "jg9483";
dsimWXD1_1	ALN_BLOCK	exon	1769296	1769309	.	+	.	transcript_id "jg9483.t1"; gene_id "jg9483";
dsimWXD1_1	ALN_BLOCK	exon	1769811	1769827	.	+	.	transcript_id "jg9483.t1"; gene_id "jg9483";
dsimWXD1_1	ALN_BLOCK	exon	1770146	1770433	.	+	.	transcript_id "jg9483.t1"; gene_id "jg9483";
dsimWXD1_1	ALN_BLOCK	exon	1770657	1770672	.	+	.	transcript_id "jg9483.t1"; gene_id "jg9483";
dsimWXD1_1	ALN_BLOCK	exon	1771389	1771853	.	+	.	transcript_id "jg9483.t1"; gene_id "jg9483";
dsimWXD1_1	ALN_BLOCK	exon	1772137	1772355	.	+	.	transcript_id "jg9483.t1"; gene_id "jg9483";
dsimWXD1_1	ALN_BLOCK	exon	1772622	1772632	.	+	.	transcript_id "jg9483.t1"; gene_id "jg9483";
dsimWXD1_1	ALN_BLOCK	exon	1773241	1773291	.	+	.	transcript_id "jg9483.t1"; gene_id "jg9483";
dsimWXD1_1	ALN_BLOCK	exon	1773505	1773549	.	+	.	transcript_id "jg9483.t1"; gene_id "jg9483";
dsimWXD1_1	ALN_BLOCK	exon	1773870	1774116	.	+	.	transcript_id "jg9483.t1"; gene_id "jg9483";
dsimWXD1_1	ALN_BLOCK	exon	1774585	1774598	.	+	.	transcript_id "jg9483.t1"; gene_id "jg9483";
dsimWXD1_1	ALN_BLOCK	exon	1775088	1775101	.	+	.	transcript_id "jg9483.t1"; gene_id "jg9483";
dsimWXD1_1	ALN_BLOCK	exon	1775603	1775615	.	+	.	transcript_id "jg9483.t1"; gene_id "jg9483";
dsimWXD1_1	ALN_BLOCK	exon	1776285	1776327	.	+	.	transcript_id "jg9483.t1"; gene_id "jg9483";
dsimWXD1_1	ALN_BLOCK	exon	1776776	1776800	.	+	.	transcript_id "jg9483.t1"; gene_id "jg9483";
dsimWXD1_1	ALN_BLOCK	exon	1777262	1777459	.	+	.	transcript_id "jg9483.t1"; gene_id "jg9483";
dsimWXD1_1	ALN_BLOCK	exon	1778924	1778929	.	+	.	transcript_id "jg9483.t1"; gene_id "jg9483";
dsimWXD1_1	ALN_BLOCK	exon	1779183	1779221	.	+	.	transcript_id "jg9483.t1"; gene_id "jg9483";
dsimWXD1_1	ALN_BLOCK	exon	1779448	1779458	.	+	.	transcript_id "jg9483.t1"; gene_id "jg9483";
dsimWXD1_1	ALN_BLOCK	exon	1780464	1780852	.	+	.	transcript_id "jg9483.t1"; gene_id "jg9483";
dsimWXD1_1	ALN_BLOCK	exon	1781163	1781329	.	+	.	transcript_id "jg9483.t1"; gene_id "jg9483";
dsimWXD1_1	ALN_BLOCK	exon	1781575	1781673	.	+	.	transcript_id "jg9483.t1"; gene_id "jg9483";
dsimWXD1_1	ALN_BLOCK	exon	1781928	1781944	.	+	.	transcript_id "jg9483.t1"; gene_id "jg9483";
dsimWXD1_1	ALN_BLOCK	exon	1782133	1782537	.	+	.	transcript_id "jg9483.t1"; gene_id "jg9483";
dsimWXD1_1	ALN_BLOCK	exon	1782724	1783217	.	+	.	transcript_id "jg9483.t1"; gene_id "jg9483";
dsimWXD1_1	ALN_BLOCK	exon	1783639	1783929	.	+	.	transcript_id "jg9483.t1"; gene_id "jg9483";
dsimWXD1_1	ALN_BLOCK	exon	1784978	1784994	.	+	.	transcript_id "jg9483.t1"; gene_id "jg9483";
dsimWXD1_1	ALN_BLOCK	exon	1785244	1785249	.	+	.	transcript_id "jg9483.t1"; gene_id "jg9483";
dsimWXD1_1	ALN_BLOCK	exon	1785781	1785788	.	+	.	transcript_id "jg9483.t1"; gene_id "jg9483";
dsimWXD1_1	ALN_BLOCK	exon	1789783	1789792	.	+	.	transcript_id "jg9483.t1"; gene_id "jg9483";
dsimWXD1_1	ALN_BLOCK	exon	1790045	1790198	.	+	.	transcript_id "jg9483.t1"; gene_id "jg9483";
dsimWXD1_1	ALN_BLOCK	exon	1791495	1791497	.	+	.	transcript_id "jg9483.t1"; gene_id "jg9483";
dsimWXD1_1	ALN_BLOCK	exon	1791725	1791730	.	+	.	transcript_id "jg9483.t1"; gene_id "jg9483";
dsimWXD1_1	ALN_BLOCK	exon	1792166	1792187	.	+	.	transcript_id "jg9483.t1"; gene_id "jg9483";
dsimWXD1_1	ALN_BLOCK	exon	1793395	1793447	.	+	.	transcript_id "jg9483.t1"; gene_id "jg9483";
dsimWXD1_1	ALN_BLOCK	exon	1793883	1793895	.	+	.	transcript_id "jg9483.t1"; gene_id "jg9483";
dsimWXD1_1	ALN_BLOCK	exon	1795199	1795354	.	+	.	transcript_id "jg9483.t1"; gene_id "jg9483";
dsimWXD1_1	ALN_BLOCK	exon	1795553	1795588	.	+	.	transcript_id "jg9483.t1"; gene_id "jg9483";
dsimWXD1_1	ALN_BLOCK	exon	1796921	1796927	.	+	.	transcript_id "jg9483.t1"; gene_id "jg9483";
dsimWXD1_1	ALN_BLOCK	exon	1797852	1797963	.	+	.	transcript_id "jg9483.t1"; gene_id "jg9483";
dsimWXD1_1	ALN_BLOCK	exon	1798122	1798553	.	+	.	transcript_id "jg9483.t1"; gene_id "jg9483";
dsimWXD1_1	ALN_BLOCK	exon	1799005	1799010	.	+	.	transcript_id "jg9483.t1"; gene_id "jg9483";
dsimWXD1_1	ALN_BLOCK	exon	1799378	1799391	.	+	.	transcript_id "jg9483.t1"; gene_id "jg9483";
dsimWXD1_1	ALN_BLOCK	exon	1799591	1799599	.	+	.	transcript_id "jg9483.t1"; gene_id "jg9483";
dsimWXD1_1	ALN_BLOCK	exon	1800009	1800023	.	+	.	transcript_id "jg9483.t1"; gene_id "jg9483";
dsimWXD1_1	ALN_BLOCK	exon	1800226	1800236	.	+	.	transcript_id "jg9483.t1"; gene_id "jg9483";
dsimWXD1_1	ALN_BLOCK	exon	1800896	1800906	.	+	.	transcript_id "jg9483.t1"; gene_id "jg9483";
dsimWXD1_1	ALN_BLOCK	exon	1801892	1802204	.	+	.	transcript_id "jg9483.t1"; gene_id "jg9483";
dsimWXD1_1	ALN_BLOCK	exon	1802556	1802895	.	+	.	transcript_id "jg9483.t1"; gene_id "jg9483";
dsimWXD1_1	ALN_BLOCK	exon	1803324	1803430	.	+	.	transcript_id "jg9483.t1"; gene_id "jg9483";
dsimWXD1_1	ALN_BLOCK	exon	1805647	1808199	.	+	.	transcript_id "jg9483.t1"; gene_id "jg9483";
dsimWXD1_1	ALN_BLOCK	exon	1808994	1809269	.	+	.	transcript_id "jg9483.t1"; gene_id "jg9483";
dsimWXD1_1	ALN_BLOCK	exon	1809714	1809784	.	+	.	transcript_id "jg9483.t1"; gene_id "jg9483";
dsimWXD1_1	ALN_BLOCK	exon	1810245	1810327	.	+	.	transcript_id "jg9483.t1"; gene_id "jg9483";
dsimWXD1_1	ALN_BLOCK	exon	1810698	1810750	.	+	.	transcript_id "jg9483.t1"; gene_id "jg9483";
dsimWXD1_1	ALN_BLOCK	exon	1810972	1810984	.	+	.	transcript_id "jg9483.t1"; gene_id "jg9483";
dsimWXD1_1	ALN_BLOCK	exon	1811722	1811837	.	+	.	transcript_id "jg9483.t1"; gene_id "jg9483";
dsimWXD1_1	ALN_BLOCK	exon	1812112	1812205	.	+	.	transcript_id "jg9483.t1"; gene_id "jg9483";
dsimWXD1_1	ALN_BLOCK	exon	1812405	1812414	.	+	.	transcript_id "jg9483.t1"; gene_id "jg9483";
dsimWXD1_1	ALN_BLOCK	exon	1813241	1813257	.	+	.	transcript_id "jg9483.t1"; gene_id "jg9483";
dsimWXD1_1	ALN_BLOCK	exon	1813437	1813464	.	+	.	transcript_id "jg9483.t1"; gene_id "jg9483";
dsimWXD1_1	ALN_BLOCK	exon	1813637	1813800	.	+	.	transcript_id "jg9483.t1"; gene_id "jg9483";
dsimWXD1_1	ALN_BLOCK	exon	1814134	1814234	.	+	.	transcript_id "jg9483.t1"; gene_id "jg9483";
dsimWXD1_1	ALN_BLOCK	exon	1814395	1814488	.	+	.	transcript_id "jg9483.t1"; gene_id "jg9483";
dsimWXD1_1	ALN_BLOCK	exon	1814828	1814847	.	+	.	transcript_id "jg9483.t1"; gene_id "jg9483";
dsimWXD1_1	ALN_BLOCK	exon	1815605	1815613	.	+	.	transcript_id "jg9483.t1"; gene_id "jg9483";
dsimWXD1_1	ALN_BLOCK	exon	1815820	1815834	.	+	.	transcript_id "jg9483.t1"; gene_id "jg9483";
dsimWXD1_1	ALN_BLOCK	exon	1815987	1816000	.	+	.	transcript_id "jg9483.t1"; gene_id "jg9483";
dsimWXD1_1	ALN_BLOCK	exon	1816317	1816318	.	+	.	transcript_id "jg9483.t1"; gene_id "jg9483";
dsimWXD1_1	ALN_BLOCK	exon	1816840	1816851	.	+	.	transcript_id "jg9483.t1"; gene_id "jg9483";
dsimWXD1_1	ALN_BLOCK	exon	1817038	1817066	.	+	.	transcript_id "jg9483.t1"; gene_id "jg9483";
dsimWXD1_1	ALN_BLOCK	exon	1817286	1817635	.	+	.	transcript_id "jg9483.t1"; gene_id "jg9483";
dsimWXD1_1	ALN_BLOCK	exon	1817985	1817999	.	+	.	transcript_id "jg9483.t1"; gene_id "jg9483";
dsimWXD1_1	ALN_BLOCK	exon	1818656	1819293	.	+	.	transcript_id "jg9483.t1"; gene_id "jg9483";
dsimWXD1_1	ALN_BLOCK	exon	1820530	1820535	.	+	.	transcript_id "jg9483.t1"; gene_id "jg9483";
dsimWXD1_1	ALN_BLOCK	exon	1820705	1820842	.	+	.	transcript_id "jg9483.t1"; gene_id "jg9483";
dsimWXD1_1	ALN_BLOCK	exon	1821158	1821171	.	+	.	transcript_id "jg9483.t1"; gene_id "jg9483";
dsimWXD1_1	ALN_BLOCK	exon	1821677	1821688	.	+	.	transcript_id "jg9483.t1"; gene_id "jg9483";
dsimWXD1_1	ALN_BLOCK	exon	1821869	1822143	.	+	.	transcript_id "jg9483.t1"; gene_id "jg9483";
dsimWXD1_1	ALN_BLOCK	exon	1822364	1822380	.	+	.	transcript_id "jg9483.t1"; gene_id "jg9483";
dsimWXD1_1	ALN_BLOCK	exon	1822638	1823379	.	+	.	transcript_id "jg9483.t1"; gene_id "jg9483";
dsimWXD1_1	ALN_BLOCK	exon	1823731	1825292	.	+	.	transcript_id "jg9483.t1"; gene_id "jg9483";
dsimWXD1_1	ALN_BLOCK	exon	1825446	1825551	.	+	.	transcript_id "jg9483.t1"; gene_id "jg9483";
dsimWXD1_1	ALN_BLOCK	exon	1825951	1827829	.	+	.	transcript_id "jg9483.t1"; gene_id "jg9483";
dsimWXD1_1	ALN_BLOCK	exon	1828161	1828801	.	+	.	transcript_id "jg9483.t1"; gene_id "jg9483";
dsimWXD1_1	ALN_BLOCK	exon	1828994	1829591	.	+	.	transcript_id "jg9483.t1"; gene_id "jg9483";
dsimWXD1_1	ALN_BLOCK	exon	1829742	1830398	.	+	.	transcript_id "jg9483.t1"; gene_id "jg9483";
dsimWXD1_1	ALN_BLOCK	exon	1830741	1831085	.	+	.	transcript_id "jg9483.t1"; gene_id "jg9483";
dsimWXD1_1	ALN_BLOCK	exon	1831352	1831487	.	+	.	transcript_id "jg9483.t1"; gene_id "jg9483";
dsimWXD1_1	ALN_BLOCK	exon	1831720	1831739	.	+	.	transcript_id "jg9483.t1"; gene_id "jg9483";
dsimWXD1_1	ALN_BLOCK	exon	1832266	1833736	.	+	.	transcript_id "jg9483.t1"; gene_id "jg9483";
dsimWXD1_1	AUGUSTUS	stop_codon	1840395	1840397	.	-	0	transcript_id "jg9484.t1"; gene_id "jg9484";
dsimWXD1_1	AUGUSTUS	CDS	1840395	1840814	1	-	0	transcript_id "jg9484.t1"; gene_id "jg9484";
dsimWXD1_1	AUGUSTUS	exon	1840395	1840814	.	-	.	transcript_id "jg9484.t1"; gene_id "jg9484";
dsimWXD1_1	AUGUSTUS	start_codon	1840812	1840814	.	-	0	transcript_id "jg9484.t1"; gene_id "jg9484";
dsimWXD1_1	ALN_BLOCK	exon	2002074	2004764	.	-	.	transcript_id "jg9582.t1"; gene_id "jg9582";
dsimWXD1_1	ALN_BLOCK	exon	2004968	2005008	.	-	.	transcript_id "jg9582.t1"; gene_id "jg9582";
dsimWXD1_1	ALN_BLOCK	exon	2005358	2005601	.	-	.	transcript_id "jg9582.t1"; gene_id "jg9582";
dsimWXD1_1	ALN_BLOCK	exon	2005857	2011376	.	-	.	transcript_id "jg9582.t1"; gene_id "jg9582";
dsimWXD1_1	ALN_BLOCK	exon	2011944	2011960	.	-	.	transcript_id "jg9582.t1"; gene_id "jg9582";
dsimWXD1_1	ALN_BLOCK	exon	2012413	2012917	.	-	.	transcript_id "jg9582.t1"; gene_id "jg9582";
dsimWXD1_1	ALN_BLOCK	exon	2014552	2014556	.	-	.	transcript_id "jg9582.t1"; gene_id "jg9582";
dsimWXD1_1	ALN_BLOCK	exon	2016243	2016396	.	-	.	transcript_id "jg9582.t1"; gene_id "jg9582";
dsimWXD1_1	ALN_BLOCK	exon	2016555	2017112	.	-	.	transcript_id "jg9582.t1"; gene_id "jg9582";
dsimWXD1_1	ALN_BLOCK	exon	2017312	2018809	.	-	.	transcript_id "jg9582.t1"; gene_id "jg9582";
dsimWXD1_1	ALN_BLOCK	exon	2019009	2019733	.	-	.	transcript_id "jg9582.t1"; gene_id "jg9582";
dsimWXD1_1	ALN_BLOCK	exon	2019890	2020286	.	-	.	transcript_id "jg9582.t1"; gene_id "jg9582";
dsimWXD1_1	ALN_BLOCK	exon	2020485	2021443	.	-	.	transcript_id "jg9582.t1"; gene_id "jg9582";
dsimWXD1_1	ALN_BLOCK	exon	2021600	2021728	.	-	.	transcript_id "jg9582.t1"; gene_id "jg9582";
dsimWXD1_1	ALN_BLOCK	exon	2021910	2023063	.	-	.	transcript_id "jg9582.t1"; gene_id "jg9582";
dsimWXD1_1	ALN_BLOCK	exon	2023486	2023502	.	-	.	transcript_id "jg9582.t1"; gene_id "jg9582";
dsimWXD1_1	ALN_BLOCK	exon	2023674	2023878	.	-	.	transcript_id "jg9582.t1"; gene_id "jg9582";
dsimWXD1_1	ALN_BLOCK	exon	2024366	2024634	.	-	.	transcript_id "jg9582.t1"; gene_id "jg9582";
dsimWXD1_1	ALN_BLOCK	exon	2024800	2024901	.	-	.	transcript_id "jg9582.t1"; gene_id "jg9582";
dsimWXD1_1	ALN_BLOCK	exon	2025074	2025314	.	-	.	transcript_id "jg9582.t1"; gene_id "jg9582";
dsimWXD1_1	ALN_BLOCK	exon	2025582	2025596	.	-	.	transcript_id "jg9582.t1"; gene_id "jg9582";
dsimWXD1_1	ALN_BLOCK	exon	2026840	2026862	.	-	.	transcript_id "jg9582.t1"; gene_id "jg9582";
dsimWXD1_1	ALN_BLOCK	exon	2027373	2027708	.	-	.	transcript_id "jg9582.t1"; gene_id "jg9582";
dsimWXD1_1	ALN_BLOCK	exon	2028069	2028485	.	-	.	transcript_id "jg9582.t1"; gene_id "jg9582";
dsimWXD1_1	ALN_BLOCK	exon	2028766	2029622	.	-	.	transcript_id "jg9582.t1"; gene_id "jg9582";
dsimWXD1_1	AUGUSTUS	stop_codon	2257469	2257471	.	-	0	transcript_id "jg9583.t1"; gene_id "jg9583";
dsimWXD1_1	AUGUSTUS	CDS	2257469	2257559	1	-	1	transcript_id "jg9583.t1"; gene_id "jg9583";
dsimWXD1_1	AUGUSTUS	exon	2257469	2257559	.	-	.	transcript_id "jg9583.t1"; gene_id "jg9583";
dsimWXD1_1	AUGUSTUS	intron	2257560	2257621	.	-	.	transcript_id "jg9583.t1"; gene_id "jg9583";
dsimWXD1_1	AUGUSTUS	CDS	2257622	2257749	1	-	0	transcript_id "jg9583.t1"; gene_id "jg9583";
dsimWXD1_1	AUGUSTUS	exon	2257622	2257749	.	-	.	transcript_id "jg9583.t1"; gene_id "jg9583";
dsimWXD1_1	AUGUSTUS	start_codon	2257747	2257749	.	-	0	transcript_id "jg9583.t1"; gene_id "jg9583";
dsimWXD1_1	AUGUSTUS	stop_codon	2329965	2329967	.	-	0	transcript_id "jg9584.t1"; gene_id "jg9584";
dsimWXD1_1	AUGUSTUS	CDS	2329965	2329978	0.99	-	2	transcript_id "jg9584.t1"; gene_id "jg9584";
dsimWXD1_1	AUGUSTUS	exon	2329965	2329978	.	-	.	transcript_id "jg9584.t1"; gene_id "jg9584";
dsimWXD1_1	AUGUSTUS	intron	2329979	2330095	.	-	.	transcript_id "jg9584.t1"; gene_id "jg9584";
dsimWXD1_1	AUGUSTUS	CDS	2330096	2330351	0.85	-	0	transcript_id "jg9584.t1"; gene_id "jg9584";
dsimWXD1_1	AUGUSTUS	exon	2330096	2330351	.	-	.	transcript_id "jg9584.t1"; gene_id "jg9584";
dsimWXD1_1	AUGUSTUS	start_codon	2330349	2330351	.	-	0	transcript_id "jg9584.t1"; gene_id "jg9584";
dsimWXD1_1	ALN_BLOCK	exon	2350588	2351281	.	-	.	transcript_id "jg9585.t1"; gene_id "jg9585";
dsimWXD1_1	ALN_BLOCK	exon	2351854	2352337	.	-	.	transcript_id "jg9585.t1"; gene_id "jg9585";
dsimWXD1_1	ALN_BLOCK	exon	2352526	2352895	.	-	.	transcript_id "jg9585.t1"; gene_id "jg9585";
dsimWXD1_1	ALN_BLOCK	exon	2353518	2354510	.	-	.	transcript_id "jg9585.t1"; gene_id "jg9585";
dsimWXD1_1	ALN_BLOCK	exon	2360769	2361507	.	-	.	transcript_id "jg9585.t1"; gene_id "jg9585";
dsimWXD1_1	ALN_BLOCK	exon	2404704	2405235	.	+	.	transcript_id "jg9586.t1"; gene_id "jg9586";
dsimWXD1_1	ALN_BLOCK	exon	2472609	2479243	.	+	.	transcript_id "jg9587.t1"; gene_id "jg9587";
dsimWXD1_1	ALN_BLOCK	exon	2479496	2479791	.	+	.	transcript_id "jg9587.t1"; gene_id "jg9587";
dsimWXD1_1	ALN_BLOCK	exon	2480202	2480313	.	+	.	transcript_id "jg9587.t1"; gene_id "jg9587";
dsimWXD1_1	ALN_BLOCK	exon	2480521	2480866	.	+	.	transcript_id "jg9587.t1"; gene_id "jg9587";
dsimWXD1_1	ALN_BLOCK	exon	2481068	2481083	.	+	.	transcript_id "jg9587.t1"; gene_id "jg9587";
dsimWXD1_1	ALN_BLOCK	exon	2481359	2481776	.	+	.	transcript_id "jg9587.t1"; gene_id "jg9587";
dsimWXD1_1	ALN_BLOCK	exon	2481982	2482221	.	+	.	transcript_id "jg9587.t1"; gene_id "jg9587";
dsimWXD1_1	ALN_BLOCK	exon	2487830	2488301	.	+	.	transcript_id "jg9588.t1"; gene_id "jg9588";
dsimWXD1_1	AUGUSTUS	stop_codon	2525682	2525684	.	-	0	transcript_id "jg9589.t1"; gene_id "jg9589";
dsimWXD1_1	AUGUSTUS	CDS	2525682	2525880	0.51	-	1	transcript_id "jg9589.t1"; gene_id "jg9589";
dsimWXD1_1	AUGUSTUS	exon	2525682	2525880	.	-	.	transcript_id "jg9589.t1"; gene_id "jg9589";
dsimWXD1_1	AUGUSTUS	intron	2525881	2525936	.	-	.	transcript_id "jg9589.t1"; gene_id "jg9589";
dsimWXD1_1	AUGUSTUS	CDS	2525937	2526046	1	-	0	transcript_id "jg9589.t1"; gene_id "jg9589";
dsimWXD1_1	AUGUSTUS	exon	2525937	2526046	.	-	.	transcript_id "jg9589.t1"; gene_id "jg9589";
dsimWXD1_1	AUGUSTUS	intron	2526047	2526097	.	-	.	transcript_id "jg9589.t1"; gene_id "jg9589";
dsimWXD1_1	AUGUSTUS	CDS	2526098	2526127	0.43	-	0	transcript_id "jg9589.t1"; gene_id "jg9589";
dsimWXD1_1	AUGUSTUS	exon	2526098	2526127	.	-	.	transcript_id "jg9589.t1"; gene_id "jg9589";
dsimWXD1_1	AUGUSTUS	start_codon	2526125	2526127	.	-	0	transcript_id "jg9589.t1"; gene_id "jg9589";
dsimWXD1_1	AUGUSTUS	start_codon	2628720	2628722	.	+	0	transcript_id "jg9590.t1"; gene_id "jg9590";
dsimWXD1_1	AUGUSTUS	CDS	2628720	2628834	1	+	0	transcript_id "jg9590.t1"; gene_id "jg9590";
dsimWXD1_1	AUGUSTUS	exon	2628720	2628834	.	+	.	transcript_id "jg9590.t1"; gene_id "jg9590";
dsimWXD1_1	AUGUSTUS	intron	2628835	2628893	.	+	.	transcript_id "jg9590.t1"; gene_id "jg9590";
dsimWXD1_1	AUGUSTUS	CDS	2628894	2628961	1	+	2	transcript_id "jg9590.t1"; gene_id "jg9590";
dsimWXD1_1	AUGUSTUS	exon	2628894	2628961	.	+	.	transcript_id "jg9590.t1"; gene_id "jg9590";
dsimWXD1_1	AUGUSTUS	intron	2628962	2635204	.	+	.	transcript_id "jg9590.t1"; gene_id "jg9590";
dsimWXD1_1	AUGUSTUS	CDS	2635205	2635375	1	+	0	transcript_id "jg9590.t1"; gene_id "jg9590";
dsimWXD1_1	AUGUSTUS	exon	2635205	2635375	.	+	.	transcript_id "jg9590.t1"; gene_id "jg9590";
dsimWXD1_1	AUGUSTUS	intron	2635376	2637188	.	+	.	transcript_id "jg9590.t1"; gene_id "jg9590";
dsimWXD1_1	AUGUSTUS	CDS	2637189	2637277	1	+	0	transcript_id "jg9590.t1"; gene_id "jg9590";
dsimWXD1_1	AUGUSTUS	exon	2637189	2637277	.	+	.	transcript_id "jg9590.t1"; gene_id "jg9590";
dsimWXD1_1	AUGUSTUS	intron	2637278	2637346	.	+	.	transcript_id "jg9590.t1"; gene_id "jg9590";
dsimWXD1_1	AUGUSTUS	CDS	2637347	2637356	0.97	+	1	transcript_id "jg9590.t1"; gene_id "jg9590";
dsimWXD1_1	AUGUSTUS	exon	2637347	2637356	.	+	.	transcript_id "jg9590.t1"; gene_id "jg9590";
dsimWXD1_1	AUGUSTUS	intron	2637357	2637540	.	+	.	transcript_id "jg9590.t1"; gene_id "jg9590";
dsimWXD1_1	AUGUSTUS	CDS	2637541	2637619	0.97	+	0	transcript_id "jg9590.t1"; gene_id "jg9590";
dsimWXD1_1	AUGUSTUS	exon	2637541	2637619	.	+	.	transcript_id "jg9590.t1"; gene_id "jg9590";
dsimWXD1_1	AUGUSTUS	intron	2637620	2637676	.	+	.	transcript_id "jg9590.t1"; gene_id "jg9590";
dsimWXD1_1	AUGUSTUS	CDS	2637677	2637732	0.62	+	2	transcript_id "jg9590.t1"; gene_id "jg9590";
dsimWXD1_1	AUGUSTUS	exon	2637677	2637732	.	+	.	transcript_id "jg9590.t1"; gene_id "jg9590";
dsimWXD1_1	AUGUSTUS	intron	2637733	2638115	.	+	.	transcript_id "jg9590.t1"; gene_id "jg9590";
dsimWXD1_1	AUGUSTUS	CDS	2638116	2638187	0.41	+	0	transcript_id "jg9590.t1"; gene_id "jg9590";
dsimWXD1_1	AUGUSTUS	exon	2638116	2638187	.	+	.	transcript_id "jg9590.t1"; gene_id "jg9590";
dsimWXD1_1	AUGUSTUS	intron	2638188	2638251	.	+	.	transcript_id "jg9590.t1"; gene_id "jg9590";
dsimWXD1_1	AUGUSTUS	CDS	2638252	2638345	0.71	+	0	transcript_id "jg9590.t1"; gene_id "jg9590";
dsimWXD1_1	AUGUSTUS	exon	2638252	2638345	.	+	.	transcript_id "jg9590.t1"; gene_id "jg9590";
dsimWXD1_1	AUGUSTUS	intron	2638346	2638752	.	+	.	transcript_id "jg9590.t1"; gene_id "jg9590";
dsimWXD1_1	AUGUSTUS	CDS	2638753	2638764	0.71	+	2	transcript_id "jg9590.t1"; gene_id "jg9590";
dsimWXD1_1	AUGUSTUS	exon	2638753	2638764	.	+	.	transcript_id "jg9590.t1"; gene_id "jg9590";
dsimWXD1_1	AUGUSTUS	intron	2638765	2638817	.	+	.	transcript_id "jg9590.t1"; gene_id "jg9590";
dsimWXD1_1	AUGUSTUS	CDS	2638818	2638822	0.71	+	2	transcript_id "jg9590.t1"; gene_id "jg9590";
dsimWXD1_1	AUGUSTUS	exon	2638818	2638822	.	+	.	transcript_id "jg9590.t1"; gene_id "jg9590";
dsimWXD1_1	AUGUSTUS	stop_codon	2638820	2638822	.	+	0	transcript_id "jg9590.t1"; gene_id "jg9590";
dsimWXD1_1	AUGUSTUS	start_codon	2662008	2662010	.	+	0	transcript_id "jg9591.t1"; gene_id "jg9591";
dsimWXD1_1	AUGUSTUS	CDS	2662008	2662194	0.8	+	0	transcript_id "jg9591.t1"; gene_id "jg9591";
dsimWXD1_1	AUGUSTUS	exon	2662008	2662194	.	+	.	transcript_id "jg9591.t1"; gene_id "jg9591";
dsimWXD1_1	AUGUSTUS	intron	2662195	2662247	.	+	.	transcript_id "jg9591.t1"; gene_id "jg9591";
dsimWXD1_1	AUGUSTUS	CDS	2662248	2662264	0.91	+	2	transcript_id "jg9591.t1"; gene_id "jg9591";
dsimWXD1_1	AUGUSTUS	exon	2662248	2662264	.	+	.	transcript_id "jg9591.t1"; gene_id "jg9591";
dsimWXD1_1	AUGUSTUS	intron	2662265	2663311	.	+	.	transcript_id "jg9591.t1"; gene_id "jg9591";
dsimWXD1_1	AUGUSTUS	CDS	2663312	2663455	0.91	+	0	transcript_id "jg9591.t1"; gene_id "jg9591";
dsimWXD1_1	AUGUSTUS	exon	2663312	2663455	.	+	.	transcript_id "jg9591.t1"; gene_id "jg9591";
dsimWXD1_1	AUGUSTUS	intron	2663456	2663517	.	+	.	transcript_id "jg9591.t1"; gene_id "jg9591";
dsimWXD1_1	AUGUSTUS	CDS	2663518	2663545	0.99	+	0	transcript_id "jg9591.t1"; gene_id "jg9591";
dsimWXD1_1	AUGUSTUS	exon	2663518	2663545	.	+	.	transcript_id "jg9591.t1"; gene_id "jg9591";
dsimWXD1_1	AUGUSTUS	intron	2663546	2668633	.	+	.	transcript_id "jg9591.t1"; gene_id "jg9591";
dsimWXD1_1	AUGUSTUS	CDS	2668634	2668824	0.77	+	2	transcript_id "jg9591.t1"; gene_id "jg9591";
dsimWXD1_1	AUGUSTUS	exon	2668634	2668824	.	+	.	transcript_id "jg9591.t1"; gene_id "jg9591";
dsimWXD1_1	AUGUSTUS	stop_codon	2668822	2668824	.	+	0	transcript_id "jg9591.t1"; gene_id "jg9591";
dsimWXD1_1	AUGUSTUS	start_codon	2720927	2720929	.	+	0	transcript_id "jg9592.t1"; gene_id "jg9592";
dsimWXD1_1	AUGUSTUS	CDS	2720927	2720945	1	+	0	transcript_id "jg9592.t1"; gene_id "jg9592";
dsimWXD1_1	AUGUSTUS	exon	2720927	2720945	.	+	.	transcript_id "jg9592.t1"; gene_id "jg9592";
dsimWXD1_1	AUGUSTUS	intron	2720946	2721051	.	+	.	transcript_id "jg9592.t1"; gene_id "jg9592";
dsimWXD1_1	AUGUSTUS	CDS	2721052	2721857	1	+	2	transcript_id "jg9592.t1"; gene_id "jg9592";
dsimWXD1_1	AUGUSTUS	exon	2721052	2721857	.	+	.	transcript_id "jg9592.t1"; gene_id "jg9592";
dsimWXD1_1	AUGUSTUS	stop_codon	2721855	2721857	.	+	0	transcript_id "jg9592.t1"; gene_id "jg9592";
dsimWXD1_1	AUGUSTUS	stop_codon	2837215	2837217	.	-	0	transcript_id "jg9593.t1"; gene_id "jg9593";
dsimWXD1_1	AUGUSTUS	CDS	2837215	2837286	1	-	0	transcript_id "jg9593.t1"; gene_id "jg9593";
dsimWXD1_1	AUGUSTUS	exon	2837215	2837286	.	-	.	transcript_id "jg9593.t1"; gene_id "jg9593";
dsimWXD1_1	AUGUSTUS	intron	2837287	2837343	.	-	.	transcript_id "jg9593.t1"; gene_id "jg9593";
dsimWXD1_1	AUGUSTUS	CDS	2837344	2837526	1	-	0	transcript_id "jg9593.t1"; gene_id "jg9593";
dsimWXD1_1	AUGUSTUS	exon	2837344	2837526	.	-	.	transcript_id "jg9593.t1"; gene_id "jg9593";
dsimWXD1_1	AUGUSTUS	intron	2837527	2837584	.	-	.	transcript_id "jg9593.t1"; gene_id "jg9593";
dsimWXD1_1	AUGUSTUS	CDS	2837585	2837710	1	-	0	transcript_id "jg9593.t1"; gene_id "jg9593";
dsimWXD1_1	AUGUSTUS	exon	2837585	2837710	.	-	.	transcript_id "jg9593.t1"; gene_id "jg9593";
dsimWXD1_1	AUGUSTUS	intron	2837711	2837760	.	-	.	transcript_id "jg9593.t1"; gene_id "jg9593";
dsimWXD1_1	AUGUSTUS	CDS	2837761	2837905	1	-	1	transcript_id "jg9593.t1"; gene_id "jg9593";
dsimWXD1_1	AUGUSTUS	exon	2837761	2837905	.	-	.	transcript_id "jg9593.t1"; gene_id "jg9593";
dsimWXD1_1	AUGUSTUS	intron	2837906	2838046	.	-	.	transcript_id "jg9593.t1"; gene_id "jg9593";
dsimWXD1_1	AUGUSTUS	CDS	2838047	2838204	0.74	-	0	transcript_id "jg9593.t1"; gene_id "jg9593";
dsimWXD1_1	AUGUSTUS	exon	2838047	2838204	.	-	.	transcript_id "jg9593.t1"; gene_id "jg9593";
dsimWXD1_1	AUGUSTUS	intron	2838205	2838261	.	-	.	transcript_id "jg9593.t1"; gene_id "jg9593";
dsimWXD1_1	AUGUSTUS	CDS	2838262	2838315	0.75	-	0	transcript_id "jg9593.t1"; gene_id "jg9593";
dsimWXD1_1	AUGUSTUS	exon	2838262	2838315	.	-	.	transcript_id "jg9593.t1"; gene_id "jg9593";
dsimWXD1_1	AUGUSTUS	intron	2838316	2839047	.	-	.	transcript_id "jg9593.t1"; gene_id "jg9593";
dsimWXD1_1	AUGUSTUS	CDS	2839048	2839071	0.94	-	0	transcript_id "jg9593.t1"; gene_id "jg9593";
dsimWXD1_1	AUGUSTUS	exon	2839048	2839071	.	-	.	transcript_id "jg9593.t1"; gene_id "jg9593";
dsimWXD1_1	AUGUSTUS	intron	2839072	2839724	.	-	.	transcript_id "jg9593.t1"; gene_id "jg9593";
dsimWXD1_1	AUGUSTUS	CDS	2839725	2839915	1	-	2	transcript_id "jg9593.t1"; gene_id "jg9593";
dsimWXD1_1	AUGUSTUS	exon	2839725	2839915	.	-	.	transcript_id "jg9593.t1"; gene_id "jg9593";
dsimWXD1_1	AUGUSTUS	intron	2839916	2839978	.	-	.	transcript_id "jg9593.t1"; gene_id "jg9593";
dsimWXD1_1	AUGUSTUS	CDS	2839979	2840168	1	-	0	transcript_id "jg9593.t1"; gene_id "jg9593";
dsimWXD1_1	AUGUSTUS	exon	2839979	2840168	.	-	.	transcript_id "jg9593.t1"; gene_id "jg9593";
dsimWXD1_1	AUGUSTUS	intron	2840169	2840225	.	-	.	transcript_id "jg9593.t1"; gene_id "jg9593";
dsimWXD1_1	AUGUSTUS	CDS	2840226	2840372	0.93	-	0	transcript_id "jg9593.t1"; gene_id "jg9593";
dsimWXD1_1	AUGUSTUS	exon	2840226	2840372	.	-	.	transcript_id "jg9593.t1"; gene_id "jg9593";
dsimWXD1_1	AUGUSTUS	start_codon	2840370	2840372	.	-	0	transcript_id "jg9593.t1"; gene_id "jg9593";
dsimWXD1_1	AUGUSTUS	stop_codon	2840830	2840832	.	-	0	transcript_id "jg9594.t1"; gene_id "jg9594";
dsimWXD1_1	AUGUSTUS	CDS	2840830	2840859	0.88	-	0	transcript_id "jg9594.t1"; gene_id "jg9594";
dsimWXD1_1	AUGUSTUS	exon	2840830	2840859	.	-	.	transcript_id "jg9594.t1"; gene_id "jg9594";
dsimWXD1_1	AUGUSTUS	intron	2840860	2845091	.	-	.	transcript_id "jg9594.t1"; gene_id "jg9594";
dsimWXD1_1	AUGUSTUS	CDS	2845092	2845103	0.88	-	0	transcript_id "jg9594.t1"; gene_id "jg9594";
dsimWXD1_1	AUGUSTUS	exon	2845092	2845103	.	-	.	transcript_id "jg9594.t1"; gene_id "jg9594";
dsimWXD1_1	AUGUSTUS	intron	2845104	2845618	.	-	.	transcript_id "jg9594.t1"; gene_id "jg9594";
dsimWXD1_1	AUGUSTUS	CDS	2845619	2845702	0.9	-	0	transcript_id "jg9594.t1"; gene_id "jg9594";
dsimWXD1_1	AUGUSTUS	exon	2845619	2845702	.	-	.	transcript_id "jg9594.t1"; gene_id "jg9594";
dsimWXD1_1	AUGUSTUS	intron	2845703	2845763	.	-	.	transcript_id "jg9594.t1"; gene_id "jg9594";
dsimWXD1_1	AUGUSTUS	CDS	2845764	2845850	0.98	-	0	transcript_id "jg9594.t1"; gene_id "jg9594";
dsimWXD1_1	AUGUSTUS	exon	2845764	2845850	.	-	.	transcript_id "jg9594.t1"; gene_id "jg9594";
dsimWXD1_1	AUGUSTUS	start_codon	2845848	2845850	.	-	0	transcript_id "jg9594.t1"; gene_id "jg9594";
dsimWXD1_1	AUGUSTUS	stop_codon	2859832	2859834	.	-	0	transcript_id "jg9595.t1"; gene_id "jg9595";
dsimWXD1_1	AUGUSTUS	CDS	2859832	2860293	0.59	-	0	transcript_id "jg9595.t1"; gene_id "jg9595";
dsimWXD1_1	AUGUSTUS	exon	2859832	2860293	.	-	.	transcript_id "jg9595.t1"; gene_id "jg9595";
dsimWXD1_1	AUGUSTUS	intron	2860294	2860533	.	-	.	transcript_id "jg9595.t1"; gene_id "jg9595";
dsimWXD1_1	AUGUSTUS	CDS	2860534	2860737	0.33	-	0	transcript_id "jg9595.t1"; gene_id "jg9595";
dsimWXD1_1	AUGUSTUS	exon	2860534	2860737	.	-	.	transcript_id "jg9595.t1"; gene_id "jg9595";
dsimWXD1_1	AUGUSTUS	start_codon	2860735	2860737	.	-	0	transcript_id "jg9595.t1"; gene_id "jg9595";
dsimWXD1_1	AUGUSTUS	stop_codon	2860975	2860977	.	-	0	transcript_id "jg9596.t1"; gene_id "jg9596";
dsimWXD1_1	AUGUSTUS	CDS	2860975	2861166	0.2	-	0	transcript_id "jg9596.t1"; gene_id "jg9596";
dsimWXD1_1	AUGUSTUS	exon	2860975	2861166	.	-	.	transcript_id "jg9596.t1"; gene_id "jg9596";
dsimWXD1_1	AUGUSTUS	intron	2861167	2863681	.	-	.	transcript_id "jg9596.t1"; gene_id "jg9596";
dsimWXD1_1	AUGUSTUS	CDS	2863682	2863861	0.71	-	0	transcript_id "jg9596.t1"; gene_id "jg9596";
dsimWXD1_1	AUGUSTUS	exon	2863682	2863861	.	-	.	transcript_id "jg9596.t1"; gene_id "jg9596";
dsimWXD1_1	AUGUSTUS	start_codon	2863859	2863861	.	-	0	transcript_id "jg9596.t1"; gene_id "jg9596";
dsimWXD1_1	AUGUSTUS	start_codon	2901203	2901205	.	+	0	transcript_id "jg9597.t1"; gene_id "jg9597";
dsimWXD1_1	AUGUSTUS	CDS	2901203	2901592	0.89	+	0	transcript_id "jg9597.t1"; gene_id "jg9597";
dsimWXD1_1	AUGUSTUS	exon	2901203	2901592	.	+	.	transcript_id "jg9597.t1"; gene_id "jg9597";
dsimWXD1_1	AUGUSTUS	stop_codon	2901590	2901592	.	+	0	transcript_id "jg9597.t1"; gene_id "jg9597";
dsimWXD1_1	AUGUSTUS	start_codon	3191108	3191110	.	+	0	transcript_id "jg9599.t1"; gene_id "jg9599";
dsimWXD1_1	AUGUSTUS	CDS	3191108	3191115	0.75	+	0	transcript_id "jg9599.t1"; gene_id "jg9599";
dsimWXD1_1	AUGUSTUS	exon	3191108	3191115	.	+	.	transcript_id "jg9599.t1"; gene_id "jg9599";
dsimWXD1_1	AUGUSTUS	intron	3191116	3198589	.	+	.	transcript_id "jg9599.t1"; gene_id "jg9599";
dsimWXD1_1	AUGUSTUS	CDS	3198590	3198716	0.89	+	1	transcript_id "jg9599.t1"; gene_id "jg9599";
dsimWXD1_1	AUGUSTUS	exon	3198590	3198716	.	+	.	transcript_id "jg9599.t1"; gene_id "jg9599";
dsimWXD1_1	AUGUSTUS	intron	3198717	3200013	.	+	.	transcript_id "jg9599.t1"; gene_id "jg9599";
dsimWXD1_1	AUGUSTUS	CDS	3200014	3200124	0.89	+	0	transcript_id "jg9599.t1"; gene_id "jg9599";
dsimWXD1_1	AUGUSTUS	exon	3200014	3200124	.	+	.	transcript_id "jg9599.t1"; gene_id "jg9599";
dsimWXD1_1	AUGUSTUS	intron	3200125	3210880	.	+	.	transcript_id "jg9599.t1"; gene_id "jg9599";
dsimWXD1_1	AUGUSTUS	CDS	3210881	3211015	1	+	0	transcript_id "jg9599.t1"; gene_id "jg9599";
dsimWXD1_1	AUGUSTUS	exon	3210881	3211015	.	+	.	transcript_id "jg9599.t1"; gene_id "jg9599";
dsimWXD1_1	AUGUSTUS	intron	3211016	3214158	.	+	.	transcript_id "jg9599.t1"; gene_id "jg9599";
dsimWXD1_1	AUGUSTUS	CDS	3214159	3214443	0.98	+	0	transcript_id "jg9599.t1"; gene_id "jg9599";
dsimWXD1_1	AUGUSTUS	exon	3214159	3214443	.	+	.	transcript_id "jg9599.t1"; gene_id "jg9599";
dsimWXD1_1	AUGUSTUS	intron	3214444	3214497	.	+	.	transcript_id "jg9599.t1"; gene_id "jg9599";
dsimWXD1_1	AUGUSTUS	CDS	3214498	3214686	1	+	0	transcript_id "jg9599.t1"; gene_id "jg9599";
dsimWXD1_1	AUGUSTUS	exon	3214498	3214686	.	+	.	transcript_id "jg9599.t1"; gene_id "jg9599";
dsimWXD1_1	AUGUSTUS	intron	3214687	3222861	.	+	.	transcript_id "jg9599.t1"; gene_id "jg9599";
dsimWXD1_1	AUGUSTUS	CDS	3222862	3222987	1	+	0	transcript_id "jg9599.t1"; gene_id "jg9599";
dsimWXD1_1	AUGUSTUS	exon	3222862	3222987	.	+	.	transcript_id "jg9599.t1"; gene_id "jg9599";
dsimWXD1_1	AUGUSTUS	stop_codon	3222985	3222987	.	+	0	transcript_id "jg9599.t1"; gene_id "jg9599";
dsimWXD1_1	ALN_BLOCK	exon	3267112	3267453	.	-	.	transcript_id "jg9600.t1"; gene_id "jg9600";
dsimWXD1_1	ALN_BLOCK	exon	3561888	3561926	.	+	.	transcript_id "jg9620.t1"; gene_id "jg9620";
dsimWXD1_1	ALN_BLOCK	exon	3562081	3562093	.	+	.	transcript_id "jg9620.t1"; gene_id "jg9620";
dsimWXD1_1	ALN_BLOCK	exon	3562789	3564091	.	+	.	transcript_id "jg9620.t1"; gene_id "jg9620";
dsimWXD1_1	ALN_BLOCK	exon	3564314	3564548	.	+	.	transcript_id "jg9620.t1"; gene_id "jg9620";
dsimWXD1_1	ALN_BLOCK	exon	3564712	3564856	.	+	.	transcript_id "jg9620.t1"; gene_id "jg9620";
dsimWXD1_1	ALN_BLOCK	exon	3565198	3566500	.	+	.	transcript_id "jg9620.t1"; gene_id "jg9620";
dsimWXD1_1	AUGUSTUS	start_codon	3633857	3633859	.	+	0	transcript_id "jg9622.t1"; gene_id "jg9622";
dsimWXD1_1	AUGUSTUS	CDS	3633857	3633884	0.98	+	0	transcript_id "jg9622.t1"; gene_id "jg9622";
dsimWXD1_1	AUGUSTUS	exon	3633857	3633884	.	+	.	transcript_id "jg9622.t1"; gene_id "jg9622";
dsimWXD1_1	AUGUSTUS	intron	3633885	3636404	.	+	.	transcript_id "jg9622.t1"; gene_id "jg9622";
dsimWXD1_1	AUGUSTUS	CDS	3636405	3636512	0.99	+	2	transcript_id "jg9622.t1"; gene_id "jg9622";
dsimWXD1_1	AUGUSTUS	exon	3636405	3636512	.	+	.	transcript_id "jg9622.t1"; gene_id "jg9622";
dsimWXD1_1	AUGUSTUS	intron	3636513	3637334	.	+	.	transcript_id "jg9622.t1"; gene_id "jg9622";
dsimWXD1_1	AUGUSTUS	CDS	3637335	3637354	0.99	+	2	transcript_id "jg9622.t1"; gene_id "jg9622";
dsimWXD1_1	AUGUSTUS	exon	3637335	3637354	.	+	.	transcript_id "jg9622.t1"; gene_id "jg9622";
dsimWXD1_1	AUGUSTUS	intron	3637355	3642447	.	+	.	transcript_id "jg9622.t1"; gene_id "jg9622";
dsimWXD1_1	AUGUSTUS	CDS	3642448	3642520	0.99	+	0	transcript_id "jg9622.t1"; gene_id "jg9622";
dsimWXD1_1	AUGUSTUS	exon	3642448	3642520	.	+	.	transcript_id "jg9622.t1"; gene_id "jg9622";
dsimWXD1_1	AUGUSTUS	intron	3642521	3643417	.	+	.	transcript_id "jg9622.t1"; gene_id "jg9622";
dsimWXD1_1	AUGUSTUS	CDS	3643418	3643455	0.68	+	2	transcript_id "jg9622.t1"; gene_id "jg9622";
dsimWXD1_1	AUGUSTUS	exon	3643418	3643455	.	+	.	transcript_id "jg9622.t1"; gene_id "jg9622";
dsimWXD1_1	AUGUSTUS	intron	3643456	3643513	.	+	.	transcript_id "jg9622.t1"; gene_id "jg9622";
dsimWXD1_1	AUGUSTUS	CDS	3643514	3643558	0.69	+	0	transcript_id "jg9622.t1"; gene_id "jg9622";
dsimWXD1_1	AUGUSTUS	exon	3643514	3643558	.	+	.	transcript_id "jg9622.t1"; gene_id "jg9622";
dsimWXD1_1	AUGUSTUS	stop_codon	3643556	3643558	.	+	0	transcript_id "jg9622.t1"; gene_id "jg9622";
dsimWXD1_1	AUGUSTUS	start_codon	3656078	3656080	.	+	0	transcript_id "jg9623.t1"; gene_id "jg9623";
dsimWXD1_1	AUGUSTUS	CDS	3656078	3656497	0.5	+	0	transcript_id "jg9623.t1"; gene_id "jg9623";
dsimWXD1_1	AUGUSTUS	exon	3656078	3656497	.	+	.	transcript_id "jg9623.t1"; gene_id "jg9623";
dsimWXD1_1	AUGUSTUS	stop_codon	3656495	3656497	.	+	0	transcript_id "jg9623.t1"; gene_id "jg9623";
dsimWXD1_1	AUGUSTUS	stop_codon	3659966	3659968	.	-	0	transcript_id "jg9624.t1"; gene_id "jg9624";
dsimWXD1_1	AUGUSTUS	CDS	3659966	3660148	0.69	-	0	transcript_id "jg9624.t1"; gene_id "jg9624";
dsimWXD1_1	AUGUSTUS	exon	3659966	3660148	.	-	.	transcript_id "jg9624.t1"; gene_id "jg9624";
dsimWXD1_1	AUGUSTUS	intron	3660149	3662227	.	-	.	transcript_id "jg9624.t1"; gene_id "jg9624";
dsimWXD1_1	AUGUSTUS	CDS	3662228	3662353	0.66	-	0	transcript_id "jg9624.t1"; gene_id "jg9624";
dsimWXD1_1	AUGUSTUS	exon	3662228	3662353	.	-	.	transcript_id "jg9624.t1"; gene_id "jg9624";
dsimWXD1_1	AUGUSTUS	intron	3662354	3666497	.	-	.	transcript_id "jg9624.t1"; gene_id "jg9624";
dsimWXD1_1	AUGUSTUS	CDS	3666498	3666500	1	-	0	transcript_id "jg9624.t1"; gene_id "jg9624";
dsimWXD1_1	AUGUSTUS	exon	3666498	3666500	.	-	.	transcript_id "jg9624.t1"; gene_id "jg9624";
dsimWXD1_1	AUGUSTUS	start_codon	3666498	3666500	.	-	0	transcript_id "jg9624.t1"; gene_id "jg9624";
dsimWXD1_1	AUGUSTUS	stop_codon	3670364	3670366	.	-	0	transcript_id "jg9625.t1"; gene_id "jg9625";
dsimWXD1_1	AUGUSTUS	CDS	3670364	3670383	0.98	-	2	transcript_id "jg9625.t1"; gene_id "jg9625";
dsimWXD1_1	AUGUSTUS	exon	3670364	3670383	.	-	.	transcript_id "jg9625.t1"; gene_id "jg9625";
dsimWXD1_1	AUGUSTUS	intron	3670384	3671033	.	-	.	transcript_id "jg9625.t1"; gene_id "jg9625";
dsimWXD1_1	AUGUSTUS	CDS	3671034	3671241	0.82	-	0	transcript_id "jg9625.t1"; gene_id "jg9625";
dsimWXD1_1	AUGUSTUS	exon	3671034	3671241	.	-	.	transcript_id "jg9625.t1"; gene_id "jg9625";
dsimWXD1_1	AUGUSTUS	start_codon	3671239	3671241	.	-	0	transcript_id "jg9625.t1"; gene_id "jg9625";
dsimWXD1_1	ALN_BLOCK	exon	3745364	3746751	.	+	.	transcript_id "jg9627.t1"; gene_id "jg9627";
dsimWXD1_1	AUGUSTUS	start_codon	3761236	3761238	.	+	0	transcript_id "jg9628.t1"; gene_id "jg9628";
dsimWXD1_1	AUGUSTUS	CDS	3761236	3761262	1	+	0	transcript_id "jg9628.t1"; gene_id "jg9628";
dsimWXD1_1	AUGUSTUS	exon	3761236	3761262	.	+	.	transcript_id "jg9628.t1"; gene_id "jg9628";
dsimWXD1_1	AUGUSTUS	intron	3761263	3763823	.	+	.	transcript_id "jg9628.t1"; gene_id "jg9628";
dsimWXD1_1	AUGUSTUS	CDS	3763824	3763956	0.58	+	0	transcript_id "jg9628.t1"; gene_id "jg9628";
dsimWXD1_1	AUGUSTUS	exon	3763824	3763956	.	+	.	transcript_id "jg9628.t1"; gene_id "jg9628";
dsimWXD1_1	AUGUSTUS	intron	3763957	3764024	.	+	.	transcript_id "jg9628.t1"; gene_id "jg9628";
dsimWXD1_1	AUGUSTUS	CDS	3764025	3764034	0.75	+	2	transcript_id "jg9628.t1"; gene_id "jg9628";
dsimWXD1_1	AUGUSTUS	exon	3764025	3764034	.	+	.	transcript_id "jg9628.t1"; gene_id "jg9628";
dsimWXD1_1	AUGUSTUS	intron	3764035	3770829	.	+	.	transcript_id "jg9628.t1"; gene_id "jg9628";
dsimWXD1_1	AUGUSTUS	CDS	3770830	3771013	1	+	1	transcript_id "jg9628.t1"; gene_id "jg9628";
dsimWXD1_1	AUGUSTUS	exon	3770830	3771013	.	+	.	transcript_id "jg9628.t1"; gene_id "jg9628";
dsimWXD1_1	AUGUSTUS	intron	3771014	3771069	.	+	.	transcript_id "jg9628.t1"; gene_id "jg9628";
dsimWXD1_1	AUGUSTUS	CDS	3771070	3771138	1	+	0	transcript_id "jg9628.t1"; gene_id "jg9628";
dsimWXD1_1	AUGUSTUS	exon	3771070	3771138	.	+	.	transcript_id "jg9628.t1"; gene_id "jg9628";
dsimWXD1_1	AUGUSTUS	intron	3771139	3771287	.	+	.	transcript_id "jg9628.t1"; gene_id "jg9628";
dsimWXD1_1	AUGUSTUS	CDS	3771288	3771484	1	+	0	transcript_id "jg9628.t1"; gene_id "jg9628";
dsimWXD1_1	AUGUSTUS	exon	3771288	3771484	.	+	.	transcript_id "jg9628.t1"; gene_id "jg9628";
dsimWXD1_1	AUGUSTUS	intron	3771485	3776703	.	+	.	transcript_id "jg9628.t1"; gene_id "jg9628";
dsimWXD1_1	AUGUSTUS	CDS	3776704	3776899	1	+	1	transcript_id "jg9628.t1"; gene_id "jg9628";
dsimWXD1_1	AUGUSTUS	exon	3776704	3776899	.	+	.	transcript_id "jg9628.t1"; gene_id "jg9628";
dsimWXD1_1	AUGUSTUS	intron	3776900	3776962	.	+	.	transcript_id "jg9628.t1"; gene_id "jg9628";
dsimWXD1_1	AUGUSTUS	CDS	3776963	3777060	0.95	+	0	transcript_id "jg9628.t1"; gene_id "jg9628";
dsimWXD1_1	AUGUSTUS	exon	3776963	3777060	.	+	.	transcript_id "jg9628.t1"; gene_id "jg9628";
dsimWXD1_1	AUGUSTUS	intron	3777061	3778641	.	+	.	transcript_id "jg9628.t1"; gene_id "jg9628";
dsimWXD1_1	AUGUSTUS	CDS	3778642	3778691	0.67	+	1	transcript_id "jg9628.t1"; gene_id "jg9628";
dsimWXD1_1	AUGUSTUS	exon	3778642	3778691	.	+	.	transcript_id "jg9628.t1"; gene_id "jg9628";
dsimWXD1_1	AUGUSTUS	intron	3778692	3778747	.	+	.	transcript_id "jg9628.t1"; gene_id "jg9628";
dsimWXD1_1	AUGUSTUS	CDS	3778748	3778764	0.78	+	2	transcript_id "jg9628.t1"; gene_id "jg9628";
dsimWXD1_1	AUGUSTUS	exon	3778748	3778764	.	+	.	transcript_id "jg9628.t1"; gene_id "jg9628";
dsimWXD1_1	AUGUSTUS	intron	3778765	3778921	.	+	.	transcript_id "jg9628.t1"; gene_id "jg9628";
dsimWXD1_1	AUGUSTUS	CDS	3778922	3778928	1	+	0	transcript_id "jg9628.t1"; gene_id "jg9628";
dsimWXD1_1	AUGUSTUS	exon	3778922	3778928	.	+	.	transcript_id "jg9628.t1"; gene_id "jg9628";
dsimWXD1_1	AUGUSTUS	intron	3778929	3780304	.	+	.	transcript_id "jg9628.t1"; gene_id "jg9628";
dsimWXD1_1	AUGUSTUS	CDS	3780305	3780348	1	+	2	transcript_id "jg9628.t1"; gene_id "jg9628";
dsimWXD1_1	AUGUSTUS	exon	3780305	3780348	.	+	.	transcript_id "jg9628.t1"; gene_id "jg9628";
dsimWXD1_1	AUGUSTUS	stop_codon	3780346	3780348	.	+	0	transcript_id "jg9628.t1"; gene_id "jg9628";
dsimWXD1_1	AUGUSTUS	start_codon	3789305	3789307	.	+	0	transcript_id "jg9629.t1"; gene_id "jg9629";
dsimWXD1_1	AUGUSTUS	CDS	3789305	3789628	0.27	+	0	transcript_id "jg9629.t1"; gene_id "jg9629";
dsimWXD1_1	AUGUSTUS	exon	3789305	3789628	.	+	.	transcript_id "jg9629.t1"; gene_id "jg9629";
dsimWXD1_1	AUGUSTUS	stop_codon	3789626	3789628	.	+	0	transcript_id "jg9629.t1"; gene_id "jg9629";
dsimWXD1_1	AUGUSTUS	stop_codon	3791715	3791717	.	-	0	transcript_id "jg9630.t1"; gene_id "jg9630";
dsimWXD1_1	AUGUSTUS	CDS	3791715	3791763	0.55	-	1	transcript_id "jg9630.t1"; gene_id "jg9630";
dsimWXD1_1	AUGUSTUS	exon	3791715	3791763	.	-	.	transcript_id "jg9630.t1"; gene_id "jg9630";
dsimWXD1_1	AUGUSTUS	intron	3791764	3792206	.	-	.	transcript_id "jg9630.t1"; gene_id "jg9630";
dsimWXD1_1	AUGUSTUS	CDS	3792207	3792345	1	-	2	transcript_id "jg9630.t1"; gene_id "jg9630";
dsimWXD1_1	AUGUSTUS	exon	3792207	3792345	.	-	.	transcript_id "jg9630.t1"; gene_id "jg9630";
dsimWXD1_1	AUGUSTUS	intron	3792346	3792394	.	-	.	transcript_id "jg9630.t1"; gene_id "jg9630";
dsimWXD1_1	AUGUSTUS	CDS	3792395	3792446	0.59	-	0	transcript_id "jg9630.t1"; gene_id "jg9630";
dsimWXD1_1	AUGUSTUS	exon	3792395	3792446	.	-	.	transcript_id "jg9630.t1"; gene_id "jg9630";
dsimWXD1_1	AUGUSTUS	start_codon	3792444	3792446	.	-	0	transcript_id "jg9630.t1"; gene_id "jg9630";
dsimWXD1_1	AUGUSTUS	stop_codon	3795261	3795263	.	-	0	transcript_id "jg9631.t1"; gene_id "jg9631";
dsimWXD1_1	AUGUSTUS	CDS	3795261	3795623	0.99	-	0	transcript_id "jg9631.t1"; gene_id "jg9631";
dsimWXD1_1	AUGUSTUS	exon	3795261	3795623	.	-	.	transcript_id "jg9631.t1"; gene_id "jg9631";
dsimWXD1_1	AUGUSTUS	start_codon	3795621	3795623	.	-	0	transcript_id "jg9631.t1"; gene_id "jg9631";
dsimWXD1_1	AUGUSTUS	start_codon	3800998	3801000	.	+	0	transcript_id "jg9632.t1"; gene_id "jg9632";
dsimWXD1_1	AUGUSTUS	CDS	3800998	3801486	0.76	+	0	transcript_id "jg9632.t1"; gene_id "jg9632";
dsimWXD1_1	AUGUSTUS	exon	3800998	3801486	.	+	.	transcript_id "jg9632.t1"; gene_id "jg9632";
dsimWXD1_1	AUGUSTUS	stop_codon	3801484	3801486	.	+	0	transcript_id "jg9632.t1"; gene_id "jg9632";
dsimWXD1_1	ALN_BLOCK	exon	3804661	3804704	.	-	.	transcript_id "jg9633.t1"; gene_id "jg9633";
dsimWXD1_1	ALN_BLOCK	exon	3804887	3805808	.	-	.	transcript_id "jg9633.t1"; gene_id "jg9633";
dsimWXD1_1	ALN_BLOCK	exon	3806195	3806354	.	-	.	transcript_id "jg9633.t1"; gene_id "jg9633";
dsimWXD1_1	AUGUSTUS	start_codon	3878843	3878845	.	+	0	transcript_id "jg9634.t1"; gene_id "jg9634";
dsimWXD1_1	AUGUSTUS	CDS	3878843	3878912	0.69	+	0	transcript_id "jg9634.t1"; gene_id "jg9634";
dsimWXD1_1	AUGUSTUS	exon	3878843	3878912	.	+	.	transcript_id "jg9634.t1"; gene_id "jg9634";
dsimWXD1_1	AUGUSTUS	intron	3878913	3881699	.	+	.	transcript_id "jg9634.t1"; gene_id "jg9634";
dsimWXD1_1	AUGUSTUS	CDS	3881700	3881884	1	+	2	transcript_id "jg9634.t1"; gene_id "jg9634";
dsimWXD1_1	AUGUSTUS	exon	3881700	3881884	.	+	.	transcript_id "jg9634.t1"; gene_id "jg9634";
dsimWXD1_1	AUGUSTUS	intron	3881885	3882729	.	+	.	transcript_id "jg9634.t1"; gene_id "jg9634";
dsimWXD1_1	AUGUSTUS	CDS	3882730	3882925	0.93	+	0	transcript_id "jg9634.t1"; gene_id "jg9634";
dsimWXD1_1	AUGUSTUS	exon	3882730	3882925	.	+	.	transcript_id "jg9634.t1"; gene_id "jg9634";
dsimWXD1_1	AUGUSTUS	intron	3882926	3882977	.	+	.	transcript_id "jg9634.t1"; gene_id "jg9634";
dsimWXD1_1	AUGUSTUS	CDS	3882978	3883190	0.95	+	2	transcript_id "jg9634.t1"; gene_id "jg9634";
dsimWXD1_1	AUGUSTUS	exon	3882978	3883190	.	+	.	transcript_id "jg9634.t1"; gene_id "jg9634";
dsimWXD1_1	AUGUSTUS	intron	3883191	3887501	.	+	.	transcript_id "jg9634.t1"; gene_id "jg9634";
dsimWXD1_1	AUGUSTUS	CDS	3887502	3887732	1	+	2	transcript_id "jg9634.t1"; gene_id "jg9634";
dsimWXD1_1	AUGUSTUS	exon	3887502	3887732	.	+	.	transcript_id "jg9634.t1"; gene_id "jg9634";
dsimWXD1_1	AUGUSTUS	intron	3887733	3887794	.	+	.	transcript_id "jg9634.t1"; gene_id "jg9634";
dsimWXD1_1	AUGUSTUS	CDS	3887795	3887943	0.99	+	2	transcript_id "jg9634.t1"; gene_id "jg9634";
dsimWXD1_1	AUGUSTUS	exon	3887795	3887943	.	+	.	transcript_id "jg9634.t1"; gene_id "jg9634";
dsimWXD1_1	AUGUSTUS	stop_codon	3887941	3887943	.	+	0	transcript_id "jg9634.t1"; gene_id "jg9634";
dsimWXD1_1	AUGUSTUS	stop_codon	3921100	3921102	.	-	0	transcript_id "jg9635.t1"; gene_id "jg9635";
dsimWXD1_1	AUGUSTUS	CDS	3921100	3921104	1	-	2	transcript_id "jg9635.t1"; gene_id "jg9635";
dsimWXD1_1	AUGUSTUS	exon	3921100	3921104	.	-	.	transcript_id "jg9635.t1"; gene_id "jg9635";
dsimWXD1_1	AUGUSTUS	intron	3921105	3921166	.	-	.	transcript_id "jg9635.t1"; gene_id "jg9635";
dsimWXD1_1	AUGUSTUS	CDS	3921167	3921211	0.48	-	2	transcript_id "jg9635.t1"; gene_id "jg9635";
dsimWXD1_1	AUGUSTUS	exon	3921167	3921211	.	-	.	transcript_id "jg9635.t1"; gene_id "jg9635";
dsimWXD1_1	AUGUSTUS	intron	3921212	3921660	.	-	.	transcript_id "jg9635.t1"; gene_id "jg9635";
dsimWXD1_1	AUGUSTUS	CDS	3921661	3921712	1	-	0	transcript_id "jg9635.t1"; gene_id "jg9635";
dsimWXD1_1	AUGUSTUS	exon	3921661	3921712	.	-	.	transcript_id "jg9635.t1"; gene_id "jg9635";
dsimWXD1_1	AUGUSTUS	intron	3921713	3922931	.	-	.	transcript_id "jg9635.t1"; gene_id "jg9635";
dsimWXD1_1	AUGUSTUS	CDS	3922932	3923027	0.82	-	0	transcript_id "jg9635.t1"; gene_id "jg9635";
dsimWXD1_1	AUGUSTUS	exon	3922932	3923027	.	-	.	transcript_id "jg9635.t1"; gene_id "jg9635";
dsimWXD1_1	AUGUSTUS	intron	3923028	3929307	.	-	.	transcript_id "jg9635.t1"; gene_id "jg9635";
dsimWXD1_1	AUGUSTUS	CDS	3929308	3929421	0.8	-	0	transcript_id "jg9635.t1"; gene_id "jg9635";
dsimWXD1_1	AUGUSTUS	exon	3929308	3929421	.	-	.	transcript_id "jg9635.t1"; gene_id "jg9635";
dsimWXD1_1	AUGUSTUS	intron	3929422	3932311	.	-	.	transcript_id "jg9635.t1"; gene_id "jg9635";
dsimWXD1_1	AUGUSTUS	CDS	3932312	3932590	0.36	-	0	transcript_id "jg9635.t1"; gene_id "jg9635";
dsimWXD1_1	AUGUSTUS	exon	3932312	3932590	.	-	.	transcript_id "jg9635.t1"; gene_id "jg9635";
dsimWXD1_1	AUGUSTUS	start_codon	3932588	3932590	.	-	0	transcript_id "jg9635.t1"; gene_id "jg9635";
dsimWXD1_1	ALN_BLOCK	exon	3943456	3944022	.	-	.	transcript_id "jg9636.t1"; gene_id "jg9636";
dsimWXD1_1	ALN_BLOCK	exon	3980030	3980050	.	+	.	transcript_id "jg9637.t1"; gene_id "jg9637";
dsimWXD1_1	ALN_BLOCK	exon	3982831	3984150	.	+	.	transcript_id "jg9637.t1"; gene_id "jg9637";
dsimWXD1_1	ALN_BLOCK	exon	4009851	4010897	.	-	.	transcript_id "jg9638.t1"; gene_id "jg9638";
dsimWXD1_1	AUGUSTUS	start_codon	4015448	4015450	.	+	0	transcript_id "jg9639.t1"; gene_id "jg9639";
dsimWXD1_1	AUGUSTUS	CDS	4015448	4015541	0.48	+	0	transcript_id "jg9639.t1"; gene_id "jg9639";
dsimWXD1_1	AUGUSTUS	exon	4015448	4015541	.	+	.	transcript_id "jg9639.t1"; gene_id "jg9639";
dsimWXD1_1	AUGUSTUS	intron	4015542	4016093	.	+	.	transcript_id "jg9639.t1"; gene_id "jg9639";
dsimWXD1_1	AUGUSTUS	CDS	4016094	4016286	0.99	+	2	transcript_id "jg9639.t1"; gene_id "jg9639";
dsimWXD1_1	AUGUSTUS	exon	4016094	4016286	.	+	.	transcript_id "jg9639.t1"; gene_id "jg9639";
dsimWXD1_1	AUGUSTUS	intron	4016287	4017504	.	+	.	transcript_id "jg9639.t1"; gene_id "jg9639";
dsimWXD1_1	AUGUSTUS	CDS	4017505	4017647	0.76	+	1	transcript_id "jg9639.t1"; gene_id "jg9639";
dsimWXD1_1	AUGUSTUS	exon	4017505	4017647	.	+	.	transcript_id "jg9639.t1"; gene_id "jg9639";
dsimWXD1_1	AUGUSTUS	intron	4017648	4017805	.	+	.	transcript_id "jg9639.t1"; gene_id "jg9639";
dsimWXD1_1	AUGUSTUS	CDS	4017806	4017843	0.23	+	2	transcript_id "jg9639.t1"; gene_id "jg9639";
dsimWXD1_1	AUGUSTUS	exon	4017806	4017843	.	+	.	transcript_id "jg9639.t1"; gene_id "jg9639";
dsimWXD1_1	AUGUSTUS	stop_codon	4017841	4017843	.	+	0	transcript_id "jg9639.t1"; gene_id "jg9639";
dsimWXD1_1	ALN_BLOCK	exon	4043535	4044822	.	-	.	transcript_id "jg9640.t1"; gene_id "jg9640";
dsimWXD1_1	ALN_BLOCK	exon	4053596	4054184	.	+	.	transcript_id "jg9641.t1"; gene_id "jg9641";
dsimWXD1_1	ALN_BLOCK	exon	4057154	4058547	.	-	.	transcript_id "jg9642.t1"; gene_id "jg9642";
dsimWXD1_1	ALN_BLOCK	exon	4058701	4058770	.	-	.	transcript_id "jg9642.t1"; gene_id "jg9642";
dsimWXD1_1	ALN_BLOCK	exon	4059258	4059271	.	-	.	transcript_id "jg9642.t1"; gene_id "jg9642";
dsimWXD1_1	ALN_BLOCK	exon	4059425	4059427	.	-	.	transcript_id "jg9642.t1"; gene_id "jg9642";
dsimWXD1_1	ALN_BLOCK	exon	4059734	4059871	.	-	.	transcript_id "jg9642.t1"; gene_id "jg9642";
dsimWXD1_1	ALN_BLOCK	exon	4060050	4060060	.	-	.	transcript_id "jg9642.t1"; gene_id "jg9642";
dsimWXD1_1	ALN_BLOCK	exon	4060432	4063012	.	-	.	transcript_id "jg9642.t1"; gene_id "jg9642";
dsimWXD1_1	ALN_BLOCK	exon	4070023	4070897	.	+	.	transcript_id "jg9644.t1"; gene_id "jg9644";
dsimWXD1_1	AUGUSTUS	start_codon	4073349	4073351	.	+	0	transcript_id "jg9645.t1"; gene_id "jg9645";
dsimWXD1_1	AUGUSTUS	CDS	4073349	4073771	0.67	+	0	transcript_id "jg9645.t1"; gene_id "jg9645";
dsimWXD1_1	AUGUSTUS	exon	4073349	4073771	.	+	.	transcript_id "jg9645.t1"; gene_id "jg9645";
dsimWXD1_1	AUGUSTUS	stop_codon	4073769	4073771	.	+	0	transcript_id "jg9645.t1"; gene_id "jg9645";
dsimWXD1_1	ALN_BLOCK	exon	4076839	4077261	.	-	.	transcript_id "jg9646.t1"; gene_id "jg9646";
dsimWXD1_1	ALN_BLOCK	exon	4077419	4083912	.	-	.	transcript_id "jg9646.t1"; gene_id "jg9646";
dsimWXD1_1	ALN_BLOCK	exon	4084369	4086583	.	-	.	transcript_id "jg9646.t1"; gene_id "jg9646";
dsimWXD1_1	ALN_BLOCK	exon	4099203	4101316	.	+	.	transcript_id "jg9648.t1"; gene_id "jg9648";
dsimWXD1_1	AUGUSTUS	start_codon	4103987	4103989	.	+	0	transcript_id "jg9647.t1"; gene_id "jg9647";
dsimWXD1_1	AUGUSTUS	CDS	4103987	4104056	1	+	0	transcript_id "jg9647.t1"; gene_id "jg9647";
dsimWXD1_1	AUGUSTUS	exon	4103987	4104056	.	+	.	transcript_id "jg9647.t1"; gene_id "jg9647";
dsimWXD1_1	AUGUSTUS	intron	4104057	4104149	.	+	.	transcript_id "jg9647.t1"; gene_id "jg9647";
dsimWXD1_1	AUGUSTUS	CDS	4104150	4105315	1	+	2	transcript_id "jg9647.t1"; gene_id "jg9647";
dsimWXD1_1	AUGUSTUS	exon	4104150	4105315	.	+	.	transcript_id "jg9647.t1"; gene_id "jg9647";
dsimWXD1_1	AUGUSTUS	intron	4105316	4105384	.	+	.	transcript_id "jg9647.t1"; gene_id "jg9647";
dsimWXD1_1	AUGUSTUS	CDS	4105385	4105481	1	+	0	transcript_id "jg9647.t1"; gene_id "jg9647";
dsimWXD1_1	AUGUSTUS	exon	4105385	4105481	.	+	.	transcript_id "jg9647.t1"; gene_id "jg9647";
dsimWXD1_1	AUGUSTUS	intron	4105482	4105535	.	+	.	transcript_id "jg9647.t1"; gene_id "jg9647";
dsimWXD1_1	AUGUSTUS	CDS	4105536	4106026	1	+	2	transcript_id "jg9647.t1"; gene_id "jg9647";
dsimWXD1_1	AUGUSTUS	exon	4105536	4106026	.	+	.	transcript_id "jg9647.t1"; gene_id "jg9647";
dsimWXD1_1	AUGUSTUS	stop_codon	4106024	4106026	.	+	0	transcript_id "jg9647.t1"; gene_id "jg9647";
dsimWXD1_1	ALN_BLOCK	exon	4109179	4112047	.	-	.	transcript_id "jg9649.t1"; gene_id "jg9649";
dsimWXD1_1	ALN_BLOCK	exon	4112533	4119771	.	-	.	transcript_id "jg9649.t1"; gene_id "jg9649";
dsimWXD1_1	ALN_BLOCK	exon	4119941	4122199	.	-	.	transcript_id "jg9649.t1"; gene_id "jg9649";
dsimWXD1_1	ALN_BLOCK	exon	4122383	4122546	.	-	.	transcript_id "jg9649.t1"; gene_id "jg9649";
dsimWXD1_1	ALN_BLOCK	exon	4122826	4123659	.	-	.	transcript_id "jg9649.t1"; gene_id "jg9649";
dsimWXD1_1	ALN_BLOCK	exon	4123818	4123824	.	-	.	transcript_id "jg9649.t1"; gene_id "jg9649";
dsimWXD1_1	ALN_BLOCK	exon	4123980	4124104	.	-	.	transcript_id "jg9649.t1"; gene_id "jg9649";
dsimWXD1_1	ALN_BLOCK	exon	4124826	4124833	.	-	.	transcript_id "jg9649.t1"; gene_id "jg9649";
dsimWXD1_1	ALN_BLOCK	exon	4125534	4127937	.	-	.	transcript_id "jg9649.t1"; gene_id "jg9649";
dsimWXD1_1	AUGUSTUS	stop_codon	4152906	4152908	.	-	0	transcript_id "jg9650.t1"; gene_id "jg9650";
dsimWXD1_1	AUGUSTUS	CDS	4152906	4153003	0.43	-	2	transcript_id "jg9650.t1"; gene_id "jg9650";
dsimWXD1_1	AUGUSTUS	exon	4152906	4153003	.	-	.	transcript_id "jg9650.t1"; gene_id "jg9650";
dsimWXD1_1	AUGUSTUS	intron	4153004	4156614	.	-	.	transcript_id "jg9650.t1"; gene_id "jg9650";
dsimWXD1_1	AUGUSTUS	CDS	4156615	4156825	0.5	-	0	transcript_id "jg9650.t1"; gene_id "jg9650";
dsimWXD1_1	AUGUSTUS	exon	4156615	4156825	.	-	.	transcript_id "jg9650.t1"; gene_id "jg9650";
dsimWXD1_1	AUGUSTUS	intron	4156826	4157082	.	-	.	transcript_id "jg9650.t1"; gene_id "jg9650";
dsimWXD1_1	AUGUSTUS	CDS	4157083	4157181	0.51	-	0	transcript_id "jg9650.t1"; gene_id "jg9650";
dsimWXD1_1	AUGUSTUS	exon	4157083	4157181	.	-	.	transcript_id "jg9650.t1"; gene_id "jg9650";
dsimWXD1_1	AUGUSTUS	start_codon	4157179	4157181	.	-	0	transcript_id "jg9650.t1"; gene_id "jg9650";
dsimWXD1_1	ALN_BLOCK	exon	4161771	4163141	.	+	.	transcript_id "jg9651.t1"; gene_id "jg9651";
dsimWXD1_1	AUGUSTUS	stop_codon	4164831	4164833	.	-	0	transcript_id "jg9652.t1"; gene_id "jg9652";
dsimWXD1_1	AUGUSTUS	CDS	4164831	4166265	1	-	1	transcript_id "jg9652.t1"; gene_id "jg9652";
dsimWXD1_1	AUGUSTUS	exon	4164831	4166265	.	-	.	transcript_id "jg9652.t1"; gene_id "jg9652";
dsimWXD1_1	AUGUSTUS	intron	4166266	4166320	.	-	.	transcript_id "jg9652.t1"; gene_id "jg9652";
dsimWXD1_1	AUGUSTUS	CDS	4166321	4166850	1	-	0	transcript_id "jg9652.t1"; gene_id "jg9652";
dsimWXD1_1	AUGUSTUS	exon	4166321	4166850	.	-	.	transcript_id "jg9652.t1"; gene_id "jg9652";
dsimWXD1_1	AUGUSTUS	intron	4166851	4166914	.	-	.	transcript_id "jg9652.t1"; gene_id "jg9652";
dsimWXD1_1	AUGUSTUS	CDS	4166915	4167049	1	-	0	transcript_id "jg9652.t1"; gene_id "jg9652";
dsimWXD1_1	AUGUSTUS	exon	4166915	4167049	.	-	.	transcript_id "jg9652.t1"; gene_id "jg9652";
dsimWXD1_1	AUGUSTUS	start_codon	4167047	4167049	.	-	0	transcript_id "jg9652.t1"; gene_id "jg9652";
dsimWXD1_1	AUGUSTUS	start_codon	4167536	4167538	.	+	0	transcript_id "jg9653.t1"; gene_id "jg9653";
dsimWXD1_1	AUGUSTUS	CDS	4167536	4167690	1	+	0	transcript_id "jg9653.t1"; gene_id "jg9653";
dsimWXD1_1	AUGUSTUS	exon	4167536	4167690	.	+	.	transcript_id "jg9653.t1"; gene_id "jg9653";
dsimWXD1_1	AUGUSTUS	intron	4167691	4167763	.	+	.	transcript_id "jg9653.t1"; gene_id "jg9653";
dsimWXD1_1	AUGUSTUS	CDS	4167764	4168823	1	+	1	transcript_id "jg9653.t1"; gene_id "jg9653";
dsimWXD1_1	AUGUSTUS	exon	4167764	4168823	.	+	.	transcript_id "jg9653.t1"; gene_id "jg9653";
dsimWXD1_1	AUGUSTUS	intron	4168824	4169874	.	+	.	transcript_id "jg9653.t1"; gene_id "jg9653";
dsimWXD1_1	AUGUSTUS	CDS	4169875	4171242	0.84	+	0	transcript_id "jg9653.t1"; gene_id "jg9653";
dsimWXD1_1	AUGUSTUS	exon	4169875	4171242	.	+	.	transcript_id "jg9653.t1"; gene_id "jg9653";
dsimWXD1_1	AUGUSTUS	intron	4171243	4171301	.	+	.	transcript_id "jg9653.t1"; gene_id "jg9653";
dsimWXD1_1	AUGUSTUS	CDS	4171302	4172052	0.79	+	0	transcript_id "jg9653.t1"; gene_id "jg9653";
dsimWXD1_1	AUGUSTUS	exon	4171302	4172052	.	+	.	transcript_id "jg9653.t1"; gene_id "jg9653";
dsimWXD1_1	AUGUSTUS	intron	4172053	4172110	.	+	.	transcript_id "jg9653.t1"; gene_id "jg9653";
dsimWXD1_1	AUGUSTUS	CDS	4172111	4172428	1	+	2	transcript_id "jg9653.t1"; gene_id "jg9653";
dsimWXD1_1	AUGUSTUS	exon	4172111	4172428	.	+	.	transcript_id "jg9653.t1"; gene_id "jg9653";
dsimWXD1_1	AUGUSTUS	intron	4172429	4172790	.	+	.	transcript_id "jg9653.t1"; gene_id "jg9653";
dsimWXD1_1	AUGUSTUS	CDS	4172791	4172922	1	+	2	transcript_id "jg9653.t1"; gene_id "jg9653";
dsimWXD1_1	AUGUSTUS	exon	4172791	4172922	.	+	.	transcript_id "jg9653.t1"; gene_id "jg9653";
dsimWXD1_1	AUGUSTUS	intron	4172923	4172985	.	+	.	transcript_id "jg9653.t1"; gene_id "jg9653";
dsimWXD1_1	AUGUSTUS	CDS	4172986	4173185	1	+	2	transcript_id "jg9653.t1"; gene_id "jg9653";
dsimWXD1_1	AUGUSTUS	exon	4172986	4173185	.	+	.	transcript_id "jg9653.t1"; gene_id "jg9653";
dsimWXD1_1	AUGUSTUS	intron	4173186	4173245	.	+	.	transcript_id "jg9653.t1"; gene_id "jg9653";
dsimWXD1_1	AUGUSTUS	CDS	4173246	4173509	1	+	0	transcript_id "jg9653.t1"; gene_id "jg9653";
dsimWXD1_1	AUGUSTUS	exon	4173246	4173509	.	+	.	transcript_id "jg9653.t1"; gene_id "jg9653";
dsimWXD1_1	AUGUSTUS	intron	4173510	4173741	.	+	.	transcript_id "jg9653.t1"; gene_id "jg9653";
dsimWXD1_1	AUGUSTUS	CDS	4173742	4173867	1	+	0	transcript_id "jg9653.t1"; gene_id "jg9653";
dsimWXD1_1	AUGUSTUS	exon	4173742	4173867	.	+	.	transcript_id "jg9653.t1"; gene_id "jg9653";
dsimWXD1_1	AUGUSTUS	intron	4173868	4173978	.	+	.	transcript_id "jg9653.t1"; gene_id "jg9653";
dsimWXD1_1	AUGUSTUS	CDS	4173979	4174084	1	+	0	transcript_id "jg9653.t1"; gene_id "jg9653";
dsimWXD1_1	AUGUSTUS	exon	4173979	4174084	.	+	.	transcript_id "jg9653.t1"; gene_id "jg9653";
dsimWXD1_1	AUGUSTUS	intron	4174085	4174770	.	+	.	transcript_id "jg9653.t1"; gene_id "jg9653";
dsimWXD1_1	AUGUSTUS	CDS	4174771	4174892	1	+	2	transcript_id "jg9653.t1"; gene_id "jg9653";
dsimWXD1_1	AUGUSTUS	exon	4174771	4174892	.	+	.	transcript_id "jg9653.t1"; gene_id "jg9653";
dsimWXD1_1	AUGUSTUS	intron	4174893	4174949	.	+	.	transcript_id "jg9653.t1"; gene_id "jg9653";
dsimWXD1_1	AUGUSTUS	CDS	4174950	4175048	1	+	0	transcript_id "jg9653.t1"; gene_id "jg9653";
dsimWXD1_1	AUGUSTUS	exon	4174950	4175048	.	+	.	transcript_id "jg9653.t1"; gene_id "jg9653";
dsimWXD1_1	AUGUSTUS	intron	4175049	4175108	.	+	.	transcript_id "jg9653.t1"; gene_id "jg9653";
dsimWXD1_1	AUGUSTUS	CDS	4175109	4175342	1	+	0	transcript_id "jg9653.t1"; gene_id "jg9653";
dsimWXD1_1	AUGUSTUS	exon	4175109	4175342	.	+	.	transcript_id "jg9653.t1"; gene_id "jg9653";
dsimWXD1_1	AUGUSTUS	intron	4175343	4175434	.	+	.	transcript_id "jg9653.t1"; gene_id "jg9653";
dsimWXD1_1	AUGUSTUS	CDS	4175435	4175581	1	+	0	transcript_id "jg9653.t1"; gene_id "jg9653";
dsimWXD1_1	AUGUSTUS	exon	4175435	4175581	.	+	.	transcript_id "jg9653.t1"; gene_id "jg9653";
dsimWXD1_1	AUGUSTUS	intron	4175582	4175953	.	+	.	transcript_id "jg9653.t1"; gene_id "jg9653";
dsimWXD1_1	AUGUSTUS	CDS	4175954	4176106	1	+	0	transcript_id "jg9653.t1"; gene_id "jg9653";
dsimWXD1_1	AUGUSTUS	exon	4175954	4176106	.	+	.	transcript_id "jg9653.t1"; gene_id "jg9653";
dsimWXD1_1	AUGUSTUS	intron	4176107	4177115	.	+	.	transcript_id "jg9653.t1"; gene_id "jg9653";
dsimWXD1_1	AUGUSTUS	CDS	4177116	4177251	1	+	0	transcript_id "jg9653.t1"; gene_id "jg9653";
dsimWXD1_1	AUGUSTUS	exon	4177116	4177251	.	+	.	transcript_id "jg9653.t1"; gene_id "jg9653";
dsimWXD1_1	AUGUSTUS	intron	4177252	4177525	.	+	.	transcript_id "jg9653.t1"; gene_id "jg9653";
dsimWXD1_1	AUGUSTUS	CDS	4177526	4177576	1	+	2	transcript_id "jg9653.t1"; gene_id "jg9653";
dsimWXD1_1	AUGUSTUS	exon	4177526	4177576	.	+	.	transcript_id "jg9653.t1"; gene_id "jg9653";
dsimWXD1_1	AUGUSTUS	intron	4177577	4178666	.	+	.	transcript_id "jg9653.t1"; gene_id "jg9653";
dsimWXD1_1	AUGUSTUS	CDS	4178667	4178741	1	+	2	transcript_id "jg9653.t1"; gene_id "jg9653";
dsimWXD1_1	AUGUSTUS	exon	4178667	4178741	.	+	.	transcript_id "jg9653.t1"; gene_id "jg9653";
dsimWXD1_1	AUGUSTUS	intron	4178742	4178808	.	+	.	transcript_id "jg9653.t1"; gene_id "jg9653";
dsimWXD1_1	AUGUSTUS	CDS	4178809	4178942	1	+	2	transcript_id "jg9653.t1"; gene_id "jg9653";
dsimWXD1_1	AUGUSTUS	exon	4178809	4178942	.	+	.	transcript_id "jg9653.t1"; gene_id "jg9653";
dsimWXD1_1	AUGUSTUS	stop_codon	4178940	4178942	.	+	0	transcript_id "jg9653.t1"; gene_id "jg9653";
dsimWXD1_1	ALN_BLOCK	exon	4183817	4184952	.	-	.	transcript_id "jg9654.t1"; gene_id "jg9654";
dsimWXD1_1	ALN_BLOCK	exon	4197386	4198127	.	-	.	transcript_id "jg9655.t1"; gene_id "jg9655";
dsimWXD1_1	ALN_BLOCK	exon	4206746	4207459	.	+	.	transcript_id "jg9658.t1"; gene_id "jg9658";
dsimWXD1_1	ALN_BLOCK	exon	4208882	4210205	.	-	.	transcript_id "jg9659.t1"; gene_id "jg9659";
dsimWXD1_1	ALN_BLOCK	exon	4258959	4265838	.	+	.	transcript_id "jg9661.t1"; gene_id "jg9661";
dsimWXD1_1	ALN_BLOCK	exon	4266018	4266410	.	+	.	transcript_id "jg9661.t1"; gene_id "jg9661";
dsimWXD1_1	ALN_BLOCK	exon	4266623	4270149	.	+	.	transcript_id "jg9661.t1"; gene_id "jg9661";
dsimWXD1_1	ALN_BLOCK	exon	4326756	4330140	.	+	.	transcript_id "jg9662.t1"; gene_id "jg9662";
dsimWXD1_1	ALN_BLOCK	exon	4330440	4336732	.	+	.	transcript_id "jg9662.t1"; gene_id "jg9662";
dsimWXD1_1	ALN_BLOCK	exon	4368152	4369998	.	+	.	transcript_id "jg9663.t1"; gene_id "jg9663";
dsimWXD1_1	ALN_BLOCK	exon	4371827	4373534	.	-	.	transcript_id "jg9664.t1"; gene_id "jg9664";
dsimWXD1_1	ALN_BLOCK	exon	4380089	4384130	.	-	.	transcript_id "jg9666.t1"; gene_id "jg9666";
dsimWXD1_1	ALN_BLOCK	exon	4384374	4385344	.	-	.	transcript_id "jg9666.t1"; gene_id "jg9666";
dsimWXD1_1	ALN_BLOCK	exon	4386641	4391851	.	-	.	transcript_id "jg9665.t1"; gene_id "jg9665";
dsimWXD1_1	ALN_BLOCK	exon	4393398	4395075	.	+	.	transcript_id "jg9667.t1"; gene_id "jg9667";
dsimWXD1_1	ALN_BLOCK	exon	4395663	4397136	.	+	.	transcript_id "jg9667.t1"; gene_id "jg9667";
dsimWXD1_1	ALN_BLOCK	exon	4397744	4398215	.	+	.	transcript_id "jg9667.t1"; gene_id "jg9667";
dsimWXD1_1	ALN_BLOCK	exon	4409838	4413487	.	+	.	transcript_id "jg9668.t1"; gene_id "jg9668";
dsimWXD1_1	ALN_BLOCK	exon	4413688	4415751	.	+	.	transcript_id "jg9668.t1"; gene_id "jg9668";
dsimWXD1_1	ALN_BLOCK	exon	4416114	4417819	.	+	.	transcript_id "jg9668.t1"; gene_id "jg9668";
dsimWXD1_1	ALN_BLOCK	exon	4418034	4419928	.	+	.	transcript_id "jg9668.t1"; gene_id "jg9668";
dsimWXD1_1	ALN_BLOCK	exon	4420285	4423397	.	+	.	transcript_id "jg9668.t1"; gene_id "jg9668";
dsimWXD1_1	ALN_BLOCK	exon	4426065	4427195	.	-	.	transcript_id "jg9669.t1"; gene_id "jg9669";
dsimWXD1_1	ALN_BLOCK	exon	4428418	4430606	.	+	.	transcript_id "jg9670.t1"; gene_id "jg9670";
dsimWXD1_1	ALN_BLOCK	exon	4431940	4433634	.	-	.	transcript_id "jg9671.t1"; gene_id "jg9671";
dsimWXD1_1	ALN_BLOCK	exon	4435977	4439215	.	-	.	transcript_id "jg9672.t1"; gene_id "jg9672";
dsimWXD1_1	ALN_BLOCK	exon	4440624	4441083	.	-	.	transcript_id "jg9672.t1"; gene_id "jg9672";
dsimWXD1_1	ALN_BLOCK	exon	4441328	4441516	.	-	.	transcript_id "jg9672.t1"; gene_id "jg9672";
dsimWXD1_1	ALN_BLOCK	exon	4441679	4445130	.	-	.	transcript_id "jg9672.t1"; gene_id "jg9672";
dsimWXD1_1	ALN_BLOCK	exon	4446665	4447925	.	-	.	transcript_id "jg9673.t1"; gene_id "jg9673";
dsimWXD1_1	ALN_BLOCK	exon	4452223	4454035	.	+	.	transcript_id "jg9674.t1"; gene_id "jg9674";
dsimWXD1_1	ALN_BLOCK	exon	4467076	4469127	.	-	.	transcript_id "jg9675.t1"; gene_id "jg9675";
dsimWXD1_1	ALN_BLOCK	exon	4472515	4478266	.	+	.	transcript_id "jg9676.t1"; gene_id "jg9676";
dsimWXD1_1	ALN_BLOCK	exon	4485087	4486466	.	-	.	transcript_id "jg9677.t1"; gene_id "jg9677";
dsimWXD1_1	ALN_BLOCK	exon	4487623	4488106	.	+	.	transcript_id "jg9678.t1"; gene_id "jg9678";
dsimWXD1_1	ALN_BLOCK	exon	4488649	4490365	.	-	.	transcript_id "jg9679.t1"; gene_id "jg9679";
dsimWXD1_1	ALN_BLOCK	exon	4490776	4495039	.	-	.	transcript_id "jg9680.t1"; gene_id "jg9680";
dsimWXD1_1	ALN_BLOCK	exon	4502215	4504929	.	-	.	transcript_id "jg9681.t1"; gene_id "jg9681";
dsimWXD1_1	ALN_BLOCK	exon	4541503	4542389	.	+	.	transcript_id "jg9682.t1"; gene_id "jg9682";
dsimWXD1_1	ALN_BLOCK	exon	4555673	4556351	.	-	.	transcript_id "jg9683.t1"; gene_id "jg9683";
dsimWXD1_1	AUGUSTUS	start_codon	4577452	4577454	.	+	0	transcript_id "jg9684.t1"; gene_id "jg9684";
dsimWXD1_1	AUGUSTUS	CDS	4577452	4577907	1	+	0	transcript_id "jg9684.t1"; gene_id "jg9684";
dsimWXD1_1	AUGUSTUS	exon	4577452	4577907	.	+	.	transcript_id "jg9684.t1"; gene_id "jg9684";
dsimWXD1_1	AUGUSTUS	intron	4577908	4578010	.	+	.	transcript_id "jg9684.t1"; gene_id "jg9684";
dsimWXD1_1	AUGUSTUS	CDS	4578011	4579111	1	+	0	transcript_id "jg9684.t1"; gene_id "jg9684";
dsimWXD1_1	AUGUSTUS	exon	4578011	4579111	.	+	.	transcript_id "jg9684.t1"; gene_id "jg9684";
dsimWXD1_1	AUGUSTUS	stop_codon	4579109	4579111	.	+	0	transcript_id "jg9684.t1"; gene_id "jg9684";
dsimWXD1_1	ALN_BLOCK	exon	4583671	4584219	.	+	.	transcript_id "jg9685.t1"; gene_id "jg9685";
dsimWXD1_1	ALN_BLOCK	exon	4585301	4585900	.	-	.	transcript_id "jg9686.t1"; gene_id "jg9686";
dsimWXD1_1	ALN_BLOCK	exon	4586786	4589221	.	-	.	transcript_id "jg9687.t1"; gene_id "jg9687";
dsimWXD1_1	ALN_BLOCK	exon	4589373	4591576	.	-	.	transcript_id "jg9687.t1"; gene_id "jg9687";
dsimWXD1_1	ALN_BLOCK	exon	4591809	4591821	.	-	.	transcript_id "jg9687.t1"; gene_id "jg9687";
dsimWXD1_1	ALN_BLOCK	exon	4592064	4593862	.	-	.	transcript_id "jg9687.t1"; gene_id "jg9687";
dsimWXD1_1	ALN_BLOCK	exon	4604130	4604528	.	-	.	transcript_id "jg9688.t1"; gene_id "jg9688";
dsimWXD1_1	ALN_BLOCK	exon	4607380	4608296	.	+	.	transcript_id "jg9689.t1"; gene_id "jg9689";
dsimWXD1_1	ALN_BLOCK	exon	4609432	4611478	.	+	.	transcript_id "jg9690.t1"; gene_id "jg9690";
dsimWXD1_1	ALN_BLOCK	exon	4614113	4615263	.	-	.	transcript_id "jg9691.t1"; gene_id "jg9691";
dsimWXD1_1	ALN_BLOCK	exon	4615424	4616042	.	-	.	transcript_id "jg9691.t1"; gene_id "jg9691";
dsimWXD1_1	ALN_BLOCK	exon	4616845	4620691	.	-	.	transcript_id "jg9692.t1"; gene_id "jg9692";
dsimWXD1_1	ALN_BLOCK	exon	4633082	4634104	.	+	.	transcript_id "jg9693.t1"; gene_id "jg9693";
dsimWXD1_1	ALN_BLOCK	exon	4641427	4643948	.	+	.	transcript_id "jg9694.t1"; gene_id "jg9694";
dsimWXD1_1	ALN_BLOCK	exon	4644161	4644646	.	+	.	transcript_id "jg9694.t1"; gene_id "jg9694";
dsimWXD1_1	ALN_BLOCK	exon	4644806	4647444	.	+	.	transcript_id "jg9694.t1"; gene_id "jg9694";
dsimWXD1_1	ALN_BLOCK	exon	4657077	4662356	.	+	.	transcript_id "jg9695.t1"; gene_id "jg9695";
dsimWXD1_1	AUGUSTUS	start_codon	4665727	4665729	.	+	0	transcript_id "jg9696.t1"; gene_id "jg9696";
dsimWXD1_1	AUGUSTUS	CDS	4665727	4666059	0.95	+	0	transcript_id "jg9696.t1"; gene_id "jg9696";
dsimWXD1_1	AUGUSTUS	exon	4665727	4666059	.	+	.	transcript_id "jg9696.t1"; gene_id "jg9696";
dsimWXD1_1	AUGUSTUS	stop_codon	4666057	4666059	.	+	0	transcript_id "jg9696.t1"; gene_id "jg9696";
dsimWXD1_1	AUGUSTUS	start_codon	4684760	4684762	.	+	0	transcript_id "jg9697.t1"; gene_id "jg9697";
dsimWXD1_1	AUGUSTUS	CDS	4684760	4684891	0.34	+	0	transcript_id "jg9697.t1"; gene_id "jg9697";
dsimWXD1_1	AUGUSTUS	exon	4684760	4684891	.	+	.	transcript_id "jg9697.t1"; gene_id "jg9697";
dsimWXD1_1	AUGUSTUS	intron	4684892	4685231	.	+	.	transcript_id "jg9697.t1"; gene_id "jg9697";
dsimWXD1_1	AUGUSTUS	CDS	4685232	4685381	0.48	+	0	transcript_id "jg9697.t1"; gene_id "jg9697";
dsimWXD1_1	AUGUSTUS	exon	4685232	4685381	.	+	.	transcript_id "jg9697.t1"; gene_id "jg9697";
dsimWXD1_1	AUGUSTUS	stop_codon	4685379	4685381	.	+	0	transcript_id "jg9697.t1"; gene_id "jg9697";
dsimWXD1_1	ALN_BLOCK	exon	4731446	4732099	.	+	.	transcript_id "jg9698.t1"; gene_id "jg9698";
dsimWXD1_1	AUGUSTUS	start_codon	4813679	4813681	.	+	0	transcript_id "jg9699.t1"; gene_id "jg9699";
dsimWXD1_1	AUGUSTUS	CDS	4813679	4813754	0.52	+	0	transcript_id "jg9699.t1"; gene_id "jg9699";
dsimWXD1_1	AUGUSTUS	exon	4813679	4813754	.	+	.	transcript_id "jg9699.t1"; gene_id "jg9699";
dsimWXD1_1	AUGUSTUS	intron	4813755	4813879	.	+	.	transcript_id "jg9699.t1"; gene_id "jg9699";
dsimWXD1_1	AUGUSTUS	CDS	4813880	4814004	0.53	+	2	transcript_id "jg9699.t1"; gene_id "jg9699";
dsimWXD1_1	AUGUSTUS	exon	4813880	4814004	.	+	.	transcript_id "jg9699.t1"; gene_id "jg9699";
dsimWXD1_1	AUGUSTUS	stop_codon	4814002	4814004	.	+	0	transcript_id "jg9699.t1"; gene_id "jg9699";
dsimWXD1_1	AUGUSTUS	stop_codon	4822531	4822533	.	-	0	transcript_id "jg9700.t1"; gene_id "jg9700";
dsimWXD1_1	AUGUSTUS	CDS	4822531	4822790	0.5	-	2	transcript_id "jg9700.t1"; gene_id "jg9700";
dsimWXD1_1	AUGUSTUS	exon	4822531	4822790	.	-	.	transcript_id "jg9700.t1"; gene_id "jg9700";
dsimWXD1_1	AUGUSTUS	intron	4822791	4823092	.	-	.	transcript_id "jg9700.t1"; gene_id "jg9700";
dsimWXD1_1	AUGUSTUS	CDS	4823093	4823099	0.33	-	0	transcript_id "jg9700.t1"; gene_id "jg9700";
dsimWXD1_1	AUGUSTUS	exon	4823093	4823099	.	-	.	transcript_id "jg9700.t1"; gene_id "jg9700";
dsimWXD1_1	AUGUSTUS	start_codon	4823097	4823099	.	-	0	transcript_id "jg9700.t1"; gene_id "jg9700";
dsimWXD1_1	ALN_BLOCK	exon	4836909	4841907	.	+	.	transcript_id "jg9701.t1"; gene_id "jg9701";
dsimWXD1_1	ALN_BLOCK	exon	4850008	4854668	.	-	.	transcript_id "jg9702.t1"; gene_id "jg9702";
dsimWXD1_1	ALN_BLOCK	exon	4856292	4858505	.	-	.	transcript_id "jg9703.t1"; gene_id "jg9703";
dsimWXD1_1	ALN_BLOCK	exon	4859197	4864822	.	+	.	transcript_id "jg9704.t1"; gene_id "jg9704";
dsimWXD1_1	AUGUSTUS	stop_codon	4865224	4865226	.	-	0	transcript_id "jg9705.t1"; gene_id "jg9705";
dsimWXD1_1	AUGUSTUS	CDS	4865224	4865403	1	-	0	transcript_id "jg9705.t1"; gene_id "jg9705";
dsimWXD1_1	AUGUSTUS	exon	4865224	4865403	.	-	.	transcript_id "jg9705.t1"; gene_id "jg9705";
dsimWXD1_1	AUGUSTUS	intron	4865404	4865521	.	-	.	transcript_id "jg9705.t1"; gene_id "jg9705";
dsimWXD1_1	AUGUSTUS	CDS	4865522	4866060	1	-	2	transcript_id "jg9705.t1"; gene_id "jg9705";
dsimWXD1_1	AUGUSTUS	exon	4865522	4866060	.	-	.	transcript_id "jg9705.t1"; gene_id "jg9705";
dsimWXD1_1	AUGUSTUS	intron	4866061	4866672	.	-	.	transcript_id "jg9705.t1"; gene_id "jg9705";
dsimWXD1_1	AUGUSTUS	CDS	4866673	4866844	1	-	0	transcript_id "jg9705.t1"; gene_id "jg9705";
dsimWXD1_1	AUGUSTUS	exon	4866673	4866844	.	-	.	transcript_id "jg9705.t1"; gene_id "jg9705";
dsimWXD1_1	AUGUSTUS	intron	4866845	4866954	.	-	.	transcript_id "jg9705.t1"; gene_id "jg9705";
dsimWXD1_1	AUGUSTUS	CDS	4866955	4867144	1	-	1	transcript_id "jg9705.t1"; gene_id "jg9705";
dsimWXD1_1	AUGUSTUS	exon	4866955	4867144	.	-	.	transcript_id "jg9705.t1"; gene_id "jg9705";
dsimWXD1_1	AUGUSTUS	intron	4867145	4867202	.	-	.	transcript_id "jg9705.t1"; gene_id "jg9705";
dsimWXD1_1	AUGUSTUS	CDS	4867203	4867365	1	-	2	transcript_id "jg9705.t1"; gene_id "jg9705";
dsimWXD1_1	AUGUSTUS	exon	4867203	4867365	.	-	.	transcript_id "jg9705.t1"; gene_id "jg9705";
dsimWXD1_1	AUGUSTUS	intron	4867366	4867432	.	-	.	transcript_id "jg9705.t1"; gene_id "jg9705";
dsimWXD1_1	AUGUSTUS	CDS	4867433	4867478	1	-	0	transcript_id "jg9705.t1"; gene_id "jg9705";
dsimWXD1_1	AUGUSTUS	exon	4867433	4867478	.	-	.	transcript_id "jg9705.t1"; gene_id "jg9705";
dsimWXD1_1	AUGUSTUS	start_codon	4867476	4867478	.	-	0	transcript_id "jg9705.t1"; gene_id "jg9705";
dsimWXD1_1	ALN_BLOCK	exon	4872679	4876055	.	+	.	transcript_id "jg9706.t1"; gene_id "jg9706";
dsimWXD1_1	AUGUSTUS	start_codon	4876755	4876757	.	+	0	transcript_id "jg9707.t1"; gene_id "jg9707";
dsimWXD1_1	AUGUSTUS	CDS	4876755	4876761	0.97	+	0	transcript_id "jg9707.t1"; gene_id "jg9707";
dsimWXD1_1	AUGUSTUS	exon	4876755	4876761	.	+	.	transcript_id "jg9707.t1"; gene_id "jg9707";
dsimWXD1_1	AUGUSTUS	intron	4876762	4876812	.	+	.	transcript_id "jg9707.t1"; gene_id "jg9707";
dsimWXD1_1	AUGUSTUS	CDS	4876813	4877500	0.97	+	2	transcript_id "jg9707.t1"; gene_id "jg9707";
dsimWXD1_1	AUGUSTUS	exon	4876813	4877500	.	+	.	transcript_id "jg9707.t1"; gene_id "jg9707";
dsimWXD1_1	AUGUSTUS	intron	4877501	4877556	.	+	.	transcript_id "jg9707.t1"; gene_id "jg9707";
dsimWXD1_1	AUGUSTUS	CDS	4877557	4877949	1	+	1	transcript_id "jg9707.t1"; gene_id "jg9707";
dsimWXD1_1	AUGUSTUS	exon	4877557	4877949	.	+	.	transcript_id "jg9707.t1"; gene_id "jg9707";
dsimWXD1_1	AUGUSTUS	intron	4877950	4878003	.	+	.	transcript_id "jg9707.t1"; gene_id "jg9707";
dsimWXD1_1	AUGUSTUS	CDS	4878004	4878145	0.98	+	1	transcript_id "jg9707.t1"; gene_id "jg9707";
dsimWXD1_1	AUGUSTUS	exon	4878004	4878145	.	+	.	transcript_id "jg9707.t1"; gene_id "jg9707";
dsimWXD1_1	AUGUSTUS	intron	4878146	4878201	.	+	.	transcript_id "jg9707.t1"; gene_id "jg9707";
dsimWXD1_1	AUGUSTUS	CDS	4878202	4878549	0.97	+	0	transcript_id "jg9707.t1"; gene_id "jg9707";
dsimWXD1_1	AUGUSTUS	exon	4878202	4878549	.	+	.	transcript_id "jg9707.t1"; gene_id "jg9707";
dsimWXD1_1	AUGUSTUS	intron	4878550	4878609	.	+	.	transcript_id "jg9707.t1"; gene_id "jg9707";
dsimWXD1_1	AUGUSTUS	CDS	4878610	4878663	1	+	0	transcript_id "jg9707.t1"; gene_id "jg9707";
dsimWXD1_1	AUGUSTUS	exon	4878610	4878663	.	+	.	transcript_id "jg9707.t1"; gene_id "jg9707";
dsimWXD1_1	AUGUSTUS	stop_codon	4878661	4878663	.	+	0	transcript_id "jg9707.t1"; gene_id "jg9707";
dsimWXD1_1	AUGUSTUS	stop_codon	4879108	4879110	.	-	0	transcript_id "jg9708.t1"; gene_id "jg9708";
dsimWXD1_1	AUGUSTUS	CDS	4879108	4879662	0.78	-	0	transcript_id "jg9708.t1"; gene_id "jg9708";
dsimWXD1_1	AUGUSTUS	exon	4879108	4879662	.	-	.	transcript_id "jg9708.t1"; gene_id "jg9708";
dsimWXD1_1	AUGUSTUS	start_codon	4879660	4879662	.	-	0	transcript_id "jg9708.t1"; gene_id "jg9708";
dsimWXD1_1	ALN_BLOCK	exon	4880722	4883190	.	+	.	transcript_id "jg9709.t1"; gene_id "jg9709";
dsimWXD1_1	AUGUSTUS	stop_codon	4883888	4883890	.	-	0	transcript_id "jg9710.t1"; gene_id "jg9710";
dsimWXD1_1	AUGUSTUS	CDS	4883888	4884448	1	-	0	transcript_id "jg9710.t1"; gene_id "jg9710";
dsimWXD1_1	AUGUSTUS	exon	4883888	4884448	.	-	.	transcript_id "jg9710.t1"; gene_id "jg9710";
dsimWXD1_1	AUGUSTUS	intron	4884449	4884505	.	-	.	transcript_id "jg9710.t1"; gene_id "jg9710";
dsimWXD1_1	AUGUSTUS	CDS	4884506	4885135	1	-	0	transcript_id "jg9710.t1"; gene_id "jg9710";
dsimWXD1_1	AUGUSTUS	exon	4884506	4885135	.	-	.	transcript_id "jg9710.t1"; gene_id "jg9710";
dsimWXD1_1	AUGUSTUS	start_codon	4885133	4885135	.	-	0	transcript_id "jg9710.t1"; gene_id "jg9710";
dsimWXD1_1	ALN_BLOCK	exon	4885794	4887774	.	+	.	transcript_id "jg9711.t1"; gene_id "jg9711";
dsimWXD1_1	ALN_BLOCK	exon	4887948	4888019	.	+	.	transcript_id "jg9711.t1"; gene_id "jg9711";
dsimWXD1_1	AUGUSTUS	start_codon	4889430	4889432	.	+	0	transcript_id "jg9712.t1"; gene_id "jg9712";
dsimWXD1_1	AUGUSTUS	CDS	4889430	4889501	1	+	0	transcript_id "jg9712.t1"; gene_id "jg9712";
dsimWXD1_1	AUGUSTUS	exon	4889430	4889501	.	+	.	transcript_id "jg9712.t1"; gene_id "jg9712";
dsimWXD1_1	AUGUSTUS	intron	4889502	4889553	.	+	.	transcript_id "jg9712.t1"; gene_id "jg9712";
dsimWXD1_1	AUGUSTUS	CDS	4889554	4889803	1	+	0	transcript_id "jg9712.t1"; gene_id "jg9712";
dsimWXD1_1	AUGUSTUS	exon	4889554	4889803	.	+	.	transcript_id "jg9712.t1"; gene_id "jg9712";
dsimWXD1_1	AUGUSTUS	intron	4889804	4889886	.	+	.	transcript_id "jg9712.t1"; gene_id "jg9712";
dsimWXD1_1	AUGUSTUS	CDS	4889887	4889951	0.74	+	2	transcript_id "jg9712.t1"; gene_id "jg9712";
dsimWXD1_1	AUGUSTUS	exon	4889887	4889951	.	+	.	transcript_id "jg9712.t1"; gene_id "jg9712";
dsimWXD1_1	AUGUSTUS	stop_codon	4889949	4889951	.	+	0	transcript_id "jg9712.t1"; gene_id "jg9712";
dsimWXD1_1	AUGUSTUS	start_codon	4890433	4890435	.	+	0	transcript_id "jg9713.t3"; gene_id "jg9713";
dsimWXD1_1	AUGUSTUS	CDS	4890433	4890505	1	+	0	transcript_id "jg9713.t3"; gene_id "jg9713";
dsimWXD1_1	AUGUSTUS	exon	4890433	4890505	.	+	.	transcript_id "jg9713.t3"; gene_id "jg9713";
dsimWXD1_1	AUGUSTUS	start_codon	4890433	4890435	.	+	0	transcript_id "jg9713.t1"; gene_id "jg9713";
dsimWXD1_1	AUGUSTUS	CDS	4890433	4890497	1	+	0	transcript_id "jg9713.t1"; gene_id "jg9713";
dsimWXD1_1	AUGUSTUS	exon	4890433	4890497	.	+	.	transcript_id "jg9713.t1"; gene_id "jg9713";
dsimWXD1_1	AUGUSTUS	start_codon	4890433	4890435	.	+	0	transcript_id "jg9713.t2"; gene_id "jg9713";
dsimWXD1_1	AUGUSTUS	CDS	4890433	4890497	1	+	0	transcript_id "jg9713.t2"; gene_id "jg9713";
dsimWXD1_1	AUGUSTUS	exon	4890433	4890497	.	+	.	transcript_id "jg9713.t2"; gene_id "jg9713";
dsimWXD1_1	AUGUSTUS	intron	4890498	4890603	.	+	.	transcript_id "jg9713.t1"; gene_id "jg9713";
dsimWXD1_1	AUGUSTUS	intron	4890498	4890582	.	+	.	transcript_id "jg9713.t2"; gene_id "jg9713";
dsimWXD1_1	AUGUSTUS	intron	4890506	4890560	.	+	.	transcript_id "jg9713.t3"; gene_id "jg9713";
dsimWXD1_1	AUGUSTUS	CDS	4890561	4890708	1	+	2	transcript_id "jg9713.t3"; gene_id "jg9713";
dsimWXD1_1	AUGUSTUS	exon	4890561	4890708	.	+	.	transcript_id "jg9713.t3"; gene_id "jg9713";
dsimWXD1_1	AUGUSTUS	CDS	4890583	4890708	1	+	1	transcript_id "jg9713.t2"; gene_id "jg9713";
dsimWXD1_1	AUGUSTUS	exon	4890583	4890708	.	+	.	transcript_id "jg9713.t2"; gene_id "jg9713";
dsimWXD1_1	AUGUSTUS	CDS	4890604	4890708	1	+	1	transcript_id "jg9713.t1"; gene_id "jg9713";
dsimWXD1_1	AUGUSTUS	exon	4890604	4890708	.	+	.	transcript_id "jg9713.t1"; gene_id "jg9713";
dsimWXD1_1	AUGUSTUS	intron	4890709	4890765	.	+	.	transcript_id "jg9713.t3"; gene_id "jg9713";
dsimWXD1_1	AUGUSTUS	intron	4890709	4890765	.	+	.	transcript_id "jg9713.t1"; gene_id "jg9713";
dsimWXD1_1	AUGUSTUS	intron	4890709	4890765	.	+	.	transcript_id "jg9713.t2"; gene_id "jg9713";
dsimWXD1_1	AUGUSTUS	CDS	4890766	4891096	0.95	+	1	transcript_id "jg9713.t3"; gene_id "jg9713";
dsimWXD1_1	AUGUSTUS	exon	4890766	4891096	.	+	.	transcript_id "jg9713.t3"; gene_id "jg9713";
dsimWXD1_1	AUGUSTUS	CDS	4890766	4891096	0.97	+	1	transcript_id "jg9713.t1"; gene_id "jg9713";
dsimWXD1_1	AUGUSTUS	exon	4890766	4891096	.	+	.	transcript_id "jg9713.t1"; gene_id "jg9713";
dsimWXD1_1	AUGUSTUS	CDS	4890766	4891096	0.97	+	1	transcript_id "jg9713.t2"; gene_id "jg9713";
dsimWXD1_1	AUGUSTUS	exon	4890766	4891096	.	+	.	transcript_id "jg9713.t2"; gene_id "jg9713";
dsimWXD1_1	AUGUSTUS	intron	4891097	4891169	.	+	.	transcript_id "jg9713.t3"; gene_id "jg9713";
dsimWXD1_1	AUGUSTUS	intron	4891097	4891169	.	+	.	transcript_id "jg9713.t1"; gene_id "jg9713";
dsimWXD1_1	AUGUSTUS	intron	4891097	4891169	.	+	.	transcript_id "jg9713.t2"; gene_id "jg9713";
dsimWXD1_1	AUGUSTUS	CDS	4891170	4891217	0.79	+	0	transcript_id "jg9713.t3"; gene_id "jg9713";
dsimWXD1_1	AUGUSTUS	exon	4891170	4891217	.	+	.	transcript_id "jg9713.t3"; gene_id "jg9713";
dsimWXD1_1	AUGUSTUS	CDS	4891170	4891217	0.86	+	0	transcript_id "jg9713.t1"; gene_id "jg9713";
dsimWXD1_1	AUGUSTUS	exon	4891170	4891217	.	+	.	transcript_id "jg9713.t1"; gene_id "jg9713";
dsimWXD1_1	AUGUSTUS	CDS	4891170	4891217	0.82	+	0	transcript_id "jg9713.t2"; gene_id "jg9713";
dsimWXD1_1	AUGUSTUS	exon	4891170	4891217	.	+	.	transcript_id "jg9713.t2"; gene_id "jg9713";
dsimWXD1_1	AUGUSTUS	stop_codon	4891215	4891217	.	+	0	transcript_id "jg9713.t3"; gene_id "jg9713";
dsimWXD1_1	AUGUSTUS	stop_codon	4891215	4891217	.	+	0	transcript_id "jg9713.t1"; gene_id "jg9713";
dsimWXD1_1	AUGUSTUS	stop_codon	4891215	4891217	.	+	0	transcript_id "jg9713.t2"; gene_id "jg9713";
dsimWXD1_1	ALN_BLOCK	exon	4892308	4892538	.	-	.	transcript_id "jg9714.t1"; gene_id "jg9714";
dsimWXD1_1	AUGUSTUS	stop_codon	4892633	4892635	.	-	0	transcript_id "jg9715.t1"; gene_id "jg9715";
dsimWXD1_1	AUGUSTUS	CDS	4892633	4892673	1	-	2	transcript_id "jg9715.t1"; gene_id "jg9715";
dsimWXD1_1	AUGUSTUS	exon	4892633	4892673	.	-	.	transcript_id "jg9715.t1"; gene_id "jg9715";
dsimWXD1_1	AUGUSTUS	intron	4892674	4892776	.	-	.	transcript_id "jg9715.t1"; gene_id "jg9715";
dsimWXD1_1	AUGUSTUS	CDS	4892777	4893069	1	-	1	transcript_id "jg9715.t1"; gene_id "jg9715";
dsimWXD1_1	AUGUSTUS	exon	4892777	4893069	.	-	.	transcript_id "jg9715.t1"; gene_id "jg9715";
dsimWXD1_1	AUGUSTUS	intron	4893070	4893127	.	-	.	transcript_id "jg9715.t1"; gene_id "jg9715";
dsimWXD1_1	AUGUSTUS	CDS	4893128	4893287	0.96	-	2	transcript_id "jg9715.t1"; gene_id "jg9715";
dsimWXD1_1	AUGUSTUS	exon	4893128	4893287	.	-	.	transcript_id "jg9715.t1"; gene_id "jg9715";
dsimWXD1_1	AUGUSTUS	intron	4893288	4893352	.	-	.	transcript_id "jg9715.t1"; gene_id "jg9715";
dsimWXD1_1	AUGUSTUS	CDS	4893353	4893608	0.55	-	0	transcript_id "jg9715.t1"; gene_id "jg9715";
dsimWXD1_1	AUGUSTUS	exon	4893353	4893608	.	-	.	transcript_id "jg9715.t1"; gene_id "jg9715";
dsimWXD1_1	AUGUSTUS	intron	4893609	4893807	.	-	.	transcript_id "jg9715.t1"; gene_id "jg9715";
dsimWXD1_1	AUGUSTUS	CDS	4893808	4894041	0.58	-	0	transcript_id "jg9715.t1"; gene_id "jg9715";
dsimWXD1_1	AUGUSTUS	exon	4893808	4894041	.	-	.	transcript_id "jg9715.t1"; gene_id "jg9715";
dsimWXD1_1	AUGUSTUS	start_codon	4894039	4894041	.	-	0	transcript_id "jg9715.t1"; gene_id "jg9715";
dsimWXD1_1	ALN_BLOCK	exon	4895529	4896242	.	+	.	transcript_id "jg9716.t1"; gene_id "jg9716";
dsimWXD1_1	ALN_BLOCK	exon	4896351	4896965	.	-	.	transcript_id "jg9717.t1"; gene_id "jg9717";
dsimWXD1_1	AUGUSTUS	stop_codon	4898631	4898633	.	-	0	transcript_id "jg9718.t1"; gene_id "jg9718";
dsimWXD1_1	AUGUSTUS	CDS	4898631	4899159	1	-	1	transcript_id "jg9718.t1"; gene_id "jg9718";
dsimWXD1_1	AUGUSTUS	exon	4898631	4899159	.	-	.	transcript_id "jg9718.t1"; gene_id "jg9718";
dsimWXD1_1	AUGUSTUS	intron	4899160	4899267	.	-	.	transcript_id "jg9718.t1"; gene_id "jg9718";
dsimWXD1_1	AUGUSTUS	CDS	4899268	4900370	1	-	0	transcript_id "jg9718.t1"; gene_id "jg9718";
dsimWXD1_1	AUGUSTUS	exon	4899268	4900370	.	-	.	transcript_id "jg9718.t1"; gene_id "jg9718";
dsimWXD1_1	AUGUSTUS	intron	4900371	4900969	.	-	.	transcript_id "jg9718.t1"; gene_id "jg9718";
dsimWXD1_1	AUGUSTUS	CDS	4900970	4901098	1	-	0	transcript_id "jg9718.t1"; gene_id "jg9718";
dsimWXD1_1	AUGUSTUS	exon	4900970	4901098	.	-	.	transcript_id "jg9718.t1"; gene_id "jg9718";
dsimWXD1_1	AUGUSTUS	start_codon	4901096	4901098	.	-	0	transcript_id "jg9718.t1"; gene_id "jg9718";
dsimWXD1_1	ALN_BLOCK	exon	4904663	4904780	.	+	.	transcript_id "jg9719.t1"; gene_id "jg9719";
dsimWXD1_1	AUGUSTUS	stop_codon	4907242	4907244	.	-	0	transcript_id "jg9720.t1"; gene_id "jg9720";
dsimWXD1_1	AUGUSTUS	CDS	4907242	4907434	1	-	1	transcript_id "jg9720.t1"; gene_id "jg9720";
dsimWXD1_1	AUGUSTUS	exon	4907242	4907434	.	-	.	transcript_id "jg9720.t1"; gene_id "jg9720";
dsimWXD1_1	AUGUSTUS	intron	4907435	4907542	.	-	.	transcript_id "jg9720.t1"; gene_id "jg9720";
dsimWXD1_1	AUGUSTUS	CDS	4907543	4907634	1	-	0	transcript_id "jg9720.t1"; gene_id "jg9720";
dsimWXD1_1	AUGUSTUS	exon	4907543	4907634	.	-	.	transcript_id "jg9720.t1"; gene_id "jg9720";
dsimWXD1_1	AUGUSTUS	intron	4907635	4907669	.	-	.	transcript_id "jg9720.t1"; gene_id "jg9720";
dsimWXD1_1	AUGUSTUS	CDS	4907670	4908050	1	-	0	transcript_id "jg9720.t1"; gene_id "jg9720";
dsimWXD1_1	AUGUSTUS	exon	4907670	4908050	.	-	.	transcript_id "jg9720.t1"; gene_id "jg9720";
dsimWXD1_1	AUGUSTUS	intron	4908051	4908871	.	-	.	transcript_id "jg9720.t1"; gene_id "jg9720";
dsimWXD1_1	AUGUSTUS	CDS	4908872	4908998	1	-	1	transcript_id "jg9720.t1"; gene_id "jg9720";
dsimWXD1_1	AUGUSTUS	exon	4908872	4908998	.	-	.	transcript_id "jg9720.t1"; gene_id "jg9720";
dsimWXD1_1	AUGUSTUS	intron	4908999	4909350	.	-	.	transcript_id "jg9720.t1"; gene_id "jg9720";
dsimWXD1_1	AUGUSTUS	CDS	4909351	4909565	1	-	0	transcript_id "jg9720.t1"; gene_id "jg9720";
dsimWXD1_1	AUGUSTUS	exon	4909351	4909565	.	-	.	transcript_id "jg9720.t1"; gene_id "jg9720";
dsimWXD1_1	AUGUSTUS	intron	4909566	4909619	.	-	.	transcript_id "jg9720.t1"; gene_id "jg9720";
dsimWXD1_1	AUGUSTUS	CDS	4909620	4910054	1	-	0	transcript_id "jg9720.t1"; gene_id "jg9720";
dsimWXD1_1	AUGUSTUS	exon	4909620	4910054	.	-	.	transcript_id "jg9720.t1"; gene_id "jg9720";
dsimWXD1_1	AUGUSTUS	intron	4910055	4910177	.	-	.	transcript_id "jg9720.t1"; gene_id "jg9720";
dsimWXD1_1	AUGUSTUS	CDS	4910178	4910485	1	-	2	transcript_id "jg9720.t1"; gene_id "jg9720";
dsimWXD1_1	AUGUSTUS	exon	4910178	4910485	.	-	.	transcript_id "jg9720.t1"; gene_id "jg9720";
dsimWXD1_1	AUGUSTUS	intron	4910486	4910548	.	-	.	transcript_id "jg9720.t1"; gene_id "jg9720";
dsimWXD1_1	AUGUSTUS	CDS	4910549	4910678	1	-	0	transcript_id "jg9720.t1"; gene_id "jg9720";
dsimWXD1_1	AUGUSTUS	exon	4910549	4910678	.	-	.	transcript_id "jg9720.t1"; gene_id "jg9720";
dsimWXD1_1	AUGUSTUS	start_codon	4910676	4910678	.	-	0	transcript_id "jg9720.t1"; gene_id "jg9720";
dsimWXD1_1	AUGUSTUS	start_codon	4914085	4914087	.	+	0	transcript_id "jg9721.t1"; gene_id "jg9721";
dsimWXD1_1	AUGUSTUS	CDS	4914085	4914192	1	+	0	transcript_id "jg9721.t1"; gene_id "jg9721";
dsimWXD1_1	AUGUSTUS	exon	4914085	4914192	.	+	.	transcript_id "jg9721.t1"; gene_id "jg9721";
dsimWXD1_1	AUGUSTUS	intron	4914193	4914248	.	+	.	transcript_id "jg9721.t1"; gene_id "jg9721";
dsimWXD1_1	AUGUSTUS	CDS	4914249	4914430	1	+	0	transcript_id "jg9721.t1"; gene_id "jg9721";
dsimWXD1_1	AUGUSTUS	exon	4914249	4914430	.	+	.	transcript_id "jg9721.t1"; gene_id "jg9721";
dsimWXD1_1	AUGUSTUS	intron	4914431	4914486	.	+	.	transcript_id "jg9721.t1"; gene_id "jg9721";
dsimWXD1_1	AUGUSTUS	CDS	4914487	4914603	1	+	1	transcript_id "jg9721.t1"; gene_id "jg9721";
dsimWXD1_1	AUGUSTUS	exon	4914487	4914603	.	+	.	transcript_id "jg9721.t1"; gene_id "jg9721";
dsimWXD1_1	AUGUSTUS	intron	4914604	4914659	.	+	.	transcript_id "jg9721.t1"; gene_id "jg9721";
dsimWXD1_1	AUGUSTUS	CDS	4914660	4914867	1	+	1	transcript_id "jg9721.t1"; gene_id "jg9721";
dsimWXD1_1	AUGUSTUS	exon	4914660	4914867	.	+	.	transcript_id "jg9721.t1"; gene_id "jg9721";
dsimWXD1_1	AUGUSTUS	stop_codon	4914865	4914867	.	+	0	transcript_id "jg9721.t1"; gene_id "jg9721";
dsimWXD1_1	ALN_BLOCK	exon	4915842	4917465	.	+	.	transcript_id "jg9722.t1"; gene_id "jg9722";
dsimWXD1_1	AUGUSTUS	stop_codon	4918004	4918006	.	-	0	transcript_id "jg9723.t1"; gene_id "jg9723";
dsimWXD1_1	AUGUSTUS	CDS	4918004	4918241	1	-	1	transcript_id "jg9723.t1"; gene_id "jg9723";
dsimWXD1_1	AUGUSTUS	exon	4918004	4918241	.	-	.	transcript_id "jg9723.t1"; gene_id "jg9723";
dsimWXD1_1	AUGUSTUS	stop_codon	4918004	4918006	.	-	0	transcript_id "jg9723.t2"; gene_id "jg9723";
dsimWXD1_1	AUGUSTUS	CDS	4918004	4918253	1	-	1	transcript_id "jg9723.t2"; gene_id "jg9723";
dsimWXD1_1	AUGUSTUS	exon	4918004	4918253	.	-	.	transcript_id "jg9723.t2"; gene_id "jg9723";
dsimWXD1_1	AUGUSTUS	intron	4918242	4918301	.	-	.	transcript_id "jg9723.t1"; gene_id "jg9723";
dsimWXD1_1	AUGUSTUS	intron	4918254	4918301	.	-	.	transcript_id "jg9723.t2"; gene_id "jg9723";
dsimWXD1_1	AUGUSTUS	CDS	4918302	4918675	1	-	0	transcript_id "jg9723.t1"; gene_id "jg9723";
dsimWXD1_1	AUGUSTUS	exon	4918302	4918675	.	-	.	transcript_id "jg9723.t1"; gene_id "jg9723";
dsimWXD1_1	AUGUSTUS	CDS	4918302	4918675	1	-	0	transcript_id "jg9723.t2"; gene_id "jg9723";
dsimWXD1_1	AUGUSTUS	exon	4918302	4918675	.	-	.	transcript_id "jg9723.t2"; gene_id "jg9723";
dsimWXD1_1	AUGUSTUS	intron	4918676	4918748	.	-	.	transcript_id "jg9723.t1"; gene_id "jg9723";
dsimWXD1_1	AUGUSTUS	intron	4918676	4918748	.	-	.	transcript_id "jg9723.t2"; gene_id "jg9723";
dsimWXD1_1	AUGUSTUS	CDS	4918749	4918808	1	-	0	transcript_id "jg9723.t1"; gene_id "jg9723";
dsimWXD1_1	AUGUSTUS	exon	4918749	4918808	.	-	.	transcript_id "jg9723.t1"; gene_id "jg9723";
dsimWXD1_1	AUGUSTUS	CDS	4918749	4918808	1	-	0	transcript_id "jg9723.t2"; gene_id "jg9723";
dsimWXD1_1	AUGUSTUS	exon	4918749	4918808	.	-	.	transcript_id "jg9723.t2"; gene_id "jg9723";
dsimWXD1_1	AUGUSTUS	start_codon	4918806	4918808	.	-	0	transcript_id "jg9723.t1"; gene_id "jg9723";
dsimWXD1_1	AUGUSTUS	start_codon	4918806	4918808	.	-	0	transcript_id "jg9723.t2"; gene_id "jg9723";
dsimWXD1_1	AUGUSTUS	start_codon	4919298	4919300	.	+	0	transcript_id "jg9724.t1"; gene_id "jg9724";
dsimWXD1_1	AUGUSTUS	CDS	4919298	4919343	1	+	0	transcript_id "jg9724.t1"; gene_id "jg9724";
dsimWXD1_1	AUGUSTUS	exon	4919298	4919343	.	+	.	transcript_id "jg9724.t1"; gene_id "jg9724";
dsimWXD1_1	AUGUSTUS	intron	4919344	4919829	.	+	.	transcript_id "jg9724.t1"; gene_id "jg9724";
dsimWXD1_1	AUGUSTUS	CDS	4919830	4919989	1	+	2	transcript_id "jg9724.t1"; gene_id "jg9724";
dsimWXD1_1	AUGUSTUS	exon	4919830	4919989	.	+	.	transcript_id "jg9724.t1"; gene_id "jg9724";
dsimWXD1_1	AUGUSTUS	intron	4919990	4920467	.	+	.	transcript_id "jg9724.t1"; gene_id "jg9724";
dsimWXD1_1	AUGUSTUS	CDS	4920468	4920804	1	+	1	transcript_id "jg9724.t1"; gene_id "jg9724";
dsimWXD1_1	AUGUSTUS	exon	4920468	4920804	.	+	.	transcript_id "jg9724.t1"; gene_id "jg9724";
dsimWXD1_1	AUGUSTUS	intron	4920805	4920864	.	+	.	transcript_id "jg9724.t1"; gene_id "jg9724";
dsimWXD1_1	AUGUSTUS	CDS	4920865	4920963	1	+	0	transcript_id "jg9724.t1"; gene_id "jg9724";
dsimWXD1_1	AUGUSTUS	exon	4920865	4920963	.	+	.	transcript_id "jg9724.t1"; gene_id "jg9724";
dsimWXD1_1	AUGUSTUS	stop_codon	4920961	4920963	.	+	0	transcript_id "jg9724.t1"; gene_id "jg9724";
dsimWXD1_1	ALN_BLOCK	exon	4923111	4925860	.	-	.	transcript_id "jg9725.t1"; gene_id "jg9725";
dsimWXD1_1	ALN_BLOCK	exon	4927695	4928016	.	-	.	transcript_id "jg9726.t1"; gene_id "jg9726";
dsimWXD1_1	ALN_BLOCK	exon	4938844	4939978	.	-	.	transcript_id "jg9727.t1"; gene_id "jg9727";
dsimWXD1_1	ALN_BLOCK	exon	4942506	4943130	.	-	.	transcript_id "jg9728.t1"; gene_id "jg9728";
dsimWXD1_1	ALN_BLOCK	exon	4957036	4971484	.	-	.	transcript_id "jg9729.t1"; gene_id "jg9729";
dsimWXD1_1	ALN_BLOCK	exon	4974005	4976990	.	+	.	transcript_id "jg9730.t1"; gene_id "jg9730";
dsimWXD1_1	ALN_BLOCK	exon	4977756	4978291	.	+	.	transcript_id "jg9731.t1"; gene_id "jg9731";
dsimWXD1_1	ALN_BLOCK	exon	4978451	4979881	.	+	.	transcript_id "jg9731.t1"; gene_id "jg9731";
dsimWXD1_1	ALN_BLOCK	exon	4983830	4984706	.	+	.	transcript_id "jg9732.t1"; gene_id "jg9732";
dsimWXD1_1	ALN_BLOCK	exon	4987590	4988195	.	-	.	transcript_id "jg9733.t1"; gene_id "jg9733";
dsimWXD1_1	ALN_BLOCK	exon	4989055	4989990	.	-	.	transcript_id "jg9734.t1"; gene_id "jg9734";
dsimWXD1_1	ALN_BLOCK	exon	5000939	5003017	.	-	.	transcript_id "jg9735.t1"; gene_id "jg9735";
dsimWXD1_1	ALN_BLOCK	exon	5003387	5005006	.	-	.	transcript_id "jg9735.t1"; gene_id "jg9735";
dsimWXD1_1	ALN_BLOCK	exon	5015388	5016977	.	-	.	transcript_id "jg9736.t1"; gene_id "jg9736";
dsimWXD1_1	ALN_BLOCK	exon	5032209	5033312	.	-	.	transcript_id "jg9737.t1"; gene_id "jg9737";
dsimWXD1_1	AUGUSTUS	start_codon	5033507	5033509	.	+	0	transcript_id "jg9738.t1"; gene_id "jg9738";
dsimWXD1_1	AUGUSTUS	CDS	5033507	5033668	0.98	+	0	transcript_id "jg9738.t1"; gene_id "jg9738";
dsimWXD1_1	AUGUSTUS	exon	5033507	5033668	.	+	.	transcript_id "jg9738.t1"; gene_id "jg9738";
dsimWXD1_1	AUGUSTUS	intron	5033669	5035246	.	+	.	transcript_id "jg9738.t1"; gene_id "jg9738";
dsimWXD1_1	AUGUSTUS	CDS	5035247	5035406	0.95	+	0	transcript_id "jg9738.t1"; gene_id "jg9738";
dsimWXD1_1	AUGUSTUS	exon	5035247	5035406	.	+	.	transcript_id "jg9738.t1"; gene_id "jg9738";
dsimWXD1_1	AUGUSTUS	intron	5035407	5040729	.	+	.	transcript_id "jg9738.t1"; gene_id "jg9738";
dsimWXD1_1	AUGUSTUS	CDS	5040730	5040872	0.69	+	2	transcript_id "jg9738.t1"; gene_id "jg9738";
dsimWXD1_1	AUGUSTUS	exon	5040730	5040872	.	+	.	transcript_id "jg9738.t1"; gene_id "jg9738";
dsimWXD1_1	AUGUSTUS	stop_codon	5040870	5040872	.	+	0	transcript_id "jg9738.t1"; gene_id "jg9738";
dsimWXD1_1	ALN_BLOCK	exon	5043822	5045043	.	+	.	transcript_id "jg9739.t1"; gene_id "jg9739";
dsimWXD1_1	ALN_BLOCK	exon	5045284	5045757	.	-	.	transcript_id "jg9740.t1"; gene_id "jg9740";
dsimWXD1_1	ALN_BLOCK	exon	5046147	5046492	.	-	.	transcript_id "jg9741.t1"; gene_id "jg9741";
dsimWXD1_1	ALN_BLOCK	exon	5049320	5053043	.	+	.	transcript_id "jg9742.t1"; gene_id "jg9742";
dsimWXD1_1	AUGUSTUS	stop_codon	5055657	5055659	.	-	0	transcript_id "jg9743.t1"; gene_id "jg9743";
dsimWXD1_1	AUGUSTUS	CDS	5055657	5055890	0.96	-	0	transcript_id "jg9743.t1"; gene_id "jg9743";
dsimWXD1_1	AUGUSTUS	exon	5055657	5055890	.	-	.	transcript_id "jg9743.t1"; gene_id "jg9743";
dsimWXD1_1	AUGUSTUS	start_codon	5055888	5055890	.	-	0	transcript_id "jg9743.t1"; gene_id "jg9743";
dsimWXD1_1	ALN_BLOCK	exon	5066096	5069995	.	+	.	transcript_id "jg9744.t1"; gene_id "jg9744";
dsimWXD1_1	AUGUSTUS	stop_codon	5074922	5074924	.	-	0	transcript_id "jg9745.t1"; gene_id "jg9745";
dsimWXD1_1	AUGUSTUS	CDS	5074922	5075131	1	-	0	transcript_id "jg9745.t1"; gene_id "jg9745";
dsimWXD1_1	AUGUSTUS	exon	5074922	5075131	.	-	.	transcript_id "jg9745.t1"; gene_id "jg9745";
dsimWXD1_1	AUGUSTUS	start_codon	5075129	5075131	.	-	0	transcript_id "jg9745.t1"; gene_id "jg9745";
dsimWXD1_1	AUGUSTUS	start_codon	5080451	5080453	.	+	0	transcript_id "jg9746.t1"; gene_id "jg9746";
dsimWXD1_1	AUGUSTUS	CDS	5080451	5080456	0.89	+	0	transcript_id "jg9746.t1"; gene_id "jg9746";
dsimWXD1_1	AUGUSTUS	exon	5080451	5080456	.	+	.	transcript_id "jg9746.t1"; gene_id "jg9746";
dsimWXD1_1	AUGUSTUS	intron	5080457	5080527	.	+	.	transcript_id "jg9746.t1"; gene_id "jg9746";
dsimWXD1_1	AUGUSTUS	CDS	5080528	5080659	0.82	+	0	transcript_id "jg9746.t1"; gene_id "jg9746";
dsimWXD1_1	AUGUSTUS	exon	5080528	5080659	.	+	.	transcript_id "jg9746.t1"; gene_id "jg9746";
dsimWXD1_1	AUGUSTUS	intron	5080660	5082089	.	+	.	transcript_id "jg9746.t1"; gene_id "jg9746";
dsimWXD1_1	AUGUSTUS	CDS	5082090	5082230	0.78	+	0	transcript_id "jg9746.t1"; gene_id "jg9746";
dsimWXD1_1	AUGUSTUS	exon	5082090	5082230	.	+	.	transcript_id "jg9746.t1"; gene_id "jg9746";
dsimWXD1_1	AUGUSTUS	stop_codon	5082228	5082230	.	+	0	transcript_id "jg9746.t1"; gene_id "jg9746";
dsimWXD1_1	ALN_BLOCK	exon	5099335	5103205	.	-	.	transcript_id "jg9747.t1"; gene_id "jg9747";
dsimWXD1_1	ALN_BLOCK	exon	5109704	5110238	.	-	.	transcript_id "jg9748.t1"; gene_id "jg9748";
dsimWXD1_1	ALN_BLOCK	exon	5113215	5114921	.	-	.	transcript_id "jg9750.t1"; gene_id "jg9750";
dsimWXD1_1	AUGUSTUS	stop_codon	5115904	5115906	.	-	0	transcript_id "jg9749.t1"; gene_id "jg9749";
dsimWXD1_1	AUGUSTUS	CDS	5115904	5116076	0.94	-	2	transcript_id "jg9749.t1"; gene_id "jg9749";
dsimWXD1_1	AUGUSTUS	exon	5115904	5116076	.	-	.	transcript_id "jg9749.t1"; gene_id "jg9749";
dsimWXD1_1	AUGUSTUS	intron	5116077	5116274	.	-	.	transcript_id "jg9749.t1"; gene_id "jg9749";
dsimWXD1_1	AUGUSTUS	CDS	5116275	5116416	1	-	0	transcript_id "jg9749.t1"; gene_id "jg9749";
dsimWXD1_1	AUGUSTUS	exon	5116275	5116416	.	-	.	transcript_id "jg9749.t1"; gene_id "jg9749";
dsimWXD1_1	AUGUSTUS	intron	5116417	5116482	.	-	.	transcript_id "jg9749.t1"; gene_id "jg9749";
dsimWXD1_1	AUGUSTUS	CDS	5116483	5117334	1	-	0	transcript_id "jg9749.t1"; gene_id "jg9749";
dsimWXD1_1	AUGUSTUS	exon	5116483	5117334	.	-	.	transcript_id "jg9749.t1"; gene_id "jg9749";
dsimWXD1_1	AUGUSTUS	start_codon	5117332	5117334	.	-	0	transcript_id "jg9749.t1"; gene_id "jg9749";
dsimWXD1_1	ALN_BLOCK	exon	5118219	5119569	.	+	.	transcript_id "jg9751.t1"; gene_id "jg9751";
dsimWXD1_1	ALN_BLOCK	exon	5119786	5121311	.	+	.	transcript_id "jg9752.t1"; gene_id "jg9752";
dsimWXD1_1	ALN_BLOCK	exon	5123248	5124935	.	+	.	transcript_id "jg9753.t1"; gene_id "jg9753";
dsimWXD1_1	ALN_BLOCK	exon	5142946	5150240	.	+	.	transcript_id "jg9754.t1"; gene_id "jg9754";
dsimWXD1_1	ALN_BLOCK	exon	5150393	5150398	.	+	.	transcript_id "jg9754.t1"; gene_id "jg9754";
dsimWXD1_1	ALN_BLOCK	exon	5150634	5157016	.	+	.	transcript_id "jg9754.t1"; gene_id "jg9754";
dsimWXD1_1	ALN_BLOCK	exon	5161493	5161819	.	+	.	transcript_id "jg9755.t1"; gene_id "jg9755";
dsimWXD1_1	ALN_BLOCK	exon	5169914	5172686	.	-	.	transcript_id "jg9757.t1"; gene_id "jg9757";
dsimWXD1_1	ALN_BLOCK	exon	5176016	5177412	.	-	.	transcript_id "jg9757.t1"; gene_id "jg9757";
dsimWXD1_1	AUGUSTUS	stop_codon	5181361	5181363	.	-	0	transcript_id "jg9756.t1"; gene_id "jg9756";
dsimWXD1_1	AUGUSTUS	CDS	5181361	5181537	1	-	0	transcript_id "jg9756.t1"; gene_id "jg9756";
dsimWXD1_1	AUGUSTUS	exon	5181361	5181537	.	-	.	transcript_id "jg9756.t1"; gene_id "jg9756";
dsimWXD1_1	AUGUSTUS	intron	5181538	5181711	.	-	.	transcript_id "jg9756.t1"; gene_id "jg9756";
dsimWXD1_1	AUGUSTUS	CDS	5181712	5181888	1	-	0	transcript_id "jg9756.t1"; gene_id "jg9756";
dsimWXD1_1	AUGUSTUS	exon	5181712	5181888	.	-	.	transcript_id "jg9756.t1"; gene_id "jg9756";
dsimWXD1_1	AUGUSTUS	intron	5181889	5181953	.	-	.	transcript_id "jg9756.t1"; gene_id "jg9756";
dsimWXD1_1	AUGUSTUS	CDS	5181954	5182190	1	-	0	transcript_id "jg9756.t1"; gene_id "jg9756";
dsimWXD1_1	AUGUSTUS	exon	5181954	5182190	.	-	.	transcript_id "jg9756.t1"; gene_id "jg9756";
dsimWXD1_1	AUGUSTUS	start_codon	5182188	5182190	.	-	0	transcript_id "jg9756.t1"; gene_id "jg9756";
dsimWXD1_1	ALN_BLOCK	exon	5182958	5183674	.	-	.	transcript_id "jg9758.t1"; gene_id "jg9758";
dsimWXD1_1	ALN_BLOCK	exon	5187933	5188264	.	+	.	transcript_id "jg9759.t1"; gene_id "jg9759";
dsimWXD1_1	ALN_BLOCK	exon	5188435	5190107	.	+	.	transcript_id "jg9760.t1"; gene_id "jg9760";
dsimWXD1_1	ALN_BLOCK	exon	5202524	5203490	.	-	.	transcript_id "jg9761.t1"; gene_id "jg9761";
dsimWXD1_1	ALN_BLOCK	exon	5204316	5205081	.	-	.	transcript_id "jg9762.t1"; gene_id "jg9762";
dsimWXD1_1	ALN_BLOCK	exon	5206758	5209928	.	-	.	transcript_id "jg9763.t1"; gene_id "jg9763";
dsimWXD1_1	ALN_BLOCK	exon	5210770	5210780	.	-	.	transcript_id "jg9763.t1"; gene_id "jg9763";
dsimWXD1_1	ALN_BLOCK	exon	5210945	5210953	.	-	.	transcript_id "jg9763.t1"; gene_id "jg9763";
dsimWXD1_1	AUGUSTUS	stop_codon	5211666	5211668	.	-	0	transcript_id "jg9764.t1"; gene_id "jg9764";
dsimWXD1_1	AUGUSTUS	CDS	5211666	5211835	1	-	2	transcript_id "jg9764.t1"; gene_id "jg9764";
dsimWXD1_1	AUGUSTUS	exon	5211666	5211835	.	-	.	transcript_id "jg9764.t1"; gene_id "jg9764";
dsimWXD1_1	AUGUSTUS	intron	5211836	5211891	.	-	.	transcript_id "jg9764.t1"; gene_id "jg9764";
dsimWXD1_1	AUGUSTUS	CDS	5211892	5212058	1	-	1	transcript_id "jg9764.t1"; gene_id "jg9764";
dsimWXD1_1	AUGUSTUS	exon	5211892	5212058	.	-	.	transcript_id "jg9764.t1"; gene_id "jg9764";
dsimWXD1_1	AUGUSTUS	intron	5212059	5212117	.	-	.	transcript_id "jg9764.t1"; gene_id "jg9764";
dsimWXD1_1	AUGUSTUS	CDS	5212118	5212857	1	-	0	transcript_id "jg9764.t1"; gene_id "jg9764";
dsimWXD1_1	AUGUSTUS	exon	5212118	5212857	.	-	.	transcript_id "jg9764.t1"; gene_id "jg9764";
dsimWXD1_1	AUGUSTUS	start_codon	5212855	5212857	.	-	0	transcript_id "jg9764.t1"; gene_id "jg9764";
dsimWXD1_1	ALN_BLOCK	exon	5216641	5219041	.	+	.	transcript_id "jg9765.t1"; gene_id "jg9765";
dsimWXD1_1	ALN_BLOCK	exon	5221772	5222491	.	+	.	transcript_id "jg9766.t1"; gene_id "jg9766";
dsimWXD1_1	ALN_BLOCK	exon	5225283	5226100	.	+	.	transcript_id "jg9767.t1"; gene_id "jg9767";
dsimWXD1_1	ALN_BLOCK	exon	5227387	5228178	.	+	.	transcript_id "jg9768.t1"; gene_id "jg9768";
dsimWXD1_1	ALN_BLOCK	exon	5228745	5230527	.	+	.	transcript_id "jg9769.t1"; gene_id "jg9769";
dsimWXD1_1	ALN_BLOCK	exon	5232174	5233756	.	-	.	transcript_id "jg9770.t1"; gene_id "jg9770";
dsimWXD1_1	ALN_BLOCK	exon	5235098	5235156	.	+	.	transcript_id "jg9771.t1"; gene_id "jg9771";
dsimWXD1_1	ALN_BLOCK	exon	5239118	5239629	.	+	.	transcript_id "jg9771.t1"; gene_id "jg9771";
dsimWXD1_1	ALN_BLOCK	exon	5246518	5247525	.	+	.	transcript_id "jg9772.t1"; gene_id "jg9772";
dsimWXD1_1	ALN_BLOCK	exon	5247807	5248850	.	+	.	transcript_id "jg9772.t1"; gene_id "jg9772";
dsimWXD1_1	ALN_BLOCK	exon	5250106	5253708	.	+	.	transcript_id "jg9773.t1"; gene_id "jg9773";
dsimWXD1_1	ALN_BLOCK	exon	5254481	5255494	.	+	.	transcript_id "jg9774.t1"; gene_id "jg9774";
dsimWXD1_1	ALN_BLOCK	exon	5256130	5257317	.	+	.	transcript_id "jg9775.t1"; gene_id "jg9775";
dsimWXD1_1	AUGUSTUS	stop_codon	5257663	5257665	.	-	0	transcript_id "jg9776.t1"; gene_id "jg9776";
dsimWXD1_1	AUGUSTUS	CDS	5257663	5257827	1	-	0	transcript_id "jg9776.t1"; gene_id "jg9776";
dsimWXD1_1	AUGUSTUS	exon	5257663	5257827	.	-	.	transcript_id "jg9776.t1"; gene_id "jg9776";
dsimWXD1_1	AUGUSTUS	intron	5257828	5257888	.	-	.	transcript_id "jg9776.t1"; gene_id "jg9776";
dsimWXD1_1	AUGUSTUS	CDS	5257889	5258074	1	-	0	transcript_id "jg9776.t1"; gene_id "jg9776";
dsimWXD1_1	AUGUSTUS	exon	5257889	5258074	.	-	.	transcript_id "jg9776.t1"; gene_id "jg9776";
dsimWXD1_1	AUGUSTUS	intron	5258075	5258137	.	-	.	transcript_id "jg9776.t1"; gene_id "jg9776";
dsimWXD1_1	AUGUSTUS	CDS	5258138	5258290	1	-	0	transcript_id "jg9776.t1"; gene_id "jg9776";
dsimWXD1_1	AUGUSTUS	exon	5258138	5258290	.	-	.	transcript_id "jg9776.t1"; gene_id "jg9776";
dsimWXD1_1	AUGUSTUS	intron	5258291	5258348	.	-	.	transcript_id "jg9776.t1"; gene_id "jg9776";
dsimWXD1_1	AUGUSTUS	CDS	5258349	5258414	1	-	0	transcript_id "jg9776.t1"; gene_id "jg9776";
dsimWXD1_1	AUGUSTUS	exon	5258349	5258414	.	-	.	transcript_id "jg9776.t1"; gene_id "jg9776";
dsimWXD1_1	AUGUSTUS	start_codon	5258412	5258414	.	-	0	transcript_id "jg9776.t1"; gene_id "jg9776";
dsimWXD1_1	ALN_BLOCK	exon	5259878	5260551	.	+	.	transcript_id "jg9777.t1"; gene_id "jg9777";
dsimWXD1_1	ALN_BLOCK	exon	5261396	5263763	.	+	.	transcript_id "jg9778.t1"; gene_id "jg9778";
dsimWXD1_1	ALN_BLOCK	exon	5265123	5265562	.	+	.	transcript_id "jg9779.t1"; gene_id "jg9779";
dsimWXD1_1	ALN_BLOCK	exon	5266990	5267687	.	+	.	transcript_id "jg9780.t1"; gene_id "jg9780";
dsimWXD1_1	ALN_BLOCK	exon	5267900	5268117	.	+	.	transcript_id "jg9780.t1"; gene_id "jg9780";
dsimWXD1_1	ALN_BLOCK	exon	5268279	5269475	.	+	.	transcript_id "jg9780.t1"; gene_id "jg9780";
dsimWXD1_1	ALN_BLOCK	exon	5271200	5272888	.	+	.	transcript_id "jg9781.t1"; gene_id "jg9781";
dsimWXD1_1	ALN_BLOCK	exon	5274067	5275043	.	+	.	transcript_id "jg9782.t1"; gene_id "jg9782";
dsimWXD1_1	ALN_BLOCK	exon	5276015	5277635	.	+	.	transcript_id "jg9783.t1"; gene_id "jg9783";
dsimWXD1_1	ALN_BLOCK	exon	5277716	5278491	.	-	.	transcript_id "jg9784.t1"; gene_id "jg9784";
dsimWXD1_1	ALN_BLOCK	exon	5279257	5282488	.	-	.	transcript_id "jg9785.t1"; gene_id "jg9785";
dsimWXD1_1	ALN_BLOCK	exon	5283652	5284398	.	-	.	transcript_id "jg9786.t1"; gene_id "jg9786";
dsimWXD1_1	ALN_BLOCK	exon	5285659	5286089	.	+	.	transcript_id "jg9787.t1"; gene_id "jg9787";
dsimWXD1_1	ALN_BLOCK	exon	5286293	5286304	.	+	.	transcript_id "jg9787.t1"; gene_id "jg9787";
dsimWXD1_1	ALN_BLOCK	exon	5286651	5287142	.	+	.	transcript_id "jg9787.t1"; gene_id "jg9787";
dsimWXD1_1	ALN_BLOCK	exon	5289830	5290936	.	+	.	transcript_id "jg9788.t1"; gene_id "jg9788";
dsimWXD1_1	ALN_BLOCK	exon	5294213	5295058	.	-	.	transcript_id "jg9789.t1"; gene_id "jg9789";
dsimWXD1_1	AUGUSTUS	start_codon	5319365	5319367	.	+	0	transcript_id "jg9790.t1"; gene_id "jg9790";
dsimWXD1_1	AUGUSTUS	CDS	5319365	5319682	0.82	+	0	transcript_id "jg9790.t1"; gene_id "jg9790";
dsimWXD1_1	AUGUSTUS	exon	5319365	5319682	.	+	.	transcript_id "jg9790.t1"; gene_id "jg9790";
dsimWXD1_1	AUGUSTUS	stop_codon	5319680	5319682	.	+	0	transcript_id "jg9790.t1"; gene_id "jg9790";
dsimWXD1_1	ALN_BLOCK	exon	5328042	5347682	.	+	.	transcript_id "jg9791.t1"; gene_id "jg9791";
dsimWXD1_1	AUGUSTUS	stop_codon	5348869	5348871	.	-	0	transcript_id "jg9792.t1"; gene_id "jg9792";
dsimWXD1_1	AUGUSTUS	CDS	5348869	5349035	1	-	2	transcript_id "jg9792.t1"; gene_id "jg9792";
dsimWXD1_1	AUGUSTUS	exon	5348869	5349035	.	-	.	transcript_id "jg9792.t1"; gene_id "jg9792";
dsimWXD1_1	AUGUSTUS	intron	5349036	5349107	.	-	.	transcript_id "jg9792.t1"; gene_id "jg9792";
dsimWXD1_1	AUGUSTUS	CDS	5349108	5349744	1	-	0	transcript_id "jg9792.t1"; gene_id "jg9792";
dsimWXD1_1	AUGUSTUS	exon	5349108	5349744	.	-	.	transcript_id "jg9792.t1"; gene_id "jg9792";
dsimWXD1_1	AUGUSTUS	intron	5349745	5349801	.	-	.	transcript_id "jg9792.t1"; gene_id "jg9792";
dsimWXD1_1	AUGUSTUS	CDS	5349802	5350309	1	-	1	transcript_id "jg9792.t1"; gene_id "jg9792";
dsimWXD1_1	AUGUSTUS	exon	5349802	5350309	.	-	.	transcript_id "jg9792.t1"; gene_id "jg9792";
dsimWXD1_1	AUGUSTUS	intron	5350310	5350370	.	-	.	transcript_id "jg9792.t1"; gene_id "jg9792";
dsimWXD1_1	AUGUSTUS	CDS	5350371	5350576	1	-	0	transcript_id "jg9792.t1"; gene_id "jg9792";
dsimWXD1_1	AUGUSTUS	exon	5350371	5350576	.	-	.	transcript_id "jg9792.t1"; gene_id "jg9792";
dsimWXD1_1	AUGUSTUS	start_codon	5350574	5350576	.	-	0	transcript_id "jg9792.t1"; gene_id "jg9792";
dsimWXD1_1	ALN_BLOCK	exon	5351291	5352251	.	-	.	transcript_id "jg9793.t1"; gene_id "jg9793";
dsimWXD1_1	ALN_BLOCK	exon	5367444	5368922	.	+	.	transcript_id "jg9794.t1"; gene_id "jg9794";
dsimWXD1_1	ALN_BLOCK	exon	5369070	5369363	.	-	.	transcript_id "jg9795.t1"; gene_id "jg9795";
dsimWXD1_1	ALN_BLOCK	exon	5371509	5373341	.	-	.	transcript_id "jg9796.t1"; gene_id "jg9796";
dsimWXD1_1	ALN_BLOCK	exon	5373658	5375040	.	-	.	transcript_id "jg9797.t1"; gene_id "jg9797";
dsimWXD1_1	ALN_BLOCK	exon	5376306	5376781	.	-	.	transcript_id "jg9798.t1"; gene_id "jg9798";
dsimWXD1_1	ALN_BLOCK	exon	5391954	5392192	.	+	.	transcript_id "jg9799.t1"; gene_id "jg9799";
dsimWXD1_1	ALN_BLOCK	exon	5395434	5397258	.	+	.	transcript_id "jg9800.t1"; gene_id "jg9800";
dsimWXD1_1	ALN_BLOCK	exon	5398009	5400099	.	+	.	transcript_id "jg9801.t1"; gene_id "jg9801";
dsimWXD1_1	ALN_BLOCK	exon	5400878	5401217	.	+	.	transcript_id "jg9802.t1"; gene_id "jg9802";
dsimWXD1_1	ALN_BLOCK	exon	5402568	5404703	.	+	.	transcript_id "jg9803.t1"; gene_id "jg9803";
dsimWXD1_1	ALN_BLOCK	exon	5412419	5429952	.	+	.	transcript_id "jg9804.t1"; gene_id "jg9804";
dsimWXD1_1	ALN_BLOCK	exon	5440551	5442137	.	-	.	transcript_id "jg9805.t1"; gene_id "jg9805";
dsimWXD1_1	ALN_BLOCK	exon	5450272	5451282	.	-	.	transcript_id "jg9806.t1"; gene_id "jg9806";
dsimWXD1_1	ALN_BLOCK	exon	5451468	5452010	.	-	.	transcript_id "jg9806.t1"; gene_id "jg9806";
dsimWXD1_1	ALN_BLOCK	exon	5456281	5456769	.	+	.	transcript_id "jg9807.t1"; gene_id "jg9807";
dsimWXD1_1	ALN_BLOCK	exon	5465688	5467742	.	-	.	transcript_id "jg9808.t1"; gene_id "jg9808";
dsimWXD1_1	ALN_BLOCK	exon	5472803	5477459	.	-	.	transcript_id "jg9809.t1"; gene_id "jg9809";
dsimWXD1_1	ALN_BLOCK	exon	5478305	5481048	.	+	.	transcript_id "jg9810.t1"; gene_id "jg9810";
dsimWXD1_1	ALN_BLOCK	exon	5485552	5498385	.	+	.	transcript_id "jg9811.t1"; gene_id "jg9811";
dsimWXD1_1	AUGUSTUS	stop_codon	5509763	5509765	.	-	0	transcript_id "jg9812.t1"; gene_id "jg9812";
dsimWXD1_1	AUGUSTUS	CDS	5509763	5510058	0.69	-	2	transcript_id "jg9812.t1"; gene_id "jg9812";
dsimWXD1_1	AUGUSTUS	exon	5509763	5510058	.	-	.	transcript_id "jg9812.t1"; gene_id "jg9812";
dsimWXD1_1	AUGUSTUS	intron	5510059	5510248	.	-	.	transcript_id "jg9812.t1"; gene_id "jg9812";
dsimWXD1_1	AUGUSTUS	CDS	5510249	5510384	0.69	-	0	transcript_id "jg9812.t1"; gene_id "jg9812";
dsimWXD1_1	AUGUSTUS	exon	5510249	5510384	.	-	.	transcript_id "jg9812.t1"; gene_id "jg9812";
dsimWXD1_1	AUGUSTUS	start_codon	5510382	5510384	.	-	0	transcript_id "jg9812.t1"; gene_id "jg9812";
dsimWXD1_1	ALN_BLOCK	exon	5510507	5512025	.	+	.	transcript_id "jg9813.t1"; gene_id "jg9813";
dsimWXD1_1	AUGUSTUS	stop_codon	5519636	5519638	.	-	0	transcript_id "jg9814.t3"; gene_id "jg9814";
dsimWXD1_1	AUGUSTUS	CDS	5519636	5519724	1	-	2	transcript_id "jg9814.t3"; gene_id "jg9814";
dsimWXD1_1	AUGUSTUS	exon	5519636	5519724	.	-	.	transcript_id "jg9814.t3"; gene_id "jg9814";
dsimWXD1_1	AUGUSTUS	stop_codon	5519643	5519645	.	-	0	transcript_id "jg9814.t2"; gene_id "jg9814";
dsimWXD1_1	AUGUSTUS	CDS	5519643	5519724	1	-	1	transcript_id "jg9814.t2"; gene_id "jg9814";
dsimWXD1_1	AUGUSTUS	exon	5519643	5519724	.	-	.	transcript_id "jg9814.t2"; gene_id "jg9814";
dsimWXD1_1	AUGUSTUS	stop_codon	5519643	5519645	.	-	0	transcript_id "jg9814.t1"; gene_id "jg9814";
dsimWXD1_1	AUGUSTUS	CDS	5519643	5519724	1	-	1	transcript_id "jg9814.t1"; gene_id "jg9814";
dsimWXD1_1	AUGUSTUS	exon	5519643	5519724	.	-	.	transcript_id "jg9814.t1"; gene_id "jg9814";
dsimWXD1_1	AUGUSTUS	intron	5519725	5521520	.	-	.	transcript_id "jg9814.t3"; gene_id "jg9814";
dsimWXD1_1	AUGUSTUS	intron	5519725	5520537	.	-	.	transcript_id "jg9814.t2"; gene_id "jg9814";
dsimWXD1_1	AUGUSTUS	intron	5519725	5520537	.	-	.	transcript_id "jg9814.t1"; gene_id "jg9814";
dsimWXD1_1	AUGUSTUS	CDS	5520538	5520604	1	-	2	transcript_id "jg9814.t2"; gene_id "jg9814";
dsimWXD1_1	AUGUSTUS	exon	5520538	5520604	.	-	.	transcript_id "jg9814.t2"; gene_id "jg9814";
dsimWXD1_1	AUGUSTUS	CDS	5520538	5520604	1	-	2	transcript_id "jg9814.t1"; gene_id "jg9814";
dsimWXD1_1	AUGUSTUS	exon	5520538	5520604	.	-	.	transcript_id "jg9814.t1"; gene_id "jg9814";
dsimWXD1_1	AUGUSTUS	intron	5520605	5521520	.	-	.	transcript_id "jg9814.t2"; gene_id "jg9814";
dsimWXD1_1	AUGUSTUS	intron	5520605	5521520	.	-	.	transcript_id "jg9814.t1"; gene_id "jg9814";
dsimWXD1_1	AUGUSTUS	CDS	5521521	5521679	1	-	2	transcript_id "jg9814.t3"; gene_id "jg9814";
dsimWXD1_1	AUGUSTUS	exon	5521521	5521679	.	-	.	transcript_id "jg9814.t3"; gene_id "jg9814";
dsimWXD1_1	AUGUSTUS	CDS	5521521	5521679	1	-	2	transcript_id "jg9814.t2"; gene_id "jg9814";
dsimWXD1_1	AUGUSTUS	exon	5521521	5521679	.	-	.	transcript_id "jg9814.t2"; gene_id "jg9814";
dsimWXD1_1	AUGUSTUS	CDS	5521521	5521679	1	-	2	transcript_id "jg9814.t1"; gene_id "jg9814";
dsimWXD1_1	AUGUSTUS	exon	5521521	5521679	.	-	.	transcript_id "jg9814.t1"; gene_id "jg9814";
dsimWXD1_1	AUGUSTUS	intron	5521680	5521736	.	-	.	transcript_id "jg9814.t3"; gene_id "jg9814";
dsimWXD1_1	AUGUSTUS	intron	5521680	5521736	.	-	.	transcript_id "jg9814.t2"; gene_id "jg9814";
dsimWXD1_1	AUGUSTUS	intron	5521680	5521736	.	-	.	transcript_id "jg9814.t1"; gene_id "jg9814";
dsimWXD1_1	AUGUSTUS	CDS	5521737	5521917	1	-	0	transcript_id "jg9814.t3"; gene_id "jg9814";
dsimWXD1_1	AUGUSTUS	exon	5521737	5521917	.	-	.	transcript_id "jg9814.t3"; gene_id "jg9814";
dsimWXD1_1	AUGUSTUS	CDS	5521737	5521917	1	-	0	transcript_id "jg9814.t2"; gene_id "jg9814";
dsimWXD1_1	AUGUSTUS	exon	5521737	5521917	.	-	.	transcript_id "jg9814.t2"; gene_id "jg9814";
dsimWXD1_1	AUGUSTUS	CDS	5521737	5521917	1	-	0	transcript_id "jg9814.t1"; gene_id "jg9814";
dsimWXD1_1	AUGUSTUS	exon	5521737	5521917	.	-	.	transcript_id "jg9814.t1"; gene_id "jg9814";
dsimWXD1_1	AUGUSTUS	intron	5521918	5521984	.	-	.	transcript_id "jg9814.t3"; gene_id "jg9814";
dsimWXD1_1	AUGUSTUS	intron	5521918	5521984	.	-	.	transcript_id "jg9814.t2"; gene_id "jg9814";
dsimWXD1_1	AUGUSTUS	intron	5521918	5521984	.	-	.	transcript_id "jg9814.t1"; gene_id "jg9814";
dsimWXD1_1	AUGUSTUS	CDS	5521985	5522295	1	-	2	transcript_id "jg9814.t3"; gene_id "jg9814";
dsimWXD1_1	AUGUSTUS	exon	5521985	5522295	.	-	.	transcript_id "jg9814.t3"; gene_id "jg9814";
dsimWXD1_1	AUGUSTUS	CDS	5521985	5522295	1	-	2	transcript_id "jg9814.t2"; gene_id "jg9814";
dsimWXD1_1	AUGUSTUS	exon	5521985	5522295	.	-	.	transcript_id "jg9814.t2"; gene_id "jg9814";
dsimWXD1_1	AUGUSTUS	CDS	5521985	5522295	1	-	2	transcript_id "jg9814.t1"; gene_id "jg9814";
dsimWXD1_1	AUGUSTUS	exon	5521985	5522295	.	-	.	transcript_id "jg9814.t1"; gene_id "jg9814";
dsimWXD1_1	AUGUSTUS	intron	5522296	5522778	.	-	.	transcript_id "jg9814.t3"; gene_id "jg9814";
dsimWXD1_1	AUGUSTUS	intron	5522296	5522778	.	-	.	transcript_id "jg9814.t2"; gene_id "jg9814";
dsimWXD1_1	AUGUSTUS	intron	5522296	5522778	.	-	.	transcript_id "jg9814.t1"; gene_id "jg9814";
dsimWXD1_1	AUGUSTUS	CDS	5522779	5522928	1	-	2	transcript_id "jg9814.t3"; gene_id "jg9814";
dsimWXD1_1	AUGUSTUS	exon	5522779	5522928	.	-	.	transcript_id "jg9814.t3"; gene_id "jg9814";
dsimWXD1_1	AUGUSTUS	CDS	5522779	5522928	1	-	2	transcript_id "jg9814.t2"; gene_id "jg9814";
dsimWXD1_1	AUGUSTUS	exon	5522779	5522928	.	-	.	transcript_id "jg9814.t2"; gene_id "jg9814";
dsimWXD1_1	AUGUSTUS	CDS	5522779	5522928	1	-	2	transcript_id "jg9814.t1"; gene_id "jg9814";
dsimWXD1_1	AUGUSTUS	exon	5522779	5522928	.	-	.	transcript_id "jg9814.t1"; gene_id "jg9814";
dsimWXD1_1	AUGUSTUS	intron	5522929	5523539	.	-	.	transcript_id "jg9814.t3"; gene_id "jg9814";
dsimWXD1_1	AUGUSTUS	intron	5522929	5523539	.	-	.	transcript_id "jg9814.t2"; gene_id "jg9814";
dsimWXD1_1	AUGUSTUS	intron	5522929	5523527	.	-	.	transcript_id "jg9814.t1"; gene_id "jg9814";
dsimWXD1_1	AUGUSTUS	CDS	5523528	5523695	1	-	2	transcript_id "jg9814.t1"; gene_id "jg9814";
dsimWXD1_1	AUGUSTUS	exon	5523528	5523695	.	-	.	transcript_id "jg9814.t1"; gene_id "jg9814";
dsimWXD1_1	AUGUSTUS	CDS	5523540	5523695	1	-	2	transcript_id "jg9814.t3"; gene_id "jg9814";
dsimWXD1_1	AUGUSTUS	exon	5523540	5523695	.	-	.	transcript_id "jg9814.t3"; gene_id "jg9814";
dsimWXD1_1	AUGUSTUS	CDS	5523540	5523695	1	-	2	transcript_id "jg9814.t2"; gene_id "jg9814";
dsimWXD1_1	AUGUSTUS	exon	5523540	5523695	.	-	.	transcript_id "jg9814.t2"; gene_id "jg9814";
dsimWXD1_1	AUGUSTUS	intron	5523696	5525087	.	-	.	transcript_id "jg9814.t3"; gene_id "jg9814";
dsimWXD1_1	AUGUSTUS	intron	5523696	5525087	.	-	.	transcript_id "jg9814.t2"; gene_id "jg9814";
dsimWXD1_1	AUGUSTUS	intron	5523696	5525087	.	-	.	transcript_id "jg9814.t1"; gene_id "jg9814";
dsimWXD1_1	AUGUSTUS	CDS	5525088	5525300	1	-	2	transcript_id "jg9814.t3"; gene_id "jg9814";
dsimWXD1_1	AUGUSTUS	exon	5525088	5525300	.	-	.	transcript_id "jg9814.t3"; gene_id "jg9814";
dsimWXD1_1	AUGUSTUS	CDS	5525088	5525300	1	-	2	transcript_id "jg9814.t2"; gene_id "jg9814";
dsimWXD1_1	AUGUSTUS	exon	5525088	5525300	.	-	.	transcript_id "jg9814.t2"; gene_id "jg9814";
dsimWXD1_1	AUGUSTUS	CDS	5525088	5525300	1	-	2	transcript_id "jg9814.t1"; gene_id "jg9814";
dsimWXD1_1	AUGUSTUS	exon	5525088	5525300	.	-	.	transcript_id "jg9814.t1"; gene_id "jg9814";
dsimWXD1_1	AUGUSTUS	intron	5525301	5525548	.	-	.	transcript_id "jg9814.t3"; gene_id "jg9814";
dsimWXD1_1	AUGUSTUS	intron	5525301	5525548	.	-	.	transcript_id "jg9814.t2"; gene_id "jg9814";
dsimWXD1_1	AUGUSTUS	intron	5525301	5525548	.	-	.	transcript_id "jg9814.t1"; gene_id "jg9814";
dsimWXD1_1	AUGUSTUS	CDS	5525549	5525716	1	-	2	transcript_id "jg9814.t3"; gene_id "jg9814";
dsimWXD1_1	AUGUSTUS	exon	5525549	5525716	.	-	.	transcript_id "jg9814.t3"; gene_id "jg9814";
dsimWXD1_1	AUGUSTUS	CDS	5525549	5525716	1	-	2	transcript_id "jg9814.t2"; gene_id "jg9814";
dsimWXD1_1	AUGUSTUS	exon	5525549	5525716	.	-	.	transcript_id "jg9814.t2"; gene_id "jg9814";
dsimWXD1_1	AUGUSTUS	CDS	5525549	5525716	1	-	2	transcript_id "jg9814.t1"; gene_id "jg9814";
dsimWXD1_1	AUGUSTUS	exon	5525549	5525716	.	-	.	transcript_id "jg9814.t1"; gene_id "jg9814";
dsimWXD1_1	AUGUSTUS	intron	5525717	5528199	.	-	.	transcript_id "jg9814.t3"; gene_id "jg9814";
dsimWXD1_1	AUGUSTUS	intron	5525717	5528199	.	-	.	transcript_id "jg9814.t2"; gene_id "jg9814";
dsimWXD1_1	AUGUSTUS	intron	5525717	5528199	.	-	.	transcript_id "jg9814.t1"; gene_id "jg9814";
dsimWXD1_1	AUGUSTUS	CDS	5528200	5528366	1	-	1	transcript_id "jg9814.t3"; gene_id "jg9814";
dsimWXD1_1	AUGUSTUS	exon	5528200	5528366	.	-	.	transcript_id "jg9814.t3"; gene_id "jg9814";
dsimWXD1_1	AUGUSTUS	CDS	5528200	5528366	1	-	1	transcript_id "jg9814.t2"; gene_id "jg9814";
dsimWXD1_1	AUGUSTUS	exon	5528200	5528366	.	-	.	transcript_id "jg9814.t2"; gene_id "jg9814";
dsimWXD1_1	AUGUSTUS	CDS	5528200	5528366	1	-	1	transcript_id "jg9814.t1"; gene_id "jg9814";
dsimWXD1_1	AUGUSTUS	exon	5528200	5528366	.	-	.	transcript_id "jg9814.t1"; gene_id "jg9814";
dsimWXD1_1	AUGUSTUS	intron	5528367	5528423	.	-	.	transcript_id "jg9814.t3"; gene_id "jg9814";
dsimWXD1_1	AUGUSTUS	intron	5528367	5528423	.	-	.	transcript_id "jg9814.t2"; gene_id "jg9814";
dsimWXD1_1	AUGUSTUS	intron	5528367	5528423	.	-	.	transcript_id "jg9814.t1"; gene_id "jg9814";
dsimWXD1_1	AUGUSTUS	CDS	5528424	5528600	1	-	1	transcript_id "jg9814.t3"; gene_id "jg9814";
dsimWXD1_1	AUGUSTUS	exon	5528424	5528600	.	-	.	transcript_id "jg9814.t3"; gene_id "jg9814";
dsimWXD1_1	AUGUSTUS	CDS	5528424	5528600	1	-	1	transcript_id "jg9814.t2"; gene_id "jg9814";
dsimWXD1_1	AUGUSTUS	exon	5528424	5528600	.	-	.	transcript_id "jg9814.t2"; gene_id "jg9814";
dsimWXD1_1	AUGUSTUS	CDS	5528424	5528600	1	-	1	transcript_id "jg9814.t1"; gene_id "jg9814";
dsimWXD1_1	AUGUSTUS	exon	5528424	5528600	.	-	.	transcript_id "jg9814.t1"; gene_id "jg9814";
dsimWXD1_1	AUGUSTUS	intron	5528601	5528653	.	-	.	transcript_id "jg9814.t3"; gene_id "jg9814";
dsimWXD1_1	AUGUSTUS	intron	5528601	5528653	.	-	.	transcript_id "jg9814.t2"; gene_id "jg9814";
dsimWXD1_1	AUGUSTUS	intron	5528601	5528653	.	-	.	transcript_id "jg9814.t1"; gene_id "jg9814";
dsimWXD1_1	AUGUSTUS	CDS	5528654	5528762	1	-	2	transcript_id "jg9814.t3"; gene_id "jg9814";
dsimWXD1_1	AUGUSTUS	exon	5528654	5528762	.	-	.	transcript_id "jg9814.t3"; gene_id "jg9814";
dsimWXD1_1	AUGUSTUS	CDS	5528654	5528762	1	-	2	transcript_id "jg9814.t2"; gene_id "jg9814";
dsimWXD1_1	AUGUSTUS	exon	5528654	5528762	.	-	.	transcript_id "jg9814.t2"; gene_id "jg9814";
dsimWXD1_1	AUGUSTUS	CDS	5528654	5528762	1	-	2	transcript_id "jg9814.t1"; gene_id "jg9814";
dsimWXD1_1	AUGUSTUS	exon	5528654	5528762	.	-	.	transcript_id "jg9814.t1"; gene_id "jg9814";
dsimWXD1_1	AUGUSTUS	intron	5528763	5528835	.	-	.	transcript_id "jg9814.t3"; gene_id "jg9814";
dsimWXD1_1	AUGUSTUS	intron	5528763	5528835	.	-	.	transcript_id "jg9814.t2"; gene_id "jg9814";
dsimWXD1_1	AUGUSTUS	intron	5528763	5528835	.	-	.	transcript_id "jg9814.t1"; gene_id "jg9814";
dsimWXD1_1	AUGUSTUS	CDS	5528836	5529519	1	-	2	transcript_id "jg9814.t3"; gene_id "jg9814";
dsimWXD1_1	AUGUSTUS	exon	5528836	5529519	.	-	.	transcript_id "jg9814.t3"; gene_id "jg9814";
dsimWXD1_1	AUGUSTUS	CDS	5528836	5529519	1	-	2	transcript_id "jg9814.t2"; gene_id "jg9814";
dsimWXD1_1	AUGUSTUS	exon	5528836	5529519	.	-	.	transcript_id "jg9814.t2"; gene_id "jg9814";
dsimWXD1_1	AUGUSTUS	CDS	5528836	5529519	1	-	2	transcript_id "jg9814.t1"; gene_id "jg9814";
dsimWXD1_1	AUGUSTUS	exon	5528836	5529519	.	-	.	transcript_id "jg9814.t1"; gene_id "jg9814";
dsimWXD1_1	AUGUSTUS	intron	5529520	5529577	.	-	.	transcript_id "jg9814.t3"; gene_id "jg9814";
dsimWXD1_1	AUGUSTUS	intron	5529520	5529577	.	-	.	transcript_id "jg9814.t2"; gene_id "jg9814";
dsimWXD1_1	AUGUSTUS	intron	5529520	5529577	.	-	.	transcript_id "jg9814.t1"; gene_id "jg9814";
dsimWXD1_1	AUGUSTUS	CDS	5529578	5529733	1	-	2	transcript_id "jg9814.t3"; gene_id "jg9814";
dsimWXD1_1	AUGUSTUS	exon	5529578	5529733	.	-	.	transcript_id "jg9814.t3"; gene_id "jg9814";
dsimWXD1_1	AUGUSTUS	CDS	5529578	5529733	1	-	2	transcript_id "jg9814.t2"; gene_id "jg9814";
dsimWXD1_1	AUGUSTUS	exon	5529578	5529733	.	-	.	transcript_id "jg9814.t2"; gene_id "jg9814";
dsimWXD1_1	AUGUSTUS	CDS	5529578	5529733	1	-	2	transcript_id "jg9814.t1"; gene_id "jg9814";
dsimWXD1_1	AUGUSTUS	exon	5529578	5529733	.	-	.	transcript_id "jg9814.t1"; gene_id "jg9814";
dsimWXD1_1	AUGUSTUS	intron	5529734	5529838	.	-	.	transcript_id "jg9814.t3"; gene_id "jg9814";
dsimWXD1_1	AUGUSTUS	intron	5529734	5529838	.	-	.	transcript_id "jg9814.t2"; gene_id "jg9814";
dsimWXD1_1	AUGUSTUS	intron	5529734	5529838	.	-	.	transcript_id "jg9814.t1"; gene_id "jg9814";
dsimWXD1_1	AUGUSTUS	CDS	5529839	5531065	1	-	2	transcript_id "jg9814.t3"; gene_id "jg9814";
dsimWXD1_1	AUGUSTUS	exon	5529839	5531065	.	-	.	transcript_id "jg9814.t3"; gene_id "jg9814";
dsimWXD1_1	AUGUSTUS	CDS	5529839	5531065	1	-	2	transcript_id "jg9814.t2"; gene_id "jg9814";
dsimWXD1_1	AUGUSTUS	exon	5529839	5531065	.	-	.	transcript_id "jg9814.t2"; gene_id "jg9814";
dsimWXD1_1	AUGUSTUS	CDS	5529839	5531065	1	-	2	transcript_id "jg9814.t1"; gene_id "jg9814";
dsimWXD1_1	AUGUSTUS	exon	5529839	5531065	.	-	.	transcript_id "jg9814.t1"; gene_id "jg9814";
dsimWXD1_1	AUGUSTUS	intron	5531066	5531124	.	-	.	transcript_id "jg9814.t3"; gene_id "jg9814";
dsimWXD1_1	AUGUSTUS	intron	5531066	5531124	.	-	.	transcript_id "jg9814.t2"; gene_id "jg9814";
dsimWXD1_1	AUGUSTUS	intron	5531066	5531124	.	-	.	transcript_id "jg9814.t1"; gene_id "jg9814";
dsimWXD1_1	AUGUSTUS	CDS	5531125	5531244	1	-	2	transcript_id "jg9814.t3"; gene_id "jg9814";
dsimWXD1_1	AUGUSTUS	exon	5531125	5531244	.	-	.	transcript_id "jg9814.t3"; gene_id "jg9814";
dsimWXD1_1	AUGUSTUS	CDS	5531125	5531244	1	-	2	transcript_id "jg9814.t2"; gene_id "jg9814";
dsimWXD1_1	AUGUSTUS	exon	5531125	5531244	.	-	.	transcript_id "jg9814.t2"; gene_id "jg9814";
dsimWXD1_1	AUGUSTUS	CDS	5531125	5531244	1	-	2	transcript_id "jg9814.t1"; gene_id "jg9814";
dsimWXD1_1	AUGUSTUS	exon	5531125	5531244	.	-	.	transcript_id "jg9814.t1"; gene_id "jg9814";
dsimWXD1_1	AUGUSTUS	intron	5531245	5535252	.	-	.	transcript_id "jg9814.t3"; gene_id "jg9814";
dsimWXD1_1	AUGUSTUS	intron	5531245	5535252	.	-	.	transcript_id "jg9814.t2"; gene_id "jg9814";
dsimWXD1_1	AUGUSTUS	intron	5531245	5535252	.	-	.	transcript_id "jg9814.t1"; gene_id "jg9814";
dsimWXD1_1	AUGUSTUS	CDS	5535253	5535540	1	-	2	transcript_id "jg9814.t3"; gene_id "jg9814";
dsimWXD1_1	AUGUSTUS	exon	5535253	5535540	.	-	.	transcript_id "jg9814.t3"; gene_id "jg9814";
dsimWXD1_1	AUGUSTUS	CDS	5535253	5535540	1	-	2	transcript_id "jg9814.t2"; gene_id "jg9814";
dsimWXD1_1	AUGUSTUS	exon	5535253	5535540	.	-	.	transcript_id "jg9814.t2"; gene_id "jg9814";
dsimWXD1_1	AUGUSTUS	CDS	5535253	5535540	1	-	2	transcript_id "jg9814.t1"; gene_id "jg9814";
dsimWXD1_1	AUGUSTUS	exon	5535253	5535540	.	-	.	transcript_id "jg9814.t1"; gene_id "jg9814";
dsimWXD1_1	AUGUSTUS	intron	5535541	5535810	.	-	.	transcript_id "jg9814.t3"; gene_id "jg9814";
dsimWXD1_1	AUGUSTUS	intron	5535541	5535810	.	-	.	transcript_id "jg9814.t2"; gene_id "jg9814";
dsimWXD1_1	AUGUSTUS	intron	5535541	5535810	.	-	.	transcript_id "jg9814.t1"; gene_id "jg9814";
dsimWXD1_1	AUGUSTUS	CDS	5535811	5536098	1	-	2	transcript_id "jg9814.t3"; gene_id "jg9814";
dsimWXD1_1	AUGUSTUS	exon	5535811	5536098	.	-	.	transcript_id "jg9814.t3"; gene_id "jg9814";
dsimWXD1_1	AUGUSTUS	CDS	5535811	5536098	1	-	2	transcript_id "jg9814.t2"; gene_id "jg9814";
dsimWXD1_1	AUGUSTUS	exon	5535811	5536098	.	-	.	transcript_id "jg9814.t2"; gene_id "jg9814";
dsimWXD1_1	AUGUSTUS	CDS	5535811	5536098	1	-	2	transcript_id "jg9814.t1"; gene_id "jg9814";
dsimWXD1_1	AUGUSTUS	exon	5535811	5536098	.	-	.	transcript_id "jg9814.t1"; gene_id "jg9814";
dsimWXD1_1	AUGUSTUS	intron	5536099	5536215	.	-	.	transcript_id "jg9814.t3"; gene_id "jg9814";
dsimWXD1_1	AUGUSTUS	intron	5536099	5536215	.	-	.	transcript_id "jg9814.t2"; gene_id "jg9814";
dsimWXD1_1	AUGUSTUS	intron	5536099	5536215	.	-	.	transcript_id "jg9814.t1"; gene_id "jg9814";
dsimWXD1_1	AUGUSTUS	CDS	5536216	5536503	1	-	2	transcript_id "jg9814.t3"; gene_id "jg9814";
dsimWXD1_1	AUGUSTUS	exon	5536216	5536503	.	-	.	transcript_id "jg9814.t3"; gene_id "jg9814";
dsimWXD1_1	AUGUSTUS	CDS	5536216	5536503	1	-	2	transcript_id "jg9814.t2"; gene_id "jg9814";
dsimWXD1_1	AUGUSTUS	exon	5536216	5536503	.	-	.	transcript_id "jg9814.t2"; gene_id "jg9814";
dsimWXD1_1	AUGUSTUS	CDS	5536216	5536503	1	-	2	transcript_id "jg9814.t1"; gene_id "jg9814";
dsimWXD1_1	AUGUSTUS	exon	5536216	5536503	.	-	.	transcript_id "jg9814.t1"; gene_id "jg9814";
dsimWXD1_1	AUGUSTUS	intron	5536504	5536593	.	-	.	transcript_id "jg9814.t3"; gene_id "jg9814";
dsimWXD1_1	AUGUSTUS	intron	5536504	5536593	.	-	.	transcript_id "jg9814.t2"; gene_id "jg9814";
dsimWXD1_1	AUGUSTUS	intron	5536504	5536593	.	-	.	transcript_id "jg9814.t1"; gene_id "jg9814";
dsimWXD1_1	AUGUSTUS	CDS	5536594	5536881	0.94	-	2	transcript_id "jg9814.t3"; gene_id "jg9814";
dsimWXD1_1	AUGUSTUS	exon	5536594	5536881	.	-	.	transcript_id "jg9814.t3"; gene_id "jg9814";
dsimWXD1_1	AUGUSTUS	CDS	5536594	5536881	0.95	-	2	transcript_id "jg9814.t2"; gene_id "jg9814";
dsimWXD1_1	AUGUSTUS	exon	5536594	5536881	.	-	.	transcript_id "jg9814.t2"; gene_id "jg9814";
dsimWXD1_1	AUGUSTUS	CDS	5536594	5536881	0.93	-	2	transcript_id "jg9814.t1"; gene_id "jg9814";
dsimWXD1_1	AUGUSTUS	exon	5536594	5536881	.	-	.	transcript_id "jg9814.t1"; gene_id "jg9814";
dsimWXD1_1	AUGUSTUS	intron	5536882	5536971	.	-	.	transcript_id "jg9814.t3"; gene_id "jg9814";
dsimWXD1_1	AUGUSTUS	intron	5536882	5536971	.	-	.	transcript_id "jg9814.t2"; gene_id "jg9814";
dsimWXD1_1	AUGUSTUS	intron	5536882	5536971	.	-	.	transcript_id "jg9814.t1"; gene_id "jg9814";
dsimWXD1_1	AUGUSTUS	CDS	5536972	5537259	0.74	-	2	transcript_id "jg9814.t3"; gene_id "jg9814";
dsimWXD1_1	AUGUSTUS	exon	5536972	5537259	.	-	.	transcript_id "jg9814.t3"; gene_id "jg9814";
dsimWXD1_1	AUGUSTUS	CDS	5536972	5537259	0.7	-	2	transcript_id "jg9814.t2"; gene_id "jg9814";
dsimWXD1_1	AUGUSTUS	exon	5536972	5537259	.	-	.	transcript_id "jg9814.t2"; gene_id "jg9814";
dsimWXD1_1	AUGUSTUS	CDS	5536972	5537259	0.74	-	2	transcript_id "jg9814.t1"; gene_id "jg9814";
dsimWXD1_1	AUGUSTUS	exon	5536972	5537259	.	-	.	transcript_id "jg9814.t1"; gene_id "jg9814";
dsimWXD1_1	AUGUSTUS	intron	5537260	5537355	.	-	.	transcript_id "jg9814.t3"; gene_id "jg9814";
dsimWXD1_1	AUGUSTUS	intron	5537260	5537355	.	-	.	transcript_id "jg9814.t2"; gene_id "jg9814";
dsimWXD1_1	AUGUSTUS	intron	5537260	5537355	.	-	.	transcript_id "jg9814.t1"; gene_id "jg9814";
dsimWXD1_1	AUGUSTUS	CDS	5537356	5537643	0.77	-	2	transcript_id "jg9814.t3"; gene_id "jg9814";
dsimWXD1_1	AUGUSTUS	exon	5537356	5537643	.	-	.	transcript_id "jg9814.t3"; gene_id "jg9814";
dsimWXD1_1	AUGUSTUS	CDS	5537356	5537643	0.71	-	2	transcript_id "jg9814.t2"; gene_id "jg9814";
dsimWXD1_1	AUGUSTUS	exon	5537356	5537643	.	-	.	transcript_id "jg9814.t2"; gene_id "jg9814";
dsimWXD1_1	AUGUSTUS	CDS	5537356	5537643	0.82	-	2	transcript_id "jg9814.t1"; gene_id "jg9814";
dsimWXD1_1	AUGUSTUS	exon	5537356	5537643	.	-	.	transcript_id "jg9814.t1"; gene_id "jg9814";
dsimWXD1_1	AUGUSTUS	intron	5537644	5537740	.	-	.	transcript_id "jg9814.t3"; gene_id "jg9814";
dsimWXD1_1	AUGUSTUS	intron	5537644	5537740	.	-	.	transcript_id "jg9814.t2"; gene_id "jg9814";
dsimWXD1_1	AUGUSTUS	intron	5537644	5537740	.	-	.	transcript_id "jg9814.t1"; gene_id "jg9814";
dsimWXD1_1	AUGUSTUS	CDS	5537741	5538028	1	-	2	transcript_id "jg9814.t3"; gene_id "jg9814";
dsimWXD1_1	AUGUSTUS	exon	5537741	5538028	.	-	.	transcript_id "jg9814.t3"; gene_id "jg9814";
dsimWXD1_1	AUGUSTUS	CDS	5537741	5538028	1	-	2	transcript_id "jg9814.t2"; gene_id "jg9814";
dsimWXD1_1	AUGUSTUS	exon	5537741	5538028	.	-	.	transcript_id "jg9814.t2"; gene_id "jg9814";
dsimWXD1_1	AUGUSTUS	CDS	5537741	5538028	1	-	2	transcript_id "jg9814.t1"; gene_id "jg9814";
dsimWXD1_1	AUGUSTUS	exon	5537741	5538028	.	-	.	transcript_id "jg9814.t1"; gene_id "jg9814";
dsimWXD1_1	AUGUSTUS	intron	5538029	5538114	.	-	.	transcript_id "jg9814.t3"; gene_id "jg9814";
dsimWXD1_1	AUGUSTUS	intron	5538029	5538114	.	-	.	transcript_id "jg9814.t2"; gene_id "jg9814";
dsimWXD1_1	AUGUSTUS	intron	5538029	5538114	.	-	.	transcript_id "jg9814.t1"; gene_id "jg9814";
dsimWXD1_1	AUGUSTUS	CDS	5538115	5538402	1	-	2	transcript_id "jg9814.t3"; gene_id "jg9814";
dsimWXD1_1	AUGUSTUS	exon	5538115	5538402	.	-	.	transcript_id "jg9814.t3"; gene_id "jg9814";
dsimWXD1_1	AUGUSTUS	CDS	5538115	5538402	1	-	2	transcript_id "jg9814.t2"; gene_id "jg9814";
dsimWXD1_1	AUGUSTUS	exon	5538115	5538402	.	-	.	transcript_id "jg9814.t2"; gene_id "jg9814";
dsimWXD1_1	AUGUSTUS	CDS	5538115	5538402	1	-	2	transcript_id "jg9814.t1"; gene_id "jg9814";
dsimWXD1_1	AUGUSTUS	exon	5538115	5538402	.	-	.	transcript_id "jg9814.t1"; gene_id "jg9814";
dsimWXD1_1	AUGUSTUS	intron	5538403	5538494	.	-	.	transcript_id "jg9814.t3"; gene_id "jg9814";
dsimWXD1_1	AUGUSTUS	intron	5538403	5538494	.	-	.	transcript_id "jg9814.t2"; gene_id "jg9814";
dsimWXD1_1	AUGUSTUS	intron	5538403	5538494	.	-	.	transcript_id "jg9814.t1"; gene_id "jg9814";
dsimWXD1_1	AUGUSTUS	CDS	5538495	5538782	1	-	2	transcript_id "jg9814.t3"; gene_id "jg9814";
dsimWXD1_1	AUGUSTUS	exon	5538495	5538782	.	-	.	transcript_id "jg9814.t3"; gene_id "jg9814";
dsimWXD1_1	AUGUSTUS	CDS	5538495	5538782	1	-	2	transcript_id "jg9814.t2"; gene_id "jg9814";
dsimWXD1_1	AUGUSTUS	exon	5538495	5538782	.	-	.	transcript_id "jg9814.t2"; gene_id "jg9814";
dsimWXD1_1	AUGUSTUS	CDS	5538495	5538782	1	-	2	transcript_id "jg9814.t1"; gene_id "jg9814";
dsimWXD1_1	AUGUSTUS	exon	5538495	5538782	.	-	.	transcript_id "jg9814.t1"; gene_id "jg9814";
dsimWXD1_1	AUGUSTUS	intron	5538783	5538866	.	-	.	transcript_id "jg9814.t3"; gene_id "jg9814";
dsimWXD1_1	AUGUSTUS	intron	5538783	5538866	.	-	.	transcript_id "jg9814.t2"; gene_id "jg9814";
dsimWXD1_1	AUGUSTUS	intron	5538783	5538866	.	-	.	transcript_id "jg9814.t1"; gene_id "jg9814";
dsimWXD1_1	AUGUSTUS	CDS	5538867	5539154	1	-	2	transcript_id "jg9814.t3"; gene_id "jg9814";
dsimWXD1_1	AUGUSTUS	exon	5538867	5539154	.	-	.	transcript_id "jg9814.t3"; gene_id "jg9814";
dsimWXD1_1	AUGUSTUS	CDS	5538867	5539154	1	-	2	transcript_id "jg9814.t2"; gene_id "jg9814";
dsimWXD1_1	AUGUSTUS	exon	5538867	5539154	.	-	.	transcript_id "jg9814.t2"; gene_id "jg9814";
dsimWXD1_1	AUGUSTUS	CDS	5538867	5539154	1	-	2	transcript_id "jg9814.t1"; gene_id "jg9814";
dsimWXD1_1	AUGUSTUS	exon	5538867	5539154	.	-	.	transcript_id "jg9814.t1"; gene_id "jg9814";
dsimWXD1_1	AUGUSTUS	intron	5539155	5539252	.	-	.	transcript_id "jg9814.t3"; gene_id "jg9814";
dsimWXD1_1	AUGUSTUS	intron	5539155	5539252	.	-	.	transcript_id "jg9814.t2"; gene_id "jg9814";
dsimWXD1_1	AUGUSTUS	intron	5539155	5539252	.	-	.	transcript_id "jg9814.t1"; gene_id "jg9814";
dsimWXD1_1	AUGUSTUS	CDS	5539253	5539540	1	-	2	transcript_id "jg9814.t3"; gene_id "jg9814";
dsimWXD1_1	AUGUSTUS	exon	5539253	5539540	.	-	.	transcript_id "jg9814.t3"; gene_id "jg9814";
dsimWXD1_1	AUGUSTUS	CDS	5539253	5539540	1	-	2	transcript_id "jg9814.t2"; gene_id "jg9814";
dsimWXD1_1	AUGUSTUS	exon	5539253	5539540	.	-	.	transcript_id "jg9814.t2"; gene_id "jg9814";
dsimWXD1_1	AUGUSTUS	CDS	5539253	5539540	1	-	2	transcript_id "jg9814.t1"; gene_id "jg9814";
dsimWXD1_1	AUGUSTUS	exon	5539253	5539540	.	-	.	transcript_id "jg9814.t1"; gene_id "jg9814";
dsimWXD1_1	AUGUSTUS	intron	5539541	5539631	.	-	.	transcript_id "jg9814.t3"; gene_id "jg9814";
dsimWXD1_1	AUGUSTUS	intron	5539541	5539631	.	-	.	transcript_id "jg9814.t2"; gene_id "jg9814";
dsimWXD1_1	AUGUSTUS	intron	5539541	5539631	.	-	.	transcript_id "jg9814.t1"; gene_id "jg9814";
dsimWXD1_1	AUGUSTUS	CDS	5539632	5539919	1	-	2	transcript_id "jg9814.t3"; gene_id "jg9814";
dsimWXD1_1	AUGUSTUS	exon	5539632	5539919	.	-	.	transcript_id "jg9814.t3"; gene_id "jg9814";
dsimWXD1_1	AUGUSTUS	CDS	5539632	5539919	1	-	2	transcript_id "jg9814.t2"; gene_id "jg9814";
dsimWXD1_1	AUGUSTUS	exon	5539632	5539919	.	-	.	transcript_id "jg9814.t2"; gene_id "jg9814";
dsimWXD1_1	AUGUSTUS	CDS	5539632	5539919	1	-	2	transcript_id "jg9814.t1"; gene_id "jg9814";
dsimWXD1_1	AUGUSTUS	exon	5539632	5539919	.	-	.	transcript_id "jg9814.t1"; gene_id "jg9814";
dsimWXD1_1	AUGUSTUS	intron	5539920	5540020	.	-	.	transcript_id "jg9814.t3"; gene_id "jg9814";
dsimWXD1_1	AUGUSTUS	intron	5539920	5540020	.	-	.	transcript_id "jg9814.t2"; gene_id "jg9814";
dsimWXD1_1	AUGUSTUS	intron	5539920	5540020	.	-	.	transcript_id "jg9814.t1"; gene_id "jg9814";
dsimWXD1_1	AUGUSTUS	CDS	5540021	5540311	0.88	-	2	transcript_id "jg9814.t3"; gene_id "jg9814";
dsimWXD1_1	AUGUSTUS	exon	5540021	5540311	.	-	.	transcript_id "jg9814.t3"; gene_id "jg9814";
dsimWXD1_1	AUGUSTUS	CDS	5540021	5540311	0.95	-	2	transcript_id "jg9814.t2"; gene_id "jg9814";
dsimWXD1_1	AUGUSTUS	exon	5540021	5540311	.	-	.	transcript_id "jg9814.t2"; gene_id "jg9814";
dsimWXD1_1	AUGUSTUS	CDS	5540021	5540311	0.95	-	2	transcript_id "jg9814.t1"; gene_id "jg9814";
dsimWXD1_1	AUGUSTUS	exon	5540021	5540311	.	-	.	transcript_id "jg9814.t1"; gene_id "jg9814";
dsimWXD1_1	AUGUSTUS	intron	5540312	5540398	.	-	.	transcript_id "jg9814.t3"; gene_id "jg9814";
dsimWXD1_1	AUGUSTUS	intron	5540312	5540398	.	-	.	transcript_id "jg9814.t2"; gene_id "jg9814";
dsimWXD1_1	AUGUSTUS	intron	5540312	5540398	.	-	.	transcript_id "jg9814.t1"; gene_id "jg9814";
dsimWXD1_1	AUGUSTUS	CDS	5540399	5540686	0.97	-	2	transcript_id "jg9814.t3"; gene_id "jg9814";
dsimWXD1_1	AUGUSTUS	exon	5540399	5540686	.	-	.	transcript_id "jg9814.t3"; gene_id "jg9814";
dsimWXD1_1	AUGUSTUS	CDS	5540399	5540686	0.98	-	2	transcript_id "jg9814.t2"; gene_id "jg9814";
dsimWXD1_1	AUGUSTUS	exon	5540399	5540686	.	-	.	transcript_id "jg9814.t2"; gene_id "jg9814";
dsimWXD1_1	AUGUSTUS	CDS	5540399	5540686	0.97	-	2	transcript_id "jg9814.t1"; gene_id "jg9814";
dsimWXD1_1	AUGUSTUS	exon	5540399	5540686	.	-	.	transcript_id "jg9814.t1"; gene_id "jg9814";
dsimWXD1_1	AUGUSTUS	intron	5540687	5540790	.	-	.	transcript_id "jg9814.t3"; gene_id "jg9814";
dsimWXD1_1	AUGUSTUS	intron	5540687	5540790	.	-	.	transcript_id "jg9814.t2"; gene_id "jg9814";
dsimWXD1_1	AUGUSTUS	intron	5540687	5540790	.	-	.	transcript_id "jg9814.t1"; gene_id "jg9814";
dsimWXD1_1	AUGUSTUS	CDS	5540791	5541078	0.98	-	2	transcript_id "jg9814.t3"; gene_id "jg9814";
dsimWXD1_1	AUGUSTUS	exon	5540791	5541078	.	-	.	transcript_id "jg9814.t3"; gene_id "jg9814";
dsimWXD1_1	AUGUSTUS	CDS	5540791	5541078	1	-	2	transcript_id "jg9814.t2"; gene_id "jg9814";
dsimWXD1_1	AUGUSTUS	exon	5540791	5541078	.	-	.	transcript_id "jg9814.t2"; gene_id "jg9814";
dsimWXD1_1	AUGUSTUS	CDS	5540791	5541078	0.98	-	2	transcript_id "jg9814.t1"; gene_id "jg9814";
dsimWXD1_1	AUGUSTUS	exon	5540791	5541078	.	-	.	transcript_id "jg9814.t1"; gene_id "jg9814";
dsimWXD1_1	AUGUSTUS	intron	5541079	5541258	.	-	.	transcript_id "jg9814.t3"; gene_id "jg9814";
dsimWXD1_1	AUGUSTUS	intron	5541079	5541258	.	-	.	transcript_id "jg9814.t2"; gene_id "jg9814";
dsimWXD1_1	AUGUSTUS	intron	5541079	5541258	.	-	.	transcript_id "jg9814.t1"; gene_id "jg9814";
dsimWXD1_1	AUGUSTUS	CDS	5541259	5541558	0.87	-	2	transcript_id "jg9814.t3"; gene_id "jg9814";
dsimWXD1_1	AUGUSTUS	exon	5541259	5541558	.	-	.	transcript_id "jg9814.t3"; gene_id "jg9814";
dsimWXD1_1	AUGUSTUS	CDS	5541259	5541558	0.86	-	2	transcript_id "jg9814.t2"; gene_id "jg9814";
dsimWXD1_1	AUGUSTUS	exon	5541259	5541558	.	-	.	transcript_id "jg9814.t2"; gene_id "jg9814";
dsimWXD1_1	AUGUSTUS	CDS	5541259	5541558	0.85	-	2	transcript_id "jg9814.t1"; gene_id "jg9814";
dsimWXD1_1	AUGUSTUS	exon	5541259	5541558	.	-	.	transcript_id "jg9814.t1"; gene_id "jg9814";
dsimWXD1_1	AUGUSTUS	intron	5541559	5541644	.	-	.	transcript_id "jg9814.t3"; gene_id "jg9814";
dsimWXD1_1	AUGUSTUS	intron	5541559	5541644	.	-	.	transcript_id "jg9814.t2"; gene_id "jg9814";
dsimWXD1_1	AUGUSTUS	intron	5541559	5541644	.	-	.	transcript_id "jg9814.t1"; gene_id "jg9814";
dsimWXD1_1	AUGUSTUS	CDS	5541645	5541929	1	-	2	transcript_id "jg9814.t3"; gene_id "jg9814";
dsimWXD1_1	AUGUSTUS	exon	5541645	5541929	.	-	.	transcript_id "jg9814.t3"; gene_id "jg9814";
dsimWXD1_1	AUGUSTUS	CDS	5541645	5541929	0.99	-	2	transcript_id "jg9814.t2"; gene_id "jg9814";
dsimWXD1_1	AUGUSTUS	exon	5541645	5541929	.	-	.	transcript_id "jg9814.t2"; gene_id "jg9814";
dsimWXD1_1	AUGUSTUS	CDS	5541645	5541929	0.99	-	2	transcript_id "jg9814.t1"; gene_id "jg9814";
dsimWXD1_1	AUGUSTUS	exon	5541645	5541929	.	-	.	transcript_id "jg9814.t1"; gene_id "jg9814";
dsimWXD1_1	AUGUSTUS	intron	5541930	5542019	.	-	.	transcript_id "jg9814.t3"; gene_id "jg9814";
dsimWXD1_1	AUGUSTUS	intron	5541930	5542019	.	-	.	transcript_id "jg9814.t2"; gene_id "jg9814";
dsimWXD1_1	AUGUSTUS	intron	5541930	5542019	.	-	.	transcript_id "jg9814.t1"; gene_id "jg9814";
dsimWXD1_1	AUGUSTUS	CDS	5542020	5542310	0.96	-	2	transcript_id "jg9814.t3"; gene_id "jg9814";
dsimWXD1_1	AUGUSTUS	exon	5542020	5542310	.	-	.	transcript_id "jg9814.t3"; gene_id "jg9814";
dsimWXD1_1	AUGUSTUS	CDS	5542020	5542310	0.96	-	2	transcript_id "jg9814.t2"; gene_id "jg9814";
dsimWXD1_1	AUGUSTUS	exon	5542020	5542310	.	-	.	transcript_id "jg9814.t2"; gene_id "jg9814";
dsimWXD1_1	AUGUSTUS	CDS	5542020	5542310	0.98	-	2	transcript_id "jg9814.t1"; gene_id "jg9814";
dsimWXD1_1	AUGUSTUS	exon	5542020	5542310	.	-	.	transcript_id "jg9814.t1"; gene_id "jg9814";
dsimWXD1_1	AUGUSTUS	intron	5542311	5542404	.	-	.	transcript_id "jg9814.t3"; gene_id "jg9814";
dsimWXD1_1	AUGUSTUS	intron	5542311	5542404	.	-	.	transcript_id "jg9814.t2"; gene_id "jg9814";
dsimWXD1_1	AUGUSTUS	intron	5542311	5542404	.	-	.	transcript_id "jg9814.t1"; gene_id "jg9814";
dsimWXD1_1	AUGUSTUS	CDS	5542405	5542695	0.47	-	2	transcript_id "jg9814.t3"; gene_id "jg9814";
dsimWXD1_1	AUGUSTUS	exon	5542405	5542695	.	-	.	transcript_id "jg9814.t3"; gene_id "jg9814";
dsimWXD1_1	AUGUSTUS	CDS	5542405	5542695	0.53	-	2	transcript_id "jg9814.t2"; gene_id "jg9814";
dsimWXD1_1	AUGUSTUS	exon	5542405	5542695	.	-	.	transcript_id "jg9814.t2"; gene_id "jg9814";
dsimWXD1_1	AUGUSTUS	CDS	5542405	5542695	0.58	-	2	transcript_id "jg9814.t1"; gene_id "jg9814";
dsimWXD1_1	AUGUSTUS	exon	5542405	5542695	.	-	.	transcript_id "jg9814.t1"; gene_id "jg9814";
dsimWXD1_1	AUGUSTUS	intron	5542696	5542946	.	-	.	transcript_id "jg9814.t3"; gene_id "jg9814";
dsimWXD1_1	AUGUSTUS	intron	5542696	5542946	.	-	.	transcript_id "jg9814.t2"; gene_id "jg9814";
dsimWXD1_1	AUGUSTUS	intron	5542696	5542946	.	-	.	transcript_id "jg9814.t1"; gene_id "jg9814";
dsimWXD1_1	AUGUSTUS	CDS	5542947	5543226	0.25	-	0	transcript_id "jg9814.t3"; gene_id "jg9814";
dsimWXD1_1	AUGUSTUS	exon	5542947	5543226	.	-	.	transcript_id "jg9814.t3"; gene_id "jg9814";
dsimWXD1_1	AUGUSTUS	CDS	5542947	5543226	0.27	-	0	transcript_id "jg9814.t2"; gene_id "jg9814";
dsimWXD1_1	AUGUSTUS	exon	5542947	5543226	.	-	.	transcript_id "jg9814.t2"; gene_id "jg9814";
dsimWXD1_1	AUGUSTUS	CDS	5542947	5543226	0.26	-	0	transcript_id "jg9814.t1"; gene_id "jg9814";
dsimWXD1_1	AUGUSTUS	exon	5542947	5543226	.	-	.	transcript_id "jg9814.t1"; gene_id "jg9814";
dsimWXD1_1	AUGUSTUS	intron	5543227	5543338	.	-	.	transcript_id "jg9814.t3"; gene_id "jg9814";
dsimWXD1_1	AUGUSTUS	intron	5543227	5543338	.	-	.	transcript_id "jg9814.t2"; gene_id "jg9814";
dsimWXD1_1	AUGUSTUS	intron	5543227	5543338	.	-	.	transcript_id "jg9814.t1"; gene_id "jg9814";
dsimWXD1_1	AUGUSTUS	CDS	5543339	5543622	0.43	-	2	transcript_id "jg9814.t3"; gene_id "jg9814";
dsimWXD1_1	AUGUSTUS	exon	5543339	5543622	.	-	.	transcript_id "jg9814.t3"; gene_id "jg9814";
dsimWXD1_1	AUGUSTUS	CDS	5543339	5543622	0.43	-	2	transcript_id "jg9814.t2"; gene_id "jg9814";
dsimWXD1_1	AUGUSTUS	exon	5543339	5543622	.	-	.	transcript_id "jg9814.t2"; gene_id "jg9814";
dsimWXD1_1	AUGUSTUS	CDS	5543339	5543622	0.39	-	2	transcript_id "jg9814.t1"; gene_id "jg9814";
dsimWXD1_1	AUGUSTUS	exon	5543339	5543622	.	-	.	transcript_id "jg9814.t1"; gene_id "jg9814";
dsimWXD1_1	AUGUSTUS	intron	5543623	5543728	.	-	.	transcript_id "jg9814.t3"; gene_id "jg9814";
dsimWXD1_1	AUGUSTUS	intron	5543623	5543728	.	-	.	transcript_id "jg9814.t2"; gene_id "jg9814";
dsimWXD1_1	AUGUSTUS	intron	5543623	5543728	.	-	.	transcript_id "jg9814.t1"; gene_id "jg9814";
dsimWXD1_1	AUGUSTUS	CDS	5543729	5544019	0.98	-	2	transcript_id "jg9814.t3"; gene_id "jg9814";
dsimWXD1_1	AUGUSTUS	exon	5543729	5544019	.	-	.	transcript_id "jg9814.t3"; gene_id "jg9814";
dsimWXD1_1	AUGUSTUS	CDS	5543729	5544019	0.96	-	2	transcript_id "jg9814.t2"; gene_id "jg9814";
dsimWXD1_1	AUGUSTUS	exon	5543729	5544019	.	-	.	transcript_id "jg9814.t2"; gene_id "jg9814";
dsimWXD1_1	AUGUSTUS	CDS	5543729	5544019	0.99	-	2	transcript_id "jg9814.t1"; gene_id "jg9814";
dsimWXD1_1	AUGUSTUS	exon	5543729	5544019	.	-	.	transcript_id "jg9814.t1"; gene_id "jg9814";
dsimWXD1_1	AUGUSTUS	intron	5544020	5544153	.	-	.	transcript_id "jg9814.t3"; gene_id "jg9814";
dsimWXD1_1	AUGUSTUS	intron	5544020	5544153	.	-	.	transcript_id "jg9814.t2"; gene_id "jg9814";
dsimWXD1_1	AUGUSTUS	intron	5544020	5544153	.	-	.	transcript_id "jg9814.t1"; gene_id "jg9814";
dsimWXD1_1	AUGUSTUS	CDS	5544154	5544444	1	-	2	transcript_id "jg9814.t3"; gene_id "jg9814";
dsimWXD1_1	AUGUSTUS	exon	5544154	5544444	.	-	.	transcript_id "jg9814.t3"; gene_id "jg9814";
dsimWXD1_1	AUGUSTUS	CDS	5544154	5544444	0.99	-	2	transcript_id "jg9814.t2"; gene_id "jg9814";
dsimWXD1_1	AUGUSTUS	exon	5544154	5544444	.	-	.	transcript_id "jg9814.t2"; gene_id "jg9814";
dsimWXD1_1	AUGUSTUS	CDS	5544154	5544444	1	-	2	transcript_id "jg9814.t1"; gene_id "jg9814";
dsimWXD1_1	AUGUSTUS	exon	5544154	5544444	.	-	.	transcript_id "jg9814.t1"; gene_id "jg9814";
dsimWXD1_1	AUGUSTUS	intron	5544445	5544544	.	-	.	transcript_id "jg9814.t3"; gene_id "jg9814";
dsimWXD1_1	AUGUSTUS	intron	5544445	5544544	.	-	.	transcript_id "jg9814.t2"; gene_id "jg9814";
dsimWXD1_1	AUGUSTUS	intron	5544445	5544544	.	-	.	transcript_id "jg9814.t1"; gene_id "jg9814";
dsimWXD1_1	AUGUSTUS	CDS	5544545	5544835	0.91	-	2	transcript_id "jg9814.t3"; gene_id "jg9814";
dsimWXD1_1	AUGUSTUS	exon	5544545	5544835	.	-	.	transcript_id "jg9814.t3"; gene_id "jg9814";
dsimWXD1_1	AUGUSTUS	CDS	5544545	5544835	0.95	-	2	transcript_id "jg9814.t2"; gene_id "jg9814";
dsimWXD1_1	AUGUSTUS	exon	5544545	5544835	.	-	.	transcript_id "jg9814.t2"; gene_id "jg9814";
dsimWXD1_1	AUGUSTUS	CDS	5544545	5544835	0.94	-	2	transcript_id "jg9814.t1"; gene_id "jg9814";
dsimWXD1_1	AUGUSTUS	exon	5544545	5544835	.	-	.	transcript_id "jg9814.t1"; gene_id "jg9814";
dsimWXD1_1	AUGUSTUS	intron	5544836	5544932	.	-	.	transcript_id "jg9814.t3"; gene_id "jg9814";
dsimWXD1_1	AUGUSTUS	intron	5544836	5544932	.	-	.	transcript_id "jg9814.t2"; gene_id "jg9814";
dsimWXD1_1	AUGUSTUS	intron	5544836	5544932	.	-	.	transcript_id "jg9814.t1"; gene_id "jg9814";
dsimWXD1_1	AUGUSTUS	CDS	5544933	5545206	0.99	-	0	transcript_id "jg9814.t3"; gene_id "jg9814";
dsimWXD1_1	AUGUSTUS	exon	5544933	5545206	.	-	.	transcript_id "jg9814.t3"; gene_id "jg9814";
dsimWXD1_1	AUGUSTUS	CDS	5544933	5545206	0.99	-	0	transcript_id "jg9814.t2"; gene_id "jg9814";
dsimWXD1_1	AUGUSTUS	exon	5544933	5545206	.	-	.	transcript_id "jg9814.t2"; gene_id "jg9814";
dsimWXD1_1	AUGUSTUS	CDS	5544933	5545206	0.96	-	0	transcript_id "jg9814.t1"; gene_id "jg9814";
dsimWXD1_1	AUGUSTUS	exon	5544933	5545206	.	-	.	transcript_id "jg9814.t1"; gene_id "jg9814";
dsimWXD1_1	AUGUSTUS	start_codon	5545204	5545206	.	-	0	transcript_id "jg9814.t3"; gene_id "jg9814";
dsimWXD1_1	AUGUSTUS	start_codon	5545204	5545206	.	-	0	transcript_id "jg9814.t2"; gene_id "jg9814";
dsimWXD1_1	AUGUSTUS	start_codon	5545204	5545206	.	-	0	transcript_id "jg9814.t1"; gene_id "jg9814";
dsimWXD1_1	AUGUSTUS	stop_codon	5545271	5545273	.	-	0	transcript_id "jg9816.t1"; gene_id "jg9816";
dsimWXD1_1	AUGUSTUS	CDS	5545271	5545593	0.94	-	2	transcript_id "jg9816.t1"; gene_id "jg9816";
dsimWXD1_1	AUGUSTUS	exon	5545271	5545593	.	-	.	transcript_id "jg9816.t1"; gene_id "jg9816";
dsimWXD1_1	AUGUSTUS	intron	5545594	5545670	.	-	.	transcript_id "jg9816.t1"; gene_id "jg9816";
dsimWXD1_1	AUGUSTUS	CDS	5545671	5545958	0.88	-	2	transcript_id "jg9816.t1"; gene_id "jg9816";
dsimWXD1_1	AUGUSTUS	exon	5545671	5545958	.	-	.	transcript_id "jg9816.t1"; gene_id "jg9816";
dsimWXD1_1	AUGUSTUS	intron	5545959	5546055	.	-	.	transcript_id "jg9816.t1"; gene_id "jg9816";
dsimWXD1_1	AUGUSTUS	CDS	5546056	5546361	0.81	-	2	transcript_id "jg9816.t1"; gene_id "jg9816";
dsimWXD1_1	AUGUSTUS	exon	5546056	5546361	.	-	.	transcript_id "jg9816.t1"; gene_id "jg9816";
dsimWXD1_1	AUGUSTUS	intron	5546362	5546508	.	-	.	transcript_id "jg9816.t1"; gene_id "jg9816";
dsimWXD1_1	AUGUSTUS	CDS	5546509	5546670	1	-	2	transcript_id "jg9816.t1"; gene_id "jg9816";
dsimWXD1_1	AUGUSTUS	exon	5546509	5546670	.	-	.	transcript_id "jg9816.t1"; gene_id "jg9816";
dsimWXD1_1	AUGUSTUS	intron	5546671	5546752	.	-	.	transcript_id "jg9816.t1"; gene_id "jg9816";
dsimWXD1_1	AUGUSTUS	CDS	5546753	5547597	1	-	1	transcript_id "jg9816.t1"; gene_id "jg9816";
dsimWXD1_1	AUGUSTUS	exon	5546753	5547597	.	-	.	transcript_id "jg9816.t1"; gene_id "jg9816";
dsimWXD1_1	AUGUSTUS	intron	5547598	5547996	.	-	.	transcript_id "jg9816.t1"; gene_id "jg9816";
dsimWXD1_1	AUGUSTUS	CDS	5547997	5548104	0.76	-	1	transcript_id "jg9816.t1"; gene_id "jg9816";
dsimWXD1_1	AUGUSTUS	exon	5547997	5548104	.	-	.	transcript_id "jg9816.t1"; gene_id "jg9816";
dsimWXD1_1	AUGUSTUS	intron	5548105	5550000	.	-	.	transcript_id "jg9816.t1"; gene_id "jg9816";
dsimWXD1_1	AUGUSTUS	CDS	5550001	5550124	0.9	-	2	transcript_id "jg9816.t1"; gene_id "jg9816";
dsimWXD1_1	AUGUSTUS	exon	5550001	5550124	.	-	.	transcript_id "jg9816.t1"; gene_id "jg9816";
dsimWXD1_1	AUGUSTUS	intron	5550125	5550296	.	-	.	transcript_id "jg9816.t1"; gene_id "jg9816";
dsimWXD1_1	AUGUSTUS	CDS	5550297	5550355	0.67	-	1	transcript_id "jg9816.t1"; gene_id "jg9816";
dsimWXD1_1	AUGUSTUS	exon	5550297	5550355	.	-	.	transcript_id "jg9816.t1"; gene_id "jg9816";
dsimWXD1_1	AUGUSTUS	intron	5550356	5550448	.	-	.	transcript_id "jg9816.t1"; gene_id "jg9816";
dsimWXD1_1	AUGUSTUS	CDS	5550449	5550572	0.99	-	2	transcript_id "jg9816.t1"; gene_id "jg9816";
dsimWXD1_1	AUGUSTUS	exon	5550449	5550572	.	-	.	transcript_id "jg9816.t1"; gene_id "jg9816";
dsimWXD1_1	AUGUSTUS	intron	5550573	5550686	.	-	.	transcript_id "jg9816.t1"; gene_id "jg9816";
dsimWXD1_1	AUGUSTUS	CDS	5550687	5550727	0.78	-	1	transcript_id "jg9816.t1"; gene_id "jg9816";
dsimWXD1_1	AUGUSTUS	exon	5550687	5550727	.	-	.	transcript_id "jg9816.t1"; gene_id "jg9816";
dsimWXD1_1	AUGUSTUS	intron	5550728	5551442	.	-	.	transcript_id "jg9816.t1"; gene_id "jg9816";
dsimWXD1_1	AUGUSTUS	CDS	5551443	5551566	0.97	-	2	transcript_id "jg9816.t1"; gene_id "jg9816";
dsimWXD1_1	AUGUSTUS	exon	5551443	5551566	.	-	.	transcript_id "jg9816.t1"; gene_id "jg9816";
dsimWXD1_1	AUGUSTUS	intron	5551567	5551788	.	-	.	transcript_id "jg9816.t1"; gene_id "jg9816";
dsimWXD1_1	AUGUSTUS	CDS	5551789	5551811	0.79	-	1	transcript_id "jg9816.t1"; gene_id "jg9816";
dsimWXD1_1	AUGUSTUS	exon	5551789	5551811	.	-	.	transcript_id "jg9816.t1"; gene_id "jg9816";
dsimWXD1_1	AUGUSTUS	intron	5551812	5552332	.	-	.	transcript_id "jg9816.t1"; gene_id "jg9816";
dsimWXD1_1	AUGUSTUS	CDS	5552333	5552453	1	-	2	transcript_id "jg9816.t1"; gene_id "jg9816";
dsimWXD1_1	AUGUSTUS	exon	5552333	5552453	.	-	.	transcript_id "jg9816.t1"; gene_id "jg9816";
dsimWXD1_1	AUGUSTUS	intron	5552454	5552643	.	-	.	transcript_id "jg9816.t1"; gene_id "jg9816";
dsimWXD1_1	AUGUSTUS	CDS	5552644	5552696	0.81	-	1	transcript_id "jg9816.t1"; gene_id "jg9816";
dsimWXD1_1	AUGUSTUS	exon	5552644	5552696	.	-	.	transcript_id "jg9816.t1"; gene_id "jg9816";
dsimWXD1_1	AUGUSTUS	intron	5552697	5552795	.	-	.	transcript_id "jg9816.t1"; gene_id "jg9816";
dsimWXD1_1	AUGUSTUS	CDS	5552796	5552842	0.84	-	0	transcript_id "jg9816.t1"; gene_id "jg9816";
dsimWXD1_1	AUGUSTUS	exon	5552796	5552842	.	-	.	transcript_id "jg9816.t1"; gene_id "jg9816";
dsimWXD1_1	AUGUSTUS	start_codon	5552840	5552842	.	-	0	transcript_id "jg9816.t1"; gene_id "jg9816";
dsimWXD1_1	AUGUSTUS	stop_codon	5553194	5553196	.	-	0	transcript_id "jg9815.t1"; gene_id "jg9815";
dsimWXD1_1	AUGUSTUS	CDS	5553194	5553321	0.99	-	2	transcript_id "jg9815.t1"; gene_id "jg9815";
dsimWXD1_1	AUGUSTUS	exon	5553194	5553321	.	-	.	transcript_id "jg9815.t1"; gene_id "jg9815";
dsimWXD1_1	AUGUSTUS	intron	5553322	5553393	.	-	.	transcript_id "jg9815.t1"; gene_id "jg9815";
dsimWXD1_1	AUGUSTUS	CDS	5553394	5553466	0.88	-	0	transcript_id "jg9815.t1"; gene_id "jg9815";
dsimWXD1_1	AUGUSTUS	exon	5553394	5553466	.	-	.	transcript_id "jg9815.t1"; gene_id "jg9815";
dsimWXD1_1	AUGUSTUS	start_codon	5553464	5553466	.	-	0	transcript_id "jg9815.t1"; gene_id "jg9815";
dsimWXD1_1	AUGUSTUS	stop_codon	5553591	5553593	.	-	0	transcript_id "jg9817.t1"; gene_id "jg9817";
dsimWXD1_1	AUGUSTUS	CDS	5553591	5553718	1	-	2	transcript_id "jg9817.t1"; gene_id "jg9817";
dsimWXD1_1	AUGUSTUS	exon	5553591	5553718	.	-	.	transcript_id "jg9817.t1"; gene_id "jg9817";
dsimWXD1_1	AUGUSTUS	intron	5553719	5553798	.	-	.	transcript_id "jg9817.t1"; gene_id "jg9817";
dsimWXD1_1	AUGUSTUS	CDS	5553799	5553962	0.95	-	1	transcript_id "jg9817.t1"; gene_id "jg9817";
dsimWXD1_1	AUGUSTUS	exon	5553799	5553962	.	-	.	transcript_id "jg9817.t1"; gene_id "jg9817";
dsimWXD1_1	AUGUSTUS	intron	5553963	5554199	.	-	.	transcript_id "jg9817.t1"; gene_id "jg9817";
dsimWXD1_1	AUGUSTUS	CDS	5554200	5554323	0.95	-	2	transcript_id "jg9817.t1"; gene_id "jg9817";
dsimWXD1_1	AUGUSTUS	exon	5554200	5554323	.	-	.	transcript_id "jg9817.t1"; gene_id "jg9817";
dsimWXD1_1	AUGUSTUS	intron	5554324	5554412	.	-	.	transcript_id "jg9817.t1"; gene_id "jg9817";
dsimWXD1_1	AUGUSTUS	CDS	5554413	5554497	1	-	0	transcript_id "jg9817.t1"; gene_id "jg9817";
dsimWXD1_1	AUGUSTUS	exon	5554413	5554497	.	-	.	transcript_id "jg9817.t1"; gene_id "jg9817";
dsimWXD1_1	AUGUSTUS	start_codon	5554495	5554497	.	-	0	transcript_id "jg9817.t1"; gene_id "jg9817";
dsimWXD1_1	AUGUSTUS	stop_codon	5555641	5555643	.	-	0	transcript_id "jg9818.t1"; gene_id "jg9818";
dsimWXD1_1	AUGUSTUS	CDS	5555641	5555768	0.68	-	2	transcript_id "jg9818.t1"; gene_id "jg9818";
dsimWXD1_1	AUGUSTUS	exon	5555641	5555768	.	-	.	transcript_id "jg9818.t1"; gene_id "jg9818";
dsimWXD1_1	AUGUSTUS	intron	5555769	5555860	.	-	.	transcript_id "jg9818.t1"; gene_id "jg9818";
dsimWXD1_1	AUGUSTUS	CDS	5555861	5555883	0.94	-	1	transcript_id "jg9818.t1"; gene_id "jg9818";
dsimWXD1_1	AUGUSTUS	exon	5555861	5555883	.	-	.	transcript_id "jg9818.t1"; gene_id "jg9818";
dsimWXD1_1	AUGUSTUS	intron	5555884	5556249	.	-	.	transcript_id "jg9818.t1"; gene_id "jg9818";
dsimWXD1_1	AUGUSTUS	CDS	5556250	5556376	0.98	-	2	transcript_id "jg9818.t1"; gene_id "jg9818";
dsimWXD1_1	AUGUSTUS	exon	5556250	5556376	.	-	.	transcript_id "jg9818.t1"; gene_id "jg9818";
dsimWXD1_1	AUGUSTUS	intron	5556377	5556463	.	-	.	transcript_id "jg9818.t1"; gene_id "jg9818";
dsimWXD1_1	AUGUSTUS	CDS	5556464	5556486	0.7	-	1	transcript_id "jg9818.t1"; gene_id "jg9818";
dsimWXD1_1	AUGUSTUS	exon	5556464	5556486	.	-	.	transcript_id "jg9818.t1"; gene_id "jg9818";
dsimWXD1_1	AUGUSTUS	intron	5556487	5556675	.	-	.	transcript_id "jg9818.t1"; gene_id "jg9818";
dsimWXD1_1	AUGUSTUS	CDS	5556676	5556756	0.37	-	1	transcript_id "jg9818.t1"; gene_id "jg9818";
dsimWXD1_1	AUGUSTUS	exon	5556676	5556756	.	-	.	transcript_id "jg9818.t1"; gene_id "jg9818";
dsimWXD1_1	AUGUSTUS	intron	5556757	5557276	.	-	.	transcript_id "jg9818.t1"; gene_id "jg9818";
dsimWXD1_1	AUGUSTUS	CDS	5557277	5557387	0.96	-	1	transcript_id "jg9818.t1"; gene_id "jg9818";
dsimWXD1_1	AUGUSTUS	exon	5557277	5557387	.	-	.	transcript_id "jg9818.t1"; gene_id "jg9818";
dsimWXD1_1	AUGUSTUS	intron	5557388	5557485	.	-	.	transcript_id "jg9818.t1"; gene_id "jg9818";
dsimWXD1_1	AUGUSTUS	CDS	5557486	5557596	0.97	-	1	transcript_id "jg9818.t1"; gene_id "jg9818";
dsimWXD1_1	AUGUSTUS	exon	5557486	5557596	.	-	.	transcript_id "jg9818.t1"; gene_id "jg9818";
dsimWXD1_1	AUGUSTUS	intron	5557597	5557692	.	-	.	transcript_id "jg9818.t1"; gene_id "jg9818";
dsimWXD1_1	AUGUSTUS	CDS	5557693	5557803	0.91	-	1	transcript_id "jg9818.t1"; gene_id "jg9818";
dsimWXD1_1	AUGUSTUS	exon	5557693	5557803	.	-	.	transcript_id "jg9818.t1"; gene_id "jg9818";
dsimWXD1_1	AUGUSTUS	intron	5557804	5557912	.	-	.	transcript_id "jg9818.t1"; gene_id "jg9818";
dsimWXD1_1	AUGUSTUS	CDS	5557913	5558071	0.89	-	1	transcript_id "jg9818.t1"; gene_id "jg9818";
dsimWXD1_1	AUGUSTUS	exon	5557913	5558071	.	-	.	transcript_id "jg9818.t1"; gene_id "jg9818";
dsimWXD1_1	AUGUSTUS	intron	5558072	5558134	.	-	.	transcript_id "jg9818.t1"; gene_id "jg9818";
dsimWXD1_1	AUGUSTUS	CDS	5558135	5558245	0.97	-	1	transcript_id "jg9818.t1"; gene_id "jg9818";
dsimWXD1_1	AUGUSTUS	exon	5558135	5558245	.	-	.	transcript_id "jg9818.t1"; gene_id "jg9818";
dsimWXD1_1	AUGUSTUS	intron	5558246	5558342	.	-	.	transcript_id "jg9818.t1"; gene_id "jg9818";
dsimWXD1_1	AUGUSTUS	CDS	5558343	5558462	0.97	-	1	transcript_id "jg9818.t1"; gene_id "jg9818";
dsimWXD1_1	AUGUSTUS	exon	5558343	5558462	.	-	.	transcript_id "jg9818.t1"; gene_id "jg9818";
dsimWXD1_1	AUGUSTUS	intron	5558463	5558549	.	-	.	transcript_id "jg9818.t1"; gene_id "jg9818";
dsimWXD1_1	AUGUSTUS	CDS	5558550	5558673	0.98	-	2	transcript_id "jg9818.t1"; gene_id "jg9818";
dsimWXD1_1	AUGUSTUS	exon	5558550	5558673	.	-	.	transcript_id "jg9818.t1"; gene_id "jg9818";
dsimWXD1_1	AUGUSTUS	intron	5558674	5558758	.	-	.	transcript_id "jg9818.t1"; gene_id "jg9818";
dsimWXD1_1	AUGUSTUS	CDS	5558759	5558832	0.88	-	1	transcript_id "jg9818.t1"; gene_id "jg9818";
dsimWXD1_1	AUGUSTUS	exon	5558759	5558832	.	-	.	transcript_id "jg9818.t1"; gene_id "jg9818";
dsimWXD1_1	AUGUSTUS	intron	5558833	5558993	.	-	.	transcript_id "jg9818.t1"; gene_id "jg9818";
dsimWXD1_1	AUGUSTUS	CDS	5558994	5559117	1	-	2	transcript_id "jg9818.t1"; gene_id "jg9818";
dsimWXD1_1	AUGUSTUS	exon	5558994	5559117	.	-	.	transcript_id "jg9818.t1"; gene_id "jg9818";
dsimWXD1_1	AUGUSTUS	intron	5559118	5560198	.	-	.	transcript_id "jg9818.t1"; gene_id "jg9818";
dsimWXD1_1	AUGUSTUS	CDS	5560199	5560348	1	-	2	transcript_id "jg9818.t1"; gene_id "jg9818";
dsimWXD1_1	AUGUSTUS	exon	5560199	5560348	.	-	.	transcript_id "jg9818.t1"; gene_id "jg9818";
dsimWXD1_1	AUGUSTUS	intron	5560349	5561843	.	-	.	transcript_id "jg9818.t1"; gene_id "jg9818";
dsimWXD1_1	AUGUSTUS	CDS	5561844	5562002	1	-	2	transcript_id "jg9818.t1"; gene_id "jg9818";
dsimWXD1_1	AUGUSTUS	exon	5561844	5562002	.	-	.	transcript_id "jg9818.t1"; gene_id "jg9818";
dsimWXD1_1	AUGUSTUS	intron	5562003	5562105	.	-	.	transcript_id "jg9818.t1"; gene_id "jg9818";
dsimWXD1_1	AUGUSTUS	CDS	5562106	5562276	1	-	2	transcript_id "jg9818.t1"; gene_id "jg9818";
dsimWXD1_1	AUGUSTUS	exon	5562106	5562276	.	-	.	transcript_id "jg9818.t1"; gene_id "jg9818";
dsimWXD1_1	AUGUSTUS	intron	5562277	5562391	.	-	.	transcript_id "jg9818.t1"; gene_id "jg9818";
dsimWXD1_1	AUGUSTUS	CDS	5562392	5562559	1	-	2	transcript_id "jg9818.t1"; gene_id "jg9818";
dsimWXD1_1	AUGUSTUS	exon	5562392	5562559	.	-	.	transcript_id "jg9818.t1"; gene_id "jg9818";
dsimWXD1_1	AUGUSTUS	intron	5562560	5562688	.	-	.	transcript_id "jg9818.t1"; gene_id "jg9818";
dsimWXD1_1	AUGUSTUS	CDS	5562689	5562859	1	-	2	transcript_id "jg9818.t1"; gene_id "jg9818";
dsimWXD1_1	AUGUSTUS	exon	5562689	5562859	.	-	.	transcript_id "jg9818.t1"; gene_id "jg9818";
dsimWXD1_1	AUGUSTUS	intron	5562860	5562966	.	-	.	transcript_id "jg9818.t1"; gene_id "jg9818";
dsimWXD1_1	AUGUSTUS	CDS	5562967	5563128	1	-	2	transcript_id "jg9818.t1"; gene_id "jg9818";
dsimWXD1_1	AUGUSTUS	exon	5562967	5563128	.	-	.	transcript_id "jg9818.t1"; gene_id "jg9818";
dsimWXD1_1	AUGUSTUS	intron	5563129	5563239	.	-	.	transcript_id "jg9818.t1"; gene_id "jg9818";
dsimWXD1_1	AUGUSTUS	CDS	5563240	5563401	1	-	2	transcript_id "jg9818.t1"; gene_id "jg9818";
dsimWXD1_1	AUGUSTUS	exon	5563240	5563401	.	-	.	transcript_id "jg9818.t1"; gene_id "jg9818";
dsimWXD1_1	AUGUSTUS	intron	5563402	5563525	.	-	.	transcript_id "jg9818.t1"; gene_id "jg9818";
dsimWXD1_1	AUGUSTUS	CDS	5563526	5563687	1	-	2	transcript_id "jg9818.t1"; gene_id "jg9818";
dsimWXD1_1	AUGUSTUS	exon	5563526	5563687	.	-	.	transcript_id "jg9818.t1"; gene_id "jg9818";
dsimWXD1_1	AUGUSTUS	intron	5563688	5563820	.	-	.	transcript_id "jg9818.t1"; gene_id "jg9818";
dsimWXD1_1	AUGUSTUS	CDS	5563821	5563991	1	-	2	transcript_id "jg9818.t1"; gene_id "jg9818";
dsimWXD1_1	AUGUSTUS	exon	5563821	5563991	.	-	.	transcript_id "jg9818.t1"; gene_id "jg9818";
dsimWXD1_1	AUGUSTUS	intron	5563992	5564447	.	-	.	transcript_id "jg9818.t1"; gene_id "jg9818";
dsimWXD1_1	AUGUSTUS	CDS	5564448	5564609	1	-	2	transcript_id "jg9818.t1"; gene_id "jg9818";
dsimWXD1_1	AUGUSTUS	exon	5564448	5564609	.	-	.	transcript_id "jg9818.t1"; gene_id "jg9818";
dsimWXD1_1	AUGUSTUS	intron	5564610	5564973	.	-	.	transcript_id "jg9818.t1"; gene_id "jg9818";
dsimWXD1_1	AUGUSTUS	CDS	5564974	5565135	0.98	-	2	transcript_id "jg9818.t1"; gene_id "jg9818";
dsimWXD1_1	AUGUSTUS	exon	5564974	5565135	.	-	.	transcript_id "jg9818.t1"; gene_id "jg9818";
dsimWXD1_1	AUGUSTUS	intron	5565136	5565308	.	-	.	transcript_id "jg9818.t1"; gene_id "jg9818";
dsimWXD1_1	AUGUSTUS	CDS	5565309	5565470	0.97	-	2	transcript_id "jg9818.t1"; gene_id "jg9818";
dsimWXD1_1	AUGUSTUS	exon	5565309	5565470	.	-	.	transcript_id "jg9818.t1"; gene_id "jg9818";
dsimWXD1_1	AUGUSTUS	intron	5565471	5567015	.	-	.	transcript_id "jg9818.t1"; gene_id "jg9818";
dsimWXD1_1	AUGUSTUS	CDS	5567016	5567360	0.99	-	2	transcript_id "jg9818.t1"; gene_id "jg9818";
dsimWXD1_1	AUGUSTUS	exon	5567016	5567360	.	-	.	transcript_id "jg9818.t1"; gene_id "jg9818";
dsimWXD1_1	AUGUSTUS	intron	5567361	5576358	.	-	.	transcript_id "jg9818.t1"; gene_id "jg9818";
dsimWXD1_1	AUGUSTUS	CDS	5576359	5576419	1	-	0	transcript_id "jg9818.t1"; gene_id "jg9818";
dsimWXD1_1	AUGUSTUS	exon	5576359	5576419	.	-	.	transcript_id "jg9818.t1"; gene_id "jg9818";
dsimWXD1_1	AUGUSTUS	start_codon	5576417	5576419	.	-	0	transcript_id "jg9818.t1"; gene_id "jg9818";
dsimWXD1_1	ALN_BLOCK	exon	5582097	5585520	.	-	.	transcript_id "jg9819.t1"; gene_id "jg9819";
dsimWXD1_1	ALN_BLOCK	exon	5586426	5589748	.	+	.	transcript_id "jg9820.t1"; gene_id "jg9820";
dsimWXD1_1	ALN_BLOCK	exon	5589968	5591129	.	-	.	transcript_id "jg9821.t1"; gene_id "jg9821";
dsimWXD1_1	ALN_BLOCK	exon	5592601	5593737	.	-	.	transcript_id "jg9822.t1"; gene_id "jg9822";
dsimWXD1_1	ALN_BLOCK	exon	5596384	5597908	.	-	.	transcript_id "jg9823.t1"; gene_id "jg9823";
dsimWXD1_1	AUGUSTUS	start_codon	5598775	5598777	.	+	0	transcript_id "jg9824.t1"; gene_id "jg9824";
dsimWXD1_1	AUGUSTUS	CDS	5598775	5598799	1	+	0	transcript_id "jg9824.t1"; gene_id "jg9824";
dsimWXD1_1	AUGUSTUS	exon	5598775	5598799	.	+	.	transcript_id "jg9824.t1"; gene_id "jg9824";
dsimWXD1_1	AUGUSTUS	intron	5598800	5598863	.	+	.	transcript_id "jg9824.t1"; gene_id "jg9824";
dsimWXD1_1	AUGUSTUS	CDS	5598864	5599468	1	+	2	transcript_id "jg9824.t1"; gene_id "jg9824";
dsimWXD1_1	AUGUSTUS	exon	5598864	5599468	.	+	.	transcript_id "jg9824.t1"; gene_id "jg9824";
dsimWXD1_1	AUGUSTUS	stop_codon	5599466	5599468	.	+	0	transcript_id "jg9824.t1"; gene_id "jg9824";
dsimWXD1_1	ALN_BLOCK	exon	5600752	5601376	.	+	.	transcript_id "jg9825.t1"; gene_id "jg9825";
dsimWXD1_1	AUGUSTUS	stop_codon	5601794	5601796	.	-	0	transcript_id "jg9827.t1"; gene_id "jg9827";
dsimWXD1_1	AUGUSTUS	CDS	5601794	5601855	0.42	-	2	transcript_id "jg9827.t1"; gene_id "jg9827";
dsimWXD1_1	AUGUSTUS	exon	5601794	5601855	.	-	.	transcript_id "jg9827.t1"; gene_id "jg9827";
dsimWXD1_1	AUGUSTUS	intron	5601856	5603987	.	-	.	transcript_id "jg9827.t1"; gene_id "jg9827";
dsimWXD1_1	AUGUSTUS	CDS	5603988	5604080	1	-	2	transcript_id "jg9827.t1"; gene_id "jg9827";
dsimWXD1_1	AUGUSTUS	exon	5603988	5604080	.	-	.	transcript_id "jg9827.t1"; gene_id "jg9827";
dsimWXD1_1	AUGUSTUS	intron	5604081	5604142	.	-	.	transcript_id "jg9827.t1"; gene_id "jg9827";
dsimWXD1_1	AUGUSTUS	CDS	5604143	5604269	0.74	-	0	transcript_id "jg9827.t1"; gene_id "jg9827";
dsimWXD1_1	AUGUSTUS	exon	5604143	5604269	.	-	.	transcript_id "jg9827.t1"; gene_id "jg9827";
dsimWXD1_1	AUGUSTUS	start_codon	5604267	5604269	.	-	0	transcript_id "jg9827.t1"; gene_id "jg9827";
dsimWXD1_1	AUGUSTUS	stop_codon	5607073	5607075	.	-	0	transcript_id "jg9826.t1"; gene_id "jg9826";
dsimWXD1_1	AUGUSTUS	CDS	5607073	5607452	0.77	-	2	transcript_id "jg9826.t1"; gene_id "jg9826";
dsimWXD1_1	AUGUSTUS	exon	5607073	5607452	.	-	.	transcript_id "jg9826.t1"; gene_id "jg9826";
dsimWXD1_1	AUGUSTUS	intron	5607453	5607515	.	-	.	transcript_id "jg9826.t1"; gene_id "jg9826";
dsimWXD1_1	AUGUSTUS	CDS	5607516	5607540	1	-	0	transcript_id "jg9826.t1"; gene_id "jg9826";
dsimWXD1_1	AUGUSTUS	exon	5607516	5607540	.	-	.	transcript_id "jg9826.t1"; gene_id "jg9826";
dsimWXD1_1	AUGUSTUS	start_codon	5607538	5607540	.	-	0	transcript_id "jg9826.t1"; gene_id "jg9826";
dsimWXD1_1	ALN_BLOCK	exon	5622305	5624206	.	+	.	transcript_id "jg9829.t1"; gene_id "jg9829";
dsimWXD1_1	ALN_BLOCK	exon	5625871	5626435	.	-	.	transcript_id "jg9830.t1"; gene_id "jg9830";
dsimWXD1_1	ALN_BLOCK	exon	5631165	5631826	.	+	.	transcript_id "jg9831.t1"; gene_id "jg9831";
dsimWXD1_1	ALN_BLOCK	exon	5634276	5636328	.	+	.	transcript_id "jg9832.t1"; gene_id "jg9832";
dsimWXD1_1	ALN_BLOCK	exon	5636551	5637178	.	+	.	transcript_id "jg9833.t1"; gene_id "jg9833";
dsimWXD1_1	ALN_BLOCK	exon	5637514	5638098	.	-	.	transcript_id "jg9834.t1"; gene_id "jg9834";
dsimWXD1_1	ALN_BLOCK	exon	5638528	5639197	.	-	.	transcript_id "jg9835.t1"; gene_id "jg9835";
dsimWXD1_1	ALN_BLOCK	exon	5639880	5640635	.	-	.	transcript_id "jg9836.t1"; gene_id "jg9836";
dsimWXD1_1	ALN_BLOCK	exon	5641120	5642641	.	+	.	transcript_id "jg9837.t1"; gene_id "jg9837";
dsimWXD1_1	AUGUSTUS	stop_codon	5642860	5642862	.	-	0	transcript_id "jg9838.t1"; gene_id "jg9838";
dsimWXD1_1	AUGUSTUS	CDS	5642860	5643222	0.98	-	0	transcript_id "jg9838.t1"; gene_id "jg9838";
dsimWXD1_1	AUGUSTUS	exon	5642860	5643222	.	-	.	transcript_id "jg9838.t1"; gene_id "jg9838";
dsimWXD1_1	AUGUSTUS	start_codon	5643220	5643222	.	-	0	transcript_id "jg9838.t1"; gene_id "jg9838";
dsimWXD1_1	ALN_BLOCK	exon	5650346	5653907	.	-	.	transcript_id "jg9839.t1"; gene_id "jg9839";
dsimWXD1_1	ALN_BLOCK	exon	5655923	5658268	.	-	.	transcript_id "jg9840.t1"; gene_id "jg9840";
dsimWXD1_1	ALN_BLOCK	exon	5658833	5660146	.	+	.	transcript_id "jg9841.t1"; gene_id "jg9841";
dsimWXD1_1	ALN_BLOCK	exon	5660379	5661927	.	-	.	transcript_id "jg9842.t1"; gene_id "jg9842";
dsimWXD1_1	ALN_BLOCK	exon	5662558	5670676	.	-	.	transcript_id "jg9843.t1"; gene_id "jg9843";
dsimWXD1_1	ALN_BLOCK	exon	5678710	5681415	.	-	.	transcript_id "jg9844.t1"; gene_id "jg9844";
dsimWXD1_1	ALN_BLOCK	exon	5686345	5687486	.	-	.	transcript_id "jg9845.t1"; gene_id "jg9845";
dsimWXD1_1	ALN_BLOCK	exon	5689653	5691545	.	-	.	transcript_id "jg9846.t1"; gene_id "jg9846";
dsimWXD1_1	ALN_BLOCK	exon	5692067	5695029	.	-	.	transcript_id "jg9847.t1"; gene_id "jg9847";
dsimWXD1_1	ALN_BLOCK	exon	5695737	5700108	.	+	.	transcript_id "jg9848.t1"; gene_id "jg9848";
dsimWXD1_1	ALN_BLOCK	exon	5703889	5705388	.	-	.	transcript_id "jg9849.t1"; gene_id "jg9849";
dsimWXD1_1	ALN_BLOCK	exon	5706054	5707963	.	-	.	transcript_id "jg9850.t1"; gene_id "jg9850";
dsimWXD1_1	ALN_BLOCK	exon	5709530	5711459	.	-	.	transcript_id "jg9851.t1"; gene_id "jg9851";
dsimWXD1_1	ALN_BLOCK	exon	5711997	5712905	.	-	.	transcript_id "jg9852.t1"; gene_id "jg9852";
dsimWXD1_1	ALN_BLOCK	exon	5714359	5717495	.	+	.	transcript_id "jg9853.t1"; gene_id "jg9853";
dsimWXD1_1	ALN_BLOCK	exon	5717669	5720570	.	-	.	transcript_id "jg9854.t1"; gene_id "jg9854";
dsimWXD1_1	ALN_BLOCK	exon	5723990	5726428	.	-	.	transcript_id "jg9855.t1"; gene_id "jg9855";
dsimWXD1_1	ALN_BLOCK	exon	5730874	5732902	.	+	.	transcript_id "jg9856.t1"; gene_id "jg9856";
dsimWXD1_1	ALN_BLOCK	exon	5733326	5735467	.	+	.	transcript_id "jg9857.t1"; gene_id "jg9857";
dsimWXD1_1	ALN_BLOCK	exon	5735658	5736871	.	-	.	transcript_id "jg9858.t1"; gene_id "jg9858";
dsimWXD1_1	AUGUSTUS	stop_codon	5747761	5747763	.	-	0	transcript_id "jg9859.t1"; gene_id "jg9859";
dsimWXD1_1	AUGUSTUS	CDS	5747761	5748144	0.65	-	0	transcript_id "jg9859.t1"; gene_id "jg9859";
dsimWXD1_1	AUGUSTUS	exon	5747761	5748144	.	-	.	transcript_id "jg9859.t1"; gene_id "jg9859";
dsimWXD1_1	AUGUSTUS	start_codon	5748142	5748144	.	-	0	transcript_id "jg9859.t1"; gene_id "jg9859";
dsimWXD1_1	ALN_BLOCK	exon	5753102	5753576	.	+	.	transcript_id "jg9860.t1"; gene_id "jg9860";
dsimWXD1_1	ALN_BLOCK	exon	5754122	5759389	.	+	.	transcript_id "jg9860.t1"; gene_id "jg9860";
dsimWXD1_1	ALN_BLOCK	exon	5762656	5763512	.	-	.	transcript_id "jg9861.t1"; gene_id "jg9861";
dsimWXD1_1	ALN_BLOCK	exon	5763977	5764681	.	-	.	transcript_id "jg9862.t1"; gene_id "jg9862";
dsimWXD1_1	ALN_BLOCK	exon	5765285	5766224	.	+	.	transcript_id "jg9863.t1"; gene_id "jg9863";
dsimWXD1_1	ALN_BLOCK	exon	5766387	5778575	.	+	.	transcript_id "jg9863.t1"; gene_id "jg9863";
dsimWXD1_1	ALN_BLOCK	exon	5778894	5783139	.	-	.	transcript_id "jg9864.t1"; gene_id "jg9864";
dsimWXD1_1	ALN_BLOCK	exon	5786497	5787702	.	-	.	transcript_id "jg9865.t1"; gene_id "jg9865";
dsimWXD1_1	ALN_BLOCK	exon	5788477	5792605	.	+	.	transcript_id "jg9866.t1"; gene_id "jg9866";
dsimWXD1_1	ALN_BLOCK	exon	5794594	5796255	.	-	.	transcript_id "jg9867.t1"; gene_id "jg9867";
dsimWXD1_1	ALN_BLOCK	exon	5803668	5807704	.	-	.	transcript_id "jg9867.t1"; gene_id "jg9867";
dsimWXD1_1	ALN_BLOCK	exon	5807945	5808057	.	-	.	transcript_id "jg9867.t1"; gene_id "jg9867";
dsimWXD1_1	ALN_BLOCK	exon	5808215	5810464	.	-	.	transcript_id "jg9867.t1"; gene_id "jg9867";
dsimWXD1_1	ALN_BLOCK	exon	5810733	5811470	.	-	.	transcript_id "jg9867.t1"; gene_id "jg9867";
dsimWXD1_1	AUGUSTUS	start_codon	5826600	5826602	.	+	0	transcript_id "jg9869.t1"; gene_id "jg9869";
dsimWXD1_1	AUGUSTUS	CDS	5826600	5826857	0.5	+	0	transcript_id "jg9869.t1"; gene_id "jg9869";
dsimWXD1_1	AUGUSTUS	exon	5826600	5826857	.	+	.	transcript_id "jg9869.t1"; gene_id "jg9869";
dsimWXD1_1	AUGUSTUS	stop_codon	5826855	5826857	.	+	0	transcript_id "jg9869.t1"; gene_id "jg9869";
dsimWXD1_1	ALN_BLOCK	exon	5829809	5841673	.	+	.	transcript_id "jg9868.t1"; gene_id "jg9868";
dsimWXD1_1	ALN_BLOCK	exon	5853831	5854508	.	-	.	transcript_id "jg9870.t1"; gene_id "jg9870";
dsimWXD1_1	ALN_BLOCK	exon	5854805	5856192	.	+	.	transcript_id "jg9871.t1"; gene_id "jg9871";
dsimWXD1_1	ALN_BLOCK	exon	5856588	5857811	.	+	.	transcript_id "jg9872.t1"; gene_id "jg9872";
dsimWXD1_1	ALN_BLOCK	exon	5858396	5859728	.	-	.	transcript_id "jg9873.t1"; gene_id "jg9873";
dsimWXD1_1	ALN_BLOCK	exon	5860495	5861628	.	+	.	transcript_id "jg9874.t1"; gene_id "jg9874";
dsimWXD1_1	AUGUSTUS	start_codon	5862388	5862390	.	+	0	transcript_id "jg9875.t1"; gene_id "jg9875";
dsimWXD1_1	AUGUSTUS	CDS	5862388	5862467	1	+	0	transcript_id "jg9875.t1"; gene_id "jg9875";
dsimWXD1_1	AUGUSTUS	exon	5862388	5862467	.	+	.	transcript_id "jg9875.t1"; gene_id "jg9875";
dsimWXD1_1	AUGUSTUS	intron	5862468	5862569	.	+	.	transcript_id "jg9875.t1"; gene_id "jg9875";
dsimWXD1_1	AUGUSTUS	CDS	5862570	5862833	1	+	1	transcript_id "jg9875.t1"; gene_id "jg9875";
dsimWXD1_1	AUGUSTUS	exon	5862570	5862833	.	+	.	transcript_id "jg9875.t1"; gene_id "jg9875";
dsimWXD1_1	AUGUSTUS	intron	5862834	5862889	.	+	.	transcript_id "jg9875.t1"; gene_id "jg9875";
dsimWXD1_1	AUGUSTUS	CDS	5862890	5863046	1	+	1	transcript_id "jg9875.t1"; gene_id "jg9875";
dsimWXD1_1	AUGUSTUS	exon	5862890	5863046	.	+	.	transcript_id "jg9875.t1"; gene_id "jg9875";
dsimWXD1_1	AUGUSTUS	intron	5863047	5863107	.	+	.	transcript_id "jg9875.t1"; gene_id "jg9875";
dsimWXD1_1	AUGUSTUS	CDS	5863108	5863367	1	+	0	transcript_id "jg9875.t1"; gene_id "jg9875";
dsimWXD1_1	AUGUSTUS	exon	5863108	5863367	.	+	.	transcript_id "jg9875.t1"; gene_id "jg9875";
dsimWXD1_1	AUGUSTUS	intron	5863368	5863426	.	+	.	transcript_id "jg9875.t1"; gene_id "jg9875";
dsimWXD1_1	AUGUSTUS	CDS	5863427	5863655	1	+	1	transcript_id "jg9875.t1"; gene_id "jg9875";
dsimWXD1_1	AUGUSTUS	exon	5863427	5863655	.	+	.	transcript_id "jg9875.t1"; gene_id "jg9875";
dsimWXD1_1	AUGUSTUS	stop_codon	5863653	5863655	.	+	0	transcript_id "jg9875.t1"; gene_id "jg9875";
dsimWXD1_1	AUGUSTUS	start_codon	5864474	5864476	.	+	0	transcript_id "jg9876.t1"; gene_id "jg9876";
dsimWXD1_1	AUGUSTUS	CDS	5864474	5864553	1	+	0	transcript_id "jg9876.t1"; gene_id "jg9876";
dsimWXD1_1	AUGUSTUS	exon	5864474	5864553	.	+	.	transcript_id "jg9876.t1"; gene_id "jg9876";
dsimWXD1_1	AUGUSTUS	intron	5864554	5864684	.	+	.	transcript_id "jg9876.t1"; gene_id "jg9876";
dsimWXD1_1	AUGUSTUS	CDS	5864685	5864948	1	+	1	transcript_id "jg9876.t1"; gene_id "jg9876";
dsimWXD1_1	AUGUSTUS	exon	5864685	5864948	.	+	.	transcript_id "jg9876.t1"; gene_id "jg9876";
dsimWXD1_1	AUGUSTUS	intron	5864949	5865004	.	+	.	transcript_id "jg9876.t1"; gene_id "jg9876";
dsimWXD1_1	AUGUSTUS	CDS	5865005	5865161	1	+	1	transcript_id "jg9876.t1"; gene_id "jg9876";
dsimWXD1_1	AUGUSTUS	exon	5865005	5865161	.	+	.	transcript_id "jg9876.t1"; gene_id "jg9876";
dsimWXD1_1	AUGUSTUS	intron	5865162	5865218	.	+	.	transcript_id "jg9876.t1"; gene_id "jg9876";
dsimWXD1_1	AUGUSTUS	CDS	5865219	5865478	1	+	0	transcript_id "jg9876.t1"; gene_id "jg9876";
dsimWXD1_1	AUGUSTUS	exon	5865219	5865478	.	+	.	transcript_id "jg9876.t1"; gene_id "jg9876";
dsimWXD1_1	AUGUSTUS	intron	5865479	5865535	.	+	.	transcript_id "jg9876.t1"; gene_id "jg9876";
dsimWXD1_1	AUGUSTUS	CDS	5865536	5865767	1	+	1	transcript_id "jg9876.t1"; gene_id "jg9876";
dsimWXD1_1	AUGUSTUS	exon	5865536	5865767	.	+	.	transcript_id "jg9876.t1"; gene_id "jg9876";
dsimWXD1_1	AUGUSTUS	stop_codon	5865765	5865767	.	+	0	transcript_id "jg9876.t1"; gene_id "jg9876";
dsimWXD1_1	ALN_BLOCK	exon	5865933	5867477	.	-	.	transcript_id "jg9877.t1"; gene_id "jg9877";
dsimWXD1_1	ALN_BLOCK	exon	5868671	5869126	.	-	.	transcript_id "jg9878.t1"; gene_id "jg9878";
dsimWXD1_1	ALN_BLOCK	exon	5871928	5872430	.	-	.	transcript_id "jg9879.t1"; gene_id "jg9879";
dsimWXD1_1	ALN_BLOCK	exon	5872682	5873220	.	+	.	transcript_id "jg9880.t1"; gene_id "jg9880";
dsimWXD1_1	ALN_BLOCK	exon	5873561	5874358	.	-	.	transcript_id "jg9881.t1"; gene_id "jg9881";
dsimWXD1_1	ALN_BLOCK	exon	5875763	5881079	.	-	.	transcript_id "jg9882.t1"; gene_id "jg9882";
dsimWXD1_1	AUGUSTUS	start_codon	5897421	5897423	.	+	0	transcript_id "jg9883.t1"; gene_id "jg9883";
dsimWXD1_1	AUGUSTUS	CDS	5897421	5899328	1	+	0	transcript_id "jg9883.t1"; gene_id "jg9883";
dsimWXD1_1	AUGUSTUS	exon	5897421	5899328	.	+	.	transcript_id "jg9883.t1"; gene_id "jg9883";
dsimWXD1_1	AUGUSTUS	stop_codon	5899326	5899328	.	+	0	transcript_id "jg9883.t1"; gene_id "jg9883";
dsimWXD1_1	ALN_BLOCK	exon	5899735	5900733	.	+	.	transcript_id "jg9884.t1"; gene_id "jg9884";
dsimWXD1_1	ALN_BLOCK	exon	5901846	5902689	.	-	.	transcript_id "jg9885.t1"; gene_id "jg9885";
dsimWXD1_1	ALN_BLOCK	exon	5903076	5906689	.	-	.	transcript_id "jg9886.t1"; gene_id "jg9886";
dsimWXD1_1	ALN_BLOCK	exon	5908341	5909730	.	+	.	transcript_id "jg9887.t1"; gene_id "jg9887";
dsimWXD1_1	ALN_BLOCK	exon	5910542	5911901	.	+	.	transcript_id "jg9888.t1"; gene_id "jg9888";
dsimWXD1_1	ALN_BLOCK	exon	5912804	5914610	.	+	.	transcript_id "jg9889.t1"; gene_id "jg9889";
dsimWXD1_1	ALN_BLOCK	exon	5917153	5919956	.	-	.	transcript_id "jg9890.t1"; gene_id "jg9890";
dsimWXD1_1	ALN_BLOCK	exon	5935005	5936156	.	-	.	transcript_id "jg9891.t1"; gene_id "jg9891";
dsimWXD1_1	AUGUSTUS	stop_codon	5945786	5945788	.	-	0	transcript_id "jg9892.t1"; gene_id "jg9892";
dsimWXD1_1	AUGUSTUS	CDS	5945786	5946124	1	-	0	transcript_id "jg9892.t1"; gene_id "jg9892";
dsimWXD1_1	AUGUSTUS	exon	5945786	5946124	.	-	.	transcript_id "jg9892.t1"; gene_id "jg9892";
dsimWXD1_1	AUGUSTUS	start_codon	5946122	5946124	.	-	0	transcript_id "jg9892.t1"; gene_id "jg9892";
dsimWXD1_1	ALN_BLOCK	exon	5946473	5948074	.	-	.	transcript_id "jg9893.t1"; gene_id "jg9893";
dsimWXD1_1	ALN_BLOCK	exon	5984106	5985307	.	-	.	transcript_id "jg9894.t1"; gene_id "jg9894";
dsimWXD1_1	ALN_BLOCK	exon	5990801	5992615	.	-	.	transcript_id "jg9895.t1"; gene_id "jg9895";
dsimWXD1_1	ALN_BLOCK	exon	5993860	5995431	.	+	.	transcript_id "jg9896.t1"; gene_id "jg9896";
dsimWXD1_1	ALN_BLOCK	exon	5996885	5997500	.	+	.	transcript_id "jg9897.t1"; gene_id "jg9897";
dsimWXD1_1	AUGUSTUS	start_codon	5997990	5997992	.	+	0	transcript_id "jg9898.t1"; gene_id "jg9898";
dsimWXD1_1	AUGUSTUS	CDS	5997990	5998086	1	+	0	transcript_id "jg9898.t1"; gene_id "jg9898";
dsimWXD1_1	AUGUSTUS	exon	5997990	5998086	.	+	.	transcript_id "jg9898.t1"; gene_id "jg9898";
dsimWXD1_1	AUGUSTUS	intron	5998087	5998145	.	+	.	transcript_id "jg9898.t1"; gene_id "jg9898";
dsimWXD1_1	AUGUSTUS	CDS	5998146	5998225	1	+	2	transcript_id "jg9898.t1"; gene_id "jg9898";
dsimWXD1_1	AUGUSTUS	exon	5998146	5998225	.	+	.	transcript_id "jg9898.t1"; gene_id "jg9898";
dsimWXD1_1	AUGUSTUS	intron	5998226	5998281	.	+	.	transcript_id "jg9898.t1"; gene_id "jg9898";
dsimWXD1_1	AUGUSTUS	CDS	5998282	5998414	1	+	0	transcript_id "jg9898.t1"; gene_id "jg9898";
dsimWXD1_1	AUGUSTUS	exon	5998282	5998414	.	+	.	transcript_id "jg9898.t1"; gene_id "jg9898";
dsimWXD1_1	AUGUSTUS	intron	5998415	5998486	.	+	.	transcript_id "jg9898.t1"; gene_id "jg9898";
dsimWXD1_1	AUGUSTUS	CDS	5998487	5998605	1	+	2	transcript_id "jg9898.t1"; gene_id "jg9898";
dsimWXD1_1	AUGUSTUS	exon	5998487	5998605	.	+	.	transcript_id "jg9898.t1"; gene_id "jg9898";
dsimWXD1_1	AUGUSTUS	stop_codon	5998603	5998605	.	+	0	transcript_id "jg9898.t1"; gene_id "jg9898";
dsimWXD1_1	ALN_BLOCK	exon	5999669	6000667	.	-	.	transcript_id "jg9899.t1"; gene_id "jg9899";
dsimWXD1_1	ALN_BLOCK	exon	6001258	6008308	.	+	.	transcript_id "jg9900.t1"; gene_id "jg9900";
dsimWXD1_1	ALN_BLOCK	exon	6008987	6010888	.	-	.	transcript_id "jg9901.t1"; gene_id "jg9901";
dsimWXD1_1	ALN_BLOCK	exon	6011066	6012313	.	-	.	transcript_id "jg9901.t1"; gene_id "jg9901";
dsimWXD1_1	ALN_BLOCK	exon	6014072	6016909	.	+	.	transcript_id "jg9902.t1"; gene_id "jg9902";
dsimWXD1_1	ALN_BLOCK	exon	6017595	6019475	.	-	.	transcript_id "jg9903.t1"; gene_id "jg9903";
dsimWXD1_1	ALN_BLOCK	exon	6020378	6022030	.	+	.	transcript_id "jg9904.t1"; gene_id "jg9904";
dsimWXD1_1	ALN_BLOCK	exon	6023349	6024590	.	-	.	transcript_id "jg9905.t1"; gene_id "jg9905";
dsimWXD1_1	ALN_BLOCK	exon	6025981	6026410	.	-	.	transcript_id "jg9906.t1"; gene_id "jg9906";
dsimWXD1_1	ALN_BLOCK	exon	6027536	6028559	.	+	.	transcript_id "jg9907.t1"; gene_id "jg9907";
dsimWXD1_1	ALN_BLOCK	exon	6028676	6029851	.	-	.	transcript_id "jg9908.t1"; gene_id "jg9908";
dsimWXD1_1	ALN_BLOCK	exon	6030553	6031934	.	+	.	transcript_id "jg9909.t1"; gene_id "jg9909";
dsimWXD1_1	ALN_BLOCK	exon	6032180	6032820	.	+	.	transcript_id "jg9910.t1"; gene_id "jg9910";
dsimWXD1_1	AUGUSTUS	stop_codon	6035057	6035059	.	-	0	transcript_id "jg9911.t1"; gene_id "jg9911";
dsimWXD1_1	AUGUSTUS	CDS	6035057	6035146	1	-	0	transcript_id "jg9911.t1"; gene_id "jg9911";
dsimWXD1_1	AUGUSTUS	exon	6035057	6035146	.	-	.	transcript_id "jg9911.t1"; gene_id "jg9911";
dsimWXD1_1	AUGUSTUS	intron	6035147	6035204	.	-	.	transcript_id "jg9911.t1"; gene_id "jg9911";
dsimWXD1_1	AUGUSTUS	CDS	6035205	6035386	1	-	2	transcript_id "jg9911.t1"; gene_id "jg9911";
dsimWXD1_1	AUGUSTUS	exon	6035205	6035386	.	-	.	transcript_id "jg9911.t1"; gene_id "jg9911";
dsimWXD1_1	AUGUSTUS	intron	6035387	6035446	.	-	.	transcript_id "jg9911.t1"; gene_id "jg9911";
dsimWXD1_1	AUGUSTUS	CDS	6035447	6035675	1	-	0	transcript_id "jg9911.t1"; gene_id "jg9911";
dsimWXD1_1	AUGUSTUS	exon	6035447	6035675	.	-	.	transcript_id "jg9911.t1"; gene_id "jg9911";
dsimWXD1_1	AUGUSTUS	intron	6035676	6035788	.	-	.	transcript_id "jg9911.t1"; gene_id "jg9911";
dsimWXD1_1	AUGUSTUS	CDS	6035789	6035944	0.34	-	0	transcript_id "jg9911.t1"; gene_id "jg9911";
dsimWXD1_1	AUGUSTUS	exon	6035789	6035944	.	-	.	transcript_id "jg9911.t1"; gene_id "jg9911";
dsimWXD1_1	AUGUSTUS	intron	6035945	6038012	.	-	.	transcript_id "jg9911.t1"; gene_id "jg9911";
dsimWXD1_1	AUGUSTUS	CDS	6038013	6038119	0.31	-	2	transcript_id "jg9911.t1"; gene_id "jg9911";
dsimWXD1_1	AUGUSTUS	exon	6038013	6038119	.	-	.	transcript_id "jg9911.t1"; gene_id "jg9911";
dsimWXD1_1	AUGUSTUS	intron	6038120	6038604	.	-	.	transcript_id "jg9911.t1"; gene_id "jg9911";
dsimWXD1_1	AUGUSTUS	CDS	6038605	6038716	0.51	-	0	transcript_id "jg9911.t1"; gene_id "jg9911";
dsimWXD1_1	AUGUSTUS	exon	6038605	6038716	.	-	.	transcript_id "jg9911.t1"; gene_id "jg9911";
dsimWXD1_1	AUGUSTUS	start_codon	6038714	6038716	.	-	0	transcript_id "jg9911.t1"; gene_id "jg9911";
dsimWXD1_1	AUGUSTUS	start_codon	6040689	6040691	.	+	0	transcript_id "jg9912.t1"; gene_id "jg9912";
dsimWXD1_1	AUGUSTUS	CDS	6040689	6040964	0.93	+	0	transcript_id "jg9912.t1"; gene_id "jg9912";
dsimWXD1_1	AUGUSTUS	exon	6040689	6040964	.	+	.	transcript_id "jg9912.t1"; gene_id "jg9912";
dsimWXD1_1	AUGUSTUS	stop_codon	6040962	6040964	.	+	0	transcript_id "jg9912.t1"; gene_id "jg9912";
dsimWXD1_1	ALN_BLOCK	exon	6041292	6059395	.	-	.	transcript_id "jg9913.t1"; gene_id "jg9913";
dsimWXD1_1	ALN_BLOCK	exon	6090737	6090754	.	+	.	transcript_id "jg9914.t1"; gene_id "jg9914";
dsimWXD1_1	ALN_BLOCK	exon	6090922	6102268	.	+	.	transcript_id "jg9914.t1"; gene_id "jg9914";
dsimWXD1_1	ALN_BLOCK	exon	6103091	6104034	.	-	.	transcript_id "jg9915.t1"; gene_id "jg9915";
dsimWXD1_1	ALN_BLOCK	exon	6105661	6108109	.	+	.	transcript_id "jg9916.t1"; gene_id "jg9916";
dsimWXD1_1	ALN_BLOCK	exon	6108672	6110274	.	-	.	transcript_id "jg9917.t1"; gene_id "jg9917";
dsimWXD1_1	AUGUSTUS	stop_codon	6110989	6110991	.	-	0	transcript_id "jg9918.t1"; gene_id "jg9918";
dsimWXD1_1	AUGUSTUS	CDS	6110989	6111364	1	-	1	transcript_id "jg9918.t1"; gene_id "jg9918";
dsimWXD1_1	AUGUSTUS	exon	6110989	6111364	.	-	.	transcript_id "jg9918.t1"; gene_id "jg9918";
dsimWXD1_1	AUGUSTUS	intron	6111365	6111421	.	-	.	transcript_id "jg9918.t1"; gene_id "jg9918";
dsimWXD1_1	AUGUSTUS	CDS	6111422	6112285	1	-	1	transcript_id "jg9918.t1"; gene_id "jg9918";
dsimWXD1_1	AUGUSTUS	exon	6111422	6112285	.	-	.	transcript_id "jg9918.t1"; gene_id "jg9918";
dsimWXD1_1	AUGUSTUS	intron	6112286	6112350	.	-	.	transcript_id "jg9918.t1"; gene_id "jg9918";
dsimWXD1_1	AUGUSTUS	CDS	6112351	6112442	1	-	0	transcript_id "jg9918.t1"; gene_id "jg9918";
dsimWXD1_1	AUGUSTUS	exon	6112351	6112442	.	-	.	transcript_id "jg9918.t1"; gene_id "jg9918";
dsimWXD1_1	AUGUSTUS	intron	6112443	6112509	.	-	.	transcript_id "jg9918.t1"; gene_id "jg9918";
dsimWXD1_1	AUGUSTUS	CDS	6112510	6112665	1	-	0	transcript_id "jg9918.t1"; gene_id "jg9918";
dsimWXD1_1	AUGUSTUS	exon	6112510	6112665	.	-	.	transcript_id "jg9918.t1"; gene_id "jg9918";
dsimWXD1_1	AUGUSTUS	start_codon	6112663	6112665	.	-	0	transcript_id "jg9918.t1"; gene_id "jg9918";
dsimWXD1_1	AUGUSTUS	start_codon	6116595	6116597	.	+	0	transcript_id "jg9919.t1"; gene_id "jg9919";
dsimWXD1_1	AUGUSTUS	CDS	6116595	6116670	1	+	0	transcript_id "jg9919.t1"; gene_id "jg9919";
dsimWXD1_1	AUGUSTUS	exon	6116595	6116670	.	+	.	transcript_id "jg9919.t1"; gene_id "jg9919";
dsimWXD1_1	AUGUSTUS	intron	6116671	6116728	.	+	.	transcript_id "jg9919.t1"; gene_id "jg9919";
dsimWXD1_1	AUGUSTUS	CDS	6116729	6116938	1	+	2	transcript_id "jg9919.t1"; gene_id "jg9919";
dsimWXD1_1	AUGUSTUS	exon	6116729	6116938	.	+	.	transcript_id "jg9919.t1"; gene_id "jg9919";
dsimWXD1_1	AUGUSTUS	intron	6116939	6117001	.	+	.	transcript_id "jg9919.t1"; gene_id "jg9919";
dsimWXD1_1	AUGUSTUS	CDS	6117002	6117456	1	+	2	transcript_id "jg9919.t1"; gene_id "jg9919";
dsimWXD1_1	AUGUSTUS	exon	6117002	6117456	.	+	.	transcript_id "jg9919.t1"; gene_id "jg9919";
dsimWXD1_1	AUGUSTUS	intron	6117457	6117520	.	+	.	transcript_id "jg9919.t1"; gene_id "jg9919";
dsimWXD1_1	AUGUSTUS	CDS	6117521	6118255	1	+	0	transcript_id "jg9919.t1"; gene_id "jg9919";
dsimWXD1_1	AUGUSTUS	exon	6117521	6118255	.	+	.	transcript_id "jg9919.t1"; gene_id "jg9919";
dsimWXD1_1	AUGUSTUS	stop_codon	6118253	6118255	.	+	0	transcript_id "jg9919.t1"; gene_id "jg9919";
dsimWXD1_1	AUGUSTUS	stop_codon	6118626	6118628	.	-	0	transcript_id "jg9920.t2"; gene_id "jg9920";
dsimWXD1_1	AUGUSTUS	CDS	6118626	6119034	1	-	1	transcript_id "jg9920.t2"; gene_id "jg9920";
dsimWXD1_1	AUGUSTUS	exon	6118626	6119034	.	-	.	transcript_id "jg9920.t2"; gene_id "jg9920";
dsimWXD1_1	AUGUSTUS	stop_codon	6118626	6118628	.	-	0	transcript_id "jg9920.t1"; gene_id "jg9920";
dsimWXD1_1	AUGUSTUS	CDS	6118626	6119034	1	-	1	transcript_id "jg9920.t1"; gene_id "jg9920";
dsimWXD1_1	AUGUSTUS	exon	6118626	6119034	.	-	.	transcript_id "jg9920.t1"; gene_id "jg9920";
dsimWXD1_1	AUGUSTUS	intron	6119035	6119096	.	-	.	transcript_id "jg9920.t2"; gene_id "jg9920";
dsimWXD1_1	AUGUSTUS	intron	6119035	6119096	.	-	.	transcript_id "jg9920.t1"; gene_id "jg9920";
dsimWXD1_1	AUGUSTUS	CDS	6119097	6119245	1	-	0	transcript_id "jg9920.t2"; gene_id "jg9920";
dsimWXD1_1	AUGUSTUS	exon	6119097	6119245	.	-	.	transcript_id "jg9920.t2"; gene_id "jg9920";
dsimWXD1_1	AUGUSTUS	CDS	6119097	6119245	1	-	0	transcript_id "jg9920.t1"; gene_id "jg9920";
dsimWXD1_1	AUGUSTUS	exon	6119097	6119245	.	-	.	transcript_id "jg9920.t1"; gene_id "jg9920";
dsimWXD1_1	AUGUSTUS	intron	6119246	6119301	.	-	.	transcript_id "jg9920.t2"; gene_id "jg9920";
dsimWXD1_1	AUGUSTUS	intron	6119246	6119301	.	-	.	transcript_id "jg9920.t1"; gene_id "jg9920";
dsimWXD1_1	AUGUSTUS	CDS	6119302	6119434	1	-	1	transcript_id "jg9920.t2"; gene_id "jg9920";
dsimWXD1_1	AUGUSTUS	exon	6119302	6119434	.	-	.	transcript_id "jg9920.t2"; gene_id "jg9920";
dsimWXD1_1	AUGUSTUS	CDS	6119302	6119452	1	-	1	transcript_id "jg9920.t1"; gene_id "jg9920";
dsimWXD1_1	AUGUSTUS	exon	6119302	6119452	.	-	.	transcript_id "jg9920.t1"; gene_id "jg9920";
dsimWXD1_1	AUGUSTUS	intron	6119435	6119495	.	-	.	transcript_id "jg9920.t2"; gene_id "jg9920";
dsimWXD1_1	AUGUSTUS	intron	6119453	6119495	.	-	.	transcript_id "jg9920.t1"; gene_id "jg9920";
dsimWXD1_1	AUGUSTUS	CDS	6119496	6119626	1	-	0	transcript_id "jg9920.t2"; gene_id "jg9920";
dsimWXD1_1	AUGUSTUS	exon	6119496	6119626	.	-	.	transcript_id "jg9920.t2"; gene_id "jg9920";
dsimWXD1_1	AUGUSTUS	CDS	6119496	6119626	1	-	0	transcript_id "jg9920.t1"; gene_id "jg9920";
dsimWXD1_1	AUGUSTUS	exon	6119496	6119626	.	-	.	transcript_id "jg9920.t1"; gene_id "jg9920";
dsimWXD1_1	AUGUSTUS	start_codon	6119624	6119626	.	-	0	transcript_id "jg9920.t2"; gene_id "jg9920";
dsimWXD1_1	AUGUSTUS	start_codon	6119624	6119626	.	-	0	transcript_id "jg9920.t1"; gene_id "jg9920";
dsimWXD1_1	ALN_BLOCK	exon	6119775	6120999	.	-	.	transcript_id "jg9921.t1"; gene_id "jg9921";
dsimWXD1_1	AUGUSTUS	start_codon	6121164	6121166	.	+	0	transcript_id "jg9922.t1"; gene_id "jg9922";
dsimWXD1_1	AUGUSTUS	CDS	6121164	6122685	0.82	+	0	transcript_id "jg9922.t1"; gene_id "jg9922";
dsimWXD1_1	AUGUSTUS	exon	6121164	6122685	.	+	.	transcript_id "jg9922.t1"; gene_id "jg9922";
dsimWXD1_1	AUGUSTUS	intron	6122686	6122743	.	+	.	transcript_id "jg9922.t1"; gene_id "jg9922";
dsimWXD1_1	AUGUSTUS	CDS	6122744	6125068	1	+	2	transcript_id "jg9922.t1"; gene_id "jg9922";
dsimWXD1_1	AUGUSTUS	exon	6122744	6125068	.	+	.	transcript_id "jg9922.t1"; gene_id "jg9922";
dsimWXD1_1	AUGUSTUS	intron	6125069	6125158	.	+	.	transcript_id "jg9922.t1"; gene_id "jg9922";
dsimWXD1_1	AUGUSTUS	CDS	6125159	6125292	1	+	2	transcript_id "jg9922.t1"; gene_id "jg9922";
dsimWXD1_1	AUGUSTUS	exon	6125159	6125292	.	+	.	transcript_id "jg9922.t1"; gene_id "jg9922";
dsimWXD1_1	AUGUSTUS	stop_codon	6125290	6125292	.	+	0	transcript_id "jg9922.t1"; gene_id "jg9922";
dsimWXD1_1	AUGUSTUS	stop_codon	6125613	6125615	.	-	0	transcript_id "jg9923.t1"; gene_id "jg9923";
dsimWXD1_1	AUGUSTUS	CDS	6125613	6125785	1	-	2	transcript_id "jg9923.t1"; gene_id "jg9923";
dsimWXD1_1	AUGUSTUS	exon	6125613	6125785	.	-	.	transcript_id "jg9923.t1"; gene_id "jg9923";
dsimWXD1_1	AUGUSTUS	intron	6125786	6125848	.	-	.	transcript_id "jg9923.t1"; gene_id "jg9923";
dsimWXD1_1	AUGUSTUS	CDS	6125849	6126353	1	-	0	transcript_id "jg9923.t1"; gene_id "jg9923";
dsimWXD1_1	AUGUSTUS	exon	6125849	6126353	.	-	.	transcript_id "jg9923.t1"; gene_id "jg9923";
dsimWXD1_1	AUGUSTUS	intron	6126354	6126406	.	-	.	transcript_id "jg9923.t1"; gene_id "jg9923";
dsimWXD1_1	AUGUSTUS	CDS	6126407	6126547	1	-	0	transcript_id "jg9923.t1"; gene_id "jg9923";
dsimWXD1_1	AUGUSTUS	exon	6126407	6126547	.	-	.	transcript_id "jg9923.t1"; gene_id "jg9923";
dsimWXD1_1	AUGUSTUS	intron	6126548	6126603	.	-	.	transcript_id "jg9923.t1"; gene_id "jg9923";
dsimWXD1_1	AUGUSTUS	CDS	6126604	6127020	1	-	0	transcript_id "jg9923.t1"; gene_id "jg9923";
dsimWXD1_1	AUGUSTUS	exon	6126604	6127020	.	-	.	transcript_id "jg9923.t1"; gene_id "jg9923";
dsimWXD1_1	AUGUSTUS	intron	6127021	6127081	.	-	.	transcript_id "jg9923.t1"; gene_id "jg9923";
dsimWXD1_1	AUGUSTUS	CDS	6127082	6127460	1	-	1	transcript_id "jg9923.t1"; gene_id "jg9923";
dsimWXD1_1	AUGUSTUS	exon	6127082	6127460	.	-	.	transcript_id "jg9923.t1"; gene_id "jg9923";
dsimWXD1_1	AUGUSTUS	intron	6127461	6127544	.	-	.	transcript_id "jg9923.t1"; gene_id "jg9923";
dsimWXD1_1	AUGUSTUS	CDS	6127545	6127600	0.62	-	0	transcript_id "jg9923.t1"; gene_id "jg9923";
dsimWXD1_1	AUGUSTUS	exon	6127545	6127600	.	-	.	transcript_id "jg9923.t1"; gene_id "jg9923";
dsimWXD1_1	AUGUSTUS	start_codon	6127598	6127600	.	-	0	transcript_id "jg9923.t1"; gene_id "jg9923";
dsimWXD1_1	ALN_BLOCK	exon	6127901	6128209	.	-	.	transcript_id "jg9924.t1"; gene_id "jg9924";
dsimWXD1_1	AUGUSTUS	start_codon	6128607	6128609	.	+	0	transcript_id "jg9925.t2"; gene_id "jg9925";
dsimWXD1_1	AUGUSTUS	CDS	6128607	6128658	1	+	0	transcript_id "jg9925.t2"; gene_id "jg9925";
dsimWXD1_1	AUGUSTUS	exon	6128607	6128658	.	+	.	transcript_id "jg9925.t2"; gene_id "jg9925";
dsimWXD1_1	AUGUSTUS	start_codon	6128607	6128609	.	+	0	transcript_id "jg9925.t1"; gene_id "jg9925";
dsimWXD1_1	AUGUSTUS	CDS	6128607	6128658	1	+	0	transcript_id "jg9925.t1"; gene_id "jg9925";
dsimWXD1_1	AUGUSTUS	exon	6128607	6128658	.	+	.	transcript_id "jg9925.t1"; gene_id "jg9925";
dsimWXD1_1	AUGUSTUS	intron	6128659	6129714	.	+	.	transcript_id "jg9925.t2"; gene_id "jg9925";
dsimWXD1_1	AUGUSTUS	intron	6128659	6129651	.	+	.	transcript_id "jg9925.t1"; gene_id "jg9925";
dsimWXD1_1	AUGUSTUS	CDS	6129652	6129884	1	+	2	transcript_id "jg9925.t1"; gene_id "jg9925";
dsimWXD1_1	AUGUSTUS	exon	6129652	6129884	.	+	.	transcript_id "jg9925.t1"; gene_id "jg9925";
dsimWXD1_1	AUGUSTUS	CDS	6129715	6129884	1	+	2	transcript_id "jg9925.t2"; gene_id "jg9925";
dsimWXD1_1	AUGUSTUS	exon	6129715	6129884	.	+	.	transcript_id "jg9925.t2"; gene_id "jg9925";
dsimWXD1_1	AUGUSTUS	intron	6129885	6129935	.	+	.	transcript_id "jg9925.t2"; gene_id "jg9925";
dsimWXD1_1	AUGUSTUS	intron	6129885	6129935	.	+	.	transcript_id "jg9925.t1"; gene_id "jg9925";
dsimWXD1_1	AUGUSTUS	CDS	6129936	6130541	1	+	0	transcript_id "jg9925.t2"; gene_id "jg9925";
dsimWXD1_1	AUGUSTUS	exon	6129936	6130541	.	+	.	transcript_id "jg9925.t2"; gene_id "jg9925";
dsimWXD1_1	AUGUSTUS	CDS	6129936	6130541	1	+	0	transcript_id "jg9925.t1"; gene_id "jg9925";
dsimWXD1_1	AUGUSTUS	exon	6129936	6130541	.	+	.	transcript_id "jg9925.t1"; gene_id "jg9925";
dsimWXD1_1	AUGUSTUS	stop_codon	6130539	6130541	.	+	0	transcript_id "jg9925.t2"; gene_id "jg9925";
dsimWXD1_1	AUGUSTUS	stop_codon	6130539	6130541	.	+	0	transcript_id "jg9925.t1"; gene_id "jg9925";
dsimWXD1_1	ALN_BLOCK	exon	6131307	6131521	.	-	.	transcript_id "jg9926.t1"; gene_id "jg9926";
dsimWXD1_1	ALN_BLOCK	exon	6132236	6132891	.	+	.	transcript_id "jg9927.t1"; gene_id "jg9927";
dsimWXD1_1	AUGUSTUS	stop_codon	6136100	6136102	.	-	0	transcript_id "jg9928.t1"; gene_id "jg9928";
dsimWXD1_1	AUGUSTUS	CDS	6136100	6136125	0.72	-	2	transcript_id "jg9928.t1"; gene_id "jg9928";
dsimWXD1_1	AUGUSTUS	exon	6136100	6136125	.	-	.	transcript_id "jg9928.t1"; gene_id "jg9928";
dsimWXD1_1	AUGUSTUS	intron	6136126	6136183	.	-	.	transcript_id "jg9928.t1"; gene_id "jg9928";
dsimWXD1_1	AUGUSTUS	CDS	6136184	6137099	0.8	-	0	transcript_id "jg9928.t1"; gene_id "jg9928";
dsimWXD1_1	AUGUSTUS	exon	6136184	6137099	.	-	.	transcript_id "jg9928.t1"; gene_id "jg9928";
dsimWXD1_1	AUGUSTUS	intron	6137100	6138376	.	-	.	transcript_id "jg9928.t1"; gene_id "jg9928";
dsimWXD1_1	AUGUSTUS	CDS	6138377	6138379	0.76	-	0	transcript_id "jg9928.t1"; gene_id "jg9928";
dsimWXD1_1	AUGUSTUS	exon	6138377	6138379	.	-	.	transcript_id "jg9928.t1"; gene_id "jg9928";
dsimWXD1_1	AUGUSTUS	start_codon	6138377	6138379	.	-	0	transcript_id "jg9928.t1"; gene_id "jg9928";
dsimWXD1_1	ALN_BLOCK	exon	6140519	6140965	.	+	.	transcript_id "jg9929.t1"; gene_id "jg9929";
dsimWXD1_1	AUGUSTUS	start_codon	6141132	6141134	.	+	0	transcript_id "jg9930.t1"; gene_id "jg9930";
dsimWXD1_1	AUGUSTUS	CDS	6141132	6141578	1	+	0	transcript_id "jg9930.t1"; gene_id "jg9930";
dsimWXD1_1	AUGUSTUS	exon	6141132	6141578	.	+	.	transcript_id "jg9930.t1"; gene_id "jg9930";
dsimWXD1_1	AUGUSTUS	stop_codon	6141576	6141578	.	+	0	transcript_id "jg9930.t1"; gene_id "jg9930";
dsimWXD1_1	AUGUSTUS	stop_codon	6143784	6143786	.	-	0	transcript_id "jg9931.t1"; gene_id "jg9931";
dsimWXD1_1	AUGUSTUS	CDS	6143784	6143849	0.24	-	0	transcript_id "jg9931.t1"; gene_id "jg9931";
dsimWXD1_1	AUGUSTUS	exon	6143784	6143849	.	-	.	transcript_id "jg9931.t1"; gene_id "jg9931";
dsimWXD1_1	AUGUSTUS	intron	6143850	6144619	.	-	.	transcript_id "jg9931.t1"; gene_id "jg9931";
dsimWXD1_1	AUGUSTUS	CDS	6144620	6144763	1	-	0	transcript_id "jg9931.t1"; gene_id "jg9931";
dsimWXD1_1	AUGUSTUS	exon	6144620	6144763	.	-	.	transcript_id "jg9931.t1"; gene_id "jg9931";
dsimWXD1_1	AUGUSTUS	start_codon	6144761	6144763	.	-	0	transcript_id "jg9931.t1"; gene_id "jg9931";
dsimWXD1_1	AUGUSTUS	start_codon	6147048	6147050	.	+	0	transcript_id "jg9932.t1"; gene_id "jg9932";
dsimWXD1_1	AUGUSTUS	CDS	6147048	6147128	1	+	0	transcript_id "jg9932.t1"; gene_id "jg9932";
dsimWXD1_1	AUGUSTUS	exon	6147048	6147128	.	+	.	transcript_id "jg9932.t1"; gene_id "jg9932";
dsimWXD1_1	AUGUSTUS	intron	6147129	6147434	.	+	.	transcript_id "jg9932.t1"; gene_id "jg9932";
dsimWXD1_1	AUGUSTUS	CDS	6147435	6147635	1	+	0	transcript_id "jg9932.t1"; gene_id "jg9932";
dsimWXD1_1	AUGUSTUS	exon	6147435	6147635	.	+	.	transcript_id "jg9932.t1"; gene_id "jg9932";
dsimWXD1_1	AUGUSTUS	intron	6147636	6147696	.	+	.	transcript_id "jg9932.t1"; gene_id "jg9932";
dsimWXD1_1	AUGUSTUS	CDS	6147697	6148514	1	+	0	transcript_id "jg9932.t1"; gene_id "jg9932";
dsimWXD1_1	AUGUSTUS	exon	6147697	6148514	.	+	.	transcript_id "jg9932.t1"; gene_id "jg9932";
dsimWXD1_1	AUGUSTUS	intron	6148515	6148567	.	+	.	transcript_id "jg9932.t1"; gene_id "jg9932";
dsimWXD1_1	AUGUSTUS	CDS	6148568	6148758	1	+	1	transcript_id "jg9932.t1"; gene_id "jg9932";
dsimWXD1_1	AUGUSTUS	exon	6148568	6148758	.	+	.	transcript_id "jg9932.t1"; gene_id "jg9932";
dsimWXD1_1	AUGUSTUS	intron	6148759	6148815	.	+	.	transcript_id "jg9932.t1"; gene_id "jg9932";
dsimWXD1_1	AUGUSTUS	CDS	6148816	6148895	1	+	2	transcript_id "jg9932.t1"; gene_id "jg9932";
dsimWXD1_1	AUGUSTUS	exon	6148816	6148895	.	+	.	transcript_id "jg9932.t1"; gene_id "jg9932";
dsimWXD1_1	AUGUSTUS	stop_codon	6148893	6148895	.	+	0	transcript_id "jg9932.t1"; gene_id "jg9932";
dsimWXD1_1	AUGUSTUS	stop_codon	6149089	6149091	.	-	0	transcript_id "jg9933.t1"; gene_id "jg9933";
dsimWXD1_1	AUGUSTUS	CDS	6149089	6150081	1	-	0	transcript_id "jg9933.t1"; gene_id "jg9933";
dsimWXD1_1	AUGUSTUS	exon	6149089	6150081	.	-	.	transcript_id "jg9933.t1"; gene_id "jg9933";
dsimWXD1_1	AUGUSTUS	intron	6150082	6150140	.	-	.	transcript_id "jg9933.t1"; gene_id "jg9933";
dsimWXD1_1	AUGUSTUS	CDS	6150141	6150488	0.95	-	0	transcript_id "jg9933.t1"; gene_id "jg9933";
dsimWXD1_1	AUGUSTUS	exon	6150141	6150488	.	-	.	transcript_id "jg9933.t1"; gene_id "jg9933";
dsimWXD1_1	AUGUSTUS	start_codon	6150486	6150488	.	-	0	transcript_id "jg9933.t1"; gene_id "jg9933";
dsimWXD1_1	AUGUSTUS	stop_codon	6151123	6151125	.	-	0	transcript_id "jg9934.t1"; gene_id "jg9934";
dsimWXD1_1	AUGUSTUS	CDS	6151123	6152391	1	-	0	transcript_id "jg9934.t1"; gene_id "jg9934";
dsimWXD1_1	AUGUSTUS	exon	6151123	6152391	.	-	.	transcript_id "jg9934.t1"; gene_id "jg9934";
dsimWXD1_1	AUGUSTUS	start_codon	6152389	6152391	.	-	0	transcript_id "jg9934.t1"; gene_id "jg9934";
dsimWXD1_1	ALN_BLOCK	exon	6153845	6156284	.	+	.	transcript_id "jg9935.t1"; gene_id "jg9935";
dsimWXD1_1	ALN_BLOCK	exon	6157838	6158696	.	-	.	transcript_id "jg9936.t1"; gene_id "jg9936";
dsimWXD1_1	ALN_BLOCK	exon	6160259	6162732	.	-	.	transcript_id "jg9937.t1"; gene_id "jg9937";
dsimWXD1_1	ALN_BLOCK	exon	6163586	6164883	.	+	.	transcript_id "jg9938.t1"; gene_id "jg9938";
dsimWXD1_1	ALN_BLOCK	exon	6165468	6176709	.	-	.	transcript_id "jg9939.t1"; gene_id "jg9939";
dsimWXD1_1	ALN_BLOCK	exon	6180925	6182183	.	+	.	transcript_id "jg9940.t1"; gene_id "jg9940";
dsimWXD1_1	ALN_BLOCK	exon	6185154	6185849	.	-	.	transcript_id "jg9941.t1"; gene_id "jg9941";
dsimWXD1_1	ALN_BLOCK	exon	6186572	6189001	.	-	.	transcript_id "jg9942.t1"; gene_id "jg9942";
dsimWXD1_1	AUGUSTUS	start_codon	6189265	6189267	.	+	0	transcript_id "jg9943.t1"; gene_id "jg9943";
dsimWXD1_1	AUGUSTUS	CDS	6189265	6189318	0.87	+	0	transcript_id "jg9943.t1"; gene_id "jg9943";
dsimWXD1_1	AUGUSTUS	exon	6189265	6189318	.	+	.	transcript_id "jg9943.t1"; gene_id "jg9943";
dsimWXD1_1	AUGUSTUS	intron	6189319	6189476	.	+	.	transcript_id "jg9943.t1"; gene_id "jg9943";
dsimWXD1_1	AUGUSTUS	CDS	6189477	6189646	0.7	+	0	transcript_id "jg9943.t1"; gene_id "jg9943";
dsimWXD1_1	AUGUSTUS	exon	6189477	6189646	.	+	.	transcript_id "jg9943.t1"; gene_id "jg9943";
dsimWXD1_1	AUGUSTUS	intron	6189647	6189695	.	+	.	transcript_id "jg9943.t1"; gene_id "jg9943";
dsimWXD1_1	AUGUSTUS	CDS	6189696	6189849	0.81	+	1	transcript_id "jg9943.t1"; gene_id "jg9943";
dsimWXD1_1	AUGUSTUS	exon	6189696	6189849	.	+	.	transcript_id "jg9943.t1"; gene_id "jg9943";
dsimWXD1_1	AUGUSTUS	stop_codon	6189847	6189849	.	+	0	transcript_id "jg9943.t1"; gene_id "jg9943";
dsimWXD1_1	ALN_BLOCK	exon	6192165	6193242	.	-	.	transcript_id "jg9944.t1"; gene_id "jg9944";
dsimWXD1_1	ALN_BLOCK	exon	6196054	6197834	.	+	.	transcript_id "jg9945.t1"; gene_id "jg9945";
dsimWXD1_1	ALN_BLOCK	exon	6198485	6199903	.	+	.	transcript_id "jg9946.t1"; gene_id "jg9946";
dsimWXD1_1	ALN_BLOCK	exon	6200124	6200461	.	+	.	transcript_id "jg9946.t1"; gene_id "jg9946";
dsimWXD1_1	ALN_BLOCK	exon	6202570	6204494	.	-	.	transcript_id "jg9947.t1"; gene_id "jg9947";
dsimWXD1_1	AUGUSTUS	stop_codon	6204559	6204561	.	-	0	transcript_id "jg9948.t1"; gene_id "jg9948";
dsimWXD1_1	AUGUSTUS	CDS	6204559	6204646	0.67	-	1	transcript_id "jg9948.t1"; gene_id "jg9948";
dsimWXD1_1	AUGUSTUS	exon	6204559	6204646	.	-	.	transcript_id "jg9948.t1"; gene_id "jg9948";
dsimWXD1_1	AUGUSTUS	intron	6204647	6204827	.	-	.	transcript_id "jg9948.t1"; gene_id "jg9948";
dsimWXD1_1	AUGUSTUS	CDS	6204828	6205000	0.49	-	0	transcript_id "jg9948.t1"; gene_id "jg9948";
dsimWXD1_1	AUGUSTUS	exon	6204828	6205000	.	-	.	transcript_id "jg9948.t1"; gene_id "jg9948";
dsimWXD1_1	AUGUSTUS	intron	6205001	6210341	.	-	.	transcript_id "jg9948.t1"; gene_id "jg9948";
dsimWXD1_1	AUGUSTUS	CDS	6210342	6210428	0.44	-	0	transcript_id "jg9948.t1"; gene_id "jg9948";
dsimWXD1_1	AUGUSTUS	exon	6210342	6210428	.	-	.	transcript_id "jg9948.t1"; gene_id "jg9948";
dsimWXD1_1	AUGUSTUS	start_codon	6210426	6210428	.	-	0	transcript_id "jg9948.t1"; gene_id "jg9948";
dsimWXD1_1	AUGUSTUS	stop_codon	6220962	6220964	.	-	0	transcript_id "jg9949.t1"; gene_id "jg9949";
dsimWXD1_1	AUGUSTUS	CDS	6220962	6221231	0.61	-	0	transcript_id "jg9949.t1"; gene_id "jg9949";
dsimWXD1_1	AUGUSTUS	exon	6220962	6221231	.	-	.	transcript_id "jg9949.t1"; gene_id "jg9949";
dsimWXD1_1	AUGUSTUS	start_codon	6221229	6221231	.	-	0	transcript_id "jg9949.t1"; gene_id "jg9949";
dsimWXD1_1	ALN_BLOCK	exon	6222035	6224681	.	+	.	transcript_id "jg9950.t1"; gene_id "jg9950";
dsimWXD1_1	ALN_BLOCK	exon	6245771	6246435	.	-	.	transcript_id "jg9951.t1"; gene_id "jg9951";
dsimWXD1_1	AUGUSTUS	stop_codon	6259685	6259687	.	-	0	transcript_id "jg9952.t1"; gene_id "jg9952";
dsimWXD1_1	AUGUSTUS	CDS	6259685	6259842	1	-	2	transcript_id "jg9952.t1"; gene_id "jg9952";
dsimWXD1_1	AUGUSTUS	exon	6259685	6259842	.	-	.	transcript_id "jg9952.t1"; gene_id "jg9952";
dsimWXD1_1	AUGUSTUS	intron	6259843	6260171	.	-	.	transcript_id "jg9952.t1"; gene_id "jg9952";
dsimWXD1_1	AUGUSTUS	CDS	6260172	6260337	1	-	0	transcript_id "jg9952.t1"; gene_id "jg9952";
dsimWXD1_1	AUGUSTUS	exon	6260172	6260337	.	-	.	transcript_id "jg9952.t1"; gene_id "jg9952";
dsimWXD1_1	AUGUSTUS	intron	6260338	6260402	.	-	.	transcript_id "jg9952.t1"; gene_id "jg9952";
dsimWXD1_1	AUGUSTUS	CDS	6260403	6260657	1	-	0	transcript_id "jg9952.t1"; gene_id "jg9952";
dsimWXD1_1	AUGUSTUS	exon	6260403	6260657	.	-	.	transcript_id "jg9952.t1"; gene_id "jg9952";
dsimWXD1_1	AUGUSTUS	start_codon	6260655	6260657	.	-	0	transcript_id "jg9952.t1"; gene_id "jg9952";
dsimWXD1_1	ALN_BLOCK	exon	6263059	6271016	.	+	.	transcript_id "jg9953.t1"; gene_id "jg9953";
dsimWXD1_1	ALN_BLOCK	exon	6272531	6273163	.	-	.	transcript_id "jg9954.t1"; gene_id "jg9954";
dsimWXD1_1	ALN_BLOCK	exon	6274028	6275253	.	-	.	transcript_id "jg9955.t1"; gene_id "jg9955";
dsimWXD1_1	ALN_BLOCK	exon	6276280	6278852	.	+	.	transcript_id "jg9956.t1"; gene_id "jg9956";
dsimWXD1_1	ALN_BLOCK	exon	6280517	6281718	.	+	.	transcript_id "jg9957.t1"; gene_id "jg9957";
dsimWXD1_1	ALN_BLOCK	exon	6282698	6284353	.	+	.	transcript_id "jg9958.t1"; gene_id "jg9958";
dsimWXD1_1	ALN_BLOCK	exon	6288539	6290126	.	+	.	transcript_id "jg9960.t1"; gene_id "jg9960";
dsimWXD1_1	ALN_BLOCK	exon	6290411	6291241	.	-	.	transcript_id "jg9961.t1"; gene_id "jg9961";
dsimWXD1_1	ALN_BLOCK	exon	6292915	6295249	.	+	.	transcript_id "jg9962.t1"; gene_id "jg9962";
dsimWXD1_1	ALN_BLOCK	exon	6296149	6299169	.	-	.	transcript_id "jg9963.t1"; gene_id "jg9963";
dsimWXD1_1	AUGUSTUS	start_codon	6299796	6299798	.	+	0	transcript_id "jg9964.t1"; gene_id "jg9964";
dsimWXD1_1	AUGUSTUS	CDS	6299796	6300278	1	+	0	transcript_id "jg9964.t1"; gene_id "jg9964";
dsimWXD1_1	AUGUSTUS	exon	6299796	6300278	.	+	.	transcript_id "jg9964.t1"; gene_id "jg9964";
dsimWXD1_1	AUGUSTUS	stop_codon	6300276	6300278	.	+	0	transcript_id "jg9964.t1"; gene_id "jg9964";
dsimWXD1_1	ALN_BLOCK	exon	6302271	6309308	.	-	.	transcript_id "jg9965.t1"; gene_id "jg9965";
dsimWXD1_1	ALN_BLOCK	exon	6310063	6311925	.	+	.	transcript_id "jg9966.t1"; gene_id "jg9966";
dsimWXD1_1	ALN_BLOCK	exon	6312047	6314125	.	-	.	transcript_id "jg9967.t1"; gene_id "jg9967";
dsimWXD1_1	ALN_BLOCK	exon	6314643	6315727	.	+	.	transcript_id "jg9968.t1"; gene_id "jg9968";
dsimWXD1_1	ALN_BLOCK	exon	6316425	6317558	.	-	.	transcript_id "jg9969.t1"; gene_id "jg9969";
dsimWXD1_1	ALN_BLOCK	exon	6317622	6318074	.	-	.	transcript_id "jg9970.t1"; gene_id "jg9970";
dsimWXD1_1	ALN_BLOCK	exon	6319023	6320189	.	+	.	transcript_id "jg9971.t1"; gene_id "jg9971";
dsimWXD1_1	ALN_BLOCK	exon	6321559	6322060	.	-	.	transcript_id "jg9972.t1"; gene_id "jg9972";
dsimWXD1_1	ALN_BLOCK	exon	6325296	6329894	.	-	.	transcript_id "jg9973.t1"; gene_id "jg9973";
dsimWXD1_1	ALN_BLOCK	exon	6334308	6335317	.	-	.	transcript_id "jg9974.t1"; gene_id "jg9974";
dsimWXD1_1	AUGUSTUS	stop_codon	6344389	6344391	.	-	0	transcript_id "jg9975.t1"; gene_id "jg9975";
dsimWXD1_1	AUGUSTUS	CDS	6344389	6345117	0.64	-	0	transcript_id "jg9975.t1"; gene_id "jg9975";
dsimWXD1_1	AUGUSTUS	exon	6344389	6345117	.	-	.	transcript_id "jg9975.t1"; gene_id "jg9975";
dsimWXD1_1	AUGUSTUS	start_codon	6345115	6345117	.	-	0	transcript_id "jg9975.t1"; gene_id "jg9975";
dsimWXD1_1	ALN_BLOCK	exon	6346525	6348010	.	-	.	transcript_id "jg9976.t1"; gene_id "jg9976";
dsimWXD1_1	ALN_BLOCK	exon	6349125	6350539	.	-	.	transcript_id "jg9977.t1"; gene_id "jg9977";
dsimWXD1_1	ALN_BLOCK	exon	6351214	6351751	.	-	.	transcript_id "jg9978.t1"; gene_id "jg9978";
dsimWXD1_1	ALN_BLOCK	exon	6352106	6354837	.	+	.	transcript_id "jg9979.t1"; gene_id "jg9979";
dsimWXD1_1	ALN_BLOCK	exon	6355158	6356785	.	+	.	transcript_id "jg9980.t1"; gene_id "jg9980";
dsimWXD1_1	ALN_BLOCK	exon	6357409	6359458	.	+	.	transcript_id "jg9981.t1"; gene_id "jg9981";
dsimWXD1_1	ALN_BLOCK	exon	6359609	6360628	.	-	.	transcript_id "jg9982.t1"; gene_id "jg9982";
dsimWXD1_1	ALN_BLOCK	exon	6392242	6392967	.	-	.	transcript_id "jg9983.t1"; gene_id "jg9983";
dsimWXD1_1	ALN_BLOCK	exon	6393952	6405766	.	+	.	transcript_id "jg9984.t1"; gene_id "jg9984";
dsimWXD1_1	ALN_BLOCK	exon	6406053	6412729	.	+	.	transcript_id "jg9984.t1"; gene_id "jg9984";
dsimWXD1_1	ALN_BLOCK	exon	6415450	6415866	.	-	.	transcript_id "jg9985.t1"; gene_id "jg9985";
dsimWXD1_1	ALN_BLOCK	exon	6416653	6419356	.	-	.	transcript_id "jg9986.t1"; gene_id "jg9986";
dsimWXD1_1	ALN_BLOCK	exon	6425423	6427042	.	+	.	transcript_id "jg9987.t1"; gene_id "jg9987";
dsimWXD1_1	ALN_BLOCK	exon	6442029	6444092	.	+	.	transcript_id "jg9988.t1"; gene_id "jg9988";
dsimWXD1_1	ALN_BLOCK	exon	6447461	6447841	.	+	.	transcript_id "jg9989.t1"; gene_id "jg9989";
dsimWXD1_1	ALN_BLOCK	exon	6448325	6448660	.	-	.	transcript_id "jg9990.t1"; gene_id "jg9990";
dsimWXD1_1	AUGUSTUS	stop_codon	6450292	6450294	.	-	0	transcript_id "jg9991.t1"; gene_id "jg9991";
dsimWXD1_1	AUGUSTUS	CDS	6450292	6450621	1	-	0	transcript_id "jg9991.t1"; gene_id "jg9991";
dsimWXD1_1	AUGUSTUS	exon	6450292	6450621	.	-	.	transcript_id "jg9991.t1"; gene_id "jg9991";
dsimWXD1_1	AUGUSTUS	start_codon	6450619	6450621	.	-	0	transcript_id "jg9991.t1"; gene_id "jg9991";
dsimWXD1_1	ALN_BLOCK	exon	6451046	6451726	.	-	.	transcript_id "jg9992.t1"; gene_id "jg9992";
dsimWXD1_1	ALN_BLOCK	exon	6453515	6454915	.	-	.	transcript_id "jg9994.t1"; gene_id "jg9994";
dsimWXD1_1	ALN_BLOCK	exon	6455311	6456929	.	-	.	transcript_id "jg9993.t1"; gene_id "jg9993";
dsimWXD1_1	AUGUSTUS	stop_codon	6482077	6482079	.	-	0	transcript_id "jg9995.t1"; gene_id "jg9995";
dsimWXD1_1	AUGUSTUS	CDS	6482077	6482282	0.99	-	2	transcript_id "jg9995.t1"; gene_id "jg9995";
dsimWXD1_1	AUGUSTUS	exon	6482077	6482282	.	-	.	transcript_id "jg9995.t1"; gene_id "jg9995";
dsimWXD1_1	AUGUSTUS	intron	6482283	6492916	.	-	.	transcript_id "jg9995.t1"; gene_id "jg9995";
dsimWXD1_1	AUGUSTUS	CDS	6492917	6493070	0.6	-	0	transcript_id "jg9995.t1"; gene_id "jg9995";
dsimWXD1_1	AUGUSTUS	exon	6492917	6493070	.	-	.	transcript_id "jg9995.t1"; gene_id "jg9995";
dsimWXD1_1	AUGUSTUS	start_codon	6493068	6493070	.	-	0	transcript_id "jg9995.t1"; gene_id "jg9995";
dsimWXD1_1	ALN_BLOCK	exon	6535689	6536508	.	+	.	transcript_id "jg9997.t1"; gene_id "jg9997";
dsimWXD1_1	AUGUSTUS	start_codon	6545482	6545484	.	+	0	transcript_id "jg9998.t1"; gene_id "jg9998";
dsimWXD1_1	AUGUSTUS	CDS	6545482	6545757	0.57	+	0	transcript_id "jg9998.t1"; gene_id "jg9998";
dsimWXD1_1	AUGUSTUS	exon	6545482	6545757	.	+	.	transcript_id "jg9998.t1"; gene_id "jg9998";
dsimWXD1_1	AUGUSTUS	stop_codon	6545755	6545757	.	+	0	transcript_id "jg9998.t1"; gene_id "jg9998";
dsimWXD1_1	ALN_BLOCK	exon	6546867	6547542	.	+	.	transcript_id "jg9999.t1"; gene_id "jg9999";
dsimWXD1_1	ALN_BLOCK	exon	6547781	6549187	.	-	.	transcript_id "jg10000.t1"; gene_id "jg10000";
dsimWXD1_1	AUGUSTUS	stop_codon	6549481	6549483	.	-	0	transcript_id "jg10001.t1"; gene_id "jg10001";
dsimWXD1_1	AUGUSTUS	CDS	6549481	6550356	1	-	0	transcript_id "jg10001.t1"; gene_id "jg10001";
dsimWXD1_1	AUGUSTUS	exon	6549481	6550356	.	-	.	transcript_id "jg10001.t1"; gene_id "jg10001";
dsimWXD1_1	AUGUSTUS	start_codon	6550354	6550356	.	-	0	transcript_id "jg10001.t1"; gene_id "jg10001";
dsimWXD1_1	AUGUSTUS	stop_codon	6550773	6550775	.	-	0	transcript_id "jg10002.t1"; gene_id "jg10002";
dsimWXD1_1	AUGUSTUS	CDS	6550773	6551297	1	-	0	transcript_id "jg10002.t1"; gene_id "jg10002";
dsimWXD1_1	AUGUSTUS	exon	6550773	6551297	.	-	.	transcript_id "jg10002.t1"; gene_id "jg10002";
dsimWXD1_1	AUGUSTUS	start_codon	6551295	6551297	.	-	0	transcript_id "jg10002.t1"; gene_id "jg10002";
dsimWXD1_1	ALN_BLOCK	exon	6551753	6552610	.	-	.	transcript_id "jg10003.t1"; gene_id "jg10003";
dsimWXD1_1	ALN_BLOCK	exon	6552770	6553549	.	-	.	transcript_id "jg10004.t1"; gene_id "jg10004";
dsimWXD1_1	ALN_BLOCK	exon	6561275	6562033	.	-	.	transcript_id "jg10005.t1"; gene_id "jg10005";
dsimWXD1_1	ALN_BLOCK	exon	6562963	6563442	.	-	.	transcript_id "jg10006.t1"; gene_id "jg10006";
dsimWXD1_1	ALN_BLOCK	exon	6564171	6564431	.	-	.	transcript_id "jg10007.t1"; gene_id "jg10007";
dsimWXD1_1	ALN_BLOCK	exon	6564580	6565077	.	-	.	transcript_id "jg10008.t1"; gene_id "jg10008";
dsimWXD1_1	ALN_BLOCK	exon	6566656	6567396	.	+	.	transcript_id "jg10009.t1"; gene_id "jg10009";
dsimWXD1_1	ALN_BLOCK	exon	6589991	6590960	.	+	.	transcript_id "jg10010.t1"; gene_id "jg10010";
dsimWXD1_1	ALN_BLOCK	exon	6591992	6593449	.	-	.	transcript_id "jg10011.t1"; gene_id "jg10011";
dsimWXD1_1	ALN_BLOCK	exon	6593689	6593962	.	-	.	transcript_id "jg10011.t1"; gene_id "jg10011";
dsimWXD1_1	ALN_BLOCK	exon	6594220	6594232	.	-	.	transcript_id "jg10011.t1"; gene_id "jg10011";
dsimWXD1_1	ALN_BLOCK	exon	6594665	6594775	.	-	.	transcript_id "jg10011.t1"; gene_id "jg10011";
dsimWXD1_1	ALN_BLOCK	exon	6594988	6594994	.	-	.	transcript_id "jg10011.t1"; gene_id "jg10011";
dsimWXD1_1	ALN_BLOCK	exon	6616756	6622100	.	+	.	transcript_id "jg10012.t1"; gene_id "jg10012";
dsimWXD1_1	ALN_BLOCK	exon	6622318	6623986	.	+	.	transcript_id "jg10012.t1"; gene_id "jg10012";
dsimWXD1_1	AUGUSTUS	stop_codon	6626419	6626421	.	-	0	transcript_id "jg10013.t1"; gene_id "jg10013";
dsimWXD1_1	AUGUSTUS	CDS	6626419	6626799	1	-	0	transcript_id "jg10013.t1"; gene_id "jg10013";
dsimWXD1_1	AUGUSTUS	exon	6626419	6626799	.	-	.	transcript_id "jg10013.t1"; gene_id "jg10013";
dsimWXD1_1	AUGUSTUS	intron	6626800	6626863	.	-	.	transcript_id "jg10013.t1"; gene_id "jg10013";
dsimWXD1_1	AUGUSTUS	CDS	6626864	6626875	1	-	0	transcript_id "jg10013.t1"; gene_id "jg10013";
dsimWXD1_1	AUGUSTUS	exon	6626864	6626875	.	-	.	transcript_id "jg10013.t1"; gene_id "jg10013";
dsimWXD1_1	AUGUSTUS	start_codon	6626873	6626875	.	-	0	transcript_id "jg10013.t1"; gene_id "jg10013";
dsimWXD1_1	AUGUSTUS	stop_codon	6628783	6628785	.	-	0	transcript_id "jg10014.t1"; gene_id "jg10014";
dsimWXD1_1	AUGUSTUS	CDS	6628783	6629142	1	-	0	transcript_id "jg10014.t1"; gene_id "jg10014";
dsimWXD1_1	AUGUSTUS	exon	6628783	6629142	.	-	.	transcript_id "jg10014.t1"; gene_id "jg10014";
dsimWXD1_1	AUGUSTUS	intron	6629143	6629194	.	-	.	transcript_id "jg10014.t1"; gene_id "jg10014";
dsimWXD1_1	AUGUSTUS	CDS	6629195	6629206	1	-	0	transcript_id "jg10014.t1"; gene_id "jg10014";
dsimWXD1_1	AUGUSTUS	exon	6629195	6629206	.	-	.	transcript_id "jg10014.t1"; gene_id "jg10014";
dsimWXD1_1	AUGUSTUS	start_codon	6629204	6629206	.	-	0	transcript_id "jg10014.t1"; gene_id "jg10014";
dsimWXD1_1	ALN_BLOCK	exon	6630005	6630453	.	-	.	transcript_id "jg10015.t1"; gene_id "jg10015";
dsimWXD1_1	ALN_BLOCK	exon	6631434	6631828	.	+	.	transcript_id "jg10016.t1"; gene_id "jg10016";
dsimWXD1_1	AUGUSTUS	start_codon	6633892	6633894	.	+	0	transcript_id "jg10017.t1"; gene_id "jg10017";
dsimWXD1_1	AUGUSTUS	CDS	6633892	6633903	1	+	0	transcript_id "jg10017.t1"; gene_id "jg10017";
dsimWXD1_1	AUGUSTUS	exon	6633892	6633903	.	+	.	transcript_id "jg10017.t1"; gene_id "jg10017";
dsimWXD1_1	AUGUSTUS	intron	6633904	6633960	.	+	.	transcript_id "jg10017.t1"; gene_id "jg10017";
dsimWXD1_1	AUGUSTUS	CDS	6633961	6634287	1	+	0	transcript_id "jg10017.t1"; gene_id "jg10017";
dsimWXD1_1	AUGUSTUS	exon	6633961	6634287	.	+	.	transcript_id "jg10017.t1"; gene_id "jg10017";
dsimWXD1_1	AUGUSTUS	stop_codon	6634285	6634287	.	+	0	transcript_id "jg10017.t1"; gene_id "jg10017";
dsimWXD1_1	ALN_BLOCK	exon	6635689	6638961	.	-	.	transcript_id "jg10018.t1"; gene_id "jg10018";
dsimWXD1_1	AUGUSTUS	start_codon	6641028	6641030	.	+	0	transcript_id "jg10019.t1"; gene_id "jg10019";
dsimWXD1_1	AUGUSTUS	CDS	6641028	6641187	1	+	0	transcript_id "jg10019.t1"; gene_id "jg10019";
dsimWXD1_1	AUGUSTUS	exon	6641028	6641187	.	+	.	transcript_id "jg10019.t1"; gene_id "jg10019";
dsimWXD1_1	AUGUSTUS	intron	6641188	6641606	.	+	.	transcript_id "jg10019.t1"; gene_id "jg10019";
dsimWXD1_1	AUGUSTUS	CDS	6641607	6641716	1	+	2	transcript_id "jg10019.t1"; gene_id "jg10019";
dsimWXD1_1	AUGUSTUS	exon	6641607	6641716	.	+	.	transcript_id "jg10019.t1"; gene_id "jg10019";
dsimWXD1_1	AUGUSTUS	intron	6641717	6641775	.	+	.	transcript_id "jg10019.t1"; gene_id "jg10019";
dsimWXD1_1	AUGUSTUS	CDS	6641776	6642125	1	+	0	transcript_id "jg10019.t1"; gene_id "jg10019";
dsimWXD1_1	AUGUSTUS	exon	6641776	6642125	.	+	.	transcript_id "jg10019.t1"; gene_id "jg10019";
dsimWXD1_1	AUGUSTUS	intron	6642126	6642183	.	+	.	transcript_id "jg10019.t1"; gene_id "jg10019";
dsimWXD1_1	AUGUSTUS	CDS	6642184	6642553	1	+	1	transcript_id "jg10019.t1"; gene_id "jg10019";
dsimWXD1_1	AUGUSTUS	exon	6642184	6642553	.	+	.	transcript_id "jg10019.t1"; gene_id "jg10019";
dsimWXD1_1	AUGUSTUS	intron	6642554	6642614	.	+	.	transcript_id "jg10019.t1"; gene_id "jg10019";
dsimWXD1_1	AUGUSTUS	CDS	6642615	6642789	1	+	0	transcript_id "jg10019.t1"; gene_id "jg10019";
dsimWXD1_1	AUGUSTUS	exon	6642615	6642789	.	+	.	transcript_id "jg10019.t1"; gene_id "jg10019";
dsimWXD1_1	AUGUSTUS	intron	6642790	6642849	.	+	.	transcript_id "jg10019.t1"; gene_id "jg10019";
dsimWXD1_1	AUGUSTUS	CDS	6642850	6643265	1	+	2	transcript_id "jg10019.t1"; gene_id "jg10019";
dsimWXD1_1	AUGUSTUS	exon	6642850	6643265	.	+	.	transcript_id "jg10019.t1"; gene_id "jg10019";
dsimWXD1_1	AUGUSTUS	stop_codon	6643263	6643265	.	+	0	transcript_id "jg10019.t1"; gene_id "jg10019";
dsimWXD1_1	ALN_BLOCK	exon	6644690	6645906	.	+	.	transcript_id "jg10020.t1"; gene_id "jg10020";
dsimWXD1_1	ALN_BLOCK	exon	6646013	6648187	.	-	.	transcript_id "jg10021.t1"; gene_id "jg10021";
dsimWXD1_1	ALN_BLOCK	exon	6650070	6651886	.	+	.	transcript_id "jg10022.t1"; gene_id "jg10022";
dsimWXD1_1	ALN_BLOCK	exon	6652322	6654235	.	-	.	transcript_id "jg10023.t1"; gene_id "jg10023";
dsimWXD1_1	ALN_BLOCK	exon	6655191	6657222	.	+	.	transcript_id "jg10024.t1"; gene_id "jg10024";
dsimWXD1_1	ALN_BLOCK	exon	6658062	6660234	.	+	.	transcript_id "jg10025.t1"; gene_id "jg10025";
dsimWXD1_1	ALN_BLOCK	exon	6661262	6662313	.	+	.	transcript_id "jg10026.t1"; gene_id "jg10026";
dsimWXD1_1	ALN_BLOCK	exon	6664728	6666828	.	-	.	transcript_id "jg10027.t1"; gene_id "jg10027";
dsimWXD1_1	ALN_BLOCK	exon	6667154	6669104	.	+	.	transcript_id "jg10028.t1"; gene_id "jg10028";
dsimWXD1_1	ALN_BLOCK	exon	6670569	6672238	.	-	.	transcript_id "jg10029.t1"; gene_id "jg10029";
dsimWXD1_1	ALN_BLOCK	exon	6672578	6687599	.	-	.	transcript_id "jg10029.t1"; gene_id "jg10029";
dsimWXD1_1	ALN_BLOCK	exon	6714699	6715173	.	-	.	transcript_id "jg10030.t1"; gene_id "jg10030";
dsimWXD1_1	AUGUSTUS	stop_codon	6746017	6746019	.	-	0	transcript_id "jg10031.t1"; gene_id "jg10031";
dsimWXD1_1	AUGUSTUS	CDS	6746017	6746319	1	-	0	transcript_id "jg10031.t1"; gene_id "jg10031";
dsimWXD1_1	AUGUSTUS	exon	6746017	6746319	.	-	.	transcript_id "jg10031.t1"; gene_id "jg10031";
dsimWXD1_1	AUGUSTUS	start_codon	6746317	6746319	.	-	0	transcript_id "jg10031.t1"; gene_id "jg10031";
dsimWXD1_1	ALN_BLOCK	exon	6758380	6759966	.	-	.	transcript_id "jg10032.t1"; gene_id "jg10032";
dsimWXD1_1	AUGUSTUS	start_codon	6762302	6762304	.	+	0	transcript_id "jg10033.t1"; gene_id "jg10033";
dsimWXD1_1	AUGUSTUS	CDS	6762302	6762331	0.99	+	0	transcript_id "jg10033.t1"; gene_id "jg10033";
dsimWXD1_1	AUGUSTUS	exon	6762302	6762331	.	+	.	transcript_id "jg10033.t1"; gene_id "jg10033";
dsimWXD1_1	AUGUSTUS	intron	6762332	6762433	.	+	.	transcript_id "jg10033.t1"; gene_id "jg10033";
dsimWXD1_1	AUGUSTUS	CDS	6762434	6762817	0.98	+	0	transcript_id "jg10033.t1"; gene_id "jg10033";
dsimWXD1_1	AUGUSTUS	exon	6762434	6762817	.	+	.	transcript_id "jg10033.t1"; gene_id "jg10033";
dsimWXD1_1	AUGUSTUS	stop_codon	6762815	6762817	.	+	0	transcript_id "jg10033.t1"; gene_id "jg10033";
dsimWXD1_1	ALN_BLOCK	exon	6763272	6764753	.	+	.	transcript_id "jg10034.t1"; gene_id "jg10034";
dsimWXD1_1	ALN_BLOCK	exon	6766157	6770609	.	-	.	transcript_id "jg10035.t1"; gene_id "jg10035";
dsimWXD1_1	ALN_BLOCK	exon	6773619	6776211	.	-	.	transcript_id "jg10036.t1"; gene_id "jg10036";
dsimWXD1_1	ALN_BLOCK	exon	6783282	6784619	.	+	.	transcript_id "jg10037.t1"; gene_id "jg10037";
dsimWXD1_1	AUGUSTUS	start_codon	6785126	6785128	.	+	0	transcript_id "jg10038.t1"; gene_id "jg10038";
dsimWXD1_1	AUGUSTUS	CDS	6785126	6785249	1	+	0	transcript_id "jg10038.t1"; gene_id "jg10038";
dsimWXD1_1	AUGUSTUS	exon	6785126	6785249	.	+	.	transcript_id "jg10038.t1"; gene_id "jg10038";
dsimWXD1_1	AUGUSTUS	intron	6785250	6785300	.	+	.	transcript_id "jg10038.t1"; gene_id "jg10038";
dsimWXD1_1	AUGUSTUS	CDS	6785301	6785389	1	+	2	transcript_id "jg10038.t1"; gene_id "jg10038";
dsimWXD1_1	AUGUSTUS	exon	6785301	6785389	.	+	.	transcript_id "jg10038.t1"; gene_id "jg10038";
dsimWXD1_1	AUGUSTUS	intron	6785390	6785445	.	+	.	transcript_id "jg10038.t1"; gene_id "jg10038";
dsimWXD1_1	AUGUSTUS	CDS	6785446	6785578	1	+	0	transcript_id "jg10038.t1"; gene_id "jg10038";
dsimWXD1_1	AUGUSTUS	exon	6785446	6785578	.	+	.	transcript_id "jg10038.t1"; gene_id "jg10038";
dsimWXD1_1	AUGUSTUS	intron	6785579	6785649	.	+	.	transcript_id "jg10038.t1"; gene_id "jg10038";
dsimWXD1_1	AUGUSTUS	CDS	6785650	6785720	1	+	2	transcript_id "jg10038.t1"; gene_id "jg10038";
dsimWXD1_1	AUGUSTUS	exon	6785650	6785720	.	+	.	transcript_id "jg10038.t1"; gene_id "jg10038";
dsimWXD1_1	AUGUSTUS	stop_codon	6785718	6785720	.	+	0	transcript_id "jg10038.t1"; gene_id "jg10038";
dsimWXD1_1	ALN_BLOCK	exon	6786890	6787572	.	-	.	transcript_id "jg10039.t1"; gene_id "jg10039";
dsimWXD1_1	ALN_BLOCK	exon	6790383	6791002	.	-	.	transcript_id "jg10040.t1"; gene_id "jg10040";
dsimWXD1_1	ALN_BLOCK	exon	6791170	6792579	.	-	.	transcript_id "jg10040.t1"; gene_id "jg10040";
dsimWXD1_1	ALN_BLOCK	exon	6793534	6803833	.	+	.	transcript_id "jg10041.t1"; gene_id "jg10041";
dsimWXD1_1	ALN_BLOCK	exon	6804770	6806968	.	-	.	transcript_id "jg10042.t1"; gene_id "jg10042";
dsimWXD1_1	ALN_BLOCK	exon	6809294	6816299	.	+	.	transcript_id "jg10043.t1"; gene_id "jg10043";
dsimWXD1_1	ALN_BLOCK	exon	6818319	6818895	.	+	.	transcript_id "jg10044.t1"; gene_id "jg10044";
dsimWXD1_1	ALN_BLOCK	exon	6819225	6820373	.	-	.	transcript_id "jg10045.t1"; gene_id "jg10045";
dsimWXD1_1	ALN_BLOCK	exon	6820778	6822820	.	+	.	transcript_id "jg10046.t1"; gene_id "jg10046";
dsimWXD1_1	ALN_BLOCK	exon	6823048	6824446	.	-	.	transcript_id "jg10047.t1"; gene_id "jg10047";
dsimWXD1_1	ALN_BLOCK	exon	6844109	6857694	.	+	.	transcript_id "jg10048.t1"; gene_id "jg10048";
dsimWXD1_1	ALN_BLOCK	exon	6868263	6874980	.	+	.	transcript_id "jg10049.t1"; gene_id "jg10049";
dsimWXD1_1	AUGUSTUS	start_codon	6886143	6886145	.	+	0	transcript_id "jg10050.t1"; gene_id "jg10050";
dsimWXD1_1	AUGUSTUS	CDS	6886143	6886958	1	+	0	transcript_id "jg10050.t1"; gene_id "jg10050";
dsimWXD1_1	AUGUSTUS	exon	6886143	6886958	.	+	.	transcript_id "jg10050.t1"; gene_id "jg10050";
dsimWXD1_1	AUGUSTUS	stop_codon	6886956	6886958	.	+	0	transcript_id "jg10050.t1"; gene_id "jg10050";
dsimWXD1_1	ALN_BLOCK	exon	6888816	6890216	.	-	.	transcript_id "jg10051.t1"; gene_id "jg10051";
dsimWXD1_1	AUGUSTUS	stop_codon	6891428	6891430	.	-	0	transcript_id "jg10052.t1"; gene_id "jg10052";
dsimWXD1_1	AUGUSTUS	CDS	6891428	6891448	1	-	0	transcript_id "jg10052.t1"; gene_id "jg10052";
dsimWXD1_1	AUGUSTUS	exon	6891428	6891448	.	-	.	transcript_id "jg10052.t1"; gene_id "jg10052";
dsimWXD1_1	AUGUSTUS	intron	6891449	6891514	.	-	.	transcript_id "jg10052.t1"; gene_id "jg10052";
dsimWXD1_1	AUGUSTUS	CDS	6891515	6891970	1	-	0	transcript_id "jg10052.t1"; gene_id "jg10052";
dsimWXD1_1	AUGUSTUS	exon	6891515	6891970	.	-	.	transcript_id "jg10052.t1"; gene_id "jg10052";
dsimWXD1_1	AUGUSTUS	start_codon	6891968	6891970	.	-	0	transcript_id "jg10052.t1"; gene_id "jg10052";
dsimWXD1_1	ALN_BLOCK	exon	6893385	6894074	.	+	.	transcript_id "jg10053.t1"; gene_id "jg10053";
dsimWXD1_1	ALN_BLOCK	exon	6894289	6895364	.	+	.	transcript_id "jg10053.t1"; gene_id "jg10053";
dsimWXD1_1	ALN_BLOCK	exon	6897586	6898467	.	-	.	transcript_id "jg10054.t1"; gene_id "jg10054";
dsimWXD1_1	ALN_BLOCK	exon	6898743	6901124	.	+	.	transcript_id "jg10055.t1"; gene_id "jg10055";
dsimWXD1_1	AUGUSTUS	stop_codon	6903801	6903803	.	-	0	transcript_id "jg10056.t1"; gene_id "jg10056";
dsimWXD1_1	AUGUSTUS	CDS	6903801	6904084	1	-	2	transcript_id "jg10056.t1"; gene_id "jg10056";
dsimWXD1_1	AUGUSTUS	exon	6903801	6904084	.	-	.	transcript_id "jg10056.t1"; gene_id "jg10056";
dsimWXD1_1	AUGUSTUS	intron	6904085	6904141	.	-	.	transcript_id "jg10056.t1"; gene_id "jg10056";
dsimWXD1_1	AUGUSTUS	CDS	6904142	6904178	0.94	-	0	transcript_id "jg10056.t1"; gene_id "jg10056";
dsimWXD1_1	AUGUSTUS	exon	6904142	6904178	.	-	.	transcript_id "jg10056.t1"; gene_id "jg10056";
dsimWXD1_1	AUGUSTUS	start_codon	6904176	6904178	.	-	0	transcript_id "jg10056.t1"; gene_id "jg10056";
dsimWXD1_1	ALN_BLOCK	exon	6904246	6906091	.	-	.	transcript_id "jg10057.t1"; gene_id "jg10057";
dsimWXD1_1	AUGUSTUS	start_codon	6906870	6906872	.	+	0	transcript_id "jg10058.t1"; gene_id "jg10058";
dsimWXD1_1	AUGUSTUS	CDS	6906870	6907427	1	+	0	transcript_id "jg10058.t1"; gene_id "jg10058";
dsimWXD1_1	AUGUSTUS	exon	6906870	6907427	.	+	.	transcript_id "jg10058.t1"; gene_id "jg10058";
dsimWXD1_1	AUGUSTUS	stop_codon	6907425	6907427	.	+	0	transcript_id "jg10058.t1"; gene_id "jg10058";
dsimWXD1_1	ALN_BLOCK	exon	6907505	6909835	.	-	.	transcript_id "jg10059.t1"; gene_id "jg10059";
dsimWXD1_1	AUGUSTUS	start_codon	6910722	6910724	.	+	0	transcript_id "jg10060.t1"; gene_id "jg10060";
dsimWXD1_1	AUGUSTUS	CDS	6910722	6911279	1	+	0	transcript_id "jg10060.t1"; gene_id "jg10060";
dsimWXD1_1	AUGUSTUS	exon	6910722	6911279	.	+	.	transcript_id "jg10060.t1"; gene_id "jg10060";
dsimWXD1_1	AUGUSTUS	stop_codon	6911277	6911279	.	+	0	transcript_id "jg10060.t1"; gene_id "jg10060";
dsimWXD1_1	ALN_BLOCK	exon	6914324	6914878	.	+	.	transcript_id "jg10061.t1"; gene_id "jg10061";
dsimWXD1_1	ALN_BLOCK	exon	6916036	6920592	.	-	.	transcript_id "jg10062.t1"; gene_id "jg10062";
dsimWXD1_1	ALN_BLOCK	exon	6923840	6925671	.	+	.	transcript_id "jg10063.t1"; gene_id "jg10063";
dsimWXD1_1	ALN_BLOCK	exon	6926213	6926454	.	-	.	transcript_id "jg10064.t1"; gene_id "jg10064";
dsimWXD1_1	ALN_BLOCK	exon	6926918	6931107	.	-	.	transcript_id "jg10065.t1"; gene_id "jg10065";
dsimWXD1_1	ALN_BLOCK	exon	6943228	6955934	.	+	.	transcript_id "jg10066.t1"; gene_id "jg10066";
dsimWXD1_1	ALN_BLOCK	exon	6956224	6956483	.	+	.	transcript_id "jg10066.t1"; gene_id "jg10066";
dsimWXD1_1	AUGUSTUS	stop_codon	6959733	6959735	.	-	0	transcript_id "jg10067.t1"; gene_id "jg10067";
dsimWXD1_1	AUGUSTUS	CDS	6959733	6959885	1	-	0	transcript_id "jg10067.t1"; gene_id "jg10067";
dsimWXD1_1	AUGUSTUS	exon	6959733	6959885	.	-	.	transcript_id "jg10067.t1"; gene_id "jg10067";
dsimWXD1_1	AUGUSTUS	intron	6959886	6959947	.	-	.	transcript_id "jg10067.t1"; gene_id "jg10067";
dsimWXD1_1	AUGUSTUS	CDS	6959948	6960037	1	-	0	transcript_id "jg10067.t1"; gene_id "jg10067";
dsimWXD1_1	AUGUSTUS	exon	6959948	6960037	.	-	.	transcript_id "jg10067.t1"; gene_id "jg10067";
dsimWXD1_1	AUGUSTUS	start_codon	6960035	6960037	.	-	0	transcript_id "jg10067.t1"; gene_id "jg10067";
dsimWXD1_1	AUGUSTUS	stop_codon	6961287	6961289	.	-	0	transcript_id "jg10068.t1"; gene_id "jg10068";
dsimWXD1_1	AUGUSTUS	CDS	6961287	6961467	0.67	-	1	transcript_id "jg10068.t1"; gene_id "jg10068";
dsimWXD1_1	AUGUSTUS	exon	6961287	6961467	.	-	.	transcript_id "jg10068.t1"; gene_id "jg10068";
dsimWXD1_1	AUGUSTUS	intron	6961468	6962317	.	-	.	transcript_id "jg10068.t1"; gene_id "jg10068";
dsimWXD1_1	AUGUSTUS	CDS	6962318	6962388	0.65	-	0	transcript_id "jg10068.t1"; gene_id "jg10068";
dsimWXD1_1	AUGUSTUS	exon	6962318	6962388	.	-	.	transcript_id "jg10068.t1"; gene_id "jg10068";
dsimWXD1_1	AUGUSTUS	start_codon	6962386	6962388	.	-	0	transcript_id "jg10068.t1"; gene_id "jg10068";
dsimWXD1_1	AUGUSTUS	start_codon	6978429	6978431	.	+	0	transcript_id "jg10069.t1"; gene_id "jg10069";
dsimWXD1_1	AUGUSTUS	CDS	6978429	6978506	0.44	+	0	transcript_id "jg10069.t1"; gene_id "jg10069";
dsimWXD1_1	AUGUSTUS	exon	6978429	6978506	.	+	.	transcript_id "jg10069.t1"; gene_id "jg10069";
dsimWXD1_1	AUGUSTUS	intron	6978507	6980695	.	+	.	transcript_id "jg10069.t1"; gene_id "jg10069";
dsimWXD1_1	AUGUSTUS	CDS	6980696	6980943	0.43	+	0	transcript_id "jg10069.t1"; gene_id "jg10069";
dsimWXD1_1	AUGUSTUS	exon	6980696	6980943	.	+	.	transcript_id "jg10069.t1"; gene_id "jg10069";
dsimWXD1_1	AUGUSTUS	intron	6980944	6981234	.	+	.	transcript_id "jg10069.t1"; gene_id "jg10069";
dsimWXD1_1	AUGUSTUS	CDS	6981235	6981463	0.35	+	1	transcript_id "jg10069.t1"; gene_id "jg10069";
dsimWXD1_1	AUGUSTUS	exon	6981235	6981463	.	+	.	transcript_id "jg10069.t1"; gene_id "jg10069";
dsimWXD1_1	AUGUSTUS	stop_codon	6981461	6981463	.	+	0	transcript_id "jg10069.t1"; gene_id "jg10069";
dsimWXD1_1	AUGUSTUS	start_codon	6981506	6981508	.	+	0	transcript_id "jg10070.t1"; gene_id "jg10070";
dsimWXD1_1	AUGUSTUS	CDS	6981506	6981718	0.97	+	0	transcript_id "jg10070.t1"; gene_id "jg10070";
dsimWXD1_1	AUGUSTUS	exon	6981506	6981718	.	+	.	transcript_id "jg10070.t1"; gene_id "jg10070";
dsimWXD1_1	AUGUSTUS	stop_codon	6981716	6981718	.	+	0	transcript_id "jg10070.t1"; gene_id "jg10070";
dsimWXD1_1	ALN_BLOCK	exon	6983796	6984794	.	+	.	transcript_id "jg10071.t1"; gene_id "jg10071";
dsimWXD1_1	AUGUSTUS	start_codon	6990199	6990201	.	+	0	transcript_id "jg10072.t1"; gene_id "jg10072";
dsimWXD1_1	AUGUSTUS	CDS	6990199	6990352	0.76	+	0	transcript_id "jg10072.t1"; gene_id "jg10072";
dsimWXD1_1	AUGUSTUS	exon	6990199	6990352	.	+	.	transcript_id "jg10072.t1"; gene_id "jg10072";
dsimWXD1_1	AUGUSTUS	intron	6990353	7003819	.	+	.	transcript_id "jg10072.t1"; gene_id "jg10072";
dsimWXD1_1	AUGUSTUS	CDS	7003820	7004167	1	+	2	transcript_id "jg10072.t1"; gene_id "jg10072";
dsimWXD1_1	AUGUSTUS	exon	7003820	7004167	.	+	.	transcript_id "jg10072.t1"; gene_id "jg10072";
dsimWXD1_1	AUGUSTUS	intron	7004168	7010659	.	+	.	transcript_id "jg10072.t1"; gene_id "jg10072";
dsimWXD1_1	AUGUSTUS	CDS	7010660	7010812	1	+	2	transcript_id "jg10072.t1"; gene_id "jg10072";
dsimWXD1_1	AUGUSTUS	exon	7010660	7010812	.	+	.	transcript_id "jg10072.t1"; gene_id "jg10072";
dsimWXD1_1	AUGUSTUS	intron	7010813	7012762	.	+	.	transcript_id "jg10072.t1"; gene_id "jg10072";
dsimWXD1_1	AUGUSTUS	CDS	7012763	7012936	1	+	2	transcript_id "jg10072.t1"; gene_id "jg10072";
dsimWXD1_1	AUGUSTUS	exon	7012763	7012936	.	+	.	transcript_id "jg10072.t1"; gene_id "jg10072";
dsimWXD1_1	AUGUSTUS	intron	7012937	7014705	.	+	.	transcript_id "jg10072.t1"; gene_id "jg10072";
dsimWXD1_1	AUGUSTUS	CDS	7014706	7014859	1	+	2	transcript_id "jg10072.t1"; gene_id "jg10072";
dsimWXD1_1	AUGUSTUS	exon	7014706	7014859	.	+	.	transcript_id "jg10072.t1"; gene_id "jg10072";
dsimWXD1_1	AUGUSTUS	intron	7014860	7014963	.	+	.	transcript_id "jg10072.t1"; gene_id "jg10072";
dsimWXD1_1	AUGUSTUS	CDS	7014964	7015100	1	+	1	transcript_id "jg10072.t1"; gene_id "jg10072";
dsimWXD1_1	AUGUSTUS	exon	7014964	7015100	.	+	.	transcript_id "jg10072.t1"; gene_id "jg10072";
dsimWXD1_1	AUGUSTUS	intron	7015101	7016916	.	+	.	transcript_id "jg10072.t1"; gene_id "jg10072";
dsimWXD1_1	AUGUSTUS	CDS	7016917	7017084	1	+	2	transcript_id "jg10072.t1"; gene_id "jg10072";
dsimWXD1_1	AUGUSTUS	exon	7016917	7017084	.	+	.	transcript_id "jg10072.t1"; gene_id "jg10072";
dsimWXD1_1	AUGUSTUS	intron	7017085	7017152	.	+	.	transcript_id "jg10072.t1"; gene_id "jg10072";
dsimWXD1_1	AUGUSTUS	CDS	7017153	7017307	1	+	2	transcript_id "jg10072.t1"; gene_id "jg10072";
dsimWXD1_1	AUGUSTUS	exon	7017153	7017307	.	+	.	transcript_id "jg10072.t1"; gene_id "jg10072";
dsimWXD1_1	AUGUSTUS	stop_codon	7017305	7017307	.	+	0	transcript_id "jg10072.t1"; gene_id "jg10072";
dsimWXD1_1	AUGUSTUS	start_codon	7017522	7017524	.	+	0	transcript_id "jg10073.t1"; gene_id "jg10073";
dsimWXD1_1	AUGUSTUS	CDS	7017522	7018631	1	+	0	transcript_id "jg10073.t1"; gene_id "jg10073";
dsimWXD1_1	AUGUSTUS	exon	7017522	7018631	.	+	.	transcript_id "jg10073.t1"; gene_id "jg10073";
dsimWXD1_1	AUGUSTUS	stop_codon	7018629	7018631	.	+	0	transcript_id "jg10073.t1"; gene_id "jg10073";
dsimWXD1_1	ALN_BLOCK	exon	7019963	7026424	.	+	.	transcript_id "jg10074.t1"; gene_id "jg10074";
dsimWXD1_1	ALN_BLOCK	exon	7032456	7043573	.	+	.	transcript_id "jg10075.t1"; gene_id "jg10075";
dsimWXD1_1	ALN_BLOCK	exon	7054040	7068794	.	+	.	transcript_id "jg10076.t1"; gene_id "jg10076";
dsimWXD1_1	ALN_BLOCK	exon	7069021	7078704	.	+	.	transcript_id "jg10076.t1"; gene_id "jg10076";
dsimWXD1_1	ALN_BLOCK	exon	7079901	7082167	.	-	.	transcript_id "jg10077.t1"; gene_id "jg10077";
dsimWXD1_1	ALN_BLOCK	exon	7082841	7084119	.	+	.	transcript_id "jg10078.t1"; gene_id "jg10078";
dsimWXD1_1	ALN_BLOCK	exon	7084788	7089415	.	+	.	transcript_id "jg10079.t1"; gene_id "jg10079";
dsimWXD1_1	ALN_BLOCK	exon	7089639	7090955	.	-	.	transcript_id "jg10080.t1"; gene_id "jg10080";
dsimWXD1_1	ALN_BLOCK	exon	7091174	7091406	.	+	.	transcript_id "jg10082.t1"; gene_id "jg10082";
dsimWXD1_1	ALN_BLOCK	exon	7091482	7092139	.	-	.	transcript_id "jg10081.t1"; gene_id "jg10081";
dsimWXD1_1	ALN_BLOCK	exon	7093166	7093378	.	+	.	transcript_id "jg10083.t1"; gene_id "jg10083";
dsimWXD1_1	ALN_BLOCK	exon	7095844	7097728	.	-	.	transcript_id "jg10084.t1"; gene_id "jg10084";
dsimWXD1_1	ALN_BLOCK	exon	7098368	7101581	.	+	.	transcript_id "jg10085.t1"; gene_id "jg10085";
dsimWXD1_1	ALN_BLOCK	exon	7101953	7104331	.	-	.	transcript_id "jg10086.t1"; gene_id "jg10086";
dsimWXD1_1	ALN_BLOCK	exon	7105883	7108459	.	+	.	transcript_id "jg10088.t1"; gene_id "jg10088";
dsimWXD1_1	ALN_BLOCK	exon	7109117	7110881	.	-	.	transcript_id "jg10089.t1"; gene_id "jg10089";
dsimWXD1_1	ALN_BLOCK	exon	7111298	7113440	.	-	.	transcript_id "jg10090.t1"; gene_id "jg10090";
dsimWXD1_1	ALN_BLOCK	exon	7113789	7115506	.	+	.	transcript_id "jg10091.t1"; gene_id "jg10091";
dsimWXD1_1	ALN_BLOCK	exon	7116561	7117559	.	+	.	transcript_id "jg10092.t1"; gene_id "jg10092";
dsimWXD1_1	ALN_BLOCK	exon	7117915	7118933	.	-	.	transcript_id "jg10093.t1"; gene_id "jg10093";
dsimWXD1_1	ALN_BLOCK	exon	7119134	7123736	.	+	.	transcript_id "jg10094.t1"; gene_id "jg10094";
dsimWXD1_1	AUGUSTUS	start_codon	7124265	7124267	.	+	0	transcript_id "jg10095.t1"; gene_id "jg10095";
dsimWXD1_1	AUGUSTUS	CDS	7124265	7124316	1	+	0	transcript_id "jg10095.t1"; gene_id "jg10095";
dsimWXD1_1	AUGUSTUS	exon	7124265	7124316	.	+	.	transcript_id "jg10095.t1"; gene_id "jg10095";
dsimWXD1_1	AUGUSTUS	intron	7124317	7124382	.	+	.	transcript_id "jg10095.t1"; gene_id "jg10095";
dsimWXD1_1	AUGUSTUS	CDS	7124383	7124595	1	+	2	transcript_id "jg10095.t1"; gene_id "jg10095";
dsimWXD1_1	AUGUSTUS	exon	7124383	7124595	.	+	.	transcript_id "jg10095.t1"; gene_id "jg10095";
dsimWXD1_1	AUGUSTUS	intron	7124596	7124654	.	+	.	transcript_id "jg10095.t1"; gene_id "jg10095";
dsimWXD1_1	AUGUSTUS	CDS	7124655	7125058	1	+	2	transcript_id "jg10095.t1"; gene_id "jg10095";
dsimWXD1_1	AUGUSTUS	exon	7124655	7125058	.	+	.	transcript_id "jg10095.t1"; gene_id "jg10095";
dsimWXD1_1	AUGUSTUS	intron	7125059	7125125	.	+	.	transcript_id "jg10095.t1"; gene_id "jg10095";
dsimWXD1_1	AUGUSTUS	CDS	7125126	7125131	1	+	0	transcript_id "jg10095.t1"; gene_id "jg10095";
dsimWXD1_1	AUGUSTUS	exon	7125126	7125131	.	+	.	transcript_id "jg10095.t1"; gene_id "jg10095";
dsimWXD1_1	AUGUSTUS	stop_codon	7125129	7125131	.	+	0	transcript_id "jg10095.t1"; gene_id "jg10095";
dsimWXD1_1	ALN_BLOCK	exon	7125348	7130522	.	-	.	transcript_id "jg10096.t1"; gene_id "jg10096";
dsimWXD1_1	ALN_BLOCK	exon	7131319	7131660	.	+	.	transcript_id "jg10097.t1"; gene_id "jg10097";
dsimWXD1_1	ALN_BLOCK	exon	7135714	7138075	.	-	.	transcript_id "jg10098.t1"; gene_id "jg10098";
dsimWXD1_1	AUGUSTUS	stop_codon	7140736	7140738	.	-	0	transcript_id "jg10100.t1"; gene_id "jg10100";
dsimWXD1_1	AUGUSTUS	CDS	7140736	7141725	1	-	0	transcript_id "jg10100.t1"; gene_id "jg10100";
dsimWXD1_1	AUGUSTUS	exon	7140736	7141725	.	-	.	transcript_id "jg10100.t1"; gene_id "jg10100";
dsimWXD1_1	AUGUSTUS	start_codon	7141723	7141725	.	-	0	transcript_id "jg10100.t1"; gene_id "jg10100";
dsimWXD1_1	ALN_BLOCK	exon	7144116	7151602	.	+	.	transcript_id "jg10102.t1"; gene_id "jg10102";
dsimWXD1_1	ALN_BLOCK	exon	7154681	7156481	.	-	.	transcript_id "jg10103.t1"; gene_id "jg10103";
dsimWXD1_1	ALN_BLOCK	exon	7161068	7167878	.	-	.	transcript_id "jg10104.t1"; gene_id "jg10104";
dsimWXD1_1	AUGUSTUS	stop_codon	7183633	7183635	.	-	0	transcript_id "jg10105.t1"; gene_id "jg10105";
dsimWXD1_1	AUGUSTUS	CDS	7183633	7183956	1	-	0	transcript_id "jg10105.t1"; gene_id "jg10105";
dsimWXD1_1	AUGUSTUS	exon	7183633	7183956	.	-	.	transcript_id "jg10105.t1"; gene_id "jg10105";
dsimWXD1_1	AUGUSTUS	start_codon	7183954	7183956	.	-	0	transcript_id "jg10105.t1"; gene_id "jg10105";
dsimWXD1_1	ALN_BLOCK	exon	7186025	7193040	.	-	.	transcript_id "jg10106.t1"; gene_id "jg10106";
dsimWXD1_1	ALN_BLOCK	exon	7193221	7193936	.	-	.	transcript_id "jg10106.t1"; gene_id "jg10106";
dsimWXD1_1	ALN_BLOCK	exon	7199973	7204130	.	-	.	transcript_id "jg10107.t1"; gene_id "jg10107";
dsimWXD1_1	ALN_BLOCK	exon	7206876	7209091	.	-	.	transcript_id "jg10108.t1"; gene_id "jg10108";
dsimWXD1_1	ALN_BLOCK	exon	7210381	7211299	.	+	.	transcript_id "jg10109.t1"; gene_id "jg10109";
dsimWXD1_1	ALN_BLOCK	exon	7211805	7215733	.	-	.	transcript_id "jg10110.t1"; gene_id "jg10110";
dsimWXD1_1	ALN_BLOCK	exon	7232172	7234519	.	-	.	transcript_id "jg10111.t1"; gene_id "jg10111";
dsimWXD1_1	ALN_BLOCK	exon	7234827	7237054	.	-	.	transcript_id "jg10112.t1"; gene_id "jg10112";
dsimWXD1_1	ALN_BLOCK	exon	7238933	7251751	.	-	.	transcript_id "jg10113.t1"; gene_id "jg10113";
dsimWXD1_1	ALN_BLOCK	exon	7253088	7254325	.	-	.	transcript_id "jg10114.t1"; gene_id "jg10114";
dsimWXD1_1	ALN_BLOCK	exon	7261933	7269173	.	+	.	transcript_id "jg10115.t1"; gene_id "jg10115";
dsimWXD1_1	ALN_BLOCK	exon	7272466	7274646	.	+	.	transcript_id "jg10116.t1"; gene_id "jg10116";
dsimWXD1_1	ALN_BLOCK	exon	7275219	7277058	.	+	.	transcript_id "jg10117.t1"; gene_id "jg10117";
dsimWXD1_1	ALN_BLOCK	exon	7280245	7282115	.	+	.	transcript_id "jg10118.t1"; gene_id "jg10118";
dsimWXD1_1	ALN_BLOCK	exon	7282251	7284866	.	-	.	transcript_id "jg10119.t1"; gene_id "jg10119";
dsimWXD1_1	ALN_BLOCK	exon	7285601	7285716	.	-	.	transcript_id "jg10120.t1"; gene_id "jg10120";
dsimWXD1_1	ALN_BLOCK	exon	7285882	7286919	.	-	.	transcript_id "jg10120.t1"; gene_id "jg10120";
dsimWXD1_1	ALN_BLOCK	exon	7289885	7291024	.	-	.	transcript_id "jg10121.t1"; gene_id "jg10121";
dsimWXD1_1	ALN_BLOCK	exon	7291163	7295816	.	+	.	transcript_id "jg10123.t1"; gene_id "jg10123";
dsimWXD1_1	ALN_BLOCK	exon	7296273	7298089	.	+	.	transcript_id "jg10122.t1"; gene_id "jg10122";
dsimWXD1_1	ALN_BLOCK	exon	7300085	7302082	.	-	.	transcript_id "jg10124.t1"; gene_id "jg10124";
dsimWXD1_1	ALN_BLOCK	exon	7303139	7303725	.	+	.	transcript_id "jg10125.t1"; gene_id "jg10125";
dsimWXD1_1	ALN_BLOCK	exon	7303914	7306114	.	-	.	transcript_id "jg10126.t1"; gene_id "jg10126";
dsimWXD1_1	ALN_BLOCK	exon	7306606	7308191	.	+	.	transcript_id "jg10127.t1"; gene_id "jg10127";
dsimWXD1_1	ALN_BLOCK	exon	7308581	7312775	.	+	.	transcript_id "jg10128.t1"; gene_id "jg10128";
dsimWXD1_1	ALN_BLOCK	exon	7314590	7315388	.	+	.	transcript_id "jg10129.t1"; gene_id "jg10129";
dsimWXD1_1	ALN_BLOCK	exon	7315918	7323698	.	-	.	transcript_id "jg10130.t1"; gene_id "jg10130";
dsimWXD1_1	ALN_BLOCK	exon	7325340	7327238	.	+	.	transcript_id "jg10131.t1"; gene_id "jg10131";
dsimWXD1_1	ALN_BLOCK	exon	7327735	7329835	.	-	.	transcript_id "jg10132.t1"; gene_id "jg10132";
dsimWXD1_1	ALN_BLOCK	exon	7332318	7333686	.	+	.	transcript_id "jg10133.t1"; gene_id "jg10133";
dsimWXD1_1	ALN_BLOCK	exon	7334862	7336039	.	-	.	transcript_id "jg10134.t1"; gene_id "jg10134";
dsimWXD1_1	ALN_BLOCK	exon	7336374	7337366	.	+	.	transcript_id "jg10135.t1"; gene_id "jg10135";
dsimWXD1_1	ALN_BLOCK	exon	7337835	7340501	.	+	.	transcript_id "jg10136.t1"; gene_id "jg10136";
dsimWXD1_1	ALN_BLOCK	exon	7341128	7343601	.	+	.	transcript_id "jg10137.t1"; gene_id "jg10137";
dsimWXD1_1	ALN_BLOCK	exon	7344580	7347115	.	-	.	transcript_id "jg10138.t1"; gene_id "jg10138";
dsimWXD1_1	ALN_BLOCK	exon	7348670	7350881	.	-	.	transcript_id "jg10139.t1"; gene_id "jg10139";
dsimWXD1_1	ALN_BLOCK	exon	7351646	7352778	.	+	.	transcript_id "jg10140.t1"; gene_id "jg10140";
dsimWXD1_1	ALN_BLOCK	exon	7353080	7353378	.	-	.	transcript_id "jg10141.t1"; gene_id "jg10141";
dsimWXD1_1	ALN_BLOCK	exon	7354027	7362693	.	-	.	transcript_id "jg10142.t1"; gene_id "jg10142";
dsimWXD1_1	ALN_BLOCK	exon	7364344	7367060	.	-	.	transcript_id "jg10143.t1"; gene_id "jg10143";
dsimWXD1_1	ALN_BLOCK	exon	7370952	7371536	.	-	.	transcript_id "jg10145.t1"; gene_id "jg10145";
dsimWXD1_1	AUGUSTUS	stop_codon	7372847	7372849	.	-	0	transcript_id "jg10146.t1"; gene_id "jg10146";
dsimWXD1_1	AUGUSTUS	CDS	7372847	7373006	1	-	1	transcript_id "jg10146.t1"; gene_id "jg10146";
dsimWXD1_1	AUGUSTUS	exon	7372847	7373006	.	-	.	transcript_id "jg10146.t1"; gene_id "jg10146";
dsimWXD1_1	AUGUSTUS	intron	7373007	7373989	.	-	.	transcript_id "jg10146.t1"; gene_id "jg10146";
dsimWXD1_1	AUGUSTUS	CDS	7373990	7374135	1	-	0	transcript_id "jg10146.t1"; gene_id "jg10146";
dsimWXD1_1	AUGUSTUS	exon	7373990	7374135	.	-	.	transcript_id "jg10146.t1"; gene_id "jg10146";
dsimWXD1_1	AUGUSTUS	intron	7374136	7374549	.	-	.	transcript_id "jg10146.t1"; gene_id "jg10146";
dsimWXD1_1	AUGUSTUS	CDS	7374550	7374904	1	-	1	transcript_id "jg10146.t1"; gene_id "jg10146";
dsimWXD1_1	AUGUSTUS	exon	7374550	7374904	.	-	.	transcript_id "jg10146.t1"; gene_id "jg10146";
dsimWXD1_1	AUGUSTUS	intron	7374905	7374962	.	-	.	transcript_id "jg10146.t1"; gene_id "jg10146";
dsimWXD1_1	AUGUSTUS	CDS	7374963	7375116	1	-	2	transcript_id "jg10146.t1"; gene_id "jg10146";
dsimWXD1_1	AUGUSTUS	exon	7374963	7375116	.	-	.	transcript_id "jg10146.t1"; gene_id "jg10146";
dsimWXD1_1	AUGUSTUS	intron	7375117	7377220	.	-	.	transcript_id "jg10146.t1"; gene_id "jg10146";
dsimWXD1_1	AUGUSTUS	CDS	7377221	7377374	1	-	0	transcript_id "jg10146.t1"; gene_id "jg10146";
dsimWXD1_1	AUGUSTUS	exon	7377221	7377374	.	-	.	transcript_id "jg10146.t1"; gene_id "jg10146";
dsimWXD1_1	AUGUSTUS	start_codon	7377372	7377374	.	-	0	transcript_id "jg10146.t1"; gene_id "jg10146";
dsimWXD1_1	AUGUSTUS	start_codon	7380626	7380628	.	+	0	transcript_id "jg10147.t1"; gene_id "jg10147";
dsimWXD1_1	AUGUSTUS	CDS	7380626	7380988	1	+	0	transcript_id "jg10147.t1"; gene_id "jg10147";
dsimWXD1_1	AUGUSTUS	exon	7380626	7380988	.	+	.	transcript_id "jg10147.t1"; gene_id "jg10147";
dsimWXD1_1	AUGUSTUS	stop_codon	7380986	7380988	.	+	0	transcript_id "jg10147.t1"; gene_id "jg10147";
dsimWXD1_1	ALN_BLOCK	exon	7381049	7383931	.	+	.	transcript_id "jg10148.t1"; gene_id "jg10148";
dsimWXD1_1	ALN_BLOCK	exon	7384148	7385392	.	+	.	transcript_id "jg10148.t1"; gene_id "jg10148";
dsimWXD1_1	ALN_BLOCK	exon	7390545	7392662	.	-	.	transcript_id "jg10149.t1"; gene_id "jg10149";
dsimWXD1_1	ALN_BLOCK	exon	7393397	7394737	.	+	.	transcript_id "jg10150.t1"; gene_id "jg10150";
dsimWXD1_1	AUGUSTUS	start_codon	7404032	7404034	.	+	0	transcript_id "jg10151.t1"; gene_id "jg10151";
dsimWXD1_1	AUGUSTUS	CDS	7404032	7404036	0.3	+	0	transcript_id "jg10151.t1"; gene_id "jg10151";
dsimWXD1_1	AUGUSTUS	exon	7404032	7404036	.	+	.	transcript_id "jg10151.t1"; gene_id "jg10151";
dsimWXD1_1	AUGUSTUS	intron	7404037	7404390	.	+	.	transcript_id "jg10151.t1"; gene_id "jg10151";
dsimWXD1_1	AUGUSTUS	CDS	7404391	7404664	0.34	+	1	transcript_id "jg10151.t1"; gene_id "jg10151";
dsimWXD1_1	AUGUSTUS	exon	7404391	7404664	.	+	.	transcript_id "jg10151.t1"; gene_id "jg10151";
dsimWXD1_1	AUGUSTUS	stop_codon	7404662	7404664	.	+	0	transcript_id "jg10151.t1"; gene_id "jg10151";
dsimWXD1_1	ALN_BLOCK	exon	7413657	7421051	.	-	.	transcript_id "jg10152.t1"; gene_id "jg10152";
dsimWXD1_1	ALN_BLOCK	exon	7422464	7424562	.	+	.	transcript_id "jg10153.t1"; gene_id "jg10153";
dsimWXD1_1	AUGUSTUS	start_codon	7425046	7425048	.	+	0	transcript_id "jg10154.t1"; gene_id "jg10154";
dsimWXD1_1	AUGUSTUS	CDS	7425046	7425244	1	+	0	transcript_id "jg10154.t1"; gene_id "jg10154";
dsimWXD1_1	AUGUSTUS	exon	7425046	7425244	.	+	.	transcript_id "jg10154.t1"; gene_id "jg10154";
dsimWXD1_1	AUGUSTUS	intron	7425245	7425333	.	+	.	transcript_id "jg10154.t1"; gene_id "jg10154";
dsimWXD1_1	AUGUSTUS	CDS	7425334	7425534	1	+	2	transcript_id "jg10154.t1"; gene_id "jg10154";
dsimWXD1_1	AUGUSTUS	exon	7425334	7425534	.	+	.	transcript_id "jg10154.t1"; gene_id "jg10154";
dsimWXD1_1	AUGUSTUS	intron	7425535	7425597	.	+	.	transcript_id "jg10154.t1"; gene_id "jg10154";
dsimWXD1_1	AUGUSTUS	CDS	7425598	7425679	1	+	2	transcript_id "jg10154.t1"; gene_id "jg10154";
dsimWXD1_1	AUGUSTUS	exon	7425598	7425679	.	+	.	transcript_id "jg10154.t1"; gene_id "jg10154";
dsimWXD1_1	AUGUSTUS	intron	7425680	7425735	.	+	.	transcript_id "jg10154.t1"; gene_id "jg10154";
dsimWXD1_1	AUGUSTUS	CDS	7425736	7425836	1	+	1	transcript_id "jg10154.t1"; gene_id "jg10154";
dsimWXD1_1	AUGUSTUS	exon	7425736	7425836	.	+	.	transcript_id "jg10154.t1"; gene_id "jg10154";
dsimWXD1_1	AUGUSTUS	intron	7425837	7425902	.	+	.	transcript_id "jg10154.t1"; gene_id "jg10154";
dsimWXD1_1	AUGUSTUS	CDS	7425903	7426173	1	+	2	transcript_id "jg10154.t1"; gene_id "jg10154";
dsimWXD1_1	AUGUSTUS	exon	7425903	7426173	.	+	.	transcript_id "jg10154.t1"; gene_id "jg10154";
dsimWXD1_1	AUGUSTUS	intron	7426174	7426232	.	+	.	transcript_id "jg10154.t1"; gene_id "jg10154";
dsimWXD1_1	AUGUSTUS	CDS	7426233	7426450	1	+	1	transcript_id "jg10154.t1"; gene_id "jg10154";
dsimWXD1_1	AUGUSTUS	exon	7426233	7426450	.	+	.	transcript_id "jg10154.t1"; gene_id "jg10154";
dsimWXD1_1	AUGUSTUS	intron	7426451	7426503	.	+	.	transcript_id "jg10154.t1"; gene_id "jg10154";
dsimWXD1_1	AUGUSTUS	CDS	7426504	7426818	1	+	2	transcript_id "jg10154.t1"; gene_id "jg10154";
dsimWXD1_1	AUGUSTUS	exon	7426504	7426818	.	+	.	transcript_id "jg10154.t1"; gene_id "jg10154";
dsimWXD1_1	AUGUSTUS	intron	7426819	7426880	.	+	.	transcript_id "jg10154.t1"; gene_id "jg10154";
dsimWXD1_1	AUGUSTUS	CDS	7426881	7427041	1	+	2	transcript_id "jg10154.t1"; gene_id "jg10154";
dsimWXD1_1	AUGUSTUS	exon	7426881	7427041	.	+	.	transcript_id "jg10154.t1"; gene_id "jg10154";
dsimWXD1_1	AUGUSTUS	stop_codon	7427039	7427041	.	+	0	transcript_id "jg10154.t1"; gene_id "jg10154";
dsimWXD1_1	AUGUSTUS	start_codon	7427388	7427390	.	+	0	transcript_id "jg10154.t2"; gene_id "jg10154";
dsimWXD1_1	AUGUSTUS	CDS	7427388	7427586	1	+	0	transcript_id "jg10154.t2"; gene_id "jg10154";
dsimWXD1_1	AUGUSTUS	exon	7427388	7427586	.	+	.	transcript_id "jg10154.t2"; gene_id "jg10154";
dsimWXD1_1	AUGUSTUS	intron	7427587	7427669	.	+	.	transcript_id "jg10154.t2"; gene_id "jg10154";
dsimWXD1_1	AUGUSTUS	CDS	7427670	7427870	1	+	2	transcript_id "jg10154.t2"; gene_id "jg10154";
dsimWXD1_1	AUGUSTUS	exon	7427670	7427870	.	+	.	transcript_id "jg10154.t2"; gene_id "jg10154";
dsimWXD1_1	AUGUSTUS	intron	7427871	7427926	.	+	.	transcript_id "jg10154.t2"; gene_id "jg10154";
dsimWXD1_1	AUGUSTUS	CDS	7427927	7428008	1	+	2	transcript_id "jg10154.t2"; gene_id "jg10154";
dsimWXD1_1	AUGUSTUS	exon	7427927	7428008	.	+	.	transcript_id "jg10154.t2"; gene_id "jg10154";
dsimWXD1_1	AUGUSTUS	intron	7428009	7428061	.	+	.	transcript_id "jg10154.t2"; gene_id "jg10154";
dsimWXD1_1	AUGUSTUS	CDS	7428062	7428162	1	+	1	transcript_id "jg10154.t2"; gene_id "jg10154";
dsimWXD1_1	AUGUSTUS	exon	7428062	7428162	.	+	.	transcript_id "jg10154.t2"; gene_id "jg10154";
dsimWXD1_1	AUGUSTUS	intron	7428163	7428220	.	+	.	transcript_id "jg10154.t2"; gene_id "jg10154";
dsimWXD1_1	AUGUSTUS	CDS	7428221	7428491	1	+	2	transcript_id "jg10154.t2"; gene_id "jg10154";
dsimWXD1_1	AUGUSTUS	exon	7428221	7428491	.	+	.	transcript_id "jg10154.t2"; gene_id "jg10154";
dsimWXD1_1	AUGUSTUS	intron	7428492	7428543	.	+	.	transcript_id "jg10154.t2"; gene_id "jg10154";
dsimWXD1_1	AUGUSTUS	CDS	7428544	7428761	1	+	1	transcript_id "jg10154.t2"; gene_id "jg10154";
dsimWXD1_1	AUGUSTUS	exon	7428544	7428761	.	+	.	transcript_id "jg10154.t2"; gene_id "jg10154";
dsimWXD1_1	AUGUSTUS	intron	7428762	7428818	.	+	.	transcript_id "jg10154.t2"; gene_id "jg10154";
dsimWXD1_1	AUGUSTUS	CDS	7428819	7429133	1	+	2	transcript_id "jg10154.t2"; gene_id "jg10154";
dsimWXD1_1	AUGUSTUS	exon	7428819	7429133	.	+	.	transcript_id "jg10154.t2"; gene_id "jg10154";
dsimWXD1_1	AUGUSTUS	intron	7429134	7429188	.	+	.	transcript_id "jg10154.t2"; gene_id "jg10154";
dsimWXD1_1	AUGUSTUS	CDS	7429189	7429349	1	+	2	transcript_id "jg10154.t2"; gene_id "jg10154";
dsimWXD1_1	AUGUSTUS	exon	7429189	7429349	.	+	.	transcript_id "jg10154.t2"; gene_id "jg10154";
dsimWXD1_1	AUGUSTUS	stop_codon	7429347	7429349	.	+	0	transcript_id "jg10154.t2"; gene_id "jg10154";
dsimWXD1_1	AUGUSTUS	stop_codon	7431724	7431726	.	-	0	transcript_id "jg10155.t1"; gene_id "jg10155";
dsimWXD1_1	AUGUSTUS	CDS	7431724	7431853	0.97	-	1	transcript_id "jg10155.t1"; gene_id "jg10155";
dsimWXD1_1	AUGUSTUS	exon	7431724	7431853	.	-	.	transcript_id "jg10155.t1"; gene_id "jg10155";
dsimWXD1_1	AUGUSTUS	intron	7431854	7433232	.	-	.	transcript_id "jg10155.t1"; gene_id "jg10155";
dsimWXD1_1	AUGUSTUS	CDS	7433233	7433390	0.68	-	0	transcript_id "jg10155.t1"; gene_id "jg10155";
dsimWXD1_1	AUGUSTUS	exon	7433233	7433390	.	-	.	transcript_id "jg10155.t1"; gene_id "jg10155";
dsimWXD1_1	AUGUSTUS	start_codon	7433388	7433390	.	-	0	transcript_id "jg10155.t1"; gene_id "jg10155";
dsimWXD1_1	AUGUSTUS	CDS	7437279	7437281	1	+	0	transcript_id "jg10156.t1"; gene_id "jg10156";
dsimWXD1_1	AUGUSTUS	exon	7437279	7437281	.	+	.	transcript_id "jg10156.t1"; gene_id "jg10156";
dsimWXD1_1	AUGUSTUS	start_codon	7437279	7437281	.	+	0	transcript_id "jg10156.t1"; gene_id "jg10156";
dsimWXD1_1	AUGUSTUS	intron	7437282	7437341	.	+	.	transcript_id "jg10156.t1"; gene_id "jg10156";
dsimWXD1_1	AUGUSTUS	CDS	7437342	7437426	1	+	0	transcript_id "jg10156.t1"; gene_id "jg10156";
dsimWXD1_1	AUGUSTUS	exon	7437342	7437426	.	+	.	transcript_id "jg10156.t1"; gene_id "jg10156";
dsimWXD1_1	AUGUSTUS	intron	7437427	7437479	.	+	.	transcript_id "jg10156.t1"; gene_id "jg10156";
dsimWXD1_1	AUGUSTUS	CDS	7437480	7437630	1	+	2	transcript_id "jg10156.t1"; gene_id "jg10156";
dsimWXD1_1	AUGUSTUS	exon	7437480	7437630	.	+	.	transcript_id "jg10156.t1"; gene_id "jg10156";
dsimWXD1_1	AUGUSTUS	intron	7437631	7437690	.	+	.	transcript_id "jg10156.t1"; gene_id "jg10156";
dsimWXD1_1	AUGUSTUS	CDS	7437691	7437793	1	+	1	transcript_id "jg10156.t1"; gene_id "jg10156";
dsimWXD1_1	AUGUSTUS	exon	7437691	7437793	.	+	.	transcript_id "jg10156.t1"; gene_id "jg10156";
dsimWXD1_1	AUGUSTUS	stop_codon	7437791	7437793	.	+	0	transcript_id "jg10156.t1"; gene_id "jg10156";
dsimWXD1_1	ALN_BLOCK	exon	7439167	7445443	.	-	.	transcript_id "jg10157.t1"; gene_id "jg10157";
dsimWXD1_1	ALN_BLOCK	exon	7446389	7446404	.	-	.	transcript_id "jg10157.t1"; gene_id "jg10157";
dsimWXD1_1	AUGUSTUS	stop_codon	7450625	7450627	.	-	0	transcript_id "jg10158.t1"; gene_id "jg10158";
dsimWXD1_1	AUGUSTUS	CDS	7450625	7451181	0.99	-	2	transcript_id "jg10158.t1"; gene_id "jg10158";
dsimWXD1_1	AUGUSTUS	exon	7450625	7451181	.	-	.	transcript_id "jg10158.t1"; gene_id "jg10158";
dsimWXD1_1	AUGUSTUS	intron	7451182	7452857	.	-	.	transcript_id "jg10158.t1"; gene_id "jg10158";
dsimWXD1_1	AUGUSTUS	CDS	7452858	7453179	1	-	0	transcript_id "jg10158.t1"; gene_id "jg10158";
dsimWXD1_1	AUGUSTUS	exon	7452858	7453179	.	-	.	transcript_id "jg10158.t1"; gene_id "jg10158";
dsimWXD1_1	AUGUSTUS	intron	7453180	7453615	.	-	.	transcript_id "jg10158.t1"; gene_id "jg10158";
dsimWXD1_1	AUGUSTUS	CDS	7453616	7453918	1	-	0	transcript_id "jg10158.t1"; gene_id "jg10158";
dsimWXD1_1	AUGUSTUS	exon	7453616	7453918	.	-	.	transcript_id "jg10158.t1"; gene_id "jg10158";
dsimWXD1_1	AUGUSTUS	start_codon	7453916	7453918	.	-	0	transcript_id "jg10158.t1"; gene_id "jg10158";
dsimWXD1_1	ALN_BLOCK	exon	7470568	7471670	.	-	.	transcript_id "jg10159.t1"; gene_id "jg10159";
dsimWXD1_1	ALN_BLOCK	exon	7472030	7474093	.	+	.	transcript_id "jg10160.t1"; gene_id "jg10160";
dsimWXD1_1	ALN_BLOCK	exon	7474345	7476717	.	-	.	transcript_id "jg10161.t1"; gene_id "jg10161";
dsimWXD1_1	ALN_BLOCK	exon	7480886	7484805	.	+	.	transcript_id "jg10162.t1"; gene_id "jg10162";
dsimWXD1_1	ALN_BLOCK	exon	7489201	7493035	.	-	.	transcript_id "jg10163.t1"; gene_id "jg10163";
dsimWXD1_1	AUGUSTUS	stop_codon	7499387	7499389	.	-	0	transcript_id "jg10164.t1"; gene_id "jg10164";
dsimWXD1_1	AUGUSTUS	CDS	7499387	7499511	0.99	-	2	transcript_id "jg10164.t1"; gene_id "jg10164";
dsimWXD1_1	AUGUSTUS	exon	7499387	7499511	.	-	.	transcript_id "jg10164.t1"; gene_id "jg10164";
dsimWXD1_1	AUGUSTUS	intron	7499512	7502543	.	-	.	transcript_id "jg10164.t1"; gene_id "jg10164";
dsimWXD1_1	AUGUSTUS	CDS	7502544	7502619	0.15	-	0	transcript_id "jg10164.t1"; gene_id "jg10164";
dsimWXD1_1	AUGUSTUS	exon	7502544	7502619	.	-	.	transcript_id "jg10164.t1"; gene_id "jg10164";
dsimWXD1_1	AUGUSTUS	start_codon	7502617	7502619	.	-	0	transcript_id "jg10164.t1"; gene_id "jg10164";
dsimWXD1_1	ALN_BLOCK	exon	7504293	7506929	.	-	.	transcript_id "jg10165.t1"; gene_id "jg10165";
dsimWXD1_1	ALN_BLOCK	exon	7532190	7533380	.	+	.	transcript_id "jg10166.t1"; gene_id "jg10166";
dsimWXD1_1	ALN_BLOCK	exon	7547224	7551715	.	-	.	transcript_id "jg10167.t1"; gene_id "jg10167";
dsimWXD1_1	ALN_BLOCK	exon	7568401	7568419	.	+	.	transcript_id "jg10168.t1"; gene_id "jg10168";
dsimWXD1_1	ALN_BLOCK	exon	7568640	7572992	.	+	.	transcript_id "jg10168.t1"; gene_id "jg10168";
dsimWXD1_1	ALN_BLOCK	exon	7573161	7573846	.	-	.	transcript_id "jg10169.t1"; gene_id "jg10169";
dsimWXD1_1	ALN_BLOCK	exon	7574242	7576398	.	-	.	transcript_id "jg10170.t1"; gene_id "jg10170";
dsimWXD1_1	ALN_BLOCK	exon	7576868	7577530	.	+	.	transcript_id "jg10171.t1"; gene_id "jg10171";
dsimWXD1_1	ALN_BLOCK	exon	7578820	7587189	.	-	.	transcript_id "jg10172.t1"; gene_id "jg10172";
dsimWXD1_1	ALN_BLOCK	exon	7592676	7595259	.	+	.	transcript_id "jg10173.t1"; gene_id "jg10173";
dsimWXD1_1	ALN_BLOCK	exon	7600152	7601377	.	-	.	transcript_id "jg10174.t1"; gene_id "jg10174";
dsimWXD1_1	ALN_BLOCK	exon	7602340	7603351	.	+	.	transcript_id "jg10175.t1"; gene_id "jg10175";
dsimWXD1_1	ALN_BLOCK	exon	7604917	7612094	.	+	.	transcript_id "jg10176.t1"; gene_id "jg10176";
dsimWXD1_1	ALN_BLOCK	exon	7612944	7615384	.	-	.	transcript_id "jg10177.t1"; gene_id "jg10177";
dsimWXD1_1	ALN_BLOCK	exon	7629917	7633912	.	+	.	transcript_id "jg10178.t1"; gene_id "jg10178";
dsimWXD1_1	AUGUSTUS	stop_codon	7636878	7636880	.	-	0	transcript_id "jg10179.t1"; gene_id "jg10179";
dsimWXD1_1	AUGUSTUS	CDS	7636878	7636921	0.4	-	2	transcript_id "jg10179.t1"; gene_id "jg10179";
dsimWXD1_1	AUGUSTUS	exon	7636878	7636921	.	-	.	transcript_id "jg10179.t1"; gene_id "jg10179";
dsimWXD1_1	AUGUSTUS	intron	7636922	7637125	.	-	.	transcript_id "jg10179.t1"; gene_id "jg10179";
dsimWXD1_1	AUGUSTUS	CDS	7637126	7637231	0.43	-	0	transcript_id "jg10179.t1"; gene_id "jg10179";
dsimWXD1_1	AUGUSTUS	exon	7637126	7637231	.	-	.	transcript_id "jg10179.t1"; gene_id "jg10179";
dsimWXD1_1	AUGUSTUS	intron	7637232	7637298	.	-	.	transcript_id "jg10179.t1"; gene_id "jg10179";
dsimWXD1_1	AUGUSTUS	CDS	7637299	7637493	0.47	-	0	transcript_id "jg10179.t1"; gene_id "jg10179";
dsimWXD1_1	AUGUSTUS	exon	7637299	7637493	.	-	.	transcript_id "jg10179.t1"; gene_id "jg10179";
dsimWXD1_1	AUGUSTUS	start_codon	7637491	7637493	.	-	0	transcript_id "jg10179.t1"; gene_id "jg10179";
dsimWXD1_1	AUGUSTUS	stop_codon	7637742	7637744	.	-	0	transcript_id "jg10180.t1"; gene_id "jg10180";
dsimWXD1_1	AUGUSTUS	CDS	7637742	7637912	1	-	0	transcript_id "jg10180.t1"; gene_id "jg10180";
dsimWXD1_1	AUGUSTUS	exon	7637742	7637912	.	-	.	transcript_id "jg10180.t1"; gene_id "jg10180";
dsimWXD1_1	AUGUSTUS	intron	7637913	7637972	.	-	.	transcript_id "jg10180.t1"; gene_id "jg10180";
dsimWXD1_1	AUGUSTUS	CDS	7637973	7638140	1	-	0	transcript_id "jg10180.t1"; gene_id "jg10180";
dsimWXD1_1	AUGUSTUS	exon	7637973	7638140	.	-	.	transcript_id "jg10180.t1"; gene_id "jg10180";
dsimWXD1_1	AUGUSTUS	intron	7638141	7638200	.	-	.	transcript_id "jg10180.t1"; gene_id "jg10180";
dsimWXD1_1	AUGUSTUS	CDS	7638201	7638395	1	-	0	transcript_id "jg10180.t1"; gene_id "jg10180";
dsimWXD1_1	AUGUSTUS	exon	7638201	7638395	.	-	.	transcript_id "jg10180.t1"; gene_id "jg10180";
dsimWXD1_1	AUGUSTUS	start_codon	7638393	7638395	.	-	0	transcript_id "jg10180.t1"; gene_id "jg10180";
dsimWXD1_1	ALN_BLOCK	exon	7641436	7661008	.	+	.	transcript_id "jg10181.t1"; gene_id "jg10181";
dsimWXD1_1	ALN_BLOCK	exon	7674092	7675840	.	+	.	transcript_id "jg10182.t1"; gene_id "jg10182";
dsimWXD1_1	ALN_BLOCK	exon	7695829	7707688	.	+	.	transcript_id "jg10183.t1"; gene_id "jg10183";
dsimWXD1_1	ALN_BLOCK	exon	7717960	7719545	.	-	.	transcript_id "jg10184.t1"; gene_id "jg10184";
dsimWXD1_1	ALN_BLOCK	exon	7732214	7733680	.	+	.	transcript_id "jg10185.t1"; gene_id "jg10185";
dsimWXD1_1	ALN_BLOCK	exon	7734321	7736519	.	+	.	transcript_id "jg10186.t1"; gene_id "jg10186";
dsimWXD1_1	ALN_BLOCK	exon	7740640	7750852	.	-	.	transcript_id "jg10187.t1"; gene_id "jg10187";
dsimWXD1_1	ALN_BLOCK	exon	7752156	7754251	.	+	.	transcript_id "jg10188.t1"; gene_id "jg10188";
dsimWXD1_1	ALN_BLOCK	exon	7754375	7756794	.	-	.	transcript_id "jg10189.t1"; gene_id "jg10189";
dsimWXD1_1	ALN_BLOCK	exon	7757388	7758638	.	+	.	transcript_id "jg10190.t1"; gene_id "jg10190";
dsimWXD1_1	ALN_BLOCK	exon	7758721	7759258	.	-	.	transcript_id "jg10191.t1"; gene_id "jg10191";
dsimWXD1_1	ALN_BLOCK	exon	7760204	7760645	.	+	.	transcript_id "jg10192.t1"; gene_id "jg10192";
dsimWXD1_1	ALN_BLOCK	exon	7760724	7761302	.	-	.	transcript_id "jg10193.t1"; gene_id "jg10193";
dsimWXD1_1	ALN_BLOCK	exon	7761873	7763107	.	+	.	transcript_id "jg10194.t1"; gene_id "jg10194";
dsimWXD1_1	ALN_BLOCK	exon	7763909	7765301	.	+	.	transcript_id "jg10195.t1"; gene_id "jg10195";
dsimWXD1_1	AUGUSTUS	stop_codon	7765342	7765344	.	-	0	transcript_id "jg10196.t1"; gene_id "jg10196";
dsimWXD1_1	AUGUSTUS	CDS	7765342	7765353	0.55	-	0	transcript_id "jg10196.t1"; gene_id "jg10196";
dsimWXD1_1	AUGUSTUS	exon	7765342	7765353	.	-	.	transcript_id "jg10196.t1"; gene_id "jg10196";
dsimWXD1_1	AUGUSTUS	intron	7765354	7765684	.	-	.	transcript_id "jg10196.t1"; gene_id "jg10196";
dsimWXD1_1	AUGUSTUS	CDS	7765685	7765809	1	-	2	transcript_id "jg10196.t1"; gene_id "jg10196";
dsimWXD1_1	AUGUSTUS	exon	7765685	7765809	.	-	.	transcript_id "jg10196.t1"; gene_id "jg10196";
dsimWXD1_1	AUGUSTUS	intron	7765810	7765872	.	-	.	transcript_id "jg10196.t1"; gene_id "jg10196";
dsimWXD1_1	AUGUSTUS	CDS	7765873	7766380	0.95	-	0	transcript_id "jg10196.t1"; gene_id "jg10196";
dsimWXD1_1	AUGUSTUS	exon	7765873	7766380	.	-	.	transcript_id "jg10196.t1"; gene_id "jg10196";
dsimWXD1_1	AUGUSTUS	intron	7766381	7766617	.	-	.	transcript_id "jg10196.t1"; gene_id "jg10196";
dsimWXD1_1	AUGUSTUS	CDS	7766618	7766645	0.95	-	1	transcript_id "jg10196.t1"; gene_id "jg10196";
dsimWXD1_1	AUGUSTUS	exon	7766618	7766645	.	-	.	transcript_id "jg10196.t1"; gene_id "jg10196";
dsimWXD1_1	AUGUSTUS	intron	7766646	7767255	.	-	.	transcript_id "jg10196.t1"; gene_id "jg10196";
dsimWXD1_1	AUGUSTUS	CDS	7767256	7767437	1	-	0	transcript_id "jg10196.t1"; gene_id "jg10196";
dsimWXD1_1	AUGUSTUS	exon	7767256	7767437	.	-	.	transcript_id "jg10196.t1"; gene_id "jg10196";
dsimWXD1_1	AUGUSTUS	intron	7767438	7767496	.	-	.	transcript_id "jg10196.t1"; gene_id "jg10196";
dsimWXD1_1	AUGUSTUS	CDS	7767497	7767879	1	-	2	transcript_id "jg10196.t1"; gene_id "jg10196";
dsimWXD1_1	AUGUSTUS	exon	7767497	7767879	.	-	.	transcript_id "jg10196.t1"; gene_id "jg10196";
dsimWXD1_1	AUGUSTUS	intron	7767880	7767934	.	-	.	transcript_id "jg10196.t1"; gene_id "jg10196";
dsimWXD1_1	AUGUSTUS	CDS	7767935	7769024	1	-	0	transcript_id "jg10196.t1"; gene_id "jg10196";
dsimWXD1_1	AUGUSTUS	exon	7767935	7769024	.	-	.	transcript_id "jg10196.t1"; gene_id "jg10196";
dsimWXD1_1	AUGUSTUS	intron	7769025	7769076	.	-	.	transcript_id "jg10196.t1"; gene_id "jg10196";
dsimWXD1_1	AUGUSTUS	CDS	7769077	7769811	0.99	-	0	transcript_id "jg10196.t1"; gene_id "jg10196";
dsimWXD1_1	AUGUSTUS	exon	7769077	7769811	.	-	.	transcript_id "jg10196.t1"; gene_id "jg10196";
dsimWXD1_1	AUGUSTUS	intron	7769812	7769866	.	-	.	transcript_id "jg10196.t1"; gene_id "jg10196";
dsimWXD1_1	AUGUSTUS	CDS	7769867	7769932	1	-	0	transcript_id "jg10196.t1"; gene_id "jg10196";
dsimWXD1_1	AUGUSTUS	exon	7769867	7769932	.	-	.	transcript_id "jg10196.t1"; gene_id "jg10196";
dsimWXD1_1	AUGUSTUS	intron	7769933	7769988	.	-	.	transcript_id "jg10196.t1"; gene_id "jg10196";
dsimWXD1_1	AUGUSTUS	CDS	7769989	7770155	1	-	2	transcript_id "jg10196.t1"; gene_id "jg10196";
dsimWXD1_1	AUGUSTUS	exon	7769989	7770155	.	-	.	transcript_id "jg10196.t1"; gene_id "jg10196";
dsimWXD1_1	AUGUSTUS	intron	7770156	7770208	.	-	.	transcript_id "jg10196.t1"; gene_id "jg10196";
dsimWXD1_1	AUGUSTUS	CDS	7770209	7770383	1	-	0	transcript_id "jg10196.t1"; gene_id "jg10196";
dsimWXD1_1	AUGUSTUS	exon	7770209	7770383	.	-	.	transcript_id "jg10196.t1"; gene_id "jg10196";
dsimWXD1_1	AUGUSTUS	intron	7770384	7770435	.	-	.	transcript_id "jg10196.t1"; gene_id "jg10196";
dsimWXD1_1	AUGUSTUS	CDS	7770436	7771289	1	-	2	transcript_id "jg10196.t1"; gene_id "jg10196";
dsimWXD1_1	AUGUSTUS	exon	7770436	7771289	.	-	.	transcript_id "jg10196.t1"; gene_id "jg10196";
dsimWXD1_1	AUGUSTUS	intron	7771290	7772379	.	-	.	transcript_id "jg10196.t1"; gene_id "jg10196";
dsimWXD1_1	AUGUSTUS	CDS	7772380	7772551	1	-	0	transcript_id "jg10196.t1"; gene_id "jg10196";
dsimWXD1_1	AUGUSTUS	exon	7772380	7772551	.	-	.	transcript_id "jg10196.t1"; gene_id "jg10196";
dsimWXD1_1	AUGUSTUS	start_codon	7772549	7772551	.	-	0	transcript_id "jg10196.t1"; gene_id "jg10196";
dsimWXD1_1	ALN_BLOCK	exon	7772785	7774087	.	-	.	transcript_id "jg10197.t1"; gene_id "jg10197";
dsimWXD1_1	ALN_BLOCK	exon	7774356	7775724	.	-	.	transcript_id "jg10198.t1"; gene_id "jg10198";
dsimWXD1_1	ALN_BLOCK	exon	7776724	7777785	.	+	.	transcript_id "jg10199.t1"; gene_id "jg10199";
dsimWXD1_1	ALN_BLOCK	exon	7778922	7779808	.	+	.	transcript_id "jg10200.t1"; gene_id "jg10200";
dsimWXD1_1	ALN_BLOCK	exon	7780215	7781080	.	+	.	transcript_id "jg10201.t1"; gene_id "jg10201";
dsimWXD1_1	ALN_BLOCK	exon	7781208	7782268	.	-	.	transcript_id "jg10202.t1"; gene_id "jg10202";
dsimWXD1_1	ALN_BLOCK	exon	7784984	7788337	.	-	.	transcript_id "jg10203.t1"; gene_id "jg10203";
dsimWXD1_1	ALN_BLOCK	exon	7842643	7843053	.	-	.	transcript_id "jg10204.t1"; gene_id "jg10204";
dsimWXD1_1	ALN_BLOCK	exon	7864081	7868351	.	-	.	transcript_id "jg10205.t1"; gene_id "jg10205";
dsimWXD1_1	ALN_BLOCK	exon	7881726	7882611	.	+	.	transcript_id "jg10206.t1"; gene_id "jg10206";
dsimWXD1_1	ALN_BLOCK	exon	7882798	7883766	.	+	.	transcript_id "jg10207.t1"; gene_id "jg10207";
dsimWXD1_1	ALN_BLOCK	exon	7888136	7890290	.	+	.	transcript_id "jg10208.t1"; gene_id "jg10208";
dsimWXD1_1	ALN_BLOCK	exon	7891760	7893366	.	-	.	transcript_id "jg10209.t1"; gene_id "jg10209";
dsimWXD1_1	ALN_BLOCK	exon	7893546	7899031	.	-	.	transcript_id "jg10209.t1"; gene_id "jg10209";
dsimWXD1_1	ALN_BLOCK	exon	7924868	7925334	.	-	.	transcript_id "jg10210.t1"; gene_id "jg10210";
dsimWXD1_1	ALN_BLOCK	exon	7926975	7932796	.	+	.	transcript_id "jg10211.t1"; gene_id "jg10211";
dsimWXD1_1	ALN_BLOCK	exon	7933964	7936144	.	-	.	transcript_id "jg10212.t1"; gene_id "jg10212";
dsimWXD1_1	ALN_BLOCK	exon	7936333	7947067	.	-	.	transcript_id "jg10212.t1"; gene_id "jg10212";
dsimWXD1_1	ALN_BLOCK	exon	7962841	7965347	.	+	.	transcript_id "jg10213.t1"; gene_id "jg10213";
dsimWXD1_1	ALN_BLOCK	exon	7979002	7980269	.	-	.	transcript_id "jg10214.t1"; gene_id "jg10214";
dsimWXD1_1	ALN_BLOCK	exon	7982986	7984015	.	+	.	transcript_id "jg10215.t1"; gene_id "jg10215";
dsimWXD1_1	ALN_BLOCK	exon	7984830	7985918	.	+	.	transcript_id "jg10216.t1"; gene_id "jg10216";
dsimWXD1_1	AUGUSTUS	stop_codon	7986928	7986930	.	-	0	transcript_id "jg10217.t1"; gene_id "jg10217";
dsimWXD1_1	AUGUSTUS	CDS	7986928	7987200	0.89	-	0	transcript_id "jg10217.t1"; gene_id "jg10217";
dsimWXD1_1	AUGUSTUS	exon	7986928	7987200	.	-	.	transcript_id "jg10217.t1"; gene_id "jg10217";
dsimWXD1_1	AUGUSTUS	start_codon	7987198	7987200	.	-	0	transcript_id "jg10217.t1"; gene_id "jg10217";
dsimWXD1_1	AUGUSTUS	start_codon	7988057	7988059	.	+	0	transcript_id "jg10218.t1"; gene_id "jg10218";
dsimWXD1_1	AUGUSTUS	CDS	7988057	7988167	1	+	0	transcript_id "jg10218.t1"; gene_id "jg10218";
dsimWXD1_1	AUGUSTUS	exon	7988057	7988167	.	+	.	transcript_id "jg10218.t1"; gene_id "jg10218";
dsimWXD1_1	AUGUSTUS	intron	7988168	7988225	.	+	.	transcript_id "jg10218.t1"; gene_id "jg10218";
dsimWXD1_1	AUGUSTUS	CDS	7988226	7988621	1	+	0	transcript_id "jg10218.t1"; gene_id "jg10218";
dsimWXD1_1	AUGUSTUS	exon	7988226	7988621	.	+	.	transcript_id "jg10218.t1"; gene_id "jg10218";
dsimWXD1_1	AUGUSTUS	stop_codon	7988619	7988621	.	+	0	transcript_id "jg10218.t1"; gene_id "jg10218";
dsimWXD1_1	ALN_BLOCK	exon	7988733	7990351	.	-	.	transcript_id "jg10219.t1"; gene_id "jg10219";
dsimWXD1_1	ALN_BLOCK	exon	7990632	7994595	.	-	.	transcript_id "jg10220.t1"; gene_id "jg10220";
dsimWXD1_1	ALN_BLOCK	exon	7995893	7997281	.	-	.	transcript_id "jg10221.t1"; gene_id "jg10221";
dsimWXD1_1	AUGUSTUS	start_codon	8004500	8004502	.	+	0	transcript_id "jg10222.t1"; gene_id "jg10222";
dsimWXD1_1	AUGUSTUS	CDS	8004500	8004877	1	+	0	transcript_id "jg10222.t1"; gene_id "jg10222";
dsimWXD1_1	AUGUSTUS	exon	8004500	8004877	.	+	.	transcript_id "jg10222.t1"; gene_id "jg10222";
dsimWXD1_1	AUGUSTUS	intron	8004878	8004935	.	+	.	transcript_id "jg10222.t1"; gene_id "jg10222";
dsimWXD1_1	AUGUSTUS	CDS	8004936	8005856	1	+	0	transcript_id "jg10222.t1"; gene_id "jg10222";
dsimWXD1_1	AUGUSTUS	exon	8004936	8005856	.	+	.	transcript_id "jg10222.t1"; gene_id "jg10222";
dsimWXD1_1	AUGUSTUS	stop_codon	8005854	8005856	.	+	0	transcript_id "jg10222.t1"; gene_id "jg10222";
dsimWXD1_1	ALN_BLOCK	exon	8006094	8006873	.	-	.	transcript_id "jg10223.t1"; gene_id "jg10223";
dsimWXD1_1	ALN_BLOCK	exon	8007299	8008521	.	+	.	transcript_id "jg10224.t1"; gene_id "jg10224";
dsimWXD1_1	ALN_BLOCK	exon	8008669	8009525	.	-	.	transcript_id "jg10225.t1"; gene_id "jg10225";
dsimWXD1_1	ALN_BLOCK	exon	8011696	8012905	.	+	.	transcript_id "jg10226.t1"; gene_id "jg10226";
dsimWXD1_1	ALN_BLOCK	exon	8013283	8014112	.	-	.	transcript_id "jg10227.t1"; gene_id "jg10227";
dsimWXD1_1	ALN_BLOCK	exon	8014441	8015413	.	-	.	transcript_id "jg10228.t1"; gene_id "jg10228";
dsimWXD1_1	ALN_BLOCK	exon	8015833	8018255	.	+	.	transcript_id "jg10229.t1"; gene_id "jg10229";
dsimWXD1_1	ALN_BLOCK	exon	8018833	8023908	.	-	.	transcript_id "jg10230.t1"; gene_id "jg10230";
dsimWXD1_1	ALN_BLOCK	exon	8031647	8032347	.	+	.	transcript_id "jg10231.t1"; gene_id "jg10231";
dsimWXD1_1	ALN_BLOCK	exon	8032419	8033337	.	-	.	transcript_id "jg10232.t1"; gene_id "jg10232";
dsimWXD1_1	ALN_BLOCK	exon	8033531	8034361	.	+	.	transcript_id "jg10233.t1"; gene_id "jg10233";
dsimWXD1_1	ALN_BLOCK	exon	8038327	8040043	.	+	.	transcript_id "jg10234.t1"; gene_id "jg10234";
dsimWXD1_1	ALN_BLOCK	exon	8042122	8042660	.	+	.	transcript_id "jg10235.t1"; gene_id "jg10235";
dsimWXD1_1	ALN_BLOCK	exon	8043723	8046483	.	-	.	transcript_id "jg10236.t1"; gene_id "jg10236";
dsimWXD1_1	ALN_BLOCK	exon	8050371	8050923	.	-	.	transcript_id "jg10237.t1"; gene_id "jg10237";
dsimWXD1_1	ALN_BLOCK	exon	8058051	8065172	.	-	.	transcript_id "jg10237.t1"; gene_id "jg10237";
dsimWXD1_1	ALN_BLOCK	exon	8063754	8064849	.	+	.	transcript_id "jg10238.t1"; gene_id "jg10238";
dsimWXD1_1	ALN_BLOCK	exon	8069069	8069095	.	+	.	transcript_id "jg10239.t1"; gene_id "jg10239";
dsimWXD1_1	ALN_BLOCK	exon	8069354	8069365	.	+	.	transcript_id "jg10239.t1"; gene_id "jg10239";
dsimWXD1_1	ALN_BLOCK	exon	8069646	8069660	.	+	.	transcript_id "jg10239.t1"; gene_id "jg10239";
dsimWXD1_1	ALN_BLOCK	exon	8070014	8070026	.	+	.	transcript_id "jg10239.t1"; gene_id "jg10239";
dsimWXD1_1	ALN_BLOCK	exon	8070182	8070226	.	+	.	transcript_id "jg10239.t1"; gene_id "jg10239";
dsimWXD1_1	ALN_BLOCK	exon	8070527	8070542	.	+	.	transcript_id "jg10239.t1"; gene_id "jg10239";
dsimWXD1_1	ALN_BLOCK	exon	8070986	8071003	.	+	.	transcript_id "jg10239.t1"; gene_id "jg10239";
dsimWXD1_1	ALN_BLOCK	exon	8071172	8072081	.	+	.	transcript_id "jg10239.t1"; gene_id "jg10239";
dsimWXD1_1	ALN_BLOCK	exon	8072997	8074943	.	-	.	transcript_id "jg10240.t1"; gene_id "jg10240";
dsimWXD1_1	ALN_BLOCK	exon	8082865	8083908	.	+	.	transcript_id "jg10241.t1"; gene_id "jg10241";
dsimWXD1_1	ALN_BLOCK	exon	8084970	8087076	.	+	.	transcript_id "jg10242.t1"; gene_id "jg10242";
dsimWXD1_1	ALN_BLOCK	exon	8090413	8095240	.	-	.	transcript_id "jg10243.t1"; gene_id "jg10243";
dsimWXD1_1	AUGUSTUS	stop_codon	8108485	8108487	.	-	0	transcript_id "jg10244.t1"; gene_id "jg10244";
dsimWXD1_1	AUGUSTUS	CDS	8108485	8108832	0.84	-	0	transcript_id "jg10244.t1"; gene_id "jg10244";
dsimWXD1_1	AUGUSTUS	exon	8108485	8108832	.	-	.	transcript_id "jg10244.t1"; gene_id "jg10244";
dsimWXD1_1	AUGUSTUS	start_codon	8108830	8108832	.	-	0	transcript_id "jg10244.t1"; gene_id "jg10244";
dsimWXD1_1	ALN_BLOCK	exon	8132172	8132622	.	-	.	transcript_id "jg10245.t1"; gene_id "jg10245";
dsimWXD1_1	ALN_BLOCK	exon	8133142	8136308	.	+	.	transcript_id "jg10246.t1"; gene_id "jg10246";
dsimWXD1_1	ALN_BLOCK	exon	8136971	8137663	.	-	.	transcript_id "jg10247.t1"; gene_id "jg10247";
dsimWXD1_1	AUGUSTUS	start_codon	8139888	8139890	.	+	0	transcript_id "jg10249.t1"; gene_id "jg10249";
dsimWXD1_1	AUGUSTUS	CDS	8139888	8140438	0.97	+	0	transcript_id "jg10249.t1"; gene_id "jg10249";
dsimWXD1_1	AUGUSTUS	exon	8139888	8140438	.	+	.	transcript_id "jg10249.t1"; gene_id "jg10249";
dsimWXD1_1	AUGUSTUS	intron	8140439	8140494	.	+	.	transcript_id "jg10249.t1"; gene_id "jg10249";
dsimWXD1_1	AUGUSTUS	CDS	8140495	8140969	1	+	1	transcript_id "jg10249.t1"; gene_id "jg10249";
dsimWXD1_1	AUGUSTUS	exon	8140495	8140969	.	+	.	transcript_id "jg10249.t1"; gene_id "jg10249";
dsimWXD1_1	AUGUSTUS	stop_codon	8140967	8140969	.	+	0	transcript_id "jg10249.t1"; gene_id "jg10249";
dsimWXD1_1	ALN_BLOCK	exon	8141920	8143223	.	+	.	transcript_id "jg10248.t1"; gene_id "jg10248";
dsimWXD1_1	ALN_BLOCK	exon	8144059	8145406	.	+	.	transcript_id "jg10250.t1"; gene_id "jg10250";
dsimWXD1_1	ALN_BLOCK	exon	8152134	8153334	.	+	.	transcript_id "jg10251.t1"; gene_id "jg10251";
dsimWXD1_1	ALN_BLOCK	exon	8163082	8165878	.	+	.	transcript_id "jg10252.t1"; gene_id "jg10252";
dsimWXD1_1	ALN_BLOCK	exon	8169113	8173505	.	-	.	transcript_id "jg10253.t1"; gene_id "jg10253";
dsimWXD1_1	AUGUSTUS	start_codon	8175071	8175073	.	+	0	transcript_id "jg10254.t1"; gene_id "jg10254";
dsimWXD1_1	AUGUSTUS	CDS	8175071	8175196	0.79	+	0	transcript_id "jg10254.t1"; gene_id "jg10254";
dsimWXD1_1	AUGUSTUS	exon	8175071	8175196	.	+	.	transcript_id "jg10254.t1"; gene_id "jg10254";
dsimWXD1_1	AUGUSTUS	intron	8175197	8176346	.	+	.	transcript_id "jg10254.t1"; gene_id "jg10254";
dsimWXD1_1	AUGUSTUS	CDS	8176347	8176430	0.53	+	0	transcript_id "jg10254.t1"; gene_id "jg10254";
dsimWXD1_1	AUGUSTUS	exon	8176347	8176430	.	+	.	transcript_id "jg10254.t1"; gene_id "jg10254";
dsimWXD1_1	AUGUSTUS	stop_codon	8176428	8176430	.	+	0	transcript_id "jg10254.t1"; gene_id "jg10254";
dsimWXD1_1	AUGUSTUS	stop_codon	8177399	8177401	.	-	0	transcript_id "jg10255.t1"; gene_id "jg10255";
dsimWXD1_1	AUGUSTUS	CDS	8177399	8177499	0.69	-	2	transcript_id "jg10255.t1"; gene_id "jg10255";
dsimWXD1_1	AUGUSTUS	exon	8177399	8177499	.	-	.	transcript_id "jg10255.t1"; gene_id "jg10255";
dsimWXD1_1	AUGUSTUS	intron	8177500	8177731	.	-	.	transcript_id "jg10255.t1"; gene_id "jg10255";
dsimWXD1_1	AUGUSTUS	CDS	8177732	8177945	0.93	-	0	transcript_id "jg10255.t1"; gene_id "jg10255";
dsimWXD1_1	AUGUSTUS	exon	8177732	8177945	.	-	.	transcript_id "jg10255.t1"; gene_id "jg10255";
dsimWXD1_1	AUGUSTUS	start_codon	8177943	8177945	.	-	0	transcript_id "jg10255.t1"; gene_id "jg10255";
dsimWXD1_1	ALN_BLOCK	exon	8198687	8200194	.	+	.	transcript_id "jg10256.t1"; gene_id "jg10256";
dsimWXD1_1	ALN_BLOCK	exon	8201554	8204330	.	-	.	transcript_id "jg10257.t1"; gene_id "jg10257";
dsimWXD1_1	ALN_BLOCK	exon	8205180	8206392	.	+	.	transcript_id "jg10258.t1"; gene_id "jg10258";
dsimWXD1_1	ALN_BLOCK	exon	8208782	8212414	.	-	.	transcript_id "jg10259.t1"; gene_id "jg10259";
dsimWXD1_1	ALN_BLOCK	exon	8221278	8221586	.	+	.	transcript_id "jg10260.t1"; gene_id "jg10260";
dsimWXD1_1	ALN_BLOCK	exon	8222704	8223558	.	-	.	transcript_id "jg10261.t1"; gene_id "jg10261";
dsimWXD1_1	ALN_BLOCK	exon	8225908	8226186	.	-	.	transcript_id "jg10262.t1"; gene_id "jg10262";
dsimWXD1_1	ALN_BLOCK	exon	8228931	8234720	.	+	.	transcript_id "jg10263.t1"; gene_id "jg10263";
dsimWXD1_1	ALN_BLOCK	exon	8235296	8238038	.	-	.	transcript_id "jg10264.t1"; gene_id "jg10264";
dsimWXD1_1	ALN_BLOCK	exon	8238392	8238766	.	+	.	transcript_id "jg10265.t1"; gene_id "jg10265";
dsimWXD1_1	ALN_BLOCK	exon	8238814	8240212	.	-	.	transcript_id "jg10266.t1"; gene_id "jg10266";
dsimWXD1_1	ALN_BLOCK	exon	8240771	8242574	.	+	.	transcript_id "jg10267.t1"; gene_id "jg10267";
dsimWXD1_1	ALN_BLOCK	exon	8242837	8247233	.	-	.	transcript_id "jg10268.t1"; gene_id "jg10268";
dsimWXD1_1	ALN_BLOCK	exon	8250574	8255363	.	+	.	transcript_id "jg10269.t1"; gene_id "jg10269";
dsimWXD1_1	ALN_BLOCK	exon	8257033	8258367	.	-	.	transcript_id "jg10270.t1"; gene_id "jg10270";
dsimWXD1_1	ALN_BLOCK	exon	8263198	8267843	.	+	.	transcript_id "jg10271.t1"; gene_id "jg10271";
dsimWXD1_1	ALN_BLOCK	exon	8269817	8270686	.	+	.	transcript_id "jg10272.t1"; gene_id "jg10272";
dsimWXD1_1	ALN_BLOCK	exon	8271141	8272036	.	-	.	transcript_id "jg10273.t1"; gene_id "jg10273";
dsimWXD1_1	ALN_BLOCK	exon	8276984	8278691	.	+	.	transcript_id "jg10274.t1"; gene_id "jg10274";
dsimWXD1_1	ALN_BLOCK	exon	8279036	8280273	.	+	.	transcript_id "jg10274.t1"; gene_id "jg10274";
dsimWXD1_1	ALN_BLOCK	exon	8284069	8289537	.	+	.	transcript_id "jg10275.t1"; gene_id "jg10275";
dsimWXD1_1	ALN_BLOCK	exon	8290762	8293671	.	+	.	transcript_id "jg10276.t1"; gene_id "jg10276";
dsimWXD1_1	ALN_BLOCK	exon	8294262	8295168	.	-	.	transcript_id "jg10277.t1"; gene_id "jg10277";
dsimWXD1_1	ALN_BLOCK	exon	8300080	8309855	.	+	.	transcript_id "jg10278.t1"; gene_id "jg10278";
dsimWXD1_1	ALN_BLOCK	exon	8310638	8311810	.	+	.	transcript_id "jg10279.t1"; gene_id "jg10279";
dsimWXD1_1	ALN_BLOCK	exon	8312231	8314860	.	+	.	transcript_id "jg10280.t1"; gene_id "jg10280";
dsimWXD1_1	ALN_BLOCK	exon	8315214	8318712	.	+	.	transcript_id "jg10281.t1"; gene_id "jg10281";
dsimWXD1_1	ALN_BLOCK	exon	8318906	8327704	.	-	.	transcript_id "jg10282.t1"; gene_id "jg10282";
dsimWXD1_1	ALN_BLOCK	exon	8329619	8330998	.	-	.	transcript_id "jg10283.t1"; gene_id "jg10283";
dsimWXD1_1	ALN_BLOCK	exon	8363824	8365553	.	-	.	transcript_id "jg10284.t1"; gene_id "jg10284";
dsimWXD1_1	ALN_BLOCK	exon	8374364	8376423	.	-	.	transcript_id "jg10285.t1"; gene_id "jg10285";
dsimWXD1_1	AUGUSTUS	stop_codon	8404278	8404280	.	-	0	transcript_id "jg10286.t1"; gene_id "jg10286";
dsimWXD1_1	AUGUSTUS	CDS	8404278	8404390	0.84	-	2	transcript_id "jg10286.t1"; gene_id "jg10286";
dsimWXD1_1	AUGUSTUS	exon	8404278	8404390	.	-	.	transcript_id "jg10286.t1"; gene_id "jg10286";
dsimWXD1_1	AUGUSTUS	intron	8404391	8404960	.	-	.	transcript_id "jg10286.t1"; gene_id "jg10286";
dsimWXD1_1	AUGUSTUS	CDS	8404961	8406228	0.99	-	1	transcript_id "jg10286.t1"; gene_id "jg10286";
dsimWXD1_1	AUGUSTUS	exon	8404961	8406228	.	-	.	transcript_id "jg10286.t1"; gene_id "jg10286";
dsimWXD1_1	AUGUSTUS	intron	8406229	8406309	.	-	.	transcript_id "jg10286.t1"; gene_id "jg10286";
dsimWXD1_1	AUGUSTUS	CDS	8406310	8406326	1	-	0	transcript_id "jg10286.t1"; gene_id "jg10286";
dsimWXD1_1	AUGUSTUS	exon	8406310	8406326	.	-	.	transcript_id "jg10286.t1"; gene_id "jg10286";
dsimWXD1_1	AUGUSTUS	start_codon	8406324	8406326	.	-	0	transcript_id "jg10286.t1"; gene_id "jg10286";
dsimWXD1_1	AUGUSTUS	stop_codon	8406791	8406793	.	-	0	transcript_id "jg10287.t1"; gene_id "jg10287";
dsimWXD1_1	AUGUSTUS	CDS	8406791	8407129	1	-	0	transcript_id "jg10287.t1"; gene_id "jg10287";
dsimWXD1_1	AUGUSTUS	exon	8406791	8407129	.	-	.	transcript_id "jg10287.t1"; gene_id "jg10287";
dsimWXD1_1	AUGUSTUS	start_codon	8407127	8407129	.	-	0	transcript_id "jg10287.t1"; gene_id "jg10287";
dsimWXD1_1	AUGUSTUS	stop_codon	8411484	8411486	.	-	0	transcript_id "jg10288.t1"; gene_id "jg10288";
dsimWXD1_1	AUGUSTUS	CDS	8411484	8411742	0.96	-	1	transcript_id "jg10288.t1"; gene_id "jg10288";
dsimWXD1_1	AUGUSTUS	exon	8411484	8411742	.	-	.	transcript_id "jg10288.t1"; gene_id "jg10288";
dsimWXD1_1	AUGUSTUS	intron	8411743	8413554	.	-	.	transcript_id "jg10288.t1"; gene_id "jg10288";
dsimWXD1_1	AUGUSTUS	CDS	8413555	8413619	0.95	-	0	transcript_id "jg10288.t1"; gene_id "jg10288";
dsimWXD1_1	AUGUSTUS	exon	8413555	8413619	.	-	.	transcript_id "jg10288.t1"; gene_id "jg10288";
dsimWXD1_1	AUGUSTUS	start_codon	8413617	8413619	.	-	0	transcript_id "jg10288.t1"; gene_id "jg10288";
dsimWXD1_1	ALN_BLOCK	exon	8415402	8419803	.	+	.	transcript_id "jg10289.t1"; gene_id "jg10289";
dsimWXD1_1	ALN_BLOCK	exon	8420559	8421631	.	-	.	transcript_id "jg10290.t1"; gene_id "jg10290";
dsimWXD1_1	ALN_BLOCK	exon	8422370	8423437	.	+	.	transcript_id "jg10291.t1"; gene_id "jg10291";
dsimWXD1_1	ALN_BLOCK	exon	8424027	8426253	.	-	.	transcript_id "jg10292.t1"; gene_id "jg10292";
dsimWXD1_1	ALN_BLOCK	exon	8427307	8429155	.	+	.	transcript_id "jg10293.t1"; gene_id "jg10293";
dsimWXD1_1	ALN_BLOCK	exon	8431127	8434841	.	+	.	transcript_id "jg10294.t1"; gene_id "jg10294";
dsimWXD1_1	ALN_BLOCK	exon	8441306	8443368	.	+	.	transcript_id "jg10295.t1"; gene_id "jg10295";
dsimWXD1_1	ALN_BLOCK	exon	8443448	8443955	.	+	.	transcript_id "jg10296.t1"; gene_id "jg10296";
dsimWXD1_1	ALN_BLOCK	exon	8461554	8479943	.	+	.	transcript_id "jg10297.t1"; gene_id "jg10297";
dsimWXD1_1	ALN_BLOCK	exon	8480214	8481090	.	+	.	transcript_id "jg10297.t1"; gene_id "jg10297";
dsimWXD1_1	ALN_BLOCK	exon	8482099	8484457	.	-	.	transcript_id "jg10298.t1"; gene_id "jg10298";
dsimWXD1_1	ALN_BLOCK	exon	8484951	8485796	.	+	.	transcript_id "jg10299.t1"; gene_id "jg10299";
dsimWXD1_1	ALN_BLOCK	exon	8485888	8486711	.	-	.	transcript_id "jg10300.t1"; gene_id "jg10300";
dsimWXD1_1	ALN_BLOCK	exon	8489407	8489507	.	+	.	transcript_id "jg10301.t1"; gene_id "jg10301";
dsimWXD1_1	ALN_BLOCK	exon	8489755	8489768	.	+	.	transcript_id "jg10301.t1"; gene_id "jg10301";
dsimWXD1_1	ALN_BLOCK	exon	8490012	8490131	.	+	.	transcript_id "jg10301.t1"; gene_id "jg10301";
dsimWXD1_1	ALN_BLOCK	exon	8490525	8490550	.	+	.	transcript_id "jg10301.t1"; gene_id "jg10301";
dsimWXD1_1	ALN_BLOCK	exon	8490891	8490913	.	+	.	transcript_id "jg10301.t1"; gene_id "jg10301";
dsimWXD1_1	ALN_BLOCK	exon	8491107	8491265	.	+	.	transcript_id "jg10301.t1"; gene_id "jg10301";
dsimWXD1_1	ALN_BLOCK	exon	8491680	8496465	.	+	.	transcript_id "jg10301.t1"; gene_id "jg10301";
dsimWXD1_1	ALN_BLOCK	exon	8498507	8518240	.	-	.	transcript_id "jg10302.t1"; gene_id "jg10302";
dsimWXD1_1	ALN_BLOCK	exon	8527892	8528281	.	+	.	transcript_id "jg10303.t1"; gene_id "jg10303";
dsimWXD1_1	AUGUSTUS	stop_codon	8529334	8529336	.	-	0	transcript_id "jg10304.t1"; gene_id "jg10304";
dsimWXD1_1	AUGUSTUS	CDS	8529334	8529367	0.95	-	1	transcript_id "jg10304.t1"; gene_id "jg10304";
dsimWXD1_1	AUGUSTUS	exon	8529334	8529367	.	-	.	transcript_id "jg10304.t1"; gene_id "jg10304";
dsimWXD1_1	AUGUSTUS	intron	8529368	8529427	.	-	.	transcript_id "jg10304.t1"; gene_id "jg10304";
dsimWXD1_1	AUGUSTUS	CDS	8529428	8529618	0.94	-	0	transcript_id "jg10304.t1"; gene_id "jg10304";
dsimWXD1_1	AUGUSTUS	exon	8529428	8529618	.	-	.	transcript_id "jg10304.t1"; gene_id "jg10304";
dsimWXD1_1	AUGUSTUS	start_codon	8529616	8529618	.	-	0	transcript_id "jg10304.t1"; gene_id "jg10304";
dsimWXD1_1	AUGUSTUS	stop_codon	8530861	8530863	.	-	0	transcript_id "jg10305.t1"; gene_id "jg10305";
dsimWXD1_1	AUGUSTUS	CDS	8530861	8531050	0.69	-	1	transcript_id "jg10305.t1"; gene_id "jg10305";
dsimWXD1_1	AUGUSTUS	exon	8530861	8531050	.	-	.	transcript_id "jg10305.t1"; gene_id "jg10305";
dsimWXD1_1	AUGUSTUS	intron	8531051	8532044	.	-	.	transcript_id "jg10305.t1"; gene_id "jg10305";
dsimWXD1_1	AUGUSTUS	CDS	8532045	8532274	0.7	-	0	transcript_id "jg10305.t1"; gene_id "jg10305";
dsimWXD1_1	AUGUSTUS	exon	8532045	8532274	.	-	.	transcript_id "jg10305.t1"; gene_id "jg10305";
dsimWXD1_1	AUGUSTUS	start_codon	8532272	8532274	.	-	0	transcript_id "jg10305.t1"; gene_id "jg10305";
dsimWXD1_1	AUGUSTUS	start_codon	8536440	8536442	.	+	0	transcript_id "jg10306.t1"; gene_id "jg10306";
dsimWXD1_1	AUGUSTUS	CDS	8536440	8537366	0.97	+	0	transcript_id "jg10306.t1"; gene_id "jg10306";
dsimWXD1_1	AUGUSTUS	exon	8536440	8537366	.	+	.	transcript_id "jg10306.t1"; gene_id "jg10306";
dsimWXD1_1	AUGUSTUS	intron	8537367	8537518	.	+	.	transcript_id "jg10306.t1"; gene_id "jg10306";
dsimWXD1_1	AUGUSTUS	CDS	8537519	8537677	1	+	0	transcript_id "jg10306.t1"; gene_id "jg10306";
dsimWXD1_1	AUGUSTUS	exon	8537519	8537677	.	+	.	transcript_id "jg10306.t1"; gene_id "jg10306";
dsimWXD1_1	AUGUSTUS	stop_codon	8537675	8537677	.	+	0	transcript_id "jg10306.t1"; gene_id "jg10306";
dsimWXD1_1	AUGUSTUS	stop_codon	8550852	8550854	.	-	0	transcript_id "jg10307.t1"; gene_id "jg10307";
dsimWXD1_1	AUGUSTUS	CDS	8550852	8550914	0.78	-	0	transcript_id "jg10307.t1"; gene_id "jg10307";
dsimWXD1_1	AUGUSTUS	exon	8550852	8550914	.	-	.	transcript_id "jg10307.t1"; gene_id "jg10307";
dsimWXD1_1	AUGUSTUS	intron	8550915	8551483	.	-	.	transcript_id "jg10307.t1"; gene_id "jg10307";
dsimWXD1_1	AUGUSTUS	CDS	8551484	8551885	0.98	-	0	transcript_id "jg10307.t1"; gene_id "jg10307";
dsimWXD1_1	AUGUSTUS	exon	8551484	8551885	.	-	.	transcript_id "jg10307.t1"; gene_id "jg10307";
dsimWXD1_1	AUGUSTUS	start_codon	8551883	8551885	.	-	0	transcript_id "jg10307.t1"; gene_id "jg10307";
dsimWXD1_1	ALN_BLOCK	exon	8552331	8553032	.	-	.	transcript_id "jg10308.t1"; gene_id "jg10308";
dsimWXD1_1	ALN_BLOCK	exon	8562696	8562980	.	-	.	transcript_id "jg10309.t1"; gene_id "jg10309";
dsimWXD1_1	ALN_BLOCK	exon	8582954	8583424	.	-	.	transcript_id "jg10310.t1"; gene_id "jg10310";
dsimWXD1_1	AUGUSTUS	stop_codon	8585935	8585937	.	-	0	transcript_id "jg10311.t1"; gene_id "jg10311";
dsimWXD1_1	AUGUSTUS	CDS	8585935	8586411	0.75	-	0	transcript_id "jg10311.t1"; gene_id "jg10311";
dsimWXD1_1	AUGUSTUS	exon	8585935	8586411	.	-	.	transcript_id "jg10311.t1"; gene_id "jg10311";
dsimWXD1_1	AUGUSTUS	intron	8586412	8586467	.	-	.	transcript_id "jg10311.t1"; gene_id "jg10311";
dsimWXD1_1	AUGUSTUS	CDS	8586468	8586542	1	-	0	transcript_id "jg10311.t1"; gene_id "jg10311";
dsimWXD1_1	AUGUSTUS	exon	8586468	8586542	.	-	.	transcript_id "jg10311.t1"; gene_id "jg10311";
dsimWXD1_1	AUGUSTUS	start_codon	8586540	8586542	.	-	0	transcript_id "jg10311.t1"; gene_id "jg10311";
dsimWXD1_1	AUGUSTUS	stop_codon	8586714	8586716	.	-	0	transcript_id "jg10312.t1"; gene_id "jg10312";
dsimWXD1_1	AUGUSTUS	CDS	8586714	8587166	1	-	0	transcript_id "jg10312.t1"; gene_id "jg10312";
dsimWXD1_1	AUGUSTUS	exon	8586714	8587166	.	-	.	transcript_id "jg10312.t1"; gene_id "jg10312";
dsimWXD1_1	AUGUSTUS	intron	8587167	8587220	.	-	.	transcript_id "jg10312.t1"; gene_id "jg10312";
dsimWXD1_1	AUGUSTUS	CDS	8587221	8587238	0.78	-	0	transcript_id "jg10312.t1"; gene_id "jg10312";
dsimWXD1_1	AUGUSTUS	exon	8587221	8587238	.	-	.	transcript_id "jg10312.t1"; gene_id "jg10312";
dsimWXD1_1	AUGUSTUS	start_codon	8587236	8587238	.	-	0	transcript_id "jg10312.t1"; gene_id "jg10312";
dsimWXD1_1	ALN_BLOCK	exon	8588134	8588802	.	-	.	transcript_id "jg10313.t1"; gene_id "jg10313";
dsimWXD1_1	ALN_BLOCK	exon	8595288	8596138	.	+	.	transcript_id "jg10314.t1"; gene_id "jg10314";
dsimWXD1_1	AUGUSTUS	stop_codon	8597253	8597255	.	-	0	transcript_id "jg10315.t1"; gene_id "jg10315";
dsimWXD1_1	AUGUSTUS	CDS	8597253	8597555	1	-	0	transcript_id "jg10315.t1"; gene_id "jg10315";
dsimWXD1_1	AUGUSTUS	exon	8597253	8597555	.	-	.	transcript_id "jg10315.t1"; gene_id "jg10315";
dsimWXD1_1	AUGUSTUS	start_codon	8597553	8597555	.	-	0	transcript_id "jg10315.t1"; gene_id "jg10315";
dsimWXD1_1	AUGUSTUS	start_codon	8598796	8598798	.	+	0	transcript_id "jg10316.t1"; gene_id "jg10316";
dsimWXD1_1	AUGUSTUS	CDS	8598796	8599401	1	+	0	transcript_id "jg10316.t1"; gene_id "jg10316";
dsimWXD1_1	AUGUSTUS	exon	8598796	8599401	.	+	.	transcript_id "jg10316.t1"; gene_id "jg10316";
dsimWXD1_1	AUGUSTUS	stop_codon	8599399	8599401	.	+	0	transcript_id "jg10316.t1"; gene_id "jg10316";
dsimWXD1_1	AUGUSTUS	start_codon	8601044	8601046	.	+	0	transcript_id "jg10317.t1"; gene_id "jg10317";
dsimWXD1_1	AUGUSTUS	CDS	8601044	8601126	1	+	0	transcript_id "jg10317.t1"; gene_id "jg10317";
dsimWXD1_1	AUGUSTUS	exon	8601044	8601126	.	+	.	transcript_id "jg10317.t1"; gene_id "jg10317";
dsimWXD1_1	AUGUSTUS	intron	8601127	8601188	.	+	.	transcript_id "jg10317.t1"; gene_id "jg10317";
dsimWXD1_1	AUGUSTUS	CDS	8601189	8601563	1	+	1	transcript_id "jg10317.t1"; gene_id "jg10317";
dsimWXD1_1	AUGUSTUS	exon	8601189	8601563	.	+	.	transcript_id "jg10317.t1"; gene_id "jg10317";
dsimWXD1_1	AUGUSTUS	intron	8601564	8601626	.	+	.	transcript_id "jg10317.t1"; gene_id "jg10317";
dsimWXD1_1	AUGUSTUS	CDS	8601627	8601702	1	+	1	transcript_id "jg10317.t1"; gene_id "jg10317";
dsimWXD1_1	AUGUSTUS	exon	8601627	8601702	.	+	.	transcript_id "jg10317.t1"; gene_id "jg10317";
dsimWXD1_1	AUGUSTUS	intron	8601703	8601765	.	+	.	transcript_id "jg10317.t1"; gene_id "jg10317";
dsimWXD1_1	AUGUSTUS	CDS	8601766	8601894	1	+	0	transcript_id "jg10317.t1"; gene_id "jg10317";
dsimWXD1_1	AUGUSTUS	exon	8601766	8601894	.	+	.	transcript_id "jg10317.t1"; gene_id "jg10317";
dsimWXD1_1	AUGUSTUS	stop_codon	8601892	8601894	.	+	0	transcript_id "jg10317.t1"; gene_id "jg10317";
dsimWXD1_1	ALN_BLOCK	exon	8603261	8604111	.	-	.	transcript_id "jg10318.t1"; gene_id "jg10318";
dsimWXD1_1	AUGUSTUS	stop_codon	8605754	8605756	.	-	0	transcript_id "jg10319.t1"; gene_id "jg10319";
dsimWXD1_1	AUGUSTUS	CDS	8605754	8606359	1	-	0	transcript_id "jg10319.t1"; gene_id "jg10319";
dsimWXD1_1	AUGUSTUS	exon	8605754	8606359	.	-	.	transcript_id "jg10319.t1"; gene_id "jg10319";
dsimWXD1_1	AUGUSTUS	start_codon	8606357	8606359	.	-	0	transcript_id "jg10319.t1"; gene_id "jg10319";
dsimWXD1_1	AUGUSTUS	start_codon	8607600	8607602	.	+	0	transcript_id "jg10320.t1"; gene_id "jg10320";
dsimWXD1_1	AUGUSTUS	CDS	8607600	8607902	1	+	0	transcript_id "jg10320.t1"; gene_id "jg10320";
dsimWXD1_1	AUGUSTUS	exon	8607600	8607902	.	+	.	transcript_id "jg10320.t1"; gene_id "jg10320";
dsimWXD1_1	AUGUSTUS	stop_codon	8607900	8607902	.	+	0	transcript_id "jg10320.t1"; gene_id "jg10320";
dsimWXD1_1	AUGUSTUS	stop_codon	8609017	8609019	.	-	0	transcript_id "jg10321.t1"; gene_id "jg10321";
dsimWXD1_1	AUGUSTUS	CDS	8609017	8609145	1	-	0	transcript_id "jg10321.t1"; gene_id "jg10321";
dsimWXD1_1	AUGUSTUS	exon	8609017	8609145	.	-	.	transcript_id "jg10321.t1"; gene_id "jg10321";
dsimWXD1_1	AUGUSTUS	intron	8609146	8609208	.	-	.	transcript_id "jg10321.t1"; gene_id "jg10321";
dsimWXD1_1	AUGUSTUS	CDS	8609209	8609284	1	-	1	transcript_id "jg10321.t1"; gene_id "jg10321";
dsimWXD1_1	AUGUSTUS	exon	8609209	8609284	.	-	.	transcript_id "jg10321.t1"; gene_id "jg10321";
dsimWXD1_1	AUGUSTUS	intron	8609285	8609347	.	-	.	transcript_id "jg10321.t1"; gene_id "jg10321";
dsimWXD1_1	AUGUSTUS	CDS	8609348	8609722	1	-	1	transcript_id "jg10321.t1"; gene_id "jg10321";
dsimWXD1_1	AUGUSTUS	exon	8609348	8609722	.	-	.	transcript_id "jg10321.t1"; gene_id "jg10321";
dsimWXD1_1	AUGUSTUS	intron	8609723	8609784	.	-	.	transcript_id "jg10321.t1"; gene_id "jg10321";
dsimWXD1_1	AUGUSTUS	CDS	8609785	8609867	1	-	0	transcript_id "jg10321.t1"; gene_id "jg10321";
dsimWXD1_1	AUGUSTUS	exon	8609785	8609867	.	-	.	transcript_id "jg10321.t1"; gene_id "jg10321";
dsimWXD1_1	AUGUSTUS	start_codon	8609865	8609867	.	-	0	transcript_id "jg10321.t1"; gene_id "jg10321";
dsimWXD1_1	ALN_BLOCK	exon	8612702	8616993	.	+	.	transcript_id "jg10322.t1"; gene_id "jg10322";
dsimWXD1_1	AUGUSTUS	start_codon	8617018	8617020	.	+	0	transcript_id "jg10323.t1"; gene_id "jg10323";
dsimWXD1_1	AUGUSTUS	CDS	8617018	8617491	1	+	0	transcript_id "jg10323.t1"; gene_id "jg10323";
dsimWXD1_1	AUGUSTUS	exon	8617018	8617491	.	+	.	transcript_id "jg10323.t1"; gene_id "jg10323";
dsimWXD1_1	AUGUSTUS	stop_codon	8617489	8617491	.	+	0	transcript_id "jg10323.t1"; gene_id "jg10323";
dsimWXD1_1	ALN_BLOCK	exon	8618550	8619140	.	-	.	transcript_id "jg10324.t1"; gene_id "jg10324";
dsimWXD1_1	AUGUSTUS	start_codon	8621337	8621339	.	+	0	transcript_id "jg10325.t1"; gene_id "jg10325";
dsimWXD1_1	AUGUSTUS	CDS	8621337	8621454	1	+	0	transcript_id "jg10325.t1"; gene_id "jg10325";
dsimWXD1_1	AUGUSTUS	exon	8621337	8621454	.	+	.	transcript_id "jg10325.t1"; gene_id "jg10325";
dsimWXD1_1	AUGUSTUS	intron	8621455	8622980	.	+	.	transcript_id "jg10325.t1"; gene_id "jg10325";
dsimWXD1_1	AUGUSTUS	CDS	8622981	8623393	1	+	2	transcript_id "jg10325.t1"; gene_id "jg10325";
dsimWXD1_1	AUGUSTUS	exon	8622981	8623393	.	+	.	transcript_id "jg10325.t1"; gene_id "jg10325";
dsimWXD1_1	AUGUSTUS	stop_codon	8623391	8623393	.	+	0	transcript_id "jg10325.t1"; gene_id "jg10325";
dsimWXD1_1	ALN_BLOCK	exon	8627353	8630500	.	+	.	transcript_id "jg10326.t1"; gene_id "jg10326";
dsimWXD1_1	ALN_BLOCK	exon	8631502	8637988	.	-	.	transcript_id "jg10327.t1"; gene_id "jg10327";
dsimWXD1_1	ALN_BLOCK	exon	8642040	8643604	.	+	.	transcript_id "jg10328.t1"; gene_id "jg10328";
dsimWXD1_1	ALN_BLOCK	exon	8648076	8650365	.	-	.	transcript_id "jg10329.t1"; gene_id "jg10329";
dsimWXD1_1	ALN_BLOCK	exon	8650554	8651362	.	+	.	transcript_id "jg10330.t1"; gene_id "jg10330";
dsimWXD1_1	ALN_BLOCK	exon	8651684	8655369	.	-	.	transcript_id "jg10331.t1"; gene_id "jg10331";
dsimWXD1_1	ALN_BLOCK	exon	8660967	8661898	.	-	.	transcript_id "jg10332.t1"; gene_id "jg10332";
dsimWXD1_1	ALN_BLOCK	exon	8662115	8663480	.	+	.	transcript_id "jg10333.t1"; gene_id "jg10333";
dsimWXD1_1	ALN_BLOCK	exon	8664805	8666142	.	-	.	transcript_id "jg10334.t1"; gene_id "jg10334";
dsimWXD1_1	ALN_BLOCK	exon	8669831	8670572	.	-	.	transcript_id "jg10335.t1"; gene_id "jg10335";
dsimWXD1_1	ALN_BLOCK	exon	8670621	8670916	.	-	.	transcript_id "jg10336.t1"; gene_id "jg10336";
dsimWXD1_1	ALN_BLOCK	exon	8671973	8672964	.	-	.	transcript_id "jg10337.t1"; gene_id "jg10337";
dsimWXD1_1	ALN_BLOCK	exon	8673798	8674470	.	-	.	transcript_id "jg10338.t1"; gene_id "jg10338";
dsimWXD1_1	ALN_BLOCK	exon	8678996	8679843	.	-	.	transcript_id "jg10339.t1"; gene_id "jg10339";
dsimWXD1_1	ALN_BLOCK	exon	8682377	8684132	.	-	.	transcript_id "jg10340.t1"; gene_id "jg10340";
dsimWXD1_1	ALN_BLOCK	exon	8686755	8687693	.	-	.	transcript_id "jg10341.t1"; gene_id "jg10341";
dsimWXD1_1	ALN_BLOCK	exon	8690021	8697692	.	-	.	transcript_id "jg10342.t1"; gene_id "jg10342";
dsimWXD1_1	ALN_BLOCK	exon	8699469	8699927	.	-	.	transcript_id "jg10343.t1"; gene_id "jg10343";
dsimWXD1_1	ALN_BLOCK	exon	8701895	8702649	.	-	.	transcript_id "jg10344.t1"; gene_id "jg10344";
dsimWXD1_1	ALN_BLOCK	exon	8703829	8704232	.	-	.	transcript_id "jg10345.t1"; gene_id "jg10345";
dsimWXD1_1	ALN_BLOCK	exon	8706827	8707264	.	-	.	transcript_id "jg10346.t1"; gene_id "jg10346";
dsimWXD1_1	ALN_BLOCK	exon	8708112	8715344	.	-	.	transcript_id "jg10347.t1"; gene_id "jg10347";
dsimWXD1_1	ALN_BLOCK	exon	8743651	8775296	.	+	.	transcript_id "jg10349.t1"; gene_id "jg10349";
dsimWXD1_1	ALN_BLOCK	exon	8775605	8786567	.	+	.	transcript_id "jg10349.t1"; gene_id "jg10349";
dsimWXD1_1	ALN_BLOCK	exon	8786811	8788076	.	+	.	transcript_id "jg10349.t1"; gene_id "jg10349";
dsimWXD1_1	ALN_BLOCK	exon	8796033	8799213	.	+	.	transcript_id "jg10351.t1"; gene_id "jg10351";
dsimWXD1_1	ALN_BLOCK	exon	8800489	8803547	.	-	.	transcript_id "jg10352.t1"; gene_id "jg10352";
dsimWXD1_1	ALN_BLOCK	exon	8804269	8807019	.	+	.	transcript_id "jg10353.t1"; gene_id "jg10353";
dsimWXD1_1	ALN_BLOCK	exon	8807333	8808043	.	+	.	transcript_id "jg10354.t1"; gene_id "jg10354";
dsimWXD1_1	ALN_BLOCK	exon	8858927	8872210	.	+	.	transcript_id "jg10355.t1"; gene_id "jg10355";
dsimWXD1_1	ALN_BLOCK	exon	8876166	8877412	.	-	.	transcript_id "jg10356.t1"; gene_id "jg10356";
dsimWXD1_1	ALN_BLOCK	exon	8877837	8879419	.	+	.	transcript_id "jg10357.t1"; gene_id "jg10357";
dsimWXD1_1	ALN_BLOCK	exon	8881993	8883215	.	-	.	transcript_id "jg10358.t1"; gene_id "jg10358";
dsimWXD1_1	ALN_BLOCK	exon	8888207	8889661	.	+	.	transcript_id "jg10359.t1"; gene_id "jg10359";
dsimWXD1_1	ALN_BLOCK	exon	8891130	8892092	.	-	.	transcript_id "jg10360.t1"; gene_id "jg10360";
dsimWXD1_1	ALN_BLOCK	exon	8893313	8909790	.	-	.	transcript_id "jg10361.t1"; gene_id "jg10361";
dsimWXD1_1	AUGUSTUS	stop_codon	8909844	8909846	.	-	0	transcript_id "jg10362.t1"; gene_id "jg10362";
dsimWXD1_1	AUGUSTUS	CDS	8909844	8909884	1	-	2	transcript_id "jg10362.t1"; gene_id "jg10362";
dsimWXD1_1	AUGUSTUS	exon	8909844	8909884	.	-	.	transcript_id "jg10362.t1"; gene_id "jg10362";
dsimWXD1_1	AUGUSTUS	intron	8909885	8912202	.	-	.	transcript_id "jg10362.t1"; gene_id "jg10362";
dsimWXD1_1	AUGUSTUS	CDS	8912203	8912255	1	-	1	transcript_id "jg10362.t1"; gene_id "jg10362";
dsimWXD1_1	AUGUSTUS	exon	8912203	8912255	.	-	.	transcript_id "jg10362.t1"; gene_id "jg10362";
dsimWXD1_1	AUGUSTUS	intron	8912256	8934409	.	-	.	transcript_id "jg10362.t1"; gene_id "jg10362";
dsimWXD1_1	AUGUSTUS	CDS	8934410	8934492	1	-	0	transcript_id "jg10362.t1"; gene_id "jg10362";
dsimWXD1_1	AUGUSTUS	exon	8934410	8934492	.	-	.	transcript_id "jg10362.t1"; gene_id "jg10362";
dsimWXD1_1	AUGUSTUS	intron	8934493	8934638	.	-	.	transcript_id "jg10362.t1"; gene_id "jg10362";
dsimWXD1_1	AUGUSTUS	CDS	8934639	8934686	0.68	-	0	transcript_id "jg10362.t1"; gene_id "jg10362";
dsimWXD1_1	AUGUSTUS	exon	8934639	8934686	.	-	.	transcript_id "jg10362.t1"; gene_id "jg10362";
dsimWXD1_1	AUGUSTUS	start_codon	8934684	8934686	.	-	0	transcript_id "jg10362.t1"; gene_id "jg10362";
dsimWXD1_1	ALN_BLOCK	exon	8959320	8962806	.	-	.	transcript_id "jg10363.t1"; gene_id "jg10363";
dsimWXD1_1	ALN_BLOCK	exon	8968434	8969188	.	+	.	transcript_id "jg10364.t1"; gene_id "jg10364";
dsimWXD1_1	ALN_BLOCK	exon	8969742	8970671	.	+	.	transcript_id "jg10365.t1"; gene_id "jg10365";
dsimWXD1_1	ALN_BLOCK	exon	8970979	8971365	.	-	.	transcript_id "jg10366.t1"; gene_id "jg10366";
dsimWXD1_1	ALN_BLOCK	exon	8972691	8973726	.	+	.	transcript_id "jg10367.t1"; gene_id "jg10367";
dsimWXD1_1	ALN_BLOCK	exon	8974798	8976410	.	-	.	transcript_id "jg10368.t1"; gene_id "jg10368";
dsimWXD1_1	ALN_BLOCK	exon	8978724	8979634	.	+	.	transcript_id "jg10369.t1"; gene_id "jg10369";
dsimWXD1_1	ALN_BLOCK	exon	8979803	8980234	.	-	.	transcript_id "jg10370.t1"; gene_id "jg10370";
dsimWXD1_1	ALN_BLOCK	exon	8980603	8981283	.	-	.	transcript_id "jg10371.t1"; gene_id "jg10371";
dsimWXD1_1	ALN_BLOCK	exon	8981720	8985395	.	+	.	transcript_id "jg10372.t1"; gene_id "jg10372";
dsimWXD1_1	ALN_BLOCK	exon	8986662	8991846	.	-	.	transcript_id "jg10373.t1"; gene_id "jg10373";
dsimWXD1_1	ALN_BLOCK	exon	8995103	8996637	.	-	.	transcript_id "jg10374.t1"; gene_id "jg10374";
dsimWXD1_1	ALN_BLOCK	exon	8997889	9001703	.	-	.	transcript_id "jg10376.t1"; gene_id "jg10376";
dsimWXD1_1	AUGUSTUS	stop_codon	9032828	9032830	.	-	0	transcript_id "jg10375.t1"; gene_id "jg10375";
dsimWXD1_1	AUGUSTUS	CDS	9032828	9033136	1	-	0	transcript_id "jg10375.t1"; gene_id "jg10375";
dsimWXD1_1	AUGUSTUS	exon	9032828	9033136	.	-	.	transcript_id "jg10375.t1"; gene_id "jg10375";
dsimWXD1_1	AUGUSTUS	intron	9033137	9033213	.	-	.	transcript_id "jg10375.t1"; gene_id "jg10375";
dsimWXD1_1	AUGUSTUS	CDS	9033214	9033246	1	-	0	transcript_id "jg10375.t1"; gene_id "jg10375";
dsimWXD1_1	AUGUSTUS	exon	9033214	9033246	.	-	.	transcript_id "jg10375.t1"; gene_id "jg10375";
dsimWXD1_1	AUGUSTUS	start_codon	9033244	9033246	.	-	0	transcript_id "jg10375.t1"; gene_id "jg10375";
dsimWXD1_1	ALN_BLOCK	exon	9033677	9035056	.	+	.	transcript_id "jg10377.t1"; gene_id "jg10377";
```
