## Supplementary material for "Evolution of chemosensory tissues and cells across ecologically diverse *Drosophilids*": sup. file 4: Dsim_lookup_filtered_trimmed_1_1.gtf (part 2 of 5)

```
dsimWXD1_1	ALN_BLOCK	exon	9035331	9037445	.	-	.	transcript_id "jg10378.t1"; gene_id "jg10378";
dsimWXD1_1	ALN_BLOCK	exon	9040724	9040952	.	+	.	transcript_id "jg10379.t1"; gene_id "jg10379";
dsimWXD1_1	ALN_BLOCK	exon	9041492	9042658	.	+	.	transcript_id "jg10380.t1"; gene_id "jg10380";
dsimWXD1_1	ALN_BLOCK	exon	9043190	9044198	.	+	.	transcript_id "jg10381.t1"; gene_id "jg10381";
dsimWXD1_1	ALN_BLOCK	exon	9044838	9050386	.	+	.	transcript_id "jg10382.t1"; gene_id "jg10382";
dsimWXD1_1	ALN_BLOCK	exon	9051036	9051506	.	-	.	transcript_id "jg10383.t1"; gene_id "jg10383";
dsimWXD1_1	ALN_BLOCK	exon	9052413	9054762	.	+	.	transcript_id "jg10384.t1"; gene_id "jg10384";
dsimWXD1_1	ALN_BLOCK	exon	9055103	9055607	.	-	.	transcript_id "jg10385.t1"; gene_id "jg10385";
dsimWXD1_1	AUGUSTUS	stop_codon	9056175	9056177	.	-	0	transcript_id "jg10386.t1"; gene_id "jg10386";
dsimWXD1_1	AUGUSTUS	CDS	9056175	9056807	1	-	0	transcript_id "jg10386.t1"; gene_id "jg10386";
dsimWXD1_1	AUGUSTUS	exon	9056175	9056807	.	-	.	transcript_id "jg10386.t1"; gene_id "jg10386";
dsimWXD1_1	AUGUSTUS	start_codon	9056805	9056807	.	-	0	transcript_id "jg10386.t1"; gene_id "jg10386";
dsimWXD1_1	ALN_BLOCK	exon	9061864	9063708	.	+	.	transcript_id "jg10387.t1"; gene_id "jg10387";
dsimWXD1_1	ALN_BLOCK	exon	9068219	9068772	.	+	.	transcript_id "jg10388.t1"; gene_id "jg10388";
dsimWXD1_1	ALN_BLOCK	exon	9098466	9099847	.	-	.	transcript_id "jg10389.t1"; gene_id "jg10389";
dsimWXD1_1	ALN_BLOCK	exon	9133241	9141449	.	-	.	transcript_id "jg10390.t1"; gene_id "jg10390";
dsimWXD1_1	AUGUSTUS	stop_codon	9187705	9187707	.	-	0	transcript_id "jg10391.t1"; gene_id "jg10391";
dsimWXD1_1	AUGUSTUS	CDS	9187705	9187903	0.56	-	1	transcript_id "jg10391.t1"; gene_id "jg10391";
dsimWXD1_1	AUGUSTUS	exon	9187705	9187903	.	-	.	transcript_id "jg10391.t1"; gene_id "jg10391";
dsimWXD1_1	AUGUSTUS	intron	9187904	9192411	.	-	.	transcript_id "jg10391.t1"; gene_id "jg10391";
dsimWXD1_1	AUGUSTUS	CDS	9192412	9192431	0.51	-	0	transcript_id "jg10391.t1"; gene_id "jg10391";
dsimWXD1_1	AUGUSTUS	exon	9192412	9192431	.	-	.	transcript_id "jg10391.t1"; gene_id "jg10391";
dsimWXD1_1	AUGUSTUS	start_codon	9192429	9192431	.	-	0	transcript_id "jg10391.t1"; gene_id "jg10391";
dsimWXD1_1	ALN_BLOCK	exon	9256111	9257851	.	-	.	transcript_id "jg10392.t1"; gene_id "jg10392";
dsimWXD1_1	AUGUSTUS	stop_codon	9258762	9258764	.	-	0	transcript_id "jg10393.t1"; gene_id "jg10393";
dsimWXD1_1	AUGUSTUS	CDS	9258762	9259782	1	-	1	transcript_id "jg10393.t1"; gene_id "jg10393";
dsimWXD1_1	AUGUSTUS	exon	9258762	9259782	.	-	.	transcript_id "jg10393.t1"; gene_id "jg10393";
dsimWXD1_1	AUGUSTUS	intron	9259783	9259842	.	-	.	transcript_id "jg10393.t1"; gene_id "jg10393";
dsimWXD1_1	AUGUSTUS	CDS	9259843	9259959	1	-	1	transcript_id "jg10393.t1"; gene_id "jg10393";
dsimWXD1_1	AUGUSTUS	exon	9259843	9259959	.	-	.	transcript_id "jg10393.t1"; gene_id "jg10393";
dsimWXD1_1	AUGUSTUS	intron	9259960	9260024	.	-	.	transcript_id "jg10393.t1"; gene_id "jg10393";
dsimWXD1_1	AUGUSTUS	CDS	9260025	9260362	1	-	0	transcript_id "jg10393.t1"; gene_id "jg10393";
dsimWXD1_1	AUGUSTUS	exon	9260025	9260362	.	-	.	transcript_id "jg10393.t1"; gene_id "jg10393";
dsimWXD1_1	AUGUSTUS	intron	9260363	9260431	.	-	.	transcript_id "jg10393.t1"; gene_id "jg10393";
dsimWXD1_1	AUGUSTUS	CDS	9260432	9260527	0.99	-	0	transcript_id "jg10393.t1"; gene_id "jg10393";
dsimWXD1_1	AUGUSTUS	exon	9260432	9260527	.	-	.	transcript_id "jg10393.t1"; gene_id "jg10393";
dsimWXD1_1	AUGUSTUS	start_codon	9260525	9260527	.	-	0	transcript_id "jg10393.t1"; gene_id "jg10393";
dsimWXD1_1	ALN_BLOCK	exon	9269250	9271461	.	+	.	transcript_id "jg10394.t1"; gene_id "jg10394";
dsimWXD1_1	ALN_BLOCK	exon	9271683	9272935	.	+	.	transcript_id "jg10394.t1"; gene_id "jg10394";
dsimWXD1_1	ALN_BLOCK	exon	9273708	9275163	.	-	.	transcript_id "jg10395.t1"; gene_id "jg10395";
dsimWXD1_1	ALN_BLOCK	exon	9275517	9276796	.	-	.	transcript_id "jg10395.t1"; gene_id "jg10395";
dsimWXD1_1	ALN_BLOCK	exon	9280283	9280714	.	+	.	transcript_id "jg10396.t1"; gene_id "jg10396";
dsimWXD1_1	ALN_BLOCK	exon	9281835	9283680	.	-	.	transcript_id "jg10397.t1"; gene_id "jg10397";
dsimWXD1_1	AUGUSTUS	start_codon	9288742	9288744	.	+	0	transcript_id "jg10398.t1"; gene_id "jg10398";
dsimWXD1_1	AUGUSTUS	CDS	9288742	9288862	1	+	0	transcript_id "jg10398.t1"; gene_id "jg10398";
dsimWXD1_1	AUGUSTUS	exon	9288742	9288862	.	+	.	transcript_id "jg10398.t1"; gene_id "jg10398";
dsimWXD1_1	AUGUSTUS	intron	9288863	9288937	.	+	.	transcript_id "jg10398.t1"; gene_id "jg10398";
dsimWXD1_1	AUGUSTUS	CDS	9288938	9289029	1	+	2	transcript_id "jg10398.t1"; gene_id "jg10398";
dsimWXD1_1	AUGUSTUS	exon	9288938	9289029	.	+	.	transcript_id "jg10398.t1"; gene_id "jg10398";
dsimWXD1_1	AUGUSTUS	stop_codon	9289027	9289029	.	+	0	transcript_id "jg10398.t1"; gene_id "jg10398";
dsimWXD1_1	ALN_BLOCK	exon	9350851	9358214	.	+	.	transcript_id "jg10399.t1"; gene_id "jg10399";
dsimWXD1_1	ALN_BLOCK	exon	9359446	9359856	.	-	.	transcript_id "jg10400.t1"; gene_id "jg10400";
dsimWXD1_1	ALN_BLOCK	exon	9362274	9363788	.	+	.	transcript_id "jg10401.t1"; gene_id "jg10401";
dsimWXD1_1	ALN_BLOCK	exon	9366323	9367852	.	+	.	transcript_id "jg10402.t1"; gene_id "jg10402";
dsimWXD1_1	ALN_BLOCK	exon	9368755	9371727	.	-	.	transcript_id "jg10403.t1"; gene_id "jg10403";
dsimWXD1_1	ALN_BLOCK	exon	9375006	9375446	.	-	.	transcript_id "jg10404.t1"; gene_id "jg10404";
dsimWXD1_1	ALN_BLOCK	exon	9375745	9376155	.	+	.	transcript_id "jg10405.t1"; gene_id "jg10405";
dsimWXD1_1	ALN_BLOCK	exon	9377043	9377405	.	+	.	transcript_id "jg10406.t1"; gene_id "jg10406";
dsimWXD1_1	ALN_BLOCK	exon	9377607	9377960	.	+	.	transcript_id "jg10407.t1"; gene_id "jg10407";
dsimWXD1_1	AUGUSTUS	stop_codon	9378023	9378025	.	-	0	transcript_id "jg10408.t1"; gene_id "jg10408";
dsimWXD1_1	AUGUSTUS	CDS	9378023	9378364	1	-	0	transcript_id "jg10408.t1"; gene_id "jg10408";
dsimWXD1_1	AUGUSTUS	exon	9378023	9378364	.	-	.	transcript_id "jg10408.t1"; gene_id "jg10408";
dsimWXD1_1	AUGUSTUS	start_codon	9378362	9378364	.	-	0	transcript_id "jg10408.t1"; gene_id "jg10408";
dsimWXD1_1	ALN_BLOCK	exon	9378999	9379352	.	-	.	transcript_id "jg10409.t1"; gene_id "jg10409";
dsimWXD1_1	ALN_BLOCK	exon	9379935	9380711	.	-	.	transcript_id "jg10410.t1"; gene_id "jg10410";
dsimWXD1_1	ALN_BLOCK	exon	9381393	9381743	.	-	.	transcript_id "jg10411.t1"; gene_id "jg10411";
dsimWXD1_1	ALN_BLOCK	exon	9383480	9383791	.	-	.	transcript_id "jg10412.t1"; gene_id "jg10412";
dsimWXD1_1	ALN_BLOCK	exon	9385943	9386656	.	+	.	transcript_id "jg10413.t1"; gene_id "jg10413";
dsimWXD1_1	AUGUSTUS	start_codon	9387103	9387105	.	+	0	transcript_id "jg10414.t1"; gene_id "jg10414";
dsimWXD1_1	AUGUSTUS	CDS	9387103	9387408	0.7	+	0	transcript_id "jg10414.t1"; gene_id "jg10414";
dsimWXD1_1	AUGUSTUS	exon	9387103	9387408	.	+	.	transcript_id "jg10414.t1"; gene_id "jg10414";
dsimWXD1_1	AUGUSTUS	stop_codon	9387406	9387408	.	+	0	transcript_id "jg10414.t1"; gene_id "jg10414";
dsimWXD1_1	ALN_BLOCK	exon	9387822	9388064	.	+	.	transcript_id "jg10415.t1"; gene_id "jg10415";
dsimWXD1_1	AUGUSTUS	start_codon	9389852	9389854	.	+	0	transcript_id "jg10417.t1"; gene_id "jg10417";
dsimWXD1_1	AUGUSTUS	CDS	9389852	9390178	1	+	0	transcript_id "jg10417.t1"; gene_id "jg10417";
dsimWXD1_1	AUGUSTUS	exon	9389852	9390178	.	+	.	transcript_id "jg10417.t1"; gene_id "jg10417";
dsimWXD1_1	AUGUSTUS	stop_codon	9390176	9390178	.	+	0	transcript_id "jg10417.t1"; gene_id "jg10417";
dsimWXD1_1	AUGUSTUS	start_codon	9392218	9392220	.	+	0	transcript_id "jg10416.t1"; gene_id "jg10416";
dsimWXD1_1	AUGUSTUS	CDS	9392218	9392518	1	+	0	transcript_id "jg10416.t1"; gene_id "jg10416";
dsimWXD1_1	AUGUSTUS	exon	9392218	9392518	.	+	.	transcript_id "jg10416.t1"; gene_id "jg10416";
dsimWXD1_1	AUGUSTUS	intron	9392519	9392581	.	+	.	transcript_id "jg10416.t1"; gene_id "jg10416";
dsimWXD1_1	AUGUSTUS	CDS	9392582	9392768	1	+	2	transcript_id "jg10416.t1"; gene_id "jg10416";
dsimWXD1_1	AUGUSTUS	exon	9392582	9392768	.	+	.	transcript_id "jg10416.t1"; gene_id "jg10416";
dsimWXD1_1	AUGUSTUS	intron	9392769	9392828	.	+	.	transcript_id "jg10416.t1"; gene_id "jg10416";
dsimWXD1_1	AUGUSTUS	CDS	9392829	9393442	1	+	1	transcript_id "jg10416.t1"; gene_id "jg10416";
dsimWXD1_1	AUGUSTUS	exon	9392829	9393442	.	+	.	transcript_id "jg10416.t1"; gene_id "jg10416";
dsimWXD1_1	AUGUSTUS	intron	9393443	9393511	.	+	.	transcript_id "jg10416.t1"; gene_id "jg10416";
dsimWXD1_1	AUGUSTUS	CDS	9393512	9393672	0.99	+	2	transcript_id "jg10416.t1"; gene_id "jg10416";
dsimWXD1_1	AUGUSTUS	exon	9393512	9393672	.	+	.	transcript_id "jg10416.t1"; gene_id "jg10416";
dsimWXD1_1	AUGUSTUS	stop_codon	9393670	9393672	.	+	0	transcript_id "jg10416.t1"; gene_id "jg10416";
dsimWXD1_1	ALN_BLOCK	exon	9395181	9395417	.	+	.	transcript_id "jg10418.t1"; gene_id "jg10418";
dsimWXD1_1	ALN_BLOCK	exon	9396915	9397635	.	-	.	transcript_id "jg10419.t1"; gene_id "jg10419";
dsimWXD1_1	ALN_BLOCK	exon	9399965	9400609	.	+	.	transcript_id "jg10420.t1"; gene_id "jg10420";
dsimWXD1_1	ALN_BLOCK	exon	9401283	9403379	.	+	.	transcript_id "jg10421.t1"; gene_id "jg10421";
dsimWXD1_1	ALN_BLOCK	exon	9404053	9404449	.	-	.	transcript_id "jg10422.t1"; gene_id "jg10422";
dsimWXD1_1	AUGUSTUS	stop_codon	9406031	9406033	.	-	0	transcript_id "jg10423.t1"; gene_id "jg10423";
dsimWXD1_1	AUGUSTUS	CDS	9406031	9406060	0.91	-	0	transcript_id "jg10423.t1"; gene_id "jg10423";
dsimWXD1_1	AUGUSTUS	exon	9406031	9406060	.	-	.	transcript_id "jg10423.t1"; gene_id "jg10423";
dsimWXD1_1	AUGUSTUS	stop_codon	9406061	9406063	.	-	0	transcript_id "jg10423.t2"; gene_id "jg10423";
dsimWXD1_1	AUGUSTUS	CDS	9406061	9406402	0.58	-	0	transcript_id "jg10423.t2"; gene_id "jg10423";
dsimWXD1_1	AUGUSTUS	exon	9406061	9406402	.	-	.	transcript_id "jg10423.t2"; gene_id "jg10423";
dsimWXD1_1	AUGUSTUS	intron	9406061	9406147	.	-	.	transcript_id "jg10423.t1"; gene_id "jg10423";
dsimWXD1_1	AUGUSTUS	CDS	9406148	9406402	0.84	-	0	transcript_id "jg10423.t1"; gene_id "jg10423";
dsimWXD1_1	AUGUSTUS	exon	9406148	9406402	.	-	.	transcript_id "jg10423.t1"; gene_id "jg10423";
dsimWXD1_1	AUGUSTUS	intron	9406403	9406508	.	-	.	transcript_id "jg10423.t2"; gene_id "jg10423";
dsimWXD1_1	AUGUSTUS	intron	9406403	9406508	.	-	.	transcript_id "jg10423.t1"; gene_id "jg10423";
dsimWXD1_1	AUGUSTUS	CDS	9406509	9406520	1	-	0	transcript_id "jg10423.t2"; gene_id "jg10423";
dsimWXD1_1	AUGUSTUS	exon	9406509	9406520	.	-	.	transcript_id "jg10423.t2"; gene_id "jg10423";
dsimWXD1_1	AUGUSTUS	CDS	9406509	9406520	1	-	0	transcript_id "jg10423.t1"; gene_id "jg10423";
dsimWXD1_1	AUGUSTUS	exon	9406509	9406520	.	-	.	transcript_id "jg10423.t1"; gene_id "jg10423";
dsimWXD1_1	AUGUSTUS	start_codon	9406518	9406520	.	-	0	transcript_id "jg10423.t2"; gene_id "jg10423";
dsimWXD1_1	AUGUSTUS	start_codon	9406518	9406520	.	-	0	transcript_id "jg10423.t1"; gene_id "jg10423";
dsimWXD1_1	ALN_BLOCK	exon	9410139	9410608	.	+	.	transcript_id "jg10424.t1"; gene_id "jg10424";
dsimWXD1_1	AUGUSTUS	stop_codon	9411924	9411926	.	-	0	transcript_id "jg10425.t1"; gene_id "jg10425";
dsimWXD1_1	AUGUSTUS	CDS	9411924	9412135	0.97	-	2	transcript_id "jg10425.t1"; gene_id "jg10425";
dsimWXD1_1	AUGUSTUS	exon	9411924	9412135	.	-	.	transcript_id "jg10425.t1"; gene_id "jg10425";
dsimWXD1_1	AUGUSTUS	intron	9412136	9412499	.	-	.	transcript_id "jg10425.t1"; gene_id "jg10425";
dsimWXD1_1	AUGUSTUS	CDS	9412500	9412544	0.97	-	2	transcript_id "jg10425.t1"; gene_id "jg10425";
dsimWXD1_1	AUGUSTUS	exon	9412500	9412544	.	-	.	transcript_id "jg10425.t1"; gene_id "jg10425";
dsimWXD1_1	AUGUSTUS	intron	9412545	9412626	.	-	.	transcript_id "jg10425.t1"; gene_id "jg10425";
dsimWXD1_1	AUGUSTUS	CDS	9412627	9412692	0.97	-	2	transcript_id "jg10425.t1"; gene_id "jg10425";
dsimWXD1_1	AUGUSTUS	exon	9412627	9412692	.	-	.	transcript_id "jg10425.t1"; gene_id "jg10425";
dsimWXD1_1	AUGUSTUS	intron	9412693	9412784	.	-	.	transcript_id "jg10425.t1"; gene_id "jg10425";
dsimWXD1_1	AUGUSTUS	CDS	9412785	9412817	0.97	-	2	transcript_id "jg10425.t1"; gene_id "jg10425";
dsimWXD1_1	AUGUSTUS	exon	9412785	9412817	.	-	.	transcript_id "jg10425.t1"; gene_id "jg10425";
dsimWXD1_1	AUGUSTUS	intron	9412818	9412875	.	-	.	transcript_id "jg10425.t1"; gene_id "jg10425";
dsimWXD1_1	AUGUSTUS	CDS	9412876	9412932	0.97	-	2	transcript_id "jg10425.t1"; gene_id "jg10425";
dsimWXD1_1	AUGUSTUS	exon	9412876	9412932	.	-	.	transcript_id "jg10425.t1"; gene_id "jg10425";
dsimWXD1_1	AUGUSTUS	intron	9412933	9412992	.	-	.	transcript_id "jg10425.t1"; gene_id "jg10425";
dsimWXD1_1	AUGUSTUS	CDS	9412993	9413025	0.97	-	2	transcript_id "jg10425.t1"; gene_id "jg10425";
dsimWXD1_1	AUGUSTUS	exon	9412993	9413025	.	-	.	transcript_id "jg10425.t1"; gene_id "jg10425";
dsimWXD1_1	AUGUSTUS	intron	9413026	9413081	.	-	.	transcript_id "jg10425.t1"; gene_id "jg10425";
dsimWXD1_1	AUGUSTUS	CDS	9413082	9413138	0.97	-	2	transcript_id "jg10425.t1"; gene_id "jg10425";
dsimWXD1_1	AUGUSTUS	exon	9413082	9413138	.	-	.	transcript_id "jg10425.t1"; gene_id "jg10425";
dsimWXD1_1	AUGUSTUS	intron	9413139	9413195	.	-	.	transcript_id "jg10425.t1"; gene_id "jg10425";
dsimWXD1_1	AUGUSTUS	CDS	9413196	9413336	0.97	-	2	transcript_id "jg10425.t1"; gene_id "jg10425";
dsimWXD1_1	AUGUSTUS	exon	9413196	9413336	.	-	.	transcript_id "jg10425.t1"; gene_id "jg10425";
dsimWXD1_1	AUGUSTUS	intron	9413337	9413392	.	-	.	transcript_id "jg10425.t1"; gene_id "jg10425";
dsimWXD1_1	AUGUSTUS	CDS	9413393	9413449	0.97	-	2	transcript_id "jg10425.t1"; gene_id "jg10425";
dsimWXD1_1	AUGUSTUS	exon	9413393	9413449	.	-	.	transcript_id "jg10425.t1"; gene_id "jg10425";
dsimWXD1_1	AUGUSTUS	intron	9413450	9413504	.	-	.	transcript_id "jg10425.t1"; gene_id "jg10425";
dsimWXD1_1	AUGUSTUS	CDS	9413505	9413537	0.97	-	2	transcript_id "jg10425.t1"; gene_id "jg10425";
dsimWXD1_1	AUGUSTUS	exon	9413505	9413537	.	-	.	transcript_id "jg10425.t1"; gene_id "jg10425";
dsimWXD1_1	AUGUSTUS	intron	9413538	9413599	.	-	.	transcript_id "jg10425.t1"; gene_id "jg10425";
dsimWXD1_1	AUGUSTUS	CDS	9413600	9413704	0.97	-	2	transcript_id "jg10425.t1"; gene_id "jg10425";
dsimWXD1_1	AUGUSTUS	exon	9413600	9413704	.	-	.	transcript_id "jg10425.t1"; gene_id "jg10425";
dsimWXD1_1	AUGUSTUS	intron	9413705	9413795	.	-	.	transcript_id "jg10425.t1"; gene_id "jg10425";
dsimWXD1_1	AUGUSTUS	CDS	9413796	9413861	0.97	-	2	transcript_id "jg10425.t1"; gene_id "jg10425";
dsimWXD1_1	AUGUSTUS	exon	9413796	9413861	.	-	.	transcript_id "jg10425.t1"; gene_id "jg10425";
dsimWXD1_1	AUGUSTUS	intron	9413862	9413916	.	-	.	transcript_id "jg10425.t1"; gene_id "jg10425";
dsimWXD1_1	AUGUSTUS	CDS	9413917	9413949	0.97	-	2	transcript_id "jg10425.t1"; gene_id "jg10425";
dsimWXD1_1	AUGUSTUS	exon	9413917	9413949	.	-	.	transcript_id "jg10425.t1"; gene_id "jg10425";
dsimWXD1_1	AUGUSTUS	intron	9413950	9414037	.	-	.	transcript_id "jg10425.t1"; gene_id "jg10425";
dsimWXD1_1	AUGUSTUS	CDS	9414038	9414076	0.97	-	2	transcript_id "jg10425.t1"; gene_id "jg10425";
dsimWXD1_1	AUGUSTUS	exon	9414038	9414076	.	-	.	transcript_id "jg10425.t1"; gene_id "jg10425";
dsimWXD1_1	AUGUSTUS	intron	9414077	9414154	.	-	.	transcript_id "jg10425.t1"; gene_id "jg10425";
dsimWXD1_1	AUGUSTUS	CDS	9414155	9414280	0.97	-	2	transcript_id "jg10425.t1"; gene_id "jg10425";
dsimWXD1_1	AUGUSTUS	exon	9414155	9414280	.	-	.	transcript_id "jg10425.t1"; gene_id "jg10425";
dsimWXD1_1	AUGUSTUS	intron	9414281	9414344	.	-	.	transcript_id "jg10425.t1"; gene_id "jg10425";
dsimWXD1_1	AUGUSTUS	CDS	9414345	9415080	0.97	-	0	transcript_id "jg10425.t1"; gene_id "jg10425";
dsimWXD1_1	AUGUSTUS	exon	9414345	9415080	.	-	.	transcript_id "jg10425.t1"; gene_id "jg10425";
dsimWXD1_1	AUGUSTUS	intron	9415081	9417160	.	-	.	transcript_id "jg10425.t1"; gene_id "jg10425";
dsimWXD1_1	AUGUSTUS	CDS	9417161	9417175	1	-	0	transcript_id "jg10425.t1"; gene_id "jg10425";
dsimWXD1_1	AUGUSTUS	exon	9417161	9417175	.	-	.	transcript_id "jg10425.t1"; gene_id "jg10425";
dsimWXD1_1	AUGUSTUS	start_codon	9417173	9417175	.	-	0	transcript_id "jg10425.t1"; gene_id "jg10425";
dsimWXD1_1	AUGUSTUS	stop_codon	9418900	9418902	.	-	0	transcript_id "jg10426.t1"; gene_id "jg10426";
dsimWXD1_1	AUGUSTUS	CDS	9418900	9418928	1	-	2	transcript_id "jg10426.t1"; gene_id "jg10426";
dsimWXD1_1	AUGUSTUS	exon	9418900	9418928	.	-	.	transcript_id "jg10426.t1"; gene_id "jg10426";
dsimWXD1_1	AUGUSTUS	intron	9418929	9419357	.	-	.	transcript_id "jg10426.t1"; gene_id "jg10426";
dsimWXD1_1	AUGUSTUS	CDS	9419358	9419609	1	-	2	transcript_id "jg10426.t1"; gene_id "jg10426";
dsimWXD1_1	AUGUSTUS	exon	9419358	9419609	.	-	.	transcript_id "jg10426.t1"; gene_id "jg10426";
dsimWXD1_1	AUGUSTUS	intron	9419610	9419668	.	-	.	transcript_id "jg10426.t1"; gene_id "jg10426";
dsimWXD1_1	AUGUSTUS	CDS	9419669	9419843	1	-	0	transcript_id "jg10426.t1"; gene_id "jg10426";
dsimWXD1_1	AUGUSTUS	exon	9419669	9419843	.	-	.	transcript_id "jg10426.t1"; gene_id "jg10426";
dsimWXD1_1	AUGUSTUS	intron	9419844	9419973	.	-	.	transcript_id "jg10426.t1"; gene_id "jg10426";
dsimWXD1_1	AUGUSTUS	CDS	9419974	9419985	1	-	0	transcript_id "jg10426.t1"; gene_id "jg10426";
dsimWXD1_1	AUGUSTUS	exon	9419974	9419985	.	-	.	transcript_id "jg10426.t1"; gene_id "jg10426";
dsimWXD1_1	AUGUSTUS	start_codon	9419983	9419985	.	-	0	transcript_id "jg10426.t1"; gene_id "jg10426";
dsimWXD1_1	ALN_BLOCK	exon	9422800	9423221	.	-	.	transcript_id "jg10427.t1"; gene_id "jg10427";
dsimWXD1_1	ALN_BLOCK	exon	9423752	9424404	.	-	.	transcript_id "jg10428.t1"; gene_id "jg10428";
dsimWXD1_1	ALN_BLOCK	exon	9424687	9425223	.	+	.	transcript_id "jg10429.t1"; gene_id "jg10429";
dsimWXD1_1	AUGUSTUS	stop_codon	9425896	9425898	.	-	0	transcript_id "jg10430.t1"; gene_id "jg10430";
dsimWXD1_1	AUGUSTUS	CDS	9425896	9425939	1	-	2	transcript_id "jg10430.t1"; gene_id "jg10430";
dsimWXD1_1	AUGUSTUS	exon	9425896	9425939	.	-	.	transcript_id "jg10430.t1"; gene_id "jg10430";
dsimWXD1_1	AUGUSTUS	intron	9425940	9426061	.	-	.	transcript_id "jg10430.t1"; gene_id "jg10430";
dsimWXD1_1	AUGUSTUS	CDS	9426062	9426167	1	-	0	transcript_id "jg10430.t1"; gene_id "jg10430";
dsimWXD1_1	AUGUSTUS	exon	9426062	9426167	.	-	.	transcript_id "jg10430.t1"; gene_id "jg10430";
dsimWXD1_1	AUGUSTUS	intron	9426168	9426225	.	-	.	transcript_id "jg10430.t1"; gene_id "jg10430";
dsimWXD1_1	AUGUSTUS	CDS	9426226	9426420	1	-	0	transcript_id "jg10430.t1"; gene_id "jg10430";
dsimWXD1_1	AUGUSTUS	exon	9426226	9426420	.	-	.	transcript_id "jg10430.t1"; gene_id "jg10430";
dsimWXD1_1	AUGUSTUS	intron	9426421	9426481	.	-	.	transcript_id "jg10430.t1"; gene_id "jg10430";
dsimWXD1_1	AUGUSTUS	CDS	9426482	9426677	1	-	1	transcript_id "jg10430.t1"; gene_id "jg10430";
dsimWXD1_1	AUGUSTUS	exon	9426482	9426677	.	-	.	transcript_id "jg10430.t1"; gene_id "jg10430";
dsimWXD1_1	AUGUSTUS	intron	9426678	9426746	.	-	.	transcript_id "jg10430.t1"; gene_id "jg10430";
dsimWXD1_1	AUGUSTUS	CDS	9426747	9426886	1	-	0	transcript_id "jg10430.t1"; gene_id "jg10430";
dsimWXD1_1	AUGUSTUS	exon	9426747	9426886	.	-	.	transcript_id "jg10430.t1"; gene_id "jg10430";
dsimWXD1_1	AUGUSTUS	intron	9426887	9426949	.	-	.	transcript_id "jg10430.t1"; gene_id "jg10430";
dsimWXD1_1	AUGUSTUS	CDS	9426950	9427054	1	-	0	transcript_id "jg10430.t1"; gene_id "jg10430";
dsimWXD1_1	AUGUSTUS	exon	9426950	9427054	.	-	.	transcript_id "jg10430.t1"; gene_id "jg10430";
dsimWXD1_1	AUGUSTUS	intron	9427055	9427108	.	-	.	transcript_id "jg10430.t1"; gene_id "jg10430";
dsimWXD1_1	AUGUSTUS	CDS	9427109	9428103	1	-	2	transcript_id "jg10430.t1"; gene_id "jg10430";
dsimWXD1_1	AUGUSTUS	exon	9427109	9428103	.	-	.	transcript_id "jg10430.t1"; gene_id "jg10430";
dsimWXD1_1	AUGUSTUS	intron	9428104	9428164	.	-	.	transcript_id "jg10430.t1"; gene_id "jg10430";
dsimWXD1_1	AUGUSTUS	CDS	9428165	9428384	1	-	0	transcript_id "jg10430.t1"; gene_id "jg10430";
dsimWXD1_1	AUGUSTUS	exon	9428165	9428384	.	-	.	transcript_id "jg10430.t1"; gene_id "jg10430";
dsimWXD1_1	AUGUSTUS	intron	9428385	9428462	.	-	.	transcript_id "jg10430.t1"; gene_id "jg10430";
dsimWXD1_1	AUGUSTUS	CDS	9428463	9428504	1	-	0	transcript_id "jg10430.t1"; gene_id "jg10430";
dsimWXD1_1	AUGUSTUS	exon	9428463	9428504	.	-	.	transcript_id "jg10430.t1"; gene_id "jg10430";
dsimWXD1_1	AUGUSTUS	start_codon	9428502	9428504	.	-	0	transcript_id "jg10430.t1"; gene_id "jg10430";
dsimWXD1_1	ALN_BLOCK	exon	9429268	9429729	.	+	.	transcript_id "jg10431.t1"; gene_id "jg10431";
dsimWXD1_1	ALN_BLOCK	exon	9430742	9433215	.	-	.	transcript_id "jg10432.t1"; gene_id "jg10432";
dsimWXD1_1	ALN_BLOCK	exon	9434702	9435736	.	-	.	transcript_id "jg10433.t1"; gene_id "jg10433";
dsimWXD1_1	ALN_BLOCK	exon	9435920	9437819	.	-	.	transcript_id "jg10434.t1"; gene_id "jg10434";
dsimWXD1_1	ALN_BLOCK	exon	9438662	9439005	.	-	.	transcript_id "jg10435.t1"; gene_id "jg10435";
dsimWXD1_1	ALN_BLOCK	exon	9439434	9440563	.	-	.	transcript_id "jg10436.t1"; gene_id "jg10436";
dsimWXD1_1	ALN_BLOCK	exon	9442699	9443427	.	-	.	transcript_id "jg10437.t1"; gene_id "jg10437";
dsimWXD1_1	ALN_BLOCK	exon	9443960	9445948	.	+	.	transcript_id "jg10438.t1"; gene_id "jg10438";
dsimWXD1_1	ALN_BLOCK	exon	9446086	9447889	.	-	.	transcript_id "jg10439.t1"; gene_id "jg10439";
dsimWXD1_1	ALN_BLOCK	exon	9448326	9449907	.	+	.	transcript_id "jg10440.t1"; gene_id "jg10440";
dsimWXD1_1	ALN_BLOCK	exon	9451038	9453924	.	-	.	transcript_id "jg10441.t1"; gene_id "jg10441";
dsimWXD1_1	ALN_BLOCK	exon	9460169	9461770	.	-	.	transcript_id "jg10442.t1"; gene_id "jg10442";
dsimWXD1_1	ALN_BLOCK	exon	9469540	9473159	.	+	.	transcript_id "jg10443.t1"; gene_id "jg10443";
dsimWXD1_1	ALN_BLOCK	exon	9477097	9477915	.	+	.	transcript_id "jg10444.t1"; gene_id "jg10444";
dsimWXD1_1	AUGUSTUS	stop_codon	9478129	9478131	.	-	0	transcript_id "jg10445.t2"; gene_id "jg10445";
dsimWXD1_1	AUGUSTUS	CDS	9478129	9478932	0.97	-	0	transcript_id "jg10445.t2"; gene_id "jg10445";
dsimWXD1_1	AUGUSTUS	exon	9478129	9478932	.	-	.	transcript_id "jg10445.t2"; gene_id "jg10445";
dsimWXD1_1	AUGUSTUS	stop_codon	9478458	9478460	.	-	0	transcript_id "jg10445.t1"; gene_id "jg10445";
dsimWXD1_1	AUGUSTUS	CDS	9478458	9478478	0.88	-	0	transcript_id "jg10445.t1"; gene_id "jg10445";
dsimWXD1_1	AUGUSTUS	exon	9478458	9478478	.	-	.	transcript_id "jg10445.t1"; gene_id "jg10445";
dsimWXD1_1	AUGUSTUS	intron	9478479	9478575	.	-	.	transcript_id "jg10445.t1"; gene_id "jg10445";
dsimWXD1_1	AUGUSTUS	CDS	9478576	9478932	0.8	-	0	transcript_id "jg10445.t1"; gene_id "jg10445";
dsimWXD1_1	AUGUSTUS	exon	9478576	9478932	.	-	.	transcript_id "jg10445.t1"; gene_id "jg10445";
dsimWXD1_1	AUGUSTUS	start_codon	9478930	9478932	.	-	0	transcript_id "jg10445.t1"; gene_id "jg10445";
dsimWXD1_1	AUGUSTUS	start_codon	9478930	9478932	.	-	0	transcript_id "jg10445.t2"; gene_id "jg10445";
dsimWXD1_1	ALN_BLOCK	exon	9479516	9480358	.	-	.	transcript_id "jg10446.t1"; gene_id "jg10446";
dsimWXD1_1	ALN_BLOCK	exon	9480893	9481681	.	-	.	transcript_id "jg10447.t1"; gene_id "jg10447";
dsimWXD1_1	ALN_BLOCK	exon	9482448	9483027	.	-	.	transcript_id "jg10448.t1"; gene_id "jg10448";
dsimWXD1_1	ALN_BLOCK	exon	9484606	9485376	.	-	.	transcript_id "jg10449.t1"; gene_id "jg10449";
dsimWXD1_1	ALN_BLOCK	exon	9485560	9486330	.	-	.	transcript_id "jg10450.t1"; gene_id "jg10450";
dsimWXD1_1	ALN_BLOCK	exon	9486627	9487388	.	+	.	transcript_id "jg10451.t1"; gene_id "jg10451";
dsimWXD1_1	AUGUSTUS	stop_codon	9488661	9488663	.	-	0	transcript_id "jg10452.t1"; gene_id "jg10452";
dsimWXD1_1	AUGUSTUS	CDS	9488661	9489422	1	-	0	transcript_id "jg10452.t1"; gene_id "jg10452";
dsimWXD1_1	AUGUSTUS	exon	9488661	9489422	.	-	.	transcript_id "jg10452.t1"; gene_id "jg10452";
dsimWXD1_1	AUGUSTUS	start_codon	9489420	9489422	.	-	0	transcript_id "jg10452.t1"; gene_id "jg10452";
dsimWXD1_1	AUGUSTUS	start_codon	9490648	9490650	.	+	0	transcript_id "jg10453.t1"; gene_id "jg10453";
dsimWXD1_1	AUGUSTUS	CDS	9490648	9491150	1	+	0	transcript_id "jg10453.t1"; gene_id "jg10453";
dsimWXD1_1	AUGUSTUS	exon	9490648	9491150	.	+	.	transcript_id "jg10453.t1"; gene_id "jg10453";
dsimWXD1_1	AUGUSTUS	start_codon	9490648	9490650	.	+	0	transcript_id "jg10453.t2"; gene_id "jg10453";
dsimWXD1_1	AUGUSTUS	CDS	9490648	9491409	1	+	0	transcript_id "jg10453.t2"; gene_id "jg10453";
dsimWXD1_1	AUGUSTUS	exon	9490648	9491409	.	+	.	transcript_id "jg10453.t2"; gene_id "jg10453";
dsimWXD1_1	AUGUSTUS	intron	9491151	9491217	.	+	.	transcript_id "jg10453.t1"; gene_id "jg10453";
dsimWXD1_1	AUGUSTUS	CDS	9491218	9491233	1	+	1	transcript_id "jg10453.t1"; gene_id "jg10453";
dsimWXD1_1	AUGUSTUS	exon	9491218	9491233	.	+	.	transcript_id "jg10453.t1"; gene_id "jg10453";
dsimWXD1_1	AUGUSTUS	stop_codon	9491231	9491233	.	+	0	transcript_id "jg10453.t1"; gene_id "jg10453";
dsimWXD1_1	AUGUSTUS	stop_codon	9491407	9491409	.	+	0	transcript_id "jg10453.t2"; gene_id "jg10453";
dsimWXD1_1	ALN_BLOCK	exon	9491481	9491786	.	-	.	transcript_id "jg10454.t1"; gene_id "jg10454";
dsimWXD1_1	ALN_BLOCK	exon	9492055	9492813	.	+	.	transcript_id "jg10455.t1"; gene_id "jg10455";
dsimWXD1_1	ALN_BLOCK	exon	9493417	9494481	.	-	.	transcript_id "jg10456.t1"; gene_id "jg10456";
dsimWXD1_1	ALN_BLOCK	exon	9494789	9495352	.	-	.	transcript_id "jg10457.t1"; gene_id "jg10457";
dsimWXD1_1	ALN_BLOCK	exon	9496092	9497011	.	+	.	transcript_id "jg10458.t1"; gene_id "jg10458";
dsimWXD1_1	ALN_BLOCK	exon	9497174	9498542	.	+	.	transcript_id "jg10459.t1"; gene_id "jg10459";
dsimWXD1_1	ALN_BLOCK	exon	9502476	9505797	.	+	.	transcript_id "jg10460.t1"; gene_id "jg10460";
dsimWXD1_1	ALN_BLOCK	exon	9506014	9506573	.	-	.	transcript_id "jg10461.t1"; gene_id "jg10461";
dsimWXD1_1	ALN_BLOCK	exon	9509587	9512310	.	+	.	transcript_id "jg10462.t1"; gene_id "jg10462";
dsimWXD1_1	ALN_BLOCK	exon	9512979	9514495	.	-	.	transcript_id "jg10463.t1"; gene_id "jg10463";
dsimWXD1_1	ALN_BLOCK	exon	9516053	9517670	.	-	.	transcript_id "jg10464.t1"; gene_id "jg10464";
dsimWXD1_1	ALN_BLOCK	exon	9520266	9522292	.	-	.	transcript_id "jg10465.t1"; gene_id "jg10465";
dsimWXD1_1	AUGUSTUS	stop_codon	9522398	9522400	.	-	0	transcript_id "jg10466.t1"; gene_id "jg10466";
dsimWXD1_1	AUGUSTUS	CDS	9522398	9522453	1	-	2	transcript_id "jg10466.t1"; gene_id "jg10466";
dsimWXD1_1	AUGUSTUS	exon	9522398	9522453	.	-	.	transcript_id "jg10466.t1"; gene_id "jg10466";
dsimWXD1_1	AUGUSTUS	intron	9522454	9522509	.	-	.	transcript_id "jg10466.t1"; gene_id "jg10466";
dsimWXD1_1	AUGUSTUS	CDS	9522510	9522628	1	-	1	transcript_id "jg10466.t1"; gene_id "jg10466";
dsimWXD1_1	AUGUSTUS	exon	9522510	9522628	.	-	.	transcript_id "jg10466.t1"; gene_id "jg10466";
dsimWXD1_1	AUGUSTUS	intron	9522629	9522683	.	-	.	transcript_id "jg10466.t1"; gene_id "jg10466";
dsimWXD1_1	AUGUSTUS	CDS	9522684	9523047	1	-	2	transcript_id "jg10466.t1"; gene_id "jg10466";
dsimWXD1_1	AUGUSTUS	exon	9522684	9523047	.	-	.	transcript_id "jg10466.t1"; gene_id "jg10466";
dsimWXD1_1	AUGUSTUS	intron	9523048	9523131	.	-	.	transcript_id "jg10466.t1"; gene_id "jg10466";
dsimWXD1_1	AUGUSTUS	CDS	9523132	9523276	1	-	0	transcript_id "jg10466.t1"; gene_id "jg10466";
dsimWXD1_1	AUGUSTUS	exon	9523132	9523276	.	-	.	transcript_id "jg10466.t1"; gene_id "jg10466";
dsimWXD1_1	AUGUSTUS	intron	9523277	9523330	.	-	.	transcript_id "jg10466.t1"; gene_id "jg10466";
dsimWXD1_1	AUGUSTUS	CDS	9523331	9523486	1	-	0	transcript_id "jg10466.t1"; gene_id "jg10466";
dsimWXD1_1	AUGUSTUS	exon	9523331	9523486	.	-	.	transcript_id "jg10466.t1"; gene_id "jg10466";
dsimWXD1_1	AUGUSTUS	start_codon	9523484	9523486	.	-	0	transcript_id "jg10466.t1"; gene_id "jg10466";
dsimWXD1_1	ALN_BLOCK	exon	9540607	9542909	.	+	.	transcript_id "jg10467.t1"; gene_id "jg10467";
dsimWXD1_1	AUGUSTUS	stop_codon	9543518	9543520	.	-	0	transcript_id "jg10468.t1"; gene_id "jg10468";
dsimWXD1_1	AUGUSTUS	CDS	9543518	9543663	0.96	-	2	transcript_id "jg10468.t1"; gene_id "jg10468";
dsimWXD1_1	AUGUSTUS	exon	9543518	9543663	.	-	.	transcript_id "jg10468.t1"; gene_id "jg10468";
dsimWXD1_1	AUGUSTUS	intron	9543664	9543715	.	-	.	transcript_id "jg10468.t1"; gene_id "jg10468";
dsimWXD1_1	AUGUSTUS	CDS	9543716	9544256	0.96	-	0	transcript_id "jg10468.t1"; gene_id "jg10468";
dsimWXD1_1	AUGUSTUS	exon	9543716	9544256	.	-	.	transcript_id "jg10468.t1"; gene_id "jg10468";
dsimWXD1_1	AUGUSTUS	start_codon	9544254	9544256	.	-	0	transcript_id "jg10468.t1"; gene_id "jg10468";
dsimWXD1_1	AUGUSTUS	stop_codon	9544707	9544709	.	-	0	transcript_id "jg10469.t1"; gene_id "jg10469";
dsimWXD1_1	AUGUSTUS	CDS	9544707	9544858	1	-	2	transcript_id "jg10469.t1"; gene_id "jg10469";
dsimWXD1_1	AUGUSTUS	exon	9544707	9544858	.	-	.	transcript_id "jg10469.t1"; gene_id "jg10469";
dsimWXD1_1	AUGUSTUS	intron	9544859	9544946	.	-	.	transcript_id "jg10469.t1"; gene_id "jg10469";
dsimWXD1_1	AUGUSTUS	CDS	9544947	9545070	0.67	-	0	transcript_id "jg10469.t1"; gene_id "jg10469";
dsimWXD1_1	AUGUSTUS	exon	9544947	9545070	.	-	.	transcript_id "jg10469.t1"; gene_id "jg10469";
dsimWXD1_1	AUGUSTUS	intron	9545071	9545265	.	-	.	transcript_id "jg10469.t1"; gene_id "jg10469";
dsimWXD1_1	AUGUSTUS	CDS	9545266	9545280	0.7	-	0	transcript_id "jg10469.t1"; gene_id "jg10469";
dsimWXD1_1	AUGUSTUS	exon	9545266	9545280	.	-	.	transcript_id "jg10469.t1"; gene_id "jg10469";
dsimWXD1_1	AUGUSTUS	start_codon	9545278	9545280	.	-	0	transcript_id "jg10469.t1"; gene_id "jg10469";
dsimWXD1_1	ALN_BLOCK	exon	9547231	9548123	.	-	.	transcript_id "jg10470.t1"; gene_id "jg10470";
dsimWXD1_1	ALN_BLOCK	exon	9571172	9573287	.	+	.	transcript_id "jg10471.t1"; gene_id "jg10471";
dsimWXD1_1	ALN_BLOCK	exon	9576141	9579130	.	+	.	transcript_id "jg10472.t1"; gene_id "jg10472";
dsimWXD1_1	ALN_BLOCK	exon	9584946	9585545	.	+	.	transcript_id "jg10473.t1"; gene_id "jg10473";
dsimWXD1_1	ALN_BLOCK	exon	9585670	9593146	.	+	.	transcript_id "jg10474.t1"; gene_id "jg10474";
dsimWXD1_1	AUGUSTUS	start_codon	9606002	9606004	.	+	0	transcript_id "jg10475.t1"; gene_id "jg10475";
dsimWXD1_1	AUGUSTUS	CDS	9606002	9607295	0.98	+	0	transcript_id "jg10475.t1"; gene_id "jg10475";
dsimWXD1_1	AUGUSTUS	exon	9606002	9607295	.	+	.	transcript_id "jg10475.t1"; gene_id "jg10475";
dsimWXD1_1	AUGUSTUS	intron	9607296	9615749	.	+	.	transcript_id "jg10475.t1"; gene_id "jg10475";
dsimWXD1_1	AUGUSTUS	CDS	9615750	9615874	0.44	+	2	transcript_id "jg10475.t1"; gene_id "jg10475";
dsimWXD1_1	AUGUSTUS	exon	9615750	9615874	.	+	.	transcript_id "jg10475.t1"; gene_id "jg10475";
dsimWXD1_1	AUGUSTUS	stop_codon	9615872	9615874	.	+	0	transcript_id "jg10475.t1"; gene_id "jg10475";
dsimWXD1_1	AUGUSTUS	start_codon	9624739	9624741	.	+	0	transcript_id "jg10476.t1"; gene_id "jg10476";
dsimWXD1_1	AUGUSTUS	CDS	9624739	9624839	0.88	+	0	transcript_id "jg10476.t1"; gene_id "jg10476";
dsimWXD1_1	AUGUSTUS	exon	9624739	9624839	.	+	.	transcript_id "jg10476.t1"; gene_id "jg10476";
dsimWXD1_1	AUGUSTUS	intron	9624840	9630730	.	+	.	transcript_id "jg10476.t1"; gene_id "jg10476";
dsimWXD1_1	AUGUSTUS	CDS	9630731	9630893	0.93	+	1	transcript_id "jg10476.t1"; gene_id "jg10476";
dsimWXD1_1	AUGUSTUS	exon	9630731	9630893	.	+	.	transcript_id "jg10476.t1"; gene_id "jg10476";
dsimWXD1_1	AUGUSTUS	stop_codon	9630891	9630893	.	+	0	transcript_id "jg10476.t1"; gene_id "jg10476";
dsimWXD1_1	ALN_BLOCK	exon	9635912	9636882	.	+	.	transcript_id "jg10477.t1"; gene_id "jg10477";
dsimWXD1_1	AUGUSTUS	stop_codon	9646136	9646138	.	-	0	transcript_id "jg10478.t1"; gene_id "jg10478";
dsimWXD1_1	AUGUSTUS	CDS	9646136	9646495	0.99	-	0	transcript_id "jg10478.t1"; gene_id "jg10478";
dsimWXD1_1	AUGUSTUS	exon	9646136	9646495	.	-	.	transcript_id "jg10478.t1"; gene_id "jg10478";
dsimWXD1_1	AUGUSTUS	start_codon	9646493	9646495	.	-	0	transcript_id "jg10478.t1"; gene_id "jg10478";
dsimWXD1_1	ALN_BLOCK	exon	9654272	9657356	.	-	.	transcript_id "jg10479.t1"; gene_id "jg10479";
dsimWXD1_1	AUGUSTUS	stop_codon	9708204	9708206	.	-	0	transcript_id "jg10481.t1"; gene_id "jg10481";
dsimWXD1_1	AUGUSTUS	CDS	9708204	9708341	0.84	-	0	transcript_id "jg10481.t1"; gene_id "jg10481";
dsimWXD1_1	AUGUSTUS	exon	9708204	9708341	.	-	.	transcript_id "jg10481.t1"; gene_id "jg10481";
dsimWXD1_1	AUGUSTUS	intron	9708342	9709300	.	-	.	transcript_id "jg10481.t1"; gene_id "jg10481";
dsimWXD1_1	AUGUSTUS	CDS	9709301	9709390	0.53	-	0	transcript_id "jg10481.t1"; gene_id "jg10481";
dsimWXD1_1	AUGUSTUS	exon	9709301	9709390	.	-	.	transcript_id "jg10481.t1"; gene_id "jg10481";
dsimWXD1_1	AUGUSTUS	start_codon	9709388	9709390	.	-	0	transcript_id "jg10481.t1"; gene_id "jg10481";
dsimWXD1_1	ALN_BLOCK	exon	9709421	9721686	.	-	.	transcript_id "jg10480.t1"; gene_id "jg10480";
dsimWXD1_1	AUGUSTUS	start_codon	9736744	9736746	.	+	0	transcript_id "jg10482.t1"; gene_id "jg10482";
dsimWXD1_1	AUGUSTUS	CDS	9736744	9737124	0.54	+	0	transcript_id "jg10482.t1"; gene_id "jg10482";
dsimWXD1_1	AUGUSTUS	exon	9736744	9737124	.	+	.	transcript_id "jg10482.t1"; gene_id "jg10482";
dsimWXD1_1	AUGUSTUS	stop_codon	9737122	9737124	.	+	0	transcript_id "jg10482.t1"; gene_id "jg10482";
dsimWXD1_1	ALN_BLOCK	exon	9746588	9748624	.	-	.	transcript_id "jg10483.t1"; gene_id "jg10483";
dsimWXD1_1	ALN_BLOCK	exon	9750409	9751023	.	-	.	transcript_id "jg10484.t1"; gene_id "jg10484";
dsimWXD1_1	ALN_BLOCK	exon	9751177	9754795	.	-	.	transcript_id "jg10484.t1"; gene_id "jg10484";
dsimWXD1_1	ALN_BLOCK	exon	9772838	9775743	.	-	.	transcript_id "jg10485.t1"; gene_id "jg10485";
dsimWXD1_1	ALN_BLOCK	exon	9781536	9781874	.	+	.	transcript_id "jg10486.t1"; gene_id "jg10486";
dsimWXD1_1	ALN_BLOCK	exon	9782498	9782928	.	-	.	transcript_id "jg10487.t1"; gene_id "jg10487";
dsimWXD1_1	AUGUSTUS	start_codon	9784486	9784488	.	+	0	transcript_id "jg10488.t1"; gene_id "jg10488";
dsimWXD1_1	AUGUSTUS	CDS	9784486	9784545	1	+	0	transcript_id "jg10488.t1"; gene_id "jg10488";
dsimWXD1_1	AUGUSTUS	exon	9784486	9784545	.	+	.	transcript_id "jg10488.t1"; gene_id "jg10488";
dsimWXD1_1	AUGUSTUS	intron	9784546	9784596	.	+	.	transcript_id "jg10488.t1"; gene_id "jg10488";
dsimWXD1_1	AUGUSTUS	CDS	9784597	9784932	1	+	0	transcript_id "jg10488.t1"; gene_id "jg10488";
dsimWXD1_1	AUGUSTUS	exon	9784597	9784932	.	+	.	transcript_id "jg10488.t1"; gene_id "jg10488";
dsimWXD1_1	AUGUSTUS	intron	9784933	9785228	.	+	.	transcript_id "jg10488.t1"; gene_id "jg10488";
dsimWXD1_1	AUGUSTUS	CDS	9785229	9785375	1	+	0	transcript_id "jg10488.t1"; gene_id "jg10488";
dsimWXD1_1	AUGUSTUS	exon	9785229	9785375	.	+	.	transcript_id "jg10488.t1"; gene_id "jg10488";
dsimWXD1_1	AUGUSTUS	stop_codon	9785373	9785375	.	+	0	transcript_id "jg10488.t1"; gene_id "jg10488";
dsimWXD1_1	ALN_BLOCK	exon	9797734	9801385	.	+	.	transcript_id "jg10489.t1"; gene_id "jg10489";
dsimWXD1_1	ALN_BLOCK	exon	9801802	9803539	.	+	.	transcript_id "jg10489.t1"; gene_id "jg10489";
dsimWXD1_1	AUGUSTUS	start_codon	9805242	9805244	.	+	0	transcript_id "jg10490.t1"; gene_id "jg10490";
dsimWXD1_1	AUGUSTUS	CDS	9805242	9805325	1	+	0	transcript_id "jg10490.t1"; gene_id "jg10490";
dsimWXD1_1	AUGUSTUS	exon	9805242	9805325	.	+	.	transcript_id "jg10490.t1"; gene_id "jg10490";
dsimWXD1_1	AUGUSTUS	intron	9805326	9805398	.	+	.	transcript_id "jg10490.t1"; gene_id "jg10490";
dsimWXD1_1	AUGUSTUS	CDS	9805399	9805524	1	+	0	transcript_id "jg10490.t1"; gene_id "jg10490";
dsimWXD1_1	AUGUSTUS	exon	9805399	9805524	.	+	.	transcript_id "jg10490.t1"; gene_id "jg10490";
dsimWXD1_1	AUGUSTUS	intron	9805525	9805710	.	+	.	transcript_id "jg10490.t1"; gene_id "jg10490";
dsimWXD1_1	AUGUSTUS	CDS	9805711	9806496	1	+	0	transcript_id "jg10490.t1"; gene_id "jg10490";
dsimWXD1_1	AUGUSTUS	exon	9805711	9806496	.	+	.	transcript_id "jg10490.t1"; gene_id "jg10490";
dsimWXD1_1	AUGUSTUS	intron	9806497	9806553	.	+	.	transcript_id "jg10490.t1"; gene_id "jg10490";
dsimWXD1_1	AUGUSTUS	CDS	9806554	9806839	1	+	0	transcript_id "jg10490.t1"; gene_id "jg10490";
dsimWXD1_1	AUGUSTUS	exon	9806554	9806839	.	+	.	transcript_id "jg10490.t1"; gene_id "jg10490";
dsimWXD1_1	AUGUSTUS	intron	9806840	9806907	.	+	.	transcript_id "jg10490.t1"; gene_id "jg10490";
dsimWXD1_1	AUGUSTUS	CDS	9806908	9807092	1	+	2	transcript_id "jg10490.t1"; gene_id "jg10490";
dsimWXD1_1	AUGUSTUS	exon	9806908	9807092	.	+	.	transcript_id "jg10490.t1"; gene_id "jg10490";
dsimWXD1_1	AUGUSTUS	stop_codon	9807090	9807092	.	+	0	transcript_id "jg10490.t1"; gene_id "jg10490";
dsimWXD1_1	ALN_BLOCK	exon	9813413	9815298	.	-	.	transcript_id "jg10491.t1"; gene_id "jg10491";
dsimWXD1_1	ALN_BLOCK	exon	9816363	9817452	.	+	.	transcript_id "jg10492.t1"; gene_id "jg10492";
dsimWXD1_1	ALN_BLOCK	exon	9817966	9819615	.	-	.	transcript_id "jg10493.t1"; gene_id "jg10493";
dsimWXD1_1	ALN_BLOCK	exon	9820303	9821112	.	+	.	transcript_id "jg10494.t1"; gene_id "jg10494";
dsimWXD1_1	ALN_BLOCK	exon	9821280	9823583	.	+	.	transcript_id "jg10494.t1"; gene_id "jg10494";
dsimWXD1_1	ALN_BLOCK	exon	9823857	9823990	.	+	.	transcript_id "jg10494.t1"; gene_id "jg10494";
dsimWXD1_1	ALN_BLOCK	exon	9824166	9824543	.	+	.	transcript_id "jg10494.t1"; gene_id "jg10494";
dsimWXD1_1	AUGUSTUS	stop_codon	9825312	9825314	.	-	0	transcript_id "jg10495.t1"; gene_id "jg10495";
dsimWXD1_1	AUGUSTUS	CDS	9825312	9825393	1	-	1	transcript_id "jg10495.t1"; gene_id "jg10495";
dsimWXD1_1	AUGUSTUS	exon	9825312	9825393	.	-	.	transcript_id "jg10495.t1"; gene_id "jg10495";
dsimWXD1_1	AUGUSTUS	intron	9825394	9828474	.	-	.	transcript_id "jg10495.t1"; gene_id "jg10495";
dsimWXD1_1	AUGUSTUS	CDS	9828475	9828938	0.49	-	0	transcript_id "jg10495.t1"; gene_id "jg10495";
dsimWXD1_1	AUGUSTUS	exon	9828475	9828938	.	-	.	transcript_id "jg10495.t1"; gene_id "jg10495";
dsimWXD1_1	AUGUSTUS	start_codon	9828936	9828938	.	-	0	transcript_id "jg10495.t1"; gene_id "jg10495";
dsimWXD1_1	ALN_BLOCK	exon	9830330	9831010	.	-	.	transcript_id "jg10496.t1"; gene_id "jg10496";
dsimWXD1_1	ALN_BLOCK	exon	9852195	9855441	.	+	.	transcript_id "jg10497.t1"; gene_id "jg10497";
dsimWXD1_1	ALN_BLOCK	exon	9906482	9907123	.	+	.	transcript_id "jg10498.t1"; gene_id "jg10498";
dsimWXD1_1	AUGUSTUS	start_codon	9916061	9916063	.	+	0	transcript_id "jg10499.t1"; gene_id "jg10499";
dsimWXD1_1	AUGUSTUS	CDS	9916061	9916309	1	+	0	transcript_id "jg10499.t1"; gene_id "jg10499";
dsimWXD1_1	AUGUSTUS	exon	9916061	9916309	.	+	.	transcript_id "jg10499.t1"; gene_id "jg10499";
dsimWXD1_1	AUGUSTUS	intron	9916310	9916373	.	+	.	transcript_id "jg10499.t1"; gene_id "jg10499";
dsimWXD1_1	AUGUSTUS	CDS	9916374	9916476	1	+	0	transcript_id "jg10499.t1"; gene_id "jg10499";
dsimWXD1_1	AUGUSTUS	exon	9916374	9916476	.	+	.	transcript_id "jg10499.t1"; gene_id "jg10499";
dsimWXD1_1	AUGUSTUS	intron	9916477	9916526	.	+	.	transcript_id "jg10499.t1"; gene_id "jg10499";
dsimWXD1_1	AUGUSTUS	CDS	9916527	9916642	1	+	2	transcript_id "jg10499.t1"; gene_id "jg10499";
dsimWXD1_1	AUGUSTUS	exon	9916527	9916642	.	+	.	transcript_id "jg10499.t1"; gene_id "jg10499";
dsimWXD1_1	AUGUSTUS	stop_codon	9916640	9916642	.	+	0	transcript_id "jg10499.t1"; gene_id "jg10499";
dsimWXD1_1	ALN_BLOCK	exon	9925331	9926296	.	-	.	transcript_id "jg10500.t1"; gene_id "jg10500";
dsimWXD1_1	ALN_BLOCK	exon	9945760	9949656	.	+	.	transcript_id "jg10501.t1"; gene_id "jg10501";
dsimWXD1_1	ALN_BLOCK	exon	9963096	9964443	.	+	.	transcript_id "jg10502.t1"; gene_id "jg10502";
dsimWXD1_1	ALN_BLOCK	exon	9965019	9968075	.	-	.	transcript_id "jg10503.t1"; gene_id "jg10503";
dsimWXD1_1	ALN_BLOCK	exon	9979175	9979546	.	+	.	transcript_id "jg10504.t1"; gene_id "jg10504";
dsimWXD1_1	ALN_BLOCK	exon	9979769	9981412	.	-	.	transcript_id "jg10505.t1"; gene_id "jg10505";
dsimWXD1_1	ALN_BLOCK	exon	9981909	9982374	.	+	.	transcript_id "jg10506.t1"; gene_id "jg10506";
dsimWXD1_1	ALN_BLOCK	exon	9983594	9989333	.	+	.	transcript_id "jg10507.t1"; gene_id "jg10507";
dsimWXD1_1	ALN_BLOCK	exon	9990379	9998142	.	+	.	transcript_id "jg10508.t1"; gene_id "jg10508";
dsimWXD1_1	ALN_BLOCK	exon	9998883	9999432	.	+	.	transcript_id "jg10509.t1"; gene_id "jg10509";
dsimWXD1_1	ALN_BLOCK	exon	10000070	10000666	.	-	.	transcript_id "jg10510.t1"; gene_id "jg10510";
dsimWXD1_1	ALN_BLOCK	exon	10001663	10002256	.	+	.	transcript_id "jg10511.t1"; gene_id "jg10511";
dsimWXD1_1	ALN_BLOCK	exon	10005069	10022343	.	-	.	transcript_id "jg10512.t1"; gene_id "jg10512";
dsimWXD1_1	ALN_BLOCK	exon	10023039	10024432	.	+	.	transcript_id "jg10513.t1"; gene_id "jg10513";
dsimWXD1_1	ALN_BLOCK	exon	10024662	10027668	.	-	.	transcript_id "jg10514.t1"; gene_id "jg10514";
dsimWXD1_1	ALN_BLOCK	exon	10030725	10032116	.	+	.	transcript_id "jg10515.t1"; gene_id "jg10515";
dsimWXD1_1	ALN_BLOCK	exon	10033324	10036112	.	-	.	transcript_id "jg10516.t1"; gene_id "jg10516";
dsimWXD1_1	ALN_BLOCK	exon	10037025	10038050	.	+	.	transcript_id "jg10517.t1"; gene_id "jg10517";
dsimWXD1_1	ALN_BLOCK	exon	10039395	10040788	.	-	.	transcript_id "jg10518.t1"; gene_id "jg10518";
dsimWXD1_1	ALN_BLOCK	exon	10041802	10043399	.	-	.	transcript_id "jg10519.t1"; gene_id "jg10519";
dsimWXD1_1	ALN_BLOCK	exon	10087374	10100304	.	+	.	transcript_id "jg10520.t1"; gene_id "jg10520";
dsimWXD1_1	ALN_BLOCK	exon	10100531	10104119	.	+	.	transcript_id "jg10520.t1"; gene_id "jg10520";
dsimWXD1_1	ALN_BLOCK	exon	10104813	10105728	.	-	.	transcript_id "jg10521.t1"; gene_id "jg10521";
dsimWXD1_1	ALN_BLOCK	exon	10107756	10111976	.	+	.	transcript_id "jg10522.t1"; gene_id "jg10522";
dsimWXD1_1	ALN_BLOCK	exon	10115157	10116470	.	-	.	transcript_id "jg10523.t1"; gene_id "jg10523";
dsimWXD1_1	ALN_BLOCK	exon	10117268	10118734	.	-	.	transcript_id "jg10524.t1"; gene_id "jg10524";
dsimWXD1_1	ALN_BLOCK	exon	10119455	10121289	.	-	.	transcript_id "jg10525.t1"; gene_id "jg10525";
dsimWXD1_1	AUGUSTUS	start_codon	10122125	10122127	.	+	0	transcript_id "jg10526.t1"; gene_id "jg10526";
dsimWXD1_1	AUGUSTUS	CDS	10122125	10122217	1	+	0	transcript_id "jg10526.t1"; gene_id "jg10526";
dsimWXD1_1	AUGUSTUS	exon	10122125	10122217	.	+	.	transcript_id "jg10526.t1"; gene_id "jg10526";
dsimWXD1_1	AUGUSTUS	intron	10122218	10122274	.	+	.	transcript_id "jg10526.t1"; gene_id "jg10526";
dsimWXD1_1	AUGUSTUS	CDS	10122275	10122419	0.93	+	0	transcript_id "jg10526.t1"; gene_id "jg10526";
dsimWXD1_1	AUGUSTUS	exon	10122275	10122419	.	+	.	transcript_id "jg10526.t1"; gene_id "jg10526";
dsimWXD1_1	AUGUSTUS	intron	10122420	10122472	.	+	.	transcript_id "jg10526.t1"; gene_id "jg10526";
dsimWXD1_1	AUGUSTUS	CDS	10122473	10122726	1	+	2	transcript_id "jg10526.t1"; gene_id "jg10526";
dsimWXD1_1	AUGUSTUS	exon	10122473	10122726	.	+	.	transcript_id "jg10526.t1"; gene_id "jg10526";
dsimWXD1_1	AUGUSTUS	stop_codon	10122724	10122726	.	+	0	transcript_id "jg10526.t1"; gene_id "jg10526";
dsimWXD1_1	ALN_BLOCK	exon	10122884	10124689	.	-	.	transcript_id "jg10527.t1"; gene_id "jg10527";
dsimWXD1_1	ALN_BLOCK	exon	10125265	10127283	.	+	.	transcript_id "jg10528.t1"; gene_id "jg10528";
dsimWXD1_1	AUGUSTUS	stop_codon	10127713	10127715	.	-	0	transcript_id "jg10529.t1"; gene_id "jg10529";
dsimWXD1_1	AUGUSTUS	CDS	10127713	10127985	0.6	-	0	transcript_id "jg10529.t1"; gene_id "jg10529";
dsimWXD1_1	AUGUSTUS	exon	10127713	10127985	.	-	.	transcript_id "jg10529.t1"; gene_id "jg10529";
dsimWXD1_1	AUGUSTUS	intron	10127986	10131434	.	-	.	transcript_id "jg10529.t1"; gene_id "jg10529";
dsimWXD1_1	AUGUSTUS	CDS	10131435	10131476	0.61	-	0	transcript_id "jg10529.t1"; gene_id "jg10529";
dsimWXD1_1	AUGUSTUS	exon	10131435	10131476	.	-	.	transcript_id "jg10529.t1"; gene_id "jg10529";
dsimWXD1_1	AUGUSTUS	start_codon	10131474	10131476	.	-	0	transcript_id "jg10529.t1"; gene_id "jg10529";
dsimWXD1_1	ALN_BLOCK	exon	10137932	10149864	.	-	.	transcript_id "jg10530.t1"; gene_id "jg10530";
dsimWXD1_1	ALN_BLOCK	exon	10158762	10160221	.	-	.	transcript_id "jg10531.t1"; gene_id "jg10531";
dsimWXD1_1	ALN_BLOCK	exon	10161201	10162608	.	-	.	transcript_id "jg10532.t1"; gene_id "jg10532";
dsimWXD1_1	ALN_BLOCK	exon	10163966	10168370	.	+	.	transcript_id "jg10533.t1"; gene_id "jg10533";
dsimWXD1_1	ALN_BLOCK	exon	10169518	10171183	.	+	.	transcript_id "jg10534.t1"; gene_id "jg10534";
dsimWXD1_1	ALN_BLOCK	exon	10172731	10174085	.	+	.	transcript_id "jg10535.t1"; gene_id "jg10535";
dsimWXD1_1	ALN_BLOCK	exon	10174419	10177884	.	+	.	transcript_id "jg10536.t1"; gene_id "jg10536";
dsimWXD1_1	ALN_BLOCK	exon	10179929	10184206	.	+	.	transcript_id "jg10537.t1"; gene_id "jg10537";
dsimWXD1_1	ALN_BLOCK	exon	10187991	10188269	.	+	.	transcript_id "jg10538.t1"; gene_id "jg10538";
dsimWXD1_1	ALN_BLOCK	exon	10191025	10196916	.	+	.	transcript_id "jg10539.t1"; gene_id "jg10539";
dsimWXD1_1	ALN_BLOCK	exon	10201301	10213971	.	-	.	transcript_id "jg10540.t1"; gene_id "jg10540";
dsimWXD1_1	ALN_BLOCK	exon	10215903	10216334	.	+	.	transcript_id "jg10541.t1"; gene_id "jg10541";
dsimWXD1_1	ALN_BLOCK	exon	10247576	10252227	.	-	.	transcript_id "jg10542.t1"; gene_id "jg10542";
dsimWXD1_1	AUGUSTUS	start_codon	10273112	10273114	.	+	0	transcript_id "jg10543.t1"; gene_id "jg10543";
dsimWXD1_1	AUGUSTUS	CDS	10273112	10273411	1	+	0	transcript_id "jg10543.t1"; gene_id "jg10543";
dsimWXD1_1	AUGUSTUS	exon	10273112	10273411	.	+	.	transcript_id "jg10543.t1"; gene_id "jg10543";
dsimWXD1_1	AUGUSTUS	stop_codon	10273409	10273411	.	+	0	transcript_id "jg10543.t1"; gene_id "jg10543";
dsimWXD1_1	ALN_BLOCK	exon	10273712	10274197	.	-	.	transcript_id "jg10544.t1"; gene_id "jg10544";
dsimWXD1_1	ALN_BLOCK	exon	10278343	10280262	.	+	.	transcript_id "jg10545.t1"; gene_id "jg10545";
dsimWXD1_1	AUGUSTUS	stop_codon	10280802	10280804	.	-	0	transcript_id "jg10546.t1"; gene_id "jg10546";
dsimWXD1_1	AUGUSTUS	CDS	10280802	10281646	1	-	2	transcript_id "jg10546.t1"; gene_id "jg10546";
dsimWXD1_1	AUGUSTUS	exon	10280802	10281646	.	-	.	transcript_id "jg10546.t1"; gene_id "jg10546";
dsimWXD1_1	AUGUSTUS	intron	10281647	10281794	.	-	.	transcript_id "jg10546.t1"; gene_id "jg10546";
dsimWXD1_1	AUGUSTUS	CDS	10281795	10281933	1	-	0	transcript_id "jg10546.t1"; gene_id "jg10546";
dsimWXD1_1	AUGUSTUS	exon	10281795	10281933	.	-	.	transcript_id "jg10546.t1"; gene_id "jg10546";
dsimWXD1_1	AUGUSTUS	start_codon	10281931	10281933	.	-	0	transcript_id "jg10546.t1"; gene_id "jg10546";
dsimWXD1_1	AUGUSTUS	start_codon	10283234	10283236	.	+	0	transcript_id "jg10547.t1"; gene_id "jg10547";
dsimWXD1_1	AUGUSTUS	CDS	10283234	10283416	0.51	+	0	transcript_id "jg10547.t1"; gene_id "jg10547";
dsimWXD1_1	AUGUSTUS	exon	10283234	10283416	.	+	.	transcript_id "jg10547.t1"; gene_id "jg10547";
dsimWXD1_1	AUGUSTUS	intron	10283417	10283723	.	+	.	transcript_id "jg10547.t1"; gene_id "jg10547";
dsimWXD1_1	AUGUSTUS	CDS	10283724	10283756	0.63	+	0	transcript_id "jg10547.t1"; gene_id "jg10547";
dsimWXD1_1	AUGUSTUS	exon	10283724	10283756	.	+	.	transcript_id "jg10547.t1"; gene_id "jg10547";
dsimWXD1_1	AUGUSTUS	stop_codon	10283754	10283756	.	+	0	transcript_id "jg10547.t1"; gene_id "jg10547";
dsimWXD1_1	AUGUSTUS	stop_codon	10284131	10284133	.	-	0	transcript_id "jg10548.t1"; gene_id "jg10548";
dsimWXD1_1	AUGUSTUS	CDS	10284131	10284625	1	-	0	transcript_id "jg10548.t1"; gene_id "jg10548";
dsimWXD1_1	AUGUSTUS	exon	10284131	10284625	.	-	.	transcript_id "jg10548.t1"; gene_id "jg10548";
dsimWXD1_1	AUGUSTUS	intron	10284626	10284761	.	-	.	transcript_id "jg10548.t1"; gene_id "jg10548";
dsimWXD1_1	AUGUSTUS	CDS	10284762	10286737	1	-	2	transcript_id "jg10548.t1"; gene_id "jg10548";
dsimWXD1_1	AUGUSTUS	exon	10284762	10286737	.	-	.	transcript_id "jg10548.t1"; gene_id "jg10548";
dsimWXD1_1	AUGUSTUS	intron	10286738	10286791	.	-	.	transcript_id "jg10548.t1"; gene_id "jg10548";
dsimWXD1_1	AUGUSTUS	CDS	10286792	10286947	1	-	2	transcript_id "jg10548.t1"; gene_id "jg10548";
dsimWXD1_1	AUGUSTUS	exon	10286792	10286947	.	-	.	transcript_id "jg10548.t1"; gene_id "jg10548";
dsimWXD1_1	AUGUSTUS	intron	10286948	10287008	.	-	.	transcript_id "jg10548.t1"; gene_id "jg10548";
dsimWXD1_1	AUGUSTUS	CDS	10287009	10287396	1	-	0	transcript_id "jg10548.t1"; gene_id "jg10548";
dsimWXD1_1	AUGUSTUS	exon	10287009	10287396	.	-	.	transcript_id "jg10548.t1"; gene_id "jg10548";
dsimWXD1_1	AUGUSTUS	start_codon	10287394	10287396	.	-	0	transcript_id "jg10548.t1"; gene_id "jg10548";
dsimWXD1_1	ALN_BLOCK	exon	10288858	10289800	.	+	.	transcript_id "jg10549.t1"; gene_id "jg10549";
dsimWXD1_1	ALN_BLOCK	exon	10290899	10291450	.	+	.	transcript_id "jg10550.t1"; gene_id "jg10550";
dsimWXD1_1	ALN_BLOCK	exon	10291756	10300060	.	-	.	transcript_id "jg10551.t1"; gene_id "jg10551";
dsimWXD1_1	ALN_BLOCK	exon	10301202	10301597	.	+	.	transcript_id "jg10552.t1"; gene_id "jg10552";
dsimWXD1_1	ALN_BLOCK	exon	10302515	10302891	.	-	.	transcript_id "jg10554.t1"; gene_id "jg10554";
dsimWXD1_1	ALN_BLOCK	exon	10304791	10305488	.	-	.	transcript_id "jg10553.t1"; gene_id "jg10553";
dsimWXD1_1	ALN_BLOCK	exon	10306265	10307207	.	+	.	transcript_id "jg10555.t1"; gene_id "jg10555";
dsimWXD1_1	ALN_BLOCK	exon	10312207	10314602	.	+	.	transcript_id "jg10556.t1"; gene_id "jg10556";
dsimWXD1_1	ALN_BLOCK	exon	10314827	10315759	.	-	.	transcript_id "jg10557.t1"; gene_id "jg10557";
dsimWXD1_1	AUGUSTUS	stop_codon	10316553	10316555	.	-	0	transcript_id "jg10558.t1"; gene_id "jg10558";
dsimWXD1_1	AUGUSTUS	CDS	10316553	10316759	1	-	0	transcript_id "jg10558.t1"; gene_id "jg10558";
dsimWXD1_1	AUGUSTUS	exon	10316553	10316759	.	-	.	transcript_id "jg10558.t1"; gene_id "jg10558";
dsimWXD1_1	AUGUSTUS	start_codon	10316757	10316759	.	-	0	transcript_id "jg10558.t1"; gene_id "jg10558";
dsimWXD1_1	ALN_BLOCK	exon	10317486	10318985	.	+	.	transcript_id "jg10559.t1"; gene_id "jg10559";
dsimWXD1_1	AUGUSTUS	start_codon	10319590	10319592	.	+	0	transcript_id "jg10560.t1"; gene_id "jg10560";
dsimWXD1_1	AUGUSTUS	CDS	10319590	10320015	1	+	0	transcript_id "jg10560.t1"; gene_id "jg10560";
dsimWXD1_1	AUGUSTUS	exon	10319590	10320015	.	+	.	transcript_id "jg10560.t1"; gene_id "jg10560";
dsimWXD1_1	AUGUSTUS	stop_codon	10320013	10320015	.	+	0	transcript_id "jg10560.t1"; gene_id "jg10560";
dsimWXD1_1	ALN_BLOCK	exon	10321578	10322107	.	+	.	transcript_id "jg10561.t1"; gene_id "jg10561";
dsimWXD1_1	ALN_BLOCK	exon	10323202	10324901	.	+	.	transcript_id "jg10562.t1"; gene_id "jg10562";
dsimWXD1_1	ALN_BLOCK	exon	10325482	10327100	.	-	.	transcript_id "jg10563.t1"; gene_id "jg10563";
dsimWXD1_1	ALN_BLOCK	exon	10327420	10328985	.	+	.	transcript_id "jg10564.t1"; gene_id "jg10564";
dsimWXD1_1	ALN_BLOCK	exon	10329298	10335539	.	-	.	transcript_id "jg10565.t1"; gene_id "jg10565";
dsimWXD1_1	ALN_BLOCK	exon	10336179	10337297	.	-	.	transcript_id "jg10566.t1"; gene_id "jg10566";
dsimWXD1_1	ALN_BLOCK	exon	10346592	10348193	.	-	.	transcript_id "jg10567.t1"; gene_id "jg10567";
dsimWXD1_1	ALN_BLOCK	exon	10351043	10351363	.	+	.	transcript_id "jg10568.t1"; gene_id "jg10568";
dsimWXD1_1	ALN_BLOCK	exon	10361793	10363360	.	-	.	transcript_id "jg10569.t1"; gene_id "jg10569";
dsimWXD1_1	ALN_BLOCK	exon	10377679	10378041	.	+	.	transcript_id "jg10570.t1"; gene_id "jg10570";
dsimWXD1_1	AUGUSTUS	start_codon	10378505	10378507	.	+	0	transcript_id "jg10571.t1"; gene_id "jg10571";
dsimWXD1_1	AUGUSTUS	CDS	10378505	10378593	1	+	0	transcript_id "jg10571.t1"; gene_id "jg10571";
dsimWXD1_1	AUGUSTUS	exon	10378505	10378593	.	+	.	transcript_id "jg10571.t1"; gene_id "jg10571";
dsimWXD1_1	AUGUSTUS	intron	10378594	10378647	.	+	.	transcript_id "jg10571.t1"; gene_id "jg10571";
dsimWXD1_1	AUGUSTUS	CDS	10378648	10378787	1	+	1	transcript_id "jg10571.t1"; gene_id "jg10571";
dsimWXD1_1	AUGUSTUS	exon	10378648	10378787	.	+	.	transcript_id "jg10571.t1"; gene_id "jg10571";
dsimWXD1_1	AUGUSTUS	intron	10378788	10378849	.	+	.	transcript_id "jg10571.t1"; gene_id "jg10571";
dsimWXD1_1	AUGUSTUS	CDS	10378850	10378923	1	+	2	transcript_id "jg10571.t1"; gene_id "jg10571";
dsimWXD1_1	AUGUSTUS	exon	10378850	10378923	.	+	.	transcript_id "jg10571.t1"; gene_id "jg10571";
dsimWXD1_1	AUGUSTUS	stop_codon	10378921	10378923	.	+	0	transcript_id "jg10571.t1"; gene_id "jg10571";
dsimWXD1_1	ALN_BLOCK	exon	10379864	10380600	.	+	.	transcript_id "jg10572.t1"; gene_id "jg10572";
dsimWXD1_1	ALN_BLOCK	exon	10381732	10381973	.	-	.	transcript_id "jg10573.t1"; gene_id "jg10573";
dsimWXD1_1	ALN_BLOCK	exon	10391822	10392965	.	+	.	transcript_id "jg10574.t1"; gene_id "jg10574";
dsimWXD1_1	ALN_BLOCK	exon	10394699	10395834	.	+	.	transcript_id "jg10575.t1"; gene_id "jg10575";
dsimWXD1_1	ALN_BLOCK	exon	10399302	10412595	.	+	.	transcript_id "jg10576.t1"; gene_id "jg10576";
dsimWXD1_1	AUGUSTUS	start_codon	10418995	10418997	.	+	0	transcript_id "jg10577.t1"; gene_id "jg10577";
dsimWXD1_1	AUGUSTUS	CDS	10418995	10419205	0.98	+	0	transcript_id "jg10577.t1"; gene_id "jg10577";
dsimWXD1_1	AUGUSTUS	exon	10418995	10419205	.	+	.	transcript_id "jg10577.t1"; gene_id "jg10577";
dsimWXD1_1	AUGUSTUS	intron	10419206	10421410	.	+	.	transcript_id "jg10577.t1"; gene_id "jg10577";
dsimWXD1_1	AUGUSTUS	CDS	10421411	10421538	0.79	+	2	transcript_id "jg10577.t1"; gene_id "jg10577";
dsimWXD1_1	AUGUSTUS	exon	10421411	10421538	.	+	.	transcript_id "jg10577.t1"; gene_id "jg10577";
dsimWXD1_1	AUGUSTUS	stop_codon	10421536	10421538	.	+	0	transcript_id "jg10577.t1"; gene_id "jg10577";
dsimWXD1_1	ALN_BLOCK	exon	10432015	10436642	.	+	.	transcript_id "jg10578.t1"; gene_id "jg10578";
dsimWXD1_1	ALN_BLOCK	exon	10437972	10440157	.	-	.	transcript_id "jg10579.t1"; gene_id "jg10579";
dsimWXD1_1	ALN_BLOCK	exon	10442194	10445037	.	-	.	transcript_id "jg10580.t1"; gene_id "jg10580";
dsimWXD1_1	ALN_BLOCK	exon	10446256	10449203	.	+	.	transcript_id "jg10581.t1"; gene_id "jg10581";
dsimWXD1_1	ALN_BLOCK	exon	10449689	10452755	.	+	.	transcript_id "jg10582.t1"; gene_id "jg10582";
dsimWXD1_1	ALN_BLOCK	exon	10453224	10456196	.	+	.	transcript_id "jg10583.t1"; gene_id "jg10583";
dsimWXD1_1	ALN_BLOCK	exon	10458834	10459593	.	+	.	transcript_id "jg10584.t1"; gene_id "jg10584";
dsimWXD1_1	ALN_BLOCK	exon	10460767	10463342	.	-	.	transcript_id "jg10585.t1"; gene_id "jg10585";
dsimWXD1_1	ALN_BLOCK	exon	10464113	10470936	.	+	.	transcript_id "jg10586.t1"; gene_id "jg10586";
dsimWXD1_1	AUGUSTUS	start_codon	10473006	10473008	.	+	0	transcript_id "jg10587.t1"; gene_id "jg10587";
dsimWXD1_1	AUGUSTUS	CDS	10473006	10473644	1	+	0	transcript_id "jg10587.t1"; gene_id "jg10587";
dsimWXD1_1	AUGUSTUS	exon	10473006	10473644	.	+	.	transcript_id "jg10587.t1"; gene_id "jg10587";
dsimWXD1_1	AUGUSTUS	stop_codon	10473642	10473644	.	+	0	transcript_id "jg10587.t1"; gene_id "jg10587";
dsimWXD1_1	ALN_BLOCK	exon	10475826	10476661	.	+	.	transcript_id "jg10588.t1"; gene_id "jg10588";
dsimWXD1_1	ALN_BLOCK	exon	10477301	10479071	.	-	.	transcript_id "jg10589.t1"; gene_id "jg10589";
dsimWXD1_1	ALN_BLOCK	exon	10482502	10488509	.	+	.	transcript_id "jg10590.t1"; gene_id "jg10590";
dsimWXD1_1	ALN_BLOCK	exon	10489266	10492692	.	+	.	transcript_id "jg10591.t1"; gene_id "jg10591";
dsimWXD1_1	ALN_BLOCK	exon	10493373	10496379	.	+	.	transcript_id "jg10592.t1"; gene_id "jg10592";
dsimWXD1_1	ALN_BLOCK	exon	10496874	10500155	.	+	.	transcript_id "jg10593.t1"; gene_id "jg10593";
dsimWXD1_1	AUGUSTUS	start_codon	10500741	10500743	.	+	0	transcript_id "jg10594.t1"; gene_id "jg10594";
dsimWXD1_1	AUGUSTUS	CDS	10500741	10500761	1	+	0	transcript_id "jg10594.t1"; gene_id "jg10594";
dsimWXD1_1	AUGUSTUS	exon	10500741	10500761	.	+	.	transcript_id "jg10594.t1"; gene_id "jg10594";
dsimWXD1_1	AUGUSTUS	intron	10500762	10500816	.	+	.	transcript_id "jg10594.t1"; gene_id "jg10594";
dsimWXD1_1	AUGUSTUS	CDS	10500817	10501297	1	+	0	transcript_id "jg10594.t1"; gene_id "jg10594";
dsimWXD1_1	AUGUSTUS	exon	10500817	10501297	.	+	.	transcript_id "jg10594.t1"; gene_id "jg10594";
dsimWXD1_1	AUGUSTUS	intron	10501298	10501355	.	+	.	transcript_id "jg10594.t1"; gene_id "jg10594";
dsimWXD1_1	AUGUSTUS	CDS	10501356	10501530	1	+	2	transcript_id "jg10594.t1"; gene_id "jg10594";
dsimWXD1_1	AUGUSTUS	exon	10501356	10501530	.	+	.	transcript_id "jg10594.t1"; gene_id "jg10594";
dsimWXD1_1	AUGUSTUS	intron	10501531	10501586	.	+	.	transcript_id "jg10594.t1"; gene_id "jg10594";
dsimWXD1_1	AUGUSTUS	CDS	10501587	10501671	1	+	1	transcript_id "jg10594.t1"; gene_id "jg10594";
dsimWXD1_1	AUGUSTUS	exon	10501587	10501671	.	+	.	transcript_id "jg10594.t1"; gene_id "jg10594";
dsimWXD1_1	AUGUSTUS	intron	10501672	10501742	.	+	.	transcript_id "jg10594.t1"; gene_id "jg10594";
dsimWXD1_1	AUGUSTUS	CDS	10501743	10501863	1	+	0	transcript_id "jg10594.t1"; gene_id "jg10594";
dsimWXD1_1	AUGUSTUS	exon	10501743	10501863	.	+	.	transcript_id "jg10594.t1"; gene_id "jg10594";
dsimWXD1_1	AUGUSTUS	intron	10501864	10501918	.	+	.	transcript_id "jg10594.t1"; gene_id "jg10594";
dsimWXD1_1	AUGUSTUS	CDS	10501919	10502073	1	+	2	transcript_id "jg10594.t1"; gene_id "jg10594";
dsimWXD1_1	AUGUSTUS	exon	10501919	10502073	.	+	.	transcript_id "jg10594.t1"; gene_id "jg10594";
dsimWXD1_1	AUGUSTUS	intron	10502074	10502134	.	+	.	transcript_id "jg10594.t1"; gene_id "jg10594";
dsimWXD1_1	AUGUSTUS	CDS	10502135	10502521	1	+	0	transcript_id "jg10594.t1"; gene_id "jg10594";
dsimWXD1_1	AUGUSTUS	exon	10502135	10502521	.	+	.	transcript_id "jg10594.t1"; gene_id "jg10594";
dsimWXD1_1	AUGUSTUS	intron	10502522	10502579	.	+	.	transcript_id "jg10594.t1"; gene_id "jg10594";
dsimWXD1_1	AUGUSTUS	CDS	10502580	10502760	1	+	0	transcript_id "jg10594.t1"; gene_id "jg10594";
dsimWXD1_1	AUGUSTUS	exon	10502580	10502760	.	+	.	transcript_id "jg10594.t1"; gene_id "jg10594";
dsimWXD1_1	AUGUSTUS	intron	10502761	10502820	.	+	.	transcript_id "jg10594.t1"; gene_id "jg10594";
dsimWXD1_1	AUGUSTUS	CDS	10502821	10503005	1	+	2	transcript_id "jg10594.t1"; gene_id "jg10594";
dsimWXD1_1	AUGUSTUS	exon	10502821	10503005	.	+	.	transcript_id "jg10594.t1"; gene_id "jg10594";
dsimWXD1_1	AUGUSTUS	intron	10503006	10503059	.	+	.	transcript_id "jg10594.t1"; gene_id "jg10594";
dsimWXD1_1	AUGUSTUS	CDS	10503060	10503203	1	+	0	transcript_id "jg10594.t1"; gene_id "jg10594";
dsimWXD1_1	AUGUSTUS	exon	10503060	10503203	.	+	.	transcript_id "jg10594.t1"; gene_id "jg10594";
dsimWXD1_1	AUGUSTUS	intron	10503204	10503259	.	+	.	transcript_id "jg10594.t1"; gene_id "jg10594";
dsimWXD1_1	AUGUSTUS	CDS	10503260	10503742	1	+	0	transcript_id "jg10594.t1"; gene_id "jg10594";
dsimWXD1_1	AUGUSTUS	exon	10503260	10503742	.	+	.	transcript_id "jg10594.t1"; gene_id "jg10594";
dsimWXD1_1	AUGUSTUS	intron	10503743	10503792	.	+	.	transcript_id "jg10594.t1"; gene_id "jg10594";
dsimWXD1_1	AUGUSTUS	CDS	10503793	10503960	1	+	0	transcript_id "jg10594.t1"; gene_id "jg10594";
dsimWXD1_1	AUGUSTUS	exon	10503793	10503960	.	+	.	transcript_id "jg10594.t1"; gene_id "jg10594";
dsimWXD1_1	AUGUSTUS	stop_codon	10503958	10503960	.	+	0	transcript_id "jg10594.t1"; gene_id "jg10594";
dsimWXD1_1	ALN_BLOCK	exon	10505497	10508190	.	+	.	transcript_id "jg10595.t1"; gene_id "jg10595";
dsimWXD1_1	ALN_BLOCK	exon	10509030	10512410	.	+	.	transcript_id "jg10596.t1"; gene_id "jg10596";
dsimWXD1_1	AUGUSTUS	start_codon	10512748	10512750	.	+	0	transcript_id "jg10597.t1"; gene_id "jg10597";
dsimWXD1_1	AUGUSTUS	CDS	10512748	10512984	1	+	0	transcript_id "jg10597.t1"; gene_id "jg10597";
dsimWXD1_1	AUGUSTUS	exon	10512748	10512984	.	+	.	transcript_id "jg10597.t1"; gene_id "jg10597";
dsimWXD1_1	AUGUSTUS	stop_codon	10512982	10512984	.	+	0	transcript_id "jg10597.t1"; gene_id "jg10597";
dsimWXD1_1	AUGUSTUS	start_codon	10514093	10514095	.	+	0	transcript_id "jg10598.t1"; gene_id "jg10598";
dsimWXD1_1	AUGUSTUS	CDS	10514093	10514104	1	+	0	transcript_id "jg10598.t1"; gene_id "jg10598";
dsimWXD1_1	AUGUSTUS	exon	10514093	10514104	.	+	.	transcript_id "jg10598.t1"; gene_id "jg10598";
dsimWXD1_1	AUGUSTUS	intron	10514105	10514166	.	+	.	transcript_id "jg10598.t1"; gene_id "jg10598";
dsimWXD1_1	AUGUSTUS	CDS	10514167	10514376	1	+	0	transcript_id "jg10598.t1"; gene_id "jg10598";
dsimWXD1_1	AUGUSTUS	exon	10514167	10514376	.	+	.	transcript_id "jg10598.t1"; gene_id "jg10598";
dsimWXD1_1	AUGUSTUS	intron	10514377	10514482	.	+	.	transcript_id "jg10598.t1"; gene_id "jg10598";
dsimWXD1_1	AUGUSTUS	CDS	10514483	10514695	1	+	0	transcript_id "jg10598.t1"; gene_id "jg10598";
dsimWXD1_1	AUGUSTUS	exon	10514483	10514695	.	+	.	transcript_id "jg10598.t1"; gene_id "jg10598";
dsimWXD1_1	AUGUSTUS	stop_codon	10514693	10514695	.	+	0	transcript_id "jg10598.t1"; gene_id "jg10598";
dsimWXD1_1	ALN_BLOCK	exon	10515827	10516716	.	+	.	transcript_id "jg10599.t1"; gene_id "jg10599";
dsimWXD1_1	ALN_BLOCK	exon	10517028	10517793	.	-	.	transcript_id "jg10600.t1"; gene_id "jg10600";
dsimWXD1_1	AUGUSTUS	start_codon	10521264	10521266	.	+	0	transcript_id "jg10601.t1"; gene_id "jg10601";
dsimWXD1_1	AUGUSTUS	CDS	10521264	10521722	1	+	0	transcript_id "jg10601.t1"; gene_id "jg10601";
dsimWXD1_1	AUGUSTUS	exon	10521264	10521722	.	+	.	transcript_id "jg10601.t1"; gene_id "jg10601";
dsimWXD1_1	AUGUSTUS	stop_codon	10521720	10521722	.	+	0	transcript_id "jg10601.t1"; gene_id "jg10601";
dsimWXD1_1	ALN_BLOCK	exon	10524444	10527072	.	+	.	transcript_id "jg10602.t1"; gene_id "jg10602";
dsimWXD1_1	ALN_BLOCK	exon	10528392	10529014	.	-	.	transcript_id "jg10603.t1"; gene_id "jg10603";
dsimWXD1_1	AUGUSTUS	start_codon	10531069	10531071	.	+	0	transcript_id "jg10604.t1"; gene_id "jg10604";
dsimWXD1_1	AUGUSTUS	CDS	10531069	10531844	1	+	0	transcript_id "jg10604.t1"; gene_id "jg10604";
dsimWXD1_1	AUGUSTUS	exon	10531069	10531844	.	+	.	transcript_id "jg10604.t1"; gene_id "jg10604";
dsimWXD1_1	AUGUSTUS	intron	10531845	10531901	.	+	.	transcript_id "jg10604.t1"; gene_id "jg10604";
dsimWXD1_1	AUGUSTUS	CDS	10531902	10532103	1	+	1	transcript_id "jg10604.t1"; gene_id "jg10604";
dsimWXD1_1	AUGUSTUS	exon	10531902	10532103	.	+	.	transcript_id "jg10604.t1"; gene_id "jg10604";
dsimWXD1_1	AUGUSTUS	intron	10532104	10532155	.	+	.	transcript_id "jg10604.t1"; gene_id "jg10604";
dsimWXD1_1	AUGUSTUS	CDS	10532156	10532311	1	+	0	transcript_id "jg10604.t1"; gene_id "jg10604";
dsimWXD1_1	AUGUSTUS	exon	10532156	10532311	.	+	.	transcript_id "jg10604.t1"; gene_id "jg10604";
dsimWXD1_1	AUGUSTUS	intron	10532312	10532365	.	+	.	transcript_id "jg10604.t1"; gene_id "jg10604";
dsimWXD1_1	AUGUSTUS	CDS	10532366	10532422	1	+	0	transcript_id "jg10604.t1"; gene_id "jg10604";
dsimWXD1_1	AUGUSTUS	exon	10532366	10532422	.	+	.	transcript_id "jg10604.t1"; gene_id "jg10604";
dsimWXD1_1	AUGUSTUS	stop_codon	10532420	10532422	.	+	0	transcript_id "jg10604.t1"; gene_id "jg10604";
dsimWXD1_1	AUGUSTUS	start_codon	10534793	10534795	.	+	0	transcript_id "jg10605.t1"; gene_id "jg10605";
dsimWXD1_1	AUGUSTUS	CDS	10534793	10534853	0.62	+	0	transcript_id "jg10605.t1"; gene_id "jg10605";
dsimWXD1_1	AUGUSTUS	exon	10534793	10534853	.	+	.	transcript_id "jg10605.t1"; gene_id "jg10605";
dsimWXD1_1	AUGUSTUS	intron	10534854	10535000	.	+	.	transcript_id "jg10605.t1"; gene_id "jg10605";
dsimWXD1_1	AUGUSTUS	CDS	10535001	10535803	0.71	+	2	transcript_id "jg10605.t1"; gene_id "jg10605";
dsimWXD1_1	AUGUSTUS	exon	10535001	10535803	.	+	.	transcript_id "jg10605.t1"; gene_id "jg10605";
dsimWXD1_1	AUGUSTUS	intron	10535804	10535950	.	+	.	transcript_id "jg10605.t1"; gene_id "jg10605";
dsimWXD1_1	AUGUSTUS	CDS	10535951	10536464	0.8	+	0	transcript_id "jg10605.t1"; gene_id "jg10605";
dsimWXD1_1	AUGUSTUS	exon	10535951	10536464	.	+	.	transcript_id "jg10605.t1"; gene_id "jg10605";
dsimWXD1_1	AUGUSTUS	intron	10536465	10536635	.	+	.	transcript_id "jg10605.t1"; gene_id "jg10605";
dsimWXD1_1	AUGUSTUS	CDS	10536636	10536685	1	+	2	transcript_id "jg10605.t1"; gene_id "jg10605";
dsimWXD1_1	AUGUSTUS	exon	10536636	10536685	.	+	.	transcript_id "jg10605.t1"; gene_id "jg10605";
dsimWXD1_1	AUGUSTUS	stop_codon	10536683	10536685	.	+	0	transcript_id "jg10605.t1"; gene_id "jg10605";
dsimWXD1_1	ALN_BLOCK	exon	10539956	10542180	.	+	.	transcript_id "jg10606.t1"; gene_id "jg10606";
dsimWXD1_1	ALN_BLOCK	exon	10543727	10544168	.	+	.	transcript_id "jg10607.t1"; gene_id "jg10607";
dsimWXD1_1	AUGUSTUS	stop_codon	10545124	10545126	.	-	0	transcript_id "jg10608.t1"; gene_id "jg10608";
dsimWXD1_1	AUGUSTUS	CDS	10545124	10545348	0.86	-	0	transcript_id "jg10608.t1"; gene_id "jg10608";
dsimWXD1_1	AUGUSTUS	exon	10545124	10545348	.	-	.	transcript_id "jg10608.t1"; gene_id "jg10608";
dsimWXD1_1	AUGUSTUS	start_codon	10545346	10545348	.	-	0	transcript_id "jg10608.t1"; gene_id "jg10608";
dsimWXD1_1	ALN_BLOCK	exon	10545601	10546086	.	+	.	transcript_id "jg10609.t1"; gene_id "jg10609";
dsimWXD1_1	ALN_BLOCK	exon	10546657	10547356	.	+	.	transcript_id "jg10610.t1"; gene_id "jg10610";
dsimWXD1_1	ALN_BLOCK	exon	10551923	10552758	.	+	.	transcript_id "jg10611.t1"; gene_id "jg10611";
dsimWXD1_1	ALN_BLOCK	exon	10554352	10555907	.	+	.	transcript_id "jg10612.t1"; gene_id "jg10612";
dsimWXD1_1	AUGUSTUS	stop_codon	10558286	10558288	.	-	0	transcript_id "jg10613.t1"; gene_id "jg10613";
dsimWXD1_1	AUGUSTUS	CDS	10558286	10559240	1	-	1	transcript_id "jg10613.t1"; gene_id "jg10613";
dsimWXD1_1	AUGUSTUS	exon	10558286	10559240	.	-	.	transcript_id "jg10613.t1"; gene_id "jg10613";
dsimWXD1_1	AUGUSTUS	intron	10559241	10559297	.	-	.	transcript_id "jg10613.t1"; gene_id "jg10613";
dsimWXD1_1	AUGUSTUS	CDS	10559298	10559414	1	-	1	transcript_id "jg10613.t1"; gene_id "jg10613";
dsimWXD1_1	AUGUSTUS	exon	10559298	10559414	.	-	.	transcript_id "jg10613.t1"; gene_id "jg10613";
dsimWXD1_1	AUGUSTUS	intron	10559415	10559469	.	-	.	transcript_id "jg10613.t1"; gene_id "jg10613";
dsimWXD1_1	AUGUSTUS	CDS	10559470	10559656	1	-	2	transcript_id "jg10613.t1"; gene_id "jg10613";
dsimWXD1_1	AUGUSTUS	exon	10559470	10559656	.	-	.	transcript_id "jg10613.t1"; gene_id "jg10613";
dsimWXD1_1	AUGUSTUS	intron	10559657	10559712	.	-	.	transcript_id "jg10613.t1"; gene_id "jg10613";
dsimWXD1_1	AUGUSTUS	CDS	10559713	10559920	1	-	0	transcript_id "jg10613.t1"; gene_id "jg10613";
dsimWXD1_1	AUGUSTUS	exon	10559713	10559920	.	-	.	transcript_id "jg10613.t1"; gene_id "jg10613";
dsimWXD1_1	AUGUSTUS	intron	10559921	10559986	.	-	.	transcript_id "jg10613.t1"; gene_id "jg10613";
dsimWXD1_1	AUGUSTUS	CDS	10559987	10560127	1	-	0	transcript_id "jg10613.t1"; gene_id "jg10613";
dsimWXD1_1	AUGUSTUS	exon	10559987	10560127	.	-	.	transcript_id "jg10613.t1"; gene_id "jg10613";
dsimWXD1_1	AUGUSTUS	start_codon	10560125	10560127	.	-	0	transcript_id "jg10613.t1"; gene_id "jg10613";
dsimWXD1_1	AUGUSTUS	stop_codon	10562224	10562226	.	-	0	transcript_id "jg10614.t1"; gene_id "jg10614";
dsimWXD1_1	AUGUSTUS	CDS	10562224	10563175	1	-	1	transcript_id "jg10614.t1"; gene_id "jg10614";
dsimWXD1_1	AUGUSTUS	exon	10562224	10563175	.	-	.	transcript_id "jg10614.t1"; gene_id "jg10614";
dsimWXD1_1	AUGUSTUS	intron	10563176	10563232	.	-	.	transcript_id "jg10614.t1"; gene_id "jg10614";
dsimWXD1_1	AUGUSTUS	CDS	10563233	10563349	1	-	1	transcript_id "jg10614.t1"; gene_id "jg10614";
dsimWXD1_1	AUGUSTUS	exon	10563233	10563349	.	-	.	transcript_id "jg10614.t1"; gene_id "jg10614";
dsimWXD1_1	AUGUSTUS	intron	10563350	10563404	.	-	.	transcript_id "jg10614.t1"; gene_id "jg10614";
dsimWXD1_1	AUGUSTUS	CDS	10563405	10563591	1	-	2	transcript_id "jg10614.t1"; gene_id "jg10614";
dsimWXD1_1	AUGUSTUS	exon	10563405	10563591	.	-	.	transcript_id "jg10614.t1"; gene_id "jg10614";
dsimWXD1_1	AUGUSTUS	intron	10563592	10563647	.	-	.	transcript_id "jg10614.t1"; gene_id "jg10614";
dsimWXD1_1	AUGUSTUS	CDS	10563648	10563855	1	-	0	transcript_id "jg10614.t1"; gene_id "jg10614";
dsimWXD1_1	AUGUSTUS	exon	10563648	10563855	.	-	.	transcript_id "jg10614.t1"; gene_id "jg10614";
dsimWXD1_1	AUGUSTUS	intron	10563856	10563921	.	-	.	transcript_id "jg10614.t1"; gene_id "jg10614";
dsimWXD1_1	AUGUSTUS	CDS	10563922	10564062	1	-	0	transcript_id "jg10614.t1"; gene_id "jg10614";
dsimWXD1_1	AUGUSTUS	exon	10563922	10564062	.	-	.	transcript_id "jg10614.t1"; gene_id "jg10614";
dsimWXD1_1	AUGUSTUS	start_codon	10564060	10564062	.	-	0	transcript_id "jg10614.t1"; gene_id "jg10614";
dsimWXD1_1	ALN_BLOCK	exon	10564681	10566530	.	-	.	transcript_id "jg10615.t1"; gene_id "jg10615";
dsimWXD1_1	ALN_BLOCK	exon	10567744	10569290	.	+	.	transcript_id "jg10616.t1"; gene_id "jg10616";
dsimWXD1_1	ALN_BLOCK	exon	10569766	10570924	.	+	.	transcript_id "jg10617.t1"; gene_id "jg10617";
dsimWXD1_1	ALN_BLOCK	exon	10571035	10571818	.	-	.	transcript_id "jg10618.t1"; gene_id "jg10618";
dsimWXD1_1	ALN_BLOCK	exon	10572565	10575003	.	-	.	transcript_id "jg10619.t1"; gene_id "jg10619";
dsimWXD1_1	ALN_BLOCK	exon	10576365	10579280	.	-	.	transcript_id "jg10620.t1"; gene_id "jg10620";
dsimWXD1_1	ALN_BLOCK	exon	10580201	10580850	.	+	.	transcript_id "jg10621.t1"; gene_id "jg10621";
dsimWXD1_1	AUGUSTUS	stop_codon	10584436	10584438	.	-	0	transcript_id "jg10622.t1"; gene_id "jg10622";
dsimWXD1_1	AUGUSTUS	CDS	10584436	10584849	0.96	-	0	transcript_id "jg10622.t1"; gene_id "jg10622";
dsimWXD1_1	AUGUSTUS	exon	10584436	10584849	.	-	.	transcript_id "jg10622.t1"; gene_id "jg10622";
dsimWXD1_1	AUGUSTUS	start_codon	10584847	10584849	.	-	0	transcript_id "jg10622.t1"; gene_id "jg10622";
dsimWXD1_1	ALN_BLOCK	exon	10591385	10595662	.	+	.	transcript_id "jg10623.t1"; gene_id "jg10623";
dsimWXD1_1	ALN_BLOCK	exon	10597141	10608391	.	+	.	transcript_id "jg10624.t1"; gene_id "jg10624";
dsimWXD1_1	ALN_BLOCK	exon	10609242	10611557	.	-	.	transcript_id "jg10625.t1"; gene_id "jg10625";
dsimWXD1_1	ALN_BLOCK	exon	10612235	10615030	.	+	.	transcript_id "jg10626.t1"; gene_id "jg10626";
dsimWXD1_1	ALN_BLOCK	exon	10615405	10617300	.	+	.	transcript_id "jg10627.t1"; gene_id "jg10627";
dsimWXD1_1	ALN_BLOCK	exon	10625118	10629266	.	+	.	transcript_id "jg10628.t1"; gene_id "jg10628";
dsimWXD1_1	AUGUSTUS	stop_codon	10629298	10629300	.	-	0	transcript_id "jg10629.t1"; gene_id "jg10629";
dsimWXD1_1	AUGUSTUS	CDS	10629298	10629627	1	-	0	transcript_id "jg10629.t1"; gene_id "jg10629";
dsimWXD1_1	AUGUSTUS	exon	10629298	10629627	.	-	.	transcript_id "jg10629.t1"; gene_id "jg10629";
dsimWXD1_1	AUGUSTUS	intron	10629628	10629684	.	-	.	transcript_id "jg10629.t1"; gene_id "jg10629";
dsimWXD1_1	AUGUSTUS	CDS	10629685	10629729	0.97	-	0	transcript_id "jg10629.t1"; gene_id "jg10629";
dsimWXD1_1	AUGUSTUS	exon	10629685	10629729	.	-	.	transcript_id "jg10629.t1"; gene_id "jg10629";
dsimWXD1_1	AUGUSTUS	start_codon	10629727	10629729	.	-	0	transcript_id "jg10629.t1"; gene_id "jg10629";
dsimWXD1_1	ALN_BLOCK	exon	10630814	10633053	.	-	.	transcript_id "jg10630.t1"; gene_id "jg10630";
dsimWXD1_1	ALN_BLOCK	exon	10638071	10643276	.	+	.	transcript_id "jg10631.t1"; gene_id "jg10631";
dsimWXD1_1	AUGUSTUS	stop_codon	10649429	10649431	.	-	0	transcript_id "jg10632.t1"; gene_id "jg10632";
dsimWXD1_1	AUGUSTUS	CDS	10649429	10649541	1	-	2	transcript_id "jg10632.t1"; gene_id "jg10632";
dsimWXD1_1	AUGUSTUS	exon	10649429	10649541	.	-	.	transcript_id "jg10632.t1"; gene_id "jg10632";
dsimWXD1_1	AUGUSTUS	intron	10649542	10649606	.	-	.	transcript_id "jg10632.t1"; gene_id "jg10632";
dsimWXD1_1	AUGUSTUS	CDS	10649607	10649750	1	-	2	transcript_id "jg10632.t1"; gene_id "jg10632";
dsimWXD1_1	AUGUSTUS	exon	10649607	10649750	.	-	.	transcript_id "jg10632.t1"; gene_id "jg10632";
dsimWXD1_1	AUGUSTUS	intron	10649751	10649816	.	-	.	transcript_id "jg10632.t1"; gene_id "jg10632";
dsimWXD1_1	AUGUSTUS	CDS	10649817	10649941	1	-	1	transcript_id "jg10632.t1"; gene_id "jg10632";
dsimWXD1_1	AUGUSTUS	exon	10649817	10649941	.	-	.	transcript_id "jg10632.t1"; gene_id "jg10632";
dsimWXD1_1	AUGUSTUS	intron	10649942	10650000	.	-	.	transcript_id "jg10632.t1"; gene_id "jg10632";
dsimWXD1_1	AUGUSTUS	CDS	10650001	10650102	1	-	1	transcript_id "jg10632.t1"; gene_id "jg10632";
dsimWXD1_1	AUGUSTUS	exon	10650001	10650102	.	-	.	transcript_id "jg10632.t1"; gene_id "jg10632";
dsimWXD1_1	AUGUSTUS	intron	10650103	10650191	.	-	.	transcript_id "jg10632.t1"; gene_id "jg10632";
dsimWXD1_1	AUGUSTUS	CDS	10650192	10650575	1	-	1	transcript_id "jg10632.t1"; gene_id "jg10632";
dsimWXD1_1	AUGUSTUS	exon	10650192	10650575	.	-	.	transcript_id "jg10632.t1"; gene_id "jg10632";
dsimWXD1_1	AUGUSTUS	intron	10650576	10650636	.	-	.	transcript_id "jg10632.t1"; gene_id "jg10632";
dsimWXD1_1	AUGUSTUS	CDS	10650637	10650785	1	-	0	transcript_id "jg10632.t1"; gene_id "jg10632";
dsimWXD1_1	AUGUSTUS	exon	10650637	10650785	.	-	.	transcript_id "jg10632.t1"; gene_id "jg10632";
dsimWXD1_1	AUGUSTUS	intron	10650786	10650844	.	-	.	transcript_id "jg10632.t1"; gene_id "jg10632";
dsimWXD1_1	AUGUSTUS	CDS	10650845	10651320	1	-	2	transcript_id "jg10632.t1"; gene_id "jg10632";
dsimWXD1_1	AUGUSTUS	exon	10650845	10651320	.	-	.	transcript_id "jg10632.t1"; gene_id "jg10632";
dsimWXD1_1	AUGUSTUS	intron	10651321	10651392	.	-	.	transcript_id "jg10632.t1"; gene_id "jg10632";
dsimWXD1_1	AUGUSTUS	CDS	10651393	10651507	1	-	0	transcript_id "jg10632.t1"; gene_id "jg10632";
dsimWXD1_1	AUGUSTUS	exon	10651393	10651507	.	-	.	transcript_id "jg10632.t1"; gene_id "jg10632";
dsimWXD1_1	AUGUSTUS	start_codon	10651505	10651507	.	-	0	transcript_id "jg10632.t1"; gene_id "jg10632";
dsimWXD1_1	ALN_BLOCK	exon	10653185	10655337	.	-	.	transcript_id "jg10633.t1"; gene_id "jg10633";
dsimWXD1_1	ALN_BLOCK	exon	10656570	10658384	.	+	.	transcript_id "jg10634.t1"; gene_id "jg10634";
dsimWXD1_1	ALN_BLOCK	exon	10658527	10659936	.	-	.	transcript_id "jg10635.t1"; gene_id "jg10635";
dsimWXD1_1	ALN_BLOCK	exon	10660368	10662315	.	+	.	transcript_id "jg10636.t1"; gene_id "jg10636";
dsimWXD1_1	ALN_BLOCK	exon	10695011	10704209	.	+	.	transcript_id "jg10638.t1"; gene_id "jg10638";
dsimWXD1_1	ALN_BLOCK	exon	10707469	10710072	.	+	.	transcript_id "jg10639.t1"; gene_id "jg10639";
dsimWXD1_1	ALN_BLOCK	exon	10710194	10710845	.	-	.	transcript_id "jg10640.t1"; gene_id "jg10640";
dsimWXD1_1	ALN_BLOCK	exon	10711694	10713027	.	+	.	transcript_id "jg10641.t1"; gene_id "jg10641";
dsimWXD1_1	ALN_BLOCK	exon	10713401	10716417	.	+	.	transcript_id "jg10642.t1"; gene_id "jg10642";
dsimWXD1_1	ALN_BLOCK	exon	10717226	10726924	.	-	.	transcript_id "jg10643.t1"; gene_id "jg10643";
dsimWXD1_1	ALN_BLOCK	exon	10735335	10752041	.	+	.	transcript_id "jg10644.t1"; gene_id "jg10644";
dsimWXD1_1	ALN_BLOCK	exon	10757308	10759874	.	+	.	transcript_id "jg10645.t1"; gene_id "jg10645";
dsimWXD1_1	ALN_BLOCK	exon	10764744	10765336	.	+	.	transcript_id "jg10646.t1"; gene_id "jg10646";
dsimWXD1_1	ALN_BLOCK	exon	10768025	10768617	.	+	.	transcript_id "jg10647.t1"; gene_id "jg10647";
dsimWXD1_1	ALN_BLOCK	exon	10770254	10773390	.	-	.	transcript_id "jg10648.t1"; gene_id "jg10648";
dsimWXD1_1	ALN_BLOCK	exon	10774905	10775382	.	+	.	transcript_id "jg10649.t1"; gene_id "jg10649";
dsimWXD1_1	ALN_BLOCK	exon	10775482	10776657	.	-	.	transcript_id "jg10650.t1"; gene_id "jg10650";
dsimWXD1_1	ALN_BLOCK	exon	10777062	10777322	.	-	.	transcript_id "jg10651.t1"; gene_id "jg10651";
dsimWXD1_1	ALN_BLOCK	exon	10778225	10781628	.	+	.	transcript_id "jg10652.t1"; gene_id "jg10652";
dsimWXD1_1	ALN_BLOCK	exon	10782314	10785380	.	-	.	transcript_id "jg10653.t1"; gene_id "jg10653";
dsimWXD1_1	ALN_BLOCK	exon	10792783	10793744	.	-	.	transcript_id "jg10654.t1"; gene_id "jg10654";
dsimWXD1_1	ALN_BLOCK	exon	10794515	10796829	.	+	.	transcript_id "jg10655.t1"; gene_id "jg10655";
dsimWXD1_1	ALN_BLOCK	exon	10798582	10800384	.	+	.	transcript_id "jg10656.t1"; gene_id "jg10656";
dsimWXD1_1	ALN_BLOCK	exon	10801655	10802740	.	-	.	transcript_id "jg10657.t1"; gene_id "jg10657";
dsimWXD1_1	ALN_BLOCK	exon	10812456	10820655	.	-	.	transcript_id "jg10658.t1"; gene_id "jg10658";
dsimWXD1_1	ALN_BLOCK	exon	10821259	10827303	.	-	.	transcript_id "jg10659.t1"; gene_id "jg10659";
dsimWXD1_1	ALN_BLOCK	exon	10828235	10829921	.	+	.	transcript_id "jg10660.t1"; gene_id "jg10660";
dsimWXD1_1	ALN_BLOCK	exon	10830022	10831085	.	-	.	transcript_id "jg10662.t1"; gene_id "jg10662";
dsimWXD1_1	ALN_BLOCK	exon	10831390	10832145	.	-	.	transcript_id "jg10661.t1"; gene_id "jg10661";
dsimWXD1_1	ALN_BLOCK	exon	10832765	10833829	.	-	.	transcript_id "jg10663.t1"; gene_id "jg10663";
dsimWXD1_1	ALN_BLOCK	exon	10841545	10842006	.	+	.	transcript_id "jg10664.t1"; gene_id "jg10664";
dsimWXD1_1	ALN_BLOCK	exon	10856310	10858348	.	+	.	transcript_id "jg10665.t1"; gene_id "jg10665";
dsimWXD1_1	ALN_BLOCK	exon	10858543	10883687	.	+	.	transcript_id "jg10665.t1"; gene_id "jg10665";
dsimWXD1_1	ALN_BLOCK	exon	10884767	10885965	.	-	.	transcript_id "jg10666.t1"; gene_id "jg10666";
dsimWXD1_1	ALN_BLOCK	exon	10886373	10889110	.	-	.	transcript_id "jg10667.t1"; gene_id "jg10667";
dsimWXD1_1	ALN_BLOCK	exon	10889607	10890176	.	+	.	transcript_id "jg10668.t1"; gene_id "jg10668";
dsimWXD1_1	ALN_BLOCK	exon	10890805	10892576	.	+	.	transcript_id "jg10669.t1"; gene_id "jg10669";
dsimWXD1_1	ALN_BLOCK	exon	10892919	10893572	.	-	.	transcript_id "jg10670.t1"; gene_id "jg10670";
dsimWXD1_1	ALN_BLOCK	exon	10895230	10896764	.	+	.	transcript_id "jg10671.t1"; gene_id "jg10671";
dsimWXD1_1	ALN_BLOCK	exon	10914147	10925940	.	+	.	transcript_id "jg10672.t1"; gene_id "jg10672";
dsimWXD1_1	ALN_BLOCK	exon	10931705	10931923	.	+	.	transcript_id "jg10673.t1"; gene_id "jg10673";
dsimWXD1_1	ALN_BLOCK	exon	10960607	10962351	.	-	.	transcript_id "jg10674.t1"; gene_id "jg10674";
dsimWXD1_1	ALN_BLOCK	exon	10962920	10964303	.	+	.	transcript_id "jg10675.t1"; gene_id "jg10675";
dsimWXD1_1	ALN_BLOCK	exon	10965788	10966780	.	-	.	transcript_id "jg10676.t1"; gene_id "jg10676";
dsimWXD1_1	ALN_BLOCK	exon	10967191	10968229	.	-	.	transcript_id "jg10677.t1"; gene_id "jg10677";
dsimWXD1_1	ALN_BLOCK	exon	10968305	10969197	.	-	.	transcript_id "jg10678.t1"; gene_id "jg10678";
dsimWXD1_1	ALN_BLOCK	exon	10970013	10971116	.	-	.	transcript_id "jg10679.t1"; gene_id "jg10679";
dsimWXD1_1	ALN_BLOCK	exon	10979163	10979672	.	+	.	transcript_id "jg10680.t1"; gene_id "jg10680";
dsimWXD1_1	ALN_BLOCK	exon	10983076	10985169	.	-	.	transcript_id "jg10681.t1"; gene_id "jg10681";
dsimWXD1_1	ALN_BLOCK	exon	10985510	10987029	.	-	.	transcript_id "jg10682.t1"; gene_id "jg10682";
dsimWXD1_1	ALN_BLOCK	exon	10987889	10989325	.	-	.	transcript_id "jg10683.t1"; gene_id "jg10683";
dsimWXD1_1	ALN_BLOCK	exon	10990878	10992977	.	+	.	transcript_id "jg10684.t1"; gene_id "jg10684";
dsimWXD1_1	ALN_BLOCK	exon	11007809	11008779	.	+	.	transcript_id "jg10685.t1"; gene_id "jg10685";
dsimWXD1_1	AUGUSTUS	start_codon	11019063	11019065	.	+	0	transcript_id "jg10686.t1"; gene_id "jg10686";
dsimWXD1_1	AUGUSTUS	CDS	11019063	11019389	0.91	+	0	transcript_id "jg10686.t1"; gene_id "jg10686";
dsimWXD1_1	AUGUSTUS	exon	11019063	11019389	.	+	.	transcript_id "jg10686.t1"; gene_id "jg10686";
dsimWXD1_1	AUGUSTUS	stop_codon	11019387	11019389	.	+	0	transcript_id "jg10686.t1"; gene_id "jg10686";
dsimWXD1_1	ALN_BLOCK	exon	11026898	11032848	.	+	.	transcript_id "jg10687.t1"; gene_id "jg10687";
dsimWXD1_1	ALN_BLOCK	exon	11033739	11034137	.	+	.	transcript_id "jg10688.t1"; gene_id "jg10688";
dsimWXD1_1	AUGUSTUS	stop_codon	11037107	11037109	.	-	0	transcript_id "jg10689.t1"; gene_id "jg10689";
dsimWXD1_1	AUGUSTUS	CDS	11037107	11037364	0.43	-	0	transcript_id "jg10689.t1"; gene_id "jg10689";
dsimWXD1_1	AUGUSTUS	exon	11037107	11037364	.	-	.	transcript_id "jg10689.t1"; gene_id "jg10689";
dsimWXD1_1	AUGUSTUS	start_codon	11037362	11037364	.	-	0	transcript_id "jg10689.t1"; gene_id "jg10689";
dsimWXD1_1	ALN_BLOCK	exon	11038866	11040582	.	+	.	transcript_id "jg10690.t1"; gene_id "jg10690";
dsimWXD1_1	ALN_BLOCK	exon	11041389	11043760	.	-	.	transcript_id "jg10691.t1"; gene_id "jg10691";
dsimWXD1_1	ALN_BLOCK	exon	11044772	11045973	.	-	.	transcript_id "jg10692.t1"; gene_id "jg10692";
dsimWXD1_1	AUGUSTUS	stop_codon	11047730	11047732	.	-	0	transcript_id "jg10693.t1"; gene_id "jg10693";
dsimWXD1_1	AUGUSTUS	CDS	11047730	11048008	0.83	-	0	transcript_id "jg10693.t1"; gene_id "jg10693";
dsimWXD1_1	AUGUSTUS	exon	11047730	11048008	.	-	.	transcript_id "jg10693.t1"; gene_id "jg10693";
dsimWXD1_1	AUGUSTUS	start_codon	11048006	11048008	.	-	0	transcript_id "jg10693.t1"; gene_id "jg10693";
dsimWXD1_1	ALN_BLOCK	exon	11048416	11050267	.	+	.	transcript_id "jg10694.t1"; gene_id "jg10694";
dsimWXD1_1	ALN_BLOCK	exon	11050374	11055078	.	-	.	transcript_id "jg10695.t1"; gene_id "jg10695";
dsimWXD1_1	ALN_BLOCK	exon	11058510	11059865	.	-	.	transcript_id "jg10696.t1"; gene_id "jg10696";
dsimWXD1_1	ALN_BLOCK	exon	11060386	11062101	.	-	.	transcript_id "jg10697.t1"; gene_id "jg10697";
dsimWXD1_1	ALN_BLOCK	exon	11063550	11064925	.	+	.	transcript_id "jg10698.t1"; gene_id "jg10698";
dsimWXD1_1	ALN_BLOCK	exon	11076447	11088128	.	-	.	transcript_id "jg10699.t1"; gene_id "jg10699";
dsimWXD1_1	ALN_BLOCK	exon	11112362	11116613	.	+	.	transcript_id "jg10700.t1"; gene_id "jg10700";
dsimWXD1_1	AUGUSTUS	stop_codon	11158303	11158305	.	-	0	transcript_id "jg10701.t1"; gene_id "jg10701";
dsimWXD1_1	AUGUSTUS	CDS	11158303	11158641	1	-	0	transcript_id "jg10701.t1"; gene_id "jg10701";
dsimWXD1_1	AUGUSTUS	exon	11158303	11158641	.	-	.	transcript_id "jg10701.t1"; gene_id "jg10701";
dsimWXD1_1	AUGUSTUS	start_codon	11158639	11158641	.	-	0	transcript_id "jg10701.t1"; gene_id "jg10701";
dsimWXD1_1	AUGUSTUS	stop_codon	11160677	11160679	.	-	0	transcript_id "jg10702.t1"; gene_id "jg10702";
dsimWXD1_1	AUGUSTUS	CDS	11160677	11161015	1	-	0	transcript_id "jg10702.t1"; gene_id "jg10702";
dsimWXD1_1	AUGUSTUS	exon	11160677	11161015	.	-	.	transcript_id "jg10702.t1"; gene_id "jg10702";
dsimWXD1_1	AUGUSTUS	start_codon	11161013	11161015	.	-	0	transcript_id "jg10702.t1"; gene_id "jg10702";
dsimWXD1_1	ALN_BLOCK	exon	11169469	11184030	.	-	.	transcript_id "jg10703.t1"; gene_id "jg10703";
dsimWXD1_1	AUGUSTUS	start_codon	11215688	11215690	.	+	0	transcript_id "jg10704.t1"; gene_id "jg10704";
dsimWXD1_1	AUGUSTUS	CDS	11215688	11215727	1	+	0	transcript_id "jg10704.t1"; gene_id "jg10704";
dsimWXD1_1	AUGUSTUS	exon	11215688	11215727	.	+	.	transcript_id "jg10704.t1"; gene_id "jg10704";
dsimWXD1_1	AUGUSTUS	intron	11215728	11215781	.	+	.	transcript_id "jg10704.t1"; gene_id "jg10704";
dsimWXD1_1	AUGUSTUS	CDS	11215782	11216392	0.95	+	2	transcript_id "jg10704.t1"; gene_id "jg10704";
dsimWXD1_1	AUGUSTUS	exon	11215782	11216392	.	+	.	transcript_id "jg10704.t1"; gene_id "jg10704";
dsimWXD1_1	AUGUSTUS	stop_codon	11216390	11216392	.	+	0	transcript_id "jg10704.t1"; gene_id "jg10704";
dsimWXD1_1	AUGUSTUS	start_codon	11223102	11223104	.	+	0	transcript_id "jg10705.t1"; gene_id "jg10705";
dsimWXD1_1	AUGUSTUS	CDS	11223102	11223222	0.99	+	0	transcript_id "jg10705.t1"; gene_id "jg10705";
dsimWXD1_1	AUGUSTUS	exon	11223102	11223222	.	+	.	transcript_id "jg10705.t1"; gene_id "jg10705";
dsimWXD1_1	AUGUSTUS	intron	11223223	11230538	.	+	.	transcript_id "jg10705.t1"; gene_id "jg10705";
dsimWXD1_1	AUGUSTUS	CDS	11230539	11230603	0.73	+	2	transcript_id "jg10705.t1"; gene_id "jg10705";
dsimWXD1_1	AUGUSTUS	exon	11230539	11230603	.	+	.	transcript_id "jg10705.t1"; gene_id "jg10705";
dsimWXD1_1	AUGUSTUS	intron	11230604	11230680	.	+	.	transcript_id "jg10705.t1"; gene_id "jg10705";
dsimWXD1_1	AUGUSTUS	CDS	11230681	11230773	0.74	+	0	transcript_id "jg10705.t1"; gene_id "jg10705";
dsimWXD1_1	AUGUSTUS	exon	11230681	11230773	.	+	.	transcript_id "jg10705.t1"; gene_id "jg10705";
dsimWXD1_1	AUGUSTUS	stop_codon	11230771	11230773	.	+	0	transcript_id "jg10705.t1"; gene_id "jg10705";
dsimWXD1_1	AUGUSTUS	start_codon	11234545	11234547	.	+	0	transcript_id "jg10706.t1"; gene_id "jg10706";
dsimWXD1_1	AUGUSTUS	CDS	11234545	11234815	1	+	0	transcript_id "jg10706.t1"; gene_id "jg10706";
dsimWXD1_1	AUGUSTUS	exon	11234545	11234815	.	+	.	transcript_id "jg10706.t1"; gene_id "jg10706";
dsimWXD1_1	AUGUSTUS	intron	11234816	11234877	.	+	.	transcript_id "jg10706.t1"; gene_id "jg10706";
dsimWXD1_1	AUGUSTUS	CDS	11234878	11235244	1	+	2	transcript_id "jg10706.t1"; gene_id "jg10706";
dsimWXD1_1	AUGUSTUS	exon	11234878	11235244	.	+	.	transcript_id "jg10706.t1"; gene_id "jg10706";
dsimWXD1_1	AUGUSTUS	intron	11235245	11235295	.	+	.	transcript_id "jg10706.t1"; gene_id "jg10706";
dsimWXD1_1	AUGUSTUS	CDS	11235296	11235369	1	+	1	transcript_id "jg10706.t1"; gene_id "jg10706";
dsimWXD1_1	AUGUSTUS	exon	11235296	11235369	.	+	.	transcript_id "jg10706.t1"; gene_id "jg10706";
dsimWXD1_1	AUGUSTUS	intron	11235370	11235428	.	+	.	transcript_id "jg10706.t1"; gene_id "jg10706";
dsimWXD1_1	AUGUSTUS	CDS	11235429	11235631	1	+	2	transcript_id "jg10706.t1"; gene_id "jg10706";
dsimWXD1_1	AUGUSTUS	exon	11235429	11235631	.	+	.	transcript_id "jg10706.t1"; gene_id "jg10706";
dsimWXD1_1	AUGUSTUS	intron	11235632	11235687	.	+	.	transcript_id "jg10706.t1"; gene_id "jg10706";
dsimWXD1_1	AUGUSTUS	CDS	11235688	11235800	1	+	0	transcript_id "jg10706.t1"; gene_id "jg10706";
dsimWXD1_1	AUGUSTUS	exon	11235688	11235800	.	+	.	transcript_id "jg10706.t1"; gene_id "jg10706";
dsimWXD1_1	AUGUSTUS	intron	11235801	11235855	.	+	.	transcript_id "jg10706.t1"; gene_id "jg10706";
dsimWXD1_1	AUGUSTUS	CDS	11235856	11236066	1	+	1	transcript_id "jg10706.t1"; gene_id "jg10706";
dsimWXD1_1	AUGUSTUS	exon	11235856	11236066	.	+	.	transcript_id "jg10706.t1"; gene_id "jg10706";
dsimWXD1_1	AUGUSTUS	intron	11236067	11236126	.	+	.	transcript_id "jg10706.t1"; gene_id "jg10706";
dsimWXD1_1	AUGUSTUS	CDS	11236127	11236308	1	+	0	transcript_id "jg10706.t1"; gene_id "jg10706";
dsimWXD1_1	AUGUSTUS	exon	11236127	11236308	.	+	.	transcript_id "jg10706.t1"; gene_id "jg10706";
dsimWXD1_1	AUGUSTUS	intron	11236309	11236360	.	+	.	transcript_id "jg10706.t1"; gene_id "jg10706";
dsimWXD1_1	AUGUSTUS	CDS	11236361	11236826	1	+	1	transcript_id "jg10706.t1"; gene_id "jg10706";
dsimWXD1_1	AUGUSTUS	exon	11236361	11236826	.	+	.	transcript_id "jg10706.t1"; gene_id "jg10706";
dsimWXD1_1	AUGUSTUS	intron	11236827	11236880	.	+	.	transcript_id "jg10706.t1"; gene_id "jg10706";
dsimWXD1_1	AUGUSTUS	CDS	11236881	11237090	1	+	0	transcript_id "jg10706.t1"; gene_id "jg10706";
dsimWXD1_1	AUGUSTUS	exon	11236881	11237090	.	+	.	transcript_id "jg10706.t1"; gene_id "jg10706";
dsimWXD1_1	AUGUSTUS	stop_codon	11237088	11237090	.	+	0	transcript_id "jg10706.t1"; gene_id "jg10706";
dsimWXD1_1	ALN_BLOCK	exon	11239772	11240513	.	-	.	transcript_id "jg10707.t1"; gene_id "jg10707";
dsimWXD1_1	ALN_BLOCK	exon	11241075	11243850	.	-	.	transcript_id "jg10708.t1"; gene_id "jg10708";
dsimWXD1_1	ALN_BLOCK	exon	11244787	11249457	.	+	.	transcript_id "jg10709.t1"; gene_id "jg10709";
dsimWXD1_1	ALN_BLOCK	exon	11253265	11258575	.	-	.	transcript_id "jg10710.t1"; gene_id "jg10710";
dsimWXD1_1	ALN_BLOCK	exon	11259710	11262632	.	-	.	transcript_id "jg10711.t1"; gene_id "jg10711";
dsimWXD1_1	ALN_BLOCK	exon	11263024	11265173	.	-	.	transcript_id "jg10711.t1"; gene_id "jg10711";
dsimWXD1_1	AUGUSTUS	start_codon	11265775	11265777	.	+	0	transcript_id "jg10712.t2"; gene_id "jg10712";
dsimWXD1_1	AUGUSTUS	CDS	11265775	11265873	1	+	0	transcript_id "jg10712.t2"; gene_id "jg10712";
dsimWXD1_1	AUGUSTUS	exon	11265775	11265873	.	+	.	transcript_id "jg10712.t2"; gene_id "jg10712";
dsimWXD1_1	AUGUSTUS	start_codon	11265775	11265777	.	+	0	transcript_id "jg10712.t1"; gene_id "jg10712";
dsimWXD1_1	AUGUSTUS	CDS	11265775	11265873	1	+	0	transcript_id "jg10712.t1"; gene_id "jg10712";
dsimWXD1_1	AUGUSTUS	exon	11265775	11265873	.	+	.	transcript_id "jg10712.t1"; gene_id "jg10712";
dsimWXD1_1	AUGUSTUS	intron	11265874	11266043	.	+	.	transcript_id "jg10712.t2"; gene_id "jg10712";
dsimWXD1_1	AUGUSTUS	intron	11265874	11266043	.	+	.	transcript_id "jg10712.t1"; gene_id "jg10712";
dsimWXD1_1	AUGUSTUS	CDS	11266044	11266130	1	+	0	transcript_id "jg10712.t2"; gene_id "jg10712";
dsimWXD1_1	AUGUSTUS	exon	11266044	11266130	.	+	.	transcript_id "jg10712.t2"; gene_id "jg10712";
dsimWXD1_1	AUGUSTUS	CDS	11266044	11266130	1	+	0	transcript_id "jg10712.t1"; gene_id "jg10712";
dsimWXD1_1	AUGUSTUS	exon	11266044	11266130	.	+	.	transcript_id "jg10712.t1"; gene_id "jg10712";
dsimWXD1_1	AUGUSTUS	intron	11266131	11266753	.	+	.	transcript_id "jg10712.t2"; gene_id "jg10712";
dsimWXD1_1	AUGUSTUS	intron	11266131	11266556	.	+	.	transcript_id "jg10712.t1"; gene_id "jg10712";
dsimWXD1_1	AUGUSTUS	CDS	11266557	11266592	1	+	0	transcript_id "jg10712.t1"; gene_id "jg10712";
dsimWXD1_1	AUGUSTUS	exon	11266557	11266592	.	+	.	transcript_id "jg10712.t1"; gene_id "jg10712";
dsimWXD1_1	AUGUSTUS	stop_codon	11266590	11266592	.	+	0	transcript_id "jg10712.t1"; gene_id "jg10712";
dsimWXD1_1	AUGUSTUS	CDS	11266754	11266939	1	+	0	transcript_id "jg10712.t2"; gene_id "jg10712";
dsimWXD1_1	AUGUSTUS	exon	11266754	11266939	.	+	.	transcript_id "jg10712.t2"; gene_id "jg10712";
dsimWXD1_1	AUGUSTUS	stop_codon	11266937	11266939	.	+	0	transcript_id "jg10712.t2"; gene_id "jg10712";
dsimWXD1_1	ALN_BLOCK	exon	11267312	11269666	.	+	.	transcript_id "jg10713.t1"; gene_id "jg10713";
dsimWXD1_1	AUGUSTUS	stop_codon	11270477	11270479	.	-	0	transcript_id "jg10715.t1"; gene_id "jg10715";
dsimWXD1_1	AUGUSTUS	CDS	11270477	11270839	0.99	-	0	transcript_id "jg10715.t1"; gene_id "jg10715";
dsimWXD1_1	AUGUSTUS	exon	11270477	11270839	.	-	.	transcript_id "jg10715.t1"; gene_id "jg10715";
dsimWXD1_1	AUGUSTUS	start_codon	11270837	11270839	.	-	0	transcript_id "jg10715.t1"; gene_id "jg10715";
dsimWXD1_1	ALN_BLOCK	exon	11271210	11273529	.	-	.	transcript_id "jg10714.t1"; gene_id "jg10714";
dsimWXD1_1	ALN_BLOCK	exon	11275743	11277383	.	+	.	transcript_id "jg10716.t1"; gene_id "jg10716";
dsimWXD1_1	ALN_BLOCK	exon	11278424	11281580	.	+	.	transcript_id "jg10717.t1"; gene_id "jg10717";
dsimWXD1_1	AUGUSTUS	start_codon	11282430	11282432	.	+	0	transcript_id "jg10718.t1"; gene_id "jg10718";
dsimWXD1_1	AUGUSTUS	CDS	11282430	11282468	0.71	+	0	transcript_id "jg10718.t1"; gene_id "jg10718";
dsimWXD1_1	AUGUSTUS	exon	11282430	11282468	.	+	.	transcript_id "jg10718.t1"; gene_id "jg10718";
dsimWXD1_1	AUGUSTUS	intron	11282469	11282518	.	+	.	transcript_id "jg10718.t1"; gene_id "jg10718";
dsimWXD1_1	AUGUSTUS	CDS	11282519	11282893	0.99	+	0	transcript_id "jg10718.t1"; gene_id "jg10718";
dsimWXD1_1	AUGUSTUS	exon	11282519	11282893	.	+	.	transcript_id "jg10718.t1"; gene_id "jg10718";
dsimWXD1_1	AUGUSTUS	stop_codon	11282891	11282893	.	+	0	transcript_id "jg10718.t1"; gene_id "jg10718";
dsimWXD1_1	ALN_BLOCK	exon	11286878	11294608	.	-	.	transcript_id "jg10719.t1"; gene_id "jg10719";
dsimWXD1_1	ALN_BLOCK	exon	11305702	11309295	.	+	.	transcript_id "jg10720.t1"; gene_id "jg10720";
dsimWXD1_1	ALN_BLOCK	exon	11309552	11311911	.	-	.	transcript_id "jg10721.t1"; gene_id "jg10721";
dsimWXD1_1	ALN_BLOCK	exon	11313885	11316496	.	+	.	transcript_id "jg10722.t1"; gene_id "jg10722";
dsimWXD1_1	AUGUSTUS	stop_codon	11318158	11318160	.	-	0	transcript_id "jg10723.t1"; gene_id "jg10723";
dsimWXD1_1	AUGUSTUS	CDS	11318158	11318219	1	-	2	transcript_id "jg10723.t1"; gene_id "jg10723";
dsimWXD1_1	AUGUSTUS	exon	11318158	11318219	.	-	.	transcript_id "jg10723.t1"; gene_id "jg10723";
dsimWXD1_1	AUGUSTUS	intron	11318220	11318295	.	-	.	transcript_id "jg10723.t1"; gene_id "jg10723";
dsimWXD1_1	AUGUSTUS	CDS	11318296	11318431	1	-	0	transcript_id "jg10723.t1"; gene_id "jg10723";
dsimWXD1_1	AUGUSTUS	exon	11318296	11318431	.	-	.	transcript_id "jg10723.t1"; gene_id "jg10723";
dsimWXD1_1	AUGUSTUS	intron	11318432	11318496	.	-	.	transcript_id "jg10723.t1"; gene_id "jg10723";
dsimWXD1_1	AUGUSTUS	CDS	11318497	11318714	1	-	2	transcript_id "jg10723.t1"; gene_id "jg10723";
dsimWXD1_1	AUGUSTUS	exon	11318497	11318714	.	-	.	transcript_id "jg10723.t1"; gene_id "jg10723";
dsimWXD1_1	AUGUSTUS	intron	11318715	11318784	.	-	.	transcript_id "jg10723.t1"; gene_id "jg10723";
dsimWXD1_1	AUGUSTUS	CDS	11318785	11318893	1	-	0	transcript_id "jg10723.t1"; gene_id "jg10723";
dsimWXD1_1	AUGUSTUS	exon	11318785	11318893	.	-	.	transcript_id "jg10723.t1"; gene_id "jg10723";
dsimWXD1_1	AUGUSTUS	start_codon	11318891	11318893	.	-	0	transcript_id "jg10723.t1"; gene_id "jg10723";
dsimWXD1_1	ALN_BLOCK	exon	11319494	11320684	.	-	.	transcript_id "jg10724.t1"; gene_id "jg10724";
dsimWXD1_1	ALN_BLOCK	exon	11321997	11322446	.	+	.	transcript_id "jg10725.t1"; gene_id "jg10725";
dsimWXD1_1	ALN_BLOCK	exon	11322655	11325067	.	-	.	transcript_id "jg10726.t1"; gene_id "jg10726";
dsimWXD1_1	ALN_BLOCK	exon	11326604	11327154	.	-	.	transcript_id "jg10727.t1"; gene_id "jg10727";
dsimWXD1_1	ALN_BLOCK	exon	11327335	11327812	.	+	.	transcript_id "jg10728.t1"; gene_id "jg10728";
dsimWXD1_1	ALN_BLOCK	exon	11328201	11329083	.	-	.	transcript_id "jg10729.t1"; gene_id "jg10729";
dsimWXD1_1	ALN_BLOCK	exon	11329961	11334194	.	+	.	transcript_id "jg10730.t1"; gene_id "jg10730";
dsimWXD1_1	ALN_BLOCK	exon	11335494	11337023	.	-	.	transcript_id "jg10731.t1"; gene_id "jg10731";
dsimWXD1_1	ALN_BLOCK	exon	11337702	11338701	.	+	.	transcript_id "jg10732.t1"; gene_id "jg10732";
dsimWXD1_1	ALN_BLOCK	exon	11339108	11341843	.	-	.	transcript_id "jg10733.t1"; gene_id "jg10733";
dsimWXD1_1	ALN_BLOCK	exon	11342940	11343843	.	+	.	transcript_id "jg10734.t1"; gene_id "jg10734";
dsimWXD1_1	ALN_BLOCK	exon	11344229	11346241	.	-	.	transcript_id "jg10735.t1"; gene_id "jg10735";
dsimWXD1_1	ALN_BLOCK	exon	11346705	11347676	.	+	.	transcript_id "jg10736.t1"; gene_id "jg10736";
dsimWXD1_1	AUGUSTUS	stop_codon	11348191	11348193	.	-	0	transcript_id "jg10737.t1"; gene_id "jg10737";
dsimWXD1_1	AUGUSTUS	CDS	11348191	11348508	1	-	0	transcript_id "jg10737.t1"; gene_id "jg10737";
dsimWXD1_1	AUGUSTUS	exon	11348191	11348508	.	-	.	transcript_id "jg10737.t1"; gene_id "jg10737";
dsimWXD1_1	AUGUSTUS	start_codon	11348506	11348508	.	-	0	transcript_id "jg10737.t1"; gene_id "jg10737";
dsimWXD1_1	ALN_BLOCK	exon	11353975	11354736	.	+	.	transcript_id "jg10738.t1"; gene_id "jg10738";
dsimWXD1_1	ALN_BLOCK	exon	11356143	11357033	.	-	.	transcript_id "jg10739.t1"; gene_id "jg10739";
dsimWXD1_1	ALN_BLOCK	exon	11357199	11358740	.	-	.	transcript_id "jg10739.t1"; gene_id "jg10739";
dsimWXD1_1	ALN_BLOCK	exon	11359100	11361431	.	-	.	transcript_id "jg10740.t1"; gene_id "jg10740";
dsimWXD1_1	ALN_BLOCK	exon	11371250	11371921	.	+	.	transcript_id "jg10741.t1"; gene_id "jg10741";
dsimWXD1_1	ALN_BLOCK	exon	11372607	11373032	.	+	.	transcript_id "jg10743.t1"; gene_id "jg10743";
dsimWXD1_1	ALN_BLOCK	exon	11375407	11380134	.	+	.	transcript_id "jg10742.t1"; gene_id "jg10742";
dsimWXD1_1	AUGUSTUS	stop_codon	11383168	11383170	.	-	0	transcript_id "jg10745.t1"; gene_id "jg10745";
dsimWXD1_1	AUGUSTUS	CDS	11383168	11383485	1	-	0	transcript_id "jg10745.t1"; gene_id "jg10745";
dsimWXD1_1	AUGUSTUS	exon	11383168	11383485	.	-	.	transcript_id "jg10745.t1"; gene_id "jg10745";
dsimWXD1_1	AUGUSTUS	stop_codon	11383168	11383170	.	-	0	transcript_id "jg10745.t2"; gene_id "jg10745";
dsimWXD1_1	AUGUSTUS	CDS	11383168	11383629	0.9	-	0	transcript_id "jg10745.t2"; gene_id "jg10745";
dsimWXD1_1	AUGUSTUS	exon	11383168	11383629	.	-	.	transcript_id "jg10745.t2"; gene_id "jg10745";
dsimWXD1_1	AUGUSTUS	start_codon	11383483	11383485	.	-	0	transcript_id "jg10745.t1"; gene_id "jg10745";
dsimWXD1_1	AUGUSTUS	start_codon	11383627	11383629	.	-	0	transcript_id "jg10745.t2"; gene_id "jg10745";
dsimWXD1_1	ALN_BLOCK	exon	11383639	11392808	.	-	.	transcript_id "jg10744.t1"; gene_id "jg10744";
dsimWXD1_1	ALN_BLOCK	exon	11412107	11413307	.	-	.	transcript_id "jg10746.t1"; gene_id "jg10746";
dsimWXD1_1	ALN_BLOCK	exon	11414555	11416326	.	+	.	transcript_id "jg10747.t1"; gene_id "jg10747";
dsimWXD1_1	ALN_BLOCK	exon	11477659	11478159	.	-	.	transcript_id "jg10749.t1"; gene_id "jg10749";
dsimWXD1_1	ALN_BLOCK	exon	11500031	11501655	.	-	.	transcript_id "jg10750.t1"; gene_id "jg10750";
dsimWXD1_1	ALN_BLOCK	exon	11513739	11517113	.	-	.	transcript_id "jg10751.t1"; gene_id "jg10751";
dsimWXD1_1	ALN_BLOCK	exon	11517692	11518479	.	+	.	transcript_id "jg10752.t1"; gene_id "jg10752";
dsimWXD1_1	ALN_BLOCK	exon	11518651	11523214	.	-	.	transcript_id "jg10753.t1"; gene_id "jg10753";
dsimWXD1_1	ALN_BLOCK	exon	11530886	11531836	.	+	.	transcript_id "jg10755.t1"; gene_id "jg10755";
dsimWXD1_1	ALN_BLOCK	exon	11532020	11533666	.	-	.	transcript_id "jg10756.t1"; gene_id "jg10756";
dsimWXD1_1	ALN_BLOCK	exon	11536602	11544996	.	-	.	transcript_id "jg10757.t1"; gene_id "jg10757";
dsimWXD1_1	ALN_BLOCK	exon	11552328	11552631	.	+	.	transcript_id "jg10758.t1"; gene_id "jg10758";
dsimWXD1_1	AUGUSTUS	start_codon	11553395	11553397	.	+	0	transcript_id "jg10759.t1"; gene_id "jg10759";
dsimWXD1_1	AUGUSTUS	CDS	11553395	11554177	1	+	0	transcript_id "jg10759.t1"; gene_id "jg10759";
dsimWXD1_1	AUGUSTUS	exon	11553395	11554177	.	+	.	transcript_id "jg10759.t1"; gene_id "jg10759";
dsimWXD1_1	AUGUSTUS	stop_codon	11554175	11554177	.	+	0	transcript_id "jg10759.t1"; gene_id "jg10759";
dsimWXD1_1	ALN_BLOCK	exon	11555285	11555927	.	-	.	transcript_id "jg10760.t1"; gene_id "jg10760";
dsimWXD1_1	ALN_BLOCK	exon	11559204	11566302	.	-	.	transcript_id "jg10761.t1"; gene_id "jg10761";
dsimWXD1_1	ALN_BLOCK	exon	11569858	11572241	.	+	.	transcript_id "jg10762.t1"; gene_id "jg10762";
dsimWXD1_1	ALN_BLOCK	exon	11573443	11578524	.	-	.	transcript_id "jg10763.t1"; gene_id "jg10763";
dsimWXD1_1	AUGUSTUS	start_codon	11596789	11596791	.	+	0	transcript_id "jg10765.t1"; gene_id "jg10765";
dsimWXD1_1	AUGUSTUS	CDS	11596789	11596924	1	+	0	transcript_id "jg10765.t1"; gene_id "jg10765";
dsimWXD1_1	AUGUSTUS	exon	11596789	11596924	.	+	.	transcript_id "jg10765.t1"; gene_id "jg10765";
dsimWXD1_1	AUGUSTUS	intron	11596925	11596979	.	+	.	transcript_id "jg10765.t1"; gene_id "jg10765";
dsimWXD1_1	AUGUSTUS	CDS	11596980	11597122	1	+	2	transcript_id "jg10765.t1"; gene_id "jg10765";
dsimWXD1_1	AUGUSTUS	exon	11596980	11597122	.	+	.	transcript_id "jg10765.t1"; gene_id "jg10765";
dsimWXD1_1	AUGUSTUS	intron	11597123	11597179	.	+	.	transcript_id "jg10765.t1"; gene_id "jg10765";
dsimWXD1_1	AUGUSTUS	CDS	11597180	11597312	1	+	0	transcript_id "jg10765.t1"; gene_id "jg10765";
dsimWXD1_1	AUGUSTUS	exon	11597180	11597312	.	+	.	transcript_id "jg10765.t1"; gene_id "jg10765";
dsimWXD1_1	AUGUSTUS	intron	11597313	11597367	.	+	.	transcript_id "jg10765.t1"; gene_id "jg10765";
dsimWXD1_1	AUGUSTUS	CDS	11597368	11597468	1	+	2	transcript_id "jg10765.t1"; gene_id "jg10765";
dsimWXD1_1	AUGUSTUS	exon	11597368	11597468	.	+	.	transcript_id "jg10765.t1"; gene_id "jg10765";
dsimWXD1_1	AUGUSTUS	stop_codon	11597466	11597468	.	+	0	transcript_id "jg10765.t1"; gene_id "jg10765";
dsimWXD1_1	ALN_BLOCK	exon	11603178	11604656	.	-	.	transcript_id "jg10766.t1"; gene_id "jg10766";
dsimWXD1_1	ALN_BLOCK	exon	11605083	11605760	.	+	.	transcript_id "jg10767.t1"; gene_id "jg10767";
dsimWXD1_1	ALN_BLOCK	exon	11606947	11613794	.	-	.	transcript_id "jg10768.t1"; gene_id "jg10768";
dsimWXD1_1	ALN_BLOCK	exon	11616319	11621086	.	-	.	transcript_id "jg10769.t1"; gene_id "jg10769";
dsimWXD1_1	ALN_BLOCK	exon	11622237	11625074	.	+	.	transcript_id "jg10770.t1"; gene_id "jg10770";
dsimWXD1_1	ALN_BLOCK	exon	11626978	11628447	.	+	.	transcript_id "jg10771.t1"; gene_id "jg10771";
dsimWXD1_1	ALN_BLOCK	exon	11628931	11632046	.	+	.	transcript_id "jg10772.t1"; gene_id "jg10772";
dsimWXD1_1	ALN_BLOCK	exon	11634551	11636454	.	+	.	transcript_id "jg10773.t1"; gene_id "jg10773";
dsimWXD1_1	ALN_BLOCK	exon	11637295	11639415	.	-	.	transcript_id "jg10774.t1"; gene_id "jg10774";
dsimWXD1_1	ALN_BLOCK	exon	11641109	11642407	.	+	.	transcript_id "jg10775.t1"; gene_id "jg10775";
dsimWXD1_1	ALN_BLOCK	exon	11644506	11644928	.	+	.	transcript_id "jg10776.t1"; gene_id "jg10776";
dsimWXD1_1	ALN_BLOCK	exon	11646758	11647345	.	-	.	transcript_id "jg10777.t1"; gene_id "jg10777";
dsimWXD1_1	AUGUSTUS	stop_codon	11651761	11651763	.	-	0	transcript_id "jg10778.t1"; gene_id "jg10778";
dsimWXD1_1	AUGUSTUS	CDS	11651761	11652198	1	-	0	transcript_id "jg10778.t1"; gene_id "jg10778";
dsimWXD1_1	AUGUSTUS	exon	11651761	11652198	.	-	.	transcript_id "jg10778.t1"; gene_id "jg10778";
dsimWXD1_1	AUGUSTUS	start_codon	11652196	11652198	.	-	0	transcript_id "jg10778.t1"; gene_id "jg10778";
dsimWXD1_1	ALN_BLOCK	exon	11656782	11658514	.	-	.	transcript_id "jg10779.t1"; gene_id "jg10779";
dsimWXD1_1	ALN_BLOCK	exon	11661172	11661498	.	-	.	transcript_id "jg10780.t1"; gene_id "jg10780";
dsimWXD1_1	ALN_BLOCK	exon	11665610	11665862	.	-	.	transcript_id "jg10781.t1"; gene_id "jg10781";
dsimWXD1_1	ALN_BLOCK	exon	11666614	11666693	.	-	.	transcript_id "jg10781.t1"; gene_id "jg10781";
dsimWXD1_1	ALN_BLOCK	exon	11667713	11671357	.	-	.	transcript_id "jg10782.t1"; gene_id "jg10782";
dsimWXD1_1	ALN_BLOCK	exon	11673253	11674210	.	+	.	transcript_id "jg10783.t1"; gene_id "jg10783";
dsimWXD1_1	ALN_BLOCK	exon	11674905	11676071	.	+	.	transcript_id "jg10784.t1"; gene_id "jg10784";
dsimWXD1_1	ALN_BLOCK	exon	11677436	11678521	.	+	.	transcript_id "jg10785.t1"; gene_id "jg10785";
dsimWXD1_1	ALN_BLOCK	exon	11690450	11691350	.	-	.	transcript_id "jg10786.t1"; gene_id "jg10786";
dsimWXD1_1	ALN_BLOCK	exon	11692639	11693046	.	-	.	transcript_id "jg10787.t1"; gene_id "jg10787";
dsimWXD1_1	ALN_BLOCK	exon	11699787	11710274	.	-	.	transcript_id "jg10788.t1"; gene_id "jg10788";
dsimWXD1_1	ALN_BLOCK	exon	11712537	11715305	.	+	.	transcript_id "jg10789.t1"; gene_id "jg10789";
dsimWXD1_1	ALN_BLOCK	exon	11715623	11717272	.	+	.	transcript_id "jg10790.t1"; gene_id "jg10790";
dsimWXD1_1	ALN_BLOCK	exon	11719687	11719992	.	-	.	transcript_id "jg10791.t1"; gene_id "jg10791";
dsimWXD1_1	ALN_BLOCK	exon	11723786	11724544	.	-	.	transcript_id "jg10792.t1"; gene_id "jg10792";
dsimWXD1_1	ALN_BLOCK	exon	11727931	11728290	.	-	.	transcript_id "jg10793.t1"; gene_id "jg10793";
dsimWXD1_1	AUGUSTUS	stop_codon	11779608	11779610	.	-	0	transcript_id "jg10794.t1"; gene_id "jg10794";
dsimWXD1_1	AUGUSTUS	CDS	11779608	11779814	0.82	-	0	transcript_id "jg10794.t1"; gene_id "jg10794";
dsimWXD1_1	AUGUSTUS	exon	11779608	11779814	.	-	.	transcript_id "jg10794.t1"; gene_id "jg10794";
dsimWXD1_1	AUGUSTUS	start_codon	11779812	11779814	.	-	0	transcript_id "jg10794.t1"; gene_id "jg10794";
dsimWXD1_1	AUGUSTUS	stop_codon	11780096	11780098	.	-	0	transcript_id "jg10795.t1"; gene_id "jg10795";
dsimWXD1_1	AUGUSTUS	CDS	11780096	11781862	0.45	-	0	transcript_id "jg10795.t1"; gene_id "jg10795";
dsimWXD1_1	AUGUSTUS	exon	11780096	11781862	.	-	.	transcript_id "jg10795.t1"; gene_id "jg10795";
dsimWXD1_1	AUGUSTUS	start_codon	11781860	11781862	.	-	0	transcript_id "jg10795.t1"; gene_id "jg10795";
dsimWXD1_1	ALN_BLOCK	exon	11783585	11785629	.	+	.	transcript_id "jg10796.t1"; gene_id "jg10796";
dsimWXD1_1	AUGUSTUS	start_codon	11786251	11786253	.	+	0	transcript_id "jg10797.t1"; gene_id "jg10797";
dsimWXD1_1	AUGUSTUS	CDS	11786251	11786872	0.88	+	0	transcript_id "jg10797.t1"; gene_id "jg10797";
dsimWXD1_1	AUGUSTUS	exon	11786251	11786872	.	+	.	transcript_id "jg10797.t1"; gene_id "jg10797";
dsimWXD1_1	AUGUSTUS	intron	11786873	11787440	.	+	.	transcript_id "jg10797.t1"; gene_id "jg10797";
dsimWXD1_1	AUGUSTUS	CDS	11787441	11787472	0.84	+	2	transcript_id "jg10797.t1"; gene_id "jg10797";
dsimWXD1_1	AUGUSTUS	exon	11787441	11787472	.	+	.	transcript_id "jg10797.t1"; gene_id "jg10797";
dsimWXD1_1	AUGUSTUS	stop_codon	11787470	11787472	.	+	0	transcript_id "jg10797.t1"; gene_id "jg10797";
dsimWXD1_1	ALN_BLOCK	exon	11810245	11811571	.	-	.	transcript_id "jg10798.t1"; gene_id "jg10798";
dsimWXD1_1	AUGUSTUS	start_codon	11820800	11820802	.	+	0	transcript_id "jg10799.t1"; gene_id "jg10799";
dsimWXD1_1	AUGUSTUS	CDS	11820800	11821118	0.4	+	0	transcript_id "jg10799.t1"; gene_id "jg10799";
dsimWXD1_1	AUGUSTUS	exon	11820800	11821118	.	+	.	transcript_id "jg10799.t1"; gene_id "jg10799";
dsimWXD1_1	AUGUSTUS	intron	11821119	11824717	.	+	.	transcript_id "jg10799.t1"; gene_id "jg10799";
dsimWXD1_1	AUGUSTUS	CDS	11824718	11825481	0.99	+	2	transcript_id "jg10799.t1"; gene_id "jg10799";
dsimWXD1_1	AUGUSTUS	exon	11824718	11825481	.	+	.	transcript_id "jg10799.t1"; gene_id "jg10799";
dsimWXD1_1	AUGUSTUS	intron	11825482	11825534	.	+	.	transcript_id "jg10799.t1"; gene_id "jg10799";
dsimWXD1_1	AUGUSTUS	CDS	11825535	11825588	0.87	+	0	transcript_id "jg10799.t1"; gene_id "jg10799";
dsimWXD1_1	AUGUSTUS	exon	11825535	11825588	.	+	.	transcript_id "jg10799.t1"; gene_id "jg10799";
dsimWXD1_1	AUGUSTUS	stop_codon	11825586	11825588	.	+	0	transcript_id "jg10799.t1"; gene_id "jg10799";
dsimWXD1_1	ALN_BLOCK	exon	11831133	11836578	.	+	.	transcript_id "jg10801.t1"; gene_id "jg10801";
dsimWXD1_1	ALN_BLOCK	exon	11836754	11844347	.	+	.	transcript_id "jg10801.t1"; gene_id "jg10801";
dsimWXD1_1	AUGUSTUS	start_codon	11856528	11856530	.	+	0	transcript_id "jg10802.t1"; gene_id "jg10802";
dsimWXD1_1	AUGUSTUS	CDS	11856528	11856692	1	+	0	transcript_id "jg10802.t1"; gene_id "jg10802";
dsimWXD1_1	AUGUSTUS	exon	11856528	11856692	.	+	.	transcript_id "jg10802.t1"; gene_id "jg10802";
dsimWXD1_1	AUGUSTUS	intron	11856693	11856756	.	+	.	transcript_id "jg10802.t1"; gene_id "jg10802";
dsimWXD1_1	AUGUSTUS	CDS	11856757	11857062	1	+	0	transcript_id "jg10802.t1"; gene_id "jg10802";
dsimWXD1_1	AUGUSTUS	exon	11856757	11857062	.	+	.	transcript_id "jg10802.t1"; gene_id "jg10802";
dsimWXD1_1	AUGUSTUS	stop_codon	11857060	11857062	.	+	0	transcript_id "jg10802.t1"; gene_id "jg10802";
dsimWXD1_1	ALN_BLOCK	exon	11865534	11869118	.	+	.	transcript_id "jg10803.t1"; gene_id "jg10803";
dsimWXD1_1	ALN_BLOCK	exon	11881046	11886390	.	+	.	transcript_id "jg10804.t1"; gene_id "jg10804";
dsimWXD1_1	ALN_BLOCK	exon	11888223	11889806	.	-	.	transcript_id "jg10805.t1"; gene_id "jg10805";
dsimWXD1_1	ALN_BLOCK	exon	11896615	11896919	.	+	.	transcript_id "jg10806.t1"; gene_id "jg10806";
dsimWXD1_1	ALN_BLOCK	exon	11905090	11906602	.	+	.	transcript_id "jg10807.t1"; gene_id "jg10807";
dsimWXD1_1	ALN_BLOCK	exon	11906767	11915102	.	+	.	transcript_id "jg10807.t1"; gene_id "jg10807";
dsimWXD1_1	ALN_BLOCK	exon	11917537	11928945	.	+	.	transcript_id "jg10808.t1"; gene_id "jg10808";
dsimWXD1_1	ALN_BLOCK	exon	11931102	11935053	.	-	.	transcript_id "jg10809.t1"; gene_id "jg10809";
dsimWXD1_1	ALN_BLOCK	exon	11935833	11936344	.	+	.	transcript_id "jg10810.t1"; gene_id "jg10810";
dsimWXD1_1	ALN_BLOCK	exon	11940826	11942014	.	+	.	transcript_id "jg10811.t1"; gene_id "jg10811";
dsimWXD1_1	ALN_BLOCK	exon	11944897	11946076	.	-	.	transcript_id "jg10812.t1"; gene_id "jg10812";
dsimWXD1_1	ALN_BLOCK	exon	11948755	11950283	.	+	.	transcript_id "jg10813.t1"; gene_id "jg10813";
dsimWXD1_1	ALN_BLOCK	exon	11951165	11951488	.	+	.	transcript_id "jg10814.t1"; gene_id "jg10814";
dsimWXD1_1	ALN_BLOCK	exon	11951644	11951668	.	+	.	transcript_id "jg10814.t1"; gene_id "jg10814";
dsimWXD1_1	ALN_BLOCK	exon	11951932	11952725	.	+	.	transcript_id "jg10814.t1"; gene_id "jg10814";
dsimWXD1_1	ALN_BLOCK	exon	11954357	11956733	.	-	.	transcript_id "jg10815.t1"; gene_id "jg10815";
dsimWXD1_1	ALN_BLOCK	exon	11959499	11960608	.	+	.	transcript_id "jg10816.t1"; gene_id "jg10816";
dsimWXD1_1	ALN_BLOCK	exon	11960847	11963774	.	+	.	transcript_id "jg10817.t1"; gene_id "jg10817";
dsimWXD1_1	ALN_BLOCK	exon	11964012	11965156	.	-	.	transcript_id "jg10818.t1"; gene_id "jg10818";
dsimWXD1_1	AUGUSTUS	stop_codon	11965673	11965675	.	-	0	transcript_id "jg10819.t1"; gene_id "jg10819";
dsimWXD1_1	AUGUSTUS	CDS	11965673	11965854	1	-	2	transcript_id "jg10819.t1"; gene_id "jg10819";
dsimWXD1_1	AUGUSTUS	exon	11965673	11965854	.	-	.	transcript_id "jg10819.t1"; gene_id "jg10819";
dsimWXD1_1	AUGUSTUS	intron	11965855	11965910	.	-	.	transcript_id "jg10819.t1"; gene_id "jg10819";
dsimWXD1_1	AUGUSTUS	CDS	11965911	11966688	1	-	0	transcript_id "jg10819.t1"; gene_id "jg10819";
dsimWXD1_1	AUGUSTUS	exon	11965911	11966688	.	-	.	transcript_id "jg10819.t1"; gene_id "jg10819";
dsimWXD1_1	AUGUSTUS	start_codon	11966686	11966688	.	-	0	transcript_id "jg10819.t1"; gene_id "jg10819";
dsimWXD1_1	ALN_BLOCK	exon	11967374	11969436	.	-	.	transcript_id "jg10820.t1"; gene_id "jg10820";
dsimWXD1_1	ALN_BLOCK	exon	11969936	11971288	.	+	.	transcript_id "jg10821.t1"; gene_id "jg10821";
dsimWXD1_1	ALN_BLOCK	exon	11971369	11972833	.	-	.	transcript_id "jg10822.t1"; gene_id "jg10822";
dsimWXD1_1	ALN_BLOCK	exon	11973088	11974333	.	+	.	transcript_id "jg10823.t1"; gene_id "jg10823";
dsimWXD1_1	ALN_BLOCK	exon	11978560	12006182	.	-	.	transcript_id "jg10824.t1"; gene_id "jg10824";
dsimWXD1_1	AUGUSTUS	stop_codon	12010395	12010397	.	-	0	transcript_id "jg10825.t1"; gene_id "jg10825";
dsimWXD1_1	AUGUSTUS	CDS	12010395	12010670	0.53	-	0	transcript_id "jg10825.t1"; gene_id "jg10825";
dsimWXD1_1	AUGUSTUS	exon	12010395	12010670	.	-	.	transcript_id "jg10825.t1"; gene_id "jg10825";
dsimWXD1_1	AUGUSTUS	intron	12010671	12012431	.	-	.	transcript_id "jg10825.t1"; gene_id "jg10825";
dsimWXD1_1	AUGUSTUS	CDS	12012432	12012567	1	-	1	transcript_id "jg10825.t1"; gene_id "jg10825";
dsimWXD1_1	AUGUSTUS	exon	12012432	12012567	.	-	.	transcript_id "jg10825.t1"; gene_id "jg10825";
dsimWXD1_1	AUGUSTUS	intron	12012568	12012678	.	-	.	transcript_id "jg10825.t1"; gene_id "jg10825";
dsimWXD1_1	AUGUSTUS	CDS	12012679	12013309	1	-	2	transcript_id "jg10825.t1"; gene_id "jg10825";
dsimWXD1_1	AUGUSTUS	exon	12012679	12013309	.	-	.	transcript_id "jg10825.t1"; gene_id "jg10825";
dsimWXD1_1	AUGUSTUS	intron	12013310	12013646	.	-	.	transcript_id "jg10825.t1"; gene_id "jg10825";
dsimWXD1_1	AUGUSTUS	CDS	12013647	12014565	1	-	0	transcript_id "jg10825.t1"; gene_id "jg10825";
dsimWXD1_1	AUGUSTUS	exon	12013647	12014565	.	-	.	transcript_id "jg10825.t1"; gene_id "jg10825";
dsimWXD1_1	AUGUSTUS	intron	12014566	12014801	.	-	.	transcript_id "jg10825.t1"; gene_id "jg10825";
dsimWXD1_1	AUGUSTUS	CDS	12014802	12015170	1	-	0	transcript_id "jg10825.t1"; gene_id "jg10825";
dsimWXD1_1	AUGUSTUS	exon	12014802	12015170	.	-	.	transcript_id "jg10825.t1"; gene_id "jg10825";
dsimWXD1_1	AUGUSTUS	intron	12015171	12015233	.	-	.	transcript_id "jg10825.t1"; gene_id "jg10825";
dsimWXD1_1	AUGUSTUS	CDS	12015234	12016147	1	-	2	transcript_id "jg10825.t1"; gene_id "jg10825";
dsimWXD1_1	AUGUSTUS	exon	12015234	12016147	.	-	.	transcript_id "jg10825.t1"; gene_id "jg10825";
dsimWXD1_1	AUGUSTUS	intron	12016148	12016209	.	-	.	transcript_id "jg10825.t1"; gene_id "jg10825";
dsimWXD1_1	AUGUSTUS	CDS	12016210	12016489	1	-	0	transcript_id "jg10825.t1"; gene_id "jg10825";
dsimWXD1_1	AUGUSTUS	exon	12016210	12016489	.	-	.	transcript_id "jg10825.t1"; gene_id "jg10825";
dsimWXD1_1	AUGUSTUS	intron	12016490	12016642	.	-	.	transcript_id "jg10825.t1"; gene_id "jg10825";
dsimWXD1_1	AUGUSTUS	CDS	12016643	12017272	0.98	-	0	transcript_id "jg10825.t1"; gene_id "jg10825";
dsimWXD1_1	AUGUSTUS	exon	12016643	12017272	.	-	.	transcript_id "jg10825.t1"; gene_id "jg10825";
dsimWXD1_1	AUGUSTUS	start_codon	12017270	12017272	.	-	0	transcript_id "jg10825.t1"; gene_id "jg10825";
dsimWXD1_1	ALN_BLOCK	exon	12026070	12031263	.	-	.	transcript_id "jg10826.t1"; gene_id "jg10826";
dsimWXD1_1	AUGUSTUS	stop_codon	12042055	12042057	.	-	0	transcript_id "jg10827.t1"; gene_id "jg10827";
dsimWXD1_1	AUGUSTUS	CDS	12042055	12042092	0.35	-	2	transcript_id "jg10827.t1"; gene_id "jg10827";
dsimWXD1_1	AUGUSTUS	exon	12042055	12042092	.	-	.	transcript_id "jg10827.t1"; gene_id "jg10827";
dsimWXD1_1	AUGUSTUS	stop_codon	12042055	12042057	.	-	0	transcript_id "jg10827.t2"; gene_id "jg10827";
dsimWXD1_1	AUGUSTUS	CDS	12042055	12042092	0.29	-	2	transcript_id "jg10827.t2"; gene_id "jg10827";
dsimWXD1_1	AUGUSTUS	exon	12042055	12042092	.	-	.	transcript_id "jg10827.t2"; gene_id "jg10827";
dsimWXD1_1	AUGUSTUS	intron	12042093	12042529	.	-	.	transcript_id "jg10827.t1"; gene_id "jg10827";
dsimWXD1_1	AUGUSTUS	intron	12042093	12042529	.	-	.	transcript_id "jg10827.t2"; gene_id "jg10827";
dsimWXD1_1	AUGUSTUS	CDS	12042530	12042987	0.68	-	1	transcript_id "jg10827.t1"; gene_id "jg10827";
dsimWXD1_1	AUGUSTUS	exon	12042530	12042987	.	-	.	transcript_id "jg10827.t1"; gene_id "jg10827";
dsimWXD1_1	AUGUSTUS	CDS	12042530	12042922	0.64	-	2	transcript_id "jg10827.t2"; gene_id "jg10827";
dsimWXD1_1	AUGUSTUS	exon	12042530	12042922	.	-	.	transcript_id "jg10827.t2"; gene_id "jg10827";
dsimWXD1_1	AUGUSTUS	intron	12042923	12049827	.	-	.	transcript_id "jg10827.t2"; gene_id "jg10827";
dsimWXD1_1	AUGUSTUS	intron	12042988	12045230	.	-	.	transcript_id "jg10827.t1"; gene_id "jg10827";
dsimWXD1_1	AUGUSTUS	CDS	12045231	12045277	0.75	-	0	transcript_id "jg10827.t1"; gene_id "jg10827";
dsimWXD1_1	AUGUSTUS	exon	12045231	12045277	.	-	.	transcript_id "jg10827.t1"; gene_id "jg10827";
dsimWXD1_1	AUGUSTUS	start_codon	12045275	12045277	.	-	0	transcript_id "jg10827.t1"; gene_id "jg10827";
dsimWXD1_1	AUGUSTUS	CDS	12049828	12049861	0.59	-	0	transcript_id "jg10827.t2"; gene_id "jg10827";
dsimWXD1_1	AUGUSTUS	exon	12049828	12049861	.	-	.	transcript_id "jg10827.t2"; gene_id "jg10827";
dsimWXD1_1	AUGUSTUS	start_codon	12049859	12049861	.	-	0	transcript_id "jg10827.t2"; gene_id "jg10827";
dsimWXD1_1	ALN_BLOCK	exon	12051700	12052481	.	-	.	transcript_id "jg10828.t1"; gene_id "jg10828";
dsimWXD1_1	ALN_BLOCK	exon	12057074	12062145	.	-	.	transcript_id "jg10829.t1"; gene_id "jg10829";
dsimWXD1_1	ALN_BLOCK	exon	12063384	12064385	.	+	.	transcript_id "jg10830.t1"; gene_id "jg10830";
dsimWXD1_1	ALN_BLOCK	exon	12067652	12069117	.	-	.	transcript_id "jg10831.t1"; gene_id "jg10831";
dsimWXD1_1	AUGUSTUS	start_codon	12069318	12069320	.	+	0	transcript_id "jg10833.t1"; gene_id "jg10833";
dsimWXD1_1	AUGUSTUS	CDS	12069318	12069376	0.58	+	0	transcript_id "jg10833.t1"; gene_id "jg10833";
dsimWXD1_1	AUGUSTUS	exon	12069318	12069376	.	+	.	transcript_id "jg10833.t1"; gene_id "jg10833";
dsimWXD1_1	AUGUSTUS	intron	12069377	12069880	.	+	.	transcript_id "jg10833.t1"; gene_id "jg10833";
dsimWXD1_1	AUGUSTUS	CDS	12069881	12069917	1	+	1	transcript_id "jg10833.t1"; gene_id "jg10833";
dsimWXD1_1	AUGUSTUS	exon	12069881	12069917	.	+	.	transcript_id "jg10833.t1"; gene_id "jg10833";
dsimWXD1_1	AUGUSTUS	intron	12069918	12071275	.	+	.	transcript_id "jg10833.t1"; gene_id "jg10833";
dsimWXD1_1	AUGUSTUS	CDS	12071276	12071416	0.99	+	0	transcript_id "jg10833.t1"; gene_id "jg10833";
dsimWXD1_1	AUGUSTUS	exon	12071276	12071416	.	+	.	transcript_id "jg10833.t1"; gene_id "jg10833";
dsimWXD1_1	AUGUSTUS	stop_codon	12071414	12071416	.	+	0	transcript_id "jg10833.t1"; gene_id "jg10833";
dsimWXD1_1	AUGUSTUS	start_codon	12073892	12073894	.	+	0	transcript_id "jg10834.t1"; gene_id "jg10834";
dsimWXD1_1	AUGUSTUS	CDS	12073892	12074158	1	+	0	transcript_id "jg10834.t1"; gene_id "jg10834";
dsimWXD1_1	AUGUSTUS	exon	12073892	12074158	.	+	.	transcript_id "jg10834.t1"; gene_id "jg10834";
dsimWXD1_1	AUGUSTUS	stop_codon	12074156	12074158	.	+	0	transcript_id "jg10834.t1"; gene_id "jg10834";
dsimWXD1_1	ALN_BLOCK	exon	12074880	12076733	.	+	.	transcript_id "jg10832.t1"; gene_id "jg10832";
dsimWXD1_1	ALN_BLOCK	exon	12077401	12078831	.	+	.	transcript_id "jg10835.t1"; gene_id "jg10835";
dsimWXD1_1	ALN_BLOCK	exon	12078907	12080118	.	-	.	transcript_id "jg10836.t1"; gene_id "jg10836";
dsimWXD1_1	ALN_BLOCK	exon	12080630	12081631	.	-	.	transcript_id "jg10837.t1"; gene_id "jg10837";
dsimWXD1_1	ALN_BLOCK	exon	12082636	12088291	.	-	.	transcript_id "jg10838.t1"; gene_id "jg10838";
dsimWXD1_1	AUGUSTUS	stop_codon	12089523	12089525	.	-	0	transcript_id "jg10839.t2"; gene_id "jg10839";
dsimWXD1_1	AUGUSTUS	CDS	12089523	12090656	0.87	-	0	transcript_id "jg10839.t2"; gene_id "jg10839";
dsimWXD1_1	AUGUSTUS	exon	12089523	12090656	.	-	.	transcript_id "jg10839.t2"; gene_id "jg10839";
dsimWXD1_1	AUGUSTUS	stop_codon	12089523	12089525	.	-	0	transcript_id "jg10839.t1"; gene_id "jg10839";
dsimWXD1_1	AUGUSTUS	CDS	12089523	12092204	1	-	0	transcript_id "jg10839.t1"; gene_id "jg10839";
dsimWXD1_1	AUGUSTUS	exon	12089523	12092204	.	-	.	transcript_id "jg10839.t1"; gene_id "jg10839";
dsimWXD1_1	AUGUSTUS	start_codon	12090654	12090656	.	-	0	transcript_id "jg10839.t2"; gene_id "jg10839";
dsimWXD1_1	AUGUSTUS	start_codon	12092202	12092204	.	-	0	transcript_id "jg10839.t1"; gene_id "jg10839";
dsimWXD1_1	AUGUSTUS	start_codon	12092659	12092661	.	+	0	transcript_id "jg10840.t1"; gene_id "jg10840";
dsimWXD1_1	AUGUSTUS	CDS	12092659	12092795	1	+	0	transcript_id "jg10840.t1"; gene_id "jg10840";
dsimWXD1_1	AUGUSTUS	exon	12092659	12092795	.	+	.	transcript_id "jg10840.t1"; gene_id "jg10840";
dsimWXD1_1	AUGUSTUS	intron	12092796	12092856	.	+	.	transcript_id "jg10840.t1"; gene_id "jg10840";
dsimWXD1_1	AUGUSTUS	CDS	12092857	12093112	1	+	1	transcript_id "jg10840.t1"; gene_id "jg10840";
dsimWXD1_1	AUGUSTUS	exon	12092857	12093112	.	+	.	transcript_id "jg10840.t1"; gene_id "jg10840";
dsimWXD1_1	AUGUSTUS	intron	12093113	12093169	.	+	.	transcript_id "jg10840.t1"; gene_id "jg10840";
dsimWXD1_1	AUGUSTUS	CDS	12093170	12093778	1	+	0	transcript_id "jg10840.t1"; gene_id "jg10840";
dsimWXD1_1	AUGUSTUS	exon	12093170	12093778	.	+	.	transcript_id "jg10840.t1"; gene_id "jg10840";
dsimWXD1_1	AUGUSTUS	stop_codon	12093776	12093778	.	+	0	transcript_id "jg10840.t1"; gene_id "jg10840";
dsimWXD1_1	AUGUSTUS	start_codon	12095016	12095018	.	+	0	transcript_id "jg10841.t1"; gene_id "jg10841";
dsimWXD1_1	AUGUSTUS	CDS	12095016	12095093	0.83	+	0	transcript_id "jg10841.t1"; gene_id "jg10841";
dsimWXD1_1	AUGUSTUS	exon	12095016	12095093	.	+	.	transcript_id "jg10841.t1"; gene_id "jg10841";
dsimWXD1_1	AUGUSTUS	intron	12095094	12095398	.	+	.	transcript_id "jg10841.t1"; gene_id "jg10841";
dsimWXD1_1	AUGUSTUS	CDS	12095399	12095512	0.32	+	0	transcript_id "jg10841.t1"; gene_id "jg10841";
dsimWXD1_1	AUGUSTUS	exon	12095399	12095512	.	+	.	transcript_id "jg10841.t1"; gene_id "jg10841";
dsimWXD1_1	AUGUSTUS	intron	12095513	12095683	.	+	.	transcript_id "jg10841.t1"; gene_id "jg10841";
dsimWXD1_1	AUGUSTUS	CDS	12095684	12095809	0.32	+	0	transcript_id "jg10841.t1"; gene_id "jg10841";
dsimWXD1_1	AUGUSTUS	exon	12095684	12095809	.	+	.	transcript_id "jg10841.t1"; gene_id "jg10841";
dsimWXD1_1	AUGUSTUS	stop_codon	12095807	12095809	.	+	0	transcript_id "jg10841.t1"; gene_id "jg10841";
dsimWXD1_1	AUGUSTUS	stop_codon	12096261	12096263	.	-	0	transcript_id "jg10843.t2"; gene_id "jg10843";
dsimWXD1_1	AUGUSTUS	CDS	12096261	12097262	1	-	0	transcript_id "jg10843.t2"; gene_id "jg10843";
dsimWXD1_1	AUGUSTUS	exon	12096261	12097262	.	-	.	transcript_id "jg10843.t2"; gene_id "jg10843";
dsimWXD1_1	AUGUSTUS	stop_codon	12096784	12096786	.	-	0	transcript_id "jg10843.t1"; gene_id "jg10843";
dsimWXD1_1	AUGUSTUS	CDS	12096784	12096788	0.89	-	2	transcript_id "jg10843.t1"; gene_id "jg10843";
dsimWXD1_1	AUGUSTUS	exon	12096784	12096788	.	-	.	transcript_id "jg10843.t1"; gene_id "jg10843";
dsimWXD1_1	AUGUSTUS	intron	12096789	12096841	.	-	.	transcript_id "jg10843.t1"; gene_id "jg10843";
dsimWXD1_1	AUGUSTUS	CDS	12096842	12097262	0.95	-	0	transcript_id "jg10843.t1"; gene_id "jg10843";
dsimWXD1_1	AUGUSTUS	exon	12096842	12097262	.	-	.	transcript_id "jg10843.t1"; gene_id "jg10843";
dsimWXD1_1	AUGUSTUS	start_codon	12097260	12097262	.	-	0	transcript_id "jg10843.t1"; gene_id "jg10843";
dsimWXD1_1	AUGUSTUS	start_codon	12097260	12097262	.	-	0	transcript_id "jg10843.t2"; gene_id "jg10843";
dsimWXD1_1	AUGUSTUS	stop_codon	12098271	12098273	.	-	0	transcript_id "jg10842.t1"; gene_id "jg10842";
dsimWXD1_1	AUGUSTUS	CDS	12098271	12098518	0.5	-	2	transcript_id "jg10842.t1"; gene_id "jg10842";
dsimWXD1_1	AUGUSTUS	exon	12098271	12098518	.	-	.	transcript_id "jg10842.t1"; gene_id "jg10842";
dsimWXD1_1	AUGUSTUS	intron	12098519	12098562	.	-	.	transcript_id "jg10842.t1"; gene_id "jg10842";
dsimWXD1_1	AUGUSTUS	CDS	12098563	12098718	0.5	-	2	transcript_id "jg10842.t1"; gene_id "jg10842";
dsimWXD1_1	AUGUSTUS	exon	12098563	12098718	.	-	.	transcript_id "jg10842.t1"; gene_id "jg10842";
dsimWXD1_1	AUGUSTUS	intron	12098719	12098896	.	-	.	transcript_id "jg10842.t1"; gene_id "jg10842";
dsimWXD1_1	AUGUSTUS	CDS	12098897	12099143	1	-	0	transcript_id "jg10842.t1"; gene_id "jg10842";
dsimWXD1_1	AUGUSTUS	exon	12098897	12099143	.	-	.	transcript_id "jg10842.t1"; gene_id "jg10842";
dsimWXD1_1	AUGUSTUS	intron	12099144	12099225	.	-	.	transcript_id "jg10842.t1"; gene_id "jg10842";
dsimWXD1_1	AUGUSTUS	CDS	12099226	12099502	1	-	1	transcript_id "jg10842.t1"; gene_id "jg10842";
dsimWXD1_1	AUGUSTUS	exon	12099226	12099502	.	-	.	transcript_id "jg10842.t1"; gene_id "jg10842";
dsimWXD1_1	AUGUSTUS	intron	12099503	12099567	.	-	.	transcript_id "jg10842.t1"; gene_id "jg10842";
dsimWXD1_1	AUGUSTUS	CDS	12099568	12099673	1	-	2	transcript_id "jg10842.t1"; gene_id "jg10842";
dsimWXD1_1	AUGUSTUS	exon	12099568	12099673	.	-	.	transcript_id "jg10842.t1"; gene_id "jg10842";
dsimWXD1_1	AUGUSTUS	intron	12099674	12099729	.	-	.	transcript_id "jg10842.t1"; gene_id "jg10842";
dsimWXD1_1	AUGUSTUS	CDS	12099730	12101600	1	-	1	transcript_id "jg10842.t1"; gene_id "jg10842";
dsimWXD1_1	AUGUSTUS	exon	12099730	12101600	.	-	.	transcript_id "jg10842.t1"; gene_id "jg10842";
dsimWXD1_1	AUGUSTUS	intron	12101601	12101660	.	-	.	transcript_id "jg10842.t1"; gene_id "jg10842";
dsimWXD1_1	AUGUSTUS	CDS	12101661	12101865	1	-	2	transcript_id "jg10842.t1"; gene_id "jg10842";
dsimWXD1_1	AUGUSTUS	exon	12101661	12101865	.	-	.	transcript_id "jg10842.t1"; gene_id "jg10842";
dsimWXD1_1	AUGUSTUS	intron	12101866	12101927	.	-	.	transcript_id "jg10842.t1"; gene_id "jg10842";
dsimWXD1_1	AUGUSTUS	CDS	12101928	12102132	1	-	0	transcript_id "jg10842.t1"; gene_id "jg10842";
dsimWXD1_1	AUGUSTUS	exon	12101928	12102132	.	-	.	transcript_id "jg10842.t1"; gene_id "jg10842";
dsimWXD1_1	AUGUSTUS	intron	12102133	12103215	.	-	.	transcript_id "jg10842.t1"; gene_id "jg10842";
dsimWXD1_1	AUGUSTUS	CDS	12103216	12103391	1	-	2	transcript_id "jg10842.t1"; gene_id "jg10842";
dsimWXD1_1	AUGUSTUS	exon	12103216	12103391	.	-	.	transcript_id "jg10842.t1"; gene_id "jg10842";
dsimWXD1_1	AUGUSTUS	intron	12103392	12103456	.	-	.	transcript_id "jg10842.t1"; gene_id "jg10842";
dsimWXD1_1	AUGUSTUS	CDS	12103457	12103628	1	-	0	transcript_id "jg10842.t1"; gene_id "jg10842";
dsimWXD1_1	AUGUSTUS	exon	12103457	12103628	.	-	.	transcript_id "jg10842.t1"; gene_id "jg10842";
dsimWXD1_1	AUGUSTUS	start_codon	12103626	12103628	.	-	0	transcript_id "jg10842.t1"; gene_id "jg10842";
dsimWXD1_1	ALN_BLOCK	exon	12105294	12107975	.	-	.	transcript_id "jg10844.t1"; gene_id "jg10844";
dsimWXD1_1	ALN_BLOCK	exon	12108430	12109549	.	+	.	transcript_id "jg10845.t1"; gene_id "jg10845";
dsimWXD1_1	ALN_BLOCK	exon	12110527	12114559	.	-	.	transcript_id "jg10846.t1"; gene_id "jg10846";
dsimWXD1_1	ALN_BLOCK	exon	12135580	12136348	.	+	.	transcript_id "jg10847.t1"; gene_id "jg10847";
dsimWXD1_1	ALN_BLOCK	exon	12153873	12154205	.	+	.	transcript_id "jg10848.t1"; gene_id "jg10848";
dsimWXD1_1	ALN_BLOCK	exon	12163362	12182616	.	+	.	transcript_id "jg10849.t1"; gene_id "jg10849";
dsimWXD1_1	ALN_BLOCK	exon	12187030	12195103	.	-	.	transcript_id "jg10850.t1"; gene_id "jg10850";
dsimWXD1_1	AUGUSTUS	start_codon	12214439	12214441	.	+	0	transcript_id "jg10851.t1"; gene_id "jg10851";
dsimWXD1_1	AUGUSTUS	CDS	12214439	12214660	1	+	0	transcript_id "jg10851.t1"; gene_id "jg10851";
dsimWXD1_1	AUGUSTUS	exon	12214439	12214660	.	+	.	transcript_id "jg10851.t1"; gene_id "jg10851";
dsimWXD1_1	AUGUSTUS	intron	12214661	12214721	.	+	.	transcript_id "jg10851.t1"; gene_id "jg10851";
dsimWXD1_1	AUGUSTUS	CDS	12214722	12214857	1	+	0	transcript_id "jg10851.t1"; gene_id "jg10851";
dsimWXD1_1	AUGUSTUS	exon	12214722	12214857	.	+	.	transcript_id "jg10851.t1"; gene_id "jg10851";
dsimWXD1_1	AUGUSTUS	intron	12214858	12214922	.	+	.	transcript_id "jg10851.t1"; gene_id "jg10851";
dsimWXD1_1	AUGUSTUS	CDS	12214923	12215002	1	+	2	transcript_id "jg10851.t1"; gene_id "jg10851";
dsimWXD1_1	AUGUSTUS	exon	12214923	12215002	.	+	.	transcript_id "jg10851.t1"; gene_id "jg10851";
dsimWXD1_1	AUGUSTUS	stop_codon	12215000	12215002	.	+	0	transcript_id "jg10851.t1"; gene_id "jg10851";
dsimWXD1_1	ALN_BLOCK	exon	12215172	12215773	.	+	.	transcript_id "jg10852.t1"; gene_id "jg10852";
dsimWXD1_1	AUGUSTUS	stop_codon	12216431	12216433	.	-	0	transcript_id "jg10853.t1"; gene_id "jg10853";
dsimWXD1_1	AUGUSTUS	CDS	12216431	12216536	1	-	1	transcript_id "jg10853.t1"; gene_id "jg10853";
dsimWXD1_1	AUGUSTUS	exon	12216431	12216536	.	-	.	transcript_id "jg10853.t1"; gene_id "jg10853";
dsimWXD1_1	AUGUSTUS	intron	12216537	12222081	.	-	.	transcript_id "jg10853.t1"; gene_id "jg10853";
dsimWXD1_1	AUGUSTUS	CDS	12222082	12222093	0.97	-	1	transcript_id "jg10853.t1"; gene_id "jg10853";
dsimWXD1_1	AUGUSTUS	exon	12222082	12222093	.	-	.	transcript_id "jg10853.t1"; gene_id "jg10853";
dsimWXD1_1	AUGUSTUS	intron	12222094	12226431	.	-	.	transcript_id "jg10853.t1"; gene_id "jg10853";
dsimWXD1_1	AUGUSTUS	CDS	12226432	12226571	0.42	-	0	transcript_id "jg10853.t1"; gene_id "jg10853";
dsimWXD1_1	AUGUSTUS	exon	12226432	12226571	.	-	.	transcript_id "jg10853.t1"; gene_id "jg10853";
dsimWXD1_1	AUGUSTUS	start_codon	12226569	12226571	.	-	0	transcript_id "jg10853.t1"; gene_id "jg10853";
dsimWXD1_1	ALN_BLOCK	exon	12256293	12260274	.	-	.	transcript_id "jg10854.t1"; gene_id "jg10854";
dsimWXD1_1	ALN_BLOCK	exon	12261110	12264894	.	+	.	transcript_id "jg10855.t1"; gene_id "jg10855";
dsimWXD1_1	ALN_BLOCK	exon	12264966	12265263	.	-	.	transcript_id "jg10856.t1"; gene_id "jg10856";
dsimWXD1_1	ALN_BLOCK	exon	12265712	12267227	.	+	.	transcript_id "jg10857.t1"; gene_id "jg10857";
dsimWXD1_1	ALN_BLOCK	exon	12267257	12268731	.	-	.	transcript_id "jg10858.t1"; gene_id "jg10858";
dsimWXD1_1	ALN_BLOCK	exon	12269302	12270565	.	+	.	transcript_id "jg10859.t1"; gene_id "jg10859";
dsimWXD1_1	ALN_BLOCK	exon	12271023	12272356	.	-	.	transcript_id "jg10860.t1"; gene_id "jg10860";
dsimWXD1_1	ALN_BLOCK	exon	12273089	12274511	.	+	.	transcript_id "jg10861.t1"; gene_id "jg10861";
dsimWXD1_1	ALN_BLOCK	exon	12274940	12276025	.	+	.	transcript_id "jg10862.t1"; gene_id "jg10862";
dsimWXD1_1	ALN_BLOCK	exon	12276728	12278001	.	+	.	transcript_id "jg10863.t1"; gene_id "jg10863";
dsimWXD1_1	AUGUSTUS	start_codon	12278497	12278499	.	+	0	transcript_id "jg10864.t1"; gene_id "jg10864";
dsimWXD1_1	AUGUSTUS	CDS	12278497	12278647	1	+	0	transcript_id "jg10864.t1"; gene_id "jg10864";
dsimWXD1_1	AUGUSTUS	exon	12278497	12278647	.	+	.	transcript_id "jg10864.t1"; gene_id "jg10864";
dsimWXD1_1	AUGUSTUS	intron	12278648	12280200	.	+	.	transcript_id "jg10864.t1"; gene_id "jg10864";
dsimWXD1_1	AUGUSTUS	start_codon	12279278	12279280	.	+	0	transcript_id "jg10864.t2"; gene_id "jg10864";
dsimWXD1_1	AUGUSTUS	CDS	12279278	12279365	0.79	+	0	transcript_id "jg10864.t2"; gene_id "jg10864";
dsimWXD1_1	AUGUSTUS	exon	12279278	12279365	.	+	.	transcript_id "jg10864.t2"; gene_id "jg10864";
dsimWXD1_1	AUGUSTUS	intron	12279366	12280078	.	+	.	transcript_id "jg10864.t2"; gene_id "jg10864";
dsimWXD1_1	AUGUSTUS	CDS	12280079	12280138	0.72	+	2	transcript_id "jg10864.t2"; gene_id "jg10864";
dsimWXD1_1	AUGUSTUS	exon	12280079	12280138	.	+	.	transcript_id "jg10864.t2"; gene_id "jg10864";
dsimWXD1_1	AUGUSTUS	intron	12280139	12280200	.	+	.	transcript_id "jg10864.t2"; gene_id "jg10864";
dsimWXD1_1	AUGUSTUS	CDS	12280201	12280433	1	+	2	transcript_id "jg10864.t2"; gene_id "jg10864";
dsimWXD1_1	AUGUSTUS	exon	12280201	12280433	.	+	.	transcript_id "jg10864.t2"; gene_id "jg10864";
dsimWXD1_1	AUGUSTUS	CDS	12280201	12280433	1	+	2	transcript_id "jg10864.t1"; gene_id "jg10864";
dsimWXD1_1	AUGUSTUS	exon	12280201	12280433	.	+	.	transcript_id "jg10864.t1"; gene_id "jg10864";
dsimWXD1_1	AUGUSTUS	intron	12280434	12280494	.	+	.	transcript_id "jg10864.t2"; gene_id "jg10864";
dsimWXD1_1	AUGUSTUS	intron	12280434	12280494	.	+	.	transcript_id "jg10864.t1"; gene_id "jg10864";
dsimWXD1_1	AUGUSTUS	CDS	12280495	12280594	1	+	0	transcript_id "jg10864.t2"; gene_id "jg10864";
dsimWXD1_1	AUGUSTUS	exon	12280495	12280594	.	+	.	transcript_id "jg10864.t2"; gene_id "jg10864";
dsimWXD1_1	AUGUSTUS	CDS	12280495	12280594	1	+	0	transcript_id "jg10864.t1"; gene_id "jg10864";
dsimWXD1_1	AUGUSTUS	exon	12280495	12280594	.	+	.	transcript_id "jg10864.t1"; gene_id "jg10864";
dsimWXD1_1	AUGUSTUS	intron	12280595	12280657	.	+	.	transcript_id "jg10864.t2"; gene_id "jg10864";
dsimWXD1_1	AUGUSTUS	intron	12280595	12280657	.	+	.	transcript_id "jg10864.t1"; gene_id "jg10864";
dsimWXD1_1	AUGUSTUS	CDS	12280658	12280719	1	+	2	transcript_id "jg10864.t2"; gene_id "jg10864";
dsimWXD1_1	AUGUSTUS	exon	12280658	12280719	.	+	.	transcript_id "jg10864.t2"; gene_id "jg10864";
dsimWXD1_1	AUGUSTUS	CDS	12280658	12280719	1	+	2	transcript_id "jg10864.t1"; gene_id "jg10864";
dsimWXD1_1	AUGUSTUS	exon	12280658	12280719	.	+	.	transcript_id "jg10864.t1"; gene_id "jg10864";
dsimWXD1_1	AUGUSTUS	stop_codon	12280717	12280719	.	+	0	transcript_id "jg10864.t2"; gene_id "jg10864";
dsimWXD1_1	AUGUSTUS	stop_codon	12280717	12280719	.	+	0	transcript_id "jg10864.t1"; gene_id "jg10864";
dsimWXD1_1	ALN_BLOCK	exon	12280941	12281395	.	-	.	transcript_id "jg10865.t1"; gene_id "jg10865";
dsimWXD1_1	ALN_BLOCK	exon	12282355	12289281	.	+	.	transcript_id "jg10866.t1"; gene_id "jg10866";
dsimWXD1_1	ALN_BLOCK	exon	12293606	12296737	.	+	.	transcript_id "jg10867.t1"; gene_id "jg10867";
dsimWXD1_1	ALN_BLOCK	exon	12297439	12297781	.	+	.	transcript_id "jg10867.t1"; gene_id "jg10867";
dsimWXD1_1	ALN_BLOCK	exon	12298129	12298264	.	+	.	transcript_id "jg10867.t1"; gene_id "jg10867";
dsimWXD1_1	ALN_BLOCK	exon	12298438	12298783	.	+	.	transcript_id "jg10867.t1"; gene_id "jg10867";
dsimWXD1_1	ALN_BLOCK	exon	12300176	12300406	.	+	.	transcript_id "jg10867.t1"; gene_id "jg10867";
dsimWXD1_1	ALN_BLOCK	exon	12300580	12300718	.	+	.	transcript_id "jg10867.t1"; gene_id "jg10867";
dsimWXD1_1	ALN_BLOCK	exon	12301237	12301387	.	+	.	transcript_id "jg10867.t1"; gene_id "jg10867";
dsimWXD1_1	ALN_BLOCK	exon	12302431	12302638	.	+	.	transcript_id "jg10867.t1"; gene_id "jg10867";
dsimWXD1_1	ALN_BLOCK	exon	12302812	12302830	.	+	.	transcript_id "jg10867.t1"; gene_id "jg10867";
dsimWXD1_1	ALN_BLOCK	exon	12303192	12303506	.	+	.	transcript_id "jg10867.t1"; gene_id "jg10867";
dsimWXD1_1	ALN_BLOCK	exon	12304102	12306517	.	+	.	transcript_id "jg10867.t1"; gene_id "jg10867";
dsimWXD1_1	ALN_BLOCK	exon	12307300	12309030	.	-	.	transcript_id "jg10868.t1"; gene_id "jg10868";
dsimWXD1_1	ALN_BLOCK	exon	12309899	12314594	.	-	.	transcript_id "jg10869.t1"; gene_id "jg10869";
dsimWXD1_1	ALN_BLOCK	exon	12318916	12318919	.	-	.	transcript_id "jg10869.t1"; gene_id "jg10869";
dsimWXD1_1	ALN_BLOCK	exon	12324189	12325274	.	-	.	transcript_id "jg10870.t1"; gene_id "jg10870";
dsimWXD1_1	ALN_BLOCK	exon	12335186	12337339	.	+	.	transcript_id "jg10871.t1"; gene_id "jg10871";
dsimWXD1_1	ALN_BLOCK	exon	12338550	12343079	.	-	.	transcript_id "jg10872.t1"; gene_id "jg10872";
dsimWXD1_1	ALN_BLOCK	exon	12343854	12346906	.	-	.	transcript_id "jg10873.t1"; gene_id "jg10873";
dsimWXD1_1	ALN_BLOCK	exon	12347805	12351048	.	+	.	transcript_id "jg10874.t1"; gene_id "jg10874";
dsimWXD1_1	ALN_BLOCK	exon	12351733	12353776	.	+	.	transcript_id "jg10875.t1"; gene_id "jg10875";
dsimWXD1_1	ALN_BLOCK	exon	12354863	12360203	.	+	.	transcript_id "jg10876.t1"; gene_id "jg10876";
dsimWXD1_1	ALN_BLOCK	exon	12360992	12363716	.	-	.	transcript_id "jg10877.t1"; gene_id "jg10877";
dsimWXD1_1	ALN_BLOCK	exon	12364521	12366443	.	+	.	transcript_id "jg10878.t1"; gene_id "jg10878";
dsimWXD1_1	ALN_BLOCK	exon	12367022	12368483	.	+	.	transcript_id "jg10879.t1"; gene_id "jg10879";
dsimWXD1_1	ALN_BLOCK	exon	12369631	12372068	.	-	.	transcript_id "jg10880.t1"; gene_id "jg10880";
dsimWXD1_1	ALN_BLOCK	exon	12376863	12378059	.	-	.	transcript_id "jg10881.t1"; gene_id "jg10881";
dsimWXD1_1	ALN_BLOCK	exon	12379078	12382847	.	+	.	transcript_id "jg10882.t1"; gene_id "jg10882";
dsimWXD1_1	ALN_BLOCK	exon	12387982	12406923	.	+	.	transcript_id "jg10883.t1"; gene_id "jg10883";
dsimWXD1_1	ALN_BLOCK	exon	12408693	12410657	.	-	.	transcript_id "jg10884.t1"; gene_id "jg10884";
dsimWXD1_1	ALN_BLOCK	exon	12442113	12460372	.	+	.	transcript_id "jg10885.t1"; gene_id "jg10885";
dsimWXD1_1	ALN_BLOCK	exon	12461279	12464185	.	+	.	transcript_id "jg10886.t1"; gene_id "jg10886";
dsimWXD1_1	ALN_BLOCK	exon	12465086	12466088	.	-	.	transcript_id "jg10887.t1"; gene_id "jg10887";
dsimWXD1_1	ALN_BLOCK	exon	12468479	12468856	.	-	.	transcript_id "jg10888.t1"; gene_id "jg10888";
dsimWXD1_1	ALN_BLOCK	exon	12470651	12471232	.	+	.	transcript_id "jg10889.t1"; gene_id "jg10889";
dsimWXD1_1	ALN_BLOCK	exon	12472020	12474008	.	+	.	transcript_id "jg10890.t1"; gene_id "jg10890";
dsimWXD1_1	AUGUSTUS	start_codon	12474352	12474354	.	+	0	transcript_id "jg10891.t1"; gene_id "jg10891";
dsimWXD1_1	AUGUSTUS	CDS	12474352	12474441	1	+	0	transcript_id "jg10891.t1"; gene_id "jg10891";
dsimWXD1_1	AUGUSTUS	exon	12474352	12474441	.	+	.	transcript_id "jg10891.t1"; gene_id "jg10891";
dsimWXD1_1	AUGUSTUS	intron	12474442	12474497	.	+	.	transcript_id "jg10891.t1"; gene_id "jg10891";
dsimWXD1_1	AUGUSTUS	CDS	12474498	12474614	1	+	0	transcript_id "jg10891.t1"; gene_id "jg10891";
dsimWXD1_1	AUGUSTUS	exon	12474498	12474614	.	+	.	transcript_id "jg10891.t1"; gene_id "jg10891";
dsimWXD1_1	AUGUSTUS	intron	12474615	12474668	.	+	.	transcript_id "jg10891.t1"; gene_id "jg10891";
dsimWXD1_1	AUGUSTUS	CDS	12474669	12474847	1	+	0	transcript_id "jg10891.t1"; gene_id "jg10891";
dsimWXD1_1	AUGUSTUS	exon	12474669	12474847	.	+	.	transcript_id "jg10891.t1"; gene_id "jg10891";
dsimWXD1_1	AUGUSTUS	intron	12474848	12474903	.	+	.	transcript_id "jg10891.t1"; gene_id "jg10891";
dsimWXD1_1	AUGUSTUS	CDS	12474904	12475014	1	+	1	transcript_id "jg10891.t1"; gene_id "jg10891";
dsimWXD1_1	AUGUSTUS	exon	12474904	12475014	.	+	.	transcript_id "jg10891.t1"; gene_id "jg10891";
dsimWXD1_1	AUGUSTUS	intron	12475015	12475136	.	+	.	transcript_id "jg10891.t1"; gene_id "jg10891";
dsimWXD1_1	AUGUSTUS	CDS	12475137	12475320	1	+	1	transcript_id "jg10891.t1"; gene_id "jg10891";
dsimWXD1_1	AUGUSTUS	exon	12475137	12475320	.	+	.	transcript_id "jg10891.t1"; gene_id "jg10891";
dsimWXD1_1	AUGUSTUS	stop_codon	12475318	12475320	.	+	0	transcript_id "jg10891.t1"; gene_id "jg10891";
dsimWXD1_1	AUGUSTUS	start_codon	12475535	12475537	.	+	0	transcript_id "jg10892.t1"; gene_id "jg10892";
dsimWXD1_1	AUGUSTUS	CDS	12475535	12475642	1	+	0	transcript_id "jg10892.t1"; gene_id "jg10892";
dsimWXD1_1	AUGUSTUS	exon	12475535	12475642	.	+	.	transcript_id "jg10892.t1"; gene_id "jg10892";
dsimWXD1_1	AUGUSTUS	intron	12475643	12475702	.	+	.	transcript_id "jg10892.t1"; gene_id "jg10892";
dsimWXD1_1	AUGUSTUS	CDS	12475703	12475819	1	+	0	transcript_id "jg10892.t1"; gene_id "jg10892";
dsimWXD1_1	AUGUSTUS	exon	12475703	12475819	.	+	.	transcript_id "jg10892.t1"; gene_id "jg10892";
dsimWXD1_1	AUGUSTUS	intron	12475820	12475887	.	+	.	transcript_id "jg10892.t1"; gene_id "jg10892";
dsimWXD1_1	AUGUSTUS	CDS	12475888	12476108	0.73	+	0	transcript_id "jg10892.t1"; gene_id "jg10892";
dsimWXD1_1	AUGUSTUS	exon	12475888	12476108	.	+	.	transcript_id "jg10892.t1"; gene_id "jg10892";
dsimWXD1_1	AUGUSTUS	intron	12476109	12476172	.	+	.	transcript_id "jg10892.t1"; gene_id "jg10892";
dsimWXD1_1	AUGUSTUS	CDS	12476173	12476283	1	+	1	transcript_id "jg10892.t1"; gene_id "jg10892";
dsimWXD1_1	AUGUSTUS	exon	12476173	12476283	.	+	.	transcript_id "jg10892.t1"; gene_id "jg10892";
dsimWXD1_1	AUGUSTUS	intron	12476284	12476349	.	+	.	transcript_id "jg10892.t1"; gene_id "jg10892";
dsimWXD1_1	AUGUSTUS	CDS	12476350	12476530	1	+	1	transcript_id "jg10892.t1"; gene_id "jg10892";
dsimWXD1_1	AUGUSTUS	exon	12476350	12476530	.	+	.	transcript_id "jg10892.t1"; gene_id "jg10892";
dsimWXD1_1	AUGUSTUS	stop_codon	12476528	12476530	.	+	0	transcript_id "jg10892.t1"; gene_id "jg10892";
dsimWXD1_1	AUGUSTUS	start_codon	12476706	12476708	.	+	0	transcript_id "jg10893.t1"; gene_id "jg10893";
dsimWXD1_1	AUGUSTUS	CDS	12476706	12476807	1	+	0	transcript_id "jg10893.t1"; gene_id "jg10893";
dsimWXD1_1	AUGUSTUS	exon	12476706	12476807	.	+	.	transcript_id "jg10893.t1"; gene_id "jg10893";
dsimWXD1_1	AUGUSTUS	intron	12476808	12476863	.	+	.	transcript_id "jg10893.t1"; gene_id "jg10893";
dsimWXD1_1	AUGUSTUS	CDS	12476864	12476977	1	+	0	transcript_id "jg10893.t1"; gene_id "jg10893";
dsimWXD1_1	AUGUSTUS	exon	12476864	12476977	.	+	.	transcript_id "jg10893.t1"; gene_id "jg10893";
dsimWXD1_1	AUGUSTUS	intron	12476978	12477113	.	+	.	transcript_id "jg10893.t1"; gene_id "jg10893";
dsimWXD1_1	AUGUSTUS	CDS	12477114	12477349	1	+	0	transcript_id "jg10893.t1"; gene_id "jg10893";
dsimWXD1_1	AUGUSTUS	exon	12477114	12477349	.	+	.	transcript_id "jg10893.t1"; gene_id "jg10893";
dsimWXD1_1	AUGUSTUS	intron	12477350	12477402	.	+	.	transcript_id "jg10893.t1"; gene_id "jg10893";
dsimWXD1_1	AUGUSTUS	CDS	12477403	12477513	1	+	1	transcript_id "jg10893.t1"; gene_id "jg10893";
dsimWXD1_1	AUGUSTUS	exon	12477403	12477513	.	+	.	transcript_id "jg10893.t1"; gene_id "jg10893";
dsimWXD1_1	AUGUSTUS	intron	12477514	12477566	.	+	.	transcript_id "jg10893.t1"; gene_id "jg10893";
dsimWXD1_1	AUGUSTUS	CDS	12477567	12477738	1	+	1	transcript_id "jg10893.t1"; gene_id "jg10893";
dsimWXD1_1	AUGUSTUS	exon	12477567	12477738	.	+	.	transcript_id "jg10893.t1"; gene_id "jg10893";
dsimWXD1_1	AUGUSTUS	stop_codon	12477736	12477738	.	+	0	transcript_id "jg10893.t1"; gene_id "jg10893";
dsimWXD1_1	AUGUSTUS	start_codon	12477945	12477947	.	+	0	transcript_id "jg10894.t1"; gene_id "jg10894";
dsimWXD1_1	AUGUSTUS	CDS	12477945	12478040	1	+	0	transcript_id "jg10894.t1"; gene_id "jg10894";
dsimWXD1_1	AUGUSTUS	exon	12477945	12478040	.	+	.	transcript_id "jg10894.t1"; gene_id "jg10894";
dsimWXD1_1	AUGUSTUS	intron	12478041	12478103	.	+	.	transcript_id "jg10894.t1"; gene_id "jg10894";
dsimWXD1_1	AUGUSTUS	CDS	12478104	12478220	1	+	0	transcript_id "jg10894.t1"; gene_id "jg10894";
dsimWXD1_1	AUGUSTUS	exon	12478104	12478220	.	+	.	transcript_id "jg10894.t1"; gene_id "jg10894";
dsimWXD1_1	AUGUSTUS	intron	12478221	12478282	.	+	.	transcript_id "jg10894.t1"; gene_id "jg10894";
dsimWXD1_1	AUGUSTUS	CDS	12478283	12478686	1	+	0	transcript_id "jg10894.t1"; gene_id "jg10894";
dsimWXD1_1	AUGUSTUS	exon	12478283	12478686	.	+	.	transcript_id "jg10894.t1"; gene_id "jg10894";
dsimWXD1_1	AUGUSTUS	intron	12478687	12478746	.	+	.	transcript_id "jg10894.t1"; gene_id "jg10894";
dsimWXD1_1	AUGUSTUS	CDS	12478747	12479017	1	+	1	transcript_id "jg10894.t1"; gene_id "jg10894";
dsimWXD1_1	AUGUSTUS	exon	12478747	12479017	.	+	.	transcript_id "jg10894.t1"; gene_id "jg10894";
dsimWXD1_1	AUGUSTUS	stop_codon	12479015	12479017	.	+	0	transcript_id "jg10894.t1"; gene_id "jg10894";
dsimWXD1_1	AUGUSTUS	start_codon	12479941	12479943	.	+	0	transcript_id "jg10895.t1"; gene_id "jg10895";
dsimWXD1_1	AUGUSTUS	CDS	12479941	12480141	0.98	+	0	transcript_id "jg10895.t1"; gene_id "jg10895";
dsimWXD1_1	AUGUSTUS	exon	12479941	12480141	.	+	.	transcript_id "jg10895.t1"; gene_id "jg10895";
dsimWXD1_1	AUGUSTUS	intron	12480142	12480195	.	+	.	transcript_id "jg10895.t1"; gene_id "jg10895";
dsimWXD1_1	AUGUSTUS	CDS	12480196	12480474	0.99	+	0	transcript_id "jg10895.t1"; gene_id "jg10895";
dsimWXD1_1	AUGUSTUS	exon	12480196	12480474	.	+	.	transcript_id "jg10895.t1"; gene_id "jg10895";
dsimWXD1_1	AUGUSTUS	intron	12480475	12480556	.	+	.	transcript_id "jg10895.t1"; gene_id "jg10895";
dsimWXD1_1	AUGUSTUS	CDS	12480557	12480781	1	+	0	transcript_id "jg10895.t1"; gene_id "jg10895";
dsimWXD1_1	AUGUSTUS	exon	12480557	12480781	.	+	.	transcript_id "jg10895.t1"; gene_id "jg10895";
dsimWXD1_1	AUGUSTUS	stop_codon	12480779	12480781	.	+	0	transcript_id "jg10895.t1"; gene_id "jg10895";
dsimWXD1_1	ALN_BLOCK	exon	12480858	12481352	.	-	.	transcript_id "jg10896.t1"; gene_id "jg10896";
dsimWXD1_1	ALN_BLOCK	exon	12481591	12482350	.	-	.	transcript_id "jg10897.t1"; gene_id "jg10897";
dsimWXD1_1	ALN_BLOCK	exon	12483291	12483632	.	+	.	transcript_id "jg10898.t1"; gene_id "jg10898";
dsimWXD1_1	ALN_BLOCK	exon	12489592	12492365	.	+	.	transcript_id "jg10899.t1"; gene_id "jg10899";
dsimWXD1_1	ALN_BLOCK	exon	12498322	12499536	.	+	.	transcript_id "jg10900.t1"; gene_id "jg10900";
dsimWXD1_1	ALN_BLOCK	exon	12513020	12514247	.	-	.	transcript_id "jg10901.t1"; gene_id "jg10901";
dsimWXD1_1	AUGUSTUS	start_codon	12514748	12514750	.	+	0	transcript_id "jg10903.t1"; gene_id "jg10903";
dsimWXD1_1	AUGUSTUS	CDS	12514748	12514996	0.74	+	0	transcript_id "jg10903.t1"; gene_id "jg10903";
dsimWXD1_1	AUGUSTUS	exon	12514748	12514996	.	+	.	transcript_id "jg10903.t1"; gene_id "jg10903";
dsimWXD1_1	AUGUSTUS	stop_codon	12514994	12514996	.	+	0	transcript_id "jg10903.t1"; gene_id "jg10903";
dsimWXD1_1	ALN_BLOCK	exon	12516768	12518483	.	+	.	transcript_id "jg10904.t1"; gene_id "jg10904";
dsimWXD1_1	AUGUSTUS	start_codon	12521504	12521506	.	+	0	transcript_id "jg10906.t1"; gene_id "jg10906";
dsimWXD1_1	AUGUSTUS	CDS	12521504	12521830	0.35	+	0	transcript_id "jg10906.t1"; gene_id "jg10906";
dsimWXD1_1	AUGUSTUS	exon	12521504	12521830	.	+	.	transcript_id "jg10906.t1"; gene_id "jg10906";
dsimWXD1_1	AUGUSTUS	stop_codon	12521828	12521830	.	+	0	transcript_id "jg10906.t1"; gene_id "jg10906";
dsimWXD1_1	ALN_BLOCK	exon	12525911	12528514	.	+	.	transcript_id "jg10907.t1"; gene_id "jg10907";
dsimWXD1_1	ALN_BLOCK	exon	12533800	12538155	.	-	.	transcript_id "jg10908.t1"; gene_id "jg10908";
dsimWXD1_1	ALN_BLOCK	exon	12548777	12556237	.	+	.	transcript_id "jg10909.t1"; gene_id "jg10909";
dsimWXD1_1	ALN_BLOCK	exon	12565117	12571644	.	+	.	transcript_id "jg10910.t1"; gene_id "jg10910";
dsimWXD1_1	ALN_BLOCK	exon	12578795	12584373	.	+	.	transcript_id "jg10911.t1"; gene_id "jg10911";
dsimWXD1_1	ALN_BLOCK	exon	12584531	12593936	.	+	.	transcript_id "jg10911.t1"; gene_id "jg10911";
dsimWXD1_1	ALN_BLOCK	exon	12594795	12599361	.	-	.	transcript_id "jg10912.t1"; gene_id "jg10912";
dsimWXD1_1	ALN_BLOCK	exon	12601245	12607322	.	+	.	transcript_id "jg10913.t1"; gene_id "jg10913";
dsimWXD1_1	ALN_BLOCK	exon	12608674	12611141	.	-	.	transcript_id "jg10914.t1"; gene_id "jg10914";
dsimWXD1_1	AUGUSTUS	start_codon	12610045	12610047	.	+	0	transcript_id "jg10915.t1"; gene_id "jg10915";
dsimWXD1_1	AUGUSTUS	CDS	12610045	12610048	1	+	0	transcript_id "jg10915.t1"; gene_id "jg10915";
dsimWXD1_1	AUGUSTUS	exon	12610045	12610048	.	+	.	transcript_id "jg10915.t1"; gene_id "jg10915";
dsimWXD1_1	AUGUSTUS	intron	12610049	12610133	.	+	.	transcript_id "jg10915.t1"; gene_id "jg10915";
dsimWXD1_1	AUGUSTUS	CDS	12610134	12610196	1	+	2	transcript_id "jg10915.t1"; gene_id "jg10915";
dsimWXD1_1	AUGUSTUS	exon	12610134	12610196	.	+	.	transcript_id "jg10915.t1"; gene_id "jg10915";
dsimWXD1_1	AUGUSTUS	intron	12610197	12610263	.	+	.	transcript_id "jg10915.t1"; gene_id "jg10915";
dsimWXD1_1	AUGUSTUS	CDS	12610264	12610437	1	+	2	transcript_id "jg10915.t1"; gene_id "jg10915";
dsimWXD1_1	AUGUSTUS	exon	12610264	12610437	.	+	.	transcript_id "jg10915.t1"; gene_id "jg10915";
dsimWXD1_1	AUGUSTUS	intron	12610438	12610829	.	+	.	transcript_id "jg10915.t1"; gene_id "jg10915";
dsimWXD1_1	AUGUSTUS	CDS	12610830	12610930	1	+	2	transcript_id "jg10915.t1"; gene_id "jg10915";
dsimWXD1_1	AUGUSTUS	exon	12610830	12610930	.	+	.	transcript_id "jg10915.t1"; gene_id "jg10915";
dsimWXD1_1	AUGUSTUS	stop_codon	12610928	12610930	.	+	0	transcript_id "jg10915.t1"; gene_id "jg10915";
dsimWXD1_1	ALN_BLOCK	exon	12623306	12624109	.	+	.	transcript_id "jg10917.t1"; gene_id "jg10917";
dsimWXD1_1	ALN_BLOCK	exon	12644136	12645940	.	-	.	transcript_id "jg10918.t1"; gene_id "jg10918";
dsimWXD1_1	ALN_BLOCK	exon	12651976	12658114	.	+	.	transcript_id "jg10919.t1"; gene_id "jg10919";
dsimWXD1_1	ALN_BLOCK	exon	12658286	12660218	.	+	.	transcript_id "jg10919.t1"; gene_id "jg10919";
dsimWXD1_1	ALN_BLOCK	exon	12660779	12660792	.	+	.	transcript_id "jg10919.t1"; gene_id "jg10919";
dsimWXD1_1	ALN_BLOCK	exon	12661694	12661703	.	+	.	transcript_id "jg10919.t1"; gene_id "jg10919";
dsimWXD1_1	ALN_BLOCK	exon	12662284	12666973	.	+	.	transcript_id "jg10919.t1"; gene_id "jg10919";
dsimWXD1_1	ALN_BLOCK	exon	12673106	12677548	.	-	.	transcript_id "jg10920.t1"; gene_id "jg10920";
dsimWXD1_1	ALN_BLOCK	exon	12689905	12691403	.	+	.	transcript_id "jg10921.t1"; gene_id "jg10921";
dsimWXD1_1	ALN_BLOCK	exon	12698957	12701243	.	+	.	transcript_id "jg10922.t1"; gene_id "jg10922";
dsimWXD1_1	ALN_BLOCK	exon	12701365	12701682	.	+	.	transcript_id "jg10923.t1"; gene_id "jg10923";
dsimWXD1_1	ALN_BLOCK	exon	12701842	12707288	.	-	.	transcript_id "jg10924.t1"; gene_id "jg10924";
dsimWXD1_1	ALN_BLOCK	exon	12707498	12707999	.	+	.	transcript_id "jg10925.t1"; gene_id "jg10925";
dsimWXD1_1	ALN_BLOCK	exon	12708579	12710257	.	-	.	transcript_id "jg10926.t1"; gene_id "jg10926";
dsimWXD1_1	ALN_BLOCK	exon	12710792	12711356	.	-	.	transcript_id "jg10927.t1"; gene_id "jg10927";
dsimWXD1_1	AUGUSTUS	stop_codon	12712578	12712580	.	-	0	transcript_id "jg10928.t2"; gene_id "jg10928";
dsimWXD1_1	AUGUSTUS	CDS	12712578	12713065	0.98	-	2	transcript_id "jg10928.t2"; gene_id "jg10928";
dsimWXD1_1	AUGUSTUS	exon	12712578	12713065	.	-	.	transcript_id "jg10928.t2"; gene_id "jg10928";
dsimWXD1_1	AUGUSTUS	stop_codon	12712578	12712580	.	-	0	transcript_id "jg10928.t1"; gene_id "jg10928";
dsimWXD1_1	AUGUSTUS	CDS	12712578	12713065	1	-	2	transcript_id "jg10928.t1"; gene_id "jg10928";
dsimWXD1_1	AUGUSTUS	exon	12712578	12713065	.	-	.	transcript_id "jg10928.t1"; gene_id "jg10928";
dsimWXD1_1	AUGUSTUS	intron	12713066	12714874	.	-	.	transcript_id "jg10928.t2"; gene_id "jg10928";
dsimWXD1_1	AUGUSTUS	intron	12713066	12713128	.	-	.	transcript_id "jg10928.t1"; gene_id "jg10928";
dsimWXD1_1	AUGUSTUS	CDS	12713129	12713159	1	-	0	transcript_id "jg10928.t1"; gene_id "jg10928";
dsimWXD1_1	AUGUSTUS	exon	12713129	12713159	.	-	.	transcript_id "jg10928.t1"; gene_id "jg10928";
dsimWXD1_1	AUGUSTUS	start_codon	12713157	12713159	.	-	0	transcript_id "jg10928.t1"; gene_id "jg10928";
dsimWXD1_1	AUGUSTUS	CDS	12714875	12714905	1	-	0	transcript_id "jg10928.t2"; gene_id "jg10928";
dsimWXD1_1	AUGUSTUS	exon	12714875	12714905	.	-	.	transcript_id "jg10928.t2"; gene_id "jg10928";
dsimWXD1_1	AUGUSTUS	start_codon	12714903	12714905	.	-	0	transcript_id "jg10928.t2"; gene_id "jg10928";
dsimWXD1_1	AUGUSTUS	stop_codon	12715373	12715375	.	-	0	transcript_id "jg10929.t1"; gene_id "jg10929";
dsimWXD1_1	AUGUSTUS	CDS	12715373	12715777	1	-	0	transcript_id "jg10929.t1"; gene_id "jg10929";
dsimWXD1_1	AUGUSTUS	exon	12715373	12715777	.	-	.	transcript_id "jg10929.t1"; gene_id "jg10929";
dsimWXD1_1	AUGUSTUS	intron	12715778	12715837	.	-	.	transcript_id "jg10929.t1"; gene_id "jg10929";
dsimWXD1_1	AUGUSTUS	CDS	12715838	12717678	0.56	-	2	transcript_id "jg10929.t1"; gene_id "jg10929";
dsimWXD1_1	AUGUSTUS	exon	12715838	12717678	.	-	.	transcript_id "jg10929.t1"; gene_id "jg10929";
dsimWXD1_1	AUGUSTUS	intron	12717679	12719055	.	-	.	transcript_id "jg10929.t1"; gene_id "jg10929";
dsimWXD1_1	AUGUSTUS	CDS	12719056	12719421	0.96	-	2	transcript_id "jg10929.t1"; gene_id "jg10929";
dsimWXD1_1	AUGUSTUS	exon	12719056	12719421	.	-	.	transcript_id "jg10929.t1"; gene_id "jg10929";
dsimWXD1_1	AUGUSTUS	intron	12719422	12719550	.	-	.	transcript_id "jg10929.t1"; gene_id "jg10929";
dsimWXD1_1	AUGUSTUS	CDS	12719551	12719613	1	-	2	transcript_id "jg10929.t1"; gene_id "jg10929";
dsimWXD1_1	AUGUSTUS	exon	12719551	12719613	.	-	.	transcript_id "jg10929.t1"; gene_id "jg10929";
dsimWXD1_1	AUGUSTUS	intron	12719614	12719701	.	-	.	transcript_id "jg10929.t1"; gene_id "jg10929";
dsimWXD1_1	AUGUSTUS	CDS	12719702	12719987	0.78	-	0	transcript_id "jg10929.t1"; gene_id "jg10929";
dsimWXD1_1	AUGUSTUS	exon	12719702	12719987	.	-	.	transcript_id "jg10929.t1"; gene_id "jg10929";
dsimWXD1_1	AUGUSTUS	intron	12719988	12720884	.	-	.	transcript_id "jg10929.t1"; gene_id "jg10929";
dsimWXD1_1	AUGUSTUS	CDS	12720885	12721112	0.41	-	0	transcript_id "jg10929.t1"; gene_id "jg10929";
dsimWXD1_1	AUGUSTUS	exon	12720885	12721112	.	-	.	transcript_id "jg10929.t1"; gene_id "jg10929";
dsimWXD1_1	AUGUSTUS	intron	12721113	12721175	.	-	.	transcript_id "jg10929.t1"; gene_id "jg10929";
dsimWXD1_1	AUGUSTUS	CDS	12721176	12721297	0.66	-	2	transcript_id "jg10929.t1"; gene_id "jg10929";
dsimWXD1_1	AUGUSTUS	exon	12721176	12721297	.	-	.	transcript_id "jg10929.t1"; gene_id "jg10929";
dsimWXD1_1	AUGUSTUS	intron	12721298	12721717	.	-	.	transcript_id "jg10929.t1"; gene_id "jg10929";
dsimWXD1_1	AUGUSTUS	CDS	12721718	12721985	1	-	0	transcript_id "jg10929.t1"; gene_id "jg10929";
dsimWXD1_1	AUGUSTUS	exon	12721718	12721985	.	-	.	transcript_id "jg10929.t1"; gene_id "jg10929";
dsimWXD1_1	AUGUSTUS	start_codon	12721983	12721985	.	-	0	transcript_id "jg10929.t1"; gene_id "jg10929";
dsimWXD1_1	ALN_BLOCK	exon	12723254	12726105	.	-	.	transcript_id "jg10930.t1"; gene_id "jg10930";
dsimWXD1_1	ALN_BLOCK	exon	12727107	12727542	.	+	.	transcript_id "jg10931.t1"; gene_id "jg10931";
dsimWXD1_1	ALN_BLOCK	exon	12728056	12729478	.	-	.	transcript_id "jg10932.t1"; gene_id "jg10932";
dsimWXD1_1	ALN_BLOCK	exon	12738802	12739805	.	+	.	transcript_id "jg10933.t1"; gene_id "jg10933";
dsimWXD1_1	ALN_BLOCK	exon	12749067	12749285	.	-	.	transcript_id "jg10934.t1"; gene_id "jg10934";
dsimWXD1_1	ALN_BLOCK	exon	12754235	12754969	.	+	.	transcript_id "jg10935.t1"; gene_id "jg10935";
dsimWXD1_1	ALN_BLOCK	exon	12765628	12767428	.	-	.	transcript_id "jg10936.t1"; gene_id "jg10936";
dsimWXD1_1	ALN_BLOCK	exon	12773335	12774054	.	-	.	transcript_id "jg10937.t1"; gene_id "jg10937";
dsimWXD1_1	ALN_BLOCK	exon	12774543	12775490	.	-	.	transcript_id "jg10938.t1"; gene_id "jg10938";
dsimWXD1_1	ALN_BLOCK	exon	12777185	12780221	.	+	.	transcript_id "jg10939.t1"; gene_id "jg10939";
dsimWXD1_1	ALN_BLOCK	exon	12781118	12781897	.	-	.	transcript_id "jg10940.t1"; gene_id "jg10940";
dsimWXD1_1	AUGUSTUS	stop_codon	12783514	12783516	.	-	0	transcript_id "jg10941.t1"; gene_id "jg10941";
dsimWXD1_1	AUGUSTUS	CDS	12783514	12783837	1	-	0	transcript_id "jg10941.t1"; gene_id "jg10941";
dsimWXD1_1	AUGUSTUS	exon	12783514	12783837	.	-	.	transcript_id "jg10941.t1"; gene_id "jg10941";
dsimWXD1_1	AUGUSTUS	start_codon	12783835	12783837	.	-	0	transcript_id "jg10941.t1"; gene_id "jg10941";
dsimWXD1_1	ALN_BLOCK	exon	12784133	12786928	.	-	.	transcript_id "jg10942.t1"; gene_id "jg10942";
dsimWXD1_1	ALN_BLOCK	exon	12788756	12792654	.	-	.	transcript_id "jg10943.t1"; gene_id "jg10943";
dsimWXD1_1	ALN_BLOCK	exon	12792828	12795215	.	-	.	transcript_id "jg10943.t1"; gene_id "jg10943";
dsimWXD1_1	ALN_BLOCK	exon	12796346	12806459	.	-	.	transcript_id "jg10943.t1"; gene_id "jg10943";
dsimWXD1_1	ALN_BLOCK	exon	12806628	12822868	.	-	.	transcript_id "jg10943.t1"; gene_id "jg10943";
dsimWXD1_1	ALN_BLOCK	exon	12849165	12849354	.	+	.	transcript_id "jg10945.t1"; gene_id "jg10945";
dsimWXD1_1	ALN_BLOCK	exon	12851390	12854078	.	-	.	transcript_id "jg10946.t1"; gene_id "jg10946";
dsimWXD1_1	ALN_BLOCK	exon	12857493	12858213	.	+	.	transcript_id "jg10947.t1"; gene_id "jg10947";
dsimWXD1_1	AUGUSTUS	start_codon	12859341	12859343	.	+	0	transcript_id "jg10948.t1"; gene_id "jg10948";
dsimWXD1_1	AUGUSTUS	CDS	12859341	12859594	1	+	0	transcript_id "jg10948.t1"; gene_id "jg10948";
dsimWXD1_1	AUGUSTUS	exon	12859341	12859594	.	+	.	transcript_id "jg10948.t1"; gene_id "jg10948";
dsimWXD1_1	AUGUSTUS	intron	12859595	12859658	.	+	.	transcript_id "jg10948.t1"; gene_id "jg10948";
dsimWXD1_1	AUGUSTUS	CDS	12859659	12860061	1	+	1	transcript_id "jg10948.t1"; gene_id "jg10948";
dsimWXD1_1	AUGUSTUS	exon	12859659	12860061	.	+	.	transcript_id "jg10948.t1"; gene_id "jg10948";
dsimWXD1_1	AUGUSTUS	stop_codon	12860059	12860061	.	+	0	transcript_id "jg10948.t1"; gene_id "jg10948";
dsimWXD1_1	ALN_BLOCK	exon	12860537	12862116	.	-	.	transcript_id "jg10949.t1"; gene_id "jg10949";
dsimWXD1_1	ALN_BLOCK	exon	12862749	12863276	.	+	.	transcript_id "jg10950.t1"; gene_id "jg10950";
dsimWXD1_1	ALN_BLOCK	exon	12863613	12865714	.	-	.	transcript_id "jg10951.t1"; gene_id "jg10951";
dsimWXD1_1	ALN_BLOCK	exon	12866707	12867128	.	+	.	transcript_id "jg10952.t1"; gene_id "jg10952";
dsimWXD1_1	ALN_BLOCK	exon	12867202	12867903	.	-	.	transcript_id "jg10953.t1"; gene_id "jg10953";
dsimWXD1_1	ALN_BLOCK	exon	12868232	12869676	.	-	.	transcript_id "jg10954.t1"; gene_id "jg10954";
dsimWXD1_1	ALN_BLOCK	exon	12872129	12874511	.	-	.	transcript_id "jg10955.t1"; gene_id "jg10955";
dsimWXD1_1	AUGUSTUS	stop_codon	12880109	12880111	.	-	0	transcript_id "jg10956.t1"; gene_id "jg10956";
dsimWXD1_1	AUGUSTUS	CDS	12880109	12880328	0.85	-	1	transcript_id "jg10956.t1"; gene_id "jg10956";
dsimWXD1_1	AUGUSTUS	exon	12880109	12880328	.	-	.	transcript_id "jg10956.t1"; gene_id "jg10956";
dsimWXD1_1	AUGUSTUS	intron	12880329	12880410	.	-	.	transcript_id "jg10956.t1"; gene_id "jg10956";
dsimWXD1_1	AUGUSTUS	CDS	12880411	12880493	0.85	-	0	transcript_id "jg10956.t1"; gene_id "jg10956";
dsimWXD1_1	AUGUSTUS	exon	12880411	12880493	.	-	.	transcript_id "jg10956.t1"; gene_id "jg10956";
dsimWXD1_1	AUGUSTUS	start_codon	12880491	12880493	.	-	0	transcript_id "jg10956.t1"; gene_id "jg10956";
dsimWXD1_1	ALN_BLOCK	exon	12881252	12883072	.	+	.	transcript_id "jg10957.t1"; gene_id "jg10957";
dsimWXD1_1	ALN_BLOCK	exon	12885168	12886931	.	-	.	transcript_id "jg10958.t1"; gene_id "jg10958";
dsimWXD1_1	AUGUSTUS	stop_codon	12908802	12908804	.	-	0	transcript_id "jg10959.t1"; gene_id "jg10959";
dsimWXD1_1	AUGUSTUS	CDS	12908802	12909209	0.66	-	0	transcript_id "jg10959.t1"; gene_id "jg10959";
dsimWXD1_1	AUGUSTUS	exon	12908802	12909209	.	-	.	transcript_id "jg10959.t1"; gene_id "jg10959";
dsimWXD1_1	AUGUSTUS	intron	12909210	12910676	.	-	.	transcript_id "jg10959.t1"; gene_id "jg10959";
dsimWXD1_1	AUGUSTUS	CDS	12910677	12910691	0.26	-	0	transcript_id "jg10959.t1"; gene_id "jg10959";
dsimWXD1_1	AUGUSTUS	exon	12910677	12910691	.	-	.	transcript_id "jg10959.t1"; gene_id "jg10959";
dsimWXD1_1	AUGUSTUS	start_codon	12910689	12910691	.	-	0	transcript_id "jg10959.t1"; gene_id "jg10959";
dsimWXD1_1	ALN_BLOCK	exon	12919113	12920388	.	+	.	transcript_id "jg10960.t1"; gene_id "jg10960";
dsimWXD1_1	ALN_BLOCK	exon	12928342	12930295	.	-	.	transcript_id "jg10961.t1"; gene_id "jg10961";
dsimWXD1_1	AUGUSTUS	start_codon	12939476	12939478	.	+	0	transcript_id "jg10962.t1"; gene_id "jg10962";
dsimWXD1_1	AUGUSTUS	CDS	12939476	12939720	0.95	+	0	transcript_id "jg10962.t1"; gene_id "jg10962";
dsimWXD1_1	AUGUSTUS	exon	12939476	12939720	.	+	.	transcript_id "jg10962.t1"; gene_id "jg10962";
dsimWXD1_1	AUGUSTUS	intron	12939721	12939779	.	+	.	transcript_id "jg10962.t1"; gene_id "jg10962";
dsimWXD1_1	AUGUSTUS	CDS	12939780	12939867	0.94	+	1	transcript_id "jg10962.t1"; gene_id "jg10962";
dsimWXD1_1	AUGUSTUS	exon	12939780	12939867	.	+	.	transcript_id "jg10962.t1"; gene_id "jg10962";
dsimWXD1_1	AUGUSTUS	stop_codon	12939865	12939867	.	+	0	transcript_id "jg10962.t1"; gene_id "jg10962";
dsimWXD1_1	ALN_BLOCK	exon	12943119	12944032	.	+	.	transcript_id "jg10963.t1"; gene_id "jg10963";
dsimWXD1_1	ALN_BLOCK	exon	12953482	12955539	.	-	.	transcript_id "jg10964.t1"; gene_id "jg10964";
dsimWXD1_1	ALN_BLOCK	exon	12956545	12958070	.	-	.	transcript_id "jg10965.t1"; gene_id "jg10965";
dsimWXD1_1	ALN_BLOCK	exon	12958882	12962762	.	-	.	transcript_id "jg10966.t1"; gene_id "jg10966";
dsimWXD1_1	ALN_BLOCK	exon	12963158	12963995	.	+	.	transcript_id "jg10967.t1"; gene_id "jg10967";
dsimWXD1_1	ALN_BLOCK	exon	12964145	12965152	.	-	.	transcript_id "jg10968.t1"; gene_id "jg10968";
dsimWXD1_1	ALN_BLOCK	exon	12965714	12967504	.	+	.	transcript_id "jg10969.t1"; gene_id "jg10969";
dsimWXD1_1	ALN_BLOCK	exon	12967717	12968800	.	-	.	transcript_id "jg10970.t1"; gene_id "jg10970";
dsimWXD1_1	ALN_BLOCK	exon	12969206	12970880	.	-	.	transcript_id "jg10971.t1"; gene_id "jg10971";
dsimWXD1_1	ALN_BLOCK	exon	12971625	12980411	.	-	.	transcript_id "jg10972.t1"; gene_id "jg10972";
dsimWXD1_1	ALN_BLOCK	exon	12981943	12983500	.	+	.	transcript_id "jg10973.t1"; gene_id "jg10973";
dsimWXD1_1	ALN_BLOCK	exon	12984011	12985568	.	+	.	transcript_id "jg10974.t1"; gene_id "jg10974";
dsimWXD1_1	AUGUSTUS	start_codon	12985800	12985802	.	+	0	transcript_id "jg10975.t1"; gene_id "jg10975";
dsimWXD1_1	AUGUSTUS	CDS	12985800	12986886	1	+	0	transcript_id "jg10975.t1"; gene_id "jg10975";
dsimWXD1_1	AUGUSTUS	exon	12985800	12986886	.	+	.	transcript_id "jg10975.t1"; gene_id "jg10975";
dsimWXD1_1	AUGUSTUS	intron	12986887	12986948	.	+	.	transcript_id "jg10975.t1"; gene_id "jg10975";
dsimWXD1_1	AUGUSTUS	CDS	12986949	12987370	1	+	2	transcript_id "jg10975.t1"; gene_id "jg10975";
dsimWXD1_1	AUGUSTUS	exon	12986949	12987370	.	+	.	transcript_id "jg10975.t1"; gene_id "jg10975";
dsimWXD1_1	AUGUSTUS	stop_codon	12987368	12987370	.	+	0	transcript_id "jg10975.t1"; gene_id "jg10975";
dsimWXD1_1	AUGUSTUS	start_codon	12987750	12987752	.	+	0	transcript_id "jg10976.t1"; gene_id "jg10976";
dsimWXD1_1	AUGUSTUS	CDS	12987750	12988836	1	+	0	transcript_id "jg10976.t1"; gene_id "jg10976";
dsimWXD1_1	AUGUSTUS	exon	12987750	12988836	.	+	.	transcript_id "jg10976.t1"; gene_id "jg10976";
dsimWXD1_1	AUGUSTUS	intron	12988837	12988906	.	+	.	transcript_id "jg10976.t1"; gene_id "jg10976";
dsimWXD1_1	AUGUSTUS	CDS	12988907	12989331	1	+	2	transcript_id "jg10976.t1"; gene_id "jg10976";
dsimWXD1_1	AUGUSTUS	exon	12988907	12989331	.	+	.	transcript_id "jg10976.t1"; gene_id "jg10976";
dsimWXD1_1	AUGUSTUS	stop_codon	12989329	12989331	.	+	0	transcript_id "jg10976.t1"; gene_id "jg10976";
dsimWXD1_1	AUGUSTUS	stop_codon	12989760	12989762	.	-	0	transcript_id "jg10977.t1"; gene_id "jg10977";
dsimWXD1_1	AUGUSTUS	CDS	12989760	12990178	1	-	2	transcript_id "jg10977.t1"; gene_id "jg10977";
dsimWXD1_1	AUGUSTUS	exon	12989760	12990178	.	-	.	transcript_id "jg10977.t1"; gene_id "jg10977";
dsimWXD1_1	AUGUSTUS	intron	12990179	12990230	.	-	.	transcript_id "jg10977.t1"; gene_id "jg10977";
dsimWXD1_1	AUGUSTUS	CDS	12990231	12991326	1	-	0	transcript_id "jg10977.t1"; gene_id "jg10977";
dsimWXD1_1	AUGUSTUS	exon	12990231	12991326	.	-	.	transcript_id "jg10977.t1"; gene_id "jg10977";
dsimWXD1_1	AUGUSTUS	start_codon	12991324	12991326	.	-	0	transcript_id "jg10977.t1"; gene_id "jg10977";
dsimWXD1_1	ALN_BLOCK	exon	12992793	12993356	.	+	.	transcript_id "jg10978.t1"; gene_id "jg10978";
dsimWXD1_1	AUGUSTUS	stop_codon	12995476	12995478	.	-	0	transcript_id "jg10979.t1"; gene_id "jg10979";
dsimWXD1_1	AUGUSTUS	CDS	12995476	12995894	1	-	2	transcript_id "jg10979.t1"; gene_id "jg10979";
dsimWXD1_1	AUGUSTUS	exon	12995476	12995894	.	-	.	transcript_id "jg10979.t1"; gene_id "jg10979";
dsimWXD1_1	AUGUSTUS	intron	12995895	12995946	.	-	.	transcript_id "jg10979.t1"; gene_id "jg10979";
dsimWXD1_1	AUGUSTUS	CDS	12995947	12997042	1	-	0	transcript_id "jg10979.t1"; gene_id "jg10979";
dsimWXD1_1	AUGUSTUS	exon	12995947	12997042	.	-	.	transcript_id "jg10979.t1"; gene_id "jg10979";
dsimWXD1_1	AUGUSTUS	start_codon	12997040	12997042	.	-	0	transcript_id "jg10979.t1"; gene_id "jg10979";
dsimWXD1_1	ALN_BLOCK	exon	12997584	12999165	.	-	.	transcript_id "jg10980.t1"; gene_id "jg10980";
dsimWXD1_1	ALN_BLOCK	exon	13001110	13002675	.	+	.	transcript_id "jg10981.t1"; gene_id "jg10981";
dsimWXD1_1	ALN_BLOCK	exon	13003572	13018335	.	-	.	transcript_id "jg10982.t1"; gene_id "jg10982";
dsimWXD1_1	ALN_BLOCK	exon	13031503	13034343	.	-	.	transcript_id "jg10983.t1"; gene_id "jg10983";
dsimWXD1_1	ALN_BLOCK	exon	13037500	13040416	.	+	.	transcript_id "jg10984.t1"; gene_id "jg10984";
dsimWXD1_1	ALN_BLOCK	exon	13044341	13045763	.	+	.	transcript_id "jg10985.t1"; gene_id "jg10985";
dsimWXD1_1	ALN_BLOCK	exon	13047491	13047906	.	-	.	transcript_id "jg10986.t1"; gene_id "jg10986";
dsimWXD1_1	ALN_BLOCK	exon	13054345	13054873	.	-	.	transcript_id "jg10987.t1"; gene_id "jg10987";
dsimWXD1_1	ALN_BLOCK	exon	13062768	13063176	.	-	.	transcript_id "jg10988.t1"; gene_id "jg10988";
dsimWXD1_1	ALN_BLOCK	exon	13074508	13082406	.	+	.	transcript_id "jg10989.t1"; gene_id "jg10989";
dsimWXD1_1	ALN_BLOCK	exon	13090657	13091870	.	-	.	transcript_id "jg10990.t1"; gene_id "jg10990";
dsimWXD1_1	ALN_BLOCK	exon	13092459	13093816	.	+	.	transcript_id "jg10991.t1"; gene_id "jg10991";
dsimWXD1_1	ALN_BLOCK	exon	13095391	13096503	.	-	.	transcript_id "jg10992.t1"; gene_id "jg10992";
dsimWXD1_1	ALN_BLOCK	exon	13131979	13136495	.	+	.	transcript_id "jg10993.t1"; gene_id "jg10993";
dsimWXD1_1	ALN_BLOCK	exon	13151427	13152154	.	-	.	transcript_id "jg10994.t1"; gene_id "jg10994";
dsimWXD1_1	AUGUSTUS	stop_codon	13207298	13207300	.	-	0	transcript_id "jg10995.t1"; gene_id "jg10995";
dsimWXD1_1	AUGUSTUS	CDS	13207298	13207573	0.83	-	0	transcript_id "jg10995.t1"; gene_id "jg10995";
dsimWXD1_1	AUGUSTUS	exon	13207298	13207573	.	-	.	transcript_id "jg10995.t1"; gene_id "jg10995";
dsimWXD1_1	AUGUSTUS	start_codon	13207571	13207573	.	-	0	transcript_id "jg10995.t1"; gene_id "jg10995";
dsimWXD1_1	ALN_BLOCK	exon	13218847	13224099	.	+	.	transcript_id "jg10997.t1"; gene_id "jg10997";
dsimWXD1_1	AUGUSTUS	stop_codon	13226385	13226387	.	-	0	transcript_id "jg10998.t1"; gene_id "jg10998";
dsimWXD1_1	AUGUSTUS	CDS	13226385	13226404	1	-	2	transcript_id "jg10998.t1"; gene_id "jg10998";
dsimWXD1_1	AUGUSTUS	exon	13226385	13226404	.	-	.	transcript_id "jg10998.t1"; gene_id "jg10998";
dsimWXD1_1	AUGUSTUS	intron	13226405	13227268	.	-	.	transcript_id "jg10998.t1"; gene_id "jg10998";
dsimWXD1_1	AUGUSTUS	CDS	13227269	13228274	1	-	0	transcript_id "jg10998.t1"; gene_id "jg10998";
dsimWXD1_1	AUGUSTUS	exon	13227269	13228274	.	-	.	transcript_id "jg10998.t1"; gene_id "jg10998";
dsimWXD1_1	AUGUSTUS	start_codon	13228272	13228274	.	-	0	transcript_id "jg10998.t1"; gene_id "jg10998";
dsimWXD1_1	AUGUSTUS	start_codon	13228487	13228489	.	+	0	transcript_id "jg10999.t1"; gene_id "jg10999";
dsimWXD1_1	AUGUSTUS	CDS	13228487	13228609	1	+	0	transcript_id "jg10999.t1"; gene_id "jg10999";
dsimWXD1_1	AUGUSTUS	exon	13228487	13228609	.	+	.	transcript_id "jg10999.t1"; gene_id "jg10999";
dsimWXD1_1	AUGUSTUS	intron	13228610	13228670	.	+	.	transcript_id "jg10999.t1"; gene_id "jg10999";
dsimWXD1_1	AUGUSTUS	CDS	13228671	13228881	1	+	0	transcript_id "jg10999.t1"; gene_id "jg10999";
dsimWXD1_1	AUGUSTUS	exon	13228671	13228881	.	+	.	transcript_id "jg10999.t1"; gene_id "jg10999";
dsimWXD1_1	AUGUSTUS	intron	13228882	13228936	.	+	.	transcript_id "jg10999.t1"; gene_id "jg10999";
dsimWXD1_1	AUGUSTUS	CDS	13228937	13229348	1	+	2	transcript_id "jg10999.t1"; gene_id "jg10999";
dsimWXD1_1	AUGUSTUS	exon	13228937	13229348	.	+	.	transcript_id "jg10999.t1"; gene_id "jg10999";
dsimWXD1_1	AUGUSTUS	intron	13229349	13229408	.	+	.	transcript_id "jg10999.t1"; gene_id "jg10999";
dsimWXD1_1	AUGUSTUS	CDS	13229409	13229586	1	+	1	transcript_id "jg10999.t1"; gene_id "jg10999";
dsimWXD1_1	AUGUSTUS	exon	13229409	13229586	.	+	.	transcript_id "jg10999.t1"; gene_id "jg10999";
dsimWXD1_1	AUGUSTUS	stop_codon	13229584	13229586	.	+	0	transcript_id "jg10999.t1"; gene_id "jg10999";
dsimWXD1_1	AUGUSTUS	start_codon	13236387	13236389	.	+	0	transcript_id "jg11001.t1"; gene_id "jg11001";
dsimWXD1_1	AUGUSTUS	CDS	13236387	13236684	0.94	+	0	transcript_id "jg11001.t1"; gene_id "jg11001";
dsimWXD1_1	AUGUSTUS	exon	13236387	13236684	.	+	.	transcript_id "jg11001.t1"; gene_id "jg11001";
dsimWXD1_1	AUGUSTUS	intron	13236685	13237928	.	+	.	transcript_id "jg11001.t1"; gene_id "jg11001";
dsimWXD1_1	AUGUSTUS	CDS	13237929	13237960	0.45	+	2	transcript_id "jg11001.t1"; gene_id "jg11001";
dsimWXD1_1	AUGUSTUS	exon	13237929	13237960	.	+	.	transcript_id "jg11001.t1"; gene_id "jg11001";
dsimWXD1_1	AUGUSTUS	stop_codon	13237958	13237960	.	+	0	transcript_id "jg11001.t1"; gene_id "jg11001";
dsimWXD1_1	AUGUSTUS	start_codon	13261132	13261134	.	+	0	transcript_id "jg11000.t1"; gene_id "jg11000";
dsimWXD1_1	AUGUSTUS	CDS	13261132	13261273	1	+	0	transcript_id "jg11000.t1"; gene_id "jg11000";
dsimWXD1_1	AUGUSTUS	exon	13261132	13261273	.	+	.	transcript_id "jg11000.t1"; gene_id "jg11000";
dsimWXD1_1	AUGUSTUS	intron	13261274	13269296	.	+	.	transcript_id "jg11000.t1"; gene_id "jg11000";
dsimWXD1_1	AUGUSTUS	CDS	13269297	13269523	1	+	2	transcript_id "jg11000.t1"; gene_id "jg11000";
dsimWXD1_1	AUGUSTUS	exon	13269297	13269523	.	+	.	transcript_id "jg11000.t1"; gene_id "jg11000";
dsimWXD1_1	AUGUSTUS	stop_codon	13269521	13269523	.	+	0	transcript_id "jg11000.t1"; gene_id "jg11000";
dsimWXD1_1	ALN_BLOCK	exon	13279836	13281560	.	-	.	transcript_id "jg11002.t1"; gene_id "jg11002";
dsimWXD1_1	ALN_BLOCK	exon	13282135	13284612	.	+	.	transcript_id "jg11003.t1"; gene_id "jg11003";
dsimWXD1_1	AUGUSTUS	start_codon	13285161	13285163	.	+	0	transcript_id "jg11004.t1"; gene_id "jg11004";
dsimWXD1_1	AUGUSTUS	CDS	13285161	13285425	0.4	+	0	transcript_id "jg11004.t1"; gene_id "jg11004";
dsimWXD1_1	AUGUSTUS	exon	13285161	13285425	.	+	.	transcript_id "jg11004.t1"; gene_id "jg11004";
dsimWXD1_1	AUGUSTUS	intron	13285426	13285767	.	+	.	transcript_id "jg11004.t1"; gene_id "jg11004";
dsimWXD1_1	AUGUSTUS	CDS	13285768	13286951	0.5	+	2	transcript_id "jg11004.t1"; gene_id "jg11004";
dsimWXD1_1	AUGUSTUS	exon	13285768	13286951	.	+	.	transcript_id "jg11004.t1"; gene_id "jg11004";
dsimWXD1_1	AUGUSTUS	stop_codon	13286949	13286951	.	+	0	transcript_id "jg11004.t1"; gene_id "jg11004";
dsimWXD1_1	ALN_BLOCK	exon	13290424	13294104	.	-	.	transcript_id "jg11005.t1"; gene_id "jg11005";
dsimWXD1_1	ALN_BLOCK	exon	13294895	13296163	.	-	.	transcript_id "jg11006.t1"; gene_id "jg11006";
dsimWXD1_1	ALN_BLOCK	exon	13296863	13297591	.	+	.	transcript_id "jg11007.t1"; gene_id "jg11007";
dsimWXD1_1	ALN_BLOCK	exon	13297633	13298133	.	-	.	transcript_id "jg11008.t1"; gene_id "jg11008";
dsimWXD1_1	ALN_BLOCK	exon	13298539	13298766	.	+	.	transcript_id "jg11009.t1"; gene_id "jg11009";
dsimWXD1_1	ALN_BLOCK	exon	13298970	13300334	.	-	.	transcript_id "jg11010.t1"; gene_id "jg11010";
dsimWXD1_1	ALN_BLOCK	exon	13301548	13303630	.	+	.	transcript_id "jg11011.t1"; gene_id "jg11011";
dsimWXD1_1	ALN_BLOCK	exon	13304226	13307247	.	-	.	transcript_id "jg11012.t1"; gene_id "jg11012";
dsimWXD1_1	ALN_BLOCK	exon	13307596	13307611	.	-	.	transcript_id "jg11012.t1"; gene_id "jg11012";
dsimWXD1_1	ALN_BLOCK	exon	13308081	13308092	.	-	.	transcript_id "jg11012.t1"; gene_id "jg11012";
dsimWXD1_1	ALN_BLOCK	exon	13308294	13308868	.	-	.	transcript_id "jg11012.t1"; gene_id "jg11012";
dsimWXD1_1	ALN_BLOCK	exon	13309459	13309612	.	-	.	transcript_id "jg11012.t1"; gene_id "jg11012";
dsimWXD1_1	ALN_BLOCK	exon	13309871	13315253	.	-	.	transcript_id "jg11012.t1"; gene_id "jg11012";
dsimWXD1_1	ALN_BLOCK	exon	13331776	13336747	.	+	.	transcript_id "jg11013.t1"; gene_id "jg11013";
dsimWXD1_1	ALN_BLOCK	exon	13337826	13341785	.	+	.	transcript_id "jg11014.t1"; gene_id "jg11014";
dsimWXD1_1	ALN_BLOCK	exon	13342780	13365485	.	-	.	transcript_id "jg11015.t1"; gene_id "jg11015";
dsimWXD1_1	ALN_BLOCK	exon	13375798	13377243	.	-	.	transcript_id "jg11016.t1"; gene_id "jg11016";
dsimWXD1_1	ALN_BLOCK	exon	13388970	13389979	.	-	.	transcript_id "jg11017.t1"; gene_id "jg11017";
dsimWXD1_1	ALN_BLOCK	exon	13394869	13396703	.	+	.	transcript_id "jg11018.t1"; gene_id "jg11018";
dsimWXD1_1	ALN_BLOCK	exon	13397569	13401013	.	-	.	transcript_id "jg11019.t1"; gene_id "jg11019";
dsimWXD1_1	ALN_BLOCK	exon	13402665	13403512	.	+	.	transcript_id "jg11020.t1"; gene_id "jg11020";
dsimWXD1_1	AUGUSTUS	stop_codon	13405190	13405192	.	-	0	transcript_id "jg11022.t1"; gene_id "jg11022";
dsimWXD1_1	AUGUSTUS	CDS	13405190	13405522	0.95	-	0	transcript_id "jg11022.t1"; gene_id "jg11022";
dsimWXD1_1	AUGUSTUS	exon	13405190	13405522	.	-	.	transcript_id "jg11022.t1"; gene_id "jg11022";
dsimWXD1_1	AUGUSTUS	intron	13405523	13405582	.	-	.	transcript_id "jg11022.t1"; gene_id "jg11022";
dsimWXD1_1	AUGUSTUS	CDS	13405583	13405594	0.95	-	0	transcript_id "jg11022.t1"; gene_id "jg11022";
dsimWXD1_1	AUGUSTUS	exon	13405583	13405594	.	-	.	transcript_id "jg11022.t1"; gene_id "jg11022";
dsimWXD1_1	AUGUSTUS	start_codon	13405592	13405594	.	-	0	transcript_id "jg11022.t1"; gene_id "jg11022";
dsimWXD1_1	AUGUSTUS	stop_codon	13406961	13406963	.	-	0	transcript_id "jg11021.t1"; gene_id "jg11021";
dsimWXD1_1	AUGUSTUS	CDS	13406961	13407590	0.98	-	0	transcript_id "jg11021.t1"; gene_id "jg11021";
dsimWXD1_1	AUGUSTUS	exon	13406961	13407590	.	-	.	transcript_id "jg11021.t1"; gene_id "jg11021";
dsimWXD1_1	AUGUSTUS	intron	13407591	13407647	.	-	.	transcript_id "jg11021.t1"; gene_id "jg11021";
dsimWXD1_1	AUGUSTUS	CDS	13407648	13407659	0.98	-	0	transcript_id "jg11021.t1"; gene_id "jg11021";
dsimWXD1_1	AUGUSTUS	exon	13407648	13407659	.	-	.	transcript_id "jg11021.t1"; gene_id "jg11021";
dsimWXD1_1	AUGUSTUS	start_codon	13407657	13407659	.	-	0	transcript_id "jg11021.t1"; gene_id "jg11021";
dsimWXD1_1	ALN_BLOCK	exon	13411003	13418671	.	+	.	transcript_id "jg11023.t1"; gene_id "jg11023";
dsimWXD1_1	ALN_BLOCK	exon	13427979	13438036	.	+	.	transcript_id "jg11024.t1"; gene_id "jg11024";
dsimWXD1_1	ALN_BLOCK	exon	13439242	13442364	.	-	.	transcript_id "jg11025.t1"; gene_id "jg11025";
dsimWXD1_1	ALN_BLOCK	exon	13447105	13450568	.	-	.	transcript_id "jg11026.t1"; gene_id "jg11026";
dsimWXD1_1	AUGUSTUS	start_codon	13452067	13452069	.	+	0	transcript_id "jg11027.t1"; gene_id "jg11027";
dsimWXD1_1	AUGUSTUS	CDS	13452067	13452568	1	+	0	transcript_id "jg11027.t1"; gene_id "jg11027";
dsimWXD1_1	AUGUSTUS	exon	13452067	13452568	.	+	.	transcript_id "jg11027.t1"; gene_id "jg11027";
dsimWXD1_1	AUGUSTUS	intron	13452569	13453192	.	+	.	transcript_id "jg11027.t1"; gene_id "jg11027";
dsimWXD1_1	AUGUSTUS	CDS	13453193	13454089	1	+	2	transcript_id "jg11027.t1"; gene_id "jg11027";
dsimWXD1_1	AUGUSTUS	exon	13453193	13454089	.	+	.	transcript_id "jg11027.t1"; gene_id "jg11027";
dsimWXD1_1	AUGUSTUS	intron	13454090	13454277	.	+	.	transcript_id "jg11027.t1"; gene_id "jg11027";
dsimWXD1_1	AUGUSTUS	CDS	13454278	13455179	1	+	2	transcript_id "jg11027.t1"; gene_id "jg11027";
dsimWXD1_1	AUGUSTUS	exon	13454278	13455179	.	+	.	transcript_id "jg11027.t1"; gene_id "jg11027";
dsimWXD1_1	AUGUSTUS	stop_codon	13455177	13455179	.	+	0	transcript_id "jg11027.t1"; gene_id "jg11027";
dsimWXD1_1	ALN_BLOCK	exon	13455417	13455701	.	+	.	transcript_id "jg11028.t1"; gene_id "jg11028";
dsimWXD1_1	AUGUSTUS	start_codon	13485533	13485535	.	+	0	transcript_id "jg11029.t1"; gene_id "jg11029";
dsimWXD1_1	AUGUSTUS	CDS	13485533	13486857	1	+	0	transcript_id "jg11029.t1"; gene_id "jg11029";
dsimWXD1_1	AUGUSTUS	exon	13485533	13486857	.	+	.	transcript_id "jg11029.t1"; gene_id "jg11029";
dsimWXD1_1	AUGUSTUS	start_codon	13485533	13485535	.	+	0	transcript_id "jg11029.t2"; gene_id "jg11029";
dsimWXD1_1	AUGUSTUS	CDS	13485533	13486850	1	+	0	transcript_id "jg11029.t2"; gene_id "jg11029";
dsimWXD1_1	AUGUSTUS	exon	13485533	13486850	.	+	.	transcript_id "jg11029.t2"; gene_id "jg11029";
dsimWXD1_1	AUGUSTUS	intron	13486851	13489347	.	+	.	transcript_id "jg11029.t2"; gene_id "jg11029";
dsimWXD1_1	AUGUSTUS	intron	13486858	13489347	.	+	.	transcript_id "jg11029.t1"; gene_id "jg11029";
dsimWXD1_1	AUGUSTUS	CDS	13489348	13489387	1	+	1	transcript_id "jg11029.t1"; gene_id "jg11029";
dsimWXD1_1	AUGUSTUS	exon	13489348	13489387	.	+	.	transcript_id "jg11029.t1"; gene_id "jg11029";
dsimWXD1_1	AUGUSTUS	CDS	13489348	13489548	1	+	2	transcript_id "jg11029.t2"; gene_id "jg11029";
dsimWXD1_1	AUGUSTUS	exon	13489348	13489548	.	+	.	transcript_id "jg11029.t2"; gene_id "jg11029";
dsimWXD1_1	AUGUSTUS	stop_codon	13489385	13489387	.	+	0	transcript_id "jg11029.t1"; gene_id "jg11029";
dsimWXD1_1	AUGUSTUS	start_codon	13489449	13489451	.	+	0	transcript_id "jg11029.t3"; gene_id "jg11029";
dsimWXD1_1	AUGUSTUS	CDS	13489449	13489548	1	+	0	transcript_id "jg11029.t3"; gene_id "jg11029";
dsimWXD1_1	AUGUSTUS	exon	13489449	13489548	.	+	.	transcript_id "jg11029.t3"; gene_id "jg11029";
dsimWXD1_1	AUGUSTUS	intron	13489549	13490683	.	+	.	transcript_id "jg11029.t3"; gene_id "jg11029";
dsimWXD1_1	AUGUSTUS	intron	13489549	13490683	.	+	.	transcript_id "jg11029.t2"; gene_id "jg11029";
dsimWXD1_1	AUGUSTUS	CDS	13490684	13490792	1	+	2	transcript_id "jg11029.t3"; gene_id "jg11029";
dsimWXD1_1	AUGUSTUS	exon	13490684	13490792	.	+	.	transcript_id "jg11029.t3"; gene_id "jg11029";
dsimWXD1_1	AUGUSTUS	CDS	13490684	13490792	1	+	2	transcript_id "jg11029.t2"; gene_id "jg11029";
dsimWXD1_1	AUGUSTUS	exon	13490684	13490792	.	+	.	transcript_id "jg11029.t2"; gene_id "jg11029";
dsimWXD1_1	AUGUSTUS	intron	13490793	13490858	.	+	.	transcript_id "jg11029.t3"; gene_id "jg11029";
dsimWXD1_1	AUGUSTUS	intron	13490793	13490858	.	+	.	transcript_id "jg11029.t2"; gene_id "jg11029";
dsimWXD1_1	AUGUSTUS	CDS	13490859	13490964	1	+	1	transcript_id "jg11029.t3"; gene_id "jg11029";
dsimWXD1_1	AUGUSTUS	exon	13490859	13490964	.	+	.	transcript_id "jg11029.t3"; gene_id "jg11029";
dsimWXD1_1	AUGUSTUS	CDS	13490859	13490964	1	+	1	transcript_id "jg11029.t2"; gene_id "jg11029";
dsimWXD1_1	AUGUSTUS	exon	13490859	13490964	.	+	.	transcript_id "jg11029.t2"; gene_id "jg11029";
dsimWXD1_1	AUGUSTUS	intron	13490965	13491540	.	+	.	transcript_id "jg11029.t3"; gene_id "jg11029";
dsimWXD1_1	AUGUSTUS	intron	13490965	13491540	.	+	.	transcript_id "jg11029.t2"; gene_id "jg11029";
dsimWXD1_1	AUGUSTUS	CDS	13491541	13491657	1	+	0	transcript_id "jg11029.t3"; gene_id "jg11029";
dsimWXD1_1	AUGUSTUS	exon	13491541	13491657	.	+	.	transcript_id "jg11029.t3"; gene_id "jg11029";
dsimWXD1_1	AUGUSTUS	CDS	13491541	13491657	1	+	0	transcript_id "jg11029.t2"; gene_id "jg11029";
dsimWXD1_1	AUGUSTUS	exon	13491541	13491657	.	+	.	transcript_id "jg11029.t2"; gene_id "jg11029";
dsimWXD1_1	AUGUSTUS	intron	13491658	13491965	.	+	.	transcript_id "jg11029.t3"; gene_id "jg11029";
dsimWXD1_1	AUGUSTUS	intron	13491658	13491965	.	+	.	transcript_id "jg11029.t2"; gene_id "jg11029";
dsimWXD1_1	AUGUSTUS	CDS	13491966	13492211	1	+	0	transcript_id "jg11029.t3"; gene_id "jg11029";
dsimWXD1_1	AUGUSTUS	exon	13491966	13492211	.	+	.	transcript_id "jg11029.t3"; gene_id "jg11029";
dsimWXD1_1	AUGUSTUS	CDS	13491966	13492211	1	+	0	transcript_id "jg11029.t2"; gene_id "jg11029";
dsimWXD1_1	AUGUSTUS	exon	13491966	13492211	.	+	.	transcript_id "jg11029.t2"; gene_id "jg11029";
dsimWXD1_1	AUGUSTUS	intron	13492212	13492761	.	+	.	transcript_id "jg11029.t3"; gene_id "jg11029";
dsimWXD1_1	AUGUSTUS	intron	13492212	13492761	.	+	.	transcript_id "jg11029.t2"; gene_id "jg11029";
dsimWXD1_1	AUGUSTUS	CDS	13492762	13492941	1	+	0	transcript_id "jg11029.t3"; gene_id "jg11029";
dsimWXD1_1	AUGUSTUS	exon	13492762	13492941	.	+	.	transcript_id "jg11029.t3"; gene_id "jg11029";
dsimWXD1_1	AUGUSTUS	CDS	13492762	13492941	1	+	0	transcript_id "jg11029.t2"; gene_id "jg11029";
dsimWXD1_1	AUGUSTUS	exon	13492762	13492941	.	+	.	transcript_id "jg11029.t2"; gene_id "jg11029";
dsimWXD1_1	AUGUSTUS	intron	13492942	13493014	.	+	.	transcript_id "jg11029.t3"; gene_id "jg11029";
dsimWXD1_1	AUGUSTUS	intron	13492942	13493014	.	+	.	transcript_id "jg11029.t2"; gene_id "jg11029";
dsimWXD1_1	AUGUSTUS	CDS	13493015	13493140	1	+	0	transcript_id "jg11029.t3"; gene_id "jg11029";
dsimWXD1_1	AUGUSTUS	exon	13493015	13493140	.	+	.	transcript_id "jg11029.t3"; gene_id "jg11029";
dsimWXD1_1	AUGUSTUS	CDS	13493015	13493140	1	+	0	transcript_id "jg11029.t2"; gene_id "jg11029";
dsimWXD1_1	AUGUSTUS	exon	13493015	13493140	.	+	.	transcript_id "jg11029.t2"; gene_id "jg11029";
dsimWXD1_1	AUGUSTUS	intron	13493141	13494219	.	+	.	transcript_id "jg11029.t3"; gene_id "jg11029";
dsimWXD1_1	AUGUSTUS	intron	13493141	13494219	.	+	.	transcript_id "jg11029.t2"; gene_id "jg11029";
dsimWXD1_1	AUGUSTUS	stop_codon	13493315	13493317	.	-	0	transcript_id "jg11030.t1"; gene_id "jg11030";
dsimWXD1_1	AUGUSTUS	CDS	13493315	13493457	1	-	2	transcript_id "jg11030.t1"; gene_id "jg11030";
dsimWXD1_1	AUGUSTUS	exon	13493315	13493457	.	-	.	transcript_id "jg11030.t1"; gene_id "jg11030";
dsimWXD1_1	AUGUSTUS	intron	13493458	13493511	.	-	.	transcript_id "jg11030.t1"; gene_id "jg11030";
dsimWXD1_1	AUGUSTUS	CDS	13493512	13493635	1	-	0	transcript_id "jg11030.t1"; gene_id "jg11030";
dsimWXD1_1	AUGUSTUS	exon	13493512	13493635	.	-	.	transcript_id "jg11030.t1"; gene_id "jg11030";
dsimWXD1_1	AUGUSTUS	intron	13493636	13493696	.	-	.	transcript_id "jg11030.t1"; gene_id "jg11030";
dsimWXD1_1	AUGUSTUS	CDS	13493697	13493756	1	-	0	transcript_id "jg11030.t1"; gene_id "jg11030";
dsimWXD1_1	AUGUSTUS	exon	13493697	13493756	.	-	.	transcript_id "jg11030.t1"; gene_id "jg11030";
dsimWXD1_1	AUGUSTUS	start_codon	13493754	13493756	.	-	0	transcript_id "jg11030.t1"; gene_id "jg11030";
dsimWXD1_1	AUGUSTUS	CDS	13494220	13494366	0.85	+	0	transcript_id "jg11029.t3"; gene_id "jg11029";
dsimWXD1_1	AUGUSTUS	exon	13494220	13494366	.	+	.	transcript_id "jg11029.t3"; gene_id "jg11029";
dsimWXD1_1	AUGUSTUS	CDS	13494220	13494366	0.84	+	0	transcript_id "jg11029.t2"; gene_id "jg11029";
dsimWXD1_1	AUGUSTUS	exon	13494220	13494366	.	+	.	transcript_id "jg11029.t2"; gene_id "jg11029";
dsimWXD1_1	AUGUSTUS	intron	13494367	13496482	.	+	.	transcript_id "jg11029.t3"; gene_id "jg11029";
dsimWXD1_1	AUGUSTUS	intron	13494367	13496482	.	+	.	transcript_id "jg11029.t2"; gene_id "jg11029";
dsimWXD1_1	AUGUSTUS	CDS	13496483	13496578	0.44	+	0	transcript_id "jg11029.t3"; gene_id "jg11029";
dsimWXD1_1	AUGUSTUS	exon	13496483	13496578	.	+	.	transcript_id "jg11029.t3"; gene_id "jg11029";
dsimWXD1_1	AUGUSTUS	CDS	13496483	13496578	0.43	+	0	transcript_id "jg11029.t2"; gene_id "jg11029";
dsimWXD1_1	AUGUSTUS	exon	13496483	13496578	.	+	.	transcript_id "jg11029.t2"; gene_id "jg11029";
dsimWXD1_1	AUGUSTUS	stop_codon	13496576	13496578	.	+	0	transcript_id "jg11029.t3"; gene_id "jg11029";
dsimWXD1_1	AUGUSTUS	stop_codon	13496576	13496578	.	+	0	transcript_id "jg11029.t2"; gene_id "jg11029";
dsimWXD1_1	AUGUSTUS	stop_codon	13497172	13497174	.	-	0	transcript_id "jg11031.t1"; gene_id "jg11031";
dsimWXD1_1	AUGUSTUS	CDS	13497172	13497287	1	-	2	transcript_id "jg11031.t1"; gene_id "jg11031";
dsimWXD1_1	AUGUSTUS	exon	13497172	13497287	.	-	.	transcript_id "jg11031.t1"; gene_id "jg11031";
dsimWXD1_1	AUGUSTUS	intron	13497288	13497357	.	-	.	transcript_id "jg11031.t1"; gene_id "jg11031";
dsimWXD1_1	AUGUSTUS	CDS	13497358	13497481	1	-	0	transcript_id "jg11031.t1"; gene_id "jg11031";
dsimWXD1_1	AUGUSTUS	exon	13497358	13497481	.	-	.	transcript_id "jg11031.t1"; gene_id "jg11031";
dsimWXD1_1	AUGUSTUS	intron	13497482	13497534	.	-	.	transcript_id "jg11031.t1"; gene_id "jg11031";
dsimWXD1_1	AUGUSTUS	CDS	13497535	13497909	1	-	0	transcript_id "jg11031.t1"; gene_id "jg11031";
dsimWXD1_1	AUGUSTUS	exon	13497535	13497909	.	-	.	transcript_id "jg11031.t1"; gene_id "jg11031";
dsimWXD1_1	AUGUSTUS	start_codon	13497907	13497909	.	-	0	transcript_id "jg11031.t1"; gene_id "jg11031";
dsimWXD1_1	ALN_BLOCK	exon	13522843	13536815	.	+	.	transcript_id "jg11032.t1"; gene_id "jg11032";
dsimWXD1_1	AUGUSTUS	start_codon	13536873	13536875	.	+	0	transcript_id "jg11033.t1"; gene_id "jg11033";
dsimWXD1_1	AUGUSTUS	CDS	13536873	13539170	0.9	+	0	transcript_id "jg11033.t1"; gene_id "jg11033";
dsimWXD1_1	AUGUSTUS	exon	13536873	13539170	.	+	.	transcript_id "jg11033.t1"; gene_id "jg11033";
dsimWXD1_1	AUGUSTUS	stop_codon	13539168	13539170	.	+	0	transcript_id "jg11033.t1"; gene_id "jg11033";
dsimWXD1_1	AUGUSTUS	stop_codon	13542433	13542435	.	-	0	transcript_id "jg11034.t2"; gene_id "jg11034";
dsimWXD1_1	AUGUSTUS	CDS	13542433	13542779	1	-	2	transcript_id "jg11034.t2"; gene_id "jg11034";
dsimWXD1_1	AUGUSTUS	exon	13542433	13542779	.	-	.	transcript_id "jg11034.t2"; gene_id "jg11034";
dsimWXD1_1	AUGUSTUS	stop_codon	13542433	13542435	.	-	0	transcript_id "jg11034.t1"; gene_id "jg11034";
dsimWXD1_1	AUGUSTUS	CDS	13542433	13542830	1	-	2	transcript_id "jg11034.t1"; gene_id "jg11034";
dsimWXD1_1	AUGUSTUS	exon	13542433	13542830	.	-	.	transcript_id "jg11034.t1"; gene_id "jg11034";
dsimWXD1_1	AUGUSTUS	intron	13542780	13543021	.	-	.	transcript_id "jg11034.t2"; gene_id "jg11034";
dsimWXD1_1	AUGUSTUS	intron	13542831	13543021	.	-	.	transcript_id "jg11034.t1"; gene_id "jg11034";
dsimWXD1_1	AUGUSTUS	CDS	13543022	13543590	1	-	1	transcript_id "jg11034.t2"; gene_id "jg11034";
dsimWXD1_1	AUGUSTUS	exon	13543022	13543590	.	-	.	transcript_id "jg11034.t2"; gene_id "jg11034";
dsimWXD1_1	AUGUSTUS	CDS	13543022	13543590	1	-	1	transcript_id "jg11034.t1"; gene_id "jg11034";
dsimWXD1_1	AUGUSTUS	exon	13543022	13543590	.	-	.	transcript_id "jg11034.t1"; gene_id "jg11034";
dsimWXD1_1	AUGUSTUS	intron	13543591	13543726	.	-	.	transcript_id "jg11034.t2"; gene_id "jg11034";
dsimWXD1_1	AUGUSTUS	intron	13543591	13543726	.	-	.	transcript_id "jg11034.t1"; gene_id "jg11034";
dsimWXD1_1	AUGUSTUS	CDS	13543727	13543947	1	-	0	transcript_id "jg11034.t2"; gene_id "jg11034";
dsimWXD1_1	AUGUSTUS	exon	13543727	13543947	.	-	.	transcript_id "jg11034.t2"; gene_id "jg11034";
dsimWXD1_1	AUGUSTUS	CDS	13543727	13543947	1	-	0	transcript_id "jg11034.t1"; gene_id "jg11034";
dsimWXD1_1	AUGUSTUS	exon	13543727	13543947	.	-	.	transcript_id "jg11034.t1"; gene_id "jg11034";
dsimWXD1_1	AUGUSTUS	intron	13543948	13545863	.	-	.	transcript_id "jg11034.t2"; gene_id "jg11034";
dsimWXD1_1	AUGUSTUS	intron	13543948	13545863	.	-	.	transcript_id "jg11034.t1"; gene_id "jg11034";
dsimWXD1_1	AUGUSTUS	CDS	13545864	13546276	1	-	2	transcript_id "jg11034.t2"; gene_id "jg11034";
dsimWXD1_1	AUGUSTUS	exon	13545864	13546276	.	-	.	transcript_id "jg11034.t2"; gene_id "jg11034";
dsimWXD1_1	AUGUSTUS	CDS	13545864	13546276	1	-	2	transcript_id "jg11034.t1"; gene_id "jg11034";
dsimWXD1_1	AUGUSTUS	exon	13545864	13546276	.	-	.	transcript_id "jg11034.t1"; gene_id "jg11034";
dsimWXD1_1	AUGUSTUS	intron	13546277	13552167	.	-	.	transcript_id "jg11034.t2"; gene_id "jg11034";
dsimWXD1_1	AUGUSTUS	intron	13546277	13552167	.	-	.	transcript_id "jg11034.t1"; gene_id "jg11034";
dsimWXD1_1	AUGUSTUS	CDS	13552168	13552354	1	-	0	transcript_id "jg11034.t2"; gene_id "jg11034";
dsimWXD1_1	AUGUSTUS	exon	13552168	13552354	.	-	.	transcript_id "jg11034.t2"; gene_id "jg11034";
dsimWXD1_1	AUGUSTUS	CDS	13552168	13552354	1	-	0	transcript_id "jg11034.t1"; gene_id "jg11034";
dsimWXD1_1	AUGUSTUS	exon	13552168	13552354	.	-	.	transcript_id "jg11034.t1"; gene_id "jg11034";
dsimWXD1_1	AUGUSTUS	start_codon	13552352	13552354	.	-	0	transcript_id "jg11034.t2"; gene_id "jg11034";
dsimWXD1_1	AUGUSTUS	start_codon	13552352	13552354	.	-	0	transcript_id "jg11034.t1"; gene_id "jg11034";
dsimWXD1_1	AUGUSTUS	stop_codon	13556364	13556366	.	-	0	transcript_id "jg11035.t1"; gene_id "jg11035";
dsimWXD1_1	AUGUSTUS	CDS	13556364	13556559	1	-	1	transcript_id "jg11035.t1"; gene_id "jg11035";
dsimWXD1_1	AUGUSTUS	exon	13556364	13556559	.	-	.	transcript_id "jg11035.t1"; gene_id "jg11035";
dsimWXD1_1	AUGUSTUS	intron	13556560	13556626	.	-	.	transcript_id "jg11035.t1"; gene_id "jg11035";
dsimWXD1_1	AUGUSTUS	CDS	13556627	13558350	0.99	-	0	transcript_id "jg11035.t1"; gene_id "jg11035";
dsimWXD1_1	AUGUSTUS	exon	13556627	13558350	.	-	.	transcript_id "jg11035.t1"; gene_id "jg11035";
dsimWXD1_1	AUGUSTUS	intron	13558351	13558403	.	-	.	transcript_id "jg11035.t1"; gene_id "jg11035";
dsimWXD1_1	AUGUSTUS	CDS	13558404	13559449	0.96	-	2	transcript_id "jg11035.t1"; gene_id "jg11035";
dsimWXD1_1	AUGUSTUS	exon	13558404	13559449	.	-	.	transcript_id "jg11035.t1"; gene_id "jg11035";
dsimWXD1_1	AUGUSTUS	intron	13559450	13559646	.	-	.	transcript_id "jg11035.t1"; gene_id "jg11035";
dsimWXD1_1	AUGUSTUS	CDS	13559647	13559995	0.99	-	0	transcript_id "jg11035.t1"; gene_id "jg11035";
dsimWXD1_1	AUGUSTUS	exon	13559647	13559995	.	-	.	transcript_id "jg11035.t1"; gene_id "jg11035";
dsimWXD1_1	AUGUSTUS	intron	13559996	13561067	.	-	.	transcript_id "jg11035.t1"; gene_id "jg11035";
dsimWXD1_1	AUGUSTUS	CDS	13561068	13561202	0.99	-	0	transcript_id "jg11035.t1"; gene_id "jg11035";
dsimWXD1_1	AUGUSTUS	exon	13561068	13561202	.	-	.	transcript_id "jg11035.t1"; gene_id "jg11035";
dsimWXD1_1	AUGUSTUS	start_codon	13561200	13561202	.	-	0	transcript_id "jg11035.t1"; gene_id "jg11035";
dsimWXD1_1	ALN_BLOCK	exon	13569697	13571496	.	+	.	transcript_id "jg11036.t1"; gene_id "jg11036";
dsimWXD1_1	AUGUSTUS	start_codon	13571891	13571893	.	+	0	transcript_id "jg11037.t1"; gene_id "jg11037";
dsimWXD1_1	AUGUSTUS	CDS	13571891	13572056	0.92	+	0	transcript_id "jg11037.t1"; gene_id "jg11037";
dsimWXD1_1	AUGUSTUS	exon	13571891	13572056	.	+	.	transcript_id "jg11037.t1"; gene_id "jg11037";
dsimWXD1_1	AUGUSTUS	intron	13572057	13572362	.	+	.	transcript_id "jg11037.t1"; gene_id "jg11037";
dsimWXD1_1	AUGUSTUS	CDS	13572363	13573660	0.27	+	2	transcript_id "jg11037.t1"; gene_id "jg11037";
dsimWXD1_1	AUGUSTUS	exon	13572363	13573660	.	+	.	transcript_id "jg11037.t1"; gene_id "jg11037";
dsimWXD1_1	AUGUSTUS	stop_codon	13573658	13573660	.	+	0	transcript_id "jg11037.t1"; gene_id "jg11037";
dsimWXD1_1	AUGUSTUS	start_codon	13574438	13574440	.	+	0	transcript_id "jg11038.t1"; gene_id "jg11038";
dsimWXD1_1	AUGUSTUS	CDS	13574438	13575691	1	+	0	transcript_id "jg11038.t1"; gene_id "jg11038";
dsimWXD1_1	AUGUSTUS	exon	13574438	13575691	.	+	.	transcript_id "jg11038.t1"; gene_id "jg11038";
dsimWXD1_1	AUGUSTUS	stop_codon	13575689	13575691	.	+	0	transcript_id "jg11038.t1"; gene_id "jg11038";
dsimWXD1_1	ALN_BLOCK	exon	13577288	13577857	.	+	.	transcript_id "jg11039.t1"; gene_id "jg11039";
dsimWXD1_1	ALN_BLOCK	exon	13578996	13579818	.	+	.	transcript_id "jg11040.t1"; gene_id "jg11040";
dsimWXD1_1	AUGUSTUS	start_codon	13580800	13580802	.	+	0	transcript_id "jg11041.t1"; gene_id "jg11041";
dsimWXD1_1	AUGUSTUS	CDS	13580800	13581240	0.78	+	0	transcript_id "jg11041.t1"; gene_id "jg11041";
dsimWXD1_1	AUGUSTUS	exon	13580800	13581240	.	+	.	transcript_id "jg11041.t1"; gene_id "jg11041";
dsimWXD1_1	AUGUSTUS	intron	13581241	13581495	.	+	.	transcript_id "jg11041.t1"; gene_id "jg11041";
dsimWXD1_1	AUGUSTUS	CDS	13581496	13582584	0.95	+	0	transcript_id "jg11041.t1"; gene_id "jg11041";
dsimWXD1_1	AUGUSTUS	exon	13581496	13582584	.	+	.	transcript_id "jg11041.t1"; gene_id "jg11041";
dsimWXD1_1	AUGUSTUS	stop_codon	13582582	13582584	.	+	0	transcript_id "jg11041.t1"; gene_id "jg11041";
dsimWXD1_1	ALN_BLOCK	exon	13586259	13589193	.	+	.	transcript_id "jg11042.t1"; gene_id "jg11042";
dsimWXD1_1	ALN_BLOCK	exon	13592927	13605388	.	-	.	transcript_id "jg11043.t1"; gene_id "jg11043";
dsimWXD1_1	ALN_BLOCK	exon	13609447	13611889	.	+	.	transcript_id "jg11044.t1"; gene_id "jg11044";
dsimWXD1_1	ALN_BLOCK	exon	13612540	13614163	.	+	.	transcript_id "jg11045.t1"; gene_id "jg11045";
dsimWXD1_1	ALN_BLOCK	exon	13614256	13615498	.	-	.	transcript_id "jg11046.t1"; gene_id "jg11046";
dsimWXD1_1	ALN_BLOCK	exon	13615763	13616503	.	+	.	transcript_id "jg11047.t1"; gene_id "jg11047";
dsimWXD1_1	ALN_BLOCK	exon	13616979	13618554	.	+	.	transcript_id "jg11048.t1"; gene_id "jg11048";
dsimWXD1_1	ALN_BLOCK	exon	13618783	13620317	.	-	.	transcript_id "jg11049.t1"; gene_id "jg11049";
dsimWXD1_1	AUGUSTUS	start_codon	13628475	13628477	.	+	0	transcript_id "jg11050.t1"; gene_id "jg11050";
dsimWXD1_1	AUGUSTUS	CDS	13628475	13628634	0.69	+	0	transcript_id "jg11050.t1"; gene_id "jg11050";
dsimWXD1_1	AUGUSTUS	exon	13628475	13628634	.	+	.	transcript_id "jg11050.t1"; gene_id "jg11050";
dsimWXD1_1	AUGUSTUS	intron	13628635	13630046	.	+	.	transcript_id "jg11050.t1"; gene_id "jg11050";
dsimWXD1_1	AUGUSTUS	CDS	13630047	13630156	0.3	+	2	transcript_id "jg11050.t1"; gene_id "jg11050";
dsimWXD1_1	AUGUSTUS	exon	13630047	13630156	.	+	.	transcript_id "jg11050.t1"; gene_id "jg11050";
dsimWXD1_1	AUGUSTUS	intron	13630157	13630211	.	+	.	transcript_id "jg11050.t1"; gene_id "jg11050";
dsimWXD1_1	AUGUSTUS	CDS	13630212	13630248	0.85	+	0	transcript_id "jg11050.t1"; gene_id "jg11050";
dsimWXD1_1	AUGUSTUS	exon	13630212	13630248	.	+	.	transcript_id "jg11050.t1"; gene_id "jg11050";
dsimWXD1_1	AUGUSTUS	intron	13630249	13630379	.	+	.	transcript_id "jg11050.t1"; gene_id "jg11050";
dsimWXD1_1	AUGUSTUS	CDS	13630380	13630456	0.85	+	2	transcript_id "jg11050.t1"; gene_id "jg11050";
dsimWXD1_1	AUGUSTUS	exon	13630380	13630456	.	+	.	transcript_id "jg11050.t1"; gene_id "jg11050";
dsimWXD1_1	AUGUSTUS	intron	13630457	13630522	.	+	.	transcript_id "jg11050.t1"; gene_id "jg11050";
dsimWXD1_1	AUGUSTUS	CDS	13630523	13630630	1	+	0	transcript_id "jg11050.t1"; gene_id "jg11050";
dsimWXD1_1	AUGUSTUS	exon	13630523	13630630	.	+	.	transcript_id "jg11050.t1"; gene_id "jg11050";
dsimWXD1_1	AUGUSTUS	stop_codon	13630628	13630630	.	+	0	transcript_id "jg11050.t1"; gene_id "jg11050";
dsimWXD1_1	ALN_BLOCK	exon	13630894	13631436	.	+	.	transcript_id "jg11051.t1"; gene_id "jg11051";
dsimWXD1_1	AUGUSTUS	start_codon	13632526	13632528	.	+	0	transcript_id "jg11052.t1"; gene_id "jg11052";
dsimWXD1_1	AUGUSTUS	CDS	13632526	13632594	1	+	0	transcript_id "jg11052.t1"; gene_id "jg11052";
dsimWXD1_1	AUGUSTUS	exon	13632526	13632594	.	+	.	transcript_id "jg11052.t1"; gene_id "jg11052";
dsimWXD1_1	AUGUSTUS	intron	13632595	13632667	.	+	.	transcript_id "jg11052.t1"; gene_id "jg11052";
dsimWXD1_1	AUGUSTUS	CDS	13632668	13632844	1	+	0	transcript_id "jg11052.t1"; gene_id "jg11052";
dsimWXD1_1	AUGUSTUS	exon	13632668	13632844	.	+	.	transcript_id "jg11052.t1"; gene_id "jg11052";
dsimWXD1_1	AUGUSTUS	stop_codon	13632842	13632844	.	+	0	transcript_id "jg11052.t1"; gene_id "jg11052";
dsimWXD1_1	AUGUSTUS	start_codon	13634227	13634229	.	+	0	transcript_id "jg11053.t1"; gene_id "jg11053";
dsimWXD1_1	AUGUSTUS	CDS	13634227	13634362	1	+	0	transcript_id "jg11053.t1"; gene_id "jg11053";
dsimWXD1_1	AUGUSTUS	exon	13634227	13634362	.	+	.	transcript_id "jg11053.t1"; gene_id "jg11053";
dsimWXD1_1	AUGUSTUS	intron	13634363	13635237	.	+	.	transcript_id "jg11053.t1"; gene_id "jg11053";
dsimWXD1_1	AUGUSTUS	CDS	13635238	13635326	0.7	+	2	transcript_id "jg11053.t1"; gene_id "jg11053";
dsimWXD1_1	AUGUSTUS	exon	13635238	13635326	.	+	.	transcript_id "jg11053.t1"; gene_id "jg11053";
dsimWXD1_1	AUGUSTUS	stop_codon	13635324	13635326	.	+	0	transcript_id "jg11053.t1"; gene_id "jg11053";
dsimWXD1_1	ALN_BLOCK	exon	13635665	13635930	.	+	.	transcript_id "jg11054.t1"; gene_id "jg11054";
dsimWXD1_1	ALN_BLOCK	exon	13637881	13639518	.	-	.	transcript_id "jg11055.t1"; gene_id "jg11055";
dsimWXD1_1	ALN_BLOCK	exon	13641186	13643833	.	-	.	transcript_id "jg11056.t1"; gene_id "jg11056";
dsimWXD1_1	ALN_BLOCK	exon	13644811	13645996	.	-	.	transcript_id "jg11057.t1"; gene_id "jg11057";
dsimWXD1_1	ALN_BLOCK	exon	13647883	13648427	.	-	.	transcript_id "jg11058.t1"; gene_id "jg11058";
dsimWXD1_1	AUGUSTUS	start_codon	13689995	13689997	.	+	0	transcript_id "jg11059.t1"; gene_id "jg11059";
dsimWXD1_1	AUGUSTUS	CDS	13689995	13690053	1	+	0	transcript_id "jg11059.t1"; gene_id "jg11059";
dsimWXD1_1	AUGUSTUS	exon	13689995	13690053	.	+	.	transcript_id "jg11059.t1"; gene_id "jg11059";
dsimWXD1_1	AUGUSTUS	intron	13690054	13705562	.	+	.	transcript_id "jg11059.t1"; gene_id "jg11059";
dsimWXD1_1	AUGUSTUS	CDS	13705563	13705628	1	+	1	transcript_id "jg11059.t1"; gene_id "jg11059";
dsimWXD1_1	AUGUSTUS	exon	13705563	13705628	.	+	.	transcript_id "jg11059.t1"; gene_id "jg11059";
dsimWXD1_1	AUGUSTUS	intron	13705629	13712604	.	+	.	transcript_id "jg11059.t1"; gene_id "jg11059";
dsimWXD1_1	AUGUSTUS	CDS	13712605	13712710	1	+	1	transcript_id "jg11059.t1"; gene_id "jg11059";
dsimWXD1_1	AUGUSTUS	exon	13712605	13712710	.	+	.	transcript_id "jg11059.t1"; gene_id "jg11059";
dsimWXD1_1	AUGUSTUS	stop_codon	13712708	13712710	.	+	0	transcript_id "jg11059.t1"; gene_id "jg11059";
dsimWXD1_1	ALN_BLOCK	exon	13733731	13734810	.	-	.	transcript_id "jg11060.t1"; gene_id "jg11060";
dsimWXD1_1	ALN_BLOCK	exon	13737792	13747058	.	-	.	transcript_id "jg11061.t1"; gene_id "jg11061";
dsimWXD1_1	ALN_BLOCK	exon	13749020	13749893	.	-	.	transcript_id "jg11061.t1"; gene_id "jg11061";
dsimWXD1_1	ALN_BLOCK	exon	13755043	13756529	.	-	.	transcript_id "jg11062.t1"; gene_id "jg11062";
dsimWXD1_1	ALN_BLOCK	exon	13757330	13757704	.	-	.	transcript_id "jg11063.t1"; gene_id "jg11063";
dsimWXD1_1	AUGUSTUS	start_codon	13758401	13758403	.	+	0	transcript_id "jg11064.t1"; gene_id "jg11064";
dsimWXD1_1	AUGUSTUS	CDS	13758401	13758642	0.56	+	0	transcript_id "jg11064.t1"; gene_id "jg11064";
dsimWXD1_1	AUGUSTUS	exon	13758401	13758642	.	+	.	transcript_id "jg11064.t1"; gene_id "jg11064";
dsimWXD1_1	AUGUSTUS	intron	13758643	13758702	.	+	.	transcript_id "jg11064.t1"; gene_id "jg11064";
dsimWXD1_1	AUGUSTUS	CDS	13758703	13759439	1	+	1	transcript_id "jg11064.t1"; gene_id "jg11064";
dsimWXD1_1	AUGUSTUS	exon	13758703	13759439	.	+	.	transcript_id "jg11064.t1"; gene_id "jg11064";
dsimWXD1_1	AUGUSTUS	intron	13759440	13759494	.	+	.	transcript_id "jg11064.t1"; gene_id "jg11064";
dsimWXD1_1	AUGUSTUS	CDS	13759495	13759540	1	+	2	transcript_id "jg11064.t1"; gene_id "jg11064";
dsimWXD1_1	AUGUSTUS	exon	13759495	13759540	.	+	.	transcript_id "jg11064.t1"; gene_id "jg11064";
dsimWXD1_1	AUGUSTUS	intron	13759541	13759613	.	+	.	transcript_id "jg11064.t1"; gene_id "jg11064";
dsimWXD1_1	AUGUSTUS	CDS	13759614	13759744	1	+	1	transcript_id "jg11064.t1"; gene_id "jg11064";
dsimWXD1_1	AUGUSTUS	exon	13759614	13759744	.	+	.	transcript_id "jg11064.t1"; gene_id "jg11064";
dsimWXD1_1	AUGUSTUS	intron	13759745	13759810	.	+	.	transcript_id "jg11064.t1"; gene_id "jg11064";
dsimWXD1_1	AUGUSTUS	CDS	13759811	13760202	1	+	2	transcript_id "jg11064.t1"; gene_id "jg11064";
dsimWXD1_1	AUGUSTUS	exon	13759811	13760202	.	+	.	transcript_id "jg11064.t1"; gene_id "jg11064";
dsimWXD1_1	AUGUSTUS	stop_codon	13760200	13760202	.	+	0	transcript_id "jg11064.t1"; gene_id "jg11064";
dsimWXD1_1	ALN_BLOCK	exon	13760679	13762823	.	+	.	transcript_id "jg11065.t1"; gene_id "jg11065";
dsimWXD1_1	ALN_BLOCK	exon	13763156	13763499	.	+	.	transcript_id "jg11065.t1"; gene_id "jg11065";
dsimWXD1_1	ALN_BLOCK	exon	13763923	13765146	.	+	.	transcript_id "jg11065.t1"; gene_id "jg11065";
dsimWXD1_1	ALN_BLOCK	exon	13765246	13766797	.	-	.	transcript_id "jg11066.t1"; gene_id "jg11066";
dsimWXD1_1	ALN_BLOCK	exon	13767622	13768721	.	+	.	transcript_id "jg11067.t1"; gene_id "jg11067";
dsimWXD1_1	ALN_BLOCK	exon	13769092	13770118	.	+	.	transcript_id "jg11068.t1"; gene_id "jg11068";
dsimWXD1_1	ALN_BLOCK	exon	13770336	13771620	.	+	.	transcript_id "jg11069.t1"; gene_id "jg11069";
dsimWXD1_1	AUGUSTUS	start_codon	13771991	13771993	.	+	0	transcript_id "jg11070.t1"; gene_id "jg11070";
dsimWXD1_1	AUGUSTUS	CDS	13771991	13772180	1	+	0	transcript_id "jg11070.t1"; gene_id "jg11070";
dsimWXD1_1	AUGUSTUS	exon	13771991	13772180	.	+	.	transcript_id "jg11070.t1"; gene_id "jg11070";
dsimWXD1_1	AUGUSTUS	intron	13772181	13772242	.	+	.	transcript_id "jg11070.t1"; gene_id "jg11070";
dsimWXD1_1	AUGUSTUS	CDS	13772243	13772285	1	+	2	transcript_id "jg11070.t1"; gene_id "jg11070";
dsimWXD1_1	AUGUSTUS	exon	13772243	13772285	.	+	.	transcript_id "jg11070.t1"; gene_id "jg11070";
dsimWXD1_1	AUGUSTUS	intron	13772286	13772347	.	+	.	transcript_id "jg11070.t1"; gene_id "jg11070";
dsimWXD1_1	AUGUSTUS	CDS	13772348	13772499	1	+	1	transcript_id "jg11070.t1"; gene_id "jg11070";
dsimWXD1_1	AUGUSTUS	exon	13772348	13772499	.	+	.	transcript_id "jg11070.t1"; gene_id "jg11070";
dsimWXD1_1	AUGUSTUS	intron	13772500	13772570	.	+	.	transcript_id "jg11070.t1"; gene_id "jg11070";
dsimWXD1_1	AUGUSTUS	CDS	13772571	13773007	1	+	2	transcript_id "jg11070.t1"; gene_id "jg11070";
dsimWXD1_1	AUGUSTUS	exon	13772571	13773007	.	+	.	transcript_id "jg11070.t1"; gene_id "jg11070";
dsimWXD1_1	AUGUSTUS	stop_codon	13773005	13773007	.	+	0	transcript_id "jg11070.t1"; gene_id "jg11070";
dsimWXD1_1	AUGUSTUS	start_codon	13774284	13774286	.	+	0	transcript_id "jg11071.t1"; gene_id "jg11071";
dsimWXD1_1	AUGUSTUS	CDS	13774284	13774341	0.72	+	0	transcript_id "jg11071.t1"; gene_id "jg11071";
dsimWXD1_1	AUGUSTUS	exon	13774284	13774341	.	+	.	transcript_id "jg11071.t1"; gene_id "jg11071";
dsimWXD1_1	AUGUSTUS	intron	13774342	13774395	.	+	.	transcript_id "jg11071.t1"; gene_id "jg11071";
dsimWXD1_1	AUGUSTUS	CDS	13774396	13774441	1	+	2	transcript_id "jg11071.t1"; gene_id "jg11071";
dsimWXD1_1	AUGUSTUS	exon	13774396	13774441	.	+	.	transcript_id "jg11071.t1"; gene_id "jg11071";
dsimWXD1_1	AUGUSTUS	intron	13774442	13774517	.	+	.	transcript_id "jg11071.t1"; gene_id "jg11071";
dsimWXD1_1	AUGUSTUS	CDS	13774518	13774696	1	+	1	transcript_id "jg11071.t1"; gene_id "jg11071";
dsimWXD1_1	AUGUSTUS	exon	13774518	13774696	.	+	.	transcript_id "jg11071.t1"; gene_id "jg11071";
dsimWXD1_1	AUGUSTUS	intron	13774697	13774758	.	+	.	transcript_id "jg11071.t1"; gene_id "jg11071";
dsimWXD1_1	AUGUSTUS	CDS	13774759	13775237	1	+	2	transcript_id "jg11071.t1"; gene_id "jg11071";
dsimWXD1_1	AUGUSTUS	exon	13774759	13775237	.	+	.	transcript_id "jg11071.t1"; gene_id "jg11071";
dsimWXD1_1	AUGUSTUS	stop_codon	13775235	13775237	.	+	0	transcript_id "jg11071.t1"; gene_id "jg11071";
dsimWXD1_1	AUGUSTUS	stop_codon	13776465	13776467	.	-	0	transcript_id "jg11072.t1"; gene_id "jg11072";
dsimWXD1_1	AUGUSTUS	CDS	13776465	13776629	0.65	-	0	transcript_id "jg11072.t1"; gene_id "jg11072";
dsimWXD1_1	AUGUSTUS	exon	13776465	13776629	.	-	.	transcript_id "jg11072.t1"; gene_id "jg11072";
dsimWXD1_1	AUGUSTUS	intron	13776630	13777214	.	-	.	transcript_id "jg11072.t1"; gene_id "jg11072";
dsimWXD1_1	AUGUSTUS	CDS	13777215	13777295	0.66	-	0	transcript_id "jg11072.t1"; gene_id "jg11072";
dsimWXD1_1	AUGUSTUS	exon	13777215	13777295	.	-	.	transcript_id "jg11072.t1"; gene_id "jg11072";
dsimWXD1_1	AUGUSTUS	start_codon	13777293	13777295	.	-	0	transcript_id "jg11072.t1"; gene_id "jg11072";
dsimWXD1_1	AUGUSTUS	start_codon	13777821	13777823	.	+	0	transcript_id "jg11073.t1"; gene_id "jg11073";
dsimWXD1_1	AUGUSTUS	CDS	13777821	13777917	1	+	0	transcript_id "jg11073.t1"; gene_id "jg11073";
dsimWXD1_1	AUGUSTUS	exon	13777821	13777917	.	+	.	transcript_id "jg11073.t1"; gene_id "jg11073";
dsimWXD1_1	AUGUSTUS	intron	13777918	13777968	.	+	.	transcript_id "jg11073.t1"; gene_id "jg11073";
dsimWXD1_1	AUGUSTUS	CDS	13777969	13778126	1	+	2	transcript_id "jg11073.t1"; gene_id "jg11073";
dsimWXD1_1	AUGUSTUS	exon	13777969	13778126	.	+	.	transcript_id "jg11073.t1"; gene_id "jg11073";
dsimWXD1_1	AUGUSTUS	intron	13778127	13778178	.	+	.	transcript_id "jg11073.t1"; gene_id "jg11073";
dsimWXD1_1	AUGUSTUS	CDS	13778179	13778392	1	+	0	transcript_id "jg11073.t1"; gene_id "jg11073";
dsimWXD1_1	AUGUSTUS	exon	13778179	13778392	.	+	.	transcript_id "jg11073.t1"; gene_id "jg11073";
dsimWXD1_1	AUGUSTUS	intron	13778393	13778450	.	+	.	transcript_id "jg11073.t1"; gene_id "jg11073";
dsimWXD1_1	AUGUSTUS	CDS	13778451	13778490	1	+	2	transcript_id "jg11073.t1"; gene_id "jg11073";
dsimWXD1_1	AUGUSTUS	exon	13778451	13778490	.	+	.	transcript_id "jg11073.t1"; gene_id "jg11073";
dsimWXD1_1	AUGUSTUS	intron	13778491	13778576	.	+	.	transcript_id "jg11073.t1"; gene_id "jg11073";
dsimWXD1_1	AUGUSTUS	CDS	13778577	13778770	1	+	1	transcript_id "jg11073.t1"; gene_id "jg11073";
dsimWXD1_1	AUGUSTUS	exon	13778577	13778770	.	+	.	transcript_id "jg11073.t1"; gene_id "jg11073";
dsimWXD1_1	AUGUSTUS	intron	13778771	13778822	.	+	.	transcript_id "jg11073.t1"; gene_id "jg11073";
dsimWXD1_1	AUGUSTUS	CDS	13778823	13779232	1	+	2	transcript_id "jg11073.t1"; gene_id "jg11073";
dsimWXD1_1	AUGUSTUS	exon	13778823	13779232	.	+	.	transcript_id "jg11073.t1"; gene_id "jg11073";
dsimWXD1_1	AUGUSTUS	stop_codon	13779230	13779232	.	+	0	transcript_id "jg11073.t1"; gene_id "jg11073";
dsimWXD1_1	ALN_BLOCK	exon	13779531	13779992	.	-	.	transcript_id "jg11074.t1"; gene_id "jg11074";
dsimWXD1_1	ALN_BLOCK	exon	13810505	13834350	.	+	.	transcript_id "jg11075.t1"; gene_id "jg11075";
dsimWXD1_1	ALN_BLOCK	exon	13834507	13839575	.	+	.	transcript_id "jg11075.t1"; gene_id "jg11075";
dsimWXD1_1	ALN_BLOCK	exon	13841491	13880229	.	-	.	transcript_id "jg11076.t1"; gene_id "jg11076";
dsimWXD1_1	ALN_BLOCK	exon	13880443	13882000	.	-	.	transcript_id "jg11076.t1"; gene_id "jg11076";
dsimWXD1_1	AUGUSTUS	stop_codon	13897637	13897639	.	-	0	transcript_id "jg11077.t1"; gene_id "jg11077";
dsimWXD1_1	AUGUSTUS	CDS	13897637	13898004	0.64	-	2	transcript_id "jg11077.t1"; gene_id "jg11077";
dsimWXD1_1	AUGUSTUS	exon	13897637	13898004	.	-	.	transcript_id "jg11077.t1"; gene_id "jg11077";
dsimWXD1_1	AUGUSTUS	intron	13898005	13898061	.	-	.	transcript_id "jg11077.t1"; gene_id "jg11077";
dsimWXD1_1	AUGUSTUS	CDS	13898062	13898189	0.83	-	1	transcript_id "jg11077.t1"; gene_id "jg11077";
dsimWXD1_1	AUGUSTUS	exon	13898062	13898189	.	-	.	transcript_id "jg11077.t1"; gene_id "jg11077";
dsimWXD1_1	AUGUSTUS	intron	13898190	13898266	.	-	.	transcript_id "jg11077.t1"; gene_id "jg11077";
dsimWXD1_1	AUGUSTUS	CDS	13898267	13898315	1	-	2	transcript_id "jg11077.t1"; gene_id "jg11077";
dsimWXD1_1	AUGUSTUS	exon	13898267	13898315	.	-	.	transcript_id "jg11077.t1"; gene_id "jg11077";
dsimWXD1_1	AUGUSTUS	intron	13898316	13898384	.	-	.	transcript_id "jg11077.t1"; gene_id "jg11077";
dsimWXD1_1	AUGUSTUS	CDS	13898385	13898906	1	-	2	transcript_id "jg11077.t1"; gene_id "jg11077";
dsimWXD1_1	AUGUSTUS	exon	13898385	13898906	.	-	.	transcript_id "jg11077.t1"; gene_id "jg11077";
dsimWXD1_1	AUGUSTUS	intron	13898907	13898976	.	-	.	transcript_id "jg11077.t1"; gene_id "jg11077";
dsimWXD1_1	AUGUSTUS	CDS	13898977	13899140	0.96	-	1	transcript_id "jg11077.t1"; gene_id "jg11077";
dsimWXD1_1	AUGUSTUS	exon	13898977	13899140	.	-	.	transcript_id "jg11077.t1"; gene_id "jg11077";
dsimWXD1_1	AUGUSTUS	intron	13899141	13899190	.	-	.	transcript_id "jg11077.t1"; gene_id "jg11077";
dsimWXD1_1	AUGUSTUS	CDS	13899191	13899236	0.97	-	2	transcript_id "jg11077.t1"; gene_id "jg11077";
dsimWXD1_1	AUGUSTUS	exon	13899191	13899236	.	-	.	transcript_id "jg11077.t1"; gene_id "jg11077";
dsimWXD1_1	AUGUSTUS	intron	13899237	13899306	.	-	.	transcript_id "jg11077.t1"; gene_id "jg11077";
dsimWXD1_1	AUGUSTUS	CDS	13899307	13899520	0.54	-	0	transcript_id "jg11077.t1"; gene_id "jg11077";
dsimWXD1_1	AUGUSTUS	exon	13899307	13899520	.	-	.	transcript_id "jg11077.t1"; gene_id "jg11077";
dsimWXD1_1	AUGUSTUS	start_codon	13899518	13899520	.	-	0	transcript_id "jg11077.t1"; gene_id "jg11077";
dsimWXD1_1	AUGUSTUS	stop_codon	13899823	13899825	.	-	0	transcript_id "jg11078.t1"; gene_id "jg11078";
dsimWXD1_1	AUGUSTUS	CDS	13899823	13900178	0.63	-	2	transcript_id "jg11078.t1"; gene_id "jg11078";
dsimWXD1_1	AUGUSTUS	exon	13899823	13900178	.	-	.	transcript_id "jg11078.t1"; gene_id "jg11078";
dsimWXD1_1	AUGUSTUS	intron	13900179	13900232	.	-	.	transcript_id "jg11078.t1"; gene_id "jg11078";
dsimWXD1_1	AUGUSTUS	CDS	13900233	13900360	1	-	1	transcript_id "jg11078.t1"; gene_id "jg11078";
dsimWXD1_1	AUGUSTUS	exon	13900233	13900360	.	-	.	transcript_id "jg11078.t1"; gene_id "jg11078";
dsimWXD1_1	AUGUSTUS	intron	13900361	13900431	.	-	.	transcript_id "jg11078.t1"; gene_id "jg11078";
dsimWXD1_1	AUGUSTUS	CDS	13900432	13900480	1	-	2	transcript_id "jg11078.t1"; gene_id "jg11078";
dsimWXD1_1	AUGUSTUS	exon	13900432	13900480	.	-	.	transcript_id "jg11078.t1"; gene_id "jg11078";
dsimWXD1_1	AUGUSTUS	intron	13900481	13900551	.	-	.	transcript_id "jg11078.t1"; gene_id "jg11078";
dsimWXD1_1	AUGUSTUS	CDS	13900552	13901070	1	-	2	transcript_id "jg11078.t1"; gene_id "jg11078";
dsimWXD1_1	AUGUSTUS	exon	13900552	13901070	.	-	.	transcript_id "jg11078.t1"; gene_id "jg11078";
dsimWXD1_1	AUGUSTUS	intron	13901071	13901142	.	-	.	transcript_id "jg11078.t1"; gene_id "jg11078";
dsimWXD1_1	AUGUSTUS	CDS	13901143	13901306	1	-	1	transcript_id "jg11078.t1"; gene_id "jg11078";
dsimWXD1_1	AUGUSTUS	exon	13901143	13901306	.	-	.	transcript_id "jg11078.t1"; gene_id "jg11078";
dsimWXD1_1	AUGUSTUS	intron	13901307	13901358	.	-	.	transcript_id "jg11078.t1"; gene_id "jg11078";
dsimWXD1_1	AUGUSTUS	CDS	13901359	13901404	1	-	2	transcript_id "jg11078.t1"; gene_id "jg11078";
dsimWXD1_1	AUGUSTUS	exon	13901359	13901404	.	-	.	transcript_id "jg11078.t1"; gene_id "jg11078";
dsimWXD1_1	AUGUSTUS	intron	13901405	13901461	.	-	.	transcript_id "jg11078.t1"; gene_id "jg11078";
dsimWXD1_1	AUGUSTUS	CDS	13901462	13901660	1	-	0	transcript_id "jg11078.t1"; gene_id "jg11078";
dsimWXD1_1	AUGUSTUS	exon	13901462	13901660	.	-	.	transcript_id "jg11078.t1"; gene_id "jg11078";
dsimWXD1_1	AUGUSTUS	start_codon	13901658	13901660	.	-	0	transcript_id "jg11078.t1"; gene_id "jg11078";
dsimWXD1_1	ALN_BLOCK	exon	13907678	13909884	.	-	.	transcript_id "jg11079.t1"; gene_id "jg11079";
dsimWXD1_1	ALN_BLOCK	exon	13910050	13911622	.	-	.	transcript_id "jg11079.t1"; gene_id "jg11079";
dsimWXD1_1	ALN_BLOCK	exon	13924862	13926792	.	-	.	transcript_id "jg11080.t1"; gene_id "jg11080";
dsimWXD1_1	AUGUSTUS	stop_codon	13929877	13929879	.	-	0	transcript_id "jg11081.t1"; gene_id "jg11081";
dsimWXD1_1	AUGUSTUS	CDS	13929877	13930146	0.55	-	0	transcript_id "jg11081.t1"; gene_id "jg11081";
dsimWXD1_1	AUGUSTUS	exon	13929877	13930146	.	-	.	transcript_id "jg11081.t1"; gene_id "jg11081";
dsimWXD1_1	AUGUSTUS	start_codon	13930144	13930146	.	-	0	transcript_id "jg11081.t1"; gene_id "jg11081";
dsimWXD1_1	ALN_BLOCK	exon	13930229	13933826	.	+	.	transcript_id "jg11082.t1"; gene_id "jg11082";
dsimWXD1_1	ALN_BLOCK	exon	13936535	13936843	.	+	.	transcript_id "jg11083.t1"; gene_id "jg11083";
dsimWXD1_1	ALN_BLOCK	exon	13937087	13938309	.	+	.	transcript_id "jg11083.t1"; gene_id "jg11083";
dsimWXD1_1	ALN_BLOCK	exon	13938766	13941551	.	-	.	transcript_id "jg11084.t1"; gene_id "jg11084";
dsimWXD1_1	ALN_BLOCK	exon	13945484	13949943	.	-	.	transcript_id "jg11085.t1"; gene_id "jg11085";
dsimWXD1_1	AUGUSTUS	stop_codon	13952383	13952385	.	-	0	transcript_id "jg11087.t1"; gene_id "jg11087";
dsimWXD1_1	AUGUSTUS	CDS	13952383	13954107	0.4	-	0	transcript_id "jg11087.t1"; gene_id "jg11087";
dsimWXD1_1	AUGUSTUS	exon	13952383	13954107	.	-	.	transcript_id "jg11087.t1"; gene_id "jg11087";
dsimWXD1_1	AUGUSTUS	start_codon	13954105	13954107	.	-	0	transcript_id "jg11087.t1"; gene_id "jg11087";
dsimWXD1_1	ALN_BLOCK	exon	13954336	13971325	.	-	.	transcript_id "jg11086.t1"; gene_id "jg11086";
dsimWXD1_1	AUGUSTUS	stop_codon	13976584	13976586	.	-	0	transcript_id "jg11088.t1"; gene_id "jg11088";
dsimWXD1_1	AUGUSTUS	CDS	13976584	13976742	1	-	0	transcript_id "jg11088.t1"; gene_id "jg11088";
dsimWXD1_1	AUGUSTUS	exon	13976584	13976742	.	-	.	transcript_id "jg11088.t1"; gene_id "jg11088";
dsimWXD1_1	AUGUSTUS	intron	13976743	13976817	.	-	.	transcript_id "jg11088.t1"; gene_id "jg11088";
dsimWXD1_1	AUGUSTUS	CDS	13976818	13976985	1	-	0	transcript_id "jg11088.t1"; gene_id "jg11088";
dsimWXD1_1	AUGUSTUS	exon	13976818	13976985	.	-	.	transcript_id "jg11088.t1"; gene_id "jg11088";
dsimWXD1_1	AUGUSTUS	intron	13976986	13977036	.	-	.	transcript_id "jg11088.t1"; gene_id "jg11088";
dsimWXD1_1	AUGUSTUS	CDS	13977037	13977192	1	-	0	transcript_id "jg11088.t1"; gene_id "jg11088";
dsimWXD1_1	AUGUSTUS	exon	13977037	13977192	.	-	.	transcript_id "jg11088.t1"; gene_id "jg11088";
dsimWXD1_1	AUGUSTUS	intron	13977193	13977256	.	-	.	transcript_id "jg11088.t1"; gene_id "jg11088";
dsimWXD1_1	AUGUSTUS	CDS	13977257	13977316	1	-	0	transcript_id "jg11088.t1"; gene_id "jg11088";
dsimWXD1_1	AUGUSTUS	exon	13977257	13977316	.	-	.	transcript_id "jg11088.t1"; gene_id "jg11088";
dsimWXD1_1	AUGUSTUS	start_codon	13977314	13977316	.	-	0	transcript_id "jg11088.t1"; gene_id "jg11088";
dsimWXD1_1	ALN_BLOCK	exon	14003704	14008071	.	-	.	transcript_id "jg11089.t1"; gene_id "jg11089";
dsimWXD1_1	ALN_BLOCK	exon	14013132	14015074	.	-	.	transcript_id "jg11090.t1"; gene_id "jg11090";
dsimWXD1_1	ALN_BLOCK	exon	14015401	14016345	.	+	.	transcript_id "jg11091.t1"; gene_id "jg11091";
dsimWXD1_1	ALN_BLOCK	exon	14016958	14020464	.	-	.	transcript_id "jg11092.t1"; gene_id "jg11092";
dsimWXD1_1	ALN_BLOCK	exon	14021187	14021969	.	-	.	transcript_id "jg11093.t1"; gene_id "jg11093";
dsimWXD1_1	ALN_BLOCK	exon	14025670	14027341	.	+	.	transcript_id "jg11094.t1"; gene_id "jg11094";
dsimWXD1_1	ALN_BLOCK	exon	14027738	14048543	.	-	.	transcript_id "jg11095.t1"; gene_id "jg11095";
dsimWXD1_1	ALN_BLOCK	exon	14035486	14036978	.	+	.	transcript_id "jg11096.t1"; gene_id "jg11096";
dsimWXD1_1	ALN_BLOCK	exon	14070205	14071448	.	-	.	transcript_id "jg11097.t1"; gene_id "jg11097";
dsimWXD1_1	ALN_BLOCK	exon	14071787	14072571	.	-	.	transcript_id "jg11098.t1"; gene_id "jg11098";
dsimWXD1_1	ALN_BLOCK	exon	14073000	14073705	.	+	.	transcript_id "jg11099.t1"; gene_id "jg11099";
dsimWXD1_1	ALN_BLOCK	exon	14074519	14080291	.	-	.	transcript_id "jg11100.t1"; gene_id "jg11100";
dsimWXD1_1	ALN_BLOCK	exon	14082278	14087116	.	+	.	transcript_id "jg11101.t1"; gene_id "jg11101";
dsimWXD1_1	ALN_BLOCK	exon	14087324	14087947	.	-	.	transcript_id "jg11102.t1"; gene_id "jg11102";
dsimWXD1_1	ALN_BLOCK	exon	14089953	14091852	.	-	.	transcript_id "jg11103.t1"; gene_id "jg11103";
dsimWXD1_1	ALN_BLOCK	exon	14092507	14094055	.	+	.	transcript_id "jg11104.t1"; gene_id "jg11104";
dsimWXD1_1	ALN_BLOCK	exon	14094407	14095201	.	-	.	transcript_id "jg11105.t1"; gene_id "jg11105";
dsimWXD1_1	ALN_BLOCK	exon	14095494	14096547	.	+	.	transcript_id "jg11106.t1"; gene_id "jg11106";
dsimWXD1_1	ALN_BLOCK	exon	14096630	14097556	.	-	.	transcript_id "jg11107.t1"; gene_id "jg11107";
dsimWXD1_1	ALN_BLOCK	exon	14102199	14104669	.	+	.	transcript_id "jg11108.t1"; gene_id "jg11108";
dsimWXD1_1	ALN_BLOCK	exon	14105272	14108199	.	-	.	transcript_id "jg11109.t1"; gene_id "jg11109";
dsimWXD1_1	ALN_BLOCK	exon	14108875	14110242	.	+	.	transcript_id "jg11110.t1"; gene_id "jg11110";
dsimWXD1_1	ALN_BLOCK	exon	14118762	14126010	.	+	.	transcript_id "jg11111.t1"; gene_id "jg11111";
dsimWXD1_1	AUGUSTUS	start_codon	14128150	14128152	.	+	0	transcript_id "jg11112.t1"; gene_id "jg11112";
dsimWXD1_1	AUGUSTUS	CDS	14128150	14128376	1	+	0	transcript_id "jg11112.t1"; gene_id "jg11112";
dsimWXD1_1	AUGUSTUS	exon	14128150	14128376	.	+	.	transcript_id "jg11112.t1"; gene_id "jg11112";
dsimWXD1_1	AUGUSTUS	intron	14128377	14128568	.	+	.	transcript_id "jg11112.t1"; gene_id "jg11112";
dsimWXD1_1	AUGUSTUS	CDS	14128569	14128687	1	+	1	transcript_id "jg11112.t1"; gene_id "jg11112";
dsimWXD1_1	AUGUSTUS	exon	14128569	14128687	.	+	.	transcript_id "jg11112.t1"; gene_id "jg11112";
dsimWXD1_1	AUGUSTUS	intron	14128688	14128752	.	+	.	transcript_id "jg11112.t1"; gene_id "jg11112";
dsimWXD1_1	AUGUSTUS	CDS	14128753	14129099	1	+	2	transcript_id "jg11112.t1"; gene_id "jg11112";
dsimWXD1_1	AUGUSTUS	exon	14128753	14129099	.	+	.	transcript_id "jg11112.t1"; gene_id "jg11112";
dsimWXD1_1	AUGUSTUS	intron	14129100	14129156	.	+	.	transcript_id "jg11112.t1"; gene_id "jg11112";
dsimWXD1_1	AUGUSTUS	CDS	14129157	14129346	1	+	0	transcript_id "jg11112.t1"; gene_id "jg11112";
dsimWXD1_1	AUGUSTUS	exon	14129157	14129346	.	+	.	transcript_id "jg11112.t1"; gene_id "jg11112";
dsimWXD1_1	AUGUSTUS	intron	14129347	14129402	.	+	.	transcript_id "jg11112.t1"; gene_id "jg11112";
dsimWXD1_1	AUGUSTUS	CDS	14129403	14129539	1	+	2	transcript_id "jg11112.t1"; gene_id "jg11112";
dsimWXD1_1	AUGUSTUS	exon	14129403	14129539	.	+	.	transcript_id "jg11112.t1"; gene_id "jg11112";
dsimWXD1_1	AUGUSTUS	intron	14129540	14129600	.	+	.	transcript_id "jg11112.t1"; gene_id "jg11112";
dsimWXD1_1	AUGUSTUS	CDS	14129601	14129824	1	+	0	transcript_id "jg11112.t1"; gene_id "jg11112";
dsimWXD1_1	AUGUSTUS	exon	14129601	14129824	.	+	.	transcript_id "jg11112.t1"; gene_id "jg11112";
dsimWXD1_1	AUGUSTUS	intron	14129825	14129895	.	+	.	transcript_id "jg11112.t1"; gene_id "jg11112";
dsimWXD1_1	AUGUSTUS	CDS	14129896	14129971	1	+	1	transcript_id "jg11112.t1"; gene_id "jg11112";
dsimWXD1_1	AUGUSTUS	exon	14129896	14129971	.	+	.	transcript_id "jg11112.t1"; gene_id "jg11112";
dsimWXD1_1	AUGUSTUS	intron	14129972	14130031	.	+	.	transcript_id "jg11112.t1"; gene_id "jg11112";
dsimWXD1_1	AUGUSTUS	CDS	14130032	14130184	1	+	0	transcript_id "jg11112.t1"; gene_id "jg11112";
dsimWXD1_1	AUGUSTUS	exon	14130032	14130184	.	+	.	transcript_id "jg11112.t1"; gene_id "jg11112";
dsimWXD1_1	AUGUSTUS	intron	14130185	14130248	.	+	.	transcript_id "jg11112.t1"; gene_id "jg11112";
dsimWXD1_1	AUGUSTUS	CDS	14130249	14130759	0.32	+	0	transcript_id "jg11112.t1"; gene_id "jg11112";
dsimWXD1_1	AUGUSTUS	exon	14130249	14130759	.	+	.	transcript_id "jg11112.t1"; gene_id "jg11112";
dsimWXD1_1	AUGUSTUS	intron	14130760	14130797	.	+	.	transcript_id "jg11112.t1"; gene_id "jg11112";
dsimWXD1_1	AUGUSTUS	CDS	14130798	14131048	0.38	+	2	transcript_id "jg11112.t1"; gene_id "jg11112";
dsimWXD1_1	AUGUSTUS	exon	14130798	14131048	.	+	.	transcript_id "jg11112.t1"; gene_id "jg11112";
dsimWXD1_1	AUGUSTUS	stop_codon	14131046	14131048	.	+	0	transcript_id "jg11112.t1"; gene_id "jg11112";
dsimWXD1_1	ALN_BLOCK	exon	14132390	14143866	.	+	.	transcript_id "jg11113.t1"; gene_id "jg11113";
dsimWXD1_1	ALN_BLOCK	exon	14164990	14171450	.	-	.	transcript_id "jg11114.t1"; gene_id "jg11114";
dsimWXD1_1	AUGUSTUS	start_codon	14180616	14180618	.	+	0	transcript_id "jg11115.t1"; gene_id "jg11115";
dsimWXD1_1	AUGUSTUS	CDS	14180616	14180638	1	+	0	transcript_id "jg11115.t1"; gene_id "jg11115";
dsimWXD1_1	AUGUSTUS	exon	14180616	14180638	.	+	.	transcript_id "jg11115.t1"; gene_id "jg11115";
dsimWXD1_1	AUGUSTUS	intron	14180639	14180710	.	+	.	transcript_id "jg11115.t1"; gene_id "jg11115";
dsimWXD1_1	AUGUSTUS	CDS	14180711	14180933	1	+	1	transcript_id "jg11115.t1"; gene_id "jg11115";
dsimWXD1_1	AUGUSTUS	exon	14180711	14180933	.	+	.	transcript_id "jg11115.t1"; gene_id "jg11115";
dsimWXD1_1	AUGUSTUS	stop_codon	14180931	14180933	.	+	0	transcript_id "jg11115.t1"; gene_id "jg11115";
dsimWXD1_1	ALN_BLOCK	exon	14181002	14183186	.	-	.	transcript_id "jg11116.t1"; gene_id "jg11116";
dsimWXD1_1	ALN_BLOCK	exon	14183372	14184336	.	-	.	transcript_id "jg11116.t1"; gene_id "jg11116";
dsimWXD1_1	ALN_BLOCK	exon	14185421	14187818	.	+	.	transcript_id "jg11117.t1"; gene_id "jg11117";
dsimWXD1_1	ALN_BLOCK	exon	14190496	14191576	.	-	.	transcript_id "jg11118.t1"; gene_id "jg11118";
dsimWXD1_1	ALN_BLOCK	exon	14192346	14198490	.	+	.	transcript_id "jg11119.t1"; gene_id "jg11119";
dsimWXD1_1	ALN_BLOCK	exon	14198871	14200834	.	+	.	transcript_id "jg11120.t1"; gene_id "jg11120";
dsimWXD1_1	ALN_BLOCK	exon	14202181	14204386	.	+	.	transcript_id "jg11121.t1"; gene_id "jg11121";
dsimWXD1_1	ALN_BLOCK	exon	14205214	14206234	.	+	.	transcript_id "jg11122.t1"; gene_id "jg11122";
dsimWXD1_1	ALN_BLOCK	exon	14207010	14218718	.	+	.	transcript_id "jg11123.t1"; gene_id "jg11123";
dsimWXD1_1	ALN_BLOCK	exon	14220670	14223294	.	+	.	transcript_id "jg11124.t1"; gene_id "jg11124";
dsimWXD1_1	ALN_BLOCK	exon	14223933	14224477	.	+	.	transcript_id "jg11125.t1"; gene_id "jg11125";
dsimWXD1_1	ALN_BLOCK	exon	14224877	14227407	.	+	.	transcript_id "jg11126.t1"; gene_id "jg11126";
dsimWXD1_1	ALN_BLOCK	exon	14228005	14230275	.	-	.	transcript_id "jg11127.t1"; gene_id "jg11127";
dsimWXD1_1	ALN_BLOCK	exon	14230641	14231249	.	-	.	transcript_id "jg11128.t1"; gene_id "jg11128";
dsimWXD1_1	ALN_BLOCK	exon	14245725	14250467	.	+	.	transcript_id "jg11129.t1"; gene_id "jg11129";
dsimWXD1_1	ALN_BLOCK	exon	14251252	14252367	.	-	.	transcript_id "jg11130.t1"; gene_id "jg11130";
dsimWXD1_1	ALN_BLOCK	exon	14252837	14258169	.	-	.	transcript_id "jg11131.t1"; gene_id "jg11131";
dsimWXD1_1	ALN_BLOCK	exon	14263481	14265116	.	+	.	transcript_id "jg11132.t1"; gene_id "jg11132";
dsimWXD1_1	ALN_BLOCK	exon	14266610	14267456	.	-	.	transcript_id "jg11133.t1"; gene_id "jg11133";
dsimWXD1_1	ALN_BLOCK	exon	14268364	14274550	.	+	.	transcript_id "jg11134.t1"; gene_id "jg11134";
dsimWXD1_1	ALN_BLOCK	exon	14275869	14277343	.	-	.	transcript_id "jg11135.t1"; gene_id "jg11135";
dsimWXD1_1	ALN_BLOCK	exon	14277913	14278243	.	+	.	transcript_id "jg11136.t1"; gene_id "jg11136";
dsimWXD1_1	ALN_BLOCK	exon	14279214	14280609	.	+	.	transcript_id "jg11137.t1"; gene_id "jg11137";
dsimWXD1_1	ALN_BLOCK	exon	14281167	14284253	.	-	.	transcript_id "jg11138.t1"; gene_id "jg11138";
dsimWXD1_1	ALN_BLOCK	exon	14285684	14287332	.	-	.	transcript_id "jg11139.t1"; gene_id "jg11139";
dsimWXD1_1	ALN_BLOCK	exon	14303583	14304029	.	-	.	transcript_id "jg11140.t1"; gene_id "jg11140";
dsimWXD1_1	ALN_BLOCK	exon	14304704	14306562	.	-	.	transcript_id "jg11141.t1"; gene_id "jg11141";
dsimWXD1_1	ALN_BLOCK	exon	14308015	14311154	.	+	.	transcript_id "jg11142.t1"; gene_id "jg11142";
dsimWXD1_1	ALN_BLOCK	exon	14311683	14315375	.	+	.	transcript_id "jg11143.t1"; gene_id "jg11143";
dsimWXD1_1	ALN_BLOCK	exon	14315774	14316352	.	-	.	transcript_id "jg11144.t1"; gene_id "jg11144";
dsimWXD1_1	ALN_BLOCK	exon	14318448	14318936	.	+	.	transcript_id "jg11145.t1"; gene_id "jg11145";
dsimWXD1_1	AUGUSTUS	stop_codon	14319781	14319783	.	-	0	transcript_id "jg11146.t1"; gene_id "jg11146";
dsimWXD1_1	AUGUSTUS	CDS	14319781	14320433	1	-	2	transcript_id "jg11146.t1"; gene_id "jg11146";
dsimWXD1_1	AUGUSTUS	exon	14319781	14320433	.	-	.	transcript_id "jg11146.t1"; gene_id "jg11146";
dsimWXD1_1	AUGUSTUS	intron	14320434	14320503	.	-	.	transcript_id "jg11146.t1"; gene_id "jg11146";
dsimWXD1_1	AUGUSTUS	CDS	14320504	14322097	1	-	0	transcript_id "jg11146.t1"; gene_id "jg11146";
dsimWXD1_1	AUGUSTUS	exon	14320504	14322097	.	-	.	transcript_id "jg11146.t1"; gene_id "jg11146";
dsimWXD1_1	AUGUSTUS	start_codon	14322095	14322097	.	-	0	transcript_id "jg11146.t1"; gene_id "jg11146";
dsimWXD1_1	ALN_BLOCK	exon	14322419	14323218	.	-	.	transcript_id "jg11147.t1"; gene_id "jg11147";
dsimWXD1_1	ALN_BLOCK	exon	14325307	14331060	.	-	.	transcript_id "jg11148.t1"; gene_id "jg11148";
dsimWXD1_1	ALN_BLOCK	exon	14343875	14346021	.	-	.	transcript_id "jg11149.t1"; gene_id "jg11149";
dsimWXD1_1	ALN_BLOCK	exon	14346268	14348380	.	+	.	transcript_id "jg11150.t1"; gene_id "jg11150";
dsimWXD1_1	ALN_BLOCK	exon	14348770	14353025	.	-	.	transcript_id "jg11151.t1"; gene_id "jg11151";
dsimWXD1_1	AUGUSTUS	start_codon	14353850	14353852	.	+	0	transcript_id "jg11152.t1"; gene_id "jg11152";
dsimWXD1_1	AUGUSTUS	CDS	14353850	14354179	1	+	0	transcript_id "jg11152.t1"; gene_id "jg11152";
dsimWXD1_1	AUGUSTUS	exon	14353850	14354179	.	+	.	transcript_id "jg11152.t1"; gene_id "jg11152";
dsimWXD1_1	AUGUSTUS	intron	14354180	14354242	.	+	.	transcript_id "jg11152.t1"; gene_id "jg11152";
dsimWXD1_1	AUGUSTUS	CDS	14354243	14355616	0.88	+	0	transcript_id "jg11152.t1"; gene_id "jg11152";
dsimWXD1_1	AUGUSTUS	exon	14354243	14355616	.	+	.	transcript_id "jg11152.t1"; gene_id "jg11152";
dsimWXD1_1	AUGUSTUS	intron	14355617	14357871	.	+	.	transcript_id "jg11152.t1"; gene_id "jg11152";
dsimWXD1_1	AUGUSTUS	CDS	14357872	14357961	0.43	+	0	transcript_id "jg11152.t1"; gene_id "jg11152";
dsimWXD1_1	AUGUSTUS	exon	14357872	14357961	.	+	.	transcript_id "jg11152.t1"; gene_id "jg11152";
dsimWXD1_1	AUGUSTUS	stop_codon	14357959	14357961	.	+	0	transcript_id "jg11152.t1"; gene_id "jg11152";
dsimWXD1_1	AUGUSTUS	start_codon	14358003	14358005	.	+	0	transcript_id "jg11153.t1"; gene_id "jg11153";
dsimWXD1_1	AUGUSTUS	CDS	14358003	14358017	0.76	+	0	transcript_id "jg11153.t1"; gene_id "jg11153";
dsimWXD1_1	AUGUSTUS	exon	14358003	14358017	.	+	.	transcript_id "jg11153.t1"; gene_id "jg11153";
dsimWXD1_1	AUGUSTUS	intron	14358018	14358070	.	+	.	transcript_id "jg11153.t1"; gene_id "jg11153";
dsimWXD1_1	AUGUSTUS	CDS	14358071	14358748	0.99	+	0	transcript_id "jg11153.t1"; gene_id "jg11153";
dsimWXD1_1	AUGUSTUS	exon	14358071	14358748	.	+	.	transcript_id "jg11153.t1"; gene_id "jg11153";
dsimWXD1_1	AUGUSTUS	stop_codon	14358746	14358748	.	+	0	transcript_id "jg11153.t1"; gene_id "jg11153";
dsimWXD1_1	ALN_BLOCK	exon	14359261	14359827	.	-	.	transcript_id "jg11154.t1"; gene_id "jg11154";
dsimWXD1_1	AUGUSTUS	start_codon	14362473	14362475	.	+	0	transcript_id "jg11155.t1"; gene_id "jg11155";
dsimWXD1_1	AUGUSTUS	CDS	14362473	14362769	1	+	0	transcript_id "jg11155.t1"; gene_id "jg11155";
dsimWXD1_1	AUGUSTUS	exon	14362473	14362769	.	+	.	transcript_id "jg11155.t1"; gene_id "jg11155";
dsimWXD1_1	AUGUSTUS	intron	14362770	14362980	.	+	.	transcript_id "jg11155.t1"; gene_id "jg11155";
dsimWXD1_1	AUGUSTUS	CDS	14362981	14363013	1	+	0	transcript_id "jg11155.t1"; gene_id "jg11155";
dsimWXD1_1	AUGUSTUS	exon	14362981	14363013	.	+	.	transcript_id "jg11155.t1"; gene_id "jg11155";
dsimWXD1_1	AUGUSTUS	stop_codon	14363011	14363013	.	+	0	transcript_id "jg11155.t1"; gene_id "jg11155";
dsimWXD1_1	ALN_BLOCK	exon	14363197	14364333	.	-	.	transcript_id "jg11156.t1"; gene_id "jg11156";
dsimWXD1_1	ALN_BLOCK	exon	14364888	14368873	.	+	.	transcript_id "jg11157.t1"; gene_id "jg11157";
dsimWXD1_1	ALN_BLOCK	exon	14368978	14369472	.	-	.	transcript_id "jg11158.t1"; gene_id "jg11158";
dsimWXD1_1	ALN_BLOCK	exon	14369603	14370247	.	-	.	transcript_id "jg11159.t1"; gene_id "jg11159";
dsimWXD1_1	ALN_BLOCK	exon	14370715	14372531	.	+	.	transcript_id "jg11160.t1"; gene_id "jg11160";
dsimWXD1_1	ALN_BLOCK	exon	14373152	14373592	.	+	.	transcript_id "jg11161.t1"; gene_id "jg11161";
dsimWXD1_1	ALN_BLOCK	exon	14373653	14375377	.	-	.	transcript_id "jg11162.t1"; gene_id "jg11162";
dsimWXD1_1	ALN_BLOCK	exon	14375870	14378407	.	+	.	transcript_id "jg11163.t1"; gene_id "jg11163";
dsimWXD1_1	AUGUSTUS	stop_codon	14380339	14380341	.	-	0	transcript_id "jg11164.t1"; gene_id "jg11164";
dsimWXD1_1	AUGUSTUS	CDS	14380339	14380566	0.69	-	0	transcript_id "jg11164.t1"; gene_id "jg11164";
dsimWXD1_1	AUGUSTUS	exon	14380339	14380566	.	-	.	transcript_id "jg11164.t1"; gene_id "jg11164";
dsimWXD1_1	AUGUSTUS	start_codon	14380564	14380566	.	-	0	transcript_id "jg11164.t1"; gene_id "jg11164";
dsimWXD1_1	AUGUSTUS	stop_codon	14387670	14387672	.	-	0	transcript_id "jg11165.t1"; gene_id "jg11165";
dsimWXD1_1	AUGUSTUS	CDS	14387670	14388140	0.81	-	0	transcript_id "jg11165.t1"; gene_id "jg11165";
dsimWXD1_1	AUGUSTUS	exon	14387670	14388140	.	-	.	transcript_id "jg11165.t1"; gene_id "jg11165";
dsimWXD1_1	AUGUSTUS	start_codon	14388138	14388140	.	-	0	transcript_id "jg11165.t1"; gene_id "jg11165";
dsimWXD1_1	ALN_BLOCK	exon	14390588	14397591	.	+	.	transcript_id "jg11166.t1"; gene_id "jg11166";
dsimWXD1_1	ALN_BLOCK	exon	14397700	14401667	.	-	.	transcript_id "jg11167.t1"; gene_id "jg11167";
dsimWXD1_1	AUGUSTUS	stop_codon	14402331	14402333	.	-	0	transcript_id "jg11168.t1"; gene_id "jg11168";
dsimWXD1_1	AUGUSTUS	CDS	14402331	14402381	0.51	-	0	transcript_id "jg11168.t1"; gene_id "jg11168";
dsimWXD1_1	AUGUSTUS	exon	14402331	14402381	.	-	.	transcript_id "jg11168.t1"; gene_id "jg11168";
dsimWXD1_1	AUGUSTUS	intron	14402382	14402437	.	-	.	transcript_id "jg11168.t1"; gene_id "jg11168";
dsimWXD1_1	AUGUSTUS	CDS	14402438	14402509	0.93	-	0	transcript_id "jg11168.t1"; gene_id "jg11168";
dsimWXD1_1	AUGUSTUS	exon	14402438	14402509	.	-	.	transcript_id "jg11168.t1"; gene_id "jg11168";
dsimWXD1_1	AUGUSTUS	intron	14402510	14402567	.	-	.	transcript_id "jg11168.t1"; gene_id "jg11168";
dsimWXD1_1	AUGUSTUS	CDS	14402568	14402816	0.93	-	0	transcript_id "jg11168.t1"; gene_id "jg11168";
dsimWXD1_1	AUGUSTUS	exon	14402568	14402816	.	-	.	transcript_id "jg11168.t1"; gene_id "jg11168";
dsimWXD1_1	AUGUSTUS	intron	14402817	14402870	.	-	.	transcript_id "jg11168.t1"; gene_id "jg11168";
dsimWXD1_1	AUGUSTUS	CDS	14402871	14402894	0.95	-	0	transcript_id "jg11168.t1"; gene_id "jg11168";
dsimWXD1_1	AUGUSTUS	exon	14402871	14402894	.	-	.	transcript_id "jg11168.t1"; gene_id "jg11168";
dsimWXD1_1	AUGUSTUS	start_codon	14402892	14402894	.	-	0	transcript_id "jg11168.t1"; gene_id "jg11168";
dsimWXD1_1	ALN_BLOCK	exon	14403329	14405509	.	+	.	transcript_id "jg11169.t1"; gene_id "jg11169";
dsimWXD1_1	ALN_BLOCK	exon	14406966	14414384	.	-	.	transcript_id "jg11170.t1"; gene_id "jg11170";
dsimWXD1_1	ALN_BLOCK	exon	14420419	14421816	.	+	.	transcript_id "jg11171.t1"; gene_id "jg11171";
dsimWXD1_1	ALN_BLOCK	exon	14422328	14424100	.	-	.	transcript_id "jg11172.t1"; gene_id "jg11172";
dsimWXD1_1	ALN_BLOCK	exon	14425513	14426694	.	+	.	transcript_id "jg11173.t1"; gene_id "jg11173";
dsimWXD1_1	ALN_BLOCK	exon	14426802	14428322	.	-	.	transcript_id "jg11174.t1"; gene_id "jg11174";
dsimWXD1_1	ALN_BLOCK	exon	14428632	14429387	.	-	.	transcript_id "jg11175.t1"; gene_id "jg11175";
dsimWXD1_1	AUGUSTUS	stop_codon	14435110	14435112	.	-	0	transcript_id "jg11176.t1"; gene_id "jg11176";
dsimWXD1_1	AUGUSTUS	CDS	14435110	14435439	0.87	-	0	transcript_id "jg11176.t1"; gene_id "jg11176";
dsimWXD1_1	AUGUSTUS	exon	14435110	14435439	.	-	.	transcript_id "jg11176.t1"; gene_id "jg11176";
dsimWXD1_1	AUGUSTUS	start_codon	14435437	14435439	.	-	0	transcript_id "jg11176.t1"; gene_id "jg11176";
dsimWXD1_1	ALN_BLOCK	exon	14440726	14444201	.	+	.	transcript_id "jg11177.t1"; gene_id "jg11177";
dsimWXD1_1	ALN_BLOCK	exon	14444520	14445080	.	-	.	transcript_id "jg11178.t1"; gene_id "jg11178";
dsimWXD1_1	ALN_BLOCK	exon	14461450	14462051	.	+	.	transcript_id "jg11179.t1"; gene_id "jg11179";
dsimWXD1_1	ALN_BLOCK	exon	14480339	14480614	.	+	.	transcript_id "jg11180.t1"; gene_id "jg11180";
dsimWXD1_1	ALN_BLOCK	exon	14495976	14497982	.	-	.	transcript_id "jg11181.t1"; gene_id "jg11181";
dsimWXD1_1	ALN_BLOCK	exon	14498069	14500072	.	-	.	transcript_id "jg11182.t1"; gene_id "jg11182";
dsimWXD1_1	ALN_BLOCK	exon	14501097	14509532	.	+	.	transcript_id "jg11183.t1"; gene_id "jg11183";
dsimWXD1_1	ALN_BLOCK	exon	14513033	14513832	.	+	.	transcript_id "jg11184.t1"; gene_id "jg11184";
dsimWXD1_1	ALN_BLOCK	exon	14514611	14516494	.	-	.	transcript_id "jg11185.t1"; gene_id "jg11185";
dsimWXD1_1	ALN_BLOCK	exon	14524109	14525591	.	+	.	transcript_id "jg11186.t1"; gene_id "jg11186";
dsimWXD1_1	ALN_BLOCK	exon	14527062	14528141	.	+	.	transcript_id "jg11187.t1"; gene_id "jg11187";
dsimWXD1_1	AUGUSTUS	start_codon	14547290	14547292	.	+	0	transcript_id "jg11188.t1"; gene_id "jg11188";
dsimWXD1_1	AUGUSTUS	CDS	14547290	14547547	1	+	0	transcript_id "jg11188.t1"; gene_id "jg11188";
dsimWXD1_1	AUGUSTUS	exon	14547290	14547547	.	+	.	transcript_id "jg11188.t1"; gene_id "jg11188";
dsimWXD1_1	AUGUSTUS	intron	14547548	14547616	.	+	.	transcript_id "jg11188.t1"; gene_id "jg11188";
dsimWXD1_1	AUGUSTUS	CDS	14547617	14547793	1	+	0	transcript_id "jg11188.t1"; gene_id "jg11188";
dsimWXD1_1	AUGUSTUS	exon	14547617	14547793	.	+	.	transcript_id "jg11188.t1"; gene_id "jg11188";
dsimWXD1_1	AUGUSTUS	intron	14547794	14547847	.	+	.	transcript_id "jg11188.t1"; gene_id "jg11188";
dsimWXD1_1	AUGUSTUS	CDS	14547848	14548012	1	+	0	transcript_id "jg11188.t1"; gene_id "jg11188";
dsimWXD1_1	AUGUSTUS	exon	14547848	14548012	.	+	.	transcript_id "jg11188.t1"; gene_id "jg11188";
dsimWXD1_1	AUGUSTUS	intron	14548013	14548077	.	+	.	transcript_id "jg11188.t1"; gene_id "jg11188";
dsimWXD1_1	AUGUSTUS	CDS	14548078	14548086	1	+	0	transcript_id "jg11188.t1"; gene_id "jg11188";
dsimWXD1_1	AUGUSTUS	exon	14548078	14548086	.	+	.	transcript_id "jg11188.t1"; gene_id "jg11188";
dsimWXD1_1	AUGUSTUS	stop_codon	14548084	14548086	.	+	0	transcript_id "jg11188.t1"; gene_id "jg11188";
dsimWXD1_1	ALN_BLOCK	exon	14549010	14549542	.	+	.	transcript_id "jg11189.t1"; gene_id "jg11189";
dsimWXD1_1	ALN_BLOCK	exon	14567866	14568565	.	-	.	transcript_id "jg11190.t1"; gene_id "jg11190";
dsimWXD1_1	AUGUSTUS	start_codon	14569676	14569678	.	+	0	transcript_id "jg11191.t1"; gene_id "jg11191";
dsimWXD1_1	AUGUSTUS	CDS	14569676	14569892	1	+	0	transcript_id "jg11191.t1"; gene_id "jg11191";
dsimWXD1_1	AUGUSTUS	exon	14569676	14569892	.	+	.	transcript_id "jg11191.t1"; gene_id "jg11191";
dsimWXD1_1	AUGUSTUS	intron	14569893	14570009	.	+	.	transcript_id "jg11191.t1"; gene_id "jg11191";
dsimWXD1_1	AUGUSTUS	CDS	14570010	14570058	1	+	2	transcript_id "jg11191.t1"; gene_id "jg11191";
dsimWXD1_1	AUGUSTUS	exon	14570010	14570058	.	+	.	transcript_id "jg11191.t1"; gene_id "jg11191";
dsimWXD1_1	AUGUSTUS	intron	14570059	14570116	.	+	.	transcript_id "jg11191.t1"; gene_id "jg11191";
dsimWXD1_1	AUGUSTUS	CDS	14570117	14570292	1	+	1	transcript_id "jg11191.t1"; gene_id "jg11191";
dsimWXD1_1	AUGUSTUS	exon	14570117	14570292	.	+	.	transcript_id "jg11191.t1"; gene_id "jg11191";
dsimWXD1_1	AUGUSTUS	intron	14570293	14570347	.	+	.	transcript_id "jg11191.t1"; gene_id "jg11191";
dsimWXD1_1	AUGUSTUS	CDS	14570348	14570757	1	+	2	transcript_id "jg11191.t1"; gene_id "jg11191";
dsimWXD1_1	AUGUSTUS	exon	14570348	14570757	.	+	.	transcript_id "jg11191.t1"; gene_id "jg11191";
dsimWXD1_1	AUGUSTUS	stop_codon	14570755	14570757	.	+	0	transcript_id "jg11191.t1"; gene_id "jg11191";
dsimWXD1_1	AUGUSTUS	start_codon	14571075	14571077	.	+	0	transcript_id "jg11192.t1"; gene_id "jg11192";
dsimWXD1_1	AUGUSTUS	CDS	14571075	14571285	1	+	0	transcript_id "jg11192.t1"; gene_id "jg11192";
dsimWXD1_1	AUGUSTUS	exon	14571075	14571285	.	+	.	transcript_id "jg11192.t1"; gene_id "jg11192";
dsimWXD1_1	AUGUSTUS	intron	14571286	14571355	.	+	.	transcript_id "jg11192.t1"; gene_id "jg11192";
dsimWXD1_1	AUGUSTUS	CDS	14571356	14571404	1	+	2	transcript_id "jg11192.t1"; gene_id "jg11192";
dsimWXD1_1	AUGUSTUS	exon	14571356	14571404	.	+	.	transcript_id "jg11192.t1"; gene_id "jg11192";
dsimWXD1_1	AUGUSTUS	intron	14571405	14571471	.	+	.	transcript_id "jg11192.t1"; gene_id "jg11192";
dsimWXD1_1	AUGUSTUS	CDS	14571472	14571647	1	+	1	transcript_id "jg11192.t1"; gene_id "jg11192";
dsimWXD1_1	AUGUSTUS	exon	14571472	14571647	.	+	.	transcript_id "jg11192.t1"; gene_id "jg11192";
dsimWXD1_1	AUGUSTUS	intron	14571648	14571707	.	+	.	transcript_id "jg11192.t1"; gene_id "jg11192";
dsimWXD1_1	AUGUSTUS	CDS	14571708	14572132	1	+	2	transcript_id "jg11192.t1"; gene_id "jg11192";
dsimWXD1_1	AUGUSTUS	exon	14571708	14572132	.	+	.	transcript_id "jg11192.t1"; gene_id "jg11192";
dsimWXD1_1	AUGUSTUS	stop_codon	14572130	14572132	.	+	0	transcript_id "jg11192.t1"; gene_id "jg11192";
dsimWXD1_1	ALN_BLOCK	exon	14574276	14575975	.	+	.	transcript_id "jg11193.t1"; gene_id "jg11193";
dsimWXD1_1	ALN_BLOCK	exon	14579960	14582315	.	-	.	transcript_id "jg11194.t1"; gene_id "jg11194";
dsimWXD1_1	ALN_BLOCK	exon	14599807	14614849	.	+	.	transcript_id "jg11195.t1"; gene_id "jg11195";
dsimWXD1_1	ALN_BLOCK	exon	14617565	14619145	.	+	.	transcript_id "jg11196.t1"; gene_id "jg11196";
dsimWXD1_1	ALN_BLOCK	exon	14631623	14633732	.	+	.	transcript_id "jg11197.t1"; gene_id "jg11197";
dsimWXD1_1	ALN_BLOCK	exon	14636313	14638293	.	-	.	transcript_id "jg11198.t1"; gene_id "jg11198";
dsimWXD1_1	ALN_BLOCK	exon	14643877	14647049	.	+	.	transcript_id "jg11199.t1"; gene_id "jg11199";
dsimWXD1_1	ALN_BLOCK	exon	14647245	14648288	.	-	.	transcript_id "jg11200.t1"; gene_id "jg11200";
dsimWXD1_1	ALN_BLOCK	exon	14649202	14650936	.	+	.	transcript_id "jg11201.t1"; gene_id "jg11201";
dsimWXD1_1	ALN_BLOCK	exon	14651820	14653143	.	-	.	transcript_id "jg11202.t1"; gene_id "jg11202";
dsimWXD1_1	ALN_BLOCK	exon	14657636	14658436	.	+	.	transcript_id "jg11203.t1"; gene_id "jg11203";
dsimWXD1_1	ALN_BLOCK	exon	14658791	14661868	.	+	.	transcript_id "jg11203.t1"; gene_id "jg11203";
dsimWXD1_1	ALN_BLOCK	exon	14663029	14663370	.	+	.	transcript_id "jg11204.t1"; gene_id "jg11204";
dsimWXD1_1	ALN_BLOCK	exon	14664024	14665773	.	-	.	transcript_id "jg11205.t1"; gene_id "jg11205";
dsimWXD1_1	ALN_BLOCK	exon	14666320	14670735	.	-	.	transcript_id "jg11206.t1"; gene_id "jg11206";
dsimWXD1_1	ALN_BLOCK	exon	14672173	14674946	.	-	.	transcript_id "jg11207.t1"; gene_id "jg11207";
dsimWXD1_1	ALN_BLOCK	exon	14675719	14677023	.	+	.	transcript_id "jg11208.t1"; gene_id "jg11208";
dsimWXD1_1	ALN_BLOCK	exon	14696050	14700018	.	+	.	transcript_id "jg11209.t1"; gene_id "jg11209";
dsimWXD1_1	ALN_BLOCK	exon	14705558	14711158	.	-	.	transcript_id "jg11210.t1"; gene_id "jg11210";
dsimWXD1_1	AUGUSTUS	stop_codon	14717490	14717492	.	-	0	transcript_id "jg11211.t1"; gene_id "jg11211";
dsimWXD1_1	AUGUSTUS	CDS	14717490	14717750	0.97	-	0	transcript_id "jg11211.t1"; gene_id "jg11211";
dsimWXD1_1	AUGUSTUS	exon	14717490	14717750	.	-	.	transcript_id "jg11211.t1"; gene_id "jg11211";
dsimWXD1_1	AUGUSTUS	start_codon	14717748	14717750	.	-	0	transcript_id "jg11211.t1"; gene_id "jg11211";
dsimWXD1_1	ALN_BLOCK	exon	14719799	14721285	.	+	.	transcript_id "jg11212.t1"; gene_id "jg11212";
dsimWXD1_1	ALN_BLOCK	exon	14721963	14726332	.	+	.	transcript_id "jg11212.t1"; gene_id "jg11212";
dsimWXD1_1	ALN_BLOCK	exon	14728707	14730244	.	-	.	transcript_id "jg11213.t1"; gene_id "jg11213";
dsimWXD1_1	ALN_BLOCK	exon	14731172	14732569	.	-	.	transcript_id "jg11214.t1"; gene_id "jg11214";
dsimWXD1_1	ALN_BLOCK	exon	14733246	14736321	.	-	.	transcript_id "jg11215.t1"; gene_id "jg11215";
dsimWXD1_1	ALN_BLOCK	exon	14748169	14749270	.	+	.	transcript_id "jg11216.t1"; gene_id "jg11216";
dsimWXD1_1	ALN_BLOCK	exon	14749726	14750499	.	+	.	transcript_id "jg11217.t1"; gene_id "jg11217";
dsimWXD1_1	ALN_BLOCK	exon	14756203	14758957	.	-	.	transcript_id "jg11218.t1"; gene_id "jg11218";
dsimWXD1_1	ALN_BLOCK	exon	14769557	14771422	.	+	.	transcript_id "jg11219.t1"; gene_id "jg11219";
dsimWXD1_1	ALN_BLOCK	exon	14775744	14783716	.	-	.	transcript_id "jg11220.t1"; gene_id "jg11220";
dsimWXD1_1	ALN_BLOCK	exon	14823126	14823853	.	-	.	transcript_id "jg11221.t1"; gene_id "jg11221";
dsimWXD1_1	AUGUSTUS	stop_codon	14825526	14825528	.	-	0	transcript_id "jg11222.t1"; gene_id "jg11222";
dsimWXD1_1	AUGUSTUS	CDS	14825526	14825849	1	-	0	transcript_id "jg11222.t1"; gene_id "jg11222";
dsimWXD1_1	AUGUSTUS	exon	14825526	14825849	.	-	.	transcript_id "jg11222.t1"; gene_id "jg11222";
dsimWXD1_1	AUGUSTUS	intron	14825850	14825901	.	-	.	transcript_id "jg11222.t1"; gene_id "jg11222";
dsimWXD1_1	AUGUSTUS	CDS	14825902	14825943	1	-	0	transcript_id "jg11222.t1"; gene_id "jg11222";
dsimWXD1_1	AUGUSTUS	exon	14825902	14825943	.	-	.	transcript_id "jg11222.t1"; gene_id "jg11222";
dsimWXD1_1	AUGUSTUS	start_codon	14825941	14825943	.	-	0	transcript_id "jg11222.t1"; gene_id "jg11222";
dsimWXD1_1	AUGUSTUS	stop_codon	14826358	14826360	.	-	0	transcript_id "jg11223.t1"; gene_id "jg11223";
dsimWXD1_1	AUGUSTUS	CDS	14826358	14826714	1	-	0	transcript_id "jg11223.t1"; gene_id "jg11223";
dsimWXD1_1	AUGUSTUS	exon	14826358	14826714	.	-	.	transcript_id "jg11223.t1"; gene_id "jg11223";
dsimWXD1_1	AUGUSTUS	intron	14826715	14826778	.	-	.	transcript_id "jg11223.t1"; gene_id "jg11223";
dsimWXD1_1	AUGUSTUS	CDS	14826779	14826820	1	-	0	transcript_id "jg11223.t1"; gene_id "jg11223";
dsimWXD1_1	AUGUSTUS	exon	14826779	14826820	.	-	.	transcript_id "jg11223.t1"; gene_id "jg11223";
dsimWXD1_1	AUGUSTUS	start_codon	14826818	14826820	.	-	0	transcript_id "jg11223.t1"; gene_id "jg11223";
dsimWXD1_1	AUGUSTUS	stop_codon	14828240	14828242	.	-	0	transcript_id "jg11224.t1"; gene_id "jg11224";
dsimWXD1_1	AUGUSTUS	CDS	14828240	14828572	1	-	0	transcript_id "jg11224.t1"; gene_id "jg11224";
dsimWXD1_1	AUGUSTUS	exon	14828240	14828572	.	-	.	transcript_id "jg11224.t1"; gene_id "jg11224";
dsimWXD1_1	AUGUSTUS	intron	14828573	14828629	.	-	.	transcript_id "jg11224.t1"; gene_id "jg11224";
dsimWXD1_1	AUGUSTUS	CDS	14828630	14828671	1	-	0	transcript_id "jg11224.t1"; gene_id "jg11224";
dsimWXD1_1	AUGUSTUS	exon	14828630	14828671	.	-	.	transcript_id "jg11224.t1"; gene_id "jg11224";
dsimWXD1_1	AUGUSTUS	start_codon	14828669	14828671	.	-	0	transcript_id "jg11224.t1"; gene_id "jg11224";
dsimWXD1_1	ALN_BLOCK	exon	14830840	14840655	.	-	.	transcript_id "jg11225.t1"; gene_id "jg11225";
dsimWXD1_1	AUGUSTUS	start_codon	14843280	14843282	.	+	0	transcript_id "jg11226.t1"; gene_id "jg11226";
dsimWXD1_1	AUGUSTUS	CDS	14843280	14843464	0.97	+	0	transcript_id "jg11226.t1"; gene_id "jg11226";
dsimWXD1_1	AUGUSTUS	exon	14843280	14843464	.	+	.	transcript_id "jg11226.t1"; gene_id "jg11226";
dsimWXD1_1	AUGUSTUS	intron	14843465	14843656	.	+	.	transcript_id "jg11226.t1"; gene_id "jg11226";
dsimWXD1_1	AUGUSTUS	CDS	14843657	14843714	0.97	+	1	transcript_id "jg11226.t1"; gene_id "jg11226";
dsimWXD1_1	AUGUSTUS	exon	14843657	14843714	.	+	.	transcript_id "jg11226.t1"; gene_id "jg11226";
dsimWXD1_1	AUGUSTUS	stop_codon	14843712	14843714	.	+	0	transcript_id "jg11226.t1"; gene_id "jg11226";
dsimWXD1_1	ALN_BLOCK	exon	14844194	14846415	.	+	.	transcript_id "jg11227.t1"; gene_id "jg11227";
dsimWXD1_1	ALN_BLOCK	exon	14850242	14851022	.	-	.	transcript_id "jg11228.t1"; gene_id "jg11228";
dsimWXD1_1	ALN_BLOCK	exon	14851654	14852784	.	+	.	transcript_id "jg11229.t1"; gene_id "jg11229";
dsimWXD1_1	ALN_BLOCK	exon	14865018	14868124	.	+	.	transcript_id "jg11231.t1"; gene_id "jg11231";
dsimWXD1_1	ALN_BLOCK	exon	14869453	14869861	.	+	.	transcript_id "jg11232.t1"; gene_id "jg11232";
dsimWXD1_1	ALN_BLOCK	exon	14870078	14872994	.	-	.	transcript_id "jg11233.t1"; gene_id "jg11233";
dsimWXD1_1	ALN_BLOCK	exon	14893398	14894199	.	+	.	transcript_id "jg11234.t1"; gene_id "jg11234";
dsimWXD1_1	ALN_BLOCK	exon	14902334	14903306	.	+	.	transcript_id "jg11235.t1"; gene_id "jg11235";
dsimWXD1_1	AUGUSTUS	start_codon	14903635	14903637	.	+	0	transcript_id "jg11236.t1"; gene_id "jg11236";
dsimWXD1_1	AUGUSTUS	CDS	14903635	14903722	0.85	+	0	transcript_id "jg11236.t1"; gene_id "jg11236";
dsimWXD1_1	AUGUSTUS	exon	14903635	14903722	.	+	.	transcript_id "jg11236.t1"; gene_id "jg11236";
dsimWXD1_1	AUGUSTUS	intron	14903723	14903778	.	+	.	transcript_id "jg11236.t1"; gene_id "jg11236";
dsimWXD1_1	AUGUSTUS	CDS	14903779	14903896	0.84	+	2	transcript_id "jg11236.t1"; gene_id "jg11236";
dsimWXD1_1	AUGUSTUS	exon	14903779	14903896	.	+	.	transcript_id "jg11236.t1"; gene_id "jg11236";
dsimWXD1_1	AUGUSTUS	intron	14903897	14904002	.	+	.	transcript_id "jg11236.t1"; gene_id "jg11236";
dsimWXD1_1	AUGUSTUS	CDS	14904003	14904399	0.87	+	1	transcript_id "jg11236.t1"; gene_id "jg11236";
dsimWXD1_1	AUGUSTUS	exon	14904003	14904399	.	+	.	transcript_id "jg11236.t1"; gene_id "jg11236";
dsimWXD1_1	AUGUSTUS	stop_codon	14904397	14904399	.	+	0	transcript_id "jg11236.t1"; gene_id "jg11236";
dsimWXD1_1	AUGUSTUS	stop_codon	14919815	14919817	.	-	0	transcript_id "jg11238.t1"; gene_id "jg11238";
dsimWXD1_1	AUGUSTUS	CDS	14919815	14921386	1	-	0	transcript_id "jg11238.t1"; gene_id "jg11238";
dsimWXD1_1	AUGUSTUS	exon	14919815	14921386	.	-	.	transcript_id "jg11238.t1"; gene_id "jg11238";
dsimWXD1_1	AUGUSTUS	start_codon	14921384	14921386	.	-	0	transcript_id "jg11238.t1"; gene_id "jg11238";
dsimWXD1_1	ALN_BLOCK	exon	14926794	14930189	.	+	.	transcript_id "jg11239.t1"; gene_id "jg11239";
dsimWXD1_1	ALN_BLOCK	exon	14930384	14931602	.	-	.	transcript_id "jg11240.t1"; gene_id "jg11240";
dsimWXD1_1	ALN_BLOCK	exon	14933125	14936190	.	+	.	transcript_id "jg11241.t1"; gene_id "jg11241";
dsimWXD1_1	ALN_BLOCK	exon	14941061	14943797	.	-	.	transcript_id "jg11242.t1"; gene_id "jg11242";
dsimWXD1_1	ALN_BLOCK	exon	14944731	14945489	.	+	.	transcript_id "jg11243.t1"; gene_id "jg11243";
dsimWXD1_1	ALN_BLOCK	exon	14945912	14948175	.	+	.	transcript_id "jg11244.t1"; gene_id "jg11244";
dsimWXD1_1	ALN_BLOCK	exon	14948903	14949443	.	+	.	transcript_id "jg11245.t1"; gene_id "jg11245";
dsimWXD1_1	ALN_BLOCK	exon	14949671	14950215	.	+	.	transcript_id "jg11246.t1"; gene_id "jg11246";
dsimWXD1_1	ALN_BLOCK	exon	14950855	14951296	.	+	.	transcript_id "jg11247.t1"; gene_id "jg11247";
dsimWXD1_1	ALN_BLOCK	exon	14952431	14954718	.	-	.	transcript_id "jg11248.t1"; gene_id "jg11248";
dsimWXD1_1	ALN_BLOCK	exon	14954982	14954989	.	-	.	transcript_id "jg11248.t1"; gene_id "jg11248";
dsimWXD1_1	ALN_BLOCK	exon	14959567	14961048	.	+	.	transcript_id "jg11249.t1"; gene_id "jg11249";
dsimWXD1_1	AUGUSTUS	CDS	14970625	14970774	1	-	0	transcript_id "jg11250.t1"; gene_id "jg11250";
dsimWXD1_1	AUGUSTUS	exon	14970625	14970774	.	-	.	transcript_id "jg11250.t1"; gene_id "jg11250";
dsimWXD1_1	AUGUSTUS	start_codon	14970772	14970774	.	-	0	transcript_id "jg11250.t1"; gene_id "jg11250";
dsimWXD1_1	ALN_BLOCK	exon	14975122	14977934	.	+	.	transcript_id "jg11251.t1"; gene_id "jg11251";
dsimWXD1_1	ALN_BLOCK	exon	15003183	15009426	.	+	.	transcript_id "jg11252.t1"; gene_id "jg11252";
dsimWXD1_1	ALN_BLOCK	exon	15009650	15019085	.	+	.	transcript_id "jg11252.t1"; gene_id "jg11252";
dsimWXD1_1	ALN_BLOCK	exon	15021865	15023466	.	+	.	transcript_id "jg11253.t1"; gene_id "jg11253";
dsimWXD1_1	ALN_BLOCK	exon	15023998	15024474	.	-	.	transcript_id "jg11254.t1"; gene_id "jg11254";
dsimWXD1_1	ALN_BLOCK	exon	15024975	15031405	.	-	.	transcript_id "jg11255.t1"; gene_id "jg11255";
dsimWXD1_1	ALN_BLOCK	exon	15032007	15033356	.	+	.	transcript_id "jg11256.t1"; gene_id "jg11256";
dsimWXD1_1	ALN_BLOCK	exon	15033828	15034945	.	+	.	transcript_id "jg11257.t1"; gene_id "jg11257";
dsimWXD1_1	ALN_BLOCK	exon	15035276	15036310	.	-	.	transcript_id "jg11258.t1"; gene_id "jg11258";
dsimWXD1_1	ALN_BLOCK	exon	15060610	15070550	.	+	.	transcript_id "jg11259.t1"; gene_id "jg11259";
dsimWXD1_1	ALN_BLOCK	exon	15072080	15073000	.	-	.	transcript_id "jg11260.t1"; gene_id "jg11260";
dsimWXD1_1	ALN_BLOCK	exon	15073079	15074508	.	-	.	transcript_id "jg11261.t1"; gene_id "jg11261";
dsimWXD1_1	ALN_BLOCK	exon	15074631	15076027	.	-	.	transcript_id "jg11262.t1"; gene_id "jg11262";
dsimWXD1_1	ALN_BLOCK	exon	15076281	15077787	.	-	.	transcript_id "jg11263.t1"; gene_id "jg11263";
dsimWXD1_1	ALN_BLOCK	exon	15077957	15079463	.	+	.	transcript_id "jg11264.t1"; gene_id "jg11264";
dsimWXD1_1	ALN_BLOCK	exon	15079609	15081001	.	-	.	transcript_id "jg11265.t1"; gene_id "jg11265";
dsimWXD1_1	ALN_BLOCK	exon	15081738	15082620	.	+	.	transcript_id "jg11266.t1"; gene_id "jg11266";
dsimWXD1_1	ALN_BLOCK	exon	15082876	15083390	.	+	.	transcript_id "jg11266.t1"; gene_id "jg11266";
dsimWXD1_1	ALN_BLOCK	exon	15084682	15091410	.	-	.	transcript_id "jg11267.t1"; gene_id "jg11267";
dsimWXD1_1	ALN_BLOCK	exon	15093407	15095360	.	-	.	transcript_id "jg11268.t1"; gene_id "jg11268";
dsimWXD1_1	ALN_BLOCK	exon	15097519	15102545	.	+	.	transcript_id "jg11269.t1"; gene_id "jg11269";
dsimWXD1_1	ALN_BLOCK	exon	15105142	15105373	.	+	.	transcript_id "jg11270.t1"; gene_id "jg11270";
dsimWXD1_1	ALN_BLOCK	exon	15105536	15120374	.	+	.	transcript_id "jg11270.t1"; gene_id "jg11270";
dsimWXD1_1	ALN_BLOCK	exon	15121030	15122604	.	+	.	transcript_id "jg11271.t1"; gene_id "jg11271";
dsimWXD1_1	ALN_BLOCK	exon	15122895	15124558	.	+	.	transcript_id "jg11272.t1"; gene_id "jg11272";
dsimWXD1_1	ALN_BLOCK	exon	15125469	15129725	.	+	.	transcript_id "jg11273.t1"; gene_id "jg11273";
dsimWXD1_1	ALN_BLOCK	exon	15131349	15132945	.	-	.	transcript_id "jg11274.t1"; gene_id "jg11274";
dsimWXD1_1	ALN_BLOCK	exon	15133351	15135410	.	+	.	transcript_id "jg11275.t1"; gene_id "jg11275";
dsimWXD1_1	ALN_BLOCK	exon	15136570	15139232	.	-	.	transcript_id "jg11276.t1"; gene_id "jg11276";
dsimWXD1_1	ALN_BLOCK	exon	15139497	15142279	.	+	.	transcript_id "jg11277.t1"; gene_id "jg11277";
dsimWXD1_1	ALN_BLOCK	exon	15143311	15152414	.	-	.	transcript_id "jg11278.t1"; gene_id "jg11278";
dsimWXD1_1	AUGUSTUS	stop_codon	15156948	15156950	.	-	0	transcript_id "jg11279.t1"; gene_id "jg11279";
dsimWXD1_1	AUGUSTUS	CDS	15156948	15157048	0.29	-	2	transcript_id "jg11279.t1"; gene_id "jg11279";
dsimWXD1_1	AUGUSTUS	exon	15156948	15157048	.	-	.	transcript_id "jg11279.t1"; gene_id "jg11279";
dsimWXD1_1	AUGUSTUS	intron	15157049	15157420	.	-	.	transcript_id "jg11279.t1"; gene_id "jg11279";
dsimWXD1_1	AUGUSTUS	CDS	15157421	15157565	1	-	0	transcript_id "jg11279.t1"; gene_id "jg11279";
dsimWXD1_1	AUGUSTUS	exon	15157421	15157565	.	-	.	transcript_id "jg11279.t1"; gene_id "jg11279";
dsimWXD1_1	AUGUSTUS	start_codon	15157563	15157565	.	-	0	transcript_id "jg11279.t1"; gene_id "jg11279";
dsimWXD1_1	ALN_BLOCK	exon	15164915	15167654	.	-	.	transcript_id "jg11280.t1"; gene_id "jg11280";
dsimWXD1_1	ALN_BLOCK	exon	15168154	15169068	.	+	.	transcript_id "jg11281.t1"; gene_id "jg11281";
dsimWXD1_1	ALN_BLOCK	exon	15170160	15171134	.	-	.	transcript_id "jg11282.t1"; gene_id "jg11282";
dsimWXD1_1	ALN_BLOCK	exon	15178776	15183070	.	+	.	transcript_id "jg11283.t1"; gene_id "jg11283";
dsimWXD1_1	ALN_BLOCK	exon	15184943	15190213	.	+	.	transcript_id "jg11284.t1"; gene_id "jg11284";
dsimWXD1_1	ALN_BLOCK	exon	15194670	15195529	.	-	.	transcript_id "jg11285.t1"; gene_id "jg11285";
dsimWXD1_1	AUGUSTUS	stop_codon	15198937	15198939	.	-	0	transcript_id "jg11286.t1"; gene_id "jg11286";
dsimWXD1_1	AUGUSTUS	CDS	15198937	15199058	1	-	2	transcript_id "jg11286.t1"; gene_id "jg11286";
dsimWXD1_1	AUGUSTUS	exon	15198937	15199058	.	-	.	transcript_id "jg11286.t1"; gene_id "jg11286";
dsimWXD1_1	AUGUSTUS	intron	15199059	15199118	.	-	.	transcript_id "jg11286.t1"; gene_id "jg11286";
dsimWXD1_1	AUGUSTUS	CDS	15199119	15200136	0.99	-	0	transcript_id "jg11286.t1"; gene_id "jg11286";
dsimWXD1_1	AUGUSTUS	exon	15199119	15200136	.	-	.	transcript_id "jg11286.t1"; gene_id "jg11286";
dsimWXD1_1	AUGUSTUS	start_codon	15200134	15200136	.	-	0	transcript_id "jg11286.t1"; gene_id "jg11286";
dsimWXD1_1	ALN_BLOCK	exon	15200727	15201310	.	+	.	transcript_id "jg11287.t1"; gene_id "jg11287";
dsimWXD1_1	ALN_BLOCK	exon	15202449	15202907	.	-	.	transcript_id "jg11288.t1"; gene_id "jg11288";
dsimWXD1_1	ALN_BLOCK	exon	15204771	15206179	.	+	.	transcript_id "jg11289.t1"; gene_id "jg11289";
dsimWXD1_1	AUGUSTUS	stop_codon	15207199	15207201	.	-	0	transcript_id "jg11290.t1"; gene_id "jg11290";
dsimWXD1_1	AUGUSTUS	CDS	15207199	15207465	0.87	-	0	transcript_id "jg11290.t1"; gene_id "jg11290";
dsimWXD1_1	AUGUSTUS	exon	15207199	15207465	.	-	.	transcript_id "jg11290.t1"; gene_id "jg11290";
dsimWXD1_1	AUGUSTUS	start_codon	15207463	15207465	.	-	0	transcript_id "jg11290.t1"; gene_id "jg11290";
dsimWXD1_1	AUGUSTUS	start_codon	15211020	15211022	.	+	0	transcript_id "jg11291.t1"; gene_id "jg11291";
dsimWXD1_1	AUGUSTUS	CDS	15211020	15211598	1	+	0	transcript_id "jg11291.t1"; gene_id "jg11291";
dsimWXD1_1	AUGUSTUS	exon	15211020	15211598	.	+	.	transcript_id "jg11291.t1"; gene_id "jg11291";
dsimWXD1_1	AUGUSTUS	stop_codon	15211596	15211598	.	+	0	transcript_id "jg11291.t1"; gene_id "jg11291";
dsimWXD1_1	ALN_BLOCK	exon	15212968	15213312	.	+	.	transcript_id "jg11293.t1"; gene_id "jg11293";
dsimWXD1_1	ALN_BLOCK	exon	15214305	15215179	.	+	.	transcript_id "jg11292.t1"; gene_id "jg11292";
dsimWXD1_1	ALN_BLOCK	exon	15216095	15216328	.	-	.	transcript_id "jg11294.t1"; gene_id "jg11294";
dsimWXD1_1	ALN_BLOCK	exon	15226198	15226581	.	+	.	transcript_id "jg11295.t1"; gene_id "jg11295";
dsimWXD1_1	ALN_BLOCK	exon	15228636	15229652	.	-	.	transcript_id "jg11296.t1"; gene_id "jg11296";
dsimWXD1_1	AUGUSTUS	stop_codon	15229901	15229903	.	-	0	transcript_id "jg11297.t1"; gene_id "jg11297";
dsimWXD1_1	AUGUSTUS	CDS	15229901	15230335	1	-	0	transcript_id "jg11297.t1"; gene_id "jg11297";
dsimWXD1_1	AUGUSTUS	exon	15229901	15230335	.	-	.	transcript_id "jg11297.t1"; gene_id "jg11297";
dsimWXD1_1	AUGUSTUS	intron	15230336	15230411	.	-	.	transcript_id "jg11297.t1"; gene_id "jg11297";
dsimWXD1_1	AUGUSTUS	CDS	15230412	15230414	1	-	0	transcript_id "jg11297.t1"; gene_id "jg11297";
dsimWXD1_1	AUGUSTUS	exon	15230412	15230414	.	-	.	transcript_id "jg11297.t1"; gene_id "jg11297";
dsimWXD1_1	AUGUSTUS	start_codon	15230412	15230414	.	-	0	transcript_id "jg11297.t1"; gene_id "jg11297";
dsimWXD1_1	ALN_BLOCK	exon	15231633	15232264	.	-	.	transcript_id "jg11298.t1"; gene_id "jg11298";
dsimWXD1_1	ALN_BLOCK	exon	15237072	15237985	.	-	.	transcript_id "jg11299.t1"; gene_id "jg11299";
dsimWXD1_1	AUGUSTUS	stop_codon	15247190	15247192	.	-	0	transcript_id "jg11300.t1"; gene_id "jg11300";
dsimWXD1_1	AUGUSTUS	CDS	15247190	15247897	1	-	0	transcript_id "jg11300.t1"; gene_id "jg11300";
dsimWXD1_1	AUGUSTUS	exon	15247190	15247897	.	-	.	transcript_id "jg11300.t1"; gene_id "jg11300";
dsimWXD1_1	AUGUSTUS	start_codon	15247895	15247897	.	-	0	transcript_id "jg11300.t1"; gene_id "jg11300";
dsimWXD1_1	ALN_BLOCK	exon	15261187	15262947	.	+	.	transcript_id "jg11301.t1"; gene_id "jg11301";
dsimWXD1_1	AUGUSTUS	stop_codon	15299826	15299828	.	-	0	transcript_id "jg11302.t1"; gene_id "jg11302";
dsimWXD1_1	AUGUSTUS	CDS	15299826	15300154	0.52	-	2	transcript_id "jg11302.t1"; gene_id "jg11302";
dsimWXD1_1	AUGUSTUS	exon	15299826	15300154	.	-	.	transcript_id "jg11302.t1"; gene_id "jg11302";
dsimWXD1_1	AUGUSTUS	intron	15300155	15300217	.	-	.	transcript_id "jg11302.t1"; gene_id "jg11302";
dsimWXD1_1	AUGUSTUS	CDS	15300218	15300281	0.93	-	0	transcript_id "jg11302.t1"; gene_id "jg11302";
dsimWXD1_1	AUGUSTUS	exon	15300218	15300281	.	-	.	transcript_id "jg11302.t1"; gene_id "jg11302";
dsimWXD1_1	AUGUSTUS	start_codon	15300279	15300281	.	-	0	transcript_id "jg11302.t1"; gene_id "jg11302";
dsimWXD1_1	AUGUSTUS	stop_codon	15307769	15307771	.	-	0	transcript_id "jg11303.t1"; gene_id "jg11303";
dsimWXD1_1	AUGUSTUS	CDS	15307769	15308164	1	-	0	transcript_id "jg11303.t1"; gene_id "jg11303";
dsimWXD1_1	AUGUSTUS	exon	15307769	15308164	.	-	.	transcript_id "jg11303.t1"; gene_id "jg11303";
dsimWXD1_1	AUGUSTUS	start_codon	15308162	15308164	.	-	0	transcript_id "jg11303.t1"; gene_id "jg11303";
dsimWXD1_1	ALN_BLOCK	exon	15308708	15309136	.	-	.	transcript_id "jg11304.t1"; gene_id "jg11304";
dsimWXD1_1	AUGUSTUS	start_codon	15337574	15337576	.	+	0	transcript_id "jg11305.t1"; gene_id "jg11305";
dsimWXD1_1	AUGUSTUS	CDS	15337574	15337840	0.85	+	0	transcript_id "jg11305.t1"; gene_id "jg11305";
dsimWXD1_1	AUGUSTUS	exon	15337574	15337840	.	+	.	transcript_id "jg11305.t1"; gene_id "jg11305";
dsimWXD1_1	AUGUSTUS	stop_codon	15337838	15337840	.	+	0	transcript_id "jg11305.t1"; gene_id "jg11305";
dsimWXD1_1	ALN_BLOCK	exon	15413281	15425969	.	+	.	transcript_id "jg11306.t1"; gene_id "jg11306";
dsimWXD1_1	ALN_BLOCK	exon	15435091	15436726	.	+	.	transcript_id "jg11307.t1"; gene_id "jg11307";
dsimWXD1_1	ALN_BLOCK	exon	15465755	15466645	.	+	.	transcript_id "jg11308.t1"; gene_id "jg11308";
dsimWXD1_1	ALN_BLOCK	exon	15467328	15469185	.	-	.	transcript_id "jg11309.t1"; gene_id "jg11309";
dsimWXD1_1	ALN_BLOCK	exon	15470550	15471946	.	-	.	transcript_id "jg11311.t1"; gene_id "jg11311";
dsimWXD1_1	ALN_BLOCK	exon	15474901	15475693	.	+	.	transcript_id "jg11312.t1"; gene_id "jg11312";
dsimWXD1_1	ALN_BLOCK	exon	15476564	15481462	.	-	.	transcript_id "jg11313.t1"; gene_id "jg11313";
dsimWXD1_1	ALN_BLOCK	exon	15491002	15492407	.	+	.	transcript_id "jg11314.t1"; gene_id "jg11314";
dsimWXD1_1	ALN_BLOCK	exon	15492564	15495134	.	+	.	transcript_id "jg11314.t1"; gene_id "jg11314";
dsimWXD1_1	ALN_BLOCK	exon	15495239	15496969	.	-	.	transcript_id "jg11315.t1"; gene_id "jg11315";
dsimWXD1_1	ALN_BLOCK	exon	15497606	15498604	.	+	.	transcript_id "jg11316.t1"; gene_id "jg11316";
dsimWXD1_1	ALN_BLOCK	exon	15498986	15500400	.	-	.	transcript_id "jg11317.t1"; gene_id "jg11317";
dsimWXD1_1	ALN_BLOCK	exon	15500767	15501774	.	+	.	transcript_id "jg11318.t1"; gene_id "jg11318";
dsimWXD1_1	ALN_BLOCK	exon	15502197	15504579	.	-	.	transcript_id "jg11319.t1"; gene_id "jg11319";
dsimWXD1_1	ALN_BLOCK	exon	15505165	15505174	.	-	.	transcript_id "jg11319.t1"; gene_id "jg11319";
dsimWXD1_1	ALN_BLOCK	exon	15507870	15507878	.	-	.	transcript_id "jg11319.t1"; gene_id "jg11319";
dsimWXD1_1	ALN_BLOCK	exon	15511271	15512039	.	+	.	transcript_id "jg11321.t1"; gene_id "jg11321";
dsimWXD1_1	AUGUSTUS	stop_codon	15515139	15515141	.	-	0	transcript_id "jg11322.t1"; gene_id "jg11322";
dsimWXD1_1	AUGUSTUS	CDS	15515139	15515247	1	-	1	transcript_id "jg11322.t1"; gene_id "jg11322";
dsimWXD1_1	AUGUSTUS	exon	15515139	15515247	.	-	.	transcript_id "jg11322.t1"; gene_id "jg11322";
dsimWXD1_1	AUGUSTUS	intron	15515248	15515316	.	-	.	transcript_id "jg11322.t1"; gene_id "jg11322";
dsimWXD1_1	AUGUSTUS	CDS	15515317	15515511	0.99	-	1	transcript_id "jg11322.t1"; gene_id "jg11322";
dsimWXD1_1	AUGUSTUS	exon	15515317	15515511	.	-	.	transcript_id "jg11322.t1"; gene_id "jg11322";
dsimWXD1_1	AUGUSTUS	intron	15515512	15515577	.	-	.	transcript_id "jg11322.t1"; gene_id "jg11322";
dsimWXD1_1	AUGUSTUS	CDS	15515578	15515746	1	-	2	transcript_id "jg11322.t1"; gene_id "jg11322";
dsimWXD1_1	AUGUSTUS	exon	15515578	15515746	.	-	.	transcript_id "jg11322.t1"; gene_id "jg11322";
dsimWXD1_1	AUGUSTUS	intron	15515747	15515803	.	-	.	transcript_id "jg11322.t1"; gene_id "jg11322";
dsimWXD1_1	AUGUSTUS	CDS	15515804	15516058	1	-	2	transcript_id "jg11322.t1"; gene_id "jg11322";
dsimWXD1_1	AUGUSTUS	exon	15515804	15516058	.	-	.	transcript_id "jg11322.t1"; gene_id "jg11322";
dsimWXD1_1	AUGUSTUS	intron	15516059	15516120	.	-	.	transcript_id "jg11322.t1"; gene_id "jg11322";
dsimWXD1_1	AUGUSTUS	CDS	15516121	15516297	1	-	2	transcript_id "jg11322.t1"; gene_id "jg11322";
dsimWXD1_1	AUGUSTUS	exon	15516121	15516297	.	-	.	transcript_id "jg11322.t1"; gene_id "jg11322";
dsimWXD1_1	AUGUSTUS	intron	15516298	15516354	.	-	.	transcript_id "jg11322.t1"; gene_id "jg11322";
dsimWXD1_1	AUGUSTUS	CDS	15516355	15516505	1	-	0	transcript_id "jg11322.t1"; gene_id "jg11322";
dsimWXD1_1	AUGUSTUS	exon	15516355	15516505	.	-	.	transcript_id "jg11322.t1"; gene_id "jg11322";
dsimWXD1_1	AUGUSTUS	intron	15516506	15516564	.	-	.	transcript_id "jg11322.t1"; gene_id "jg11322";
dsimWXD1_1	AUGUSTUS	CDS	15516565	15517062	0.98	-	0	transcript_id "jg11322.t1"; gene_id "jg11322";
dsimWXD1_1	AUGUSTUS	exon	15516565	15517062	.	-	.	transcript_id "jg11322.t1"; gene_id "jg11322";
dsimWXD1_1	AUGUSTUS	start_codon	15517060	15517062	.	-	0	transcript_id "jg11322.t1"; gene_id "jg11322";
dsimWXD1_1	ALN_BLOCK	exon	15519089	15519103	.	-	.	transcript_id "jg11323.t1"; gene_id "jg11323";
dsimWXD1_1	AUGUSTUS	stop_codon	15519278	15519280	.	-	0	transcript_id "jg11324.t1"; gene_id "jg11324";
dsimWXD1_1	AUGUSTUS	CDS	15519278	15519386	1	-	1	transcript_id "jg11324.t1"; gene_id "jg11324";
dsimWXD1_1	AUGUSTUS	exon	15519278	15519386	.	-	.	transcript_id "jg11324.t1"; gene_id "jg11324";
dsimWXD1_1	AUGUSTUS	intron	15519387	15519455	.	-	.	transcript_id "jg11324.t1"; gene_id "jg11324";
dsimWXD1_1	AUGUSTUS	CDS	15519456	15519650	0.99	-	1	transcript_id "jg11324.t1"; gene_id "jg11324";
dsimWXD1_1	AUGUSTUS	exon	15519456	15519650	.	-	.	transcript_id "jg11324.t1"; gene_id "jg11324";
dsimWXD1_1	AUGUSTUS	intron	15519651	15519716	.	-	.	transcript_id "jg11324.t1"; gene_id "jg11324";
dsimWXD1_1	AUGUSTUS	CDS	15519717	15519885	1	-	2	transcript_id "jg11324.t1"; gene_id "jg11324";
dsimWXD1_1	AUGUSTUS	exon	15519717	15519885	.	-	.	transcript_id "jg11324.t1"; gene_id "jg11324";
dsimWXD1_1	AUGUSTUS	intron	15519886	15519942	.	-	.	transcript_id "jg11324.t1"; gene_id "jg11324";
dsimWXD1_1	AUGUSTUS	CDS	15519943	15520197	1	-	2	transcript_id "jg11324.t1"; gene_id "jg11324";
dsimWXD1_1	AUGUSTUS	exon	15519943	15520197	.	-	.	transcript_id "jg11324.t1"; gene_id "jg11324";
dsimWXD1_1	AUGUSTUS	intron	15520198	15520259	.	-	.	transcript_id "jg11324.t1"; gene_id "jg11324";
dsimWXD1_1	AUGUSTUS	CDS	15520260	15520436	1	-	2	transcript_id "jg11324.t1"; gene_id "jg11324";
dsimWXD1_1	AUGUSTUS	exon	15520260	15520436	.	-	.	transcript_id "jg11324.t1"; gene_id "jg11324";
dsimWXD1_1	AUGUSTUS	intron	15520437	15520492	.	-	.	transcript_id "jg11324.t1"; gene_id "jg11324";
dsimWXD1_1	AUGUSTUS	CDS	15520493	15520643	1	-	0	transcript_id "jg11324.t1"; gene_id "jg11324";
dsimWXD1_1	AUGUSTUS	exon	15520493	15520643	.	-	.	transcript_id "jg11324.t1"; gene_id "jg11324";
dsimWXD1_1	AUGUSTUS	intron	15520644	15520702	.	-	.	transcript_id "jg11324.t1"; gene_id "jg11324";
dsimWXD1_1	AUGUSTUS	CDS	15520703	15521200	1	-	0	transcript_id "jg11324.t1"; gene_id "jg11324";
dsimWXD1_1	AUGUSTUS	exon	15520703	15521200	.	-	.	transcript_id "jg11324.t1"; gene_id "jg11324";
dsimWXD1_1	AUGUSTUS	start_codon	15521198	15521200	.	-	0	transcript_id "jg11324.t1"; gene_id "jg11324";
dsimWXD1_1	ALN_BLOCK	exon	15522926	15524519	.	-	.	transcript_id "jg11325.t1"; gene_id "jg11325";
dsimWXD1_1	AUGUSTUS	stop_codon	15529538	15529540	.	-	0	transcript_id "jg11326.t1"; gene_id "jg11326";
dsimWXD1_1	AUGUSTUS	CDS	15529538	15529852	1	-	0	transcript_id "jg11326.t1"; gene_id "jg11326";
dsimWXD1_1	AUGUSTUS	exon	15529538	15529852	.	-	.	transcript_id "jg11326.t1"; gene_id "jg11326";
dsimWXD1_1	AUGUSTUS	intron	15529853	15529909	.	-	.	transcript_id "jg11326.t1"; gene_id "jg11326";
dsimWXD1_1	AUGUSTUS	CDS	15529910	15529933	1	-	0	transcript_id "jg11326.t1"; gene_id "jg11326";
dsimWXD1_1	AUGUSTUS	exon	15529910	15529933	.	-	.	transcript_id "jg11326.t1"; gene_id "jg11326";
dsimWXD1_1	AUGUSTUS	start_codon	15529931	15529933	.	-	0	transcript_id "jg11326.t1"; gene_id "jg11326";
dsimWXD1_1	ALN_BLOCK	exon	15530348	15530773	.	+	.	transcript_id "jg11327.t1"; gene_id "jg11327";
dsimWXD1_1	ALN_BLOCK	exon	15536411	15537949	.	+	.	transcript_id "jg11328.t1"; gene_id "jg11328";
dsimWXD1_1	ALN_BLOCK	exon	15540098	15542737	.	-	.	transcript_id "jg11329.t1"; gene_id "jg11329";
dsimWXD1_1	ALN_BLOCK	exon	15544179	15545819	.	+	.	transcript_id "jg11330.t1"; gene_id "jg11330";
dsimWXD1_1	ALN_BLOCK	exon	15545892	15546728	.	+	.	transcript_id "jg11331.t1"; gene_id "jg11331";
dsimWXD1_1	ALN_BLOCK	exon	15549020	15549562	.	-	.	transcript_id "jg11332.t1"; gene_id "jg11332";
dsimWXD1_1	ALN_BLOCK	exon	15552734	15555497	.	+	.	transcript_id "jg11333.t1"; gene_id "jg11333";
dsimWXD1_1	AUGUSTUS	stop_codon	15555811	15555813	.	-	0	transcript_id "jg11334.t1"; gene_id "jg11334";
dsimWXD1_1	AUGUSTUS	CDS	15555811	15555845	0.69	-	2	transcript_id "jg11334.t1"; gene_id "jg11334";
dsimWXD1_1	AUGUSTUS	exon	15555811	15555845	.	-	.	transcript_id "jg11334.t1"; gene_id "jg11334";
dsimWXD1_1	AUGUSTUS	intron	15555846	15556085	.	-	.	transcript_id "jg11334.t1"; gene_id "jg11334";
dsimWXD1_1	AUGUSTUS	CDS	15556086	15556181	0.99	-	2	transcript_id "jg11334.t1"; gene_id "jg11334";
dsimWXD1_1	AUGUSTUS	exon	15556086	15556181	.	-	.	transcript_id "jg11334.t1"; gene_id "jg11334";
dsimWXD1_1	AUGUSTUS	intron	15556182	15556234	.	-	.	transcript_id "jg11334.t1"; gene_id "jg11334";
dsimWXD1_1	AUGUSTUS	CDS	15556235	15556341	1	-	1	transcript_id "jg11334.t1"; gene_id "jg11334";
dsimWXD1_1	AUGUSTUS	exon	15556235	15556341	.	-	.	transcript_id "jg11334.t1"; gene_id "jg11334";
dsimWXD1_1	AUGUSTUS	intron	15556342	15556405	.	-	.	transcript_id "jg11334.t1"; gene_id "jg11334";
dsimWXD1_1	AUGUSTUS	CDS	15556406	15556454	1	-	2	transcript_id "jg11334.t1"; gene_id "jg11334";
dsimWXD1_1	AUGUSTUS	exon	15556406	15556454	.	-	.	transcript_id "jg11334.t1"; gene_id "jg11334";
dsimWXD1_1	AUGUSTUS	intron	15556455	15556534	.	-	.	transcript_id "jg11334.t1"; gene_id "jg11334";
dsimWXD1_1	AUGUSTUS	CDS	15556535	15557062	1	-	2	transcript_id "jg11334.t1"; gene_id "jg11334";
dsimWXD1_1	AUGUSTUS	exon	15556535	15557062	.	-	.	transcript_id "jg11334.t1"; gene_id "jg11334";
dsimWXD1_1	AUGUSTUS	intron	15557063	15557119	.	-	.	transcript_id "jg11334.t1"; gene_id "jg11334";
dsimWXD1_1	AUGUSTUS	CDS	15557120	15557265	1	-	1	transcript_id "jg11334.t1"; gene_id "jg11334";
dsimWXD1_1	AUGUSTUS	exon	15557120	15557265	.	-	.	transcript_id "jg11334.t1"; gene_id "jg11334";
dsimWXD1_1	AUGUSTUS	intron	15557266	15557378	.	-	.	transcript_id "jg11334.t1"; gene_id "jg11334";
dsimWXD1_1	AUGUSTUS	CDS	15557379	15557421	1	-	2	transcript_id "jg11334.t1"; gene_id "jg11334";
dsimWXD1_1	AUGUSTUS	exon	15557379	15557421	.	-	.	transcript_id "jg11334.t1"; gene_id "jg11334";
dsimWXD1_1	AUGUSTUS	intron	15557422	15557491	.	-	.	transcript_id "jg11334.t1"; gene_id "jg11334";
dsimWXD1_1	AUGUSTUS	CDS	15557492	15557693	1	-	0	transcript_id "jg11334.t1"; gene_id "jg11334";
dsimWXD1_1	AUGUSTUS	exon	15557492	15557693	.	-	.	transcript_id "jg11334.t1"; gene_id "jg11334";
dsimWXD1_1	AUGUSTUS	start_codon	15557691	15557693	.	-	0	transcript_id "jg11334.t1"; gene_id "jg11334";
dsimWXD1_1	ALN_BLOCK	exon	15560114	15562173	.	+	.	transcript_id "jg11335.t1"; gene_id "jg11335";
dsimWXD1_1	ALN_BLOCK	exon	15562990	15565006	.	+	.	transcript_id "jg11336.t1"; gene_id "jg11336";
dsimWXD1_1	ALN_BLOCK	exon	15572104	15577490	.	+	.	transcript_id "jg11337.t1"; gene_id "jg11337";
dsimWXD1_1	ALN_BLOCK	exon	15579139	15579434	.	+	.	transcript_id "jg11338.t1"; gene_id "jg11338";
dsimWXD1_1	ALN_BLOCK	exon	15581740	15583013	.	+	.	transcript_id "jg11339.t1"; gene_id "jg11339";
dsimWXD1_1	ALN_BLOCK	exon	15583995	15586364	.	+	.	transcript_id "jg11340.t1"; gene_id "jg11340";
dsimWXD1_1	ALN_BLOCK	exon	15586739	15587385	.	-	.	transcript_id "jg11341.t1"; gene_id "jg11341";
dsimWXD1_1	AUGUSTUS	start_codon	15587567	15587569	.	+	0	transcript_id "jg11342.t1"; gene_id "jg11342";
dsimWXD1_1	AUGUSTUS	CDS	15587567	15587703	1	+	0	transcript_id "jg11342.t1"; gene_id "jg11342";
dsimWXD1_1	AUGUSTUS	exon	15587567	15587703	.	+	.	transcript_id "jg11342.t1"; gene_id "jg11342";
dsimWXD1_1	AUGUSTUS	intron	15587704	15587763	.	+	.	transcript_id "jg11342.t1"; gene_id "jg11342";
dsimWXD1_1	AUGUSTUS	CDS	15587764	15587975	1	+	1	transcript_id "jg11342.t1"; gene_id "jg11342";
dsimWXD1_1	AUGUSTUS	exon	15587764	15587975	.	+	.	transcript_id "jg11342.t1"; gene_id "jg11342";
dsimWXD1_1	AUGUSTUS	intron	15587976	15588035	.	+	.	transcript_id "jg11342.t1"; gene_id "jg11342";
dsimWXD1_1	AUGUSTUS	CDS	15588036	15588232	1	+	2	transcript_id "jg11342.t1"; gene_id "jg11342";
dsimWXD1_1	AUGUSTUS	exon	15588036	15588232	.	+	.	transcript_id "jg11342.t1"; gene_id "jg11342";
dsimWXD1_1	AUGUSTUS	stop_codon	15588230	15588232	.	+	0	transcript_id "jg11342.t1"; gene_id "jg11342";
dsimWXD1_1	ALN_BLOCK	exon	15589710	15604092	.	-	.	transcript_id "jg11343.t1"; gene_id "jg11343";
dsimWXD1_1	ALN_BLOCK	exon	15605674	15607992	.	+	.	transcript_id "jg11344.t1"; gene_id "jg11344";
dsimWXD1_1	ALN_BLOCK	exon	15608531	15613304	.	+	.	transcript_id "jg11345.t1"; gene_id "jg11345";
dsimWXD1_1	ALN_BLOCK	exon	15613685	15614201	.	+	.	transcript_id "jg11346.t1"; gene_id "jg11346";
dsimWXD1_1	ALN_BLOCK	exon	15614487	15615585	.	+	.	transcript_id "jg11347.t1"; gene_id "jg11347";
dsimWXD1_1	ALN_BLOCK	exon	15615671	15616637	.	-	.	transcript_id "jg11348.t1"; gene_id "jg11348";
dsimWXD1_1	ALN_BLOCK	exon	15618313	15624847	.	+	.	transcript_id "jg11349.t1"; gene_id "jg11349";
dsimWXD1_1	ALN_BLOCK	exon	15626449	15631950	.	+	.	transcript_id "jg11350.t1"; gene_id "jg11350";
dsimWXD1_1	ALN_BLOCK	exon	15634066	15634939	.	+	.	transcript_id "jg11351.t1"; gene_id "jg11351";
dsimWXD1_1	ALN_BLOCK	exon	15635018	15637512	.	-	.	transcript_id "jg11352.t1"; gene_id "jg11352";
dsimWXD1_1	ALN_BLOCK	exon	15638250	15641189	.	+	.	transcript_id "jg11353.t1"; gene_id "jg11353";
dsimWXD1_1	ALN_BLOCK	exon	15642100	15642378	.	+	.	transcript_id "jg11354.t1"; gene_id "jg11354";
dsimWXD1_1	ALN_BLOCK	exon	15642862	15643697	.	+	.	transcript_id "jg11355.t1"; gene_id "jg11355";
dsimWXD1_1	ALN_BLOCK	exon	15644552	15650526	.	-	.	transcript_id "jg11356.t1"; gene_id "jg11356";
dsimWXD1_1	ALN_BLOCK	exon	15651291	15653079	.	-	.	transcript_id "jg11357.t1"; gene_id "jg11357";
dsimWXD1_1	ALN_BLOCK	exon	15654896	15655144	.	-	.	transcript_id "jg11358.t1"; gene_id "jg11358";
dsimWXD1_1	ALN_BLOCK	exon	15655787	15659452	.	-	.	transcript_id "jg11359.t1"; gene_id "jg11359";
dsimWXD1_1	ALN_BLOCK	exon	15660141	15660874	.	+	.	transcript_id "jg11360.t1"; gene_id "jg11360";
dsimWXD1_1	ALN_BLOCK	exon	15660989	15661514	.	-	.	transcript_id "jg11361.t1"; gene_id "jg11361";
dsimWXD1_1	ALN_BLOCK	exon	15664376	15666484	.	+	.	transcript_id "jg11362.t1"; gene_id "jg11362";
dsimWXD1_1	ALN_BLOCK	exon	15668929	15672288	.	+	.	transcript_id "jg11363.t1"; gene_id "jg11363";
dsimWXD1_1	ALN_BLOCK	exon	15676633	15686723	.	-	.	transcript_id "jg11364.t1"; gene_id "jg11364";
dsimWXD1_1	ALN_BLOCK	exon	15700815	15701061	.	-	.	transcript_id "jg11365.t1"; gene_id "jg11365";
dsimWXD1_1	ALN_BLOCK	exon	15701232	15702591	.	-	.	transcript_id "jg11365.t1"; gene_id "jg11365";
dsimWXD1_1	ALN_BLOCK	exon	15702996	15703250	.	-	.	transcript_id "jg11366.t1"; gene_id "jg11366";
dsimWXD1_1	ALN_BLOCK	exon	15716432	15720519	.	-	.	transcript_id "jg11368.t1"; gene_id "jg11368";
dsimWXD1_1	ALN_BLOCK	exon	15720678	15723197	.	-	.	transcript_id "jg11368.t1"; gene_id "jg11368";
dsimWXD1_1	ALN_BLOCK	exon	15734807	15737601	.	+	.	transcript_id "jg11369.t1"; gene_id "jg11369";
dsimWXD1_1	ALN_BLOCK	exon	15738251	15738571	.	+	.	transcript_id "jg11370.t1"; gene_id "jg11370";
dsimWXD1_1	ALN_BLOCK	exon	15738943	15739267	.	+	.	transcript_id "jg11371.t1"; gene_id "jg11371";
dsimWXD1_1	ALN_BLOCK	exon	15740247	15741216	.	-	.	transcript_id "jg11372.t1"; gene_id "jg11372";
dsimWXD1_1	ALN_BLOCK	exon	15743044	15747129	.	-	.	transcript_id "jg11373.t1"; gene_id "jg11373";
dsimWXD1_1	ALN_BLOCK	exon	15753365	15753867	.	+	.	transcript_id "jg11374.t1"; gene_id "jg11374";
dsimWXD1_1	ALN_BLOCK	exon	15754299	15754794	.	+	.	transcript_id "jg11375.t1"; gene_id "jg11375";
dsimWXD1_1	ALN_BLOCK	exon	15755361	15758570	.	+	.	transcript_id "jg11376.t1"; gene_id "jg11376";
dsimWXD1_1	ALN_BLOCK	exon	15759618	15763607	.	-	.	transcript_id "jg11377.t1"; gene_id "jg11377";
dsimWXD1_1	ALN_BLOCK	exon	15764781	15766172	.	-	.	transcript_id "jg11378.t1"; gene_id "jg11378";
dsimWXD1_1	AUGUSTUS	stop_codon	15766360	15766362	.	-	0	transcript_id "jg11379.t1"; gene_id "jg11379";
dsimWXD1_1	AUGUSTUS	CDS	15766360	15766459	0.76	-	1	transcript_id "jg11379.t1"; gene_id "jg11379";
dsimWXD1_1	AUGUSTUS	exon	15766360	15766459	.	-	.	transcript_id "jg11379.t1"; gene_id "jg11379";
dsimWXD1_1	AUGUSTUS	intron	15766460	15766523	.	-	.	transcript_id "jg11379.t1"; gene_id "jg11379";
dsimWXD1_1	AUGUSTUS	CDS	15766524	15766672	1	-	0	transcript_id "jg11379.t1"; gene_id "jg11379";
dsimWXD1_1	AUGUSTUS	exon	15766524	15766672	.	-	.	transcript_id "jg11379.t1"; gene_id "jg11379";
dsimWXD1_1	AUGUSTUS	intron	15766673	15766742	.	-	.	transcript_id "jg11379.t1"; gene_id "jg11379";
dsimWXD1_1	AUGUSTUS	CDS	15766743	15766793	1	-	0	transcript_id "jg11379.t1"; gene_id "jg11379";
dsimWXD1_1	AUGUSTUS	exon	15766743	15766793	.	-	.	transcript_id "jg11379.t1"; gene_id "jg11379";
dsimWXD1_1	AUGUSTUS	start_codon	15766791	15766793	.	-	0	transcript_id "jg11379.t1"; gene_id "jg11379";
dsimWXD1_1	ALN_BLOCK	exon	15773064	15777180	.	-	.	transcript_id "jg11380.t1"; gene_id "jg11380";
dsimWXD1_1	AUGUSTUS	start_codon	15790664	15790666	.	+	0	transcript_id "jg11381.t1"; gene_id "jg11381";
dsimWXD1_1	AUGUSTUS	CDS	15790664	15791257	1	+	0	transcript_id "jg11381.t1"; gene_id "jg11381";
dsimWXD1_1	AUGUSTUS	exon	15790664	15791257	.	+	.	transcript_id "jg11381.t1"; gene_id "jg11381";
dsimWXD1_1	AUGUSTUS	stop_codon	15791255	15791257	.	+	0	transcript_id "jg11381.t1"; gene_id "jg11381";
dsimWXD1_1	ALN_BLOCK	exon	15791688	15793098	.	+	.	transcript_id "jg11382.t1"; gene_id "jg11382";
dsimWXD1_1	AUGUSTUS	stop_codon	15793627	15793629	.	-	0	transcript_id "jg11383.t1"; gene_id "jg11383";
dsimWXD1_1	AUGUSTUS	CDS	15793627	15793687	1	-	1	transcript_id "jg11383.t1"; gene_id "jg11383";
dsimWXD1_1	AUGUSTUS	exon	15793627	15793687	.	-	.	transcript_id "jg11383.t1"; gene_id "jg11383";
dsimWXD1_1	AUGUSTUS	intron	15793688	15793748	.	-	.	transcript_id "jg11383.t1"; gene_id "jg11383";
dsimWXD1_1	AUGUSTUS	CDS	15793749	15793885	1	-	0	transcript_id "jg11383.t1"; gene_id "jg11383";
dsimWXD1_1	AUGUSTUS	exon	15793749	15793885	.	-	.	transcript_id "jg11383.t1"; gene_id "jg11383";
dsimWXD1_1	AUGUSTUS	intron	15793886	15793945	.	-	.	transcript_id "jg11383.t1"; gene_id "jg11383";
dsimWXD1_1	AUGUSTUS	CDS	15793946	15794971	1	-	0	transcript_id "jg11383.t1"; gene_id "jg11383";
dsimWXD1_1	AUGUSTUS	exon	15793946	15794971	.	-	.	transcript_id "jg11383.t1"; gene_id "jg11383";
dsimWXD1_1	AUGUSTUS	start_codon	15794969	15794971	.	-	0	transcript_id "jg11383.t1"; gene_id "jg11383";
dsimWXD1_1	ALN_BLOCK	exon	15795437	15796585	.	+	.	transcript_id "jg11384.t1"; gene_id "jg11384";
dsimWXD1_1	ALN_BLOCK	exon	15799446	15801016	.	+	.	transcript_id "jg11385.t1"; gene_id "jg11385";
dsimWXD1_1	ALN_BLOCK	exon	15801691	15802613	.	+	.	transcript_id "jg11386.t1"; gene_id "jg11386";
dsimWXD1_1	ALN_BLOCK	exon	15803529	15805220	.	-	.	transcript_id "jg11387.t1"; gene_id "jg11387";
dsimWXD1_1	ALN_BLOCK	exon	15806257	15807887	.	-	.	transcript_id "jg11388.t1"; gene_id "jg11388";
dsimWXD1_1	ALN_BLOCK	exon	15808295	15811759	.	+	.	transcript_id "jg11389.t1"; gene_id "jg11389";
dsimWXD1_1	AUGUSTUS	start_codon	15812418	15812420	.	+	0	transcript_id "jg11390.t1"; gene_id "jg11390";
dsimWXD1_1	AUGUSTUS	CDS	15812418	15814178	1	+	0	transcript_id "jg11390.t1"; gene_id "jg11390";
dsimWXD1_1	AUGUSTUS	exon	15812418	15814178	.	+	.	transcript_id "jg11390.t1"; gene_id "jg11390";
dsimWXD1_1	AUGUSTUS	stop_codon	15814176	15814178	.	+	0	transcript_id "jg11390.t1"; gene_id "jg11390";
dsimWXD1_1	AUGUSTUS	stop_codon	15814291	15814293	.	-	0	transcript_id "jg11391.t1"; gene_id "jg11391";
dsimWXD1_1	AUGUSTUS	CDS	15814291	15814437	1	-	0	transcript_id "jg11391.t1"; gene_id "jg11391";
dsimWXD1_1	AUGUSTUS	exon	15814291	15814437	.	-	.	transcript_id "jg11391.t1"; gene_id "jg11391";
dsimWXD1_1	AUGUSTUS	intron	15814438	15814495	.	-	.	transcript_id "jg11391.t1"; gene_id "jg11391";
dsimWXD1_1	AUGUSTUS	CDS	15814496	15815694	1	-	2	transcript_id "jg11391.t1"; gene_id "jg11391";
dsimWXD1_1	AUGUSTUS	exon	15814496	15815694	.	-	.	transcript_id "jg11391.t1"; gene_id "jg11391";
dsimWXD1_1	AUGUSTUS	intron	15815695	15815755	.	-	.	transcript_id "jg11391.t1"; gene_id "jg11391";
dsimWXD1_1	AUGUSTUS	CDS	15815756	15816296	1	-	0	transcript_id "jg11391.t1"; gene_id "jg11391";
dsimWXD1_1	AUGUSTUS	exon	15815756	15816296	.	-	.	transcript_id "jg11391.t1"; gene_id "jg11391";
dsimWXD1_1	AUGUSTUS	start_codon	15816294	15816296	.	-	0	transcript_id "jg11391.t1"; gene_id "jg11391";
dsimWXD1_1	ALN_BLOCK	exon	15817387	15818448	.	+	.	transcript_id "jg11392.t1"; gene_id "jg11392";
dsimWXD1_1	ALN_BLOCK	exon	15818794	15821496	.	+	.	transcript_id "jg11393.t1"; gene_id "jg11393";
dsimWXD1_1	ALN_BLOCK	exon	15821927	15824732	.	-	.	transcript_id "jg11394.t1"; gene_id "jg11394";
dsimWXD1_1	AUGUSTUS	start_codon	15825388	15825390	.	+	0	transcript_id "jg11395.t1"; gene_id "jg11395";
dsimWXD1_1	AUGUSTUS	CDS	15825388	15825696	0.44	+	0	transcript_id "jg11395.t1"; gene_id "jg11395";
dsimWXD1_1	AUGUSTUS	exon	15825388	15825696	.	+	.	transcript_id "jg11395.t1"; gene_id "jg11395";
dsimWXD1_1	AUGUSTUS	stop_codon	15825694	15825696	.	+	0	transcript_id "jg11395.t1"; gene_id "jg11395";
dsimWXD1_1	ALN_BLOCK	exon	15825930	15826027	.	+	.	transcript_id "jg11396.t1"; gene_id "jg11396";
dsimWXD1_1	ALN_BLOCK	exon	15826346	15828756	.	+	.	transcript_id "jg11396.t1"; gene_id "jg11396";
dsimWXD1_1	ALN_BLOCK	exon	15829689	15832808	.	+	.	transcript_id "jg11397.t1"; gene_id "jg11397";
dsimWXD1_1	ALN_BLOCK	exon	15833121	15835314	.	-	.	transcript_id "jg11398.t1"; gene_id "jg11398";
dsimWXD1_1	ALN_BLOCK	exon	15835747	15836028	.	-	.	transcript_id "jg11399.t1"; gene_id "jg11399";
dsimWXD1_1	ALN_BLOCK	exon	15836330	15838390	.	-	.	transcript_id "jg11400.t1"; gene_id "jg11400";
dsimWXD1_1	ALN_BLOCK	exon	15838725	15842561	.	-	.	transcript_id "jg11401.t1"; gene_id "jg11401";
dsimWXD1_1	ALN_BLOCK	exon	15843550	15849439	.	-	.	transcript_id "jg11402.t1"; gene_id "jg11402";
dsimWXD1_1	ALN_BLOCK	exon	15849528	15850115	.	-	.	transcript_id "jg11403.t1"; gene_id "jg11403";
dsimWXD1_1	ALN_BLOCK	exon	15853166	15855376	.	+	.	transcript_id "jg11404.t1"; gene_id "jg11404";
dsimWXD1_1	ALN_BLOCK	exon	15855601	15856065	.	-	.	transcript_id "jg11405.t1"; gene_id "jg11405";
dsimWXD1_1	ALN_BLOCK	exon	15856704	15859312	.	+	.	transcript_id "jg11406.t1"; gene_id "jg11406";
dsimWXD1_1	ALN_BLOCK	exon	15860873	15861767	.	+	.	transcript_id "jg11407.t1"; gene_id "jg11407";
dsimWXD1_1	ALN_BLOCK	exon	15861918	15864594	.	+	.	transcript_id "jg11407.t1"; gene_id "jg11407";
dsimWXD1_1	AUGUSTUS	start_codon	15874829	15874831	.	+	0	transcript_id "jg11409.t1"; gene_id "jg11409";
dsimWXD1_1	AUGUSTUS	CDS	15874829	15876076	0.95	+	0	transcript_id "jg11409.t1"; gene_id "jg11409";
dsimWXD1_1	AUGUSTUS	exon	15874829	15876076	.	+	.	transcript_id "jg11409.t1"; gene_id "jg11409";
dsimWXD1_1	AUGUSTUS	stop_codon	15876074	15876076	.	+	0	transcript_id "jg11409.t1"; gene_id "jg11409";
dsimWXD1_1	ALN_BLOCK	exon	15883208	15907087	.	+	.	transcript_id "jg11408.t1"; gene_id "jg11408";
dsimWXD1_1	ALN_BLOCK	exon	15913526	15914275	.	+	.	transcript_id "jg11411.t1"; gene_id "jg11411";
dsimWXD1_1	AUGUSTUS	start_codon	15917188	15917190	.	+	0	transcript_id "jg11412.t1"; gene_id "jg11412";
dsimWXD1_1	AUGUSTUS	CDS	15917188	15917556	1	+	0	transcript_id "jg11412.t1"; gene_id "jg11412";
dsimWXD1_1	AUGUSTUS	exon	15917188	15917556	.	+	.	transcript_id "jg11412.t1"; gene_id "jg11412";
dsimWXD1_1	AUGUSTUS	intron	15917557	15918396	.	+	.	transcript_id "jg11412.t1"; gene_id "jg11412";
dsimWXD1_1	AUGUSTUS	CDS	15918397	15918501	0.77	+	0	transcript_id "jg11412.t1"; gene_id "jg11412";
dsimWXD1_1	AUGUSTUS	exon	15918397	15918501	.	+	.	transcript_id "jg11412.t1"; gene_id "jg11412";
dsimWXD1_1	AUGUSTUS	stop_codon	15918499	15918501	.	+	0	transcript_id "jg11412.t1"; gene_id "jg11412";
dsimWXD1_1	AUGUSTUS	start_codon	15919407	15919409	.	+	0	transcript_id "jg11413.t1"; gene_id "jg11413";
dsimWXD1_1	AUGUSTUS	CDS	15919407	15919901	0.84	+	0	transcript_id "jg11413.t1"; gene_id "jg11413";
dsimWXD1_1	AUGUSTUS	exon	15919407	15919901	.	+	.	transcript_id "jg11413.t1"; gene_id "jg11413";
dsimWXD1_1	AUGUSTUS	intron	15919902	15919991	.	+	.	transcript_id "jg11413.t1"; gene_id "jg11413";
dsimWXD1_1	AUGUSTUS	CDS	15919992	15920345	1	+	0	transcript_id "jg11413.t1"; gene_id "jg11413";
dsimWXD1_1	AUGUSTUS	exon	15919992	15920345	.	+	.	transcript_id "jg11413.t1"; gene_id "jg11413";
dsimWXD1_1	AUGUSTUS	stop_codon	15920343	15920345	.	+	0	transcript_id "jg11413.t1"; gene_id "jg11413";
dsimWXD1_1	ALN_BLOCK	exon	15922968	15925867	.	+	.	transcript_id "jg11414.t1"; gene_id "jg11414";
dsimWXD1_1	ALN_BLOCK	exon	15926855	15927588	.	+	.	transcript_id "jg11415.t1"; gene_id "jg11415";
dsimWXD1_1	ALN_BLOCK	exon	15927673	15931919	.	-	.	transcript_id "jg11416.t1"; gene_id "jg11416";
dsimWXD1_1	ALN_BLOCK	exon	15933371	15937456	.	-	.	transcript_id "jg11417.t1"; gene_id "jg11417";
dsimWXD1_1	ALN_BLOCK	exon	15953472	15955924	.	-	.	transcript_id "jg11418.t1"; gene_id "jg11418";
dsimWXD1_1	ALN_BLOCK	exon	15959699	15960359	.	-	.	transcript_id "jg11419.t1"; gene_id "jg11419";
dsimWXD1_1	AUGUSTUS	start_codon	15961127	15961129	.	+	0	transcript_id "jg11420.t1"; gene_id "jg11420";
dsimWXD1_1	AUGUSTUS	CDS	15961127	15961627	1	+	0	transcript_id "jg11420.t1"; gene_id "jg11420";
dsimWXD1_1	AUGUSTUS	exon	15961127	15961627	.	+	.	transcript_id "jg11420.t1"; gene_id "jg11420";
dsimWXD1_1	AUGUSTUS	stop_codon	15961625	15961627	.	+	0	transcript_id "jg11420.t1"; gene_id "jg11420";
dsimWXD1_1	AUGUSTUS	start_codon	15964267	15964269	.	+	0	transcript_id "jg11421.t1"; gene_id "jg11421";
dsimWXD1_1	AUGUSTUS	CDS	15964267	15964423	0.99	+	0	transcript_id "jg11421.t1"; gene_id "jg11421";
dsimWXD1_1	AUGUSTUS	exon	15964267	15964423	.	+	.	transcript_id "jg11421.t1"; gene_id "jg11421";
dsimWXD1_1	AUGUSTUS	intron	15964424	15967747	.	+	.	transcript_id "jg11421.t1"; gene_id "jg11421";
dsimWXD1_1	AUGUSTUS	CDS	15967748	15967858	0.59	+	2	transcript_id "jg11421.t1"; gene_id "jg11421";
dsimWXD1_1	AUGUSTUS	exon	15967748	15967858	.	+	.	transcript_id "jg11421.t1"; gene_id "jg11421";
dsimWXD1_1	AUGUSTUS	intron	15967859	15967999	.	+	.	transcript_id "jg11421.t1"; gene_id "jg11421";
dsimWXD1_1	AUGUSTUS	CDS	15968000	15968119	1	+	2	transcript_id "jg11421.t1"; gene_id "jg11421";
dsimWXD1_1	AUGUSTUS	exon	15968000	15968119	.	+	.	transcript_id "jg11421.t1"; gene_id "jg11421";
dsimWXD1_1	AUGUSTUS	intron	15968120	15969599	.	+	.	transcript_id "jg11421.t1"; gene_id "jg11421";
dsimWXD1_1	AUGUSTUS	CDS	15969600	15969737	1	+	2	transcript_id "jg11421.t1"; gene_id "jg11421";
dsimWXD1_1	AUGUSTUS	exon	15969600	15969737	.	+	.	transcript_id "jg11421.t1"; gene_id "jg11421";
dsimWXD1_1	AUGUSTUS	intron	15969738	15973618	.	+	.	transcript_id "jg11421.t1"; gene_id "jg11421";
dsimWXD1_1	AUGUSTUS	CDS	15973619	15973863	1	+	2	transcript_id "jg11421.t1"; gene_id "jg11421";
dsimWXD1_1	AUGUSTUS	exon	15973619	15973863	.	+	.	transcript_id "jg11421.t1"; gene_id "jg11421";
dsimWXD1_1	AUGUSTUS	intron	15973864	15974358	.	+	.	transcript_id "jg11421.t1"; gene_id "jg11421";
dsimWXD1_1	AUGUSTUS	CDS	15974359	15974587	1	+	0	transcript_id "jg11421.t1"; gene_id "jg11421";
dsimWXD1_1	AUGUSTUS	exon	15974359	15974587	.	+	.	transcript_id "jg11421.t1"; gene_id "jg11421";
dsimWXD1_1	AUGUSTUS	intron	15974588	15975077	.	+	.	transcript_id "jg11421.t1"; gene_id "jg11421";
dsimWXD1_1	AUGUSTUS	CDS	15975078	15975241	1	+	2	transcript_id "jg11421.t1"; gene_id "jg11421";
dsimWXD1_1	AUGUSTUS	exon	15975078	15975241	.	+	.	transcript_id "jg11421.t1"; gene_id "jg11421";
dsimWXD1_1	AUGUSTUS	intron	15975242	15978763	.	+	.	transcript_id "jg11421.t1"; gene_id "jg11421";
dsimWXD1_1	AUGUSTUS	CDS	15978764	15978965	0.99	+	0	transcript_id "jg11421.t1"; gene_id "jg11421";
dsimWXD1_1	AUGUSTUS	exon	15978764	15978965	.	+	.	transcript_id "jg11421.t1"; gene_id "jg11421";
dsimWXD1_1	AUGUSTUS	intron	15978966	15980166	.	+	.	transcript_id "jg11421.t1"; gene_id "jg11421";
dsimWXD1_1	AUGUSTUS	CDS	15980167	15980346	1	+	2	transcript_id "jg11421.t1"; gene_id "jg11421";
dsimWXD1_1	AUGUSTUS	exon	15980167	15980346	.	+	.	transcript_id "jg11421.t1"; gene_id "jg11421";
dsimWXD1_1	AUGUSTUS	intron	15980347	15980856	.	+	.	transcript_id "jg11421.t1"; gene_id "jg11421";
dsimWXD1_1	AUGUSTUS	CDS	15980857	15980975	1	+	2	transcript_id "jg11421.t1"; gene_id "jg11421";
dsimWXD1_1	AUGUSTUS	exon	15980857	15980975	.	+	.	transcript_id "jg11421.t1"; gene_id "jg11421";
dsimWXD1_1	AUGUSTUS	intron	15980976	15981481	.	+	.	transcript_id "jg11421.t1"; gene_id "jg11421";
dsimWXD1_1	AUGUSTUS	CDS	15981482	15981562	1	+	0	transcript_id "jg11421.t1"; gene_id "jg11421";
dsimWXD1_1	AUGUSTUS	exon	15981482	15981562	.	+	.	transcript_id "jg11421.t1"; gene_id "jg11421";
dsimWXD1_1	AUGUSTUS	intron	15981563	15984837	.	+	.	transcript_id "jg11421.t1"; gene_id "jg11421";
dsimWXD1_1	AUGUSTUS	CDS	15984838	15984933	1	+	0	transcript_id "jg11421.t1"; gene_id "jg11421";
dsimWXD1_1	AUGUSTUS	exon	15984838	15984933	.	+	.	transcript_id "jg11421.t1"; gene_id "jg11421";
dsimWXD1_1	AUGUSTUS	intron	15984934	15987065	.	+	.	transcript_id "jg11421.t1"; gene_id "jg11421";
dsimWXD1_1	AUGUSTUS	CDS	15987066	15987219	1	+	0	transcript_id "jg11421.t1"; gene_id "jg11421";
dsimWXD1_1	AUGUSTUS	exon	15987066	15987219	.	+	.	transcript_id "jg11421.t1"; gene_id "jg11421";
dsimWXD1_1	AUGUSTUS	intron	15987220	15987814	.	+	.	transcript_id "jg11421.t1"; gene_id "jg11421";
dsimWXD1_1	AUGUSTUS	CDS	15987815	15987939	1	+	2	transcript_id "jg11421.t1"; gene_id "jg11421";
dsimWXD1_1	AUGUSTUS	exon	15987815	15987939	.	+	.	transcript_id "jg11421.t1"; gene_id "jg11421";
dsimWXD1_1	AUGUSTUS	intron	15987940	15989576	.	+	.	transcript_id "jg11421.t1"; gene_id "jg11421";
dsimWXD1_1	AUGUSTUS	CDS	15989577	15991376	1	+	0	transcript_id "jg11421.t1"; gene_id "jg11421";
dsimWXD1_1	AUGUSTUS	exon	15989577	15991376	.	+	.	transcript_id "jg11421.t1"; gene_id "jg11421";
dsimWXD1_1	AUGUSTUS	stop_codon	15991374	15991376	.	+	0	transcript_id "jg11421.t1"; gene_id "jg11421";
dsimWXD1_1	ALN_BLOCK	exon	16021602	16022546	.	-	.	transcript_id "jg11422.t1"; gene_id "jg11422";
dsimWXD1_1	ALN_BLOCK	exon	16042576	16056123	.	-	.	transcript_id "jg11423.t1"; gene_id "jg11423";
dsimWXD1_1	ALN_BLOCK	exon	16084911	16085978	.	+	.	transcript_id "jg11424.t1"; gene_id "jg11424";
dsimWXD1_1	ALN_BLOCK	exon	16086547	16087128	.	+	.	transcript_id "jg11425.t1"; gene_id "jg11425";
dsimWXD1_1	ALN_BLOCK	exon	16088581	16089965	.	+	.	transcript_id "jg11425.t1"; gene_id "jg11425";
dsimWXD1_1	ALN_BLOCK	exon	16110775	16111250	.	-	.	transcript_id "jg11426.t1"; gene_id "jg11426";
dsimWXD1_1	AUGUSTUS	stop_codon	16111919	16111921	.	-	0	transcript_id "jg11427.t1"; gene_id "jg11427";
dsimWXD1_1	AUGUSTUS	CDS	16111919	16112185	1	-	0	transcript_id "jg11427.t1"; gene_id "jg11427";
dsimWXD1_1	AUGUSTUS	exon	16111919	16112185	.	-	.	transcript_id "jg11427.t1"; gene_id "jg11427";
dsimWXD1_1	AUGUSTUS	intron	16112186	16112248	.	-	.	transcript_id "jg11427.t1"; gene_id "jg11427";
dsimWXD1_1	AUGUSTUS	CDS	16112249	16112569	1	-	0	transcript_id "jg11427.t1"; gene_id "jg11427";
dsimWXD1_1	AUGUSTUS	exon	16112249	16112569	.	-	.	transcript_id "jg11427.t1"; gene_id "jg11427";
dsimWXD1_1	AUGUSTUS	intron	16112570	16112624	.	-	.	transcript_id "jg11427.t1"; gene_id "jg11427";
dsimWXD1_1	AUGUSTUS	CDS	16112625	16112675	1	-	0	transcript_id "jg11427.t1"; gene_id "jg11427";
dsimWXD1_1	AUGUSTUS	exon	16112625	16112675	.	-	.	transcript_id "jg11427.t1"; gene_id "jg11427";
dsimWXD1_1	AUGUSTUS	start_codon	16112673	16112675	.	-	0	transcript_id "jg11427.t1"; gene_id "jg11427";
dsimWXD1_1	ALN_BLOCK	exon	16113785	16114791	.	-	.	transcript_id "jg11428.t1"; gene_id "jg11428";
dsimWXD1_1	ALN_BLOCK	exon	16115477	16116138	.	+	.	transcript_id "jg11429.t1"; gene_id "jg11429";
dsimWXD1_1	ALN_BLOCK	exon	16116374	16117016	.	-	.	transcript_id "jg11430.t1"; gene_id "jg11430";
dsimWXD1_1	ALN_BLOCK	exon	16117627	16119147	.	-	.	transcript_id "jg11431.t1"; gene_id "jg11431";
dsimWXD1_1	ALN_BLOCK	exon	16119743	16121147	.	-	.	transcript_id "jg11432.t1"; gene_id "jg11432";
dsimWXD1_1	ALN_BLOCK	exon	16123227	16124166	.	-	.	transcript_id "jg11433.t1"; gene_id "jg11433";
dsimWXD1_1	ALN_BLOCK	exon	16151971	16155483	.	+	.	transcript_id "jg11434.t1"; gene_id "jg11434";
dsimWXD1_1	ALN_BLOCK	exon	16155930	16156682	.	-	.	transcript_id "jg11435.t1"; gene_id "jg11435";
dsimWXD1_1	ALN_BLOCK	exon	16157775	16162221	.	+	.	transcript_id "jg11436.t1"; gene_id "jg11436";
dsimWXD1_1	ALN_BLOCK	exon	16163261	16167346	.	-	.	transcript_id "jg11437.t1"; gene_id "jg11437";
dsimWXD1_1	AUGUSTUS	start_codon	16172036	16172038	.	+	0	transcript_id "jg11438.t1"; gene_id "jg11438";
dsimWXD1_1	AUGUSTUS	CDS	16172036	16172275	0.98	+	0	transcript_id "jg11438.t1"; gene_id "jg11438";
dsimWXD1_1	AUGUSTUS	exon	16172036	16172275	.	+	.	transcript_id "jg11438.t1"; gene_id "jg11438";
dsimWXD1_1	AUGUSTUS	stop_codon	16172273	16172275	.	+	0	transcript_id "jg11438.t1"; gene_id "jg11438";
dsimWXD1_1	ALN_BLOCK	exon	16177918	16183065	.	-	.	transcript_id "jg11439.t1"; gene_id "jg11439";
dsimWXD1_1	ALN_BLOCK	exon	16184607	16186308	.	+	.	transcript_id "jg11440.t1"; gene_id "jg11440";
dsimWXD1_1	ALN_BLOCK	exon	16186859	16188162	.	+	.	transcript_id "jg11441.t1"; gene_id "jg11441";
dsimWXD1_1	ALN_BLOCK	exon	16188909	16192325	.	-	.	transcript_id "jg11442.t1"; gene_id "jg11442";
dsimWXD1_1	ALN_BLOCK	exon	16194164	16197469	.	+	.	transcript_id "jg11443.t1"; gene_id "jg11443";
dsimWXD1_1	ALN_BLOCK	exon	16199830	16201336	.	+	.	transcript_id "jg11444.t1"; gene_id "jg11444";
dsimWXD1_1	ALN_BLOCK	exon	16201525	16203769	.	+	.	transcript_id "jg11444.t1"; gene_id "jg11444";
dsimWXD1_1	ALN_BLOCK	exon	16206120	16206413	.	-	.	transcript_id "jg11446.t1"; gene_id "jg11446";
dsimWXD1_1	ALN_BLOCK	exon	16208180	16209811	.	-	.	transcript_id "jg11447.t1"; gene_id "jg11447";
dsimWXD1_1	ALN_BLOCK	exon	16210430	16212382	.	+	.	transcript_id "jg11448.t1"; gene_id "jg11448";
dsimWXD1_1	ALN_BLOCK	exon	16213685	16214492	.	-	.	transcript_id "jg11449.t1"; gene_id "jg11449";
dsimWXD1_1	ALN_BLOCK	exon	16216789	16218663	.	+	.	transcript_id "jg11450.t1"; gene_id "jg11450";
dsimWXD1_1	ALN_BLOCK	exon	16219519	16221994	.	+	.	transcript_id "jg11451.t1"; gene_id "jg11451";
dsimWXD1_1	ALN_BLOCK	exon	16223215	16225510	.	-	.	transcript_id "jg11452.t1"; gene_id "jg11452";
dsimWXD1_1	ALN_BLOCK	exon	16225757	16226377	.	+	.	transcript_id "jg11453.t1"; gene_id "jg11453";
dsimWXD1_1	ALN_BLOCK	exon	16226403	16226723	.	+	.	transcript_id "jg11454.t1"; gene_id "jg11454";
dsimWXD1_1	ALN_BLOCK	exon	16227495	16229677	.	-	.	transcript_id "jg11455.t1"; gene_id "jg11455";
dsimWXD1_1	AUGUSTUS	start_codon	16231967	16231969	.	+	0	transcript_id "jg11456.t1"; gene_id "jg11456";
dsimWXD1_1	AUGUSTUS	CDS	16231967	16232758	0.99	+	0	transcript_id "jg11456.t1"; gene_id "jg11456";
dsimWXD1_1	AUGUSTUS	exon	16231967	16232758	.	+	.	transcript_id "jg11456.t1"; gene_id "jg11456";
dsimWXD1_1	AUGUSTUS	stop_codon	16232756	16232758	.	+	0	transcript_id "jg11456.t1"; gene_id "jg11456";
dsimWXD1_1	ALN_BLOCK	exon	16234272	16238040	.	-	.	transcript_id "jg11457.t1"; gene_id "jg11457";
dsimWXD1_1	ALN_BLOCK	exon	16238931	16240585	.	+	.	transcript_id "jg11458.t1"; gene_id "jg11458";
dsimWXD1_1	ALN_BLOCK	exon	16240746	16242199	.	-	.	transcript_id "jg11459.t1"; gene_id "jg11459";
dsimWXD1_1	ALN_BLOCK	exon	16243011	16245766	.	-	.	transcript_id "jg11460.t1"; gene_id "jg11460";
dsimWXD1_1	AUGUSTUS	start_codon	16245887	16245889	.	+	0	transcript_id "jg11461.t1"; gene_id "jg11461";
dsimWXD1_1	AUGUSTUS	CDS	16245887	16246459	1	+	0	transcript_id "jg11461.t1"; gene_id "jg11461";
dsimWXD1_1	AUGUSTUS	exon	16245887	16246459	.	+	.	transcript_id "jg11461.t1"; gene_id "jg11461";
dsimWXD1_1	AUGUSTUS	stop_codon	16246457	16246459	.	+	0	transcript_id "jg11461.t1"; gene_id "jg11461";
dsimWXD1_1	AUGUSTUS	start_codon	16247147	16247149	.	+	0	transcript_id "jg11462.t1"; gene_id "jg11462";
dsimWXD1_1	AUGUSTUS	CDS	16247147	16247257	1	+	0	transcript_id "jg11462.t1"; gene_id "jg11462";
dsimWXD1_1	AUGUSTUS	exon	16247147	16247257	.	+	.	transcript_id "jg11462.t1"; gene_id "jg11462";
dsimWXD1_1	AUGUSTUS	intron	16247258	16248563	.	+	.	transcript_id "jg11462.t1"; gene_id "jg11462";
dsimWXD1_1	AUGUSTUS	CDS	16248564	16249025	1	+	0	transcript_id "jg11462.t1"; gene_id "jg11462";
dsimWXD1_1	AUGUSTUS	exon	16248564	16249025	.	+	.	transcript_id "jg11462.t1"; gene_id "jg11462";
dsimWXD1_1	AUGUSTUS	stop_codon	16249023	16249025	.	+	0	transcript_id "jg11462.t1"; gene_id "jg11462";
dsimWXD1_1	ALN_BLOCK	exon	16249915	16250999	.	-	.	transcript_id "jg11463.t1"; gene_id "jg11463";
dsimWXD1_1	AUGUSTUS	stop_codon	16253297	16253299	.	-	0	transcript_id "jg11464.t1"; gene_id "jg11464";
dsimWXD1_1	AUGUSTUS	CDS	16253297	16253570	0.5	-	1	transcript_id "jg11464.t1"; gene_id "jg11464";
dsimWXD1_1	AUGUSTUS	exon	16253297	16253570	.	-	.	transcript_id "jg11464.t1"; gene_id "jg11464";
dsimWXD1_1	AUGUSTUS	intron	16253571	16253643	.	-	.	transcript_id "jg11464.t1"; gene_id "jg11464";
dsimWXD1_1	AUGUSTUS	CDS	16253644	16253813	0.3	-	0	transcript_id "jg11464.t1"; gene_id "jg11464";
dsimWXD1_1	AUGUSTUS	exon	16253644	16253813	.	-	.	transcript_id "jg11464.t1"; gene_id "jg11464";
dsimWXD1_1	AUGUSTUS	start_codon	16253811	16253813	.	-	0	transcript_id "jg11464.t1"; gene_id "jg11464";
dsimWXD1_1	AUGUSTUS	start_codon	16287207	16287209	.	+	0	transcript_id "jg11465.t1"; gene_id "jg11465";
dsimWXD1_1	AUGUSTUS	CDS	16287207	16287375	0.53	+	0	transcript_id "jg11465.t1"; gene_id "jg11465";
dsimWXD1_1	AUGUSTUS	exon	16287207	16287375	.	+	.	transcript_id "jg11465.t1"; gene_id "jg11465";
dsimWXD1_1	AUGUSTUS	intron	16287376	16287428	.	+	.	transcript_id "jg11465.t1"; gene_id "jg11465";
dsimWXD1_1	AUGUSTUS	CDS	16287429	16287517	0.53	+	2	transcript_id "jg11465.t1"; gene_id "jg11465";
dsimWXD1_1	AUGUSTUS	exon	16287429	16287517	.	+	.	transcript_id "jg11465.t1"; gene_id "jg11465";
dsimWXD1_1	AUGUSTUS	intron	16287518	16287679	.	+	.	transcript_id "jg11465.t1"; gene_id "jg11465";
dsimWXD1_1	AUGUSTUS	CDS	16287680	16287826	0.59	+	0	transcript_id "jg11465.t1"; gene_id "jg11465";
dsimWXD1_1	AUGUSTUS	exon	16287680	16287826	.	+	.	transcript_id "jg11465.t1"; gene_id "jg11465";
dsimWXD1_1	AUGUSTUS	stop_codon	16287824	16287826	.	+	0	transcript_id "jg11465.t1"; gene_id "jg11465";
dsimWXD1_1	ALN_BLOCK	exon	16293836	16295587	.	+	.	transcript_id "jg11466.t1"; gene_id "jg11466";
dsimWXD1_1	AUGUSTUS	stop_codon	16311609	16311611	.	-	0	transcript_id "jg11467.t1"; gene_id "jg11467";
dsimWXD1_1	AUGUSTUS	CDS	16311609	16311810	0.91	-	1	transcript_id "jg11467.t1"; gene_id "jg11467";
dsimWXD1_1	AUGUSTUS	exon	16311609	16311810	.	-	.	transcript_id "jg11467.t1"; gene_id "jg11467";
dsimWXD1_1	AUGUSTUS	intron	16311811	16316138	.	-	.	transcript_id "jg11467.t1"; gene_id "jg11467";
dsimWXD1_1	AUGUSTUS	CDS	16316139	16316479	0.55	-	0	transcript_id "jg11467.t1"; gene_id "jg11467";
dsimWXD1_1	AUGUSTUS	exon	16316139	16316479	.	-	.	transcript_id "jg11467.t1"; gene_id "jg11467";
dsimWXD1_1	AUGUSTUS	start_codon	16316477	16316479	.	-	0	transcript_id "jg11467.t1"; gene_id "jg11467";
dsimWXD1_1	AUGUSTUS	stop_codon	16325366	16325368	.	-	0	transcript_id "jg11468.t1"; gene_id "jg11468";
dsimWXD1_1	AUGUSTUS	CDS	16325366	16325929	0.45	-	0	transcript_id "jg11468.t1"; gene_id "jg11468";
dsimWXD1_1	AUGUSTUS	exon	16325366	16325929	.	-	.	transcript_id "jg11468.t1"; gene_id "jg11468";
dsimWXD1_1	AUGUSTUS	start_codon	16325927	16325929	.	-	0	transcript_id "jg11468.t1"; gene_id "jg11468";
dsimWXD1_1	ALN_BLOCK	exon	16335304	16336578	.	-	.	transcript_id "jg11469.t1"; gene_id "jg11469";
dsimWXD1_1	ALN_BLOCK	exon	16337145	16337595	.	+	.	transcript_id "jg11470.t1"; gene_id "jg11470";
dsimWXD1_1	ALN_BLOCK	exon	16339612	16348966	.	-	.	transcript_id "jg11471.t1"; gene_id "jg11471";
dsimWXD1_1	ALN_BLOCK	exon	16353169	16353901	.	+	.	transcript_id "jg11472.t1"; gene_id "jg11472";
dsimWXD1_1	AUGUSTUS	start_codon	16354117	16354119	.	+	0	transcript_id "jg11473.t1"; gene_id "jg11473";
dsimWXD1_1	AUGUSTUS	CDS	16354117	16354123	0.7	+	0	transcript_id "jg11473.t1"; gene_id "jg11473";
dsimWXD1_1	AUGUSTUS	exon	16354117	16354123	.	+	.	transcript_id "jg11473.t1"; gene_id "jg11473";
dsimWXD1_1	AUGUSTUS	intron	16354124	16354279	.	+	.	transcript_id "jg11473.t1"; gene_id "jg11473";
dsimWXD1_1	AUGUSTUS	CDS	16354280	16354287	0.7	+	2	transcript_id "jg11473.t1"; gene_id "jg11473";
dsimWXD1_1	AUGUSTUS	exon	16354280	16354287	.	+	.	transcript_id "jg11473.t1"; gene_id "jg11473";
dsimWXD1_1	AUGUSTUS	intron	16354288	16354350	.	+	.	transcript_id "jg11473.t1"; gene_id "jg11473";
dsimWXD1_1	AUGUSTUS	CDS	16354351	16354503	1	+	0	transcript_id "jg11473.t1"; gene_id "jg11473";
dsimWXD1_1	AUGUSTUS	exon	16354351	16354503	.	+	.	transcript_id "jg11473.t1"; gene_id "jg11473";
dsimWXD1_1	AUGUSTUS	intron	16354504	16354559	.	+	.	transcript_id "jg11473.t1"; gene_id "jg11473";
dsimWXD1_1	AUGUSTUS	CDS	16354560	16354904	1	+	0	transcript_id "jg11473.t1"; gene_id "jg11473";
dsimWXD1_1	AUGUSTUS	exon	16354560	16354904	.	+	.	transcript_id "jg11473.t1"; gene_id "jg11473";
dsimWXD1_1	AUGUSTUS	stop_codon	16354902	16354904	.	+	0	transcript_id "jg11473.t1"; gene_id "jg11473";
dsimWXD1_1	AUGUSTUS	start_codon	16355215	16355217	.	+	0	transcript_id "jg11474.t1"; gene_id "jg11474";
dsimWXD1_1	AUGUSTUS	CDS	16355215	16355283	1	+	0	transcript_id "jg11474.t1"; gene_id "jg11474";
dsimWXD1_1	AUGUSTUS	exon	16355215	16355283	.	+	.	transcript_id "jg11474.t1"; gene_id "jg11474";
dsimWXD1_1	AUGUSTUS	intron	16355284	16355340	.	+	.	transcript_id "jg11474.t1"; gene_id "jg11474";
dsimWXD1_1	AUGUSTUS	CDS	16355341	16355493	1	+	0	transcript_id "jg11474.t1"; gene_id "jg11474";
dsimWXD1_1	AUGUSTUS	exon	16355341	16355493	.	+	.	transcript_id "jg11474.t1"; gene_id "jg11474";
dsimWXD1_1	AUGUSTUS	intron	16355494	16355548	.	+	.	transcript_id "jg11474.t1"; gene_id "jg11474";
dsimWXD1_1	AUGUSTUS	CDS	16355549	16355893	1	+	0	transcript_id "jg11474.t1"; gene_id "jg11474";
dsimWXD1_1	AUGUSTUS	exon	16355549	16355893	.	+	.	transcript_id "jg11474.t1"; gene_id "jg11474";
dsimWXD1_1	AUGUSTUS	stop_codon	16355891	16355893	.	+	0	transcript_id "jg11474.t1"; gene_id "jg11474";
dsimWXD1_1	AUGUSTUS	start_codon	16356288	16356290	.	+	0	transcript_id "jg11475.t1"; gene_id "jg11475";
dsimWXD1_1	AUGUSTUS	CDS	16356288	16356356	1	+	0	transcript_id "jg11475.t1"; gene_id "jg11475";
dsimWXD1_1	AUGUSTUS	exon	16356288	16356356	.	+	.	transcript_id "jg11475.t1"; gene_id "jg11475";
dsimWXD1_1	AUGUSTUS	intron	16356357	16356414	.	+	.	transcript_id "jg11475.t1"; gene_id "jg11475";
dsimWXD1_1	AUGUSTUS	CDS	16356415	16356567	1	+	0	transcript_id "jg11475.t1"; gene_id "jg11475";
dsimWXD1_1	AUGUSTUS	exon	16356415	16356567	.	+	.	transcript_id "jg11475.t1"; gene_id "jg11475";
dsimWXD1_1	AUGUSTUS	intron	16356568	16356624	.	+	.	transcript_id "jg11475.t1"; gene_id "jg11475";
dsimWXD1_1	AUGUSTUS	CDS	16356625	16356867	0.61	+	0	transcript_id "jg11475.t1"; gene_id "jg11475";
dsimWXD1_1	AUGUSTUS	exon	16356625	16356867	.	+	.	transcript_id "jg11475.t1"; gene_id "jg11475";
dsimWXD1_1	AUGUSTUS	intron	16356868	16356940	.	+	.	transcript_id "jg11475.t1"; gene_id "jg11475";
dsimWXD1_1	AUGUSTUS	CDS	16356941	16357138	0.61	+	0	transcript_id "jg11475.t1"; gene_id "jg11475";
dsimWXD1_1	AUGUSTUS	exon	16356941	16357138	.	+	.	transcript_id "jg11475.t1"; gene_id "jg11475";
dsimWXD1_1	AUGUSTUS	stop_codon	16357136	16357138	.	+	0	transcript_id "jg11475.t1"; gene_id "jg11475";
dsimWXD1_1	AUGUSTUS	CDS	16357738	16357740	0.94	+	0	transcript_id "jg11476.t1"; gene_id "jg11476";
dsimWXD1_1	AUGUSTUS	exon	16357738	16357740	.	+	.	transcript_id "jg11476.t1"; gene_id "jg11476";
dsimWXD1_1	AUGUSTUS	start_codon	16357738	16357740	.	+	0	transcript_id "jg11476.t1"; gene_id "jg11476";
dsimWXD1_1	AUGUSTUS	intron	16357741	16357796	.	+	.	transcript_id "jg11476.t1"; gene_id "jg11476";
dsimWXD1_1	AUGUSTUS	CDS	16357797	16358141	0.98	+	0	transcript_id "jg11476.t1"; gene_id "jg11476";
dsimWXD1_1	AUGUSTUS	exon	16357797	16358141	.	+	.	transcript_id "jg11476.t1"; gene_id "jg11476";
dsimWXD1_1	AUGUSTUS	stop_codon	16358139	16358141	.	+	0	transcript_id "jg11476.t1"; gene_id "jg11476";
dsimWXD1_1	AUGUSTUS	start_codon	16358452	16358454	.	+	0	transcript_id "jg11477.t1"; gene_id "jg11477";
dsimWXD1_1	AUGUSTUS	CDS	16358452	16358520	1	+	0	transcript_id "jg11477.t1"; gene_id "jg11477";
dsimWXD1_1	AUGUSTUS	exon	16358452	16358520	.	+	.	transcript_id "jg11477.t1"; gene_id "jg11477";
dsimWXD1_1	AUGUSTUS	intron	16358521	16358577	.	+	.	transcript_id "jg11477.t1"; gene_id "jg11477";
dsimWXD1_1	AUGUSTUS	CDS	16358578	16358730	1	+	0	transcript_id "jg11477.t1"; gene_id "jg11477";
dsimWXD1_1	AUGUSTUS	exon	16358578	16358730	.	+	.	transcript_id "jg11477.t1"; gene_id "jg11477";
dsimWXD1_1	AUGUSTUS	intron	16358731	16358785	.	+	.	transcript_id "jg11477.t1"; gene_id "jg11477";
dsimWXD1_1	AUGUSTUS	CDS	16358786	16359130	1	+	0	transcript_id "jg11477.t1"; gene_id "jg11477";
dsimWXD1_1	AUGUSTUS	exon	16358786	16359130	.	+	.	transcript_id "jg11477.t1"; gene_id "jg11477";
dsimWXD1_1	AUGUSTUS	stop_codon	16359128	16359130	.	+	0	transcript_id "jg11477.t1"; gene_id "jg11477";
dsimWXD1_1	AUGUSTUS	start_codon	16359525	16359527	.	+	0	transcript_id "jg11478.t1"; gene_id "jg11478";
dsimWXD1_1	AUGUSTUS	CDS	16359525	16359593	0.73	+	0	transcript_id "jg11478.t1"; gene_id "jg11478";
dsimWXD1_1	AUGUSTUS	exon	16359525	16359593	.	+	.	transcript_id "jg11478.t1"; gene_id "jg11478";
dsimWXD1_1	AUGUSTUS	intron	16359594	16359651	.	+	.	transcript_id "jg11478.t1"; gene_id "jg11478";
dsimWXD1_1	AUGUSTUS	CDS	16359652	16359804	0.75	+	0	transcript_id "jg11478.t1"; gene_id "jg11478";
dsimWXD1_1	AUGUSTUS	exon	16359652	16359804	.	+	.	transcript_id "jg11478.t1"; gene_id "jg11478";
dsimWXD1_1	AUGUSTUS	intron	16359805	16359861	.	+	.	transcript_id "jg11478.t1"; gene_id "jg11478";
dsimWXD1_1	AUGUSTUS	CDS	16359862	16360206	1	+	0	transcript_id "jg11478.t1"; gene_id "jg11478";
dsimWXD1_1	AUGUSTUS	exon	16359862	16360206	.	+	.	transcript_id "jg11478.t1"; gene_id "jg11478";
dsimWXD1_1	AUGUSTUS	stop_codon	16360204	16360206	.	+	0	transcript_id "jg11478.t1"; gene_id "jg11478";
dsimWXD1_1	ALN_BLOCK	exon	16360605	16361278	.	+	.	transcript_id "jg11479.t1"; gene_id "jg11479";
dsimWXD1_1	ALN_BLOCK	exon	16361723	16362413	.	+	.	transcript_id "jg11480.t1"; gene_id "jg11480";
dsimWXD1_1	ALN_BLOCK	exon	16365904	16366263	.	-	.	transcript_id "jg11481.t1"; gene_id "jg11481";
dsimWXD1_1	ALN_BLOCK	exon	16432946	16433361	.	-	.	transcript_id "jg11482.t1"; gene_id "jg11482";
dsimWXD1_1	ALN_BLOCK	exon	16435443	16435964	.	-	.	transcript_id "jg11483.t1"; gene_id "jg11483";
dsimWXD1_1	ALN_BLOCK	exon	16444126	16445575	.	+	.	transcript_id "jg11484.t1"; gene_id "jg11484";
dsimWXD1_1	ALN_BLOCK	exon	16447067	16447789	.	-	.	transcript_id "jg11485.t1"; gene_id "jg11485";
dsimWXD1_1	ALN_BLOCK	exon	16448804	16449478	.	+	.	transcript_id "jg11486.t1"; gene_id "jg11486";
dsimWXD1_1	AUGUSTUS	start_codon	16450386	16450388	.	+	0	transcript_id "jg11487.t1"; gene_id "jg11487";
dsimWXD1_1	AUGUSTUS	CDS	16450386	16451057	1	+	0	transcript_id "jg11487.t1"; gene_id "jg11487";
dsimWXD1_1	AUGUSTUS	exon	16450386	16451057	.	+	.	transcript_id "jg11487.t1"; gene_id "jg11487";
dsimWXD1_1	AUGUSTUS	stop_codon	16451055	16451057	.	+	0	transcript_id "jg11487.t1"; gene_id "jg11487";
dsimWXD1_1	ALN_BLOCK	exon	16451513	16452181	.	+	.	transcript_id "jg11488.t1"; gene_id "jg11488";
dsimWXD1_1	ALN_BLOCK	exon	16452750	16453412	.	+	.	transcript_id "jg11489.t1"; gene_id "jg11489";
dsimWXD1_1	AUGUSTUS	start_codon	16454113	16454115	.	+	0	transcript_id "jg11490.t1"; gene_id "jg11490";
dsimWXD1_1	AUGUSTUS	CDS	16454113	16454772	1	+	0	transcript_id "jg11490.t1"; gene_id "jg11490";
dsimWXD1_1	AUGUSTUS	exon	16454113	16454772	.	+	.	transcript_id "jg11490.t1"; gene_id "jg11490";
dsimWXD1_1	AUGUSTUS	stop_codon	16454770	16454772	.	+	0	transcript_id "jg11490.t1"; gene_id "jg11490";
dsimWXD1_1	AUGUSTUS	start_codon	16455142	16455144	.	+	0	transcript_id "jg11491.t1"; gene_id "jg11491";
dsimWXD1_1	AUGUSTUS	CDS	16455142	16455801	1	+	0	transcript_id "jg11491.t1"; gene_id "jg11491";
dsimWXD1_1	AUGUSTUS	exon	16455142	16455801	.	+	.	transcript_id "jg11491.t1"; gene_id "jg11491";
dsimWXD1_1	AUGUSTUS	stop_codon	16455799	16455801	.	+	0	transcript_id "jg11491.t1"; gene_id "jg11491";
dsimWXD1_1	ALN_BLOCK	exon	16456274	16456942	.	+	.	transcript_id "jg11492.t1"; gene_id "jg11492";
dsimWXD1_1	AUGUSTUS	start_codon	16457653	16457655	.	+	0	transcript_id "jg11493.t1"; gene_id "jg11493";
dsimWXD1_1	AUGUSTUS	CDS	16457653	16458321	1	+	0	transcript_id "jg11493.t1"; gene_id "jg11493";
dsimWXD1_1	AUGUSTUS	exon	16457653	16458321	.	+	.	transcript_id "jg11493.t1"; gene_id "jg11493";
dsimWXD1_1	AUGUSTUS	stop_codon	16458319	16458321	.	+	0	transcript_id "jg11493.t1"; gene_id "jg11493";
dsimWXD1_1	AUGUSTUS	start_codon	16458992	16458994	.	+	0	transcript_id "jg11494.t1"; gene_id "jg11494";
dsimWXD1_1	AUGUSTUS	CDS	16458992	16459660	1	+	0	transcript_id "jg11494.t1"; gene_id "jg11494";
dsimWXD1_1	AUGUSTUS	exon	16458992	16459660	.	+	.	transcript_id "jg11494.t1"; gene_id "jg11494";
dsimWXD1_1	AUGUSTUS	stop_codon	16459658	16459660	.	+	0	transcript_id "jg11494.t1"; gene_id "jg11494";
dsimWXD1_1	ALN_BLOCK	exon	16459901	16460572	.	+	.	transcript_id "jg11495.t1"; gene_id "jg11495";
dsimWXD1_1	AUGUSTUS	start_codon	16460802	16460804	.	+	0	transcript_id "jg11496.t1"; gene_id "jg11496";
dsimWXD1_1	AUGUSTUS	CDS	16460802	16461470	1	+	0	transcript_id "jg11496.t1"; gene_id "jg11496";
dsimWXD1_1	AUGUSTUS	exon	16460802	16461470	.	+	.	transcript_id "jg11496.t1"; gene_id "jg11496";
dsimWXD1_1	AUGUSTUS	stop_codon	16461468	16461470	.	+	0	transcript_id "jg11496.t1"; gene_id "jg11496";
dsimWXD1_1	ALN_BLOCK	exon	16462240	16462905	.	+	.	transcript_id "jg11497.t1"; gene_id "jg11497";
dsimWXD1_1	ALN_BLOCK	exon	16463318	16464545	.	-	.	transcript_id "jg11498.t1"; gene_id "jg11498";
dsimWXD1_1	ALN_BLOCK	exon	16468333	16472514	.	+	.	transcript_id "jg11499.t1"; gene_id "jg11499";
dsimWXD1_1	ALN_BLOCK	exon	16476308	16478453	.	+	.	transcript_id "jg11500.t1"; gene_id "jg11500";
dsimWXD1_1	ALN_BLOCK	exon	16479761	16483304	.	+	.	transcript_id "jg11501.t1"; gene_id "jg11501";
dsimWXD1_1	ALN_BLOCK	exon	16483866	16492915	.	-	.	transcript_id "jg11502.t1"; gene_id "jg11502";
dsimWXD1_1	ALN_BLOCK	exon	16494376	16497671	.	+	.	transcript_id "jg11503.t1"; gene_id "jg11503";
dsimWXD1_1	ALN_BLOCK	exon	16499538	16500043	.	+	.	transcript_id "jg11504.t1"; gene_id "jg11504";
dsimWXD1_1	ALN_BLOCK	exon	16500366	16503815	.	-	.	transcript_id "jg11505.t1"; gene_id "jg11505";
dsimWXD1_1	ALN_BLOCK	exon	16500617	16502272	.	+	.	transcript_id "jg11506.t1"; gene_id "jg11506";
dsimWXD1_1	ALN_BLOCK	exon	16504286	16505626	.	+	.	transcript_id "jg11507.t1"; gene_id "jg11507";
dsimWXD1_1	ALN_BLOCK	exon	16505687	16507309	.	-	.	transcript_id "jg11508.t1"; gene_id "jg11508";
dsimWXD1_1	ALN_BLOCK	exon	16511421	16521050	.	-	.	transcript_id "jg11509.t1"; gene_id "jg11509";
dsimWXD1_1	ALN_BLOCK	exon	16521215	16529525	.	-	.	transcript_id "jg11509.t1"; gene_id "jg11509";
dsimWXD1_1	ALN_BLOCK	exon	16549318	16550407	.	+	.	transcript_id "jg11510.t1"; gene_id "jg11510";
dsimWXD1_1	ALN_BLOCK	exon	16564689	16569885	.	+	.	transcript_id "jg11511.t1"; gene_id "jg11511";
dsimWXD1_1	ALN_BLOCK	exon	16577651	16580170	.	+	.	transcript_id "jg11512.t1"; gene_id "jg11512";
dsimWXD1_1	ALN_BLOCK	exon	16582654	16584753	.	+	.	transcript_id "jg11513.t1"; gene_id "jg11513";
dsimWXD1_1	AUGUSTUS	stop_codon	16585444	16585446	.	-	0	transcript_id "jg11514.t1"; gene_id "jg11514";
dsimWXD1_1	AUGUSTUS	CDS	16585444	16585797	0.99	-	0	transcript_id "jg11514.t1"; gene_id "jg11514";
dsimWXD1_1	AUGUSTUS	exon	16585444	16585797	.	-	.	transcript_id "jg11514.t1"; gene_id "jg11514";
dsimWXD1_1	AUGUSTUS	start_codon	16585795	16585797	.	-	0	transcript_id "jg11514.t1"; gene_id "jg11514";
dsimWXD1_1	ALN_BLOCK	exon	16589473	16592587	.	+	.	transcript_id "jg11515.t1"; gene_id "jg11515";
dsimWXD1_1	ALN_BLOCK	exon	16603529	16607260	.	-	.	transcript_id "jg11516.t1"; gene_id "jg11516";
dsimWXD1_1	ALN_BLOCK	exon	16642333	16642942	.	-	.	transcript_id "jg11517.t1"; gene_id "jg11517";
dsimWXD1_1	ALN_BLOCK	exon	16643373	16644455	.	+	.	transcript_id "jg11518.t1"; gene_id "jg11518";
dsimWXD1_1	ALN_BLOCK	exon	16644487	16645186	.	-	.	transcript_id "jg11519.t1"; gene_id "jg11519";
dsimWXD1_1	ALN_BLOCK	exon	16645403	16645977	.	+	.	transcript_id "jg11520.t1"; gene_id "jg11520";
dsimWXD1_1	ALN_BLOCK	exon	16646270	16646857	.	+	.	transcript_id "jg11521.t1"; gene_id "jg11521";
dsimWXD1_1	ALN_BLOCK	exon	16647161	16647950	.	-	.	transcript_id "jg11522.t1"; gene_id "jg11522";
dsimWXD1_1	ALN_BLOCK	exon	16650934	16655159	.	-	.	transcript_id "jg11524.t1"; gene_id "jg11524";
dsimWXD1_1	ALN_BLOCK	exon	16651998	16653136	.	+	.	transcript_id "jg11523.t1"; gene_id "jg11523";
dsimWXD1_1	ALN_BLOCK	exon	16655517	16657800	.	+	.	transcript_id "jg11525.t1"; gene_id "jg11525";
dsimWXD1_1	ALN_BLOCK	exon	16658173	16659354	.	+	.	transcript_id "jg11526.t1"; gene_id "jg11526";
dsimWXD1_1	ALN_BLOCK	exon	16660368	16661798	.	-	.	transcript_id "jg11527.t1"; gene_id "jg11527";
dsimWXD1_1	ALN_BLOCK	exon	16663051	16669164	.	-	.	transcript_id "jg11528.t1"; gene_id "jg11528";
dsimWXD1_1	AUGUSTUS	start_codon	16670435	16670437	.	+	0	transcript_id "jg11529.t1"; gene_id "jg11529";
dsimWXD1_1	AUGUSTUS	CDS	16670435	16670488	1	+	0	transcript_id "jg11529.t1"; gene_id "jg11529";
dsimWXD1_1	AUGUSTUS	exon	16670435	16670488	.	+	.	transcript_id "jg11529.t1"; gene_id "jg11529";
dsimWXD1_1	AUGUSTUS	intron	16670489	16670554	.	+	.	transcript_id "jg11529.t1"; gene_id "jg11529";
dsimWXD1_1	AUGUSTUS	CDS	16670555	16671040	0.99	+	0	transcript_id "jg11529.t1"; gene_id "jg11529";
dsimWXD1_1	AUGUSTUS	exon	16670555	16671040	.	+	.	transcript_id "jg11529.t1"; gene_id "jg11529";
dsimWXD1_1	AUGUSTUS	stop_codon	16671038	16671040	.	+	0	transcript_id "jg11529.t1"; gene_id "jg11529";
dsimWXD1_1	ALN_BLOCK	exon	16671676	16672869	.	-	.	transcript_id "jg11530.t1"; gene_id "jg11530";
dsimWXD1_1	ALN_BLOCK	exon	16688637	16690144	.	-	.	transcript_id "jg11531.t1"; gene_id "jg11531";
dsimWXD1_1	AUGUSTUS	stop_codon	16690202	16690204	.	-	0	transcript_id "jg11532.t1"; gene_id "jg11532";
dsimWXD1_1	AUGUSTUS	CDS	16690202	16690229	0.99	-	1	transcript_id "jg11532.t1"; gene_id "jg11532";
dsimWXD1_1	AUGUSTUS	exon	16690202	16690229	.	-	.	transcript_id "jg11532.t1"; gene_id "jg11532";
dsimWXD1_1	AUGUSTUS	intron	16690230	16690299	.	-	.	transcript_id "jg11532.t1"; gene_id "jg11532";
dsimWXD1_1	AUGUSTUS	CDS	16690300	16690408	0.99	-	2	transcript_id "jg11532.t1"; gene_id "jg11532";
dsimWXD1_1	AUGUSTUS	exon	16690300	16690408	.	-	.	transcript_id "jg11532.t1"; gene_id "jg11532";
dsimWXD1_1	AUGUSTUS	intron	16690409	16690455	.	-	.	transcript_id "jg11532.t1"; gene_id "jg11532";
dsimWXD1_1	AUGUSTUS	CDS	16690456	16690588	0.8	-	0	transcript_id "jg11532.t1"; gene_id "jg11532";
dsimWXD1_1	AUGUSTUS	exon	16690456	16690588	.	-	.	transcript_id "jg11532.t1"; gene_id "jg11532";
dsimWXD1_1	AUGUSTUS	intron	16690589	16695456	.	-	.	transcript_id "jg11532.t1"; gene_id "jg11532";
dsimWXD1_1	AUGUSTUS	CDS	16695457	16695763	0.77	-	1	transcript_id "jg11532.t1"; gene_id "jg11532";
dsimWXD1_1	AUGUSTUS	exon	16695457	16695763	.	-	.	transcript_id "jg11532.t1"; gene_id "jg11532";
dsimWXD1_1	AUGUSTUS	intron	16695764	16695814	.	-	.	transcript_id "jg11532.t1"; gene_id "jg11532";
dsimWXD1_1	AUGUSTUS	CDS	16695815	16695843	0.85	-	0	transcript_id "jg11532.t1"; gene_id "jg11532";
dsimWXD1_1	AUGUSTUS	exon	16695815	16695843	.	-	.	transcript_id "jg11532.t1"; gene_id "jg11532";
dsimWXD1_1	AUGUSTUS	start_codon	16695841	16695843	.	-	0	transcript_id "jg11532.t1"; gene_id "jg11532";
dsimWXD1_1	ALN_BLOCK	exon	16698078	16698608	.	-	.	transcript_id "jg11533.t1"; gene_id "jg11533";
dsimWXD1_1	ALN_BLOCK	exon	16709107	16709300	.	-	.	transcript_id "jg11534.t1"; gene_id "jg11534";
dsimWXD1_1	AUGUSTUS	stop_codon	16711480	16711482	.	-	0	transcript_id "jg11535.t1"; gene_id "jg11535";
dsimWXD1_1	AUGUSTUS	CDS	16711480	16712321	0.93	-	2	transcript_id "jg11535.t1"; gene_id "jg11535";
dsimWXD1_1	AUGUSTUS	exon	16711480	16712321	.	-	.	transcript_id "jg11535.t1"; gene_id "jg11535";
dsimWXD1_1	AUGUSTUS	intron	16712322	16712380	.	-	.	transcript_id "jg11535.t1"; gene_id "jg11535";
dsimWXD1_1	AUGUSTUS	CDS	16712381	16712600	1	-	0	transcript_id "jg11535.t1"; gene_id "jg11535";
dsimWXD1_1	AUGUSTUS	exon	16712381	16712600	.	-	.	transcript_id "jg11535.t1"; gene_id "jg11535";
dsimWXD1_1	AUGUSTUS	intron	16712601	16712744	.	-	.	transcript_id "jg11535.t1"; gene_id "jg11535";
dsimWXD1_1	AUGUSTUS	CDS	16712745	16714319	0.97	-	0	transcript_id "jg11535.t1"; gene_id "jg11535";
dsimWXD1_1	AUGUSTUS	exon	16712745	16714319	.	-	.	transcript_id "jg11535.t1"; gene_id "jg11535";
dsimWXD1_1	AUGUSTUS	start_codon	16714317	16714319	.	-	0	transcript_id "jg11535.t1"; gene_id "jg11535";
dsimWXD1_1	ALN_BLOCK	exon	16714654	16716908	.	-	.	transcript_id "jg11536.t1"; gene_id "jg11536";
dsimWXD1_1	ALN_BLOCK	exon	16728856	16734864	.	+	.	transcript_id "jg11537.t1"; gene_id "jg11537";
dsimWXD1_1	ALN_BLOCK	exon	16736132	16738066	.	+	.	transcript_id "jg11538.t1"; gene_id "jg11538";
dsimWXD1_1	ALN_BLOCK	exon	16738294	16740813	.	-	.	transcript_id "jg11539.t1"; gene_id "jg11539";
dsimWXD1_1	ALN_BLOCK	exon	16759913	16762176	.	-	.	transcript_id "jg11540.t1"; gene_id "jg11540";
dsimWXD1_1	ALN_BLOCK	exon	16778762	16779181	.	+	.	transcript_id "jg11541.t1"; gene_id "jg11541";
dsimWXD1_1	ALN_BLOCK	exon	16782890	16783804	.	-	.	transcript_id "jg11542.t1"; gene_id "jg11542";
dsimWXD1_1	ALN_BLOCK	exon	16784046	16784952	.	-	.	transcript_id "jg11543.t1"; gene_id "jg11543";
dsimWXD1_1	ALN_BLOCK	exon	16786135	16792541	.	+	.	transcript_id "jg11544.t1"; gene_id "jg11544";
dsimWXD1_1	ALN_BLOCK	exon	16795503	16797431	.	+	.	transcript_id "jg11545.t1"; gene_id "jg11545";
dsimWXD1_1	ALN_BLOCK	exon	16797586	16800034	.	-	.	transcript_id "jg11546.t1"; gene_id "jg11546";
dsimWXD1_1	ALN_BLOCK	exon	16807618	16812925	.	+	.	transcript_id "jg11547.t1"; gene_id "jg11547";
dsimWXD1_1	ALN_BLOCK	exon	16817361	16818462	.	+	.	transcript_id "jg11547.t1"; gene_id "jg11547";
dsimWXD1_1	ALN_BLOCK	exon	16820548	16821522	.	-	.	transcript_id "jg11548.t1"; gene_id "jg11548";
dsimWXD1_1	ALN_BLOCK	exon	16834056	16838879	.	+	.	transcript_id "jg11549.t1"; gene_id "jg11549";
dsimWXD1_1	ALN_BLOCK	exon	16839792	16841518	.	-	.	transcript_id "jg11550.t1"; gene_id "jg11550";
dsimWXD1_1	ALN_BLOCK	exon	16842476	16847049	.	-	.	transcript_id "jg11551.t1"; gene_id "jg11551";
dsimWXD1_1	ALN_BLOCK	exon	16853625	16856103	.	-	.	transcript_id "jg11552.t1"; gene_id "jg11552";
dsimWXD1_1	ALN_BLOCK	exon	16856340	16856360	.	-	.	transcript_id "jg11552.t1"; gene_id "jg11552";
dsimWXD1_1	AUGUSTUS	stop_codon	16857341	16857343	.	-	0	transcript_id "jg11553.t1"; gene_id "jg11553";
dsimWXD1_1	AUGUSTUS	CDS	16857341	16857549	0.7	-	2	transcript_id "jg11553.t1"; gene_id "jg11553";
dsimWXD1_1	AUGUSTUS	exon	16857341	16857549	.	-	.	transcript_id "jg11553.t1"; gene_id "jg11553";
dsimWXD1_1	AUGUSTUS	intron	16857550	16859428	.	-	.	transcript_id "jg11553.t1"; gene_id "jg11553";
dsimWXD1_1	AUGUSTUS	CDS	16859429	16859516	0.98	-	0	transcript_id "jg11553.t1"; gene_id "jg11553";
dsimWXD1_1	AUGUSTUS	exon	16859429	16859516	.	-	.	transcript_id "jg11553.t1"; gene_id "jg11553";
dsimWXD1_1	AUGUSTUS	start_codon	16859514	16859516	.	-	0	transcript_id "jg11553.t1"; gene_id "jg11553";
dsimWXD1_1	ALN_BLOCK	exon	16864513	16866979	.	+	.	transcript_id "jg11554.t1"; gene_id "jg11554";
dsimWXD1_1	ALN_BLOCK	exon	16867835	16870924	.	-	.	transcript_id "jg11555.t1"; gene_id "jg11555";
dsimWXD1_1	ALN_BLOCK	exon	16876057	16877961	.	+	.	transcript_id "jg11556.t1"; gene_id "jg11556";
dsimWXD1_1	ALN_BLOCK	exon	16878528	16879518	.	-	.	transcript_id "jg11557.t1"; gene_id "jg11557";
dsimWXD1_1	ALN_BLOCK	exon	16880081	16881333	.	+	.	transcript_id "jg11558.t1"; gene_id "jg11558";
dsimWXD1_1	ALN_BLOCK	exon	16881918	16890436	.	-	.	transcript_id "jg11560.t1"; gene_id "jg11560";
dsimWXD1_1	ALN_BLOCK	exon	16891677	16895083	.	-	.	transcript_id "jg11561.t1"; gene_id "jg11561";
dsimWXD1_1	ALN_BLOCK	exon	16895544	16896494	.	+	.	transcript_id "jg11562.t1"; gene_id "jg11562";
dsimWXD1_1	ALN_BLOCK	exon	16896565	16897371	.	-	.	transcript_id "jg11563.t1"; gene_id "jg11563";
dsimWXD1_1	ALN_BLOCK	exon	16897955	16899545	.	-	.	transcript_id "jg11564.t1"; gene_id "jg11564";
dsimWXD1_1	ALN_BLOCK	exon	16900387	16902311	.	-	.	transcript_id "jg11565.t1"; gene_id "jg11565";
dsimWXD1_1	ALN_BLOCK	exon	16903259	16904781	.	-	.	transcript_id "jg11566.t1"; gene_id "jg11566";
dsimWXD1_1	ALN_BLOCK	exon	16908206	16908460	.	+	.	transcript_id "jg11568.t1"; gene_id "jg11568";
dsimWXD1_1	ALN_BLOCK	exon	16909431	16909623	.	+	.	transcript_id "jg11567.t1"; gene_id "jg11567";
dsimWXD1_1	ALN_BLOCK	exon	16912889	16913117	.	+	.	transcript_id "jg11567.t1"; gene_id "jg11567";
dsimWXD1_1	ALN_BLOCK	exon	16954898	16957612	.	-	.	transcript_id "jg11569.t1"; gene_id "jg11569";
dsimWXD1_1	ALN_BLOCK	exon	17001086	17001412	.	+	.	transcript_id "jg11570.t1"; gene_id "jg11570";
dsimWXD1_1	ALN_BLOCK	exon	17001476	17004050	.	+	.	transcript_id "jg11571.t1"; gene_id "jg11571";
dsimWXD1_1	ALN_BLOCK	exon	17015574	17016746	.	-	.	transcript_id "jg11572.t1"; gene_id "jg11572";
dsimWXD1_1	ALN_BLOCK	exon	17017373	17018216	.	-	.	transcript_id "jg11573.t1"; gene_id "jg11573";
dsimWXD1_1	ALN_BLOCK	exon	17019094	17022590	.	+	.	transcript_id "jg11574.t1"; gene_id "jg11574";
dsimWXD1_1	ALN_BLOCK	exon	17023682	17024441	.	+	.	transcript_id "jg11575.t1"; gene_id "jg11575";
dsimWXD1_1	ALN_BLOCK	exon	17024859	17025212	.	+	.	transcript_id "jg11575.t1"; gene_id "jg11575";
dsimWXD1_1	AUGUSTUS	start_codon	17028385	17028387	.	+	0	transcript_id "jg11576.t1"; gene_id "jg11576";
dsimWXD1_1	AUGUSTUS	CDS	17028385	17028510	0.6	+	0	transcript_id "jg11576.t1"; gene_id "jg11576";
dsimWXD1_1	AUGUSTUS	exon	17028385	17028510	.	+	.	transcript_id "jg11576.t1"; gene_id "jg11576";
dsimWXD1_1	AUGUSTUS	intron	17028511	17031430	.	+	.	transcript_id "jg11576.t1"; gene_id "jg11576";
dsimWXD1_1	AUGUSTUS	CDS	17031431	17031601	0.37	+	0	transcript_id "jg11576.t1"; gene_id "jg11576";
dsimWXD1_1	AUGUSTUS	exon	17031431	17031601	.	+	.	transcript_id "jg11576.t1"; gene_id "jg11576";
dsimWXD1_1	AUGUSTUS	stop_codon	17031599	17031601	.	+	0	transcript_id "jg11576.t1"; gene_id "jg11576";
dsimWXD1_1	ALN_BLOCK	exon	17039976	17049058	.	+	.	transcript_id "jg11577.t1"; gene_id "jg11577";
dsimWXD1_1	ALN_BLOCK	exon	17049282	17054980	.	+	.	transcript_id "jg11577.t1"; gene_id "jg11577";
dsimWXD1_1	ALN_BLOCK	exon	17069919	17075737	.	-	.	transcript_id "jg11578.t1"; gene_id "jg11578";
dsimWXD1_1	AUGUSTUS	stop_codon	17075839	17075841	.	-	0	transcript_id "jg11579.t1"; gene_id "jg11579";
dsimWXD1_1	AUGUSTUS	CDS	17075839	17076043	1	-	1	transcript_id "jg11579.t1"; gene_id "jg11579";
dsimWXD1_1	AUGUSTUS	exon	17075839	17076043	.	-	.	transcript_id "jg11579.t1"; gene_id "jg11579";
dsimWXD1_1	AUGUSTUS	intron	17076044	17078758	.	-	.	transcript_id "jg11579.t1"; gene_id "jg11579";
dsimWXD1_1	AUGUSTUS	CDS	17078759	17078790	1	-	0	transcript_id "jg11579.t1"; gene_id "jg11579";
dsimWXD1_1	AUGUSTUS	exon	17078759	17078790	.	-	.	transcript_id "jg11579.t1"; gene_id "jg11579";
dsimWXD1_1	AUGUSTUS	start_codon	17078788	17078790	.	-	0	transcript_id "jg11579.t1"; gene_id "jg11579";
dsimWXD1_1	ALN_BLOCK	exon	17082155	17083103	.	-	.	transcript_id "jg11580.t1"; gene_id "jg11580";
dsimWXD1_1	AUGUSTUS	start_codon	17086844	17086846	.	+	0	transcript_id "jg11581.t1"; gene_id "jg11581";
dsimWXD1_1	AUGUSTUS	CDS	17086844	17087065	0.57	+	0	transcript_id "jg11581.t1"; gene_id "jg11581";
dsimWXD1_1	AUGUSTUS	exon	17086844	17087065	.	+	.	transcript_id "jg11581.t1"; gene_id "jg11581";
dsimWXD1_1	AUGUSTUS	stop_codon	17087063	17087065	.	+	0	transcript_id "jg11581.t1"; gene_id "jg11581";
dsimWXD1_1	ALN_BLOCK	exon	17101894	17102537	.	-	.	transcript_id "jg11582.t1"; gene_id "jg11582";
dsimWXD1_1	ALN_BLOCK	exon	17106277	17107539	.	+	.	transcript_id "jg11583.t1"; gene_id "jg11583";
dsimWXD1_1	AUGUSTUS	start_codon	17137292	17137294	.	+	0	transcript_id "jg11584.t1"; gene_id "jg11584";
dsimWXD1_1	AUGUSTUS	CDS	17137292	17137316	1	+	0	transcript_id "jg11584.t1"; gene_id "jg11584";
dsimWXD1_1	AUGUSTUS	exon	17137292	17137316	.	+	.	transcript_id "jg11584.t1"; gene_id "jg11584";
dsimWXD1_1	AUGUSTUS	intron	17137317	17137479	.	+	.	transcript_id "jg11584.t1"; gene_id "jg11584";
dsimWXD1_1	AUGUSTUS	CDS	17137480	17138181	1	+	2	transcript_id "jg11584.t1"; gene_id "jg11584";
dsimWXD1_1	AUGUSTUS	exon	17137480	17138181	.	+	.	transcript_id "jg11584.t1"; gene_id "jg11584";
dsimWXD1_1	AUGUSTUS	intron	17138182	17140778	.	+	.	transcript_id "jg11584.t1"; gene_id "jg11584";
dsimWXD1_1	AUGUSTUS	CDS	17140779	17140993	0.52	+	2	transcript_id "jg11584.t1"; gene_id "jg11584";
dsimWXD1_1	AUGUSTUS	exon	17140779	17140993	.	+	.	transcript_id "jg11584.t1"; gene_id "jg11584";
dsimWXD1_1	AUGUSTUS	stop_codon	17140991	17140993	.	+	0	transcript_id "jg11584.t1"; gene_id "jg11584";
dsimWXD1_1	AUGUSTUS	stop_codon	17141015	17141017	.	-	0	transcript_id "jg11585.t1"; gene_id "jg11585";
dsimWXD1_1	AUGUSTUS	CDS	17141015	17142175	0.43	-	0	transcript_id "jg11585.t1"; gene_id "jg11585";
dsimWXD1_1	AUGUSTUS	exon	17141015	17142175	.	-	.	transcript_id "jg11585.t1"; gene_id "jg11585";
dsimWXD1_1	AUGUSTUS	intron	17142176	17142271	.	-	.	transcript_id "jg11585.t1"; gene_id "jg11585";
dsimWXD1_1	AUGUSTUS	CDS	17142272	17142922	0.58	-	0	transcript_id "jg11585.t1"; gene_id "jg11585";
dsimWXD1_1	AUGUSTUS	exon	17142272	17142922	.	-	.	transcript_id "jg11585.t1"; gene_id "jg11585";
dsimWXD1_1	AUGUSTUS	start_codon	17142920	17142922	.	-	0	transcript_id "jg11585.t1"; gene_id "jg11585";
dsimWXD1_1	ALN_BLOCK	exon	17155448	17166229	.	+	.	transcript_id "jg11586.t1"; gene_id "jg11586";
dsimWXD1_1	ALN_BLOCK	exon	17169199	17172064	.	-	.	transcript_id "jg11587.t1"; gene_id "jg11587";
dsimWXD1_1	ALN_BLOCK	exon	17172381	17172389	.	-	.	transcript_id "jg11587.t1"; gene_id "jg11587";
dsimWXD1_1	ALN_BLOCK	exon	17174231	17176373	.	-	.	transcript_id "jg11587.t1"; gene_id "jg11587";
dsimWXD1_1	ALN_BLOCK	exon	17178619	17182047	.	+	.	transcript_id "jg11588.t1"; gene_id "jg11588";
dsimWXD1_1	ALN_BLOCK	exon	17183145	17185952	.	-	.	transcript_id "jg11589.t1"; gene_id "jg11589";
dsimWXD1_1	ALN_BLOCK	exon	17188181	17189819	.	+	.	transcript_id "jg11590.t1"; gene_id "jg11590";
dsimWXD1_1	ALN_BLOCK	exon	17204452	17210605	.	+	.	transcript_id "jg11591.t1"; gene_id "jg11591";
dsimWXD1_1	ALN_BLOCK	exon	17219374	17226634	.	+	.	transcript_id "jg11592.t1"; gene_id "jg11592";
dsimWXD1_1	AUGUSTUS	stop_codon	17227041	17227043	.	-	0	transcript_id "jg11593.t1"; gene_id "jg11593";
dsimWXD1_1	AUGUSTUS	CDS	17227041	17227833	0.99	-	1	transcript_id "jg11593.t1"; gene_id "jg11593";
dsimWXD1_1	AUGUSTUS	exon	17227041	17227833	.	-	.	transcript_id "jg11593.t1"; gene_id "jg11593";
dsimWXD1_1	AUGUSTUS	intron	17227834	17227901	.	-	.	transcript_id "jg11593.t1"; gene_id "jg11593";
dsimWXD1_1	AUGUSTUS	CDS	17227902	17228156	0.93	-	1	transcript_id "jg11593.t1"; gene_id "jg11593";
dsimWXD1_1	AUGUSTUS	exon	17227902	17228156	.	-	.	transcript_id "jg11593.t1"; gene_id "jg11593";
dsimWXD1_1	AUGUSTUS	intron	17228157	17228672	.	-	.	transcript_id "jg11593.t1"; gene_id "jg11593";
dsimWXD1_1	AUGUSTUS	CDS	17228673	17228983	1	-	0	transcript_id "jg11593.t1"; gene_id "jg11593";
dsimWXD1_1	AUGUSTUS	exon	17228673	17228983	.	-	.	transcript_id "jg11593.t1"; gene_id "jg11593";
dsimWXD1_1	AUGUSTUS	start_codon	17228981	17228983	.	-	0	transcript_id "jg11593.t1"; gene_id "jg11593";
dsimWXD1_1	ALN_BLOCK	exon	17230676	17231344	.	+	.	transcript_id "jg11594.t1"; gene_id "jg11594";
dsimWXD1_1	ALN_BLOCK	exon	17234105	17264511	.	+	.	transcript_id "jg11594.t1"; gene_id "jg11594";
dsimWXD1_1	ALN_BLOCK	exon	17264707	17270041	.	+	.	transcript_id "jg11594.t1"; gene_id "jg11594";
dsimWXD1_1	ALN_BLOCK	exon	17270224	17279515	.	+	.	transcript_id "jg11594.t1"; gene_id "jg11594";
dsimWXD1_1	ALN_BLOCK	exon	17280776	17281846	.	+	.	transcript_id "jg11595.t1"; gene_id "jg11595";
dsimWXD1_1	ALN_BLOCK	exon	17288807	17296552	.	+	.	transcript_id "jg11596.t1"; gene_id "jg11596";
dsimWXD1_1	ALN_BLOCK	exon	17303120	17304097	.	+	.	transcript_id "jg11597.t1"; gene_id "jg11597";
dsimWXD1_1	ALN_BLOCK	exon	17313590	17315533	.	+	.	transcript_id "jg11598.t1"; gene_id "jg11598";
dsimWXD1_1	AUGUSTUS	start_codon	17331412	17331414	.	+	0	transcript_id "jg11599.t1"; gene_id "jg11599";
dsimWXD1_1	AUGUSTUS	CDS	17331412	17333397	1	+	0	transcript_id "jg11599.t1"; gene_id "jg11599";
dsimWXD1_1	AUGUSTUS	exon	17331412	17333397	.	+	.	transcript_id "jg11599.t1"; gene_id "jg11599";
dsimWXD1_1	AUGUSTUS	stop_codon	17333395	17333397	.	+	0	transcript_id "jg11599.t1"; gene_id "jg11599";
dsimWXD1_1	ALN_BLOCK	exon	17334906	17337059	.	-	.	transcript_id "jg11600.t1"; gene_id "jg11600";
dsimWXD1_1	AUGUSTUS	stop_codon	17337848	17337850	.	-	0	transcript_id "jg11601.t1"; gene_id "jg11601";
dsimWXD1_1	AUGUSTUS	CDS	17337848	17338516	1	-	0	transcript_id "jg11601.t1"; gene_id "jg11601";
dsimWXD1_1	AUGUSTUS	exon	17337848	17338516	.	-	.	transcript_id "jg11601.t1"; gene_id "jg11601";
dsimWXD1_1	AUGUSTUS	start_codon	17338514	17338516	.	-	0	transcript_id "jg11601.t1"; gene_id "jg11601";
dsimWXD1_1	AUGUSTUS	stop_codon	17338888	17338890	.	-	0	transcript_id "jg11602.t2"; gene_id "jg11602";
dsimWXD1_1	AUGUSTUS	CDS	17338888	17339913	1	-	0	transcript_id "jg11602.t2"; gene_id "jg11602";
dsimWXD1_1	AUGUSTUS	exon	17338888	17339913	.	-	.	transcript_id "jg11602.t2"; gene_id "jg11602";
dsimWXD1_1	AUGUSTUS	stop_codon	17339217	17339219	.	-	0	transcript_id "jg11602.t1"; gene_id "jg11602";
dsimWXD1_1	AUGUSTUS	CDS	17339217	17339231	1	-	0	transcript_id "jg11602.t1"; gene_id "jg11602";
dsimWXD1_1	AUGUSTUS	exon	17339217	17339231	.	-	.	transcript_id "jg11602.t1"; gene_id "jg11602";
dsimWXD1_1	AUGUSTUS	intron	17339232	17339280	.	-	.	transcript_id "jg11602.t1"; gene_id "jg11602";
dsimWXD1_1	AUGUSTUS	CDS	17339281	17339913	0.93	-	0	transcript_id "jg11602.t1"; gene_id "jg11602";
dsimWXD1_1	AUGUSTUS	exon	17339281	17339913	.	-	.	transcript_id "jg11602.t1"; gene_id "jg11602";
dsimWXD1_1	AUGUSTUS	start_codon	17339911	17339913	.	-	0	transcript_id "jg11602.t1"; gene_id "jg11602";
dsimWXD1_1	AUGUSTUS	start_codon	17339911	17339913	.	-	0	transcript_id "jg11602.t2"; gene_id "jg11602";
dsimWXD1_1	AUGUSTUS	start_codon	17341221	17341223	.	+	0	transcript_id "jg11603.t1"; gene_id "jg11603";
dsimWXD1_1	AUGUSTUS	CDS	17341221	17341889	1	+	0	transcript_id "jg11603.t1"; gene_id "jg11603";
dsimWXD1_1	AUGUSTUS	exon	17341221	17341889	.	+	.	transcript_id "jg11603.t1"; gene_id "jg11603";
dsimWXD1_1	AUGUSTUS	stop_codon	17341887	17341889	.	+	0	transcript_id "jg11603.t1"; gene_id "jg11603";
dsimWXD1_1	AUGUSTUS	start_codon	17342411	17342413	.	+	0	transcript_id "jg11604.t1"; gene_id "jg11604";
dsimWXD1_1	AUGUSTUS	CDS	17342411	17343085	1	+	0	transcript_id "jg11604.t1"; gene_id "jg11604";
dsimWXD1_1	AUGUSTUS	exon	17342411	17343085	.	+	.	transcript_id "jg11604.t1"; gene_id "jg11604";
dsimWXD1_1	AUGUSTUS	stop_codon	17343083	17343085	.	+	0	transcript_id "jg11604.t1"; gene_id "jg11604";
dsimWXD1_1	ALN_BLOCK	exon	17343443	17343992	.	+	.	transcript_id "jg11605.t1"; gene_id "jg11605";
dsimWXD1_1	ALN_BLOCK	exon	17344499	17345302	.	-	.	transcript_id "jg11606.t1"; gene_id "jg11606";
dsimWXD1_1	ALN_BLOCK	exon	17352411	17357474	.	+	.	transcript_id "jg11607.t1"; gene_id "jg11607";
dsimWXD1_1	ALN_BLOCK	exon	17358453	17360336	.	+	.	transcript_id "jg11608.t1"; gene_id "jg11608";
dsimWXD1_1	ALN_BLOCK	exon	17361615	17363778	.	-	.	transcript_id "jg11609.t1"; gene_id "jg11609";
dsimWXD1_1	ALN_BLOCK	exon	17370835	17370848	.	-	.	transcript_id "jg11610.t1"; gene_id "jg11610";
dsimWXD1_1	ALN_BLOCK	exon	17373229	17373238	.	-	.	transcript_id "jg11610.t1"; gene_id "jg11610";
dsimWXD1_1	ALN_BLOCK	exon	17374496	17374505	.	-	.	transcript_id "jg11610.t1"; gene_id "jg11610";
dsimWXD1_1	ALN_BLOCK	exon	17374761	17374768	.	-	.	transcript_id "jg11610.t1"; gene_id "jg11610";
dsimWXD1_1	ALN_BLOCK	exon	17376670	17376690	.	-	.	transcript_id "jg11610.t1"; gene_id "jg11610";
dsimWXD1_1	ALN_BLOCK	exon	17385736	17388264	.	+	.	transcript_id "jg11611.t1"; gene_id "jg11611";
dsimWXD1_1	ALN_BLOCK	exon	17395257	17397467	.	+	.	transcript_id "jg11612.t1"; gene_id "jg11612";
dsimWXD1_1	ALN_BLOCK	exon	17411925	17415823	.	+	.	transcript_id "jg11613.t1"; gene_id "jg11613";
dsimWXD1_1	ALN_BLOCK	exon	17417859	17420765	.	+	.	transcript_id "jg11614.t1"; gene_id "jg11614";
dsimWXD1_1	ALN_BLOCK	exon	17421031	17424150	.	-	.	transcript_id "jg11615.t1"; gene_id "jg11615";
dsimWXD1_1	ALN_BLOCK	exon	17430141	17433604	.	+	.	transcript_id "jg11616.t1"; gene_id "jg11616";
dsimWXD1_1	ALN_BLOCK	exon	17434127	17438433	.	+	.	transcript_id "jg11617.t1"; gene_id "jg11617";
dsimWXD1_1	AUGUSTUS	start_codon	17439738	17439740	.	+	0	transcript_id "jg11618.t1"; gene_id "jg11618";
dsimWXD1_1	AUGUSTUS	CDS	17439738	17439758	1	+	0	transcript_id "jg11618.t1"; gene_id "jg11618";
dsimWXD1_1	AUGUSTUS	exon	17439738	17439758	.	+	.	transcript_id "jg11618.t1"; gene_id "jg11618";
dsimWXD1_1	AUGUSTUS	intron	17439759	17439853	.	+	.	transcript_id "jg11618.t1"; gene_id "jg11618";
dsimWXD1_1	AUGUSTUS	CDS	17439854	17440548	1	+	0	transcript_id "jg11618.t1"; gene_id "jg11618";
dsimWXD1_1	AUGUSTUS	exon	17439854	17440548	.	+	.	transcript_id "jg11618.t1"; gene_id "jg11618";
dsimWXD1_1	AUGUSTUS	intron	17440549	17440610	.	+	.	transcript_id "jg11618.t1"; gene_id "jg11618";
dsimWXD1_1	AUGUSTUS	CDS	17440611	17440695	1	+	1	transcript_id "jg11618.t1"; gene_id "jg11618";
dsimWXD1_1	AUGUSTUS	exon	17440611	17440695	.	+	.	transcript_id "jg11618.t1"; gene_id "jg11618";
dsimWXD1_1	AUGUSTUS	intron	17440696	17440762	.	+	.	transcript_id "jg11618.t1"; gene_id "jg11618";
dsimWXD1_1	AUGUSTUS	CDS	17440763	17440883	1	+	0	transcript_id "jg11618.t1"; gene_id "jg11618";
dsimWXD1_1	AUGUSTUS	exon	17440763	17440883	.	+	.	transcript_id "jg11618.t1"; gene_id "jg11618";
dsimWXD1_1	AUGUSTUS	intron	17440884	17440944	.	+	.	transcript_id "jg11618.t1"; gene_id "jg11618";
dsimWXD1_1	AUGUSTUS	CDS	17440945	17441099	1	+	2	transcript_id "jg11618.t1"; gene_id "jg11618";
dsimWXD1_1	AUGUSTUS	exon	17440945	17441099	.	+	.	transcript_id "jg11618.t1"; gene_id "jg11618";
dsimWXD1_1	AUGUSTUS	intron	17441100	17441163	.	+	.	transcript_id "jg11618.t1"; gene_id "jg11618";
dsimWXD1_1	AUGUSTUS	CDS	17441164	17441547	1	+	0	transcript_id "jg11618.t1"; gene_id "jg11618";
dsimWXD1_1	AUGUSTUS	exon	17441164	17441547	.	+	.	transcript_id "jg11618.t1"; gene_id "jg11618";
dsimWXD1_1	AUGUSTUS	intron	17441548	17441605	.	+	.	transcript_id "jg11618.t1"; gene_id "jg11618";
dsimWXD1_1	AUGUSTUS	CDS	17441606	17441901	1	+	0	transcript_id "jg11618.t1"; gene_id "jg11618";
dsimWXD1_1	AUGUSTUS	exon	17441606	17441901	.	+	.	transcript_id "jg11618.t1"; gene_id "jg11618";
dsimWXD1_1	AUGUSTUS	intron	17441902	17441956	.	+	.	transcript_id "jg11618.t1"; gene_id "jg11618";
dsimWXD1_1	AUGUSTUS	CDS	17441957	17442026	1	+	1	transcript_id "jg11618.t1"; gene_id "jg11618";
dsimWXD1_1	AUGUSTUS	exon	17441957	17442026	.	+	.	transcript_id "jg11618.t1"; gene_id "jg11618";
dsimWXD1_1	AUGUSTUS	intron	17442027	17442086	.	+	.	transcript_id "jg11618.t1"; gene_id "jg11618";
dsimWXD1_1	AUGUSTUS	CDS	17442087	17442233	1	+	0	transcript_id "jg11618.t1"; gene_id "jg11618";
dsimWXD1_1	AUGUSTUS	exon	17442087	17442233	.	+	.	transcript_id "jg11618.t1"; gene_id "jg11618";
dsimWXD1_1	AUGUSTUS	intron	17442234	17442302	.	+	.	transcript_id "jg11618.t1"; gene_id "jg11618";
dsimWXD1_1	AUGUSTUS	CDS	17442303	17442794	1	+	0	transcript_id "jg11618.t1"; gene_id "jg11618";
dsimWXD1_1	AUGUSTUS	exon	17442303	17442794	.	+	.	transcript_id "jg11618.t1"; gene_id "jg11618";
dsimWXD1_1	AUGUSTUS	intron	17442795	17442853	.	+	.	transcript_id "jg11618.t1"; gene_id "jg11618";
dsimWXD1_1	AUGUSTUS	CDS	17442854	17443015	1	+	0	transcript_id "jg11618.t1"; gene_id "jg11618";
dsimWXD1_1	AUGUSTUS	exon	17442854	17443015	.	+	.	transcript_id "jg11618.t1"; gene_id "jg11618";
dsimWXD1_1	AUGUSTUS	stop_codon	17443013	17443015	.	+	0	transcript_id "jg11618.t1"; gene_id "jg11618";
dsimWXD1_1	ALN_BLOCK	exon	17443862	17445523	.	+	.	transcript_id "jg11619.t1"; gene_id "jg11619";
dsimWXD1_1	ALN_BLOCK	exon	17446086	17449428	.	-	.	transcript_id "jg11620.t1"; gene_id "jg11620";
dsimWXD1_1	ALN_BLOCK	exon	17450045	17450345	.	-	.	transcript_id "jg11621.t1"; gene_id "jg11621";
dsimWXD1_1	AUGUSTUS	stop_codon	17452346	17452348	.	-	0	transcript_id "jg11622.t1"; gene_id "jg11622";
dsimWXD1_1	AUGUSTUS	CDS	17452346	17452453	1	-	0	transcript_id "jg11622.t1"; gene_id "jg11622";
dsimWXD1_1	AUGUSTUS	exon	17452346	17452453	.	-	.	transcript_id "jg11622.t1"; gene_id "jg11622";
dsimWXD1_1	AUGUSTUS	intron	17452454	17452663	.	-	.	transcript_id "jg11622.t1"; gene_id "jg11622";
dsimWXD1_1	AUGUSTUS	CDS	17452664	17452789	1	-	0	transcript_id "jg11622.t1"; gene_id "jg11622";
dsimWXD1_1	AUGUSTUS	exon	17452664	17452789	.	-	.	transcript_id "jg11622.t1"; gene_id "jg11622";
dsimWXD1_1	AUGUSTUS	start_codon	17452787	17452789	.	-	0	transcript_id "jg11622.t1"; gene_id "jg11622";
dsimWXD1_1	ALN_BLOCK	exon	17453482	17464734	.	-	.	transcript_id "jg11623.t1"; gene_id "jg11623";
dsimWXD1_1	ALN_BLOCK	exon	17479394	17483616	.	+	.	transcript_id "jg11625.t1"; gene_id "jg11625";
dsimWXD1_1	ALN_BLOCK	exon	17484425	17489914	.	-	.	transcript_id "jg11626.t1"; gene_id "jg11626";
dsimWXD1_1	ALN_BLOCK	exon	17491309	17495125	.	+	.	transcript_id "jg11627.t1"; gene_id "jg11627";
dsimWXD1_1	ALN_BLOCK	exon	17495799	17496756	.	+	.	transcript_id "jg11628.t1"; gene_id "jg11628";
dsimWXD1_1	ALN_BLOCK	exon	17497505	17498284	.	+	.	transcript_id "jg11629.t1"; gene_id "jg11629";
dsimWXD1_1	ALN_BLOCK	exon	17498515	17499418	.	-	.	transcript_id "jg11630.t1"; gene_id "jg11630";
dsimWXD1_1	ALN_BLOCK	exon	17500730	17504751	.	-	.	transcript_id "jg11631.t1"; gene_id "jg11631";
dsimWXD1_1	ALN_BLOCK	exon	17505713	17508174	.	+	.	transcript_id "jg11632.t1"; gene_id "jg11632";
dsimWXD1_1	ALN_BLOCK	exon	17511047	17512100	.	+	.	transcript_id "jg11633.t1"; gene_id "jg11633";
dsimWXD1_1	ALN_BLOCK	exon	17512866	17513555	.	+	.	transcript_id "jg11634.t1"; gene_id "jg11634";
dsimWXD1_1	ALN_BLOCK	exon	17521812	17536239	.	+	.	transcript_id "jg11635.t1"; gene_id "jg11635";
dsimWXD1_1	ALN_BLOCK	exon	17536489	17536932	.	+	.	transcript_id "jg11636.t1"; gene_id "jg11636";
dsimWXD1_1	ALN_BLOCK	exon	17538657	17539573	.	-	.	transcript_id "jg11637.t1"; gene_id "jg11637";
dsimWXD1_1	ALN_BLOCK	exon	17540005	17544586	.	-	.	transcript_id "jg11638.t1"; gene_id "jg11638";
dsimWXD1_1	ALN_BLOCK	exon	17545064	17546722	.	+	.	transcript_id "jg11639.t1"; gene_id "jg11639";
dsimWXD1_1	ALN_BLOCK	exon	17547548	17549610	.	-	.	transcript_id "jg11640.t1"; gene_id "jg11640";
dsimWXD1_1	ALN_BLOCK	exon	17550706	17553184	.	+	.	transcript_id "jg11641.t1"; gene_id "jg11641";
dsimWXD1_1	ALN_BLOCK	exon	17553435	17553949	.	-	.	transcript_id "jg11642.t1"; gene_id "jg11642";
dsimWXD1_1	ALN_BLOCK	exon	17556127	17556942	.	+	.	transcript_id "jg11643.t1"; gene_id "jg11643";
dsimWXD1_1	ALN_BLOCK	exon	17561254	17562531	.	+	.	transcript_id "jg11644.t1"; gene_id "jg11644";
dsimWXD1_1	AUGUSTUS	start_codon	17562853	17562855	.	+	0	transcript_id "jg11645.t1"; gene_id "jg11645";
dsimWXD1_1	AUGUSTUS	CDS	17562853	17564556	1	+	0	transcript_id "jg11645.t1"; gene_id "jg11645";
dsimWXD1_1	AUGUSTUS	exon	17562853	17564556	.	+	.	transcript_id "jg11645.t1"; gene_id "jg11645";
dsimWXD1_1	AUGUSTUS	stop_codon	17564554	17564556	.	+	0	transcript_id "jg11645.t1"; gene_id "jg11645";
dsimWXD1_1	ALN_BLOCK	exon	17564758	17566656	.	-	.	transcript_id "jg11646.t1"; gene_id "jg11646";
dsimWXD1_1	ALN_BLOCK	exon	17583650	17597786	.	-	.	transcript_id "jg11647.t1"; gene_id "jg11647";
dsimWXD1_1	ALN_BLOCK	exon	17597953	17600082	.	-	.	transcript_id "jg11647.t1"; gene_id "jg11647";
dsimWXD1_1	ALN_BLOCK	exon	17605499	17605849	.	+	.	transcript_id "jg11648.t1"; gene_id "jg11648";
dsimWXD1_1	ALN_BLOCK	exon	17624352	17627240	.	-	.	transcript_id "jg11649.t1"; gene_id "jg11649";
dsimWXD1_1	ALN_BLOCK	exon	17646849	17649688	.	+	.	transcript_id "jg11650.t1"; gene_id "jg11650";
dsimWXD1_1	ALN_BLOCK	exon	17653630	17677057	.	-	.	transcript_id "jg11651.t1"; gene_id "jg11651";
dsimWXD1_1	ALN_BLOCK	exon	17685100	17685767	.	+	.	transcript_id "jg11652.t1"; gene_id "jg11652";
dsimWXD1_1	AUGUSTUS	start_codon	17685974	17685976	.	+	0	transcript_id "jg11653.t1"; gene_id "jg11653";
dsimWXD1_1	AUGUSTUS	CDS	17685974	17686084	0.97	+	0	transcript_id "jg11653.t1"; gene_id "jg11653";
dsimWXD1_1	AUGUSTUS	exon	17685974	17686084	.	+	.	transcript_id "jg11653.t1"; gene_id "jg11653";
dsimWXD1_1	AUGUSTUS	intron	17686085	17686155	.	+	.	transcript_id "jg11653.t1"; gene_id "jg11653";
dsimWXD1_1	AUGUSTUS	CDS	17686156	17686341	1	+	0	transcript_id "jg11653.t1"; gene_id "jg11653";
dsimWXD1_1	AUGUSTUS	exon	17686156	17686341	.	+	.	transcript_id "jg11653.t1"; gene_id "jg11653";
dsimWXD1_1	AUGUSTUS	stop_codon	17686339	17686341	.	+	0	transcript_id "jg11653.t1"; gene_id "jg11653";
dsimWXD1_1	ALN_BLOCK	exon	17691473	17692048	.	+	.	transcript_id "jg11654.t1"; gene_id "jg11654";
dsimWXD1_1	ALN_BLOCK	exon	17694967	17695952	.	-	.	transcript_id "jg11655.t1"; gene_id "jg11655";
dsimWXD1_1	AUGUSTUS	start_codon	17702226	17702228	.	+	0	transcript_id "jg11656.t1"; gene_id "jg11656";
dsimWXD1_1	AUGUSTUS	CDS	17702226	17702522	0.93	+	0	transcript_id "jg11656.t1"; gene_id "jg11656";
dsimWXD1_1	AUGUSTUS	exon	17702226	17702522	.	+	.	transcript_id "jg11656.t1"; gene_id "jg11656";
dsimWXD1_1	AUGUSTUS	stop_codon	17702520	17702522	.	+	0	transcript_id "jg11656.t1"; gene_id "jg11656";
dsimWXD1_1	ALN_BLOCK	exon	17708169	17709242	.	+	.	transcript_id "jg11657.t1"; gene_id "jg11657";
dsimWXD1_1	ALN_BLOCK	exon	17712196	17713199	.	+	.	transcript_id "jg11658.t1"; gene_id "jg11658";
dsimWXD1_1	AUGUSTUS	stop_codon	17714316	17714318	.	-	0	transcript_id "jg11660.t1"; gene_id "jg11660";
dsimWXD1_1	AUGUSTUS	CDS	17714316	17714320	1	-	2	transcript_id "jg11660.t1"; gene_id "jg11660";
dsimWXD1_1	AUGUSTUS	exon	17714316	17714320	.	-	.	transcript_id "jg11660.t1"; gene_id "jg11660";
dsimWXD1_1	AUGUSTUS	intron	17714321	17715184	.	-	.	transcript_id "jg11660.t1"; gene_id "jg11660";
dsimWXD1_1	AUGUSTUS	CDS	17715185	17715446	0.98	-	0	transcript_id "jg11660.t1"; gene_id "jg11660";
dsimWXD1_1	AUGUSTUS	exon	17715185	17715446	.	-	.	transcript_id "jg11660.t1"; gene_id "jg11660";
dsimWXD1_1	AUGUSTUS	start_codon	17715444	17715446	.	-	0	transcript_id "jg11660.t1"; gene_id "jg11660";
dsimWXD1_1	ALN_BLOCK	exon	17715684	17717907	.	-	.	transcript_id "jg11659.t1"; gene_id "jg11659";
dsimWXD1_1	ALN_BLOCK	exon	17720327	17722385	.	+	.	transcript_id "jg11661.t1"; gene_id "jg11661";
dsimWXD1_1	ALN_BLOCK	exon	17730452	17730709	.	-	.	transcript_id "jg11662.t1"; gene_id "jg11662";
dsimWXD1_1	ALN_BLOCK	exon	17731408	17733581	.	-	.	transcript_id "jg11663.t1"; gene_id "jg11663";
dsimWXD1_1	AUGUSTUS	start_codon	17743578	17743580	.	+	0	transcript_id "jg11664.t1"; gene_id "jg11664";
dsimWXD1_1	AUGUSTUS	CDS	17743578	17743637	1	+	0	transcript_id "jg11664.t1"; gene_id "jg11664";
dsimWXD1_1	AUGUSTUS	exon	17743578	17743637	.	+	.	transcript_id "jg11664.t1"; gene_id "jg11664";
dsimWXD1_1	AUGUSTUS	intron	17743638	17743820	.	+	.	transcript_id "jg11664.t1"; gene_id "jg11664";
dsimWXD1_1	AUGUSTUS	CDS	17743821	17744180	1	+	0	transcript_id "jg11664.t1"; gene_id "jg11664";
dsimWXD1_1	AUGUSTUS	exon	17743821	17744180	.	+	.	transcript_id "jg11664.t1"; gene_id "jg11664";
dsimWXD1_1	AUGUSTUS	stop_codon	17744178	17744180	.	+	0	transcript_id "jg11664.t1"; gene_id "jg11664";
dsimWXD1_1	ALN_BLOCK	exon	17744593	17745068	.	-	.	transcript_id "jg11665.t1"; gene_id "jg11665";
dsimWXD1_1	AUGUSTUS	stop_codon	17745912	17745914	.	-	0	transcript_id "jg11666.t1"; gene_id "jg11666";
dsimWXD1_1	AUGUSTUS	CDS	17745912	17746550	1	-	0	transcript_id "jg11666.t1"; gene_id "jg11666";
dsimWXD1_1	AUGUSTUS	exon	17745912	17746550	.	-	.	transcript_id "jg11666.t1"; gene_id "jg11666";
dsimWXD1_1	AUGUSTUS	intron	17746551	17746750	.	-	.	transcript_id "jg11666.t1"; gene_id "jg11666";
dsimWXD1_1	AUGUSTUS	CDS	17746751	17746819	1	-	0	transcript_id "jg11666.t1"; gene_id "jg11666";
dsimWXD1_1	AUGUSTUS	exon	17746751	17746819	.	-	.	transcript_id "jg11666.t1"; gene_id "jg11666";
dsimWXD1_1	AUGUSTUS	start_codon	17746817	17746819	.	-	0	transcript_id "jg11666.t1"; gene_id "jg11666";
dsimWXD1_1	ALN_BLOCK	exon	17749035	17749497	.	-	.	transcript_id "jg11667.t1"; gene_id "jg11667";
dsimWXD1_1	AUGUSTUS	start_codon	17758112	17758114	.	+	0	transcript_id "jg11668.t1"; gene_id "jg11668";
dsimWXD1_1	AUGUSTUS	CDS	17758112	17758168	1	+	0	transcript_id "jg11668.t1"; gene_id "jg11668";
dsimWXD1_1	AUGUSTUS	exon	17758112	17758168	.	+	.	transcript_id "jg11668.t1"; gene_id "jg11668";
dsimWXD1_1	AUGUSTUS	intron	17758169	17758226	.	+	.	transcript_id "jg11668.t1"; gene_id "jg11668";
dsimWXD1_1	AUGUSTUS	CDS	17758227	17758568	1	+	0	transcript_id "jg11668.t1"; gene_id "jg11668";
dsimWXD1_1	AUGUSTUS	exon	17758227	17758568	.	+	.	transcript_id "jg11668.t1"; gene_id "jg11668";
dsimWXD1_1	AUGUSTUS	stop_codon	17758566	17758568	.	+	0	transcript_id "jg11668.t1"; gene_id "jg11668";
dsimWXD1_1	ALN_BLOCK	exon	17759854	17760353	.	+	.	transcript_id "jg11669.t1"; gene_id "jg11669";
dsimWXD1_1	ALN_BLOCK	exon	17796230	17798026	.	-	.	transcript_id "jg11670.t1"; gene_id "jg11670";
dsimWXD1_1	ALN_BLOCK	exon	17806893	17807357	.	-	.	transcript_id "jg11671.t1"; gene_id "jg11671";
dsimWXD1_1	ALN_BLOCK	exon	17839014	17839478	.	+	.	transcript_id "jg11672.t1"; gene_id "jg11672";
dsimWXD1_1	ALN_BLOCK	exon	17850299	17854633	.	+	.	transcript_id "jg11673.t1"; gene_id "jg11673";
dsimWXD1_1	ALN_BLOCK	exon	17901910	17903804	.	-	.	transcript_id "jg11674.t1"; gene_id "jg11674";
dsimWXD1_1	AUGUSTUS	stop_codon	17961512	17961514	.	-	0	transcript_id "jg11675.t1"; gene_id "jg11675";
dsimWXD1_1	AUGUSTUS	CDS	17961512	17961582	1	-	2	transcript_id "jg11675.t1"; gene_id "jg11675";
dsimWXD1_1	AUGUSTUS	exon	17961512	17961582	.	-	.	transcript_id "jg11675.t1"; gene_id "jg11675";
dsimWXD1_1	AUGUSTUS	intron	17961583	17961640	.	-	.	transcript_id "jg11675.t1"; gene_id "jg11675";
dsimWXD1_1	AUGUSTUS	CDS	17961641	17961797	1	-	0	transcript_id "jg11675.t1"; gene_id "jg11675";
dsimWXD1_1	AUGUSTUS	exon	17961641	17961797	.	-	.	transcript_id "jg11675.t1"; gene_id "jg11675";
dsimWXD1_1	AUGUSTUS	intron	17961798	17961848	.	-	.	transcript_id "jg11675.t1"; gene_id "jg11675";
dsimWXD1_1	AUGUSTUS	CDS	17961849	17961943	1	-	2	transcript_id "jg11675.t1"; gene_id "jg11675";
dsimWXD1_1	AUGUSTUS	exon	17961849	17961943	.	-	.	transcript_id "jg11675.t1"; gene_id "jg11675";
dsimWXD1_1	AUGUSTUS	intron	17961944	17961990	.	-	.	transcript_id "jg11675.t1"; gene_id "jg11675";
dsimWXD1_1	AUGUSTUS	CDS	17961991	17962090	0.99	-	0	transcript_id "jg11675.t1"; gene_id "jg11675";
dsimWXD1_1	AUGUSTUS	exon	17961991	17962090	.	-	.	transcript_id "jg11675.t1"; gene_id "jg11675";
dsimWXD1_1	AUGUSTUS	start_codon	17962088	17962090	.	-	0	transcript_id "jg11675.t1"; gene_id "jg11675";
dsimWXD1_1	ALN_BLOCK	exon	17966696	17967090	.	+	.	transcript_id "jg11676.t1"; gene_id "jg11676";
dsimWXD1_1	ALN_BLOCK	exon	17992542	17992981	.	+	.	transcript_id "jg11677.t1"; gene_id "jg11677";
dsimWXD1_1	ALN_BLOCK	exon	17993133	17994320	.	+	.	transcript_id "jg11677.t1"; gene_id "jg11677";
dsimWXD1_1	AUGUSTUS	start_codon	18003438	18003440	.	+	0	transcript_id "jg11678.t1"; gene_id "jg11678";
dsimWXD1_1	AUGUSTUS	CDS	18003438	18003874	1	+	0	transcript_id "jg11678.t1"; gene_id "jg11678";
dsimWXD1_1	AUGUSTUS	exon	18003438	18003874	.	+	.	transcript_id "jg11678.t1"; gene_id "jg11678";
dsimWXD1_1	AUGUSTUS	intron	18003875	18003938	.	+	.	transcript_id "jg11678.t1"; gene_id "jg11678";
dsimWXD1_1	AUGUSTUS	CDS	18003939	18004080	1	+	1	transcript_id "jg11678.t1"; gene_id "jg11678";
dsimWXD1_1	AUGUSTUS	exon	18003939	18004080	.	+	.	transcript_id "jg11678.t1"; gene_id "jg11678";
dsimWXD1_1	AUGUSTUS	stop_codon	18004078	18004080	.	+	0	transcript_id "jg11678.t1"; gene_id "jg11678";
dsimWXD1_1	AUGUSTUS	stop_codon	18014688	18014690	.	-	0	transcript_id "jg11679.t1"; gene_id "jg11679";
dsimWXD1_1	AUGUSTUS	CDS	18014688	18014884	1	-	2	transcript_id "jg11679.t1"; gene_id "jg11679";
dsimWXD1_1	AUGUSTUS	exon	18014688	18014884	.	-	.	transcript_id "jg11679.t1"; gene_id "jg11679";
dsimWXD1_1	AUGUSTUS	intron	18014885	18014942	.	-	.	transcript_id "jg11679.t1"; gene_id "jg11679";
dsimWXD1_1	AUGUSTUS	CDS	18014943	18015969	0.97	-	0	transcript_id "jg11679.t1"; gene_id "jg11679";
dsimWXD1_1	AUGUSTUS	exon	18014943	18015969	.	-	.	transcript_id "jg11679.t1"; gene_id "jg11679";
dsimWXD1_1	AUGUSTUS	start_codon	18015967	18015969	.	-	0	transcript_id "jg11679.t1"; gene_id "jg11679";
dsimWXD1_1	AUGUSTUS	stop_codon	18028498	18028500	.	-	0	transcript_id "jg11680.t1"; gene_id "jg11680";
dsimWXD1_1	AUGUSTUS	CDS	18028498	18028640	0.76	-	2	transcript_id "jg11680.t1"; gene_id "jg11680";
dsimWXD1_1	AUGUSTUS	exon	18028498	18028640	.	-	.	transcript_id "jg11680.t1"; gene_id "jg11680";
dsimWXD1_1	AUGUSTUS	intron	18028641	18029125	.	-	.	transcript_id "jg11680.t1"; gene_id "jg11680";
dsimWXD1_1	AUGUSTUS	CDS	18029126	18029183	0.66	-	0	transcript_id "jg11680.t1"; gene_id "jg11680";
dsimWXD1_1	AUGUSTUS	exon	18029126	18029183	.	-	.	transcript_id "jg11680.t1"; gene_id "jg11680";
dsimWXD1_1	AUGUSTUS	start_codon	18029181	18029183	.	-	0	transcript_id "jg11680.t1"; gene_id "jg11680";
dsimWXD1_1	ALN_BLOCK	exon	18120135	18124298	.	+	.	transcript_id "jg11681.t1"; gene_id "jg11681";
dsimWXD1_1	ALN_BLOCK	exon	18167805	18168441	.	+	.	transcript_id "jg11683.t1"; gene_id "jg11683";
dsimWXD1_1	AUGUSTUS	start_codon	18194817	18194819	.	+	0	transcript_id "jg11684.t1"; gene_id "jg11684";
dsimWXD1_1	AUGUSTUS	CDS	18194817	18194945	0.27	+	0	transcript_id "jg11684.t1"; gene_id "jg11684";
dsimWXD1_1	AUGUSTUS	exon	18194817	18194945	.	+	.	transcript_id "jg11684.t1"; gene_id "jg11684";
dsimWXD1_1	AUGUSTUS	intron	18194946	18195395	.	+	.	transcript_id "jg11684.t1"; gene_id "jg11684";
dsimWXD1_1	AUGUSTUS	CDS	18195396	18195563	0.79	+	0	transcript_id "jg11684.t1"; gene_id "jg11684";
dsimWXD1_1	AUGUSTUS	exon	18195396	18195563	.	+	.	transcript_id "jg11684.t1"; gene_id "jg11684";
dsimWXD1_1	AUGUSTUS	stop_codon	18195561	18195563	.	+	0	transcript_id "jg11684.t1"; gene_id "jg11684";
dsimWXD1_1	ALN_BLOCK	exon	18232522	18233322	.	-	.	transcript_id "jg11686.t1"; gene_id "jg11686";
dsimWXD1_1	ALN_BLOCK	exon	18252497	18255057	.	+	.	transcript_id "jg11687.t1"; gene_id "jg11687";
dsimWXD1_1	ALN_BLOCK	exon	18256955	18258739	.	+	.	transcript_id "jg11689.t1"; gene_id "jg11689";
dsimWXD1_1	ALN_BLOCK	exon	18258888	18259721	.	-	.	transcript_id "jg11690.t1"; gene_id "jg11690";
dsimWXD1_1	ALN_BLOCK	exon	18260425	18263052	.	+	.	transcript_id "jg11691.t1"; gene_id "jg11691";
dsimWXD1_1	ALN_BLOCK	exon	18263162	18265520	.	-	.	transcript_id "jg11692.t1"; gene_id "jg11692";
dsimWXD1_1	ALN_BLOCK	exon	18266056	18267794	.	-	.	transcript_id "jg11693.t1"; gene_id "jg11693";
dsimWXD1_1	ALN_BLOCK	exon	18268543	18270511	.	-	.	transcript_id "jg11694.t1"; gene_id "jg11694";
dsimWXD1_1	ALN_BLOCK	exon	18275227	18277646	.	-	.	transcript_id "jg11695.t1"; gene_id "jg11695";
dsimWXD1_1	ALN_BLOCK	exon	18278519	18281295	.	+	.	transcript_id "jg11696.t1"; gene_id "jg11696";
dsimWXD1_1	ALN_BLOCK	exon	18282212	18283053	.	-	.	transcript_id "jg11697.t1"; gene_id "jg11697";
dsimWXD1_1	ALN_BLOCK	exon	18283357	18283991	.	-	.	transcript_id "jg11698.t1"; gene_id "jg11698";
dsimWXD1_1	ALN_BLOCK	exon	18284231	18285092	.	+	.	transcript_id "jg11700.t1"; gene_id "jg11700";
dsimWXD1_1	ALN_BLOCK	exon	18285262	18291077	.	+	.	transcript_id "jg11699.t1"; gene_id "jg11699";
dsimWXD1_1	ALN_BLOCK	exon	18292720	18294540	.	-	.	transcript_id "jg11701.t1"; gene_id "jg11701";
dsimWXD1_1	ALN_BLOCK	exon	18294994	18296386	.	+	.	transcript_id "jg11702.t1"; gene_id "jg11702";
dsimWXD1_1	ALN_BLOCK	exon	18296431	18299104	.	-	.	transcript_id "jg11703.t1"; gene_id "jg11703";
dsimWXD1_1	ALN_BLOCK	exon	18299450	18300706	.	-	.	transcript_id "jg11704.t1"; gene_id "jg11704";
dsimWXD1_1	ALN_BLOCK	exon	18302431	18307014	.	-	.	transcript_id "jg11705.t1"; gene_id "jg11705";
dsimWXD1_1	ALN_BLOCK	exon	18307793	18308567	.	+	.	transcript_id "jg11706.t1"; gene_id "jg11706";
dsimWXD1_1	ALN_BLOCK	exon	18309169	18309902	.	-	.	transcript_id "jg11707.t1"; gene_id "jg11707";
dsimWXD1_1	ALN_BLOCK	exon	18309977	18310709	.	+	.	transcript_id "jg11708.t1"; gene_id "jg11708";
dsimWXD1_1	ALN_BLOCK	exon	18324632	18326576	.	-	.	transcript_id "jg11709.t1"; gene_id "jg11709";
dsimWXD1_1	ALN_BLOCK	exon	18329573	18331117	.	-	.	transcript_id "jg11710.t1"; gene_id "jg11710";
dsimWXD1_1	ALN_BLOCK	exon	18331259	18332998	.	-	.	transcript_id "jg11711.t1"; gene_id "jg11711";
dsimWXD1_1	ALN_BLOCK	exon	18337384	18338910	.	+	.	transcript_id "jg11712.t1"; gene_id "jg11712";
dsimWXD1_1	ALN_BLOCK	exon	18339833	18345840	.	+	.	transcript_id "jg11713.t1"; gene_id "jg11713";
dsimWXD1_1	ALN_BLOCK	exon	18345984	18346742	.	-	.	transcript_id "jg11714.t1"; gene_id "jg11714";
dsimWXD1_1	ALN_BLOCK	exon	18348082	18350395	.	+	.	transcript_id "jg11715.t1"; gene_id "jg11715";
dsimWXD1_1	ALN_BLOCK	exon	18367330	18367899	.	+	.	transcript_id "jg11716.t1"; gene_id "jg11716";
dsimWXD1_1	ALN_BLOCK	exon	18369136	18371048	.	+	.	transcript_id "jg11717.t1"; gene_id "jg11717";
dsimWXD1_1	ALN_BLOCK	exon	18372323	18372586	.	+	.	transcript_id "jg11718.t1"; gene_id "jg11718";
dsimWXD1_1	ALN_BLOCK	exon	18379390	18380229	.	-	.	transcript_id "jg11719.t1"; gene_id "jg11719";
dsimWXD1_1	ALN_BLOCK	exon	18486520	18504927	.	+	.	transcript_id "jg11721.t1"; gene_id "jg11721";
dsimWXD1_1	ALN_BLOCK	exon	18530276	18530787	.	+	.	transcript_id "jg11722.t1"; gene_id "jg11722";
dsimWXD1_1	AUGUSTUS	start_codon	18530875	18530877	.	+	0	transcript_id "jg11723.t1"; gene_id "jg11723";
dsimWXD1_1	AUGUSTUS	CDS	18530875	18530937	1	+	0	transcript_id "jg11723.t1"; gene_id "jg11723";
dsimWXD1_1	AUGUSTUS	exon	18530875	18530937	.	+	.	transcript_id "jg11723.t1"; gene_id "jg11723";
dsimWXD1_1	AUGUSTUS	intron	18530938	18530995	.	+	.	transcript_id "jg11723.t1"; gene_id "jg11723";
dsimWXD1_1	AUGUSTUS	CDS	18530996	18531358	1	+	0	transcript_id "jg11723.t1"; gene_id "jg11723";
dsimWXD1_1	AUGUSTUS	exon	18530996	18531358	.	+	.	transcript_id "jg11723.t1"; gene_id "jg11723";
dsimWXD1_1	AUGUSTUS	stop_codon	18531356	18531358	.	+	0	transcript_id "jg11723.t1"; gene_id "jg11723";
dsimWXD1_1	ALN_BLOCK	exon	18531780	18532341	.	+	.	transcript_id "jg11724.t1"; gene_id "jg11724";
dsimWXD1_1	ALN_BLOCK	exon	18539425	18539797	.	-	.	transcript_id "jg11725.t1"; gene_id "jg11725";
dsimWXD1_1	ALN_BLOCK	exon	18552926	18553384	.	+	.	transcript_id "jg11726.t1"; gene_id "jg11726";
dsimWXD1_1	AUGUSTUS	stop_codon	18555144	18555146	.	-	0	transcript_id "jg11727.t1"; gene_id "jg11727";
dsimWXD1_1	AUGUSTUS	CDS	18555144	18555980	1	-	0	transcript_id "jg11727.t1"; gene_id "jg11727";
dsimWXD1_1	AUGUSTUS	exon	18555144	18555980	.	-	.	transcript_id "jg11727.t1"; gene_id "jg11727";
dsimWXD1_1	AUGUSTUS	start_codon	18555978	18555980	.	-	0	transcript_id "jg11727.t1"; gene_id "jg11727";
dsimWXD1_1	ALN_BLOCK	exon	18560965	18561764	.	+	.	transcript_id "jg11728.t1"; gene_id "jg11728";
dsimWXD1_1	ALN_BLOCK	exon	18562953	18564440	.	+	.	transcript_id "jg11729.t1"; gene_id "jg11729";
dsimWXD1_1	ALN_BLOCK	exon	18565111	18565428	.	-	.	transcript_id "jg11730.t1"; gene_id "jg11730";
dsimWXD1_1	ALN_BLOCK	exon	18565769	18566533	.	-	.	transcript_id "jg11731.t1"; gene_id "jg11731";
dsimWXD1_1	ALN_BLOCK	exon	18572534	18572908	.	-	.	transcript_id "jg11732.t1"; gene_id "jg11732";
dsimWXD1_1	AUGUSTUS	stop_codon	18573092	18573094	.	-	0	transcript_id "jg11733.t1"; gene_id "jg11733";
dsimWXD1_1	AUGUSTUS	CDS	18573092	18573376	1	-	0	transcript_id "jg11733.t1"; gene_id "jg11733";
dsimWXD1_1	AUGUSTUS	exon	18573092	18573376	.	-	.	transcript_id "jg11733.t1"; gene_id "jg11733";
dsimWXD1_1	AUGUSTUS	start_codon	18573374	18573376	.	-	0	transcript_id "jg11733.t1"; gene_id "jg11733";
dsimWXD1_1	ALN_BLOCK	exon	18574668	18575365	.	-	.	transcript_id "jg11734.t1"; gene_id "jg11734";
dsimWXD1_1	ALN_BLOCK	exon	18575793	18576596	.	-	.	transcript_id "jg11735.t1"; gene_id "jg11735";
dsimWXD1_1	ALN_BLOCK	exon	18576829	18577272	.	-	.	transcript_id "jg11736.t1"; gene_id "jg11736";
dsimWXD1_1	ALN_BLOCK	exon	18584466	18586632	.	+	.	transcript_id "jg11737.t1"; gene_id "jg11737";
dsimWXD1_1	ALN_BLOCK	exon	18587521	18589245	.	-	.	transcript_id "jg11738.t1"; gene_id "jg11738";
dsimWXD1_1	ALN_BLOCK	exon	18590977	18608884	.	-	.	transcript_id "jg11740.t1"; gene_id "jg11740";
dsimWXD1_1	AUGUSTUS	stop_codon	18613828	18613830	.	-	0	transcript_id "jg11739.t1"; gene_id "jg11739";
dsimWXD1_1	AUGUSTUS	CDS	18613828	18613983	1	-	0	transcript_id "jg11739.t1"; gene_id "jg11739";
dsimWXD1_1	AUGUSTUS	exon	18613828	18613983	.	-	.	transcript_id "jg11739.t1"; gene_id "jg11739";
dsimWXD1_1	AUGUSTUS	stop_codon	18613828	18613830	.	-	0	transcript_id "jg11739.t2"; gene_id "jg11739";
dsimWXD1_1	AUGUSTUS	CDS	18613828	18613983	1	-	0	transcript_id "jg11739.t2"; gene_id "jg11739";
dsimWXD1_1	AUGUSTUS	exon	18613828	18613983	.	-	.	transcript_id "jg11739.t2"; gene_id "jg11739";
dsimWXD1_1	AUGUSTUS	intron	18613984	18614199	.	-	.	transcript_id "jg11739.t1"; gene_id "jg11739";
dsimWXD1_1	AUGUSTUS	intron	18613984	18614199	.	-	.	transcript_id "jg11739.t2"; gene_id "jg11739";
dsimWXD1_1	AUGUSTUS	CDS	18614200	18614314	1	-	1	transcript_id "jg11739.t1"; gene_id "jg11739";
dsimWXD1_1	AUGUSTUS	exon	18614200	18614314	.	-	.	transcript_id "jg11739.t1"; gene_id "jg11739";
dsimWXD1_1	AUGUSTUS	CDS	18614200	18614314	1	-	1	transcript_id "jg11739.t2"; gene_id "jg11739";
dsimWXD1_1	AUGUSTUS	exon	18614200	18614314	.	-	.	transcript_id "jg11739.t2"; gene_id "jg11739";
dsimWXD1_1	AUGUSTUS	intron	18614315	18614373	.	-	.	transcript_id "jg11739.t1"; gene_id "jg11739";
dsimWXD1_1	AUGUSTUS	intron	18614315	18614379	.	-	.	transcript_id "jg11739.t2"; gene_id "jg11739";
dsimWXD1_1	AUGUSTUS	CDS	18614374	18614592	1	-	1	transcript_id "jg11739.t1"; gene_id "jg11739";
dsimWXD1_1	AUGUSTUS	exon	18614374	18614592	.	-	.	transcript_id "jg11739.t1"; gene_id "jg11739";
dsimWXD1_1	AUGUSTUS	CDS	18614380	18614592	1	-	1	transcript_id "jg11739.t2"; gene_id "jg11739";
dsimWXD1_1	AUGUSTUS	exon	18614380	18614592	.	-	.	transcript_id "jg11739.t2"; gene_id "jg11739";
dsimWXD1_1	AUGUSTUS	intron	18614593	18614647	.	-	.	transcript_id "jg11739.t1"; gene_id "jg11739";
dsimWXD1_1	AUGUSTUS	intron	18614593	18614647	.	-	.	transcript_id "jg11739.t2"; gene_id "jg11739";
dsimWXD1_1	AUGUSTUS	CDS	18614648	18614748	1	-	0	transcript_id "jg11739.t1"; gene_id "jg11739";
dsimWXD1_1	AUGUSTUS	exon	18614648	18614748	.	-	.	transcript_id "jg11739.t1"; gene_id "jg11739";
dsimWXD1_1	AUGUSTUS	CDS	18614648	18614748	1	-	0	transcript_id "jg11739.t2"; gene_id "jg11739";
dsimWXD1_1	AUGUSTUS	exon	18614648	18614748	.	-	.	transcript_id "jg11739.t2"; gene_id "jg11739";
dsimWXD1_1	AUGUSTUS	start_codon	18614746	18614748	.	-	0	transcript_id "jg11739.t1"; gene_id "jg11739";
dsimWXD1_1	AUGUSTUS	start_codon	18614746	18614748	.	-	0	transcript_id "jg11739.t2"; gene_id "jg11739";
dsimWXD1_1	ALN_BLOCK	exon	18623059	18633796	.	+	.	transcript_id "jg11741.t1"; gene_id "jg11741";
dsimWXD1_1	ALN_BLOCK	exon	18634713	18641850	.	-	.	transcript_id "jg11742.t1"; gene_id "jg11742";
dsimWXD1_1	ALN_BLOCK	exon	18645805	18647846	.	+	.	transcript_id "jg11743.t1"; gene_id "jg11743";
dsimWXD1_1	ALN_BLOCK	exon	18648160	18650390	.	-	.	transcript_id "jg11744.t1"; gene_id "jg11744";
dsimWXD1_1	ALN_BLOCK	exon	18653191	18655266	.	+	.	transcript_id "jg11745.t1"; gene_id "jg11745";
dsimWXD1_1	ALN_BLOCK	exon	18655864	18657908	.	-	.	transcript_id "jg11746.t1"; gene_id "jg11746";
dsimWXD1_1	ALN_BLOCK	exon	18661280	18663059	.	-	.	transcript_id "jg11747.t1"; gene_id "jg11747";
dsimWXD1_1	ALN_BLOCK	exon	18663564	18665418	.	+	.	transcript_id "jg11748.t1"; gene_id "jg11748";
dsimWXD1_1	ALN_BLOCK	exon	18665440	18667670	.	-	.	transcript_id "jg11749.t1"; gene_id "jg11749";
dsimWXD1_1	ALN_BLOCK	exon	18668173	18668633	.	+	.	transcript_id "jg11750.t1"; gene_id "jg11750";
dsimWXD1_1	ALN_BLOCK	exon	18668925	18669496	.	+	.	transcript_id "jg11751.t1"; gene_id "jg11751";
dsimWXD1_1	ALN_BLOCK	exon	18669694	18670380	.	-	.	transcript_id "jg11752.t1"; gene_id "jg11752";
dsimWXD1_1	ALN_BLOCK	exon	18670440	18670839	.	-	.	transcript_id "jg11753.t1"; gene_id "jg11753";
dsimWXD1_1	ALN_BLOCK	exon	18671315	18672861	.	+	.	transcript_id "jg11754.t1"; gene_id "jg11754";
dsimWXD1_1	ALN_BLOCK	exon	18680320	18681678	.	-	.	transcript_id "jg11755.t1"; gene_id "jg11755";
dsimWXD1_1	ALN_BLOCK	exon	18681897	18681937	.	-	.	transcript_id "jg11755.t1"; gene_id "jg11755";
dsimWXD1_1	ALN_BLOCK	exon	18682978	18683618	.	-	.	transcript_id "jg11756.t1"; gene_id "jg11756";
dsimWXD1_1	ALN_BLOCK	exon	18684353	18687674	.	+	.	transcript_id "jg11757.t1"; gene_id "jg11757";
dsimWXD1_1	ALN_BLOCK	exon	18688937	18689602	.	+	.	transcript_id "jg11758.t1"; gene_id "jg11758";
dsimWXD1_1	ALN_BLOCK	exon	18690107	18694298	.	-	.	transcript_id "jg11759.t1"; gene_id "jg11759";
dsimWXD1_1	ALN_BLOCK	exon	18695692	18697446	.	-	.	transcript_id "jg11760.t1"; gene_id "jg11760";
dsimWXD1_1	ALN_BLOCK	exon	18698494	18699537	.	+	.	transcript_id "jg11761.t1"; gene_id "jg11761";
dsimWXD1_1	ALN_BLOCK	exon	18713039	18714344	.	-	.	transcript_id "jg11763.t1"; gene_id "jg11763";
dsimWXD1_1	ALN_BLOCK	exon	18719420	18719849	.	+	.	transcript_id "jg11764.t1"; gene_id "jg11764";
dsimWXD1_1	ALN_BLOCK	exon	18720234	18721004	.	+	.	transcript_id "jg11765.t1"; gene_id "jg11765";
dsimWXD1_1	ALN_BLOCK	exon	18726125	18752418	.	+	.	transcript_id "jg11766.t1"; gene_id "jg11766";
dsimWXD1_1	ALN_BLOCK	exon	18754212	18756682	.	-	.	transcript_id "jg11767.t1"; gene_id "jg11767";
dsimWXD1_1	ALN_BLOCK	exon	18759044	18770055	.	+	.	transcript_id "jg11769.t1"; gene_id "jg11769";
dsimWXD1_1	ALN_BLOCK	exon	18772386	18773566	.	+	.	transcript_id "jg11768.t1"; gene_id "jg11768";
dsimWXD1_1	ALN_BLOCK	exon	18774040	18775135	.	+	.	transcript_id "jg11770.t1"; gene_id "jg11770";
dsimWXD1_1	AUGUSTUS	start_codon	18777654	18777656	.	+	0	transcript_id "jg11771.t1"; gene_id "jg11771";
dsimWXD1_1	AUGUSTUS	CDS	18777654	18777920	0.4	+	0	transcript_id "jg11771.t1"; gene_id "jg11771";
dsimWXD1_1	AUGUSTUS	exon	18777654	18777920	.	+	.	transcript_id "jg11771.t1"; gene_id "jg11771";
dsimWXD1_1	AUGUSTUS	stop_codon	18777918	18777920	.	+	0	transcript_id "jg11771.t1"; gene_id "jg11771";
dsimWXD1_1	ALN_BLOCK	exon	18795633	18797014	.	+	.	transcript_id "jg11772.t1"; gene_id "jg11772";
dsimWXD1_1	AUGUSTUS	stop_codon	18797793	18797795	.	-	0	transcript_id "jg11773.t1"; gene_id "jg11773";
dsimWXD1_1	AUGUSTUS	CDS	18797793	18798257	1	-	0	transcript_id "jg11773.t1"; gene_id "jg11773";
dsimWXD1_1	AUGUSTUS	exon	18797793	18798257	.	-	.	transcript_id "jg11773.t1"; gene_id "jg11773";
dsimWXD1_1	AUGUSTUS	start_codon	18798255	18798257	.	-	0	transcript_id "jg11773.t1"; gene_id "jg11773";
dsimWXD1_1	ALN_BLOCK	exon	18807731	18808624	.	-	.	transcript_id "jg11775.t1"; gene_id "jg11775";
dsimWXD1_1	ALN_BLOCK	exon	18808997	18809620	.	-	.	transcript_id "jg11776.t1"; gene_id "jg11776";
dsimWXD1_1	AUGUSTUS	stop_codon	18810968	18810970	.	-	0	transcript_id "jg11777.t1"; gene_id "jg11777";
dsimWXD1_1	AUGUSTUS	CDS	18810968	18810988	1	-	0	transcript_id "jg11777.t1"; gene_id "jg11777";
dsimWXD1_1	AUGUSTUS	exon	18810968	18810988	.	-	.	transcript_id "jg11777.t1"; gene_id "jg11777";
dsimWXD1_1	AUGUSTUS	intron	18810989	18811044	.	-	.	transcript_id "jg11777.t1"; gene_id "jg11777";
dsimWXD1_1	AUGUSTUS	CDS	18811045	18811566	0.86	-	0	transcript_id "jg11777.t1"; gene_id "jg11777";
dsimWXD1_1	AUGUSTUS	exon	18811045	18811566	.	-	.	transcript_id "jg11777.t1"; gene_id "jg11777";
dsimWXD1_1	AUGUSTUS	start_codon	18811564	18811566	.	-	0	transcript_id "jg11777.t1"; gene_id "jg11777";
dsimWXD1_1	ALN_BLOCK	exon	18812430	18813134	.	+	.	transcript_id "jg11778.t1"; gene_id "jg11778";
dsimWXD1_1	ALN_BLOCK	exon	18841416	18842039	.	-	.	transcript_id "jg11779.t1"; gene_id "jg11779";
dsimWXD1_1	ALN_BLOCK	exon	18843543	18846186	.	-	.	transcript_id "jg11779.t1"; gene_id "jg11779";
dsimWXD1_1	ALN_BLOCK	exon	18848592	18850964	.	-	.	transcript_id "jg11780.t1"; gene_id "jg11780";
dsimWXD1_1	ALN_BLOCK	exon	18868588	18870461	.	-	.	transcript_id "jg11781.t1"; gene_id "jg11781";
dsimWXD1_1	ALN_BLOCK	exon	18870792	18872600	.	-	.	transcript_id "jg11782.t1"; gene_id "jg11782";
dsimWXD1_1	ALN_BLOCK	exon	18886585	18887472	.	+	.	transcript_id "jg11783.t1"; gene_id "jg11783";
dsimWXD1_1	ALN_BLOCK	exon	18892015	18899464	.	+	.	transcript_id "jg11784.t1"; gene_id "jg11784";
dsimWXD1_1	ALN_BLOCK	exon	18900382	18902819	.	+	.	transcript_id "jg11785.t1"; gene_id "jg11785";
dsimWXD1_1	ALN_BLOCK	exon	18904871	18922291	.	-	.	transcript_id "jg11786.t1"; gene_id "jg11786";
dsimWXD1_1	ALN_BLOCK	exon	18929956	18930954	.	+	.	transcript_id "jg11787.t1"; gene_id "jg11787";
dsimWXD1_1	ALN_BLOCK	exon	18937189	18956550	.	+	.	transcript_id "jg11788.t1"; gene_id "jg11788";
dsimWXD1_1	ALN_BLOCK	exon	18963960	18965769	.	+	.	transcript_id "jg11789.t1"; gene_id "jg11789";
dsimWXD1_1	ALN_BLOCK	exon	18974616	18980246	.	-	.	transcript_id "jg11790.t1"; gene_id "jg11790";
dsimWXD1_1	ALN_BLOCK	exon	18992835	18993573	.	-	.	transcript_id "jg11791.t1"; gene_id "jg11791";
dsimWXD1_1	ALN_BLOCK	exon	18995186	18996424	.	+	.	transcript_id "jg11792.t1"; gene_id "jg11792";
dsimWXD1_1	ALN_BLOCK	exon	18996723	18997033	.	+	.	transcript_id "jg11793.t1"; gene_id "jg11793";
dsimWXD1_1	ALN_BLOCK	exon	18997318	18997827	.	-	.	transcript_id "jg11794.t1"; gene_id "jg11794";
dsimWXD1_1	ALN_BLOCK	exon	18999109	19003355	.	+	.	transcript_id "jg11795.t1"; gene_id "jg11795";
dsimWXD1_1	ALN_BLOCK	exon	19003946	19005780	.	-	.	transcript_id "jg11796.t1"; gene_id "jg11796";
dsimWXD1_1	ALN_BLOCK	exon	19006422	19010774	.	-	.	transcript_id "jg11797.t1"; gene_id "jg11797";
dsimWXD1_1	ALN_BLOCK	exon	19011908	19013891	.	-	.	transcript_id "jg11798.t1"; gene_id "jg11798";
dsimWXD1_1	ALN_BLOCK	exon	19014456	19015497	.	+	.	transcript_id "jg11799.t1"; gene_id "jg11799";
dsimWXD1_1	ALN_BLOCK	exon	19020287	19025758	.	+	.	transcript_id "jg11800.t1"; gene_id "jg11800";
dsimWXD1_1	ALN_BLOCK	exon	19027310	19029006	.	-	.	transcript_id "jg11801.t1"; gene_id "jg11801";
dsimWXD1_1	ALN_BLOCK	exon	19029376	19031349	.	-	.	transcript_id "jg11802.t1"; gene_id "jg11802";
dsimWXD1_1	ALN_BLOCK	exon	19031548	19035078	.	+	.	transcript_id "jg11803.t1"; gene_id "jg11803";
dsimWXD1_1	ALN_BLOCK	exon	19035398	19036696	.	-	.	transcript_id "jg11804.t1"; gene_id "jg11804";
dsimWXD1_1	ALN_BLOCK	exon	19038949	19043930	.	+	.	transcript_id "jg11805.t1"; gene_id "jg11805";
dsimWXD1_1	ALN_BLOCK	exon	19044947	19045577	.	+	.	transcript_id "jg11806.t1"; gene_id "jg11806";
dsimWXD1_1	ALN_BLOCK	exon	19079523	19085225	.	-	.	transcript_id "jg11807.t1"; gene_id "jg11807";
dsimWXD1_1	ALN_BLOCK	exon	19086733	19087779	.	+	.	transcript_id "jg11808.t1"; gene_id "jg11808";
dsimWXD1_1	ALN_BLOCK	exon	19088616	19089184	.	-	.	transcript_id "jg11809.t1"; gene_id "jg11809";
dsimWXD1_1	ALN_BLOCK	exon	19089625	19090141	.	+	.	transcript_id "jg11810.t1"; gene_id "jg11810";
dsimWXD1_1	ALN_BLOCK	exon	19090364	19091912	.	+	.	transcript_id "jg11811.t1"; gene_id "jg11811";
dsimWXD1_1	AUGUSTUS	stop_codon	19091962	19091964	.	-	0	transcript_id "jg11812.t1"; gene_id "jg11812";
dsimWXD1_1	AUGUSTUS	CDS	19091962	19092862	1	-	1	transcript_id "jg11812.t1"; gene_id "jg11812";
dsimWXD1_1	AUGUSTUS	exon	19091962	19092862	.	-	.	transcript_id "jg11812.t1"; gene_id "jg11812";
dsimWXD1_1	AUGUSTUS	intron	19092863	19092920	.	-	.	transcript_id "jg11812.t1"; gene_id "jg11812";
dsimWXD1_1	AUGUSTUS	CDS	19092921	19093188	1	-	2	transcript_id "jg11812.t1"; gene_id "jg11812";
dsimWXD1_1	AUGUSTUS	exon	19092921	19093188	.	-	.	transcript_id "jg11812.t1"; gene_id "jg11812";
dsimWXD1_1	AUGUSTUS	intron	19093189	19093245	.	-	.	transcript_id "jg11812.t1"; gene_id "jg11812";
dsimWXD1_1	AUGUSTUS	CDS	19093246	19093422	1	-	2	transcript_id "jg11812.t1"; gene_id "jg11812";
dsimWXD1_1	AUGUSTUS	exon	19093246	19093422	.	-	.	transcript_id "jg11812.t1"; gene_id "jg11812";
dsimWXD1_1	AUGUSTUS	intron	19093423	19093474	.	-	.	transcript_id "jg11812.t1"; gene_id "jg11812";
dsimWXD1_1	AUGUSTUS	CDS	19093475	19093541	1	-	0	transcript_id "jg11812.t1"; gene_id "jg11812";
dsimWXD1_1	AUGUSTUS	exon	19093475	19093541	.	-	.	transcript_id "jg11812.t1"; gene_id "jg11812";
dsimWXD1_1	AUGUSTUS	start_codon	19093539	19093541	.	-	0	transcript_id "jg11812.t1"; gene_id "jg11812";
dsimWXD1_1	AUGUSTUS	stop_codon	19094165	19094167	.	-	0	transcript_id "jg11813.t1"; gene_id "jg11813";
dsimWXD1_1	AUGUSTUS	CDS	19094165	19094814	1	-	2	transcript_id "jg11813.t1"; gene_id "jg11813";
dsimWXD1_1	AUGUSTUS	exon	19094165	19094814	.	-	.	transcript_id "jg11813.t1"; gene_id "jg11813";
dsimWXD1_1	AUGUSTUS	intron	19094815	19094870	.	-	.	transcript_id "jg11813.t1"; gene_id "jg11813";
dsimWXD1_1	AUGUSTUS	CDS	19094871	19095079	1	-	1	transcript_id "jg11813.t1"; gene_id "jg11813";
dsimWXD1_1	AUGUSTUS	exon	19094871	19095079	.	-	.	transcript_id "jg11813.t1"; gene_id "jg11813";
dsimWXD1_1	AUGUSTUS	intron	19095080	19095134	.	-	.	transcript_id "jg11813.t1"; gene_id "jg11813";
dsimWXD1_1	AUGUSTUS	CDS	19095135	19095405	1	-	2	transcript_id "jg11813.t1"; gene_id "jg11813";
dsimWXD1_1	AUGUSTUS	exon	19095135	19095405	.	-	.	transcript_id "jg11813.t1"; gene_id "jg11813";
dsimWXD1_1	AUGUSTUS	intron	19095406	19095459	.	-	.	transcript_id "jg11813.t1"; gene_id "jg11813";
dsimWXD1_1	AUGUSTUS	CDS	19095460	19095636	1	-	2	transcript_id "jg11813.t1"; gene_id "jg11813";
dsimWXD1_1	AUGUSTUS	exon	19095460	19095636	.	-	.	transcript_id "jg11813.t1"; gene_id "jg11813";
dsimWXD1_1	AUGUSTUS	intron	19095637	19095698	.	-	.	transcript_id "jg11813.t1"; gene_id "jg11813";
dsimWXD1_1	AUGUSTUS	CDS	19095699	19095768	1	-	0	transcript_id "jg11813.t1"; gene_id "jg11813";
dsimWXD1_1	AUGUSTUS	exon	19095699	19095768	.	-	.	transcript_id "jg11813.t1"; gene_id "jg11813";
dsimWXD1_1	AUGUSTUS	start_codon	19095766	19095768	.	-	0	transcript_id "jg11813.t1"; gene_id "jg11813";
dsimWXD1_1	ALN_BLOCK	exon	19096718	19097956	.	-	.	transcript_id "jg11814.t1"; gene_id "jg11814";
dsimWXD1_1	ALN_BLOCK	exon	19099220	19101378	.	-	.	transcript_id "jg11815.t1"; gene_id "jg11815";
dsimWXD1_1	ALN_BLOCK	exon	19113030	19116421	.	+	.	transcript_id "jg11816.t1"; gene_id "jg11816";
dsimWXD1_1	AUGUSTUS	stop_codon	19117271	19117273	.	-	0	transcript_id "jg11817.t1"; gene_id "jg11817";
dsimWXD1_1	AUGUSTUS	CDS	19117271	19117576	1	-	0	transcript_id "jg11817.t1"; gene_id "jg11817";
dsimWXD1_1	AUGUSTUS	exon	19117271	19117576	.	-	.	transcript_id "jg11817.t1"; gene_id "jg11817";
dsimWXD1_1	AUGUSTUS	intron	19117577	19117639	.	-	.	transcript_id "jg11817.t1"; gene_id "jg11817";
dsimWXD1_1	AUGUSTUS	CDS	19117640	19117756	1	-	0	transcript_id "jg11817.t1"; gene_id "jg11817";
dsimWXD1_1	AUGUSTUS	exon	19117640	19117756	.	-	.	transcript_id "jg11817.t1"; gene_id "jg11817";
dsimWXD1_1	AUGUSTUS	intron	19117757	19117814	.	-	.	transcript_id "jg11817.t1"; gene_id "jg11817";
dsimWXD1_1	AUGUSTUS	CDS	19117815	19117950	1	-	1	transcript_id "jg11817.t1"; gene_id "jg11817";
dsimWXD1_1	AUGUSTUS	exon	19117815	19117950	.	-	.	transcript_id "jg11817.t1"; gene_id "jg11817";
dsimWXD1_1	AUGUSTUS	intron	19117951	19118014	.	-	.	transcript_id "jg11817.t1"; gene_id "jg11817";
dsimWXD1_1	AUGUSTUS	CDS	19118015	19118799	1	-	0	transcript_id "jg11817.t1"; gene_id "jg11817";
dsimWXD1_1	AUGUSTUS	exon	19118015	19118799	.	-	.	transcript_id "jg11817.t1"; gene_id "jg11817";
dsimWXD1_1	AUGUSTUS	intron	19118800	19118853	.	-	.	transcript_id "jg11817.t1"; gene_id "jg11817";
dsimWXD1_1	AUGUSTUS	CDS	19118854	19119395	1	-	2	transcript_id "jg11817.t1"; gene_id "jg11817";
dsimWXD1_1	AUGUSTUS	exon	19118854	19119395	.	-	.	transcript_id "jg11817.t1"; gene_id "jg11817";
dsimWXD1_1	AUGUSTUS	intron	19119396	19119455	.	-	.	transcript_id "jg11817.t1"; gene_id "jg11817";
dsimWXD1_1	AUGUSTUS	CDS	19119456	19119510	1	-	0	transcript_id "jg11817.t1"; gene_id "jg11817";
dsimWXD1_1	AUGUSTUS	exon	19119456	19119510	.	-	.	transcript_id "jg11817.t1"; gene_id "jg11817";
dsimWXD1_1	AUGUSTUS	start_codon	19119508	19119510	.	-	0	transcript_id "jg11817.t1"; gene_id "jg11817";
dsimWXD1_1	ALN_BLOCK	exon	19121019	19121756	.	+	.	transcript_id "jg11818.t1"; gene_id "jg11818";
dsimWXD1_1	ALN_BLOCK	exon	19121940	19122480	.	+	.	transcript_id "jg11818.t1"; gene_id "jg11818";
dsimWXD1_1	ALN_BLOCK	exon	19124736	19125844	.	-	.	transcript_id "jg11819.t1"; gene_id "jg11819";
dsimWXD1_1	AUGUSTUS	start_codon	19126770	19126772	.	+	0	transcript_id "jg11820.t1"; gene_id "jg11820";
dsimWXD1_1	AUGUSTUS	CDS	19126770	19128502	1	+	0	transcript_id "jg11820.t1"; gene_id "jg11820";
dsimWXD1_1	AUGUSTUS	exon	19126770	19128502	.	+	.	transcript_id "jg11820.t1"; gene_id "jg11820";
dsimWXD1_1	AUGUSTUS	intron	19128503	19128576	.	+	.	transcript_id "jg11820.t1"; gene_id "jg11820";
dsimWXD1_1	AUGUSTUS	CDS	19128577	19128734	1	+	1	transcript_id "jg11820.t1"; gene_id "jg11820";
dsimWXD1_1	AUGUSTUS	exon	19128577	19128734	.	+	.	transcript_id "jg11820.t1"; gene_id "jg11820";
dsimWXD1_1	AUGUSTUS	intron	19128735	19128898	.	+	.	transcript_id "jg11820.t1"; gene_id "jg11820";
dsimWXD1_1	AUGUSTUS	CDS	19128899	19129935	1	+	2	transcript_id "jg11820.t1"; gene_id "jg11820";
dsimWXD1_1	AUGUSTUS	exon	19128899	19129935	.	+	.	transcript_id "jg11820.t1"; gene_id "jg11820";
dsimWXD1_1	AUGUSTUS	stop_codon	19129933	19129935	.	+	0	transcript_id "jg11820.t1"; gene_id "jg11820";
dsimWXD1_1	ALN_BLOCK	exon	19146930	19148969	.	+	.	transcript_id "jg11821.t1"; gene_id "jg11821";
dsimWXD1_1	ALN_BLOCK	exon	19149924	19151537	.	+	.	transcript_id "jg11822.t1"; gene_id "jg11822";
dsimWXD1_1	ALN_BLOCK	exon	19152393	19155301	.	-	.	transcript_id "jg11823.t1"; gene_id "jg11823";
dsimWXD1_1	ALN_BLOCK	exon	19156971	19157472	.	+	.	transcript_id "jg11824.t1"; gene_id "jg11824";
dsimWXD1_1	ALN_BLOCK	exon	19158161	19167191	.	-	.	transcript_id "jg11825.t1"; gene_id "jg11825";
dsimWXD1_1	ALN_BLOCK	exon	19170976	19171337	.	+	.	transcript_id "jg11826.t1"; gene_id "jg11826";
dsimWXD1_1	AUGUSTUS	start_codon	19172019	19172021	.	+	0	transcript_id "jg11827.t1"; gene_id "jg11827";
dsimWXD1_1	AUGUSTUS	CDS	19172019	19172278	1	+	0	transcript_id "jg11827.t1"; gene_id "jg11827";
dsimWXD1_1	AUGUSTUS	exon	19172019	19172278	.	+	.	transcript_id "jg11827.t1"; gene_id "jg11827";
dsimWXD1_1	AUGUSTUS	intron	19172279	19172341	.	+	.	transcript_id "jg11827.t1"; gene_id "jg11827";
dsimWXD1_1	AUGUSTUS	CDS	19172342	19173005	1	+	1	transcript_id "jg11827.t1"; gene_id "jg11827";
dsimWXD1_1	AUGUSTUS	exon	19172342	19173005	.	+	.	transcript_id "jg11827.t1"; gene_id "jg11827";
dsimWXD1_1	AUGUSTUS	stop_codon	19173003	19173005	.	+	0	transcript_id "jg11827.t1"; gene_id "jg11827";
dsimWXD1_1	ALN_BLOCK	exon	19173212	19173601	.	+	.	transcript_id "jg11828.t1"; gene_id "jg11828";
dsimWXD1_1	ALN_BLOCK	exon	19174432	19175621	.	+	.	transcript_id "jg11829.t1"; gene_id "jg11829";
dsimWXD1_1	ALN_BLOCK	exon	19175866	19176266	.	-	.	transcript_id "jg11830.t1"; gene_id "jg11830";
dsimWXD1_1	ALN_BLOCK	exon	19177492	19182511	.	-	.	transcript_id "jg11831.t1"; gene_id "jg11831";
dsimWXD1_1	ALN_BLOCK	exon	19188029	19194295	.	-	.	transcript_id "jg11832.t1"; gene_id "jg11832";
dsimWXD1_1	ALN_BLOCK	exon	19194898	19195839	.	+	.	transcript_id "jg11833.t1"; gene_id "jg11833";
dsimWXD1_1	ALN_BLOCK	exon	19195960	19196488	.	-	.	transcript_id "jg11834.t1"; gene_id "jg11834";
dsimWXD1_1	ALN_BLOCK	exon	19197070	19200076	.	+	.	transcript_id "jg11835.t1"; gene_id "jg11835";
dsimWXD1_1	ALN_BLOCK	exon	19201443	19201742	.	+	.	transcript_id "jg11836.t1"; gene_id "jg11836";
dsimWXD1_1	ALN_BLOCK	exon	19203712	19204433	.	-	.	transcript_id "jg11837.t1"; gene_id "jg11837";
dsimWXD1_1	ALN_BLOCK	exon	19205210	19207849	.	+	.	transcript_id "jg11838.t1"; gene_id "jg11838";
dsimWXD1_1	ALN_BLOCK	exon	19210014	19218049	.	+	.	transcript_id "jg11839.t1"; gene_id "jg11839";
dsimWXD1_1	ALN_BLOCK	exon	19223437	19224936	.	+	.	transcript_id "jg11840.t1"; gene_id "jg11840";
dsimWXD1_1	ALN_BLOCK	exon	19226375	19236180	.	+	.	transcript_id "jg11841.t1"; gene_id "jg11841";
dsimWXD1_1	ALN_BLOCK	exon	19236807	19238195	.	+	.	transcript_id "jg11842.t1"; gene_id "jg11842";
dsimWXD1_1	ALN_BLOCK	exon	19238543	19240224	.	-	.	transcript_id "jg11844.t1"; gene_id "jg11844";
dsimWXD1_1	ALN_BLOCK	exon	19242152	19243055	.	-	.	transcript_id "jg11843.t1"; gene_id "jg11843";
dsimWXD1_1	ALN_BLOCK	exon	19244639	19249593	.	-	.	transcript_id "jg11845.t1"; gene_id "jg11845";
dsimWXD1_1	AUGUSTUS	stop_codon	19253653	19253655	.	-	0	transcript_id "jg11846.t1"; gene_id "jg11846";
dsimWXD1_1	AUGUSTUS	CDS	19253653	19253955	0.66	-	0	transcript_id "jg11846.t1"; gene_id "jg11846";
dsimWXD1_1	AUGUSTUS	exon	19253653	19253955	.	-	.	transcript_id "jg11846.t1"; gene_id "jg11846";
dsimWXD1_1	AUGUSTUS	start_codon	19253953	19253955	.	-	0	transcript_id "jg11846.t1"; gene_id "jg11846";
dsimWXD1_1	ALN_BLOCK	exon	19289414	19289739	.	+	.	transcript_id "jg11847.t1"; gene_id "jg11847";
dsimWXD1_1	ALN_BLOCK	exon	19290229	19291326	.	-	.	transcript_id "jg11848.t1"; gene_id "jg11848";
dsimWXD1_1	AUGUSTUS	stop_codon	19291520	19291522	.	-	0	transcript_id "jg11849.t1"; gene_id "jg11849";
dsimWXD1_1	AUGUSTUS	CDS	19291520	19292602	1	-	0	transcript_id "jg11849.t1"; gene_id "jg11849";
dsimWXD1_1	AUGUSTUS	exon	19291520	19292602	.	-	.	transcript_id "jg11849.t1"; gene_id "jg11849";
dsimWXD1_1	AUGUSTUS	start_codon	19292600	19292602	.	-	0	transcript_id "jg11849.t1"; gene_id "jg11849";
dsimWXD1_1	ALN_BLOCK	exon	19294440	19294580	.	+	.	transcript_id "jg11850.t1"; gene_id "jg11850";
dsimWXD1_1	ALN_BLOCK	exon	19295781	19296976	.	+	.	transcript_id "jg11850.t1"; gene_id "jg11850";
dsimWXD1_1	ALN_BLOCK	exon	19297169	19305125	.	+	.	transcript_id "jg11850.t1"; gene_id "jg11850";
dsimWXD1_1	ALN_BLOCK	exon	19306329	19306733	.	-	.	transcript_id "jg11851.t1"; gene_id "jg11851";
dsimWXD1_1	ALN_BLOCK	exon	19308210	19310353	.	+	.	transcript_id "jg11852.t1"; gene_id "jg11852";
dsimWXD1_1	ALN_BLOCK	exon	19310841	19315481	.	-	.	transcript_id "jg11853.t1"; gene_id "jg11853";
dsimWXD1_1	ALN_BLOCK	exon	19316393	19317187	.	-	.	transcript_id "jg11854.t1"; gene_id "jg11854";
dsimWXD1_1	ALN_BLOCK	exon	19317419	19318457	.	-	.	transcript_id "jg11855.t1"; gene_id "jg11855";
dsimWXD1_1	AUGUSTUS	start_codon	19318813	19318815	.	+	0	transcript_id "jg11856.t1"; gene_id "jg11856";
dsimWXD1_1	AUGUSTUS	CDS	19318813	19318839	0.5	+	0	transcript_id "jg11856.t1"; gene_id "jg11856";
dsimWXD1_1	AUGUSTUS	exon	19318813	19318839	.	+	.	transcript_id "jg11856.t1"; gene_id "jg11856";
dsimWXD1_1	AUGUSTUS	intron	19318840	19318965	.	+	.	transcript_id "jg11856.t1"; gene_id "jg11856";
dsimWXD1_1	AUGUSTUS	CDS	19318966	19318986	0.93	+	0	transcript_id "jg11856.t1"; gene_id "jg11856";
dsimWXD1_1	AUGUSTUS	exon	19318966	19318986	.	+	.	transcript_id "jg11856.t1"; gene_id "jg11856";
dsimWXD1_1	AUGUSTUS	intron	19318987	19319161	.	+	.	transcript_id "jg11856.t1"; gene_id "jg11856";
dsimWXD1_1	AUGUSTUS	CDS	19319162	19319269	0.98	+	0	transcript_id "jg11856.t1"; gene_id "jg11856";
dsimWXD1_1	AUGUSTUS	exon	19319162	19319269	.	+	.	transcript_id "jg11856.t1"; gene_id "jg11856";
dsimWXD1_1	AUGUSTUS	intron	19319270	19319336	.	+	.	transcript_id "jg11856.t1"; gene_id "jg11856";
dsimWXD1_1	AUGUSTUS	CDS	19319337	19319465	1	+	0	transcript_id "jg11856.t1"; gene_id "jg11856";
dsimWXD1_1	AUGUSTUS	exon	19319337	19319465	.	+	.	transcript_id "jg11856.t1"; gene_id "jg11856";
dsimWXD1_1	AUGUSTUS	stop_codon	19319463	19319465	.	+	0	transcript_id "jg11856.t1"; gene_id "jg11856";
dsimWXD1_1	ALN_BLOCK	exon	19319541	19320634	.	-	.	transcript_id "jg11857.t1"; gene_id "jg11857";
dsimWXD1_1	AUGUSTUS	start_codon	19323404	19323406	.	+	0	transcript_id "jg11858.t1"; gene_id "jg11858";
dsimWXD1_1	AUGUSTUS	CDS	19323404	19323700	0.99	+	0	transcript_id "jg11858.t1"; gene_id "jg11858";
dsimWXD1_1	AUGUSTUS	exon	19323404	19323700	.	+	.	transcript_id "jg11858.t1"; gene_id "jg11858";
dsimWXD1_1	AUGUSTUS	stop_codon	19323698	19323700	.	+	0	transcript_id "jg11858.t1"; gene_id "jg11858";
dsimWXD1_1	AUGUSTUS	start_codon	19325030	19325032	.	+	0	transcript_id "jg11859.t1"; gene_id "jg11859";
dsimWXD1_1	AUGUSTUS	CDS	19325030	19325521	1	+	0	transcript_id "jg11859.t1"; gene_id "jg11859";
dsimWXD1_1	AUGUSTUS	exon	19325030	19325521	.	+	.	transcript_id "jg11859.t1"; gene_id "jg11859";
dsimWXD1_1	AUGUSTUS	stop_codon	19325519	19325521	.	+	0	transcript_id "jg11859.t1"; gene_id "jg11859";
dsimWXD1_1	ALN_BLOCK	exon	19327482	19335172	.	+	.	transcript_id "jg11860.t1"; gene_id "jg11860";
dsimWXD1_1	ALN_BLOCK	exon	19335476	19337098	.	-	.	transcript_id "jg11861.t1"; gene_id "jg11861";
dsimWXD1_1	ALN_BLOCK	exon	19338450	19344489	.	+	.	transcript_id "jg11862.t1"; gene_id "jg11862";
dsimWXD1_1	AUGUSTUS	stop_codon	19344666	19344668	.	-	0	transcript_id "jg11863.t1"; gene_id "jg11863";
dsimWXD1_1	AUGUSTUS	CDS	19344666	19344881	1	-	0	transcript_id "jg11863.t1"; gene_id "jg11863";
dsimWXD1_1	AUGUSTUS	exon	19344666	19344881	.	-	.	transcript_id "jg11863.t1"; gene_id "jg11863";
dsimWXD1_1	AUGUSTUS	intron	19344882	19344930	.	-	.	transcript_id "jg11863.t1"; gene_id "jg11863";
dsimWXD1_1	AUGUSTUS	CDS	19344931	19345029	1	-	0	transcript_id "jg11863.t1"; gene_id "jg11863";
dsimWXD1_1	AUGUSTUS	exon	19344931	19345029	.	-	.	transcript_id "jg11863.t1"; gene_id "jg11863";
dsimWXD1_1	AUGUSTUS	start_codon	19345027	19345029	.	-	0	transcript_id "jg11863.t1"; gene_id "jg11863";
dsimWXD1_1	ALN_BLOCK	exon	19345233	19347954	.	-	.	transcript_id "jg11864.t1"; gene_id "jg11864";
dsimWXD1_1	ALN_BLOCK	exon	19349311	19366185	.	+	.	transcript_id "jg11865.t1"; gene_id "jg11865";
dsimWXD1_1	ALN_BLOCK	exon	19367015	19370578	.	+	.	transcript_id "jg11866.t1"; gene_id "jg11866";
dsimWXD1_1	ALN_BLOCK	exon	19371954	19372869	.	-	.	transcript_id "jg11867.t1"; gene_id "jg11867";
dsimWXD1_1	ALN_BLOCK	exon	19374087	19375497	.	-	.	transcript_id "jg11868.t1"; gene_id "jg11868";
dsimWXD1_1	AUGUSTUS	start_codon	19376355	19376357	.	+	0	transcript_id "jg11869.t1"; gene_id "jg11869";
dsimWXD1_1	AUGUSTUS	CDS	19376355	19376379	0.86	+	0	transcript_id "jg11869.t1"; gene_id "jg11869";
dsimWXD1_1	AUGUSTUS	exon	19376355	19376379	.	+	.	transcript_id "jg11869.t1"; gene_id "jg11869";
dsimWXD1_1	AUGUSTUS	intron	19376380	19378006	.	+	.	transcript_id "jg11869.t1"; gene_id "jg11869";
dsimWXD1_1	AUGUSTUS	CDS	19378007	19378227	0.49	+	2	transcript_id "jg11869.t1"; gene_id "jg11869";
dsimWXD1_1	AUGUSTUS	exon	19378007	19378227	.	+	.	transcript_id "jg11869.t1"; gene_id "jg11869";
dsimWXD1_1	AUGUSTUS	stop_codon	19378225	19378227	.	+	0	transcript_id "jg11869.t1"; gene_id "jg11869";
dsimWXD1_1	AUGUSTUS	start_codon	19378638	19378640	.	+	0	transcript_id "jg11870.t1"; gene_id "jg11870";
dsimWXD1_1	AUGUSTUS	CDS	19378638	19378961	0.52	+	0	transcript_id "jg11870.t1"; gene_id "jg11870";
dsimWXD1_1	AUGUSTUS	exon	19378638	19378961	.	+	.	transcript_id "jg11870.t1"; gene_id "jg11870";
dsimWXD1_1	AUGUSTUS	intron	19378962	19379594	.	+	.	transcript_id "jg11870.t1"; gene_id "jg11870";
dsimWXD1_1	AUGUSTUS	CDS	19379595	19379875	0.34	+	0	transcript_id "jg11870.t1"; gene_id "jg11870";
dsimWXD1_1	AUGUSTUS	exon	19379595	19379875	.	+	.	transcript_id "jg11870.t1"; gene_id "jg11870";
dsimWXD1_1	AUGUSTUS	intron	19379876	19379951	.	+	.	transcript_id "jg11870.t1"; gene_id "jg11870";
dsimWXD1_1	AUGUSTUS	CDS	19379952	19379961	0.82	+	1	transcript_id "jg11870.t1"; gene_id "jg11870";
dsimWXD1_1	AUGUSTUS	exon	19379952	19379961	.	+	.	transcript_id "jg11870.t1"; gene_id "jg11870";
dsimWXD1_1	AUGUSTUS	stop_codon	19379959	19379961	.	+	0	transcript_id "jg11870.t1"; gene_id "jg11870";
dsimWXD1_1	ALN_BLOCK	exon	19381122	19391929	.	-	.	transcript_id "jg11871.t1"; gene_id "jg11871";
dsimWXD1_1	ALN_BLOCK	exon	19408773	19409362	.	-	.	transcript_id "jg11872.t1"; gene_id "jg11872";
dsimWXD1_1	ALN_BLOCK	exon	19409769	19411364	.	-	.	transcript_id "jg11873.t1"; gene_id "jg11873";
dsimWXD1_1	ALN_BLOCK	exon	19411900	19414356	.	+	.	transcript_id "jg11874.t1"; gene_id "jg11874";
dsimWXD1_1	ALN_BLOCK	exon	19414739	19417549	.	+	.	transcript_id "jg11875.t1"; gene_id "jg11875";
dsimWXD1_1	ALN_BLOCK	exon	19419783	19428110	.	-	.	transcript_id "jg11876.t1"; gene_id "jg11876";
dsimWXD1_1	ALN_BLOCK	exon	19435926	19449933	.	-	.	transcript_id "jg11876.t1"; gene_id "jg11876";
dsimWXD1_1	AUGUSTUS	start_codon	19501087	19501089	.	+	0	transcript_id "jg11877.t1"; gene_id "jg11877";
dsimWXD1_1	AUGUSTUS	CDS	19501087	19501311	0.8	+	0	transcript_id "jg11877.t1"; gene_id "jg11877";
dsimWXD1_1	AUGUSTUS	exon	19501087	19501311	.	+	.	transcript_id "jg11877.t1"; gene_id "jg11877";
dsimWXD1_1	AUGUSTUS	stop_codon	19501309	19501311	.	+	0	transcript_id "jg11877.t1"; gene_id "jg11877";
dsimWXD1_1	ALN_BLOCK	exon	19516775	19521252	.	+	.	transcript_id "jg11878.t1"; gene_id "jg11878";
dsimWXD1_1	ALN_BLOCK	exon	19522174	19529704	.	-	.	transcript_id "jg11879.t1"; gene_id "jg11879";
dsimWXD1_1	ALN_BLOCK	exon	19533387	19535894	.	-	.	transcript_id "jg11880.t1"; gene_id "jg11880";
dsimWXD1_1	ALN_BLOCK	exon	19541774	19548479	.	+	.	transcript_id "jg11881.t1"; gene_id "jg11881";
dsimWXD1_1	ALN_BLOCK	exon	19551364	19553112	.	-	.	transcript_id "jg11882.t1"; gene_id "jg11882";
dsimWXD1_1	AUGUSTUS	stop_codon	19553474	19553476	.	-	0	transcript_id "jg11883.t1"; gene_id "jg11883";
dsimWXD1_1	AUGUSTUS	CDS	19553474	19553874	0.63	-	2	transcript_id "jg11883.t1"; gene_id "jg11883";
dsimWXD1_1	AUGUSTUS	exon	19553474	19553874	.	-	.	transcript_id "jg11883.t1"; gene_id "jg11883";
dsimWXD1_1	AUGUSTUS	intron	19553875	19553937	.	-	.	transcript_id "jg11883.t1"; gene_id "jg11883";
dsimWXD1_1	AUGUSTUS	CDS	19553938	19554104	1	-	1	transcript_id "jg11883.t1"; gene_id "jg11883";
dsimWXD1_1	AUGUSTUS	exon	19553938	19554104	.	-	.	transcript_id "jg11883.t1"; gene_id "jg11883";
dsimWXD1_1	AUGUSTUS	intron	19554105	19554160	.	-	.	transcript_id "jg11883.t1"; gene_id "jg11883";
dsimWXD1_1	AUGUSTUS	CDS	19554161	19554203	1	-	2	transcript_id "jg11883.t1"; gene_id "jg11883";
dsimWXD1_1	AUGUSTUS	exon	19554161	19554203	.	-	.	transcript_id "jg11883.t1"; gene_id "jg11883";
dsimWXD1_1	AUGUSTUS	intron	19554204	19554265	.	-	.	transcript_id "jg11883.t1"; gene_id "jg11883";
dsimWXD1_1	AUGUSTUS	CDS	19554266	19554421	0.55	-	2	transcript_id "jg11883.t1"; gene_id "jg11883";
dsimWXD1_1	AUGUSTUS	exon	19554266	19554421	.	-	.	transcript_id "jg11883.t1"; gene_id "jg11883";
dsimWXD1_1	AUGUSTUS	intron	19554422	19554977	.	-	.	transcript_id "jg11883.t1"; gene_id "jg11883";
dsimWXD1_1	AUGUSTUS	CDS	19554978	19555067	0.67	-	2	transcript_id "jg11883.t1"; gene_id "jg11883";
dsimWXD1_1	AUGUSTUS	exon	19554978	19555067	.	-	.	transcript_id "jg11883.t1"; gene_id "jg11883";
dsimWXD1_1	AUGUSTUS	intron	19555068	19555122	.	-	.	transcript_id "jg11883.t1"; gene_id "jg11883";
dsimWXD1_1	AUGUSTUS	CDS	19555123	19555344	0.99	-	2	transcript_id "jg11883.t1"; gene_id "jg11883";
dsimWXD1_1	AUGUSTUS	exon	19555123	19555344	.	-	.	transcript_id "jg11883.t1"; gene_id "jg11883";
dsimWXD1_1	AUGUSTUS	intron	19555345	19555617	.	-	.	transcript_id "jg11883.t1"; gene_id "jg11883";
dsimWXD1_1	AUGUSTUS	CDS	19555618	19555834	0.92	-	0	transcript_id "jg11883.t1"; gene_id "jg11883";
dsimWXD1_1	AUGUSTUS	exon	19555618	19555834	.	-	.	transcript_id "jg11883.t1"; gene_id "jg11883";
dsimWXD1_1	AUGUSTUS	start_codon	19555832	19555834	.	-	0	transcript_id "jg11883.t1"; gene_id "jg11883";
dsimWXD1_1	ALN_BLOCK	exon	19556838	19557011	.	+	.	transcript_id "jg11884.t1"; gene_id "jg11884";
dsimWXD1_1	ALN_BLOCK	exon	19569626	19570630	.	-	.	transcript_id "jg11885.t1"; gene_id "jg11885";
dsimWXD1_1	ALN_BLOCK	exon	19570825	19571844	.	-	.	transcript_id "jg11886.t1"; gene_id "jg11886";
dsimWXD1_1	AUGUSTUS	stop_codon	19572101	19572103	.	-	0	transcript_id "jg11887.t1"; gene_id "jg11887";
dsimWXD1_1	AUGUSTUS	CDS	19572101	19572519	0.7	-	2	transcript_id "jg11887.t1"; gene_id "jg11887";
dsimWXD1_1	AUGUSTUS	exon	19572101	19572519	.	-	.	transcript_id "jg11887.t1"; gene_id "jg11887";
dsimWXD1_1	AUGUSTUS	intron	19572520	19572573	.	-	.	transcript_id "jg11887.t1"; gene_id "jg11887";
dsimWXD1_1	AUGUSTUS	CDS	19572574	19572752	1	-	1	transcript_id "jg11887.t1"; gene_id "jg11887";
dsimWXD1_1	AUGUSTUS	exon	19572574	19572752	.	-	.	transcript_id "jg11887.t1"; gene_id "jg11887";
dsimWXD1_1	AUGUSTUS	intron	19572753	19572808	.	-	.	transcript_id "jg11887.t1"; gene_id "jg11887";
dsimWXD1_1	AUGUSTUS	CDS	19572809	19572851	1	-	2	transcript_id "jg11887.t1"; gene_id "jg11887";
dsimWXD1_1	AUGUSTUS	exon	19572809	19572851	.	-	.	transcript_id "jg11887.t1"; gene_id "jg11887";
dsimWXD1_1	AUGUSTUS	intron	19572852	19572904	.	-	.	transcript_id "jg11887.t1"; gene_id "jg11887";
dsimWXD1_1	AUGUSTUS	CDS	19572905	19573115	1	-	0	transcript_id "jg11887.t1"; gene_id "jg11887";
dsimWXD1_1	AUGUSTUS	exon	19572905	19573115	.	-	.	transcript_id "jg11887.t1"; gene_id "jg11887";
dsimWXD1_1	AUGUSTUS	start_codon	19573113	19573115	.	-	0	transcript_id "jg11887.t1"; gene_id "jg11887";
dsimWXD1_1	AUGUSTUS	stop_codon	19573615	19573617	.	-	0	transcript_id "jg11888.t1"; gene_id "jg11888";
dsimWXD1_1	AUGUSTUS	CDS	19573615	19574167	1	-	1	transcript_id "jg11888.t1"; gene_id "jg11888";
dsimWXD1_1	AUGUSTUS	exon	19573615	19574167	.	-	.	transcript_id "jg11888.t1"; gene_id "jg11888";
dsimWXD1_1	AUGUSTUS	intron	19574168	19574221	.	-	.	transcript_id "jg11888.t1"; gene_id "jg11888";
dsimWXD1_1	AUGUSTUS	CDS	19574222	19574264	1	-	2	transcript_id "jg11888.t1"; gene_id "jg11888";
dsimWXD1_1	AUGUSTUS	exon	19574222	19574264	.	-	.	transcript_id "jg11888.t1"; gene_id "jg11888";
dsimWXD1_1	AUGUSTUS	intron	19574265	19574315	.	-	.	transcript_id "jg11888.t1"; gene_id "jg11888";
dsimWXD1_1	AUGUSTUS	CDS	19574316	19574541	0.98	-	0	transcript_id "jg11888.t1"; gene_id "jg11888";
dsimWXD1_1	AUGUSTUS	exon	19574316	19574541	.	-	.	transcript_id "jg11888.t1"; gene_id "jg11888";
dsimWXD1_1	AUGUSTUS	start_codon	19574539	19574541	.	-	0	transcript_id "jg11888.t1"; gene_id "jg11888";
dsimWXD1_1	AUGUSTUS	stop_codon	19574746	19574748	.	-	0	transcript_id "jg11889.t1"; gene_id "jg11889";
dsimWXD1_1	AUGUSTUS	CDS	19574746	19574753	0.69	-	2	transcript_id "jg11889.t1"; gene_id "jg11889";
dsimWXD1_1	AUGUSTUS	exon	19574746	19574753	.	-	.	transcript_id "jg11889.t1"; gene_id "jg11889";
dsimWXD1_1	AUGUSTUS	intron	19574754	19574918	.	-	.	transcript_id "jg11889.t1"; gene_id "jg11889";
dsimWXD1_1	AUGUSTUS	CDS	19574919	19575143	0.53	-	2	transcript_id "jg11889.t1"; gene_id "jg11889";
dsimWXD1_1	AUGUSTUS	exon	19574919	19575143	.	-	.	transcript_id "jg11889.t1"; gene_id "jg11889";
dsimWXD1_1	AUGUSTUS	intron	19575144	19575201	.	-	.	transcript_id "jg11889.t1"; gene_id "jg11889";
dsimWXD1_1	AUGUSTUS	CDS	19575202	19575374	1	-	1	transcript_id "jg11889.t1"; gene_id "jg11889";
dsimWXD1_1	AUGUSTUS	exon	19575202	19575374	.	-	.	transcript_id "jg11889.t1"; gene_id "jg11889";
dsimWXD1_1	AUGUSTUS	intron	19575375	19575435	.	-	.	transcript_id "jg11889.t1"; gene_id "jg11889";
dsimWXD1_1	AUGUSTUS	CDS	19575436	19575478	1	-	2	transcript_id "jg11889.t1"; gene_id "jg11889";
dsimWXD1_1	AUGUSTUS	exon	19575436	19575478	.	-	.	transcript_id "jg11889.t1"; gene_id "jg11889";
dsimWXD1_1	AUGUSTUS	intron	19575479	19575544	.	-	.	transcript_id "jg11889.t1"; gene_id "jg11889";
dsimWXD1_1	AUGUSTUS	CDS	19575545	19575776	1	-	0	transcript_id "jg11889.t1"; gene_id "jg11889";
dsimWXD1_1	AUGUSTUS	exon	19575545	19575776	.	-	.	transcript_id "jg11889.t1"; gene_id "jg11889";
dsimWXD1_1	AUGUSTUS	start_codon	19575774	19575776	.	-	0	transcript_id "jg11889.t1"; gene_id "jg11889";
dsimWXD1_1	ALN_BLOCK	exon	19582516	19593923	.	+	.	transcript_id "jg11890.t1"; gene_id "jg11890";
dsimWXD1_1	ALN_BLOCK	exon	19596007	19597494	.	-	.	transcript_id "jg11891.t1"; gene_id "jg11891";
dsimWXD1_1	ALN_BLOCK	exon	19618334	19619671	.	+	.	transcript_id "jg11892.t1"; gene_id "jg11892";
dsimWXD1_1	AUGUSTUS	start_codon	19621550	19621552	.	+	0	transcript_id "jg11893.t1"; gene_id "jg11893";
dsimWXD1_1	AUGUSTUS	CDS	19621550	19621908	0.99	+	0	transcript_id "jg11893.t1"; gene_id "jg11893";
dsimWXD1_1	AUGUSTUS	exon	19621550	19621908	.	+	.	transcript_id "jg11893.t1"; gene_id "jg11893";
dsimWXD1_1	AUGUSTUS	intron	19621909	19622189	.	+	.	transcript_id "jg11893.t1"; gene_id "jg11893";
dsimWXD1_1	AUGUSTUS	CDS	19622190	19622349	0.82	+	1	transcript_id "jg11893.t1"; gene_id "jg11893";
dsimWXD1_1	AUGUSTUS	exon	19622190	19622349	.	+	.	transcript_id "jg11893.t1"; gene_id "jg11893";
dsimWXD1_1	AUGUSTUS	stop_codon	19622347	19622349	.	+	0	transcript_id "jg11893.t1"; gene_id "jg11893";
dsimWXD1_1	AUGUSTUS	start_codon	19625134	19625136	.	+	0	transcript_id "jg11894.t1"; gene_id "jg11894";
dsimWXD1_1	AUGUSTUS	CDS	19625134	19625353	1	+	0	transcript_id "jg11894.t1"; gene_id "jg11894";
dsimWXD1_1	AUGUSTUS	exon	19625134	19625353	.	+	.	transcript_id "jg11894.t1"; gene_id "jg11894";
dsimWXD1_1	AUGUSTUS	intron	19625354	19625414	.	+	.	transcript_id "jg11894.t1"; gene_id "jg11894";
dsimWXD1_1	AUGUSTUS	CDS	19625415	19625457	1	+	2	transcript_id "jg11894.t1"; gene_id "jg11894";
dsimWXD1_1	AUGUSTUS	exon	19625415	19625457	.	+	.	transcript_id "jg11894.t1"; gene_id "jg11894";
dsimWXD1_1	AUGUSTUS	intron	19625458	19625509	.	+	.	transcript_id "jg11894.t1"; gene_id "jg11894";
dsimWXD1_1	AUGUSTUS	CDS	19625510	19625679	1	+	1	transcript_id "jg11894.t1"; gene_id "jg11894";
dsimWXD1_1	AUGUSTUS	exon	19625510	19625679	.	+	.	transcript_id "jg11894.t1"; gene_id "jg11894";
dsimWXD1_1	AUGUSTUS	intron	19625680	19625733	.	+	.	transcript_id "jg11894.t1"; gene_id "jg11894";
dsimWXD1_1	AUGUSTUS	CDS	19625734	19626000	0.49	+	2	transcript_id "jg11894.t1"; gene_id "jg11894";
dsimWXD1_1	AUGUSTUS	exon	19625734	19626000	.	+	.	transcript_id "jg11894.t1"; gene_id "jg11894";
dsimWXD1_1	AUGUSTUS	intron	19626001	19628084	.	+	.	transcript_id "jg11894.t1"; gene_id "jg11894";
dsimWXD1_1	AUGUSTUS	CDS	19628085	19628167	0.39	+	2	transcript_id "jg11894.t1"; gene_id "jg11894";
dsimWXD1_1	AUGUSTUS	exon	19628085	19628167	.	+	.	transcript_id "jg11894.t1"; gene_id "jg11894";
dsimWXD1_1	AUGUSTUS	stop_codon	19628165	19628167	.	+	0	transcript_id "jg11894.t1"; gene_id "jg11894";
dsimWXD1_1	ALN_BLOCK	exon	19640761	19641501	.	-	.	transcript_id "jg11895.t1"; gene_id "jg11895";
dsimWXD1_1	ALN_BLOCK	exon	19643315	19647442	.	-	.	transcript_id "jg11896.t1"; gene_id "jg11896";
dsimWXD1_1	ALN_BLOCK	exon	19650220	19651348	.	-	.	transcript_id "jg11897.t1"; gene_id "jg11897";
dsimWXD1_1	ALN_BLOCK	exon	19651723	19653586	.	-	.	transcript_id "jg11898.t1"; gene_id "jg11898";
dsimWXD1_1	ALN_BLOCK	exon	19654723	19658908	.	-	.	transcript_id "jg11899.t1"; gene_id "jg11899";
dsimWXD1_1	ALN_BLOCK	exon	19659861	19665519	.	+	.	transcript_id "jg11900.t1"; gene_id "jg11900";
dsimWXD1_1	ALN_BLOCK	exon	19667061	19668964	.	+	.	transcript_id "jg11901.t1"; gene_id "jg11901";
dsimWXD1_1	ALN_BLOCK	exon	19670194	19672698	.	+	.	transcript_id "jg11902.t1"; gene_id "jg11902";
dsimWXD1_1	AUGUSTUS	start_codon	19676677	19676679	.	+	0	transcript_id "jg11903.t1"; gene_id "jg11903";
dsimWXD1_1	AUGUSTUS	CDS	19676677	19676754	0.47	+	0	transcript_id "jg11903.t1"; gene_id "jg11903";
dsimWXD1_1	AUGUSTUS	exon	19676677	19676754	.	+	.	transcript_id "jg11903.t1"; gene_id "jg11903";
dsimWXD1_1	AUGUSTUS	intron	19676755	19676817	.	+	.	transcript_id "jg11903.t1"; gene_id "jg11903";
dsimWXD1_1	AUGUSTUS	CDS	19676818	19676988	0.56	+	0	transcript_id "jg11903.t1"; gene_id "jg11903";
dsimWXD1_1	AUGUSTUS	exon	19676818	19676988	.	+	.	transcript_id "jg11903.t1"; gene_id "jg11903";
dsimWXD1_1	AUGUSTUS	intron	19676989	19681239	.	+	.	transcript_id "jg11903.t1"; gene_id "jg11903";
dsimWXD1_1	AUGUSTUS	CDS	19681240	19681304	0.93	+	0	transcript_id "jg11903.t1"; gene_id "jg11903";
dsimWXD1_1	AUGUSTUS	exon	19681240	19681304	.	+	.	transcript_id "jg11903.t1"; gene_id "jg11903";
dsimWXD1_1	AUGUSTUS	intron	19681305	19684937	.	+	.	transcript_id "jg11903.t1"; gene_id "jg11903";
dsimWXD1_1	AUGUSTUS	CDS	19684938	19684962	0.95	+	1	transcript_id "jg11903.t1"; gene_id "jg11903";
dsimWXD1_1	AUGUSTUS	exon	19684938	19684962	.	+	.	transcript_id "jg11903.t1"; gene_id "jg11903";
dsimWXD1_1	AUGUSTUS	stop_codon	19684960	19684962	.	+	0	transcript_id "jg11903.t1"; gene_id "jg11903";
dsimWXD1_1	ALN_BLOCK	exon	19685053	19685085	.	+	.	transcript_id "jg11905.t1"; gene_id "jg11905";
dsimWXD1_1	ALN_BLOCK	exon	19685238	19685262	.	+	.	transcript_id "jg11905.t1"; gene_id "jg11905";
dsimWXD1_1	AUGUSTUS	stop_codon	19685686	19685688	.	-	0	transcript_id "jg11904.t1"; gene_id "jg11904";
dsimWXD1_1	AUGUSTUS	CDS	19685686	19686248	1	-	2	transcript_id "jg11904.t1"; gene_id "jg11904";
dsimWXD1_1	AUGUSTUS	exon	19685686	19686248	.	-	.	transcript_id "jg11904.t1"; gene_id "jg11904";
dsimWXD1_1	ALN_BLOCK	exon	19685781	19685802	.	+	.	transcript_id "jg11905.t1"; gene_id "jg11905";
dsimWXD1_1	AUGUSTUS	intron	19686249	19686332	.	-	.	transcript_id "jg11904.t1"; gene_id "jg11904";
dsimWXD1_1	AUGUSTUS	CDS	19686333	19686699	0.87	-	0	transcript_id "jg11904.t1"; gene_id "jg11904";
dsimWXD1_1	AUGUSTUS	exon	19686333	19686699	.	-	.	transcript_id "jg11904.t1"; gene_id "jg11904";
dsimWXD1_1	ALN_BLOCK	exon	19686488	19686509	.	+	.	transcript_id "jg11905.t1"; gene_id "jg11905";
dsimWXD1_1	AUGUSTUS	start_codon	19686697	19686699	.	-	0	transcript_id "jg11904.t1"; gene_id "jg11904";
dsimWXD1_1	ALN_BLOCK	exon	19686795	19691910	.	+	.	transcript_id "jg11905.t1"; gene_id "jg11905";
dsimWXD1_1	ALN_BLOCK	exon	19693187	19693579	.	+	.	transcript_id "jg11906.t1"; gene_id "jg11906";
dsimWXD1_1	ALN_BLOCK	exon	19693678	19694767	.	-	.	transcript_id "jg11907.t1"; gene_id "jg11907";
dsimWXD1_1	ALN_BLOCK	exon	19696145	19696744	.	-	.	transcript_id "jg11908.t1"; gene_id "jg11908";
dsimWXD1_1	AUGUSTUS	start_codon	19699111	19699113	.	+	0	transcript_id "jg11909.t1"; gene_id "jg11909";
dsimWXD1_1	AUGUSTUS	CDS	19699111	19699569	1	+	0	transcript_id "jg11909.t1"; gene_id "jg11909";
dsimWXD1_1	AUGUSTUS	exon	19699111	19699569	.	+	.	transcript_id "jg11909.t1"; gene_id "jg11909";
dsimWXD1_1	AUGUSTUS	stop_codon	19699567	19699569	.	+	0	transcript_id "jg11909.t1"; gene_id "jg11909";
dsimWXD1_1	AUGUSTUS	start_codon	19699794	19699796	.	+	0	transcript_id "jg11910.t1"; gene_id "jg11910";
dsimWXD1_1	AUGUSTUS	CDS	19699794	19700243	0.49	+	0	transcript_id "jg11910.t1"; gene_id "jg11910";
dsimWXD1_1	AUGUSTUS	exon	19699794	19700243	.	+	.	transcript_id "jg11910.t1"; gene_id "jg11910";
dsimWXD1_1	AUGUSTUS	stop_codon	19700241	19700243	.	+	0	transcript_id "jg11910.t1"; gene_id "jg11910";
dsimWXD1_1	AUGUSTUS	start_codon	19700712	19700714	.	+	0	transcript_id "jg11911.t1"; gene_id "jg11911";
dsimWXD1_1	AUGUSTUS	CDS	19700712	19701149	0.69	+	0	transcript_id "jg11911.t1"; gene_id "jg11911";
dsimWXD1_1	AUGUSTUS	exon	19700712	19701149	.	+	.	transcript_id "jg11911.t1"; gene_id "jg11911";
dsimWXD1_1	AUGUSTUS	stop_codon	19701147	19701149	.	+	0	transcript_id "jg11911.t1"; gene_id "jg11911";
dsimWXD1_1	ALN_BLOCK	exon	19701465	19702091	.	+	.	transcript_id "jg11912.t1"; gene_id "jg11912";
dsimWXD1_1	ALN_BLOCK	exon	19702199	19703599	.	-	.	transcript_id "jg11913.t1"; gene_id "jg11913";
dsimWXD1_1	AUGUSTUS	stop_codon	19703828	19703830	.	-	0	transcript_id "jg11915.t1"; gene_id "jg11915";
dsimWXD1_1	AUGUSTUS	CDS	19703828	19704082	1	-	0	transcript_id "jg11915.t1"; gene_id "jg11915";
dsimWXD1_1	AUGUSTUS	exon	19703828	19704082	.	-	.	transcript_id "jg11915.t1"; gene_id "jg11915";
dsimWXD1_1	AUGUSTUS	start_codon	19704080	19704082	.	-	0	transcript_id "jg11915.t1"; gene_id "jg11915";
dsimWXD1_1	AUGUSTUS	stop_codon	19704148	19704150	.	-	0	transcript_id "jg11914.t1"; gene_id "jg11914";
dsimWXD1_1	AUGUSTUS	CDS	19704148	19704308	1	-	2	transcript_id "jg11914.t1"; gene_id "jg11914";
dsimWXD1_1	AUGUSTUS	exon	19704148	19704308	.	-	.	transcript_id "jg11914.t1"; gene_id "jg11914";
dsimWXD1_1	AUGUSTUS	intron	19704309	19704369	.	-	.	transcript_id "jg11914.t1"; gene_id "jg11914";
dsimWXD1_1	AUGUSTUS	CDS	19704370	19704433	1	-	0	transcript_id "jg11914.t1"; gene_id "jg11914";
dsimWXD1_1	AUGUSTUS	exon	19704370	19704433	.	-	.	transcript_id "jg11914.t1"; gene_id "jg11914";
dsimWXD1_1	AUGUSTUS	start_codon	19704431	19704433	.	-	0	transcript_id "jg11914.t1"; gene_id "jg11914";
dsimWXD1_1	ALN_BLOCK	exon	19704867	19706105	.	+	.	transcript_id "jg11916.t1"; gene_id "jg11916";
dsimWXD1_1	AUGUSTUS	start_codon	19706341	19706343	.	+	0	transcript_id "jg11917.t1"; gene_id "jg11917";
dsimWXD1_1	AUGUSTUS	CDS	19706341	19706889	1	+	0	transcript_id "jg11917.t1"; gene_id "jg11917";
dsimWXD1_1	AUGUSTUS	exon	19706341	19706889	.	+	.	transcript_id "jg11917.t1"; gene_id "jg11917";
dsimWXD1_1	AUGUSTUS	stop_codon	19706887	19706889	.	+	0	transcript_id "jg11917.t1"; gene_id "jg11917";
dsimWXD1_1	ALN_BLOCK	exon	19711173	19713858	.	+	.	transcript_id "jg11918.t1"; gene_id "jg11918";
dsimWXD1_1	ALN_BLOCK	exon	19719934	19720668	.	+	.	transcript_id "jg11919.t1"; gene_id "jg11919";
dsimWXD1_1	ALN_BLOCK	exon	19720880	19722002	.	-	.	transcript_id "jg11920.t1"; gene_id "jg11920";
dsimWXD1_1	ALN_BLOCK	exon	19722649	19723053	.	-	.	transcript_id "jg11921.t1"; gene_id "jg11921";
dsimWXD1_1	ALN_BLOCK	exon	19723584	19724726	.	+	.	transcript_id "jg11922.t1"; gene_id "jg11922";
dsimWXD1_1	ALN_BLOCK	exon	19724886	19725321	.	-	.	transcript_id "jg11923.t1"; gene_id "jg11923";
dsimWXD1_1	ALN_BLOCK	exon	19726537	19727234	.	+	.	transcript_id "jg11924.t1"; gene_id "jg11924";
dsimWXD1_1	ALN_BLOCK	exon	19727328	19730996	.	-	.	transcript_id "jg11925.t1"; gene_id "jg11925";
dsimWXD1_1	ALN_BLOCK	exon	19731166	19731323	.	-	.	transcript_id "jg11925.t1"; gene_id "jg11925";
dsimWXD1_1	ALN_BLOCK	exon	19732787	19733193	.	-	.	transcript_id "jg11926.t1"; gene_id "jg11926";
dsimWXD1_1	ALN_BLOCK	exon	19744728	19746034	.	-	.	transcript_id "jg11927.t1"; gene_id "jg11927";
dsimWXD1_1	ALN_BLOCK	exon	19750271	19750683	.	+	.	transcript_id "jg11928.t1"; gene_id "jg11928";
dsimWXD1_1	ALN_BLOCK	exon	19753560	19753577	.	-	.	transcript_id "jg11929.t1"; gene_id "jg11929";
dsimWXD1_1	ALN_BLOCK	exon	19753738	19754363	.	-	.	transcript_id "jg11929.t1"; gene_id "jg11929";
dsimWXD1_1	ALN_BLOCK	exon	19755733	19758372	.	+	.	transcript_id "jg11930.t1"; gene_id "jg11930";
dsimWXD1_1	ALN_BLOCK	exon	19782511	19782861	.	+	.	transcript_id "jg11931.t1"; gene_id "jg11931";
dsimWXD1_1	AUGUSTUS	start_codon	19798921	19798923	.	+	0	transcript_id "jg11932.t1"; gene_id "jg11932";
dsimWXD1_1	AUGUSTUS	CDS	19798921	19799089	0.84	+	0	transcript_id "jg11932.t1"; gene_id "jg11932";
dsimWXD1_1	AUGUSTUS	exon	19798921	19799089	.	+	.	transcript_id "jg11932.t1"; gene_id "jg11932";
dsimWXD1_1	AUGUSTUS	intron	19799090	19799147	.	+	.	transcript_id "jg11932.t1"; gene_id "jg11932";
dsimWXD1_1	AUGUSTUS	CDS	19799148	19799269	1	+	2	transcript_id "jg11932.t1"; gene_id "jg11932";
dsimWXD1_1	AUGUSTUS	exon	19799148	19799269	.	+	.	transcript_id "jg11932.t1"; gene_id "jg11932";
dsimWXD1_1	AUGUSTUS	intron	19799270	19799330	.	+	.	transcript_id "jg11932.t1"; gene_id "jg11932";
dsimWXD1_1	AUGUSTUS	CDS	19799331	19799689	1	+	0	transcript_id "jg11932.t1"; gene_id "jg11932";
dsimWXD1_1	AUGUSTUS	exon	19799331	19799689	.	+	.	transcript_id "jg11932.t1"; gene_id "jg11932";
dsimWXD1_1	AUGUSTUS	intron	19799690	19799830	.	+	.	transcript_id "jg11932.t1"; gene_id "jg11932";
dsimWXD1_1	AUGUSTUS	CDS	19799831	19799899	1	+	1	transcript_id "jg11932.t1"; gene_id "jg11932";
dsimWXD1_1	AUGUSTUS	exon	19799831	19799899	.	+	.	transcript_id "jg11932.t1"; gene_id "jg11932";
dsimWXD1_1	AUGUSTUS	intron	19799900	19800026	.	+	.	transcript_id "jg11932.t1"; gene_id "jg11932";
dsimWXD1_1	AUGUSTUS	CDS	19800027	19800115	1	+	1	transcript_id "jg11932.t1"; gene_id "jg11932";
dsimWXD1_1	AUGUSTUS	exon	19800027	19800115	.	+	.	transcript_id "jg11932.t1"; gene_id "jg11932";
dsimWXD1_1	AUGUSTUS	intron	19800116	19800182	.	+	.	transcript_id "jg11932.t1"; gene_id "jg11932";
dsimWXD1_1	AUGUSTUS	CDS	19800183	19800331	1	+	2	transcript_id "jg11932.t1"; gene_id "jg11932";
dsimWXD1_1	AUGUSTUS	exon	19800183	19800331	.	+	.	transcript_id "jg11932.t1"; gene_id "jg11932";
dsimWXD1_1	AUGUSTUS	stop_codon	19800329	19800331	.	+	0	transcript_id "jg11932.t1"; gene_id "jg11932";
dsimWXD1_1	AUGUSTUS	start_codon	19802251	19802253	.	+	0	transcript_id "jg11933.t1"; gene_id "jg11933";
dsimWXD1_1	AUGUSTUS	CDS	19802251	19802308	0.74	+	0	transcript_id "jg11933.t1"; gene_id "jg11933";
dsimWXD1_1	AUGUSTUS	exon	19802251	19802308	.	+	.	transcript_id "jg11933.t1"; gene_id "jg11933";
dsimWXD1_1	AUGUSTUS	intron	19802309	19804967	.	+	.	transcript_id "jg11933.t1"; gene_id "jg11933";
dsimWXD1_1	AUGUSTUS	CDS	19804968	19805125	0.58	+	2	transcript_id "jg11933.t1"; gene_id "jg11933";
dsimWXD1_1	AUGUSTUS	exon	19804968	19805125	.	+	.	transcript_id "jg11933.t1"; gene_id "jg11933";
dsimWXD1_1	AUGUSTUS	intron	19805126	19805399	.	+	.	transcript_id "jg11933.t1"; gene_id "jg11933";
dsimWXD1_1	AUGUSTUS	CDS	19805400	19805738	0.58	+	0	transcript_id "jg11933.t1"; gene_id "jg11933";
dsimWXD1_1	AUGUSTUS	exon	19805400	19805738	.	+	.	transcript_id "jg11933.t1"; gene_id "jg11933";
dsimWXD1_1	AUGUSTUS	stop_codon	19805736	19805738	.	+	0	transcript_id "jg11933.t1"; gene_id "jg11933";
dsimWXD1_1	ALN_BLOCK	exon	19816255	19817974	.	-	.	transcript_id "jg11934.t1"; gene_id "jg11934";
dsimWXD1_1	ALN_BLOCK	exon	19822863	19823174	.	+	.	transcript_id "jg11935.t1"; gene_id "jg11935";
dsimWXD1_1	ALN_BLOCK	exon	19824402	19825496	.	-	.	transcript_id "jg11936.t1"; gene_id "jg11936";
dsimWXD1_1	ALN_BLOCK	exon	19826021	19827204	.	-	.	transcript_id "jg11937.t1"; gene_id "jg11937";
dsimWXD1_1	AUGUSTUS	start_codon	19828351	19828353	.	+	0	transcript_id "jg11938.t1"; gene_id "jg11938";
dsimWXD1_1	AUGUSTUS	CDS	19828351	19828391	0.74	+	0	transcript_id "jg11938.t1"; gene_id "jg11938";
dsimWXD1_1	AUGUSTUS	exon	19828351	19828391	.	+	.	transcript_id "jg11938.t1"; gene_id "jg11938";
dsimWXD1_1	AUGUSTUS	intron	19828392	19828456	.	+	.	transcript_id "jg11938.t1"; gene_id "jg11938";
dsimWXD1_1	AUGUSTUS	CDS	19828457	19828579	0.74	+	1	transcript_id "jg11938.t1"; gene_id "jg11938";
dsimWXD1_1	AUGUSTUS	exon	19828457	19828579	.	+	.	transcript_id "jg11938.t1"; gene_id "jg11938";
dsimWXD1_1	AUGUSTUS	intron	19828580	19829938	.	+	.	transcript_id "jg11938.t1"; gene_id "jg11938";
dsimWXD1_1	AUGUSTUS	CDS	19829939	19830137	0.71	+	1	transcript_id "jg11938.t1"; gene_id "jg11938";
dsimWXD1_1	AUGUSTUS	exon	19829939	19830137	.	+	.	transcript_id "jg11938.t1"; gene_id "jg11938";
dsimWXD1_1	AUGUSTUS	stop_codon	19830135	19830137	.	+	0	transcript_id "jg11938.t1"; gene_id "jg11938";
dsimWXD1_1	ALN_BLOCK	exon	19839149	19849654	.	-	.	transcript_id "jg11939.t1"; gene_id "jg11939";
dsimWXD1_1	ALN_BLOCK	exon	19852578	19853307	.	-	.	transcript_id "jg11940.t1"; gene_id "jg11940";
dsimWXD1_1	ALN_BLOCK	exon	19854028	19854644	.	-	.	transcript_id "jg11941.t1"; gene_id "jg11941";
dsimWXD1_1	ALN_BLOCK	exon	19856089	19857282	.	-	.	transcript_id "jg11942.t1"; gene_id "jg11942";
dsimWXD1_1	ALN_BLOCK	exon	19879686	19880455	.	+	.	transcript_id "jg11943.t1"; gene_id "jg11943";
dsimWXD1_1	ALN_BLOCK	exon	19883440	19885248	.	-	.	transcript_id "jg11944.t1"; gene_id "jg11944";
dsimWXD1_1	ALN_BLOCK	exon	19900868	19901842	.	-	.	transcript_id "jg11945.t1"; gene_id "jg11945";
dsimWXD1_1	ALN_BLOCK	exon	19949457	19949700	.	+	.	transcript_id "jg11946.t1"; gene_id "jg11946";
dsimWXD1_1	ALN_BLOCK	exon	19950534	19950546	.	+	.	transcript_id "jg11946.t1"; gene_id "jg11946";
dsimWXD1_1	ALN_BLOCK	exon	19951052	19951059	.	+	.	transcript_id "jg11946.t1"; gene_id "jg11946";
dsimWXD1_1	ALN_BLOCK	exon	19951801	19951833	.	+	.	transcript_id "jg11946.t1"; gene_id "jg11946";
dsimWXD1_1	ALN_BLOCK	exon	19952223	19952238	.	+	.	transcript_id "jg11946.t1"; gene_id "jg11946";
dsimWXD1_1	ALN_BLOCK	exon	19952473	19952574	.	+	.	transcript_id "jg11946.t1"; gene_id "jg11946";
dsimWXD1_1	ALN_BLOCK	exon	19953400	19953438	.	+	.	transcript_id "jg11946.t1"; gene_id "jg11946";
dsimWXD1_1	ALN_BLOCK	exon	19954056	19954065	.	+	.	transcript_id "jg11946.t1"; gene_id "jg11946";
dsimWXD1_1	ALN_BLOCK	exon	19957029	19957031	.	+	.	transcript_id "jg11946.t1"; gene_id "jg11946";
dsimWXD1_1	ALN_BLOCK	exon	19957706	19957719	.	+	.	transcript_id "jg11946.t1"; gene_id "jg11946";
dsimWXD1_1	ALN_BLOCK	exon	19959273	19959284	.	+	.	transcript_id "jg11946.t1"; gene_id "jg11946";
dsimWXD1_1	ALN_BLOCK	exon	19962229	19962234	.	+	.	transcript_id "jg11946.t1"; gene_id "jg11946";
dsimWXD1_1	ALN_BLOCK	exon	19962516	19963749	.	+	.	transcript_id "jg11946.t1"; gene_id "jg11946";
dsimWXD1_1	ALN_BLOCK	exon	19970961	19971714	.	+	.	transcript_id "jg11947.t1"; gene_id "jg11947";
dsimWXD1_1	ALN_BLOCK	exon	19983290	19989344	.	+	.	transcript_id "jg11948.t1"; gene_id "jg11948";
dsimWXD1_1	ALN_BLOCK	exon	19989501	19989721	.	+	.	transcript_id "jg11948.t1"; gene_id "jg11948";
dsimWXD1_1	ALN_BLOCK	exon	19989832	19990176	.	-	.	transcript_id "jg11949.t1"; gene_id "jg11949";
dsimWXD1_1	ALN_BLOCK	exon	19993408	19994111	.	+	.	transcript_id "jg11950.t1"; gene_id "jg11950";
dsimWXD1_1	ALN_BLOCK	exon	19994331	19995732	.	+	.	transcript_id "jg11950.t1"; gene_id "jg11950";
dsimWXD1_1	ALN_BLOCK	exon	19996841	19998136	.	+	.	transcript_id "jg11951.t1"; gene_id "jg11951";
dsimWXD1_1	ALN_BLOCK	exon	19998555	19999835	.	-	.	transcript_id "jg11952.t1"; gene_id "jg11952";
dsimWXD1_1	AUGUSTUS	start_codon	20000023	20000025	.	+	0	transcript_id "jg11953.t1"; gene_id "jg11953";
dsimWXD1_1	AUGUSTUS	CDS	20000023	20000326	0.99	+	0	transcript_id "jg11953.t1"; gene_id "jg11953";
dsimWXD1_1	AUGUSTUS	exon	20000023	20000326	.	+	.	transcript_id "jg11953.t1"; gene_id "jg11953";
dsimWXD1_1	AUGUSTUS	intron	20000327	20000866	.	+	.	transcript_id "jg11953.t1"; gene_id "jg11953";
dsimWXD1_1	AUGUSTUS	CDS	20000867	20001042	0.98	+	2	transcript_id "jg11953.t1"; gene_id "jg11953";
dsimWXD1_1	AUGUSTUS	exon	20000867	20001042	.	+	.	transcript_id "jg11953.t1"; gene_id "jg11953";
dsimWXD1_1	AUGUSTUS	intron	20001043	20001091	.	+	.	transcript_id "jg11953.t1"; gene_id "jg11953";
dsimWXD1_1	AUGUSTUS	CDS	20001092	20001259	1	+	0	transcript_id "jg11953.t1"; gene_id "jg11953";
dsimWXD1_1	AUGUSTUS	exon	20001092	20001259	.	+	.	transcript_id "jg11953.t1"; gene_id "jg11953";
dsimWXD1_1	AUGUSTUS	stop_codon	20001257	20001259	.	+	0	transcript_id "jg11953.t1"; gene_id "jg11953";
dsimWXD1_1	ALN_BLOCK	exon	20006236	20007118	.	-	.	transcript_id "jg11954.t1"; gene_id "jg11954";
dsimWXD1_1	ALN_BLOCK	exon	20008757	20027252	.	-	.	transcript_id "jg11955.t1"; gene_id "jg11955";
dsimWXD1_1	ALN_BLOCK	exon	20055388	20055999	.	+	.	transcript_id "jg11956.t1"; gene_id "jg11956";
dsimWXD1_1	ALN_BLOCK	exon	20062517	20063551	.	-	.	transcript_id "jg11957.t1"; gene_id "jg11957";
dsimWXD1_1	AUGUSTUS	stop_codon	20076948	20076950	.	-	0	transcript_id "jg11958.t1"; gene_id "jg11958";
dsimWXD1_1	AUGUSTUS	CDS	20076948	20078162	1	-	0	transcript_id "jg11958.t1"; gene_id "jg11958";
dsimWXD1_1	AUGUSTUS	exon	20076948	20078162	.	-	.	transcript_id "jg11958.t1"; gene_id "jg11958";
dsimWXD1_1	AUGUSTUS	start_codon	20078160	20078162	.	-	0	transcript_id "jg11958.t1"; gene_id "jg11958";
dsimWXD1_1	ALN_BLOCK	exon	20079672	20081123	.	-	.	transcript_id "jg11959.t1"; gene_id "jg11959";
dsimWXD1_1	ALN_BLOCK	exon	20087340	20089696	.	+	.	transcript_id "jg11960.t1"; gene_id "jg11960";
dsimWXD1_1	ALN_BLOCK	exon	20090164	20091558	.	-	.	transcript_id "jg11961.t1"; gene_id "jg11961";
dsimWXD1_1	ALN_BLOCK	exon	20091932	20093739	.	-	.	transcript_id "jg11962.t1"; gene_id "jg11962";
dsimWXD1_1	ALN_BLOCK	exon	20094044	20095651	.	-	.	transcript_id "jg11963.t1"; gene_id "jg11963";
dsimWXD1_1	ALN_BLOCK	exon	20096813	20098135	.	+	.	transcript_id "jg11964.t1"; gene_id "jg11964";
dsimWXD1_1	ALN_BLOCK	exon	20101670	20105393	.	+	.	transcript_id "jg11965.t1"; gene_id "jg11965";
dsimWXD1_1	ALN_BLOCK	exon	20106397	20107769	.	-	.	transcript_id "jg11966.t1"; gene_id "jg11966";
dsimWXD1_1	ALN_BLOCK	exon	20107964	20109085	.	-	.	transcript_id "jg11967.t1"; gene_id "jg11967";
dsimWXD1_1	ALN_BLOCK	exon	20110929	20118321	.	-	.	transcript_id "jg11968.t1"; gene_id "jg11968";
dsimWXD1_1	ALN_BLOCK	exon	20122494	20125032	.	+	.	transcript_id "jg11969.t1"; gene_id "jg11969";
dsimWXD1_1	ALN_BLOCK	exon	20126132	20131979	.	-	.	transcript_id "jg11970.t1"; gene_id "jg11970";
dsimWXD1_1	ALN_BLOCK	exon	20132843	20133873	.	+	.	transcript_id "jg11971.t1"; gene_id "jg11971";
dsimWXD1_1	ALN_BLOCK	exon	20134243	20135294	.	+	.	transcript_id "jg11972.t1"; gene_id "jg11972";
dsimWXD1_1	ALN_BLOCK	exon	20142292	20143558	.	+	.	transcript_id "jg11973.t1"; gene_id "jg11973";
dsimWXD1_1	ALN_BLOCK	exon	20144046	20146651	.	-	.	transcript_id "jg11974.t1"; gene_id "jg11974";
dsimWXD1_1	ALN_BLOCK	exon	20147138	20149394	.	+	.	transcript_id "jg11975.t1"; gene_id "jg11975";
dsimWXD1_1	ALN_BLOCK	exon	20149610	20150441	.	-	.	transcript_id "jg11976.t1"; gene_id "jg11976";
dsimWXD1_1	ALN_BLOCK	exon	20158343	20158666	.	+	.	transcript_id "jg11977.t1"; gene_id "jg11977";
dsimWXD1_1	ALN_BLOCK	exon	20159582	20160673	.	+	.	transcript_id "jg11978.t1"; gene_id "jg11978";
dsimWXD1_1	ALN_BLOCK	exon	20182213	20191833	.	+	.	transcript_id "jg11979.t1"; gene_id "jg11979";
dsimWXD1_1	ALN_BLOCK	exon	20192174	20193899	.	-	.	transcript_id "jg11980.t1"; gene_id "jg11980";
dsimWXD1_1	ALN_BLOCK	exon	20194433	20196548	.	+	.	transcript_id "jg11981.t1"; gene_id "jg11981";
dsimWXD1_1	ALN_BLOCK	exon	20196733	20197779	.	-	.	transcript_id "jg11982.t1"; gene_id "jg11982";
dsimWXD1_1	ALN_BLOCK	exon	20200621	20201874	.	+	.	transcript_id "jg11983.t1"; gene_id "jg11983";
dsimWXD1_1	ALN_BLOCK	exon	20202554	20205016	.	+	.	transcript_id "jg11984.t1"; gene_id "jg11984";
dsimWXD1_1	ALN_BLOCK	exon	20205592	20208605	.	+	.	transcript_id "jg11985.t1"; gene_id "jg11985";
dsimWXD1_1	ALN_BLOCK	exon	20209695	20211249	.	-	.	transcript_id "jg11986.t1"; gene_id "jg11986";
dsimWXD1_1	ALN_BLOCK	exon	20223314	20225132	.	-	.	transcript_id "jg11987.t1"; gene_id "jg11987";
dsimWXD1_1	ALN_BLOCK	exon	20225738	20227561	.	-	.	transcript_id "jg11988.t1"; gene_id "jg11988";
dsimWXD1_1	ALN_BLOCK	exon	20228631	20230352	.	-	.	transcript_id "jg11989.t1"; gene_id "jg11989";
dsimWXD1_1	ALN_BLOCK	exon	20231015	20231995	.	+	.	transcript_id "jg11991.t1"; gene_id "jg11991";
dsimWXD1_1	ALN_BLOCK	exon	20233010	20236000	.	+	.	transcript_id "jg11990.t1"; gene_id "jg11990";
dsimWXD1_1	ALN_BLOCK	exon	20237129	20238000	.	-	.	transcript_id "jg11992.t1"; gene_id "jg11992";
dsimWXD1_1	ALN_BLOCK	exon	20238121	20240467	.	-	.	transcript_id "jg11993.t1"; gene_id "jg11993";
dsimWXD1_1	ALN_BLOCK	exon	20240799	20243066	.	-	.	transcript_id "jg11994.t1"; gene_id "jg11994";
dsimWXD1_1	ALN_BLOCK	exon	20243399	20246541	.	-	.	transcript_id "jg11995.t1"; gene_id "jg11995";
dsimWXD1_1	AUGUSTUS	start_codon	20264180	20264182	.	+	0	transcript_id "jg11996.t1"; gene_id "jg11996";
dsimWXD1_1	AUGUSTUS	CDS	20264180	20264245	1	+	0	transcript_id "jg11996.t1"; gene_id "jg11996";
dsimWXD1_1	AUGUSTUS	exon	20264180	20264245	.	+	.	transcript_id "jg11996.t1"; gene_id "jg11996";
dsimWXD1_1	AUGUSTUS	intron	20264246	20282119	.	+	.	transcript_id "jg11996.t1"; gene_id "jg11996";
dsimWXD1_1	AUGUSTUS	CDS	20282120	20282791	1	+	0	transcript_id "jg11996.t1"; gene_id "jg11996";
dsimWXD1_1	AUGUSTUS	exon	20282120	20282791	.	+	.	transcript_id "jg11996.t1"; gene_id "jg11996";
dsimWXD1_1	AUGUSTUS	stop_codon	20282789	20282791	.	+	0	transcript_id "jg11996.t1"; gene_id "jg11996";
dsimWXD1_1	ALN_BLOCK	exon	20296884	20304607	.	+	.	transcript_id "jg11998.t1"; gene_id "jg11998";
dsimWXD1_1	ALN_BLOCK	exon	20313161	20316085	.	+	.	transcript_id "jg11999.t1"; gene_id "jg11999";
dsimWXD1_1	ALN_BLOCK	exon	20317761	20319794	.	-	.	transcript_id "jg12000.t1"; gene_id "jg12000";
dsimWXD1_1	ALN_BLOCK	exon	20343936	20347251	.	+	.	transcript_id "jg12001.t1"; gene_id "jg12001";
dsimWXD1_1	AUGUSTUS	stop_codon	20348145	20348147	.	-	0	transcript_id "jg12002.t1"; gene_id "jg12002";
dsimWXD1_1	AUGUSTUS	CDS	20348145	20348462	1	-	0	transcript_id "jg12002.t1"; gene_id "jg12002";
dsimWXD1_1	AUGUSTUS	exon	20348145	20348462	.	-	.	transcript_id "jg12002.t1"; gene_id "jg12002";
dsimWXD1_1	AUGUSTUS	start_codon	20348460	20348462	.	-	0	transcript_id "jg12002.t1"; gene_id "jg12002";
dsimWXD1_1	ALN_BLOCK	exon	20348963	20350762	.	-	.	transcript_id "jg12003.t1"; gene_id "jg12003";
dsimWXD1_1	ALN_BLOCK	exon	20350912	20351126	.	+	.	transcript_id "jg12004.t1"; gene_id "jg12004";
dsimWXD1_1	ALN_BLOCK	exon	20353125	20364837	.	-	.	transcript_id "jg12005.t1"; gene_id "jg12005";
dsimWXD1_1	ALN_BLOCK	exon	20367019	20367477	.	+	.	transcript_id "jg12006.t1"; gene_id "jg12006";
dsimWXD1_1	ALN_BLOCK	exon	20391530	20394094	.	+	.	transcript_id "jg12007.t1"; gene_id "jg12007";
dsimWXD1_1	ALN_BLOCK	exon	20396154	20398722	.	+	.	transcript_id "jg12008.t1"; gene_id "jg12008";
dsimWXD1_1	ALN_BLOCK	exon	20402803	20409211	.	+	.	transcript_id "jg12009.t1"; gene_id "jg12009";
dsimWXD1_1	ALN_BLOCK	exon	20410733	20418190	.	-	.	transcript_id "jg12010.t1"; gene_id "jg12010";
dsimWXD1_1	ALN_BLOCK	exon	20420882	20424319	.	+	.	transcript_id "jg12011.t1"; gene_id "jg12011";
dsimWXD1_1	ALN_BLOCK	exon	20426439	20428029	.	-	.	transcript_id "jg12012.t1"; gene_id "jg12012";
dsimWXD1_1	ALN_BLOCK	exon	20428431	20428952	.	+	.	transcript_id "jg12013.t1"; gene_id "jg12013";
dsimWXD1_1	ALN_BLOCK	exon	20429766	20432015	.	-	.	transcript_id "jg12014.t1"; gene_id "jg12014";
dsimWXD1_1	ALN_BLOCK	exon	20432675	20434105	.	+	.	transcript_id "jg12015.t1"; gene_id "jg12015";
dsimWXD1_1	ALN_BLOCK	exon	20435728	20436906	.	-	.	transcript_id "jg12016.t1"; gene_id "jg12016";
dsimWXD1_1	ALN_BLOCK	exon	20437708	20442061	.	+	.	transcript_id "jg12017.t1"; gene_id "jg12017";
dsimWXD1_1	ALN_BLOCK	exon	20442630	20443521	.	-	.	transcript_id "jg12018.t1"; gene_id "jg12018";
dsimWXD1_1	ALN_BLOCK	exon	20444075	20446146	.	+	.	transcript_id "jg12019.t1"; gene_id "jg12019";
dsimWXD1_1	ALN_BLOCK	exon	20482953	20487792	.	+	.	transcript_id "jg12020.t1"; gene_id "jg12020";
dsimWXD1_1	ALN_BLOCK	exon	20489792	20492645	.	-	.	transcript_id "jg12021.t1"; gene_id "jg12021";
dsimWXD1_1	ALN_BLOCK	exon	20492889	20493698	.	-	.	transcript_id "jg12022.t1"; gene_id "jg12022";
dsimWXD1_1	ALN_BLOCK	exon	20494862	20499484	.	+	.	transcript_id "jg12023.t1"; gene_id "jg12023";
dsimWXD1_1	ALN_BLOCK	exon	20499998	20508502	.	+	.	transcript_id "jg12024.t1"; gene_id "jg12024";
dsimWXD1_1	ALN_BLOCK	exon	20508825	20510810	.	+	.	transcript_id "jg12025.t1"; gene_id "jg12025";
dsimWXD1_1	ALN_BLOCK	exon	20547990	20549046	.	-	.	transcript_id "jg12026.t1"; gene_id "jg12026";
dsimWXD1_1	ALN_BLOCK	exon	20563409	20565172	.	+	.	transcript_id "jg12027.t1"; gene_id "jg12027";
dsimWXD1_1	ALN_BLOCK	exon	20568458	20570042	.	-	.	transcript_id "jg12028.t1"; gene_id "jg12028";
dsimWXD1_1	ALN_BLOCK	exon	20577359	20579896	.	-	.	transcript_id "jg12029.t1"; gene_id "jg12029";
dsimWXD1_1	AUGUSTUS	start_codon	20601962	20601964	.	+	0	transcript_id "jg12030.t1"; gene_id "jg12030";
dsimWXD1_1	AUGUSTUS	CDS	20601962	20602259	1	+	0	transcript_id "jg12030.t1"; gene_id "jg12030";
dsimWXD1_1	AUGUSTUS	exon	20601962	20602259	.	+	.	transcript_id "jg12030.t1"; gene_id "jg12030";
dsimWXD1_1	AUGUSTUS	intron	20602260	20602316	.	+	.	transcript_id "jg12030.t1"; gene_id "jg12030";
dsimWXD1_1	AUGUSTUS	CDS	20602317	20602438	1	+	2	transcript_id "jg12030.t1"; gene_id "jg12030";
dsimWXD1_1	AUGUSTUS	exon	20602317	20602438	.	+	.	transcript_id "jg12030.t1"; gene_id "jg12030";
dsimWXD1_1	AUGUSTUS	intron	20602439	20602499	.	+	.	transcript_id "jg12030.t1"; gene_id "jg12030";
dsimWXD1_1	AUGUSTUS	CDS	20602500	20602864	1	+	0	transcript_id "jg12030.t1"; gene_id "jg12030";
dsimWXD1_1	AUGUSTUS	exon	20602500	20602864	.	+	.	transcript_id "jg12030.t1"; gene_id "jg12030";
dsimWXD1_1	AUGUSTUS	intron	20602865	20602993	.	+	.	transcript_id "jg12030.t1"; gene_id "jg12030";
dsimWXD1_1	AUGUSTUS	CDS	20602994	20603083	1	+	1	transcript_id "jg12030.t1"; gene_id "jg12030";
dsimWXD1_1	AUGUSTUS	exon	20602994	20603083	.	+	.	transcript_id "jg12030.t1"; gene_id "jg12030";
dsimWXD1_1	AUGUSTUS	intron	20603084	20603192	.	+	.	transcript_id "jg12030.t1"; gene_id "jg12030";
dsimWXD1_1	AUGUSTUS	CDS	20603193	20603272	1	+	1	transcript_id "jg12030.t1"; gene_id "jg12030";
dsimWXD1_1	AUGUSTUS	exon	20603193	20603272	.	+	.	transcript_id "jg12030.t1"; gene_id "jg12030";
dsimWXD1_1	AUGUSTUS	intron	20603273	20603485	.	+	.	transcript_id "jg12030.t1"; gene_id "jg12030";
dsimWXD1_1	AUGUSTUS	CDS	20603486	20603613	1	+	2	transcript_id "jg12030.t1"; gene_id "jg12030";
dsimWXD1_1	AUGUSTUS	exon	20603486	20603613	.	+	.	transcript_id "jg12030.t1"; gene_id "jg12030";
dsimWXD1_1	AUGUSTUS	stop_codon	20603611	20603613	.	+	0	transcript_id "jg12030.t1"; gene_id "jg12030";
dsimWXD1_1	ALN_BLOCK	exon	20607171	20607470	.	+	.	transcript_id "jg12031.t1"; gene_id "jg12031";
dsimWXD1_1	ALN_BLOCK	exon	20608273	20612908	.	-	.	transcript_id "jg12032.t1"; gene_id "jg12032";
dsimWXD1_1	ALN_BLOCK	exon	20613475	20615233	.	+	.	transcript_id "jg12033.t1"; gene_id "jg12033";
dsimWXD1_1	ALN_BLOCK	exon	20615874	20616651	.	+	.	transcript_id "jg12034.t1"; gene_id "jg12034";
dsimWXD1_1	ALN_BLOCK	exon	20616785	20620564	.	-	.	transcript_id "jg12035.t1"; gene_id "jg12035";
dsimWXD1_1	ALN_BLOCK	exon	20628418	20639655	.	+	.	transcript_id "jg12036.t1"; gene_id "jg12036";
dsimWXD1_1	ALN_BLOCK	exon	20641222	20643069	.	-	.	transcript_id "jg12037.t1"; gene_id "jg12037";
dsimWXD1_1	ALN_BLOCK	exon	20643334	20644732	.	-	.	transcript_id "jg12038.t1"; gene_id "jg12038";
dsimWXD1_1	ALN_BLOCK	exon	20644995	20645955	.	+	.	transcript_id "jg12039.t1"; gene_id "jg12039";
dsimWXD1_1	ALN_BLOCK	exon	20646181	20647161	.	-	.	transcript_id "jg12040.t1"; gene_id "jg12040";
dsimWXD1_1	ALN_BLOCK	exon	20647838	20648233	.	-	.	transcript_id "jg12042.t1"; gene_id "jg12042";
dsimWXD1_1	ALN_BLOCK	exon	20649148	20650792	.	-	.	transcript_id "jg12041.t1"; gene_id "jg12041";
dsimWXD1_1	ALN_BLOCK	exon	20652316	20653449	.	-	.	transcript_id "jg12043.t1"; gene_id "jg12043";
dsimWXD1_1	ALN_BLOCK	exon	20655062	20655578	.	-	.	transcript_id "jg12044.t1"; gene_id "jg12044";
dsimWXD1_1	ALN_BLOCK	exon	20656335	20656798	.	-	.	transcript_id "jg12045.t1"; gene_id "jg12045";
dsimWXD1_1	ALN_BLOCK	exon	20657694	20658105	.	-	.	transcript_id "jg12046.t1"; gene_id "jg12046";
dsimWXD1_1	AUGUSTUS	start_codon	20658879	20658881	.	+	0	transcript_id "jg12047.t1"; gene_id "jg12047";
dsimWXD1_1	AUGUSTUS	CDS	20658879	20661417	1	+	0	transcript_id "jg12047.t1"; gene_id "jg12047";
dsimWXD1_1	AUGUSTUS	exon	20658879	20661417	.	+	.	transcript_id "jg12047.t1"; gene_id "jg12047";
dsimWXD1_1	AUGUSTUS	intron	20661418	20661474	.	+	.	transcript_id "jg12047.t1"; gene_id "jg12047";
dsimWXD1_1	AUGUSTUS	CDS	20661475	20661596	1	+	2	transcript_id "jg12047.t1"; gene_id "jg12047";
dsimWXD1_1	AUGUSTUS	exon	20661475	20661596	.	+	.	transcript_id "jg12047.t1"; gene_id "jg12047";
dsimWXD1_1	AUGUSTUS	intron	20661597	20661657	.	+	.	transcript_id "jg12047.t1"; gene_id "jg12047";
dsimWXD1_1	AUGUSTUS	CDS	20661658	20662022	1	+	0	transcript_id "jg12047.t1"; gene_id "jg12047";
dsimWXD1_1	AUGUSTUS	exon	20661658	20662022	.	+	.	transcript_id "jg12047.t1"; gene_id "jg12047";
dsimWXD1_1	AUGUSTUS	intron	20662023	20662142	.	+	.	transcript_id "jg12047.t1"; gene_id "jg12047";
dsimWXD1_1	AUGUSTUS	CDS	20662143	20662232	1	+	1	transcript_id "jg12047.t1"; gene_id "jg12047";
dsimWXD1_1	AUGUSTUS	exon	20662143	20662232	.	+	.	transcript_id "jg12047.t1"; gene_id "jg12047";
dsimWXD1_1	AUGUSTUS	intron	20662233	20662338	.	+	.	transcript_id "jg12047.t1"; gene_id "jg12047";
dsimWXD1_1	AUGUSTUS	CDS	20662339	20662418	1	+	1	transcript_id "jg12047.t1"; gene_id "jg12047";
dsimWXD1_1	AUGUSTUS	exon	20662339	20662418	.	+	.	transcript_id "jg12047.t1"; gene_id "jg12047";
dsimWXD1_1	AUGUSTUS	intron	20662419	20662615	.	+	.	transcript_id "jg12047.t1"; gene_id "jg12047";
dsimWXD1_1	AUGUSTUS	CDS	20662616	20662824	0.94	+	2	transcript_id "jg12047.t1"; gene_id "jg12047";
dsimWXD1_1	AUGUSTUS	exon	20662616	20662824	.	+	.	transcript_id "jg12047.t1"; gene_id "jg12047";
dsimWXD1_1	AUGUSTUS	stop_codon	20662822	20662824	.	+	0	transcript_id "jg12047.t1"; gene_id "jg12047";
dsimWXD1_1	ALN_BLOCK	exon	20663986	20664844	.	-	.	transcript_id "jg12048.t1"; gene_id "jg12048";
dsimWXD1_1	ALN_BLOCK	exon	20665251	20665778	.	-	.	transcript_id "jg12049.t1"; gene_id "jg12049";
dsimWXD1_1	ALN_BLOCK	exon	20666039	20666468	.	-	.	transcript_id "jg12050.t1"; gene_id "jg12050";
dsimWXD1_1	ALN_BLOCK	exon	20666744	20667387	.	-	.	transcript_id "jg12051.t1"; gene_id "jg12051";
dsimWXD1_1	ALN_BLOCK	exon	20673804	20674764	.	+	.	transcript_id "jg12052.t1"; gene_id "jg12052";
dsimWXD1_1	ALN_BLOCK	exon	20675446	20675872	.	+	.	transcript_id "jg12053.t1"; gene_id "jg12053";
dsimWXD1_1	AUGUSTUS	start_codon	20676358	20676360	.	+	0	transcript_id "jg12054.t1"; gene_id "jg12054";
dsimWXD1_1	AUGUSTUS	CDS	20676358	20676668	1	+	0	transcript_id "jg12054.t1"; gene_id "jg12054";
dsimWXD1_1	AUGUSTUS	exon	20676358	20676668	.	+	.	transcript_id "jg12054.t1"; gene_id "jg12054";
dsimWXD1_1	AUGUSTUS	intron	20676669	20676910	.	+	.	transcript_id "jg12054.t1"; gene_id "jg12054";
dsimWXD1_1	AUGUSTUS	CDS	20676911	20677007	1	+	1	transcript_id "jg12054.t1"; gene_id "jg12054";
dsimWXD1_1	AUGUSTUS	exon	20676911	20677007	.	+	.	transcript_id "jg12054.t1"; gene_id "jg12054";
dsimWXD1_1	AUGUSTUS	stop_codon	20677005	20677007	.	+	0	transcript_id "jg12054.t1"; gene_id "jg12054";
dsimWXD1_1	AUGUSTUS	start_codon	20678547	20678549	.	+	0	transcript_id "jg12055.t1"; gene_id "jg12055";
dsimWXD1_1	AUGUSTUS	CDS	20678547	20678677	1	+	0	transcript_id "jg12055.t1"; gene_id "jg12055";
dsimWXD1_1	AUGUSTUS	exon	20678547	20678677	.	+	.	transcript_id "jg12055.t1"; gene_id "jg12055";
dsimWXD1_1	AUGUSTUS	intron	20678678	20678745	.	+	.	transcript_id "jg12055.t1"; gene_id "jg12055";
dsimWXD1_1	AUGUSTUS	CDS	20678746	20678848	1	+	1	transcript_id "jg12055.t1"; gene_id "jg12055";
dsimWXD1_1	AUGUSTUS	exon	20678746	20678848	.	+	.	transcript_id "jg12055.t1"; gene_id "jg12055";
dsimWXD1_1	AUGUSTUS	stop_codon	20678846	20678848	.	+	0	transcript_id "jg12055.t1"; gene_id "jg12055";
dsimWXD1_1	ALN_BLOCK	exon	20679826	20680082	.	+	.	transcript_id "jg12056.t1"; gene_id "jg12056";
dsimWXD1_1	AUGUSTUS	start_codon	20683269	20683271	.	+	0	transcript_id "jg12057.t1"; gene_id "jg12057";
dsimWXD1_1	AUGUSTUS	CDS	20683269	20683413	1	+	0	transcript_id "jg12057.t1"; gene_id "jg12057";
dsimWXD1_1	AUGUSTUS	exon	20683269	20683413	.	+	.	transcript_id "jg12057.t1"; gene_id "jg12057";
dsimWXD1_1	AUGUSTUS	intron	20683414	20683468	.	+	.	transcript_id "jg12057.t1"; gene_id "jg12057";
dsimWXD1_1	AUGUSTUS	CDS	20683469	20683604	1	+	2	transcript_id "jg12057.t1"; gene_id "jg12057";
dsimWXD1_1	AUGUSTUS	exon	20683469	20683604	.	+	.	transcript_id "jg12057.t1"; gene_id "jg12057";
dsimWXD1_1	AUGUSTUS	intron	20683605	20683675	.	+	.	transcript_id "jg12057.t1"; gene_id "jg12057";
dsimWXD1_1	AUGUSTUS	CDS	20683676	20683781	1	+	1	transcript_id "jg12057.t1"; gene_id "jg12057";
dsimWXD1_1	AUGUSTUS	exon	20683676	20683781	.	+	.	transcript_id "jg12057.t1"; gene_id "jg12057";
dsimWXD1_1	AUGUSTUS	stop_codon	20683779	20683781	.	+	0	transcript_id "jg12057.t1"; gene_id "jg12057";
dsimWXD1_1	ALN_BLOCK	exon	20684085	20684871	.	+	.	transcript_id "jg12058.t1"; gene_id "jg12058";
dsimWXD1_1	ALN_BLOCK	exon	20685707	20686370	.	+	.	transcript_id "jg12060.t1"; gene_id "jg12060";
dsimWXD1_1	ALN_BLOCK	exon	20687202	20688051	.	+	.	transcript_id "jg12059.t1"; gene_id "jg12059";
dsimWXD1_1	ALN_BLOCK	exon	20703190	20704806	.	-	.	transcript_id "jg12061.t1"; gene_id "jg12061";
dsimWXD1_1	ALN_BLOCK	exon	20710608	20716029	.	-	.	transcript_id "jg12062.t1"; gene_id "jg12062";
dsimWXD1_1	ALN_BLOCK	exon	20717499	20718557	.	-	.	transcript_id "jg12063.t1"; gene_id "jg12063";
dsimWXD1_1	ALN_BLOCK	exon	20718770	20719471	.	+	.	transcript_id "jg12064.t1"; gene_id "jg12064";
dsimWXD1_1	ALN_BLOCK	exon	20720782	20721620	.	+	.	transcript_id "jg12065.t1"; gene_id "jg12065";
dsimWXD1_1	ALN_BLOCK	exon	20721928	20722642	.	-	.	transcript_id "jg12066.t1"; gene_id "jg12066";
dsimWXD1_1	ALN_BLOCK	exon	20722929	20723695	.	+	.	transcript_id "jg12067.t1"; gene_id "jg12067";
dsimWXD1_1	ALN_BLOCK	exon	20723815	20728656	.	+	.	transcript_id "jg12068.t1"; gene_id "jg12068";
dsimWXD1_1	ALN_BLOCK	exon	20728755	20733207	.	+	.	transcript_id "jg12069.t1"; gene_id "jg12069";
dsimWXD1_1	AUGUSTUS	stop_codon	20733639	20733641	.	-	0	transcript_id "jg12070.t2"; gene_id "jg12070";
dsimWXD1_1	AUGUSTUS	CDS	20733639	20733770	0.79	-	0	transcript_id "jg12070.t2"; gene_id "jg12070";
dsimWXD1_1	AUGUSTUS	exon	20733639	20733770	.	-	.	transcript_id "jg12070.t2"; gene_id "jg12070";
dsimWXD1_1	AUGUSTUS	stop_codon	20733639	20733641	.	-	0	transcript_id "jg12070.t1"; gene_id "jg12070";
dsimWXD1_1	AUGUSTUS	CDS	20733639	20733770	0.83	-	0	transcript_id "jg12070.t1"; gene_id "jg12070";
dsimWXD1_1	AUGUSTUS	exon	20733639	20733770	.	-	.	transcript_id "jg12070.t1"; gene_id "jg12070";
dsimWXD1_1	AUGUSTUS	intron	20733771	20733837	.	-	.	transcript_id "jg12070.t2"; gene_id "jg12070";
dsimWXD1_1	AUGUSTUS	intron	20733771	20733837	.	-	.	transcript_id "jg12070.t1"; gene_id "jg12070";
dsimWXD1_1	AUGUSTUS	CDS	20733838	20734017	1	-	0	transcript_id "jg12070.t2"; gene_id "jg12070";
dsimWXD1_1	AUGUSTUS	exon	20733838	20734017	.	-	.	transcript_id "jg12070.t2"; gene_id "jg12070";
dsimWXD1_1	AUGUSTUS	CDS	20733838	20734017	1	-	0	transcript_id "jg12070.t1"; gene_id "jg12070";
dsimWXD1_1	AUGUSTUS	exon	20733838	20734017	.	-	.	transcript_id "jg12070.t1"; gene_id "jg12070";
dsimWXD1_1	AUGUSTUS	intron	20734018	20734082	.	-	.	transcript_id "jg12070.t2"; gene_id "jg12070";
dsimWXD1_1	AUGUSTUS	intron	20734018	20734082	.	-	.	transcript_id "jg12070.t1"; gene_id "jg12070";
dsimWXD1_1	AUGUSTUS	CDS	20734083	20735575	1	-	2	transcript_id "jg12070.t2"; gene_id "jg12070";
dsimWXD1_1	AUGUSTUS	exon	20734083	20735575	.	-	.	transcript_id "jg12070.t2"; gene_id "jg12070";
dsimWXD1_1	AUGUSTUS	CDS	20734083	20735575	1	-	2	transcript_id "jg12070.t1"; gene_id "jg12070";
dsimWXD1_1	AUGUSTUS	exon	20734083	20735575	.	-	.	transcript_id "jg12070.t1"; gene_id "jg12070";
dsimWXD1_1	AUGUSTUS	intron	20735576	20735636	.	-	.	transcript_id "jg12070.t2"; gene_id "jg12070";
dsimWXD1_1	AUGUSTUS	intron	20735576	20735636	.	-	.	transcript_id "jg12070.t1"; gene_id "jg12070";
dsimWXD1_1	AUGUSTUS	CDS	20735637	20737731	1	-	0	transcript_id "jg12070.t2"; gene_id "jg12070";
dsimWXD1_1	AUGUSTUS	exon	20735637	20737731	.	-	.	transcript_id "jg12070.t2"; gene_id "jg12070";
dsimWXD1_1	AUGUSTUS	CDS	20735637	20737731	1	-	0	transcript_id "jg12070.t1"; gene_id "jg12070";
dsimWXD1_1	AUGUSTUS	exon	20735637	20737731	.	-	.	transcript_id "jg12070.t1"; gene_id "jg12070";
dsimWXD1_1	AUGUSTUS	intron	20737732	20737838	.	-	.	transcript_id "jg12070.t2"; gene_id "jg12070";
dsimWXD1_1	AUGUSTUS	intron	20737732	20737838	.	-	.	transcript_id "jg12070.t1"; gene_id "jg12070";
dsimWXD1_1	AUGUSTUS	CDS	20737839	20737987	1	-	2	transcript_id "jg12070.t2"; gene_id "jg12070";
dsimWXD1_1	AUGUSTUS	exon	20737839	20737987	.	-	.	transcript_id "jg12070.t2"; gene_id "jg12070";
dsimWXD1_1	AUGUSTUS	CDS	20737839	20737987	1	-	2	transcript_id "jg12070.t1"; gene_id "jg12070";
dsimWXD1_1	AUGUSTUS	exon	20737839	20737987	.	-	.	transcript_id "jg12070.t1"; gene_id "jg12070";
dsimWXD1_1	AUGUSTUS	intron	20737988	20739904	.	-	.	transcript_id "jg12070.t2"; gene_id "jg12070";
dsimWXD1_1	AUGUSTUS	intron	20737988	20739904	.	-	.	transcript_id "jg12070.t1"; gene_id "jg12070";
dsimWXD1_1	AUGUSTUS	CDS	20739905	20740125	1	-	1	transcript_id "jg12070.t2"; gene_id "jg12070";
dsimWXD1_1	AUGUSTUS	exon	20739905	20740125	.	-	.	transcript_id "jg12070.t2"; gene_id "jg12070";
dsimWXD1_1	AUGUSTUS	CDS	20739905	20740125	1	-	1	transcript_id "jg12070.t1"; gene_id "jg12070";
dsimWXD1_1	AUGUSTUS	exon	20739905	20740125	.	-	.	transcript_id "jg12070.t1"; gene_id "jg12070";
dsimWXD1_1	AUGUSTUS	intron	20740126	20740473	.	-	.	transcript_id "jg12070.t2"; gene_id "jg12070";
dsimWXD1_1	AUGUSTUS	intron	20740126	20740473	.	-	.	transcript_id "jg12070.t1"; gene_id "jg12070";
dsimWXD1_1	AUGUSTUS	CDS	20740474	20741485	1	-	2	transcript_id "jg12070.t2"; gene_id "jg12070";
dsimWXD1_1	AUGUSTUS	exon	20740474	20741485	.	-	.	transcript_id "jg12070.t2"; gene_id "jg12070";
dsimWXD1_1	AUGUSTUS	CDS	20740474	20741485	1	-	2	transcript_id "jg12070.t1"; gene_id "jg12070";
dsimWXD1_1	AUGUSTUS	exon	20740474	20741485	.	-	.	transcript_id "jg12070.t1"; gene_id "jg12070";
dsimWXD1_1	AUGUSTUS	intron	20741486	20745686	.	-	.	transcript_id "jg12070.t2"; gene_id "jg12070";
dsimWXD1_1	AUGUSTUS	intron	20741486	20745686	.	-	.	transcript_id "jg12070.t1"; gene_id "jg12070";
dsimWXD1_1	AUGUSTUS	CDS	20745687	20746105	1	-	1	transcript_id "jg12070.t2"; gene_id "jg12070";
dsimWXD1_1	AUGUSTUS	exon	20745687	20746105	.	-	.	transcript_id "jg12070.t2"; gene_id "jg12070";
dsimWXD1_1	AUGUSTUS	CDS	20745687	20746105	1	-	1	transcript_id "jg12070.t1"; gene_id "jg12070";
dsimWXD1_1	AUGUSTUS	exon	20745687	20746105	.	-	.	transcript_id "jg12070.t1"; gene_id "jg12070";
dsimWXD1_1	AUGUSTUS	intron	20746106	20746190	.	-	.	transcript_id "jg12070.t2"; gene_id "jg12070";
dsimWXD1_1	AUGUSTUS	intron	20746106	20746190	.	-	.	transcript_id "jg12070.t1"; gene_id "jg12070";
dsimWXD1_1	AUGUSTUS	CDS	20746191	20746624	1	-	0	transcript_id "jg12070.t2"; gene_id "jg12070";
dsimWXD1_1	AUGUSTUS	exon	20746191	20746624	.	-	.	transcript_id "jg12070.t2"; gene_id "jg12070";
dsimWXD1_1	AUGUSTUS	CDS	20746191	20746624	1	-	0	transcript_id "jg12070.t1"; gene_id "jg12070";
dsimWXD1_1	AUGUSTUS	exon	20746191	20746624	.	-	.	transcript_id "jg12070.t1"; gene_id "jg12070";
dsimWXD1_1	AUGUSTUS	intron	20746625	20746700	.	-	.	transcript_id "jg12070.t2"; gene_id "jg12070";
dsimWXD1_1	AUGUSTUS	intron	20746625	20746700	.	-	.	transcript_id "jg12070.t1"; gene_id "jg12070";
dsimWXD1_1	AUGUSTUS	CDS	20746701	20746898	1	-	0	transcript_id "jg12070.t2"; gene_id "jg12070";
dsimWXD1_1	AUGUSTUS	exon	20746701	20746898	.	-	.	transcript_id "jg12070.t2"; gene_id "jg12070";
dsimWXD1_1	AUGUSTUS	CDS	20746701	20746898	1	-	0	transcript_id "jg12070.t1"; gene_id "jg12070";
dsimWXD1_1	AUGUSTUS	exon	20746701	20746898	.	-	.	transcript_id "jg12070.t1"; gene_id "jg12070";
dsimWXD1_1	AUGUSTUS	intron	20746899	20747025	.	-	.	transcript_id "jg12070.t2"; gene_id "jg12070";
dsimWXD1_1	AUGUSTUS	intron	20746899	20747025	.	-	.	transcript_id "jg12070.t1"; gene_id "jg12070";
dsimWXD1_1	AUGUSTUS	CDS	20747026	20747370	1	-	0	transcript_id "jg12070.t2"; gene_id "jg12070";
dsimWXD1_1	AUGUSTUS	exon	20747026	20747370	.	-	.	transcript_id "jg12070.t2"; gene_id "jg12070";
dsimWXD1_1	AUGUSTUS	CDS	20747026	20747373	1	-	0	transcript_id "jg12070.t1"; gene_id "jg12070";
dsimWXD1_1	AUGUSTUS	exon	20747026	20747373	.	-	.	transcript_id "jg12070.t1"; gene_id "jg12070";
dsimWXD1_1	AUGUSTUS	intron	20747371	20747540	.	-	.	transcript_id "jg12070.t2"; gene_id "jg12070";
dsimWXD1_1	AUGUSTUS	intron	20747374	20747540	.	-	.	transcript_id "jg12070.t1"; gene_id "jg12070";
dsimWXD1_1	AUGUSTUS	CDS	20747541	20747796	1	-	1	transcript_id "jg12070.t2"; gene_id "jg12070";
dsimWXD1_1	AUGUSTUS	exon	20747541	20747796	.	-	.	transcript_id "jg12070.t2"; gene_id "jg12070";
dsimWXD1_1	AUGUSTUS	CDS	20747541	20747796	1	-	1	transcript_id "jg12070.t1"; gene_id "jg12070";
dsimWXD1_1	AUGUSTUS	exon	20747541	20747796	.	-	.	transcript_id "jg12070.t1"; gene_id "jg12070";
dsimWXD1_1	AUGUSTUS	intron	20747797	20747856	.	-	.	transcript_id "jg12070.t2"; gene_id "jg12070";
dsimWXD1_1	AUGUSTUS	intron	20747797	20747856	.	-	.	transcript_id "jg12070.t1"; gene_id "jg12070";
dsimWXD1_1	AUGUSTUS	CDS	20747857	20748593	1	-	0	transcript_id "jg12070.t2"; gene_id "jg12070";
dsimWXD1_1	AUGUSTUS	exon	20747857	20748593	.	-	.	transcript_id "jg12070.t2"; gene_id "jg12070";
dsimWXD1_1	AUGUSTUS	CDS	20747857	20748593	1	-	0	transcript_id "jg12070.t1"; gene_id "jg12070";
dsimWXD1_1	AUGUSTUS	exon	20747857	20748593	.	-	.	transcript_id "jg12070.t1"; gene_id "jg12070";
dsimWXD1_1	AUGUSTUS	intron	20748594	20748870	.	-	.	transcript_id "jg12070.t2"; gene_id "jg12070";
dsimWXD1_1	AUGUSTUS	intron	20748594	20748870	.	-	.	transcript_id "jg12070.t1"; gene_id "jg12070";
dsimWXD1_1	AUGUSTUS	CDS	20748871	20749176	1	-	0	transcript_id "jg12070.t2"; gene_id "jg12070";
dsimWXD1_1	AUGUSTUS	exon	20748871	20749176	.	-	.	transcript_id "jg12070.t2"; gene_id "jg12070";
dsimWXD1_1	AUGUSTUS	CDS	20748871	20749176	1	-	0	transcript_id "jg12070.t1"; gene_id "jg12070";
dsimWXD1_1	AUGUSTUS	exon	20748871	20749176	.	-	.	transcript_id "jg12070.t1"; gene_id "jg12070";
dsimWXD1_1	AUGUSTUS	intron	20749177	20749425	.	-	.	transcript_id "jg12070.t2"; gene_id "jg12070";
dsimWXD1_1	AUGUSTUS	intron	20749177	20749425	.	-	.	transcript_id "jg12070.t1"; gene_id "jg12070";
dsimWXD1_1	AUGUSTUS	CDS	20749426	20750076	1	-	0	transcript_id "jg12070.t2"; gene_id "jg12070";
dsimWXD1_1	AUGUSTUS	exon	20749426	20750076	.	-	.	transcript_id "jg12070.t2"; gene_id "jg12070";
dsimWXD1_1	AUGUSTUS	CDS	20749426	20750076	1	-	0	transcript_id "jg12070.t1"; gene_id "jg12070";
dsimWXD1_1	AUGUSTUS	exon	20749426	20750076	.	-	.	transcript_id "jg12070.t1"; gene_id "jg12070";
dsimWXD1_1	AUGUSTUS	intron	20750077	20752417	.	-	.	transcript_id "jg12070.t2"; gene_id "jg12070";
dsimWXD1_1	AUGUSTUS	intron	20750077	20752417	.	-	.	transcript_id "jg12070.t1"; gene_id "jg12070";
dsimWXD1_1	AUGUSTUS	CDS	20752418	20752654	1	-	0	transcript_id "jg12070.t2"; gene_id "jg12070";
dsimWXD1_1	AUGUSTUS	exon	20752418	20752654	.	-	.	transcript_id "jg12070.t2"; gene_id "jg12070";
dsimWXD1_1	AUGUSTUS	CDS	20752418	20752654	1	-	0	transcript_id "jg12070.t1"; gene_id "jg12070";
dsimWXD1_1	AUGUSTUS	exon	20752418	20752654	.	-	.	transcript_id "jg12070.t1"; gene_id "jg12070";
dsimWXD1_1	AUGUSTUS	start_codon	20752652	20752654	.	-	0	transcript_id "jg12070.t2"; gene_id "jg12070";
dsimWXD1_1	AUGUSTUS	start_codon	20752652	20752654	.	-	0	transcript_id "jg12070.t1"; gene_id "jg12070";
dsimWXD1_1	ALN_BLOCK	exon	20759596	20763631	.	-	.	transcript_id "jg12071.t1"; gene_id "jg12071";
dsimWXD1_1	ALN_BLOCK	exon	20770954	20771418	.	+	.	transcript_id "jg12072.t1"; gene_id "jg12072";
dsimWXD1_1	ALN_BLOCK	exon	20773365	20775683	.	-	.	transcript_id "jg12073.t1"; gene_id "jg12073";
dsimWXD1_1	ALN_BLOCK	exon	20779538	20780336	.	+	.	transcript_id "jg12074.t1"; gene_id "jg12074";
dsimWXD1_1	ALN_BLOCK	exon	20792290	20792588	.	-	.	transcript_id "jg12075.t1"; gene_id "jg12075";
dsimWXD1_1	ALN_BLOCK	exon	20800011	20800247	.	+	.	transcript_id "jg12076.t1"; gene_id "jg12076";
dsimWXD1_1	ALN_BLOCK	exon	20814565	20817048	.	+	.	transcript_id "jg12077.t1"; gene_id "jg12077";
dsimWXD1_1	ALN_BLOCK	exon	20819689	20822019	.	-	.	transcript_id "jg12079.t1"; gene_id "jg12079";
dsimWXD1_1	AUGUSTUS	start_codon	20824111	20824113	.	+	0	transcript_id "jg12080.t1"; gene_id "jg12080";
dsimWXD1_1	AUGUSTUS	CDS	20824111	20824293	0.9	+	0	transcript_id "jg12080.t1"; gene_id "jg12080";
dsimWXD1_1	AUGUSTUS	exon	20824111	20824293	.	+	.	transcript_id "jg12080.t1"; gene_id "jg12080";
dsimWXD1_1	AUGUSTUS	intron	20824294	20824357	.	+	.	transcript_id "jg12080.t1"; gene_id "jg12080";
dsimWXD1_1	AUGUSTUS	CDS	20824358	20824381	0.65	+	0	transcript_id "jg12080.t1"; gene_id "jg12080";
dsimWXD1_1	AUGUSTUS	exon	20824358	20824381	.	+	.	transcript_id "jg12080.t1"; gene_id "jg12080";
dsimWXD1_1	AUGUSTUS	stop_codon	20824379	20824381	.	+	0	transcript_id "jg12080.t1"; gene_id "jg12080";
dsimWXD1_1	ALN_BLOCK	exon	20826746	20831147	.	+	.	transcript_id "jg12081.t1"; gene_id "jg12081";
dsimWXD1_1	ALN_BLOCK	exon	20833025	20842149	.	+	.	transcript_id "jg12082.t1"; gene_id "jg12082";
dsimWXD1_1	ALN_BLOCK	exon	20844890	20844973	.	+	.	transcript_id "jg12083.t1"; gene_id "jg12083";
dsimWXD1_1	ALN_BLOCK	exon	20845325	20846930	.	+	.	transcript_id "jg12083.t1"; gene_id "jg12083";
dsimWXD1_1	ALN_BLOCK	exon	20848112	20849616	.	+	.	transcript_id "jg12084.t1"; gene_id "jg12084";
dsimWXD1_1	AUGUSTUS	start_codon	20850041	20850043	.	+	0	transcript_id "jg12085.t1"; gene_id "jg12085";
dsimWXD1_1	AUGUSTUS	CDS	20850041	20850062	0.9	+	0	transcript_id "jg12085.t1"; gene_id "jg12085";
dsimWXD1_1	AUGUSTUS	exon	20850041	20850062	.	+	.	transcript_id "jg12085.t1"; gene_id "jg12085";
dsimWXD1_1	AUGUSTUS	intron	20850063	20850334	.	+	.	transcript_id "jg12085.t1"; gene_id "jg12085";
dsimWXD1_1	AUGUSTUS	CDS	20850335	20850471	1	+	2	transcript_id "jg12085.t1"; gene_id "jg12085";
dsimWXD1_1	AUGUSTUS	exon	20850335	20850471	.	+	.	transcript_id "jg12085.t1"; gene_id "jg12085";
dsimWXD1_1	AUGUSTUS	intron	20850472	20850520	.	+	.	transcript_id "jg12085.t1"; gene_id "jg12085";
dsimWXD1_1	AUGUSTUS	CDS	20850521	20851442	1	+	0	transcript_id "jg12085.t1"; gene_id "jg12085";
dsimWXD1_1	AUGUSTUS	exon	20850521	20851442	.	+	.	transcript_id "jg12085.t1"; gene_id "jg12085";
dsimWXD1_1	AUGUSTUS	intron	20851443	20853116	.	+	.	transcript_id "jg12085.t1"; gene_id "jg12085";
dsimWXD1_1	AUGUSTUS	CDS	20853117	20853253	1	+	2	transcript_id "jg12085.t1"; gene_id "jg12085";
dsimWXD1_1	AUGUSTUS	exon	20853117	20853253	.	+	.	transcript_id "jg12085.t1"; gene_id "jg12085";
dsimWXD1_1	AUGUSTUS	intron	20853254	20853309	.	+	.	transcript_id "jg12085.t1"; gene_id "jg12085";
dsimWXD1_1	AUGUSTUS	CDS	20853310	20854383	1	+	0	transcript_id "jg12085.t1"; gene_id "jg12085";
dsimWXD1_1	AUGUSTUS	exon	20853310	20854383	.	+	.	transcript_id "jg12085.t1"; gene_id "jg12085";
dsimWXD1_1	AUGUSTUS	intron	20854384	20854450	.	+	.	transcript_id "jg12085.t1"; gene_id "jg12085";
dsimWXD1_1	AUGUSTUS	CDS	20854451	20854675	1	+	0	transcript_id "jg12085.t1"; gene_id "jg12085";
dsimWXD1_1	AUGUSTUS	exon	20854451	20854675	.	+	.	transcript_id "jg12085.t1"; gene_id "jg12085";
dsimWXD1_1	AUGUSTUS	stop_codon	20854673	20854675	.	+	0	transcript_id "jg12085.t1"; gene_id "jg12085";
dsimWXD1_1	ALN_BLOCK	exon	20856260	20857883	.	+	.	transcript_id "jg12086.t1"; gene_id "jg12086";
dsimWXD1_1	ALN_BLOCK	exon	20859847	20861669	.	+	.	transcript_id "jg12087.t1"; gene_id "jg12087";
dsimWXD1_1	ALN_BLOCK	exon	20861745	20867517	.	-	.	transcript_id "jg12088.t1"; gene_id "jg12088";
dsimWXD1_1	ALN_BLOCK	exon	20868344	20869466	.	+	.	transcript_id "jg12089.t1"; gene_id "jg12089";
dsimWXD1_1	ALN_BLOCK	exon	20869586	20872384	.	-	.	transcript_id "jg12090.t1"; gene_id "jg12090";
dsimWXD1_1	ALN_BLOCK	exon	20882311	20884041	.	+	.	transcript_id "jg12091.t1"; gene_id "jg12091";
dsimWXD1_1	ALN_BLOCK	exon	20885618	20887741	.	+	.	transcript_id "jg12092.t1"; gene_id "jg12092";
dsimWXD1_1	ALN_BLOCK	exon	20888813	20893959	.	+	.	transcript_id "jg12093.t1"; gene_id "jg12093";
dsimWXD1_1	ALN_BLOCK	exon	20895207	20896336	.	-	.	transcript_id "jg12094.t1"; gene_id "jg12094";
dsimWXD1_1	ALN_BLOCK	exon	20896894	20899669	.	-	.	transcript_id "jg12095.t1"; gene_id "jg12095";
dsimWXD1_1	ALN_BLOCK	exon	20900357	20901247	.	+	.	transcript_id "jg12096.t1"; gene_id "jg12096";
dsimWXD1_1	ALN_BLOCK	exon	20901349	20902480	.	-	.	transcript_id "jg12097.t1"; gene_id "jg12097";
dsimWXD1_1	ALN_BLOCK	exon	20902732	20907890	.	+	.	transcript_id "jg12098.t1"; gene_id "jg12098";
dsimWXD1_1	ALN_BLOCK	exon	20908207	20909412	.	+	.	transcript_id "jg12099.t1"; gene_id "jg12099";
dsimWXD1_1	ALN_BLOCK	exon	20917926	20929606	.	+	.	transcript_id "jg12100.t1"; gene_id "jg12100";
dsimWXD1_1	AUGUSTUS	stop_codon	20931016	20931018	.	-	0	transcript_id "jg12101.t1"; gene_id "jg12101";
dsimWXD1_1	AUGUSTUS	CDS	20931016	20931573	0.94	-	0	transcript_id "jg12101.t1"; gene_id "jg12101";
dsimWXD1_1	AUGUSTUS	exon	20931016	20931573	.	-	.	transcript_id "jg12101.t1"; gene_id "jg12101";
dsimWXD1_1	AUGUSTUS	start_codon	20931571	20931573	.	-	0	transcript_id "jg12101.t1"; gene_id "jg12101";
dsimWXD1_1	ALN_BLOCK	exon	20932394	20934545	.	-	.	transcript_id "jg12102.t1"; gene_id "jg12102";
dsimWXD1_1	ALN_BLOCK	exon	20934762	20938219	.	-	.	transcript_id "jg12102.t1"; gene_id "jg12102";
dsimWXD1_1	ALN_BLOCK	exon	20940098	20944851	.	+	.	transcript_id "jg12103.t1"; gene_id "jg12103";
dsimWXD1_1	ALN_BLOCK	exon	20945681	20947004	.	-	.	transcript_id "jg12104.t1"; gene_id "jg12104";
dsimWXD1_1	ALN_BLOCK	exon	20949539	20950036	.	-	.	transcript_id "jg12105.t1"; gene_id "jg12105";
dsimWXD1_1	ALN_BLOCK	exon	20951392	20952378	.	+	.	transcript_id "jg12106.t1"; gene_id "jg12106";
dsimWXD1_1	ALN_BLOCK	exon	20952638	20954559	.	-	.	transcript_id "jg12107.t1"; gene_id "jg12107";
dsimWXD1_1	AUGUSTUS	start_codon	20958418	20958420	.	+	0	transcript_id "jg12108.t1"; gene_id "jg12108";
dsimWXD1_1	AUGUSTUS	CDS	20958418	20958732	1	+	0	transcript_id "jg12108.t1"; gene_id "jg12108";
dsimWXD1_1	AUGUSTUS	exon	20958418	20958732	.	+	.	transcript_id "jg12108.t1"; gene_id "jg12108";
dsimWXD1_1	AUGUSTUS	stop_codon	20958730	20958732	.	+	0	transcript_id "jg12108.t1"; gene_id "jg12108";
dsimWXD1_1	AUGUSTUS	stop_codon	20983709	20983711	.	-	0	transcript_id "jg12109.t1"; gene_id "jg12109";
dsimWXD1_1	AUGUSTUS	CDS	20983709	20983848	0.97	-	2	transcript_id "jg12109.t1"; gene_id "jg12109";
dsimWXD1_1	AUGUSTUS	exon	20983709	20983848	.	-	.	transcript_id "jg12109.t1"; gene_id "jg12109";
dsimWXD1_1	AUGUSTUS	intron	20983849	20989896	.	-	.	transcript_id "jg12109.t1"; gene_id "jg12109";
dsimWXD1_1	AUGUSTUS	CDS	20989897	20990692	0.93	-	0	transcript_id "jg12109.t1"; gene_id "jg12109";
dsimWXD1_1	AUGUSTUS	exon	20989897	20990692	.	-	.	transcript_id "jg12109.t1"; gene_id "jg12109";
dsimWXD1_1	AUGUSTUS	start_codon	20990690	20990692	.	-	0	transcript_id "jg12109.t1"; gene_id "jg12109";
dsimWXD1_1	ALN_BLOCK	exon	20990948	20991754	.	-	.	transcript_id "jg12110.t1"; gene_id "jg12110";
dsimWXD1_1	ALN_BLOCK	exon	20991964	20992761	.	-	.	transcript_id "jg12111.t1"; gene_id "jg12111";
dsimWXD1_1	ALN_BLOCK	exon	21001094	21002837	.	-	.	transcript_id "jg12112.t1"; gene_id "jg12112";
dsimWXD1_1	AUGUSTUS	stop_codon	21015527	21015529	.	-	0	transcript_id "jg12113.t1"; gene_id "jg12113";
dsimWXD1_1	AUGUSTUS	CDS	21015527	21015641	0.96	-	1	transcript_id "jg12113.t1"; gene_id "jg12113";
dsimWXD1_1	AUGUSTUS	exon	21015527	21015641	.	-	.	transcript_id "jg12113.t1"; gene_id "jg12113";
dsimWXD1_1	AUGUSTUS	intron	21015642	21016024	.	-	.	transcript_id "jg12113.t1"; gene_id "jg12113";
dsimWXD1_1	AUGUSTUS	CDS	21016025	21016122	0.85	-	0	transcript_id "jg12113.t1"; gene_id "jg12113";
dsimWXD1_1	AUGUSTUS	exon	21016025	21016122	.	-	.	transcript_id "jg12113.t1"; gene_id "jg12113";
dsimWXD1_1	AUGUSTUS	start_codon	21016120	21016122	.	-	0	transcript_id "jg12113.t1"; gene_id "jg12113";
dsimWXD1_1	ALN_BLOCK	exon	21018486	21020378	.	-	.	transcript_id "jg12114.t1"; gene_id "jg12114";
dsimWXD1_1	AUGUSTUS	stop_codon	21038528	21038530	.	-	0	transcript_id "jg12115.t1"; gene_id "jg12115";
dsimWXD1_1	AUGUSTUS	CDS	21038528	21038727	0.44	-	2	transcript_id "jg12115.t1"; gene_id "jg12115";
dsimWXD1_1	AUGUSTUS	exon	21038528	21038727	.	-	.	transcript_id "jg12115.t1"; gene_id "jg12115";
dsimWXD1_1	AUGUSTUS	intron	21038728	21041931	.	-	.	transcript_id "jg12115.t1"; gene_id "jg12115";
dsimWXD1_1	AUGUSTUS	CDS	21041932	21042184	0.34	-	0	transcript_id "jg12115.t1"; gene_id "jg12115";
dsimWXD1_1	AUGUSTUS	exon	21041932	21042184	.	-	.	transcript_id "jg12115.t1"; gene_id "jg12115";
dsimWXD1_1	AUGUSTUS	start_codon	21042182	21042184	.	-	0	transcript_id "jg12115.t1"; gene_id "jg12115";
dsimWXD1_1	AUGUSTUS	start_codon	21042756	21042758	.	+	0	transcript_id "jg12116.t1"; gene_id "jg12116";
dsimWXD1_1	AUGUSTUS	CDS	21042756	21043041	0.68	+	0	transcript_id "jg12116.t1"; gene_id "jg12116";
dsimWXD1_1	AUGUSTUS	exon	21042756	21043041	.	+	.	transcript_id "jg12116.t1"; gene_id "jg12116";
dsimWXD1_1	AUGUSTUS	intron	21043042	21044916	.	+	.	transcript_id "jg12116.t1"; gene_id "jg12116";
dsimWXD1_1	AUGUSTUS	CDS	21044917	21044969	0.46	+	2	transcript_id "jg12116.t1"; gene_id "jg12116";
dsimWXD1_1	AUGUSTUS	exon	21044917	21044969	.	+	.	transcript_id "jg12116.t1"; gene_id "jg12116";
dsimWXD1_1	AUGUSTUS	stop_codon	21044967	21044969	.	+	0	transcript_id "jg12116.t1"; gene_id "jg12116";
dsimWXD1_1	ALN_BLOCK	exon	21061475	21063069	.	+	.	transcript_id "jg12117.t1"; gene_id "jg12117";
dsimWXD1_1	ALN_BLOCK	exon	21072444	21076245	.	+	.	transcript_id "jg12118.t1"; gene_id "jg12118";
dsimWXD1_1	ALN_BLOCK	exon	21076871	21077449	.	-	.	transcript_id "jg12119.t1"; gene_id "jg12119";
dsimWXD1_1	ALN_BLOCK	exon	21077768	21079180	.	-	.	transcript_id "jg12120.t1"; gene_id "jg12120";
dsimWXD1_1	ALN_BLOCK	exon	21079801	21082038	.	+	.	transcript_id "jg12121.t1"; gene_id "jg12121";
dsimWXD1_1	ALN_BLOCK	exon	21082729	21086624	.	+	.	transcript_id "jg12122.t1"; gene_id "jg12122";
dsimWXD1_1	ALN_BLOCK	exon	21088233	21089771	.	-	.	transcript_id "jg12123.t1"; gene_id "jg12123";
dsimWXD1_1	ALN_BLOCK	exon	21091194	21091814	.	+	.	transcript_id "jg12124.t1"; gene_id "jg12124";
dsimWXD1_1	ALN_BLOCK	exon	21091914	21094155	.	-	.	transcript_id "jg12125.t1"; gene_id "jg12125";
dsimWXD1_1	AUGUSTUS	start_codon	21095371	21095373	.	+	0	transcript_id "jg12126.t1"; gene_id "jg12126";
dsimWXD1_1	AUGUSTUS	CDS	21095371	21096294	1	+	0	transcript_id "jg12126.t1"; gene_id "jg12126";
dsimWXD1_1	AUGUSTUS	exon	21095371	21096294	.	+	.	transcript_id "jg12126.t1"; gene_id "jg12126";
dsimWXD1_1	AUGUSTUS	intron	21096295	21096347	.	+	.	transcript_id "jg12126.t1"; gene_id "jg12126";
dsimWXD1_1	AUGUSTUS	CDS	21096348	21096503	1	+	0	transcript_id "jg12126.t1"; gene_id "jg12126";
dsimWXD1_1	AUGUSTUS	exon	21096348	21096503	.	+	.	transcript_id "jg12126.t1"; gene_id "jg12126";
dsimWXD1_1	AUGUSTUS	stop_codon	21096501	21096503	.	+	0	transcript_id "jg12126.t1"; gene_id "jg12126";
dsimWXD1_1	ALN_BLOCK	exon	21096766	21097930	.	+	.	transcript_id "jg12127.t1"; gene_id "jg12127";
dsimWXD1_1	AUGUSTUS	start_codon	21098904	21098906	.	+	0	transcript_id "jg12128.t1"; gene_id "jg12128";
dsimWXD1_1	AUGUSTUS	CDS	21098904	21099848	1	+	0	transcript_id "jg12128.t1"; gene_id "jg12128";
dsimWXD1_1	AUGUSTUS	exon	21098904	21099848	.	+	.	transcript_id "jg12128.t1"; gene_id "jg12128";
dsimWXD1_1	AUGUSTUS	intron	21099849	21099906	.	+	.	transcript_id "jg12128.t1"; gene_id "jg12128";
dsimWXD1_1	AUGUSTUS	CDS	21099907	21100068	1	+	0	transcript_id "jg12128.t1"; gene_id "jg12128";
dsimWXD1_1	AUGUSTUS	exon	21099907	21100068	.	+	.	transcript_id "jg12128.t1"; gene_id "jg12128";
dsimWXD1_1	AUGUSTUS	stop_codon	21100066	21100068	.	+	0	transcript_id "jg12128.t1"; gene_id "jg12128";
dsimWXD1_1	ALN_BLOCK	exon	21104012	21104542	.	+	.	transcript_id "jg12130.t1"; gene_id "jg12130";
dsimWXD1_1	ALN_BLOCK	exon	21107113	21110655	.	-	.	transcript_id "jg12131.t1"; gene_id "jg12131";
dsimWXD1_1	ALN_BLOCK	exon	21116728	21116997	.	-	.	transcript_id "jg12132.t1"; gene_id "jg12132";
dsimWXD1_1	AUGUSTUS	stop_codon	21118125	21118127	.	-	0	transcript_id "jg12133.t1"; gene_id "jg12133";
dsimWXD1_1	AUGUSTUS	CDS	21118125	21118350	0.69	-	1	transcript_id "jg12133.t1"; gene_id "jg12133";
dsimWXD1_1	AUGUSTUS	exon	21118125	21118350	.	-	.	transcript_id "jg12133.t1"; gene_id "jg12133";
dsimWXD1_1	AUGUSTUS	intron	21118351	21118408	.	-	.	transcript_id "jg12133.t1"; gene_id "jg12133";
dsimWXD1_1	AUGUSTUS	CDS	21118409	21118419	0.72	-	0	transcript_id "jg12133.t1"; gene_id "jg12133";
dsimWXD1_1	AUGUSTUS	exon	21118409	21118419	.	-	.	transcript_id "jg12133.t1"; gene_id "jg12133";
dsimWXD1_1	AUGUSTUS	start_codon	21118417	21118419	.	-	0	transcript_id "jg12133.t1"; gene_id "jg12133";
dsimWXD1_1	AUGUSTUS	stop_codon	21119234	21119236	.	-	0	transcript_id "jg12134.t1"; gene_id "jg12134";
dsimWXD1_1	AUGUSTUS	CDS	21119234	21119392	1	-	0	transcript_id "jg12134.t1"; gene_id "jg12134";
dsimWXD1_1	AUGUSTUS	exon	21119234	21119392	.	-	.	transcript_id "jg12134.t1"; gene_id "jg12134";
dsimWXD1_1	AUGUSTUS	intron	21119393	21119451	.	-	.	transcript_id "jg12134.t1"; gene_id "jg12134";
dsimWXD1_1	AUGUSTUS	CDS	21119452	21120486	1	-	0	transcript_id "jg12134.t1"; gene_id "jg12134";
dsimWXD1_1	AUGUSTUS	exon	21119452	21120486	.	-	.	transcript_id "jg12134.t1"; gene_id "jg12134";
dsimWXD1_1	AUGUSTUS	start_codon	21120484	21120486	.	-	0	transcript_id "jg12134.t1"; gene_id "jg12134";
dsimWXD1_1	AUGUSTUS	stop_codon	21120693	21120695	.	-	0	transcript_id "jg12135.t1"; gene_id "jg12135";
dsimWXD1_1	AUGUSTUS	CDS	21120693	21120845	1	-	0	transcript_id "jg12135.t1"; gene_id "jg12135";
dsimWXD1_1	AUGUSTUS	exon	21120693	21120845	.	-	.	transcript_id "jg12135.t1"; gene_id "jg12135";
dsimWXD1_1	AUGUSTUS	intron	21120846	21120900	.	-	.	transcript_id "jg12135.t1"; gene_id "jg12135";
dsimWXD1_1	AUGUSTUS	CDS	21120901	21121920	1	-	0	transcript_id "jg12135.t1"; gene_id "jg12135";
dsimWXD1_1	AUGUSTUS	exon	21120901	21121920	.	-	.	transcript_id "jg12135.t1"; gene_id "jg12135";
dsimWXD1_1	AUGUSTUS	start_codon	21121918	21121920	.	-	0	transcript_id "jg12135.t1"; gene_id "jg12135";
dsimWXD1_1	AUGUSTUS	stop_codon	21122387	21122389	.	-	0	transcript_id "jg12136.t1"; gene_id "jg12136";
dsimWXD1_1	AUGUSTUS	CDS	21122387	21123415	0.81	-	0	transcript_id "jg12136.t1"; gene_id "jg12136";
dsimWXD1_1	AUGUSTUS	exon	21122387	21123415	.	-	.	transcript_id "jg12136.t1"; gene_id "jg12136";
dsimWXD1_1	AUGUSTUS	start_codon	21123413	21123415	.	-	0	transcript_id "jg12136.t1"; gene_id "jg12136";
dsimWXD1_1	ALN_BLOCK	exon	21142058	21143935	.	-	.	transcript_id "jg12137.t1"; gene_id "jg12137";
dsimWXD1_1	ALN_BLOCK	exon	21146681	21148148	.	-	.	transcript_id "jg12138.t1"; gene_id "jg12138";
dsimWXD1_1	AUGUSTUS	start_codon	21156643	21156645	.	+	0	transcript_id "jg12139.t1"; gene_id "jg12139";
dsimWXD1_1	AUGUSTUS	CDS	21156643	21156745	0.98	+	0	transcript_id "jg12139.t1"; gene_id "jg12139";
dsimWXD1_1	AUGUSTUS	exon	21156643	21156745	.	+	.	transcript_id "jg12139.t1"; gene_id "jg12139";
dsimWXD1_1	AUGUSTUS	intron	21156746	21156811	.	+	.	transcript_id "jg12139.t1"; gene_id "jg12139";
dsimWXD1_1	AUGUSTUS	CDS	21156812	21156933	0.84	+	2	transcript_id "jg12139.t1"; gene_id "jg12139";
dsimWXD1_1	AUGUSTUS	exon	21156812	21156933	.	+	.	transcript_id "jg12139.t1"; gene_id "jg12139";
dsimWXD1_1	AUGUSTUS	stop_codon	21156931	21156933	.	+	0	transcript_id "jg12139.t1"; gene_id "jg12139";
dsimWXD1_1	ALN_BLOCK	exon	21157130	21158473	.	-	.	transcript_id "jg12140.t1"; gene_id "jg12140";
dsimWXD1_1	ALN_BLOCK	exon	21160271	21162469	.	+	.	transcript_id "jg12141.t1"; gene_id "jg12141";
dsimWXD1_1	AUGUSTUS	start_codon	21170865	21170867	.	+	0	transcript_id "jg12142.t1"; gene_id "jg12142";
dsimWXD1_1	AUGUSTUS	CDS	21170865	21170898	0.5	+	0	transcript_id "jg12142.t1"; gene_id "jg12142";
dsimWXD1_1	AUGUSTUS	exon	21170865	21170898	.	+	.	transcript_id "jg12142.t1"; gene_id "jg12142";
dsimWXD1_1	AUGUSTUS	intron	21170899	21170955	.	+	.	transcript_id "jg12142.t1"; gene_id "jg12142";
dsimWXD1_1	AUGUSTUS	CDS	21170956	21171033	0.5	+	2	transcript_id "jg12142.t1"; gene_id "jg12142";
dsimWXD1_1	AUGUSTUS	exon	21170956	21171033	.	+	.	transcript_id "jg12142.t1"; gene_id "jg12142";
dsimWXD1_1	AUGUSTUS	intron	21171034	21171092	.	+	.	transcript_id "jg12142.t1"; gene_id "jg12142";
dsimWXD1_1	AUGUSTUS	CDS	21171093	21171205	0.5	+	2	transcript_id "jg12142.t1"; gene_id "jg12142";
dsimWXD1_1	AUGUSTUS	exon	21171093	21171205	.	+	.	transcript_id "jg12142.t1"; gene_id "jg12142";
dsimWXD1_1	AUGUSTUS	stop_codon	21171203	21171205	.	+	0	transcript_id "jg12142.t1"; gene_id "jg12142";
dsimWXD1_1	ALN_BLOCK	exon	21175712	21176130	.	-	.	transcript_id "jg12143.t1"; gene_id "jg12143";
dsimWXD1_1	ALN_BLOCK	exon	21176976	21179985	.	+	.	transcript_id "jg12144.t1"; gene_id "jg12144";
dsimWXD1_1	ALN_BLOCK	exon	21182475	21194461	.	-	.	transcript_id "jg12145.t1"; gene_id "jg12145";
dsimWXD1_1	ALN_BLOCK	exon	21202475	21203260	.	+	.	transcript_id "jg12146.t1"; gene_id "jg12146";
dsimWXD1_1	AUGUSTUS	CDS	21209161	21209275	0.68	-	0	transcript_id "jg12147.t1"; gene_id "jg12147";
dsimWXD1_1	AUGUSTUS	exon	21209161	21209275	.	-	.	transcript_id "jg12147.t1"; gene_id "jg12147";
dsimWXD1_1	AUGUSTUS	start_codon	21209273	21209275	.	-	0	transcript_id "jg12147.t1"; gene_id "jg12147";
dsimWXD1_1	ALN_BLOCK	exon	21228070	21229407	.	-	.	transcript_id "jg12148.t1"; gene_id "jg12148";
dsimWXD1_1	ALN_BLOCK	exon	21250426	21251469	.	+	.	transcript_id "jg12149.t1"; gene_id "jg12149";
dsimWXD1_1	ALN_BLOCK	exon	21261682	21262373	.	-	.	transcript_id "jg12150.t1"; gene_id "jg12150";
dsimWXD1_1	ALN_BLOCK	exon	21264365	21265300	.	-	.	transcript_id "jg12151.t1"; gene_id "jg12151";
dsimWXD1_1	ALN_BLOCK	exon	21281791	21282868	.	-	.	transcript_id "jg12152.t1"; gene_id "jg12152";
dsimWXD1_1	AUGUSTUS	start_codon	21288104	21288106	.	+	0	transcript_id "jg12153.t1"; gene_id "jg12153";
dsimWXD1_1	AUGUSTUS	CDS	21288104	21288124	1	+	0	transcript_id "jg12153.t1"; gene_id "jg12153";
dsimWXD1_1	AUGUSTUS	exon	21288104	21288124	.	+	.	transcript_id "jg12153.t1"; gene_id "jg12153";
dsimWXD1_1	AUGUSTUS	intron	21288125	21288185	.	+	.	transcript_id "jg12153.t1"; gene_id "jg12153";
dsimWXD1_1	AUGUSTUS	CDS	21288186	21288632	1	+	0	transcript_id "jg12153.t1"; gene_id "jg12153";
dsimWXD1_1	AUGUSTUS	exon	21288186	21288632	.	+	.	transcript_id "jg12153.t1"; gene_id "jg12153";
dsimWXD1_1	AUGUSTUS	stop_codon	21288630	21288632	.	+	0	transcript_id "jg12153.t1"; gene_id "jg12153";
dsimWXD1_1	ALN_BLOCK	exon	21289707	21291441	.	-	.	transcript_id "jg12154.t1"; gene_id "jg12154";
dsimWXD1_1	ALN_BLOCK	exon	21300689	21301765	.	-	.	transcript_id "jg12155.t1"; gene_id "jg12155";
dsimWXD1_1	ALN_BLOCK	exon	21302104	21302622	.	+	.	transcript_id "jg12156.t1"; gene_id "jg12156";
dsimWXD1_1	AUGUSTUS	stop_codon	21317193	21317195	.	-	0	transcript_id "jg12157.t1"; gene_id "jg12157";
dsimWXD1_1	AUGUSTUS	CDS	21317193	21317672	0.83	-	0	transcript_id "jg12157.t1"; gene_id "jg12157";
dsimWXD1_1	AUGUSTUS	exon	21317193	21317672	.	-	.	transcript_id "jg12157.t1"; gene_id "jg12157";
dsimWXD1_1	AUGUSTUS	start_codon	21317670	21317672	.	-	0	transcript_id "jg12157.t1"; gene_id "jg12157";
dsimWXD1_1	ALN_BLOCK	exon	21325493	21326505	.	-	.	transcript_id "jg12159.t1"; gene_id "jg12159";
dsimWXD1_1	AUGUSTUS	stop_codon	21329858	21329860	.	-	0	transcript_id "jg12160.t1"; gene_id "jg12160";
dsimWXD1_1	AUGUSTUS	CDS	21329858	21330112	0.45	-	0	transcript_id "jg12160.t1"; gene_id "jg12160";
dsimWXD1_1	AUGUSTUS	exon	21329858	21330112	.	-	.	transcript_id "jg12160.t1"; gene_id "jg12160";
dsimWXD1_1	AUGUSTUS	start_codon	21330110	21330112	.	-	0	transcript_id "jg12160.t1"; gene_id "jg12160";
dsimWXD1_1	AUGUSTUS	stop_codon	21335113	21335115	.	-	0	transcript_id "jg12161.t1"; gene_id "jg12161";
dsimWXD1_1	AUGUSTUS	CDS	21335113	21336018	1	-	0	transcript_id "jg12161.t1"; gene_id "jg12161";
dsimWXD1_1	AUGUSTUS	exon	21335113	21336018	.	-	.	transcript_id "jg12161.t1"; gene_id "jg12161";
dsimWXD1_1	AUGUSTUS	start_codon	21336016	21336018	.	-	0	transcript_id "jg12161.t1"; gene_id "jg12161";
dsimWXD1_1	ALN_BLOCK	exon	21338458	21339715	.	-	.	transcript_id "jg12163.t1"; gene_id "jg12163";
dsimWXD1_1	ALN_BLOCK	exon	21340657	21343253	.	+	.	transcript_id "jg12164.t1"; gene_id "jg12164";
dsimWXD1_1	ALN_BLOCK	exon	21349808	21350623	.	-	.	transcript_id "jg12165.t1"; gene_id "jg12165";
dsimWXD1_1	AUGUSTUS	stop_codon	21352730	21352732	.	-	0	transcript_id "jg12166.t1"; gene_id "jg12166";
dsimWXD1_1	AUGUSTUS	CDS	21352730	21353095	1	-	0	transcript_id "jg12166.t1"; gene_id "jg12166";
dsimWXD1_1	AUGUSTUS	exon	21352730	21353095	.	-	.	transcript_id "jg12166.t1"; gene_id "jg12166";
dsimWXD1_1	AUGUSTUS	start_codon	21353093	21353095	.	-	0	transcript_id "jg12166.t1"; gene_id "jg12166";
dsimWXD1_1	AUGUSTUS	start_codon	21362011	21362013	.	+	0	transcript_id "jg12167.t1"; gene_id "jg12167";
dsimWXD1_1	AUGUSTUS	CDS	21362011	21362475	0.66	+	0	transcript_id "jg12167.t1"; gene_id "jg12167";
dsimWXD1_1	AUGUSTUS	exon	21362011	21362475	.	+	.	transcript_id "jg12167.t1"; gene_id "jg12167";
dsimWXD1_1	AUGUSTUS	stop_codon	21362473	21362475	.	+	0	transcript_id "jg12167.t1"; gene_id "jg12167";
dsimWXD1_1	ALN_BLOCK	exon	21366819	21369791	.	-	.	transcript_id "jg12168.t1"; gene_id "jg12168";
dsimWXD1_1	ALN_BLOCK	exon	21369993	21370814	.	+	.	transcript_id "jg12169.t1"; gene_id "jg12169";
dsimWXD1_1	ALN_BLOCK	exon	21373254	21373561	.	-	.	transcript_id "jg12170.t1"; gene_id "jg12170";
dsimWXD1_1	ALN_BLOCK	exon	21375015	21375361	.	+	.	transcript_id "jg12171.t1"; gene_id "jg12171";
dsimWXD1_1	AUGUSTUS	start_codon	21377952	21377954	.	+	0	transcript_id "jg12172.t1"; gene_id "jg12172";
dsimWXD1_1	AUGUSTUS	CDS	21377952	21379282	0.59	+	0	transcript_id "jg12172.t1"; gene_id "jg12172";
dsimWXD1_1	AUGUSTUS	exon	21377952	21379282	.	+	.	transcript_id "jg12172.t1"; gene_id "jg12172";
dsimWXD1_1	AUGUSTUS	intron	21379283	21379325	.	+	.	transcript_id "jg12172.t1"; gene_id "jg12172";
dsimWXD1_1	AUGUSTUS	CDS	21379326	21379917	0.43	+	1	transcript_id "jg12172.t1"; gene_id "jg12172";
dsimWXD1_1	AUGUSTUS	exon	21379326	21379917	.	+	.	transcript_id "jg12172.t1"; gene_id "jg12172";
dsimWXD1_1	AUGUSTUS	stop_codon	21379915	21379917	.	+	0	transcript_id "jg12172.t1"; gene_id "jg12172";
dsimWXD1_1	ALN_BLOCK	exon	21380301	21381143	.	+	.	transcript_id "jg12173.t1"; gene_id "jg12173";
dsimWXD1_1	ALN_BLOCK	exon	21381518	21382360	.	-	.	transcript_id "jg12174.t1"; gene_id "jg12174";
dsimWXD1_1	ALN_BLOCK	exon	21382865	21383429	.	+	.	transcript_id "jg12175.t1"; gene_id "jg12175";
dsimWXD1_1	ALN_BLOCK	exon	21383796	21384182	.	+	.	transcript_id "jg12176.t1"; gene_id "jg12176";
dsimWXD1_1	ALN_BLOCK	exon	21384570	21385309	.	+	.	transcript_id "jg12177.t1"; gene_id "jg12177";
dsimWXD1_1	ALN_BLOCK	exon	21385480	21391350	.	-	.	transcript_id "jg12178.t1"; gene_id "jg12178";
dsimWXD1_1	ALN_BLOCK	exon	21392186	21396379	.	+	.	transcript_id "jg12179.t1"; gene_id "jg12179";
dsimWXD1_1	ALN_BLOCK	exon	21396884	21401948	.	-	.	transcript_id "jg12180.t1"; gene_id "jg12180";
dsimWXD1_1	ALN_BLOCK	exon	21404015	21405422	.	+	.	transcript_id "jg12181.t1"; gene_id "jg12181";
dsimWXD1_1	ALN_BLOCK	exon	21406372	21407664	.	+	.	transcript_id "jg12182.t1"; gene_id "jg12182";
dsimWXD1_1	ALN_BLOCK	exon	21407692	21408209	.	-	.	transcript_id "jg12183.t1"; gene_id "jg12183";
dsimWXD1_1	ALN_BLOCK	exon	21408760	21409579	.	-	.	transcript_id "jg12184.t1"; gene_id "jg12184";
dsimWXD1_1	AUGUSTUS	stop_codon	21410079	21410081	.	-	0	transcript_id "jg12185.t1"; gene_id "jg12185";
dsimWXD1_1	AUGUSTUS	CDS	21410079	21410503	1	-	2	transcript_id "jg12185.t1"; gene_id "jg12185";
dsimWXD1_1	AUGUSTUS	exon	21410079	21410503	.	-	.	transcript_id "jg12185.t1"; gene_id "jg12185";
dsimWXD1_1	AUGUSTUS	intron	21410504	21410565	.	-	.	transcript_id "jg12185.t1"; gene_id "jg12185";
dsimWXD1_1	AUGUSTUS	CDS	21410566	21410744	1	-	1	transcript_id "jg12185.t1"; gene_id "jg12185";
dsimWXD1_1	AUGUSTUS	exon	21410566	21410744	.	-	.	transcript_id "jg12185.t1"; gene_id "jg12185";
dsimWXD1_1	AUGUSTUS	intron	21410745	21410799	.	-	.	transcript_id "jg12185.t1"; gene_id "jg12185";
dsimWXD1_1	AUGUSTUS	CDS	21410800	21410842	1	-	2	transcript_id "jg12185.t1"; gene_id "jg12185";
dsimWXD1_1	AUGUSTUS	exon	21410800	21410842	.	-	.	transcript_id "jg12185.t1"; gene_id "jg12185";
dsimWXD1_1	AUGUSTUS	intron	21410843	21410907	.	-	.	transcript_id "jg12185.t1"; gene_id "jg12185";
dsimWXD1_1	AUGUSTUS	CDS	21410908	21411121	1	-	0	transcript_id "jg12185.t1"; gene_id "jg12185";
dsimWXD1_1	AUGUSTUS	exon	21410908	21411121	.	-	.	transcript_id "jg12185.t1"; gene_id "jg12185";
dsimWXD1_1	AUGUSTUS	start_codon	21411119	21411121	.	-	0	transcript_id "jg12185.t1"; gene_id "jg12185";
dsimWXD1_1	ALN_BLOCK	exon	21411769	21412088	.	-	.	transcript_id "jg12186.t1"; gene_id "jg12186";
dsimWXD1_1	ALN_BLOCK	exon	21412595	21414760	.	+	.	transcript_id "jg12187.t1"; gene_id "jg12187";
dsimWXD1_1	ALN_BLOCK	exon	21415307	21420971	.	-	.	transcript_id "jg12188.t1"; gene_id "jg12188";
dsimWXD1_1	ALN_BLOCK	exon	21422708	21427643	.	-	.	transcript_id "jg12189.t1"; gene_id "jg12189";
dsimWXD1_1	ALN_BLOCK	exon	21433300	21435762	.	-	.	transcript_id "jg12190.t1"; gene_id "jg12190";
dsimWXD1_1	ALN_BLOCK	exon	21436707	21437186	.	+	.	transcript_id "jg12191.t1"; gene_id "jg12191";
dsimWXD1_1	ALN_BLOCK	exon	21442226	21446344	.	-	.	transcript_id "jg12192.t1"; gene_id "jg12192";
dsimWXD1_1	ALN_BLOCK	exon	21460134	21461331	.	-	.	transcript_id "jg12194.t1"; gene_id "jg12194";
dsimWXD1_1	AUGUSTUS	stop_codon	21473901	21473903	.	-	0	transcript_id "jg12195.t1"; gene_id "jg12195";
dsimWXD1_1	AUGUSTUS	CDS	21473901	21474062	0.96	-	0	transcript_id "jg12195.t1"; gene_id "jg12195";
dsimWXD1_1	AUGUSTUS	exon	21473901	21474062	.	-	.	transcript_id "jg12195.t1"; gene_id "jg12195";
dsimWXD1_1	AUGUSTUS	intron	21474063	21474127	.	-	.	transcript_id "jg12195.t1"; gene_id "jg12195";
dsimWXD1_1	AUGUSTUS	CDS	21474128	21474214	0.96	-	0	transcript_id "jg12195.t1"; gene_id "jg12195";
dsimWXD1_1	AUGUSTUS	exon	21474128	21474214	.	-	.	transcript_id "jg12195.t1"; gene_id "jg12195";
dsimWXD1_1	AUGUSTUS	start_codon	21474212	21474214	.	-	0	transcript_id "jg12195.t1"; gene_id "jg12195";
dsimWXD1_1	AUGUSTUS	start_codon	21476531	21476533	.	+	0	transcript_id "jg12196.t1"; gene_id "jg12196";
dsimWXD1_1	AUGUSTUS	CDS	21476531	21477916	1	+	0	transcript_id "jg12196.t1"; gene_id "jg12196";
dsimWXD1_1	AUGUSTUS	exon	21476531	21477916	.	+	.	transcript_id "jg12196.t1"; gene_id "jg12196";
dsimWXD1_1	AUGUSTUS	stop_codon	21477914	21477916	.	+	0	transcript_id "jg12196.t1"; gene_id "jg12196";
dsimWXD1_1	ALN_BLOCK	exon	21478325	21478837	.	-	.	transcript_id "jg12197.t1"; gene_id "jg12197";
dsimWXD1_1	ALN_BLOCK	exon	21485536	21487327	.	+	.	transcript_id "jg12198.t1"; gene_id "jg12198";
dsimWXD1_1	AUGUSTUS	stop_codon	21490724	21490726	.	-	0	transcript_id "jg12199.t1"; gene_id "jg12199";
dsimWXD1_1	AUGUSTUS	CDS	21490724	21490792	1	-	0	transcript_id "jg12199.t1"; gene_id "jg12199";
dsimWXD1_1	AUGUSTUS	exon	21490724	21490792	.	-	.	transcript_id "jg12199.t1"; gene_id "jg12199";
dsimWXD1_1	AUGUSTUS	intron	21490793	21490846	.	-	.	transcript_id "jg12199.t1"; gene_id "jg12199";
dsimWXD1_1	AUGUSTUS	CDS	21490847	21491204	1	-	1	transcript_id "jg12199.t1"; gene_id "jg12199";
dsimWXD1_1	AUGUSTUS	exon	21490847	21491204	.	-	.	transcript_id "jg12199.t1"; gene_id "jg12199";
dsimWXD1_1	AUGUSTUS	intron	21491205	21491262	.	-	.	transcript_id "jg12199.t1"; gene_id "jg12199";
dsimWXD1_1	AUGUSTUS	CDS	21491263	21492032	1	-	0	transcript_id "jg12199.t1"; gene_id "jg12199";
dsimWXD1_1	AUGUSTUS	exon	21491263	21492032	.	-	.	transcript_id "jg12199.t1"; gene_id "jg12199";
dsimWXD1_1	AUGUSTUS	start_codon	21492030	21492032	.	-	0	transcript_id "jg12199.t1"; gene_id "jg12199";
dsimWXD1_1	ALN_BLOCK	exon	21492608	21493898	.	-	.	transcript_id "jg12200.t1"; gene_id "jg12200";
dsimWXD1_1	ALN_BLOCK	exon	21494204	21494533	.	+	.	transcript_id "jg12201.t1"; gene_id "jg12201";
dsimWXD1_1	ALN_BLOCK	exon	21495996	21496584	.	-	.	transcript_id "jg12202.t1"; gene_id "jg12202";
dsimWXD1_1	ALN_BLOCK	exon	21500997	21511339	.	+	.	transcript_id "jg12203.t1"; gene_id "jg12203";
dsimWXD1_1	ALN_BLOCK	exon	21520121	21520708	.	+	.	transcript_id "jg12204.t1"; gene_id "jg12204";
dsimWXD1_1	ALN_BLOCK	exon	21523705	21524049	.	+	.	transcript_id "jg12205.t1"; gene_id "jg12205";
dsimWXD1_1	ALN_BLOCK	exon	21531597	21532392	.	-	.	transcript_id "jg12206.t1"; gene_id "jg12206";
dsimWXD1_1	ALN_BLOCK	exon	21550092	21553053	.	-	.	transcript_id "jg12207.t1"; gene_id "jg12207";
dsimWXD1_1	ALN_BLOCK	exon	21554134	21557412	.	+	.	transcript_id "jg12208.t1"; gene_id "jg12208";
dsimWXD1_1	ALN_BLOCK	exon	21558010	21560471	.	-	.	transcript_id "jg12209.t1"; gene_id "jg12209";
dsimWXD1_1	ALN_BLOCK	exon	21560856	21562988	.	-	.	transcript_id "jg12210.t1"; gene_id "jg12210";
dsimWXD1_1	ALN_BLOCK	exon	21563237	21564558	.	-	.	transcript_id "jg12211.t1"; gene_id "jg12211";
dsimWXD1_1	AUGUSTUS	start_codon	21564689	21564691	.	+	0	transcript_id "jg12212.t1"; gene_id "jg12212";
dsimWXD1_1	AUGUSTUS	CDS	21564689	21564750	1	+	0	transcript_id "jg12212.t1"; gene_id "jg12212";
dsimWXD1_1	AUGUSTUS	exon	21564689	21564750	.	+	.	transcript_id "jg12212.t1"; gene_id "jg12212";
dsimWXD1_1	AUGUSTUS	intron	21564751	21564803	.	+	.	transcript_id "jg12212.t1"; gene_id "jg12212";
dsimWXD1_1	AUGUSTUS	CDS	21564804	21565110	0.62	+	1	transcript_id "jg12212.t1"; gene_id "jg12212";
dsimWXD1_1	AUGUSTUS	exon	21564804	21565110	.	+	.	transcript_id "jg12212.t1"; gene_id "jg12212";
dsimWXD1_1	AUGUSTUS	stop_codon	21565108	21565110	.	+	0	transcript_id "jg12212.t1"; gene_id "jg12212";
dsimWXD1_1	ALN_BLOCK	exon	21565138	21566077	.	+	.	transcript_id "jg12213.t1"; gene_id "jg12213";
dsimWXD1_1	ALN_BLOCK	exon	21566279	21566961	.	+	.	transcript_id "jg12214.t1"; gene_id "jg12214";
dsimWXD1_1	ALN_BLOCK	exon	21567248	21569742	.	-	.	transcript_id "jg12215.t1"; gene_id "jg12215";
dsimWXD1_1	ALN_BLOCK	exon	21570418	21570892	.	+	.	transcript_id "jg12216.t1"; gene_id "jg12216";
dsimWXD1_1	ALN_BLOCK	exon	21571250	21573174	.	-	.	transcript_id "jg12217.t1"; gene_id "jg12217";
dsimWXD1_1	ALN_BLOCK	exon	21573890	21574289	.	+	.	transcript_id "jg12218.t1"; gene_id "jg12218";
dsimWXD1_1	ALN_BLOCK	exon	21574453	21575463	.	+	.	transcript_id "jg12218.t1"; gene_id "jg12218";
dsimWXD1_1	ALN_BLOCK	exon	21576474	21576672	.	-	.	transcript_id "jg12219.t1"; gene_id "jg12219";
dsimWXD1_1	ALN_BLOCK	exon	21577412	21578371	.	-	.	transcript_id "jg12220.t1"; gene_id "jg12220";
dsimWXD1_1	AUGUSTUS	start_codon	21578994	21578996	.	+	0	transcript_id "jg12221.t1"; gene_id "jg12221";
dsimWXD1_1	AUGUSTUS	CDS	21578994	21579163	1	+	0	transcript_id "jg12221.t1"; gene_id "jg12221";
dsimWXD1_1	AUGUSTUS	exon	21578994	21579163	.	+	.	transcript_id "jg12221.t1"; gene_id "jg12221";
dsimWXD1_1	AUGUSTUS	intron	21579164	21579241	.	+	.	transcript_id "jg12221.t1"; gene_id "jg12221";
dsimWXD1_1	AUGUSTUS	CDS	21579242	21580088	1	+	1	transcript_id "jg12221.t1"; gene_id "jg12221";
dsimWXD1_1	AUGUSTUS	exon	21579242	21580088	.	+	.	transcript_id "jg12221.t1"; gene_id "jg12221";
dsimWXD1_1	AUGUSTUS	intron	21580089	21580161	.	+	.	transcript_id "jg12221.t1"; gene_id "jg12221";
dsimWXD1_1	AUGUSTUS	CDS	21580162	21580264	1	+	0	transcript_id "jg12221.t1"; gene_id "jg12221";
dsimWXD1_1	AUGUSTUS	exon	21580162	21580264	.	+	.	transcript_id "jg12221.t1"; gene_id "jg12221";
dsimWXD1_1	AUGUSTUS	intron	21580265	21580325	.	+	.	transcript_id "jg12221.t1"; gene_id "jg12221";
dsimWXD1_1	AUGUSTUS	CDS	21580326	21581043	1	+	2	transcript_id "jg12221.t1"; gene_id "jg12221";
dsimWXD1_1	AUGUSTUS	exon	21580326	21581043	.	+	.	transcript_id "jg12221.t1"; gene_id "jg12221";
dsimWXD1_1	AUGUSTUS	intron	21581044	21581101	.	+	.	transcript_id "jg12221.t1"; gene_id "jg12221";
dsimWXD1_1	AUGUSTUS	CDS	21581102	21581464	1	+	1	transcript_id "jg12221.t1"; gene_id "jg12221";
dsimWXD1_1	AUGUSTUS	exon	21581102	21581464	.	+	.	transcript_id "jg12221.t1"; gene_id "jg12221";
dsimWXD1_1	AUGUSTUS	intron	21581465	21581528	.	+	.	transcript_id "jg12221.t1"; gene_id "jg12221";
dsimWXD1_1	AUGUSTUS	CDS	21581529	21582249	1	+	1	transcript_id "jg12221.t1"; gene_id "jg12221";
dsimWXD1_1	AUGUSTUS	exon	21581529	21582249	.	+	.	transcript_id "jg12221.t1"; gene_id "jg12221";
dsimWXD1_1	AUGUSTUS	intron	21582250	21582317	.	+	.	transcript_id "jg12221.t1"; gene_id "jg12221";
dsimWXD1_1	AUGUSTUS	CDS	21582318	21582458	1	+	0	transcript_id "jg12221.t1"; gene_id "jg12221";
dsimWXD1_1	AUGUSTUS	exon	21582318	21582458	.	+	.	transcript_id "jg12221.t1"; gene_id "jg12221";
dsimWXD1_1	AUGUSTUS	stop_codon	21582456	21582458	.	+	0	transcript_id "jg12221.t1"; gene_id "jg12221";
dsimWXD1_1	ALN_BLOCK	exon	21582820	21586031	.	+	.	transcript_id "jg12222.t1"; gene_id "jg12222";
dsimWXD1_1	ALN_BLOCK	exon	21586342	21587013	.	+	.	transcript_id "jg12223.t1"; gene_id "jg12223";
dsimWXD1_1	ALN_BLOCK	exon	21618927	21620505	.	+	.	transcript_id "jg12224.t1"; gene_id "jg12224";
dsimWXD1_1	AUGUSTUS	stop_codon	21621486	21621488	.	-	0	transcript_id "jg12225.t1"; gene_id "jg12225";
dsimWXD1_1	AUGUSTUS	CDS	21621486	21621632	1	-	0	transcript_id "jg12225.t1"; gene_id "jg12225";
dsimWXD1_1	AUGUSTUS	exon	21621486	21621632	.	-	.	transcript_id "jg12225.t1"; gene_id "jg12225";
dsimWXD1_1	AUGUSTUS	intron	21621633	21621689	.	-	.	transcript_id "jg12225.t1"; gene_id "jg12225";
dsimWXD1_1	AUGUSTUS	CDS	21621690	21621753	1	-	1	transcript_id "jg12225.t1"; gene_id "jg12225";
dsimWXD1_1	AUGUSTUS	exon	21621690	21621753	.	-	.	transcript_id "jg12225.t1"; gene_id "jg12225";
dsimWXD1_1	AUGUSTUS	intron	21621754	21621812	.	-	.	transcript_id "jg12225.t1"; gene_id "jg12225";
dsimWXD1_1	AUGUSTUS	CDS	21621813	21621883	0.98	-	0	transcript_id "jg12225.t1"; gene_id "jg12225";
dsimWXD1_1	AUGUSTUS	exon	21621813	21621883	.	-	.	transcript_id "jg12225.t1"; gene_id "jg12225";
dsimWXD1_1	AUGUSTUS	start_codon	21621881	21621883	.	-	0	transcript_id "jg12225.t1"; gene_id "jg12225";
dsimWXD1_1	ALN_BLOCK	exon	21622922	21623131	.	-	.	transcript_id "jg12226.t1"; gene_id "jg12226";
dsimWXD1_1	ALN_BLOCK	exon	21623240	21623696	.	-	.	transcript_id "jg12227.t1"; gene_id "jg12227";
dsimWXD1_1	ALN_BLOCK	exon	21624848	21625093	.	-	.	transcript_id "jg12228.t1"; gene_id "jg12228";
dsimWXD1_1	ALN_BLOCK	exon	21625285	21625967	.	-	.	transcript_id "jg12228.t1"; gene_id "jg12228";
dsimWXD1_1	ALN_BLOCK	exon	21626847	21627722	.	-	.	transcript_id "jg12229.t1"; gene_id "jg12229";
dsimWXD1_1	ALN_BLOCK	exon	21628917	21630494	.	-	.	transcript_id "jg12230.t1"; gene_id "jg12230";
dsimWXD1_1	AUGUSTUS	stop_codon	21661961	21661963	.	-	0	transcript_id "jg12232.t1"; gene_id "jg12232";
dsimWXD1_1	AUGUSTUS	CDS	21661961	21662518	0.96	-	0	transcript_id "jg12232.t1"; gene_id "jg12232";
dsimWXD1_1	AUGUSTUS	exon	21661961	21662518	.	-	.	transcript_id "jg12232.t1"; gene_id "jg12232";
dsimWXD1_1	AUGUSTUS	start_codon	21662516	21662518	.	-	0	transcript_id "jg12232.t1"; gene_id "jg12232";
dsimWXD1_1	AUGUSTUS	start_codon	21663019	21663021	.	+	0	transcript_id "jg12231.t2"; gene_id "jg12231";
dsimWXD1_1	AUGUSTUS	CDS	21663019	21663158	1	+	0	transcript_id "jg12231.t2"; gene_id "jg12231";
dsimWXD1_1	AUGUSTUS	exon	21663019	21663158	.	+	.	transcript_id "jg12231.t2"; gene_id "jg12231";
dsimWXD1_1	AUGUSTUS	start_codon	21663019	21663021	.	+	0	transcript_id "jg12231.t1"; gene_id "jg12231";
dsimWXD1_1	AUGUSTUS	CDS	21663019	21663158	1	+	0	transcript_id "jg12231.t1"; gene_id "jg12231";
dsimWXD1_1	AUGUSTUS	exon	21663019	21663158	.	+	.	transcript_id "jg12231.t1"; gene_id "jg12231";
dsimWXD1_1	AUGUSTUS	intron	21663159	21663231	.	+	.	transcript_id "jg12231.t2"; gene_id "jg12231";
dsimWXD1_1	AUGUSTUS	intron	21663159	21663231	.	+	.	transcript_id "jg12231.t1"; gene_id "jg12231";
dsimWXD1_1	AUGUSTUS	CDS	21663232	21663382	1	+	1	transcript_id "jg12231.t2"; gene_id "jg12231";
dsimWXD1_1	AUGUSTUS	exon	21663232	21663382	.	+	.	transcript_id "jg12231.t2"; gene_id "jg12231";
dsimWXD1_1	AUGUSTUS	CDS	21663232	21663382	1	+	1	transcript_id "jg12231.t1"; gene_id "jg12231";
dsimWXD1_1	AUGUSTUS	exon	21663232	21663382	.	+	.	transcript_id "jg12231.t1"; gene_id "jg12231";
dsimWXD1_1	AUGUSTUS	intron	21663383	21663524	.	+	.	transcript_id "jg12231.t2"; gene_id "jg12231";
dsimWXD1_1	AUGUSTUS	intron	21663383	21663524	.	+	.	transcript_id "jg12231.t1"; gene_id "jg12231";
dsimWXD1_1	AUGUSTUS	CDS	21663525	21663870	1	+	0	transcript_id "jg12231.t2"; gene_id "jg12231";
dsimWXD1_1	AUGUSTUS	exon	21663525	21663870	.	+	.	transcript_id "jg12231.t2"; gene_id "jg12231";
dsimWXD1_1	AUGUSTUS	CDS	21663525	21663870	1	+	0	transcript_id "jg12231.t1"; gene_id "jg12231";
dsimWXD1_1	AUGUSTUS	exon	21663525	21663870	.	+	.	transcript_id "jg12231.t1"; gene_id "jg12231";
dsimWXD1_1	AUGUSTUS	intron	21663871	21663931	.	+	.	transcript_id "jg12231.t2"; gene_id "jg12231";
dsimWXD1_1	AUGUSTUS	intron	21663871	21663946	.	+	.	transcript_id "jg12231.t1"; gene_id "jg12231";
dsimWXD1_1	AUGUSTUS	CDS	21663932	21664047	0.82	+	2	transcript_id "jg12231.t2"; gene_id "jg12231";
dsimWXD1_1	AUGUSTUS	exon	21663932	21664047	.	+	.	transcript_id "jg12231.t2"; gene_id "jg12231";
dsimWXD1_1	AUGUSTUS	CDS	21663947	21664047	0.81	+	2	transcript_id "jg12231.t1"; gene_id "jg12231";
dsimWXD1_1	AUGUSTUS	exon	21663947	21664047	.	+	.	transcript_id "jg12231.t1"; gene_id "jg12231";
dsimWXD1_1	AUGUSTUS	intron	21664048	21664185	.	+	.	transcript_id "jg12231.t2"; gene_id "jg12231";
dsimWXD1_1	AUGUSTUS	intron	21664048	21664185	.	+	.	transcript_id "jg12231.t1"; gene_id "jg12231";
dsimWXD1_1	AUGUSTUS	CDS	21664186	21664344	0.8	+	0	transcript_id "jg12231.t2"; gene_id "jg12231";
dsimWXD1_1	AUGUSTUS	exon	21664186	21664344	.	+	.	transcript_id "jg12231.t2"; gene_id "jg12231";
dsimWXD1_1	AUGUSTUS	CDS	21664186	21664344	0.83	+	0	transcript_id "jg12231.t1"; gene_id "jg12231";
dsimWXD1_1	AUGUSTUS	exon	21664186	21664344	.	+	.	transcript_id "jg12231.t1"; gene_id "jg12231";
dsimWXD1_1	AUGUSTUS	stop_codon	21664342	21664344	.	+	0	transcript_id "jg12231.t2"; gene_id "jg12231";
dsimWXD1_1	AUGUSTUS	stop_codon	21664342	21664344	.	+	0	transcript_id "jg12231.t1"; gene_id "jg12231";
dsimWXD1_1	ALN_BLOCK	exon	21666968	21673125	.	+	.	transcript_id "jg12233.t1"; gene_id "jg12233";
dsimWXD1_1	ALN_BLOCK	exon	21673295	21674399	.	+	.	transcript_id "jg12233.t1"; gene_id "jg12233";
dsimWXD1_1	AUGUSTUS	start_codon	21686029	21686031	.	+	0	transcript_id "jg12234.t1"; gene_id "jg12234";
dsimWXD1_1	AUGUSTUS	CDS	21686029	21686295	1	+	0	transcript_id "jg12234.t1"; gene_id "jg12234";
dsimWXD1_1	AUGUSTUS	exon	21686029	21686295	.	+	.	transcript_id "jg12234.t1"; gene_id "jg12234";
dsimWXD1_1	AUGUSTUS	intron	21686296	21686358	.	+	.	transcript_id "jg12234.t1"; gene_id "jg12234";
dsimWXD1_1	AUGUSTUS	CDS	21686359	21686451	1	+	0	transcript_id "jg12234.t1"; gene_id "jg12234";
dsimWXD1_1	AUGUSTUS	exon	21686359	21686451	.	+	.	transcript_id "jg12234.t1"; gene_id "jg12234";
dsimWXD1_1	AUGUSTUS	stop_codon	21686449	21686451	.	+	0	transcript_id "jg12234.t1"; gene_id "jg12234";
dsimWXD1_1	ALN_BLOCK	exon	21690448	21699110	.	+	.	transcript_id "jg12235.t1"; gene_id "jg12235";
dsimWXD1_1	ALN_BLOCK	exon	21702009	21703148	.	+	.	transcript_id "jg12236.t1"; gene_id "jg12236";
dsimWXD1_1	AUGUSTUS	start_codon	21703693	21703695	.	+	0	transcript_id "jg12237.t1"; gene_id "jg12237";
dsimWXD1_1	AUGUSTUS	CDS	21703693	21703961	1	+	0	transcript_id "jg12237.t1"; gene_id "jg12237";
dsimWXD1_1	AUGUSTUS	exon	21703693	21703961	.	+	.	transcript_id "jg12237.t1"; gene_id "jg12237";
dsimWXD1_1	AUGUSTUS	intron	21703962	21704020	.	+	.	transcript_id "jg12237.t1"; gene_id "jg12237";
dsimWXD1_1	AUGUSTUS	CDS	21704021	21704478	1	+	1	transcript_id "jg12237.t1"; gene_id "jg12237";
dsimWXD1_1	AUGUSTUS	exon	21704021	21704478	.	+	.	transcript_id "jg12237.t1"; gene_id "jg12237";
dsimWXD1_1	AUGUSTUS	intron	21704479	21704535	.	+	.	transcript_id "jg12237.t1"; gene_id "jg12237";
dsimWXD1_1	AUGUSTUS	CDS	21704536	21704608	1	+	2	transcript_id "jg12237.t1"; gene_id "jg12237";
dsimWXD1_1	AUGUSTUS	exon	21704536	21704608	.	+	.	transcript_id "jg12237.t1"; gene_id "jg12237";
dsimWXD1_1	AUGUSTUS	intron	21704609	21704661	.	+	.	transcript_id "jg12237.t1"; gene_id "jg12237";
dsimWXD1_1	AUGUSTUS	CDS	21704662	21704803	1	+	1	transcript_id "jg12237.t1"; gene_id "jg12237";
dsimWXD1_1	AUGUSTUS	exon	21704662	21704803	.	+	.	transcript_id "jg12237.t1"; gene_id "jg12237";
dsimWXD1_1	AUGUSTUS	stop_codon	21704801	21704803	.	+	0	transcript_id "jg12237.t1"; gene_id "jg12237";
dsimWXD1_1	ALN_BLOCK	exon	21705053	21705676	.	-	.	transcript_id "jg12238.t1"; gene_id "jg12238";
dsimWXD1_1	AUGUSTUS	start_codon	21707006	21707008	.	+	0	transcript_id "jg12239.t1"; gene_id "jg12239";
dsimWXD1_1	AUGUSTUS	CDS	21707006	21707146	0.77	+	0	transcript_id "jg12239.t1"; gene_id "jg12239";
dsimWXD1_1	AUGUSTUS	exon	21707006	21707146	.	+	.	transcript_id "jg12239.t1"; gene_id "jg12239";
dsimWXD1_1	AUGUSTUS	intron	21707147	21707304	.	+	.	transcript_id "jg12239.t1"; gene_id "jg12239";
dsimWXD1_1	AUGUSTUS	CDS	21707305	21707436	1	+	0	transcript_id "jg12239.t1"; gene_id "jg12239";
dsimWXD1_1	AUGUSTUS	exon	21707305	21707436	.	+	.	transcript_id "jg12239.t1"; gene_id "jg12239";
dsimWXD1_1	AUGUSTUS	intron	21707437	21707503	.	+	.	transcript_id "jg12239.t1"; gene_id "jg12239";
dsimWXD1_1	AUGUSTUS	CDS	21707504	21707586	1	+	0	transcript_id "jg12239.t1"; gene_id "jg12239";
dsimWXD1_1	AUGUSTUS	exon	21707504	21707586	.	+	.	transcript_id "jg12239.t1"; gene_id "jg12239";
dsimWXD1_1	AUGUSTUS	intron	21707587	21707700	.	+	.	transcript_id "jg12239.t1"; gene_id "jg12239";
dsimWXD1_1	AUGUSTUS	CDS	21707701	21707788	1	+	1	transcript_id "jg12239.t1"; gene_id "jg12239";
dsimWXD1_1	AUGUSTUS	exon	21707701	21707788	.	+	.	transcript_id "jg12239.t1"; gene_id "jg12239";
dsimWXD1_1	AUGUSTUS	stop_codon	21707786	21707788	.	+	0	transcript_id "jg12239.t1"; gene_id "jg12239";
dsimWXD1_1	ALN_BLOCK	exon	21708561	21710255	.	+	.	transcript_id "jg12240.t1"; gene_id "jg12240";
dsimWXD1_1	AUGUSTUS	stop_codon	21711126	21711128	.	-	0	transcript_id "jg12241.t1"; gene_id "jg12241";
dsimWXD1_1	AUGUSTUS	CDS	21711126	21711752	1	-	0	transcript_id "jg12241.t1"; gene_id "jg12241";
dsimWXD1_1	AUGUSTUS	exon	21711126	21711752	.	-	.	transcript_id "jg12241.t1"; gene_id "jg12241";
dsimWXD1_1	AUGUSTUS	intron	21711753	21711805	.	-	.	transcript_id "jg12241.t1"; gene_id "jg12241";
dsimWXD1_1	AUGUSTUS	CDS	21711806	21712669	1	-	0	transcript_id "jg12241.t1"; gene_id "jg12241";
dsimWXD1_1	AUGUSTUS	exon	21711806	21712669	.	-	.	transcript_id "jg12241.t1"; gene_id "jg12241";
dsimWXD1_1	AUGUSTUS	intron	21712670	21712847	.	-	.	transcript_id "jg12241.t1"; gene_id "jg12241";
dsimWXD1_1	AUGUSTUS	CDS	21712848	21713036	1	-	0	transcript_id "jg12241.t1"; gene_id "jg12241";
dsimWXD1_1	AUGUSTUS	exon	21712848	21713036	.	-	.	transcript_id "jg12241.t1"; gene_id "jg12241";
dsimWXD1_1	AUGUSTUS	intron	21713037	21713094	.	-	.	transcript_id "jg12241.t1"; gene_id "jg12241";
dsimWXD1_1	AUGUSTUS	CDS	21713095	21713970	0.96	-	0	transcript_id "jg12241.t1"; gene_id "jg12241";
dsimWXD1_1	AUGUSTUS	exon	21713095	21713970	.	-	.	transcript_id "jg12241.t1"; gene_id "jg12241";
dsimWXD1_1	AUGUSTUS	intron	21713971	21714013	.	-	.	transcript_id "jg12241.t1"; gene_id "jg12241";
dsimWXD1_1	AUGUSTUS	CDS	21714014	21714016	1	-	0	transcript_id "jg12241.t1"; gene_id "jg12241";
dsimWXD1_1	AUGUSTUS	exon	21714014	21714016	.	-	.	transcript_id "jg12241.t1"; gene_id "jg12241";
dsimWXD1_1	AUGUSTUS	start_codon	21714014	21714016	.	-	0	transcript_id "jg12241.t1"; gene_id "jg12241";
dsimWXD1_1	AUGUSTUS	start_codon	21714356	21714358	.	+	0	transcript_id "jg12242.t1"; gene_id "jg12242";
dsimWXD1_1	AUGUSTUS	CDS	21714356	21715420	1	+	0	transcript_id "jg12242.t1"; gene_id "jg12242";
dsimWXD1_1	AUGUSTUS	exon	21714356	21715420	.	+	.	transcript_id "jg12242.t1"; gene_id "jg12242";
dsimWXD1_1	AUGUSTUS	stop_codon	21715418	21715420	.	+	0	transcript_id "jg12242.t1"; gene_id "jg12242";
dsimWXD1_1	ALN_BLOCK	exon	21715439	21717908	.	-	.	transcript_id "jg12243.t1"; gene_id "jg12243";
dsimWXD1_1	ALN_BLOCK	exon	21718438	21719154	.	+	.	transcript_id "jg12244.t1"; gene_id "jg12244";
dsimWXD1_1	ALN_BLOCK	exon	21720177	21721077	.	-	.	transcript_id "jg12245.t1"; gene_id "jg12245";
dsimWXD1_1	ALN_BLOCK	exon	21722824	21725407	.	+	.	transcript_id "jg12246.t1"; gene_id "jg12246";
dsimWXD1_1	ALN_BLOCK	exon	21725677	21726944	.	-	.	transcript_id "jg12247.t1"; gene_id "jg12247";
dsimWXD1_1	ALN_BLOCK	exon	21727302	21729002	.	+	.	transcript_id "jg12248.t1"; gene_id "jg12248";
dsimWXD1_1	ALN_BLOCK	exon	21729523	21729852	.	-	.	transcript_id "jg12249.t1"; gene_id "jg12249";
dsimWXD1_1	ALN_BLOCK	exon	21739205	21740224	.	-	.	transcript_id "jg12250.t1"; gene_id "jg12250";
dsimWXD1_1	AUGUSTUS	start_codon	21742547	21742549	.	+	0	transcript_id "jg12251.t1"; gene_id "jg12251";
dsimWXD1_1	AUGUSTUS	CDS	21742547	21742807	1	+	0	transcript_id "jg12251.t1"; gene_id "jg12251";
dsimWXD1_1	AUGUSTUS	exon	21742547	21742807	.	+	.	transcript_id "jg12251.t1"; gene_id "jg12251";
dsimWXD1_1	AUGUSTUS	stop_codon	21742805	21742807	.	+	0	transcript_id "jg12251.t1"; gene_id "jg12251";
dsimWXD1_1	ALN_BLOCK	exon	21743197	21752849	.	+	.	transcript_id "jg12252.t1"; gene_id "jg12252";
dsimWXD1_1	ALN_BLOCK	exon	21755745	21764521	.	-	.	transcript_id "jg12253.t1"; gene_id "jg12253";
dsimWXD1_1	AUGUSTUS	start_codon	21767753	21767755	.	+	0	transcript_id "jg12254.t1"; gene_id "jg12254";
dsimWXD1_1	AUGUSTUS	CDS	21767753	21768337	1	+	0	transcript_id "jg12254.t1"; gene_id "jg12254";
dsimWXD1_1	AUGUSTUS	exon	21767753	21768337	.	+	.	transcript_id "jg12254.t1"; gene_id "jg12254";
dsimWXD1_1	AUGUSTUS	stop_codon	21768335	21768337	.	+	0	transcript_id "jg12254.t1"; gene_id "jg12254";
dsimWXD1_1	AUGUSTUS	start_codon	21772160	21772162	.	+	0	transcript_id "jg12257.t1"; gene_id "jg12257";
dsimWXD1_1	AUGUSTUS	CDS	21772160	21772630	1	+	0	transcript_id "jg12257.t1"; gene_id "jg12257";
dsimWXD1_1	AUGUSTUS	exon	21772160	21772630	.	+	.	transcript_id "jg12257.t1"; gene_id "jg12257";
dsimWXD1_1	AUGUSTUS	stop_codon	21772628	21772630	.	+	0	transcript_id "jg12257.t1"; gene_id "jg12257";
dsimWXD1_1	ALN_BLOCK	exon	21773001	21773397	.	+	.	transcript_id "jg12258.t1"; gene_id "jg12258";
dsimWXD1_1	ALN_BLOCK	exon	21775943	21806272	.	-	.	transcript_id "jg12259.t1"; gene_id "jg12259";
dsimWXD1_1	ALN_BLOCK	exon	21810616	21811098	.	-	.	transcript_id "jg12260.t1"; gene_id "jg12260";
dsimWXD1_1	ALN_BLOCK	exon	21821361	21821981	.	+	.	transcript_id "jg12261.t1"; gene_id "jg12261";
dsimWXD1_1	ALN_BLOCK	exon	21824043	21825912	.	-	.	transcript_id "jg12262.t1"; gene_id "jg12262";
dsimWXD1_1	ALN_BLOCK	exon	21826217	21828519	.	-	.	transcript_id "jg12263.t1"; gene_id "jg12263";
dsimWXD1_1	ALN_BLOCK	exon	21828990	21830948	.	+	.	transcript_id "jg12264.t1"; gene_id "jg12264";
dsimWXD1_1	ALN_BLOCK	exon	21831044	21831572	.	-	.	transcript_id "jg12265.t1"; gene_id "jg12265";
dsimWXD1_1	ALN_BLOCK	exon	21832042	21837652	.	-	.	transcript_id "jg12266.t1"; gene_id "jg12266";
dsimWXD1_1	ALN_BLOCK	exon	21842951	21843716	.	-	.	transcript_id "jg12267.t1"; gene_id "jg12267";
dsimWXD1_1	AUGUSTUS	stop_codon	21843966	21843968	.	-	0	transcript_id "jg12268.t1"; gene_id "jg12268";
dsimWXD1_1	AUGUSTUS	CDS	21843966	21844210	0.97	-	2	transcript_id "jg12268.t1"; gene_id "jg12268";
dsimWXD1_1	AUGUSTUS	exon	21843966	21844210	.	-	.	transcript_id "jg12268.t1"; gene_id "jg12268";
dsimWXD1_1	AUGUSTUS	intron	21844211	21844279	.	-	.	transcript_id "jg12268.t1"; gene_id "jg12268";
dsimWXD1_1	AUGUSTUS	CDS	21844280	21844481	1	-	0	transcript_id "jg12268.t1"; gene_id "jg12268";
dsimWXD1_1	AUGUSTUS	exon	21844280	21844481	.	-	.	transcript_id "jg12268.t1"; gene_id "jg12268";
dsimWXD1_1	AUGUSTUS	start_codon	21844479	21844481	.	-	0	transcript_id "jg12268.t1"; gene_id "jg12268";
dsimWXD1_1	ALN_BLOCK	exon	21849388	21856522	.	+	.	transcript_id "jg12269.t1"; gene_id "jg12269";
dsimWXD1_1	AUGUSTUS	start_codon	21860260	21860262	.	+	0	transcript_id "jg12270.t1"; gene_id "jg12270";
dsimWXD1_1	AUGUSTUS	CDS	21860260	21860410	1	+	0	transcript_id "jg12270.t1"; gene_id "jg12270";
dsimWXD1_1	AUGUSTUS	exon	21860260	21860410	.	+	.	transcript_id "jg12270.t1"; gene_id "jg12270";
dsimWXD1_1	AUGUSTUS	intron	21860411	21860464	.	+	.	transcript_id "jg12270.t1"; gene_id "jg12270";
dsimWXD1_1	AUGUSTUS	CDS	21860465	21860667	1	+	2	transcript_id "jg12270.t1"; gene_id "jg12270";
dsimWXD1_1	AUGUSTUS	exon	21860465	21860667	.	+	.	transcript_id "jg12270.t1"; gene_id "jg12270";
dsimWXD1_1	AUGUSTUS	stop_codon	21860665	21860667	.	+	0	transcript_id "jg12270.t1"; gene_id "jg12270";
dsimWXD1_1	ALN_BLOCK	exon	21860923	21862433	.	-	.	transcript_id "jg12271.t1"; gene_id "jg12271";
dsimWXD1_1	ALN_BLOCK	exon	21862975	21863898	.	-	.	transcript_id "jg12272.t1"; gene_id "jg12272";
dsimWXD1_1	ALN_BLOCK	exon	21864389	21865804	.	+	.	transcript_id "jg12273.t1"; gene_id "jg12273";
dsimWXD1_1	ALN_BLOCK	exon	21867645	21870014	.	-	.	transcript_id "jg12274.t1"; gene_id "jg12274";
dsimWXD1_1	ALN_BLOCK	exon	21870954	21872321	.	+	.	transcript_id "jg12275.t1"; gene_id "jg12275";
dsimWXD1_1	ALN_BLOCK	exon	21872689	21877798	.	-	.	transcript_id "jg12276.t1"; gene_id "jg12276";
dsimWXD1_1	ALN_BLOCK	exon	21878782	21879011	.	-	.	transcript_id "jg12277.t1"; gene_id "jg12277";
dsimWXD1_1	ALN_BLOCK	exon	21879181	21879374	.	-	.	transcript_id "jg12277.t1"; gene_id "jg12277";
dsimWXD1_1	ALN_BLOCK	exon	21879533	21880527	.	-	.	transcript_id "jg12277.t1"; gene_id "jg12277";
dsimWXD1_1	ALN_BLOCK	exon	21882211	21883386	.	-	.	transcript_id "jg12278.t1"; gene_id "jg12278";
dsimWXD1_1	ALN_BLOCK	exon	21884583	21885693	.	+	.	transcript_id "jg12279.t1"; gene_id "jg12279";
dsimWXD1_1	ALN_BLOCK	exon	21885866	21887638	.	-	.	transcript_id "jg12280.t1"; gene_id "jg12280";
dsimWXD1_1	ALN_BLOCK	exon	21893934	21895774	.	+	.	transcript_id "jg12281.t1"; gene_id "jg12281";
dsimWXD1_1	ALN_BLOCK	exon	21897472	21899218	.	+	.	transcript_id "jg12282.t1"; gene_id "jg12282";
dsimWXD1_1	ALN_BLOCK	exon	21899479	21900886	.	-	.	transcript_id "jg12283.t1"; gene_id "jg12283";
dsimWXD1_1	AUGUSTUS	stop_codon	21901870	21901872	.	-	0	transcript_id "jg12284.t1"; gene_id "jg12284";
dsimWXD1_1	AUGUSTUS	CDS	21901870	21902061	1	-	0	transcript_id "jg12284.t1"; gene_id "jg12284";
dsimWXD1_1	AUGUSTUS	exon	21901870	21902061	.	-	.	transcript_id "jg12284.t1"; gene_id "jg12284";
dsimWXD1_1	AUGUSTUS	intron	21902062	21902333	.	-	.	transcript_id "jg12284.t1"; gene_id "jg12284";
dsimWXD1_1	AUGUSTUS	CDS	21902334	21902527	1	-	2	transcript_id "jg12284.t1"; gene_id "jg12284";
dsimWXD1_1	AUGUSTUS	exon	21902334	21902527	.	-	.	transcript_id "jg12284.t1"; gene_id "jg12284";
dsimWXD1_1	AUGUSTUS	intron	21902528	21902619	.	-	.	transcript_id "jg12284.t1"; gene_id "jg12284";
dsimWXD1_1	AUGUSTUS	CDS	21902620	21902896	1	-	0	transcript_id "jg12284.t1"; gene_id "jg12284";
dsimWXD1_1	AUGUSTUS	exon	21902620	21902896	.	-	.	transcript_id "jg12284.t1"; gene_id "jg12284";
dsimWXD1_1	AUGUSTUS	start_codon	21902894	21902896	.	-	0	transcript_id "jg12284.t1"; gene_id "jg12284";
dsimWXD1_1	ALN_BLOCK	exon	21905652	21907292	.	+	.	transcript_id "jg12285.t1"; gene_id "jg12285";
dsimWXD1_1	ALN_BLOCK	exon	21907615	21908715	.	-	.	transcript_id "jg12286.t1"; gene_id "jg12286";
dsimWXD1_1	ALN_BLOCK	exon	21909133	21911657	.	+	.	transcript_id "jg12287.t1"; gene_id "jg12287";
dsimWXD1_1	ALN_BLOCK	exon	21911713	21913313	.	-	.	transcript_id "jg12288.t1"; gene_id "jg12288";
dsimWXD1_1	ALN_BLOCK	exon	21913809	21915239	.	+	.	transcript_id "jg12289.t1"; gene_id "jg12289";
dsimWXD1_1	ALN_BLOCK	exon	21915656	21916682	.	-	.	transcript_id "jg12290.t1"; gene_id "jg12290";
dsimWXD1_1	ALN_BLOCK	exon	21917204	21922134	.	+	.	transcript_id "jg12291.t1"; gene_id "jg12291";
dsimWXD1_1	ALN_BLOCK	exon	21923201	21923621	.	+	.	transcript_id "jg12292.t1"; gene_id "jg12292";
dsimWXD1_1	AUGUSTUS	stop_codon	21923849	21923851	.	-	0	transcript_id "jg12294.t1"; gene_id "jg12294";
dsimWXD1_1	AUGUSTUS	CDS	21923849	21924068	0.92	-	1	transcript_id "jg12294.t1"; gene_id "jg12294";
dsimWXD1_1	AUGUSTUS	exon	21923849	21924068	.	-	.	transcript_id "jg12294.t1"; gene_id "jg12294";
dsimWXD1_1	AUGUSTUS	intron	21924069	21924115	.	-	.	transcript_id "jg12294.t1"; gene_id "jg12294";
dsimWXD1_1	AUGUSTUS	CDS	21924116	21924159	0.93	-	0	transcript_id "jg12294.t1"; gene_id "jg12294";
dsimWXD1_1	AUGUSTUS	exon	21924116	21924159	.	-	.	transcript_id "jg12294.t1"; gene_id "jg12294";
dsimWXD1_1	AUGUSTUS	intron	21924160	21924220	.	-	.	transcript_id "jg12294.t1"; gene_id "jg12294";
dsimWXD1_1	AUGUSTUS	CDS	21924221	21924304	0.93	-	0	transcript_id "jg12294.t1"; gene_id "jg12294";
dsimWXD1_1	AUGUSTUS	exon	21924221	21924304	.	-	.	transcript_id "jg12294.t1"; gene_id "jg12294";
dsimWXD1_1	AUGUSTUS	intron	21924305	21924569	.	-	.	transcript_id "jg12294.t1"; gene_id "jg12294";
dsimWXD1_1	AUGUSTUS	CDS	21924570	21924581	0.93	-	0	transcript_id "jg12294.t1"; gene_id "jg12294";
dsimWXD1_1	AUGUSTUS	exon	21924570	21924581	.	-	.	transcript_id "jg12294.t1"; gene_id "jg12294";
dsimWXD1_1	AUGUSTUS	start_codon	21924579	21924581	.	-	0	transcript_id "jg12294.t1"; gene_id "jg12294";
dsimWXD1_1	ALN_BLOCK	exon	21924741	21926048	.	-	.	transcript_id "jg12293.t1"; gene_id "jg12293";
dsimWXD1_1	ALN_BLOCK	exon	21929041	21936648	.	+	.	transcript_id "jg12295.t1"; gene_id "jg12295";
dsimWXD1_1	ALN_BLOCK	exon	21937123	21938532	.	+	.	transcript_id "jg12296.t1"; gene_id "jg12296";
dsimWXD1_1	ALN_BLOCK	exon	21939458	21944530	.	-	.	transcript_id "jg12297.t1"; gene_id "jg12297";
dsimWXD1_1	ALN_BLOCK	exon	21949249	21951464	.	-	.	transcript_id "jg12298.t1"; gene_id "jg12298";
dsimWXD1_1	ALN_BLOCK	exon	21952124	21953694	.	+	.	transcript_id "jg12299.t1"; gene_id "jg12299";
dsimWXD1_1	ALN_BLOCK	exon	21956161	21958442	.	+	.	transcript_id "jg12300.t1"; gene_id "jg12300";
dsimWXD1_1	ALN_BLOCK	exon	21958792	21960258	.	-	.	transcript_id "jg12301.t1"; gene_id "jg12301";
dsimWXD1_1	ALN_BLOCK	exon	21961120	21962311	.	+	.	transcript_id "jg12302.t1"; gene_id "jg12302";
dsimWXD1_1	ALN_BLOCK	exon	21962370	21963725	.	+	.	transcript_id "jg12303.t1"; gene_id "jg12303";
dsimWXD1_1	ALN_BLOCK	exon	21963917	21964117	.	+	.	transcript_id "jg12304.t1"; gene_id "jg12304";
dsimWXD1_1	ALN_BLOCK	exon	21964216	21965583	.	-	.	transcript_id "jg12305.t1"; gene_id "jg12305";
dsimWXD1_1	ALN_BLOCK	exon	21965818	21967949	.	+	.	transcript_id "jg12306.t1"; gene_id "jg12306";
dsimWXD1_1	ALN_BLOCK	exon	21968070	21968831	.	-	.	transcript_id "jg12307.t1"; gene_id "jg12307";
dsimWXD1_1	ALN_BLOCK	exon	21969841	21972984	.	+	.	transcript_id "jg12308.t1"; gene_id "jg12308";
dsimWXD1_1	AUGUSTUS	stop_codon	21973302	21973304	.	-	0	transcript_id "jg12309.t1"; gene_id "jg12309";
dsimWXD1_1	AUGUSTUS	CDS	21973302	21973594	1	-	2	transcript_id "jg12309.t1"; gene_id "jg12309";
dsimWXD1_1	AUGUSTUS	exon	21973302	21973594	.	-	.	transcript_id "jg12309.t1"; gene_id "jg12309";
dsimWXD1_1	AUGUSTUS	intron	21973595	21973648	.	-	.	transcript_id "jg12309.t1"; gene_id "jg12309";
dsimWXD1_1	AUGUSTUS	CDS	21973649	21973728	1	-	1	transcript_id "jg12309.t1"; gene_id "jg12309";
dsimWXD1_1	AUGUSTUS	exon	21973649	21973728	.	-	.	transcript_id "jg12309.t1"; gene_id "jg12309";
dsimWXD1_1	AUGUSTUS	intron	21973729	21973783	.	-	.	transcript_id "jg12309.t1"; gene_id "jg12309";
dsimWXD1_1	AUGUSTUS	CDS	21973784	21973977	1	-	0	transcript_id "jg12309.t1"; gene_id "jg12309";
dsimWXD1_1	AUGUSTUS	exon	21973784	21973977	.	-	.	transcript_id "jg12309.t1"; gene_id "jg12309";
dsimWXD1_1	AUGUSTUS	intron	21973978	21974051	.	-	.	transcript_id "jg12309.t1"; gene_id "jg12309";
dsimWXD1_1	AUGUSTUS	CDS	21974052	21974093	1	-	0	transcript_id "jg12309.t1"; gene_id "jg12309";
dsimWXD1_1	AUGUSTUS	exon	21974052	21974093	.	-	.	transcript_id "jg12309.t1"; gene_id "jg12309";
dsimWXD1_1	AUGUSTUS	start_codon	21974091	21974093	.	-	0	transcript_id "jg12309.t1"; gene_id "jg12309";
dsimWXD1_1	ALN_BLOCK	exon	21974701	21976188	.	+	.	transcript_id "jg12310.t1"; gene_id "jg12310";
dsimWXD1_1	ALN_BLOCK	exon	21976534	21978293	.	+	.	transcript_id "jg12311.t1"; gene_id "jg12311";
dsimWXD1_1	AUGUSTUS	stop_codon	21978816	21978818	.	-	0	transcript_id "jg12312.t1"; gene_id "jg12312";
dsimWXD1_1	AUGUSTUS	CDS	21978816	21979109	0.86	-	0	transcript_id "jg12312.t1"; gene_id "jg12312";
dsimWXD1_1	AUGUSTUS	exon	21978816	21979109	.	-	.	transcript_id "jg12312.t1"; gene_id "jg12312";
dsimWXD1_1	AUGUSTUS	intron	21979110	21979162	.	-	.	transcript_id "jg12312.t1"; gene_id "jg12312";
dsimWXD1_1	AUGUSTUS	CDS	21979163	21979204	0.83	-	0	transcript_id "jg12312.t1"; gene_id "jg12312";
dsimWXD1_1	AUGUSTUS	exon	21979163	21979204	.	-	.	transcript_id "jg12312.t1"; gene_id "jg12312";
dsimWXD1_1	AUGUSTUS	start_codon	21979202	21979204	.	-	0	transcript_id "jg12312.t1"; gene_id "jg12312";
dsimWXD1_1	ALN_BLOCK	exon	21979668	21980414	.	+	.	transcript_id "jg12313.t1"; gene_id "jg12313";
dsimWXD1_1	ALN_BLOCK	exon	21980776	21981636	.	-	.	transcript_id "jg12314.t1"; gene_id "jg12314";
dsimWXD1_1	ALN_BLOCK	exon	21982343	21983542	.	+	.	transcript_id "jg12315.t1"; gene_id "jg12315";
dsimWXD1_1	ALN_BLOCK	exon	21984150	21986981	.	+	.	transcript_id "jg12316.t1"; gene_id "jg12316";
dsimWXD1_1	ALN_BLOCK	exon	21987521	21988534	.	-	.	transcript_id "jg12317.t1"; gene_id "jg12317";
dsimWXD1_1	ALN_BLOCK	exon	21991906	21996759	.	+	.	transcript_id "jg12318.t1"; gene_id "jg12318";
dsimWXD1_1	ALN_BLOCK	exon	21997260	22000021	.	-	.	transcript_id "jg12319.t1"; gene_id "jg12319";
dsimWXD1_1	ALN_BLOCK	exon	22000561	22003645	.	+	.	transcript_id "jg12320.t1"; gene_id "jg12320";
dsimWXD1_1	ALN_BLOCK	exon	22004198	22006311	.	-	.	transcript_id "jg12321.t1"; gene_id "jg12321";
dsimWXD1_1	ALN_BLOCK	exon	22007523	22025612	.	-	.	transcript_id "jg12322.t1"; gene_id "jg12322";
dsimWXD1_1	AUGUSTUS	stop_codon	22026677	22026679	.	-	0	transcript_id "jg12323.t1"; gene_id "jg12323";
dsimWXD1_1	AUGUSTUS	CDS	22026677	22026962	1	-	1	transcript_id "jg12323.t1"; gene_id "jg12323";
dsimWXD1_1	AUGUSTUS	exon	22026677	22026962	.	-	.	transcript_id "jg12323.t1"; gene_id "jg12323";
dsimWXD1_1	AUGUSTUS	intron	22026963	22027021	.	-	.	transcript_id "jg12323.t1"; gene_id "jg12323";
dsimWXD1_1	AUGUSTUS	CDS	22027022	22027416	1	-	0	transcript_id "jg12323.t1"; gene_id "jg12323";
dsimWXD1_1	AUGUSTUS	exon	22027022	22027416	.	-	.	transcript_id "jg12323.t1"; gene_id "jg12323";
dsimWXD1_1	AUGUSTUS	intron	22027417	22027468	.	-	.	transcript_id "jg12323.t1"; gene_id "jg12323";
dsimWXD1_1	AUGUSTUS	CDS	22027469	22027540	1	-	0	transcript_id "jg12323.t1"; gene_id "jg12323";
dsimWXD1_1	AUGUSTUS	exon	22027469	22027540	.	-	.	transcript_id "jg12323.t1"; gene_id "jg12323";
dsimWXD1_1	AUGUSTUS	intron	22027541	22027596	.	-	.	transcript_id "jg12323.t1"; gene_id "jg12323";
dsimWXD1_1	AUGUSTUS	CDS	22027597	22027722	1	-	0	transcript_id "jg12323.t1"; gene_id "jg12323";
dsimWXD1_1	AUGUSTUS	exon	22027597	22027722	.	-	.	transcript_id "jg12323.t1"; gene_id "jg12323";
dsimWXD1_1	AUGUSTUS	intron	22027723	22027778	.	-	.	transcript_id "jg12323.t1"; gene_id "jg12323";
dsimWXD1_1	AUGUSTUS	CDS	22027779	22027842	1	-	1	transcript_id "jg12323.t1"; gene_id "jg12323";
dsimWXD1_1	AUGUSTUS	exon	22027779	22027842	.	-	.	transcript_id "jg12323.t1"; gene_id "jg12323";
dsimWXD1_1	AUGUSTUS	intron	22027843	22027902	.	-	.	transcript_id "jg12323.t1"; gene_id "jg12323";
dsimWXD1_1	AUGUSTUS	CDS	22027903	22028027	1	-	0	transcript_id "jg12323.t1"; gene_id "jg12323";
dsimWXD1_1	AUGUSTUS	exon	22027903	22028027	.	-	.	transcript_id "jg12323.t1"; gene_id "jg12323";
dsimWXD1_1	AUGUSTUS	intron	22028028	22028080	.	-	.	transcript_id "jg12323.t1"; gene_id "jg12323";
dsimWXD1_1	AUGUSTUS	CDS	22028081	22028337	1	-	2	transcript_id "jg12323.t1"; gene_id "jg12323";
dsimWXD1_1	AUGUSTUS	exon	22028081	22028337	.	-	.	transcript_id "jg12323.t1"; gene_id "jg12323";
dsimWXD1_1	AUGUSTUS	intron	22028338	22028394	.	-	.	transcript_id "jg12323.t1"; gene_id "jg12323";
dsimWXD1_1	AUGUSTUS	CDS	22028395	22028506	1	-	0	transcript_id "jg12323.t1"; gene_id "jg12323";
dsimWXD1_1	AUGUSTUS	exon	22028395	22028506	.	-	.	transcript_id "jg12323.t1"; gene_id "jg12323";
dsimWXD1_1	AUGUSTUS	start_codon	22028504	22028506	.	-	0	transcript_id "jg12323.t1"; gene_id "jg12323";
dsimWXD1_1	ALN_BLOCK	exon	22029217	22031514	.	+	.	transcript_id "jg12324.t1"; gene_id "jg12324";
dsimWXD1_1	ALN_BLOCK	exon	22031953	22033693	.	-	.	transcript_id "jg12325.t1"; gene_id "jg12325";
dsimWXD1_1	ALN_BLOCK	exon	22034286	22035662	.	+	.	transcript_id "jg12326.t1"; gene_id "jg12326";
dsimWXD1_1	ALN_BLOCK	exon	22036009	22037327	.	+	.	transcript_id "jg12327.t1"; gene_id "jg12327";
dsimWXD1_1	ALN_BLOCK	exon	22038715	22039095	.	+	.	transcript_id "jg12328.t1"; gene_id "jg12328";
dsimWXD1_1	ALN_BLOCK	exon	22039712	22040558	.	-	.	transcript_id "jg12329.t1"; gene_id "jg12329";
dsimWXD1_1	ALN_BLOCK	exon	22041173	22042273	.	+	.	transcript_id "jg12330.t1"; gene_id "jg12330";
dsimWXD1_1	ALN_BLOCK	exon	22043573	22045306	.	-	.	transcript_id "jg12331.t1"; gene_id "jg12331";
dsimWXD1_1	ALN_BLOCK	exon	22046463	22048415	.	+	.	transcript_id "jg12332.t1"; gene_id "jg12332";
dsimWXD1_1	ALN_BLOCK	exon	22048539	22049397	.	-	.	transcript_id "jg12333.t1"; gene_id "jg12333";
dsimWXD1_1	ALN_BLOCK	exon	22049831	22056107	.	+	.	transcript_id "jg12334.t1"; gene_id "jg12334";
dsimWXD1_1	ALN_BLOCK	exon	22056373	22058448	.	-	.	transcript_id "jg12335.t1"; gene_id "jg12335";
dsimWXD1_1	ALN_BLOCK	exon	22059063	22060582	.	-	.	transcript_id "jg12336.t1"; gene_id "jg12336";
dsimWXD1_1	ALN_BLOCK	exon	22063366	22063918	.	+	.	transcript_id "jg12337.t1"; gene_id "jg12337";
dsimWXD1_1	ALN_BLOCK	exon	22064097	22064673	.	+	.	transcript_id "jg12337.t1"; gene_id "jg12337";
dsimWXD1_1	AUGUSTUS	stop_codon	22064762	22064764	.	-	0	transcript_id "jg12338.t1"; gene_id "jg12338";
dsimWXD1_1	AUGUSTUS	CDS	22064762	22064868	1	-	2	transcript_id "jg12338.t1"; gene_id "jg12338";
dsimWXD1_1	AUGUSTUS	exon	22064762	22064868	.	-	.	transcript_id "jg12338.t1"; gene_id "jg12338";
dsimWXD1_1	AUGUSTUS	intron	22064869	22064926	.	-	.	transcript_id "jg12338.t1"; gene_id "jg12338";
dsimWXD1_1	AUGUSTUS	CDS	22064927	22065048	1	-	1	transcript_id "jg12338.t1"; gene_id "jg12338";
dsimWXD1_1	AUGUSTUS	exon	22064927	22065048	.	-	.	transcript_id "jg12338.t1"; gene_id "jg12338";
dsimWXD1_1	AUGUSTUS	intron	22065049	22065102	.	-	.	transcript_id "jg12338.t1"; gene_id "jg12338";
dsimWXD1_1	AUGUSTUS	CDS	22065103	22065190	1	-	2	transcript_id "jg12338.t1"; gene_id "jg12338";
dsimWXD1_1	AUGUSTUS	exon	22065103	22065190	.	-	.	transcript_id "jg12338.t1"; gene_id "jg12338";
dsimWXD1_1	AUGUSTUS	intron	22065191	22065247	.	-	.	transcript_id "jg12338.t1"; gene_id "jg12338";
dsimWXD1_1	AUGUSTUS	CDS	22065248	22065295	1	-	2	transcript_id "jg12338.t1"; gene_id "jg12338";
dsimWXD1_1	AUGUSTUS	exon	22065248	22065295	.	-	.	transcript_id "jg12338.t1"; gene_id "jg12338";
dsimWXD1_1	AUGUSTUS	intron	22065296	22065353	.	-	.	transcript_id "jg12338.t1"; gene_id "jg12338";
dsimWXD1_1	AUGUSTUS	CDS	22065354	22065436	1	-	1	transcript_id "jg12338.t1"; gene_id "jg12338";
dsimWXD1_1	AUGUSTUS	exon	22065354	22065436	.	-	.	transcript_id "jg12338.t1"; gene_id "jg12338";
dsimWXD1_1	AUGUSTUS	intron	22065437	22065499	.	-	.	transcript_id "jg12338.t1"; gene_id "jg12338";
dsimWXD1_1	AUGUSTUS	CDS	22065500	22065687	1	-	0	transcript_id "jg12338.t1"; gene_id "jg12338";
dsimWXD1_1	AUGUSTUS	exon	22065500	22065687	.	-	.	transcript_id "jg12338.t1"; gene_id "jg12338";
dsimWXD1_1	AUGUSTUS	intron	22065688	22065758	.	-	.	transcript_id "jg12338.t1"; gene_id "jg12338";
dsimWXD1_1	AUGUSTUS	CDS	22065759	22065855	1	-	1	transcript_id "jg12338.t1"; gene_id "jg12338";
dsimWXD1_1	AUGUSTUS	exon	22065759	22065855	.	-	.	transcript_id "jg12338.t1"; gene_id "jg12338";
dsimWXD1_1	AUGUSTUS	intron	22065856	22065908	.	-	.	transcript_id "jg12338.t1"; gene_id "jg12338";
dsimWXD1_1	AUGUSTUS	CDS	22065909	22066045	1	-	0	transcript_id "jg12338.t1"; gene_id "jg12338";
dsimWXD1_1	AUGUSTUS	exon	22065909	22066045	.	-	.	transcript_id "jg12338.t1"; gene_id "jg12338";
dsimWXD1_1	AUGUSTUS	intron	22066046	22066111	.	-	.	transcript_id "jg12338.t1"; gene_id "jg12338";
dsimWXD1_1	AUGUSTUS	CDS	22066112	22066457	1	-	1	transcript_id "jg12338.t1"; gene_id "jg12338";
dsimWXD1_1	AUGUSTUS	exon	22066112	22066457	.	-	.	transcript_id "jg12338.t1"; gene_id "jg12338";
dsimWXD1_1	AUGUSTUS	intron	22066458	22066507	.	-	.	transcript_id "jg12338.t1"; gene_id "jg12338";
dsimWXD1_1	AUGUSTUS	CDS	22066508	22066602	0.98	-	0	transcript_id "jg12338.t1"; gene_id "jg12338";
dsimWXD1_1	AUGUSTUS	exon	22066508	22066602	.	-	.	transcript_id "jg12338.t1"; gene_id "jg12338";
dsimWXD1_1	AUGUSTUS	start_codon	22066600	22066602	.	-	0	transcript_id "jg12338.t1"; gene_id "jg12338";
dsimWXD1_1	AUGUSTUS	start_codon	22067225	22067227	.	+	0	transcript_id "jg12340.t1"; gene_id "jg12340";
dsimWXD1_1	AUGUSTUS	CDS	22067225	22067273	1	+	0	transcript_id "jg12340.t1"; gene_id "jg12340";
dsimWXD1_1	AUGUSTUS	exon	22067225	22067273	.	+	.	transcript_id "jg12340.t1"; gene_id "jg12340";
dsimWXD1_1	AUGUSTUS	intron	22067274	22067326	.	+	.	transcript_id "jg12340.t1"; gene_id "jg12340";
dsimWXD1_1	AUGUSTUS	CDS	22067327	22067388	1	+	2	transcript_id "jg12340.t1"; gene_id "jg12340";
dsimWXD1_1	AUGUSTUS	exon	22067327	22067388	.	+	.	transcript_id "jg12340.t1"; gene_id "jg12340";
dsimWXD1_1	AUGUSTUS	intron	22067389	22067454	.	+	.	transcript_id "jg12340.t1"; gene_id "jg12340";
dsimWXD1_1	AUGUSTUS	CDS	22067455	22067654	1	+	0	transcript_id "jg12340.t1"; gene_id "jg12340";
dsimWXD1_1	AUGUSTUS	exon	22067455	22067654	.	+	.	transcript_id "jg12340.t1"; gene_id "jg12340";
dsimWXD1_1	AUGUSTUS	intron	22067655	22067713	.	+	.	transcript_id "jg12340.t1"; gene_id "jg12340";
dsimWXD1_1	AUGUSTUS	CDS	22067714	22068764	0.42	+	1	transcript_id "jg12340.t1"; gene_id "jg12340";
dsimWXD1_1	AUGUSTUS	exon	22067714	22068764	.	+	.	transcript_id "jg12340.t1"; gene_id "jg12340";
dsimWXD1_1	AUGUSTUS	intron	22068765	22069136	.	+	.	transcript_id "jg12340.t1"; gene_id "jg12340";
dsimWXD1_1	AUGUSTUS	CDS	22069137	22069244	0.45	+	0	transcript_id "jg12340.t1"; gene_id "jg12340";
dsimWXD1_1	AUGUSTUS	exon	22069137	22069244	.	+	.	transcript_id "jg12340.t1"; gene_id "jg12340";
dsimWXD1_1	AUGUSTUS	stop_codon	22069242	22069244	.	+	0	transcript_id "jg12340.t1"; gene_id "jg12340";
dsimWXD1_1	ALN_BLOCK	exon	22070259	22071057	.	+	.	transcript_id "jg12339.t1"; gene_id "jg12339";
dsimWXD1_1	ALN_BLOCK	exon	22072311	22073122	.	+	.	transcript_id "jg12341.t1"; gene_id "jg12341";
dsimWXD1_1	ALN_BLOCK	exon	22075136	22077013	.	+	.	transcript_id "jg12342.t1"; gene_id "jg12342";
dsimWXD1_1	ALN_BLOCK	exon	22077699	22079858	.	-	.	transcript_id "jg12343.t1"; gene_id "jg12343";
dsimWXD1_1	ALN_BLOCK	exon	22080778	22084890	.	+	.	transcript_id "jg12344.t1"; gene_id "jg12344";
dsimWXD1_1	ALN_BLOCK	exon	22086727	22089181	.	+	.	transcript_id "jg12345.t1"; gene_id "jg12345";
dsimWXD1_1	ALN_BLOCK	exon	22089814	22091940	.	-	.	transcript_id "jg12346.t1"; gene_id "jg12346";
dsimWXD1_1	AUGUSTUS	start_codon	22092434	22092436	.	+	0	transcript_id "jg12347.t1"; gene_id "jg12347";
dsimWXD1_1	AUGUSTUS	CDS	22092434	22092685	0.95	+	0	transcript_id "jg12347.t1"; gene_id "jg12347";
dsimWXD1_1	AUGUSTUS	exon	22092434	22092685	.	+	.	transcript_id "jg12347.t1"; gene_id "jg12347";
dsimWXD1_1	AUGUSTUS	stop_codon	22092683	22092685	.	+	0	transcript_id "jg12347.t1"; gene_id "jg12347";
dsimWXD1_1	AUGUSTUS	start_codon	22094445	22094447	.	+	0	transcript_id "jg12348.t1"; gene_id "jg12348";
dsimWXD1_1	AUGUSTUS	CDS	22094445	22094484	1	+	0	transcript_id "jg12348.t1"; gene_id "jg12348";
dsimWXD1_1	AUGUSTUS	exon	22094445	22094484	.	+	.	transcript_id "jg12348.t1"; gene_id "jg12348";
dsimWXD1_1	AUGUSTUS	intron	22094485	22094857	.	+	.	transcript_id "jg12348.t1"; gene_id "jg12348";
dsimWXD1_1	AUGUSTUS	CDS	22094858	22094971	1	+	2	transcript_id "jg12348.t1"; gene_id "jg12348";
dsimWXD1_1	AUGUSTUS	exon	22094858	22094971	.	+	.	transcript_id "jg12348.t1"; gene_id "jg12348";
dsimWXD1_1	AUGUSTUS	intron	22094972	22095039	.	+	.	transcript_id "jg12348.t1"; gene_id "jg12348";
dsimWXD1_1	AUGUSTUS	CDS	22095040	22095670	1	+	2	transcript_id "jg12348.t1"; gene_id "jg12348";
dsimWXD1_1	AUGUSTUS	exon	22095040	22095670	.	+	.	transcript_id "jg12348.t1"; gene_id "jg12348";
dsimWXD1_1	AUGUSTUS	intron	22095671	22095734	.	+	.	transcript_id "jg12348.t1"; gene_id "jg12348";
dsimWXD1_1	AUGUSTUS	CDS	22095735	22096215	1	+	1	transcript_id "jg12348.t1"; gene_id "jg12348";
dsimWXD1_1	AUGUSTUS	exon	22095735	22096215	.	+	.	transcript_id "jg12348.t1"; gene_id "jg12348";
dsimWXD1_1	AUGUSTUS	intron	22096216	22096325	.	+	.	transcript_id "jg12348.t1"; gene_id "jg12348";
dsimWXD1_1	AUGUSTUS	CDS	22096326	22097396	1	+	0	transcript_id "jg12348.t1"; gene_id "jg12348";
dsimWXD1_1	AUGUSTUS	exon	22096326	22097396	.	+	.	transcript_id "jg12348.t1"; gene_id "jg12348";
dsimWXD1_1	AUGUSTUS	stop_codon	22097394	22097396	.	+	0	transcript_id "jg12348.t1"; gene_id "jg12348";
dsimWXD1_1	ALN_BLOCK	exon	22098973	22103311	.	+	.	transcript_id "jg12349.t1"; gene_id "jg12349";
dsimWXD1_1	ALN_BLOCK	exon	22103590	22109988	.	-	.	transcript_id "jg12350.t1"; gene_id "jg12350";
dsimWXD1_1	ALN_BLOCK	exon	22111279	22118328	.	+	.	transcript_id "jg12351.t1"; gene_id "jg12351";
dsimWXD1_1	ALN_BLOCK	exon	22119261	22124297	.	-	.	transcript_id "jg12352.t1"; gene_id "jg12352";
dsimWXD1_1	ALN_BLOCK	exon	22124510	22124650	.	-	.	transcript_id "jg12352.t1"; gene_id "jg12352";
dsimWXD1_1	ALN_BLOCK	exon	22126460	22127746	.	+	.	transcript_id "jg12353.t1"; gene_id "jg12353";
dsimWXD1_1	ALN_BLOCK	exon	22131430	22133415	.	+	.	transcript_id "jg12354.t1"; gene_id "jg12354";
dsimWXD1_1	ALN_BLOCK	exon	22134692	22135630	.	-	.	transcript_id "jg12355.t1"; gene_id "jg12355";
dsimWXD1_1	ALN_BLOCK	exon	22135743	22136758	.	-	.	transcript_id "jg12356.t1"; gene_id "jg12356";
dsimWXD1_1	ALN_BLOCK	exon	22136913	22137888	.	-	.	transcript_id "jg12357.t1"; gene_id "jg12357";
dsimWXD1_1	ALN_BLOCK	exon	22139160	22141743	.	-	.	transcript_id "jg12358.t1"; gene_id "jg12358";
dsimWXD1_1	ALN_BLOCK	exon	22145349	22146503	.	+	.	transcript_id "jg12359.t1"; gene_id "jg12359";
dsimWXD1_1	ALN_BLOCK	exon	22146560	22149241	.	-	.	transcript_id "jg12360.t1"; gene_id "jg12360";
dsimWXD1_1	ALN_BLOCK	exon	22158577	22161114	.	+	.	transcript_id "jg12361.t1"; gene_id "jg12361";
dsimWXD1_1	ALN_BLOCK	exon	22161342	22161668	.	-	.	transcript_id "jg12362.t1"; gene_id "jg12362";
dsimWXD1_1	ALN_BLOCK	exon	22161913	22162739	.	-	.	transcript_id "jg12363.t1"; gene_id "jg12363";
dsimWXD1_1	ALN_BLOCK	exon	22163026	22164920	.	+	.	transcript_id "jg12364.t1"; gene_id "jg12364";
dsimWXD1_1	ALN_BLOCK	exon	22169964	22176689	.	+	.	transcript_id "jg12365.t1"; gene_id "jg12365";
dsimWXD1_1	ALN_BLOCK	exon	22177133	22177664	.	-	.	transcript_id "jg12366.t1"; gene_id "jg12366";
dsimWXD1_1	ALN_BLOCK	exon	22178251	22180393	.	+	.	transcript_id "jg12367.t1"; gene_id "jg12367";
dsimWXD1_1	ALN_BLOCK	exon	22184249	22191000	.	+	.	transcript_id "jg12368.t1"; gene_id "jg12368";
dsimWXD1_1	ALN_BLOCK	exon	22191735	22192694	.	+	.	transcript_id "jg12369.t1"; gene_id "jg12369";
dsimWXD1_1	ALN_BLOCK	exon	22193615	22197388	.	+	.	transcript_id "jg12370.t1"; gene_id "jg12370";
dsimWXD1_1	ALN_BLOCK	exon	22197763	22202403	.	-	.	transcript_id "jg12371.t1"; gene_id "jg12371";
dsimWXD1_1	ALN_BLOCK	exon	22210613	22213080	.	-	.	transcript_id "jg12372.t1"; gene_id "jg12372";
dsimWXD1_1	ALN_BLOCK	exon	22242173	22242469	.	+	.	transcript_id "jg12373.t1"; gene_id "jg12373";
dsimWXD1_1	ALN_BLOCK	exon	22246427	22248669	.	-	.	transcript_id "jg12374.t1"; gene_id "jg12374";
dsimWXD1_1	ALN_BLOCK	exon	22249621	22251776	.	+	.	transcript_id "jg12375.t1"; gene_id "jg12375";
dsimWXD1_1	ALN_BLOCK	exon	22252739	22254509	.	+	.	transcript_id "jg12376.t1"; gene_id "jg12376";
dsimWXD1_1	ALN_BLOCK	exon	22259320	22262160	.	+	.	transcript_id "jg12377.t1"; gene_id "jg12377";
dsimWXD1_1	ALN_BLOCK	exon	22265077	22266285	.	-	.	transcript_id "jg12378.t1"; gene_id "jg12378";
dsimWXD1_1	AUGUSTUS	start_codon	22268909	22268911	.	+	0	transcript_id "jg12379.t1"; gene_id "jg12379";
dsimWXD1_1	AUGUSTUS	CDS	22268909	22268931	0.28	+	0	transcript_id "jg12379.t1"; gene_id "jg12379";
dsimWXD1_1	AUGUSTUS	exon	22268909	22268931	.	+	.	transcript_id "jg12379.t1"; gene_id "jg12379";
dsimWXD1_1	AUGUSTUS	intron	22268932	22270277	.	+	.	transcript_id "jg12379.t1"; gene_id "jg12379";
dsimWXD1_1	AUGUSTUS	CDS	22270278	22270610	0.52	+	1	transcript_id "jg12379.t1"; gene_id "jg12379";
dsimWXD1_1	AUGUSTUS	exon	22270278	22270610	.	+	.	transcript_id "jg12379.t1"; gene_id "jg12379";
dsimWXD1_1	AUGUSTUS	intron	22270611	22272600	.	+	.	transcript_id "jg12379.t1"; gene_id "jg12379";
dsimWXD1_1	AUGUSTUS	CDS	22272601	22273135	0.47	+	1	transcript_id "jg12379.t1"; gene_id "jg12379";
dsimWXD1_1	AUGUSTUS	exon	22272601	22273135	.	+	.	transcript_id "jg12379.t1"; gene_id "jg12379";
dsimWXD1_1	AUGUSTUS	stop_codon	22273133	22273135	.	+	0	transcript_id "jg12379.t1"; gene_id "jg12379";
dsimWXD1_1	ALN_BLOCK	exon	22282100	22287521	.	+	.	transcript_id "jg12380.t1"; gene_id "jg12380";
dsimWXD1_1	ALN_BLOCK	exon	22292925	22295305	.	+	.	transcript_id "jg12381.t1"; gene_id "jg12381";
dsimWXD1_1	AUGUSTUS	stop_codon	22302858	22302860	.	-	0	transcript_id "jg12382.t1"; gene_id "jg12382";
dsimWXD1_1	AUGUSTUS	CDS	22302858	22303145	0.56	-	0	transcript_id "jg12382.t1"; gene_id "jg12382";
dsimWXD1_1	AUGUSTUS	exon	22302858	22303145	.	-	.	transcript_id "jg12382.t1"; gene_id "jg12382";
dsimWXD1_1	AUGUSTUS	start_codon	22303143	22303145	.	-	0	transcript_id "jg12382.t1"; gene_id "jg12382";
dsimWXD1_1	ALN_BLOCK	exon	22303283	22309272	.	+	.	transcript_id "jg12383.t1"; gene_id "jg12383";
dsimWXD1_1	ALN_BLOCK	exon	22329279	22330628	.	-	.	transcript_id "jg12385.t1"; gene_id "jg12385";
dsimWXD1_1	ALN_BLOCK	exon	22340952	22345465	.	+	.	transcript_id "jg12386.t1"; gene_id "jg12386";
dsimWXD1_1	AUGUSTUS	start_codon	22351480	22351482	.	+	0	transcript_id "jg12387.t1"; gene_id "jg12387";
dsimWXD1_1	AUGUSTUS	CDS	22351480	22351773	0.7	+	0	transcript_id "jg12387.t1"; gene_id "jg12387";
dsimWXD1_1	AUGUSTUS	exon	22351480	22351773	.	+	.	transcript_id "jg12387.t1"; gene_id "jg12387";
dsimWXD1_1	AUGUSTUS	stop_codon	22351771	22351773	.	+	0	transcript_id "jg12387.t1"; gene_id "jg12387";
dsimWXD1_1	ALN_BLOCK	exon	22363469	22364456	.	+	.	transcript_id "jg12389.t1"; gene_id "jg12389";
dsimWXD1_1	ALN_BLOCK	exon	22366584	22367067	.	+	.	transcript_id "jg12390.t1"; gene_id "jg12390";
dsimWXD1_1	ALN_BLOCK	exon	22369245	22373347	.	-	.	transcript_id "jg12391.t1"; gene_id "jg12391";
dsimWXD1_1	ALN_BLOCK	exon	22382664	22389790	.	-	.	transcript_id "jg12393.t1"; gene_id "jg12393";
dsimWXD1_1	ALN_BLOCK	exon	22391605	22392686	.	+	.	transcript_id "jg12394.t1"; gene_id "jg12394";
dsimWXD1_1	ALN_BLOCK	exon	22399304	22403382	.	-	.	transcript_id "jg12395.t1"; gene_id "jg12395";
dsimWXD1_1	AUGUSTUS	stop_codon	22403682	22403684	.	-	0	transcript_id "jg12396.t1"; gene_id "jg12396";
dsimWXD1_1	AUGUSTUS	CDS	22403682	22403685	1	-	1	transcript_id "jg12396.t1"; gene_id "jg12396";
dsimWXD1_1	AUGUSTUS	exon	22403682	22403685	.	-	.	transcript_id "jg12396.t1"; gene_id "jg12396";
dsimWXD1_1	AUGUSTUS	intron	22403686	22404407	.	-	.	transcript_id "jg12396.t1"; gene_id "jg12396";
dsimWXD1_1	AUGUSTUS	CDS	22404408	22404425	1	-	1	transcript_id "jg12396.t1"; gene_id "jg12396";
dsimWXD1_1	AUGUSTUS	exon	22404408	22404425	.	-	.	transcript_id "jg12396.t1"; gene_id "jg12396";
dsimWXD1_1	AUGUSTUS	intron	22404426	22404534	.	-	.	transcript_id "jg12396.t1"; gene_id "jg12396";
dsimWXD1_1	AUGUSTUS	CDS	22404535	22404749	0.43	-	0	transcript_id "jg12396.t1"; gene_id "jg12396";
dsimWXD1_1	AUGUSTUS	exon	22404535	22404749	.	-	.	transcript_id "jg12396.t1"; gene_id "jg12396";
dsimWXD1_1	AUGUSTUS	start_codon	22404747	22404749	.	-	0	transcript_id "jg12396.t1"; gene_id "jg12396";
dsimWXD1_1	ALN_BLOCK	exon	22405977	22408125	.	+	.	transcript_id "jg12397.t1"; gene_id "jg12397";
dsimWXD1_1	ALN_BLOCK	exon	22408768	22409221	.	+	.	transcript_id "jg12398.t1"; gene_id "jg12398";
dsimWXD1_1	ALN_BLOCK	exon	22409552	22419923	.	-	.	transcript_id "jg12399.t1"; gene_id "jg12399";
dsimWXD1_1	AUGUSTUS	stop_codon	22424640	22424642	.	-	0	transcript_id "jg12400.t1"; gene_id "jg12400";
dsimWXD1_1	AUGUSTUS	CDS	22424640	22424885	0.83	-	0	transcript_id "jg12400.t1"; gene_id "jg12400";
dsimWXD1_1	AUGUSTUS	exon	22424640	22424885	.	-	.	transcript_id "jg12400.t1"; gene_id "jg12400";
dsimWXD1_1	AUGUSTUS	intron	22424886	22424947	.	-	.	transcript_id "jg12400.t1"; gene_id "jg12400";
dsimWXD1_1	AUGUSTUS	CDS	22424948	22425410	1	-	1	transcript_id "jg12400.t1"; gene_id "jg12400";
dsimWXD1_1	AUGUSTUS	exon	22424948	22425410	.	-	.	transcript_id "jg12400.t1"; gene_id "jg12400";
dsimWXD1_1	AUGUSTUS	intron	22425411	22425469	.	-	.	transcript_id "jg12400.t1"; gene_id "jg12400";
dsimWXD1_1	AUGUSTUS	CDS	22425470	22425651	1	-	0	transcript_id "jg12400.t1"; gene_id "jg12400";
dsimWXD1_1	AUGUSTUS	exon	22425470	22425651	.	-	.	transcript_id "jg12400.t1"; gene_id "jg12400";
dsimWXD1_1	AUGUSTUS	intron	22425652	22425710	.	-	.	transcript_id "jg12400.t1"; gene_id "jg12400";
dsimWXD1_1	AUGUSTUS	CDS	22425711	22425921	1	-	1	transcript_id "jg12400.t1"; gene_id "jg12400";
dsimWXD1_1	AUGUSTUS	exon	22425711	22425921	.	-	.	transcript_id "jg12400.t1"; gene_id "jg12400";
dsimWXD1_1	AUGUSTUS	intron	22425922	22425978	.	-	.	transcript_id "jg12400.t1"; gene_id "jg12400";
dsimWXD1_1	AUGUSTUS	CDS	22425979	22426091	1	-	0	transcript_id "jg12400.t1"; gene_id "jg12400";
dsimWXD1_1	AUGUSTUS	exon	22425979	22426091	.	-	.	transcript_id "jg12400.t1"; gene_id "jg12400";
dsimWXD1_1	AUGUSTUS	intron	22426092	22426153	.	-	.	transcript_id "jg12400.t1"; gene_id "jg12400";
dsimWXD1_1	AUGUSTUS	CDS	22426154	22426356	1	-	2	transcript_id "jg12400.t1"; gene_id "jg12400";
dsimWXD1_1	AUGUSTUS	exon	22426154	22426356	.	-	.	transcript_id "jg12400.t1"; gene_id "jg12400";
dsimWXD1_1	AUGUSTUS	intron	22426357	22426421	.	-	.	transcript_id "jg12400.t1"; gene_id "jg12400";
dsimWXD1_1	AUGUSTUS	CDS	22426422	22426495	1	-	1	transcript_id "jg12400.t1"; gene_id "jg12400";
dsimWXD1_1	AUGUSTUS	exon	22426422	22426495	.	-	.	transcript_id "jg12400.t1"; gene_id "jg12400";
dsimWXD1_1	AUGUSTUS	intron	22426496	22426552	.	-	.	transcript_id "jg12400.t1"; gene_id "jg12400";
dsimWXD1_1	AUGUSTUS	CDS	22426553	22426910	1	-	2	transcript_id "jg12400.t1"; gene_id "jg12400";
dsimWXD1_1	AUGUSTUS	exon	22426553	22426910	.	-	.	transcript_id "jg12400.t1"; gene_id "jg12400";
dsimWXD1_1	AUGUSTUS	intron	22426911	22426979	.	-	.	transcript_id "jg12400.t1"; gene_id "jg12400";
dsimWXD1_1	AUGUSTUS	CDS	22426980	22427250	1	-	0	transcript_id "jg12400.t1"; gene_id "jg12400";
dsimWXD1_1	AUGUSTUS	exon	22426980	22427250	.	-	.	transcript_id "jg12400.t1"; gene_id "jg12400";
dsimWXD1_1	AUGUSTUS	start_codon	22427248	22427250	.	-	0	transcript_id "jg12400.t1"; gene_id "jg12400";
dsimWXD1_1	ALN_BLOCK	exon	22428719	22429561	.	-	.	transcript_id "jg12401.t1"; gene_id "jg12401";
dsimWXD1_1	AUGUSTUS	stop_codon	22431638	22431640	.	-	0	transcript_id "jg12402.t2"; gene_id "jg12402";
dsimWXD1_1	AUGUSTUS	CDS	22431638	22431859	0.49	-	0	transcript_id "jg12402.t2"; gene_id "jg12402";
dsimWXD1_1	AUGUSTUS	exon	22431638	22431859	.	-	.	transcript_id "jg12402.t2"; gene_id "jg12402";
dsimWXD1_1	AUGUSTUS	stop_codon	22431638	22431640	.	-	0	transcript_id "jg12402.t1"; gene_id "jg12402";
dsimWXD1_1	AUGUSTUS	CDS	22431638	22431796	0.79	-	0	transcript_id "jg12402.t1"; gene_id "jg12402";
dsimWXD1_1	AUGUSTUS	exon	22431638	22431796	.	-	.	transcript_id "jg12402.t1"; gene_id "jg12402";
dsimWXD1_1	AUGUSTUS	intron	22431797	22436139	.	-	.	transcript_id "jg12402.t1"; gene_id "jg12402";
dsimWXD1_1	AUGUSTUS	start_codon	22431857	22431859	.	-	0	transcript_id "jg12402.t2"; gene_id "jg12402";
dsimWXD1_1	AUGUSTUS	CDS	22436140	22436202	0.6	-	0	transcript_id "jg12402.t1"; gene_id "jg12402";
dsimWXD1_1	AUGUSTUS	exon	22436140	22436202	.	-	.	transcript_id "jg12402.t1"; gene_id "jg12402";
dsimWXD1_1	AUGUSTUS	start_codon	22436200	22436202	.	-	0	transcript_id "jg12402.t1"; gene_id "jg12402";
dsimWXD1_1	ALN_BLOCK	exon	22442219	22443388	.	+	.	transcript_id "jg12403.t1"; gene_id "jg12403";
dsimWXD1_1	ALN_BLOCK	exon	22447909	22449713	.	-	.	transcript_id "jg12404.t1"; gene_id "jg12404";
dsimWXD1_1	ALN_BLOCK	exon	22469590	22470804	.	+	.	transcript_id "jg12406.t1"; gene_id "jg12406";
dsimWXD1_1	ALN_BLOCK	exon	22471176	22471901	.	+	.	transcript_id "jg12407.t1"; gene_id "jg12407";
dsimWXD1_1	AUGUSTUS	start_codon	22472152	22472154	.	+	0	transcript_id "jg12408.t1"; gene_id "jg12408";
dsimWXD1_1	AUGUSTUS	CDS	22472152	22472225	1	+	0	transcript_id "jg12408.t1"; gene_id "jg12408";
dsimWXD1_1	AUGUSTUS	exon	22472152	22472225	.	+	.	transcript_id "jg12408.t1"; gene_id "jg12408";
dsimWXD1_1	AUGUSTUS	intron	22472226	22472294	.	+	.	transcript_id "jg12408.t1"; gene_id "jg12408";
dsimWXD1_1	AUGUSTUS	CDS	22472295	22472613	1	+	1	transcript_id "jg12408.t1"; gene_id "jg12408";
dsimWXD1_1	AUGUSTUS	exon	22472295	22472613	.	+	.	transcript_id "jg12408.t1"; gene_id "jg12408";
dsimWXD1_1	AUGUSTUS	stop_codon	22472611	22472613	.	+	0	transcript_id "jg12408.t1"; gene_id "jg12408";
dsimWXD1_1	ALN_BLOCK	exon	22479652	22486002	.	+	.	transcript_id "jg12409.t1"; gene_id "jg12409";
dsimWXD1_1	AUGUSTUS	stop_codon	22488674	22488676	.	-	0	transcript_id "jg12410.t1"; gene_id "jg12410";
dsimWXD1_1	AUGUSTUS	CDS	22488674	22488820	1	-	0	transcript_id "jg12410.t1"; gene_id "jg12410";
dsimWXD1_1	AUGUSTUS	exon	22488674	22488820	.	-	.	transcript_id "jg12410.t1"; gene_id "jg12410";
dsimWXD1_1	AUGUSTUS	intron	22488821	22488881	.	-	.	transcript_id "jg12410.t1"; gene_id "jg12410";
dsimWXD1_1	AUGUSTUS	CDS	22488882	22489199	1	-	0	transcript_id "jg12410.t1"; gene_id "jg12410";
dsimWXD1_1	AUGUSTUS	exon	22488882	22489199	.	-	.	transcript_id "jg12410.t1"; gene_id "jg12410";
dsimWXD1_1	AUGUSTUS	intron	22489200	22489255	.	-	.	transcript_id "jg12410.t1"; gene_id "jg12410";
dsimWXD1_1	AUGUSTUS	CDS	22489256	22489315	1	-	0	transcript_id "jg12410.t1"; gene_id "jg12410";
dsimWXD1_1	AUGUSTUS	exon	22489256	22489315	.	-	.	transcript_id "jg12410.t1"; gene_id "jg12410";
dsimWXD1_1	AUGUSTUS	start_codon	22489313	22489315	.	-	0	transcript_id "jg12410.t1"; gene_id "jg12410";
dsimWXD1_1	AUGUSTUS	stop_codon	22489689	22489691	.	-	0	transcript_id "jg12411.t1"; gene_id "jg12411";
dsimWXD1_1	AUGUSTUS	CDS	22489689	22489892	1	-	0	transcript_id "jg12411.t1"; gene_id "jg12411";
dsimWXD1_1	AUGUSTUS	exon	22489689	22489892	.	-	.	transcript_id "jg12411.t1"; gene_id "jg12411";
dsimWXD1_1	AUGUSTUS	intron	22489893	22489944	.	-	.	transcript_id "jg12411.t1"; gene_id "jg12411";
dsimWXD1_1	AUGUSTUS	CDS	22489945	22490262	1	-	0	transcript_id "jg12411.t1"; gene_id "jg12411";
dsimWXD1_1	AUGUSTUS	exon	22489945	22490262	.	-	.	transcript_id "jg12411.t1"; gene_id "jg12411";
dsimWXD1_1	AUGUSTUS	intron	22490263	22490321	.	-	.	transcript_id "jg12411.t1"; gene_id "jg12411";
dsimWXD1_1	AUGUSTUS	CDS	22490322	22490381	1	-	0	transcript_id "jg12411.t1"; gene_id "jg12411";
dsimWXD1_1	AUGUSTUS	exon	22490322	22490381	.	-	.	transcript_id "jg12411.t1"; gene_id "jg12411";
dsimWXD1_1	AUGUSTUS	start_codon	22490379	22490381	.	-	0	transcript_id "jg12411.t1"; gene_id "jg12411";
dsimWXD1_1	ALN_BLOCK	exon	22490614	22491250	.	-	.	transcript_id "jg12412.t1"; gene_id "jg12412";
dsimWXD1_1	ALN_BLOCK	exon	22491569	22493904	.	+	.	transcript_id "jg12413.t1"; gene_id "jg12413";
dsimWXD1_1	AUGUSTUS	stop_codon	22496383	22496385	.	-	0	transcript_id "jg12414.t1"; gene_id "jg12414";
dsimWXD1_1	AUGUSTUS	CDS	22496383	22496509	1	-	1	transcript_id "jg12414.t1"; gene_id "jg12414";
dsimWXD1_1	AUGUSTUS	exon	22496383	22496509	.	-	.	transcript_id "jg12414.t1"; gene_id "jg12414";
dsimWXD1_1	AUGUSTUS	intron	22496510	22496569	.	-	.	transcript_id "jg12414.t1"; gene_id "jg12414";
dsimWXD1_1	AUGUSTUS	CDS	22496570	22497039	0.88	-	0	transcript_id "jg12414.t1"; gene_id "jg12414";
dsimWXD1_1	AUGUSTUS	exon	22496570	22497039	.	-	.	transcript_id "jg12414.t1"; gene_id "jg12414";
dsimWXD1_1	AUGUSTUS	start_codon	22497037	22497039	.	-	0	transcript_id "jg12414.t1"; gene_id "jg12414";
dsimWXD1_1	ALN_BLOCK	exon	22498129	22499138	.	-	.	transcript_id "jg12415.t1"; gene_id "jg12415";
dsimWXD1_1	ALN_BLOCK	exon	22503852	22504478	.	+	.	transcript_id "jg12416.t1"; gene_id "jg12416";
dsimWXD1_1	ALN_BLOCK	exon	22506980	22511475	.	-	.	transcript_id "jg12417.t1"; gene_id "jg12417";
dsimWXD1_1	ALN_BLOCK	exon	22512634	22514361	.	+	.	transcript_id "jg12418.t1"; gene_id "jg12418";
dsimWXD1_1	AUGUSTUS	start_codon	22514612	22514614	.	+	0	transcript_id "jg12419.t1"; gene_id "jg12419";
dsimWXD1_1	AUGUSTUS	CDS	22514612	22516339	1	+	0	transcript_id "jg12419.t1"; gene_id "jg12419";
dsimWXD1_1	AUGUSTUS	exon	22514612	22516339	.	+	.	transcript_id "jg12419.t1"; gene_id "jg12419";
dsimWXD1_1	AUGUSTUS	stop_codon	22516337	22516339	.	+	0	transcript_id "jg12419.t1"; gene_id "jg12419";
dsimWXD1_1	AUGUSTUS	start_codon	22516633	22516635	.	+	0	transcript_id "jg12420.t1"; gene_id "jg12420";
dsimWXD1_1	AUGUSTUS	CDS	22516633	22518045	1	+	0	transcript_id "jg12420.t1"; gene_id "jg12420";
dsimWXD1_1	AUGUSTUS	exon	22516633	22518045	.	+	.	transcript_id "jg12420.t1"; gene_id "jg12420";
dsimWXD1_1	AUGUSTUS	start_codon	22516930	22516932	.	+	0	transcript_id "jg12420.t2"; gene_id "jg12420";
dsimWXD1_1	AUGUSTUS	CDS	22516930	22518045	0.89	+	0	transcript_id "jg12420.t2"; gene_id "jg12420";
dsimWXD1_1	AUGUSTUS	exon	22516930	22518045	.	+	.	transcript_id "jg12420.t2"; gene_id "jg12420";
dsimWXD1_1	AUGUSTUS	stop_codon	22518043	22518045	.	+	0	transcript_id "jg12420.t2"; gene_id "jg12420";
dsimWXD1_1	AUGUSTUS	stop_codon	22518043	22518045	.	+	0	transcript_id "jg12420.t1"; gene_id "jg12420";
dsimWXD1_1	AUGUSTUS	start_codon	22518312	22518314	.	+	0	transcript_id "jg12421.t1"; gene_id "jg12421";
dsimWXD1_1	AUGUSTUS	CDS	22518312	22520090	0.99	+	0	transcript_id "jg12421.t1"; gene_id "jg12421";
dsimWXD1_1	AUGUSTUS	exon	22518312	22520090	.	+	.	transcript_id "jg12421.t1"; gene_id "jg12421";
dsimWXD1_1	AUGUSTUS	stop_codon	22520088	22520090	.	+	0	transcript_id "jg12421.t1"; gene_id "jg12421";
dsimWXD1_1	ALN_BLOCK	exon	22522548	22523704	.	-	.	transcript_id "jg12422.t1"; gene_id "jg12422";
dsimWXD1_1	ALN_BLOCK	exon	22524532	22527589	.	+	.	transcript_id "jg12423.t1"; gene_id "jg12423";
dsimWXD1_1	AUGUSTUS	stop_codon	22527791	22527793	.	-	0	transcript_id "jg12424.t2"; gene_id "jg12424";
dsimWXD1_1	AUGUSTUS	CDS	22527791	22529509	1	-	0	transcript_id "jg12424.t2"; gene_id "jg12424";
dsimWXD1_1	AUGUSTUS	exon	22527791	22529509	.	-	.	transcript_id "jg12424.t2"; gene_id "jg12424";
dsimWXD1_1	AUGUSTUS	stop_codon	22527791	22527793	.	-	0	transcript_id "jg12424.t1"; gene_id "jg12424";
dsimWXD1_1	AUGUSTUS	CDS	22527791	22529012	1	-	1	transcript_id "jg12424.t1"; gene_id "jg12424";
dsimWXD1_1	AUGUSTUS	exon	22527791	22529012	.	-	.	transcript_id "jg12424.t1"; gene_id "jg12424";
dsimWXD1_1	AUGUSTUS	intron	22529013	22529083	.	-	.	transcript_id "jg12424.t1"; gene_id "jg12424";
dsimWXD1_1	AUGUSTUS	CDS	22529084	22529142	1	-	0	transcript_id "jg12424.t1"; gene_id "jg12424";
dsimWXD1_1	AUGUSTUS	exon	22529084	22529142	.	-	.	transcript_id "jg12424.t1"; gene_id "jg12424";
dsimWXD1_1	AUGUSTUS	start_codon	22529140	22529142	.	-	0	transcript_id "jg12424.t1"; gene_id "jg12424";
dsimWXD1_1	AUGUSTUS	start_codon	22529507	22529509	.	-	0	transcript_id "jg12424.t2"; gene_id "jg12424";
dsimWXD1_1	ALN_BLOCK	exon	22530702	22531281	.	+	.	transcript_id "jg12425.t1"; gene_id "jg12425";
dsimWXD1_1	ALN_BLOCK	exon	22531670	22533493	.	-	.	transcript_id "jg12426.t1"; gene_id "jg12426";
dsimWXD1_1	ALN_BLOCK	exon	22534395	22534835	.	+	.	transcript_id "jg12427.t1"; gene_id "jg12427";
dsimWXD1_1	AUGUSTUS	start_codon	22549577	22549579	.	+	0	transcript_id "jg12428.t1"; gene_id "jg12428";
dsimWXD1_1	AUGUSTUS	CDS	22549577	22549648	0.97	+	0	transcript_id "jg12428.t1"; gene_id "jg12428";
dsimWXD1_1	AUGUSTUS	exon	22549577	22549648	.	+	.	transcript_id "jg12428.t1"; gene_id "jg12428";
dsimWXD1_1	AUGUSTUS	intron	22549649	22550355	.	+	.	transcript_id "jg12428.t1"; gene_id "jg12428";
dsimWXD1_1	AUGUSTUS	CDS	22550356	22550548	0.98	+	0	transcript_id "jg12428.t1"; gene_id "jg12428";
dsimWXD1_1	AUGUSTUS	exon	22550356	22550548	.	+	.	transcript_id "jg12428.t1"; gene_id "jg12428";
dsimWXD1_1	AUGUSTUS	intron	22550549	22553096	.	+	.	transcript_id "jg12428.t1"; gene_id "jg12428";
dsimWXD1_1	AUGUSTUS	CDS	22553097	22553275	0.92	+	2	transcript_id "jg12428.t1"; gene_id "jg12428";
dsimWXD1_1	AUGUSTUS	exon	22553097	22553275	.	+	.	transcript_id "jg12428.t1"; gene_id "jg12428";
dsimWXD1_1	AUGUSTUS	stop_codon	22553273	22553275	.	+	0	transcript_id "jg12428.t1"; gene_id "jg12428";
dsimWXD1_1	ALN_BLOCK	exon	22553341	22554120	.	+	.	transcript_id "jg12429.t1"; gene_id "jg12429";
dsimWXD1_1	ALN_BLOCK	exon	22557037	22558996	.	-	.	transcript_id "jg12430.t1"; gene_id "jg12430";
dsimWXD1_1	ALN_BLOCK	exon	22559765	22562672	.	+	.	transcript_id "jg12431.t1"; gene_id "jg12431";
dsimWXD1_1	ALN_BLOCK	exon	22563513	22565862	.	+	.	transcript_id "jg12432.t1"; gene_id "jg12432";
dsimWXD1_1	ALN_BLOCK	exon	22566363	22569464	.	-	.	transcript_id "jg12433.t1"; gene_id "jg12433";
dsimWXD1_1	ALN_BLOCK	exon	22569844	22572356	.	+	.	transcript_id "jg12434.t1"; gene_id "jg12434";
dsimWXD1_1	ALN_BLOCK	exon	22572942	22575424	.	+	.	transcript_id "jg12435.t1"; gene_id "jg12435";
dsimWXD1_1	ALN_BLOCK	exon	22575752	22576021	.	-	.	transcript_id "jg12436.t1"; gene_id "jg12436";
dsimWXD1_1	ALN_BLOCK	exon	22576302	22577520	.	-	.	transcript_id "jg12437.t1"; gene_id "jg12437";
dsimWXD1_1	ALN_BLOCK	exon	22589239	22589263	.	+	.	transcript_id "jg12438.t1"; gene_id "jg12438";
dsimWXD1_1	ALN_BLOCK	exon	22589595	22594663	.	+	.	transcript_id "jg12438.t1"; gene_id "jg12438";
dsimWXD1_1	ALN_BLOCK	exon	22595694	22596790	.	+	.	transcript_id "jg12439.t1"; gene_id "jg12439";
dsimWXD1_1	ALN_BLOCK	exon	22596952	22597385	.	-	.	transcript_id "jg12440.t1"; gene_id "jg12440";
dsimWXD1_1	ALN_BLOCK	exon	22597737	22599315	.	+	.	transcript_id "jg12441.t1"; gene_id "jg12441";
dsimWXD1_1	ALN_BLOCK	exon	22600182	22601039	.	+	.	transcript_id "jg12442.t1"; gene_id "jg12442";
dsimWXD1_1	ALN_BLOCK	exon	22601328	22602236	.	+	.	transcript_id "jg12443.t1"; gene_id "jg12443";
dsimWXD1_1	ALN_BLOCK	exon	22602377	22604578	.	-	.	transcript_id "jg12444.t1"; gene_id "jg12444";
dsimWXD1_1	AUGUSTUS	start_codon	22605044	22605046	.	+	0	transcript_id "jg12446.t1"; gene_id "jg12446";
dsimWXD1_1	AUGUSTUS	CDS	22605044	22605196	1	+	0	transcript_id "jg12446.t1"; gene_id "jg12446";
dsimWXD1_1	AUGUSTUS	exon	22605044	22605196	.	+	.	transcript_id "jg12446.t1"; gene_id "jg12446";
dsimWXD1_1	AUGUSTUS	intron	22605197	22605305	.	+	.	transcript_id "jg12446.t1"; gene_id "jg12446";
dsimWXD1_1	AUGUSTUS	CDS	22605306	22605365	0.81	+	0	transcript_id "jg12446.t1"; gene_id "jg12446";
dsimWXD1_1	AUGUSTUS	exon	22605306	22605365	.	+	.	transcript_id "jg12446.t1"; gene_id "jg12446";
dsimWXD1_1	AUGUSTUS	stop_codon	22605363	22605365	.	+	0	transcript_id "jg12446.t1"; gene_id "jg12446";
dsimWXD1_1	ALN_BLOCK	exon	22605469	22606206	.	+	.	transcript_id "jg12445.t1"; gene_id "jg12445";
dsimWXD1_1	ALN_BLOCK	exon	22606639	22608161	.	+	.	transcript_id "jg12447.t1"; gene_id "jg12447";
dsimWXD1_1	ALN_BLOCK	exon	22608594	22608905	.	-	.	transcript_id "jg12448.t1"; gene_id "jg12448";
dsimWXD1_1	ALN_BLOCK	exon	22609801	22611485	.	+	.	transcript_id "jg12449.t1"; gene_id "jg12449";
dsimWXD1_1	AUGUSTUS	stop_codon	22611537	22611539	.	-	0	transcript_id "jg12450.t1"; gene_id "jg12450";
dsimWXD1_1	AUGUSTUS	CDS	22611537	22611598	1	-	2	transcript_id "jg12450.t1"; gene_id "jg12450";
dsimWXD1_1	AUGUSTUS	exon	22611537	22611598	.	-	.	transcript_id "jg12450.t1"; gene_id "jg12450";
dsimWXD1_1	AUGUSTUS	intron	22611599	22611659	.	-	.	transcript_id "jg12450.t1"; gene_id "jg12450";
dsimWXD1_1	AUGUSTUS	CDS	22611660	22611723	1	-	0	transcript_id "jg12450.t1"; gene_id "jg12450";
dsimWXD1_1	AUGUSTUS	exon	22611660	22611723	.	-	.	transcript_id "jg12450.t1"; gene_id "jg12450";
dsimWXD1_1	AUGUSTUS	intron	22611724	22611779	.	-	.	transcript_id "jg12450.t1"; gene_id "jg12450";
dsimWXD1_1	AUGUSTUS	CDS	22611780	22611899	0.77	-	0	transcript_id "jg12450.t1"; gene_id "jg12450";
dsimWXD1_1	AUGUSTUS	exon	22611780	22611899	.	-	.	transcript_id "jg12450.t1"; gene_id "jg12450";
dsimWXD1_1	AUGUSTUS	start_codon	22611897	22611899	.	-	0	transcript_id "jg12450.t1"; gene_id "jg12450";
dsimWXD1_1	AUGUSTUS	stop_codon	22612238	22612240	.	-	0	transcript_id "jg12451.t1"; gene_id "jg12451";
dsimWXD1_1	AUGUSTUS	CDS	22612238	22612402	0.55	-	0	transcript_id "jg12451.t1"; gene_id "jg12451";
dsimWXD1_1	AUGUSTUS	exon	22612238	22612402	.	-	.	transcript_id "jg12451.t1"; gene_id "jg12451";
dsimWXD1_1	AUGUSTUS	intron	22612403	22612460	.	-	.	transcript_id "jg12451.t1"; gene_id "jg12451";
dsimWXD1_1	AUGUSTUS	CDS	22612461	22612526	1	-	0	transcript_id "jg12451.t1"; gene_id "jg12451";
dsimWXD1_1	AUGUSTUS	exon	22612461	22612526	.	-	.	transcript_id "jg12451.t1"; gene_id "jg12451";
dsimWXD1_1	AUGUSTUS	start_codon	22612524	22612526	.	-	0	transcript_id "jg12451.t1"; gene_id "jg12451";
dsimWXD1_1	ALN_BLOCK	exon	22618384	22619406	.	-	.	transcript_id "jg12452.t1"; gene_id "jg12452";
dsimWXD1_1	ALN_BLOCK	exon	22619715	22623017	.	-	.	transcript_id "jg12452.t1"; gene_id "jg12452";
dsimWXD1_1	ALN_BLOCK	exon	22628919	22630605	.	+	.	transcript_id "jg12453.t1"; gene_id "jg12453";
dsimWXD1_1	ALN_BLOCK	exon	22637340	22638291	.	+	.	transcript_id "jg12454.t1"; gene_id "jg12454";
dsimWXD1_1	ALN_BLOCK	exon	22638434	22639843	.	-	.	transcript_id "jg12455.t1"; gene_id "jg12455";
dsimWXD1_1	ALN_BLOCK	exon	22651722	22652477	.	+	.	transcript_id "jg12456.t1"; gene_id "jg12456";
dsimWXD1_1	ALN_BLOCK	exon	22653077	22653416	.	-	.	transcript_id "jg12457.t1"; gene_id "jg12457";
dsimWXD1_1	AUGUSTUS	stop_codon	22653683	22653685	.	-	0	transcript_id "jg12458.t1"; gene_id "jg12458";
dsimWXD1_1	AUGUSTUS	CDS	22653683	22654261	0.82	-	0	transcript_id "jg12458.t1"; gene_id "jg12458";
dsimWXD1_1	AUGUSTUS	exon	22653683	22654261	.	-	.	transcript_id "jg12458.t1"; gene_id "jg12458";
dsimWXD1_1	AUGUSTUS	start_codon	22654259	22654261	.	-	0	transcript_id "jg12458.t1"; gene_id "jg12458";
dsimWXD1_1	ALN_BLOCK	exon	22654660	22655477	.	+	.	transcript_id "jg12459.t1"; gene_id "jg12459";
dsimWXD1_1	ALN_BLOCK	exon	22655560	22656065	.	-	.	transcript_id "jg12460.t1"; gene_id "jg12460";
dsimWXD1_1	ALN_BLOCK	exon	22656321	22658412	.	-	.	transcript_id "jg12461.t1"; gene_id "jg12461";
dsimWXD1_1	ALN_BLOCK	exon	22658588	22659351	.	-	.	transcript_id "jg12462.t1"; gene_id "jg12462";
dsimWXD1_1	ALN_BLOCK	exon	22659691	22661356	.	+	.	transcript_id "jg12463.t1"; gene_id "jg12463";
dsimWXD1_1	ALN_BLOCK	exon	22662263	22672377	.	-	.	transcript_id "jg12464.t1"; gene_id "jg12464";
dsimWXD1_1	AUGUSTUS	stop_codon	22672461	22672463	.	-	0	transcript_id "jg12465.t1"; gene_id "jg12465";
dsimWXD1_1	AUGUSTUS	CDS	22672461	22672503	0.97	-	1	transcript_id "jg12465.t1"; gene_id "jg12465";
dsimWXD1_1	AUGUSTUS	exon	22672461	22672503	.	-	.	transcript_id "jg12465.t1"; gene_id "jg12465";
dsimWXD1_1	AUGUSTUS	intron	22672504	22674723	.	-	.	transcript_id "jg12465.t1"; gene_id "jg12465";
dsimWXD1_1	AUGUSTUS	CDS	22674724	22674768	0.92	-	1	transcript_id "jg12465.t1"; gene_id "jg12465";
dsimWXD1_1	AUGUSTUS	exon	22674724	22674768	.	-	.	transcript_id "jg12465.t1"; gene_id "jg12465";
dsimWXD1_1	AUGUSTUS	intron	22674769	22675950	.	-	.	transcript_id "jg12465.t1"; gene_id "jg12465";
dsimWXD1_1	AUGUSTUS	CDS	22675951	22676069	0.51	-	0	transcript_id "jg12465.t1"; gene_id "jg12465";
dsimWXD1_1	AUGUSTUS	exon	22675951	22676069	.	-	.	transcript_id "jg12465.t1"; gene_id "jg12465";
dsimWXD1_1	AUGUSTUS	start_codon	22676067	22676069	.	-	0	transcript_id "jg12465.t1"; gene_id "jg12465";
dsimWXD1_1	ALN_BLOCK	exon	22681516	22683397	.	-	.	transcript_id "jg12466.t1"; gene_id "jg12466";
dsimWXD1_1	AUGUSTUS	stop_codon	22689310	22689312	.	-	0	transcript_id "jg12467.t1"; gene_id "jg12467";
dsimWXD1_1	AUGUSTUS	CDS	22689310	22690283	1	-	2	transcript_id "jg12467.t1"; gene_id "jg12467";
dsimWXD1_1	AUGUSTUS	exon	22689310	22690283	.	-	.	transcript_id "jg12467.t1"; gene_id "jg12467";
dsimWXD1_1	AUGUSTUS	intron	22690284	22690344	.	-	.	transcript_id "jg12467.t1"; gene_id "jg12467";
dsimWXD1_1	AUGUSTUS	CDS	22690345	22690502	1	-	1	transcript_id "jg12467.t1"; gene_id "jg12467";
dsimWXD1_1	AUGUSTUS	exon	22690345	22690502	.	-	.	transcript_id "jg12467.t1"; gene_id "jg12467";
dsimWXD1_1	AUGUSTUS	intron	22690503	22690560	.	-	.	transcript_id "jg12467.t1"; gene_id "jg12467";
dsimWXD1_1	AUGUSTUS	CDS	22690561	22691165	1	-	0	transcript_id "jg12467.t1"; gene_id "jg12467";
dsimWXD1_1	AUGUSTUS	exon	22690561	22691165	.	-	.	transcript_id "jg12467.t1"; gene_id "jg12467";
dsimWXD1_1	AUGUSTUS	intron	22691166	22704333	.	-	.	transcript_id "jg12467.t1"; gene_id "jg12467";
dsimWXD1_1	AUGUSTUS	CDS	22704334	22705062	1	-	0	transcript_id "jg12467.t1"; gene_id "jg12467";
dsimWXD1_1	AUGUSTUS	exon	22704334	22705062	.	-	.	transcript_id "jg12467.t1"; gene_id "jg12467";
dsimWXD1_1	AUGUSTUS	intron	22705063	22714991	.	-	.	transcript_id "jg12467.t1"; gene_id "jg12467";
dsimWXD1_1	AUGUSTUS	CDS	22714992	22716245	1	-	0	transcript_id "jg12467.t1"; gene_id "jg12467";
dsimWXD1_1	AUGUSTUS	exon	22714992	22716245	.	-	.	transcript_id "jg12467.t1"; gene_id "jg12467";
dsimWXD1_1	AUGUSTUS	start_codon	22716243	22716245	.	-	0	transcript_id "jg12467.t1"; gene_id "jg12467";
dsimWXD1_1	ALN_BLOCK	exon	22733224	22738044	.	+	.	transcript_id "jg12468.t1"; gene_id "jg12468";
dsimWXD1_1	ALN_BLOCK	exon	22739456	22742156	.	+	.	transcript_id "jg12469.t1"; gene_id "jg12469";
dsimWXD1_1	ALN_BLOCK	exon	22743278	22744540	.	+	.	transcript_id "jg12470.t1"; gene_id "jg12470";
dsimWXD1_1	ALN_BLOCK	exon	22744604	22744966	.	-	.	transcript_id "jg12471.t1"; gene_id "jg12471";
dsimWXD1_1	ALN_BLOCK	exon	22745735	22746335	.	+	.	transcript_id "jg12472.t1"; gene_id "jg12472";
dsimWXD1_1	ALN_BLOCK	exon	22746899	22747627	.	-	.	transcript_id "jg12473.t1"; gene_id "jg12473";
dsimWXD1_1	ALN_BLOCK	exon	22748735	22755014	.	-	.	transcript_id "jg12474.t1"; gene_id "jg12474";
dsimWXD1_1	ALN_BLOCK	exon	22755644	22759914	.	-	.	transcript_id "jg12475.t1"; gene_id "jg12475";
dsimWXD1_1	ALN_BLOCK	exon	22760140	22760474	.	-	.	transcript_id "jg12476.t1"; gene_id "jg12476";
dsimWXD1_1	ALN_BLOCK	exon	22761069	22761821	.	+	.	transcript_id "jg12477.t1"; gene_id "jg12477";
dsimWXD1_1	ALN_BLOCK	exon	22761911	22763541	.	-	.	transcript_id "jg12478.t1"; gene_id "jg12478";
dsimWXD1_1	ALN_BLOCK	exon	22763769	22765520	.	+	.	transcript_id "jg12479.t1"; gene_id "jg12479";
dsimWXD1_1	ALN_BLOCK	exon	22765611	22766108	.	-	.	transcript_id "jg12480.t1"; gene_id "jg12480";
dsimWXD1_1	ALN_BLOCK	exon	22766334	22767315	.	-	.	transcript_id "jg12480.t1"; gene_id "jg12480";
dsimWXD1_1	ALN_BLOCK	exon	22768544	22773137	.	-	.	transcript_id "jg12481.t1"; gene_id "jg12481";
dsimWXD1_1	ALN_BLOCK	exon	22774962	22775631	.	-	.	transcript_id "jg12482.t1"; gene_id "jg12482";
dsimWXD1_1	ALN_BLOCK	exon	22776024	22777463	.	-	.	transcript_id "jg12483.t1"; gene_id "jg12483";
dsimWXD1_1	ALN_BLOCK	exon	22778059	22778754	.	+	.	transcript_id "jg12484.t1"; gene_id "jg12484";
dsimWXD1_1	ALN_BLOCK	exon	22779250	22779615	.	+	.	transcript_id "jg12485.t1"; gene_id "jg12485";
dsimWXD1_1	ALN_BLOCK	exon	22789621	22789816	.	+	.	transcript_id "jg12486.t1"; gene_id "jg12486";
dsimWXD1_1	ALN_BLOCK	exon	22795717	22814219	.	+	.	transcript_id "jg12487.t1"; gene_id "jg12487";
dsimWXD1_1	AUGUSTUS	start_codon	22822172	22822174	.	+	0	transcript_id "jg12488.t1"; gene_id "jg12488";
dsimWXD1_1	AUGUSTUS	CDS	22822172	22822366	0.92	+	0	transcript_id "jg12488.t1"; gene_id "jg12488";
dsimWXD1_1	AUGUSTUS	exon	22822172	22822366	.	+	.	transcript_id "jg12488.t1"; gene_id "jg12488";
dsimWXD1_1	AUGUSTUS	intron	22822367	22824027	.	+	.	transcript_id "jg12488.t1"; gene_id "jg12488";
dsimWXD1_1	AUGUSTUS	CDS	22824028	22824225	0.89	+	0	transcript_id "jg12488.t1"; gene_id "jg12488";
dsimWXD1_1	AUGUSTUS	exon	22824028	22824225	.	+	.	transcript_id "jg12488.t1"; gene_id "jg12488";
dsimWXD1_1	AUGUSTUS	stop_codon	22824223	22824225	.	+	0	transcript_id "jg12488.t1"; gene_id "jg12488";
dsimWXD1_1	ALN_BLOCK	exon	22828791	22829540	.	+	.	transcript_id "jg12489.t1"; gene_id "jg12489";
dsimWXD1_1	AUGUSTUS	stop_codon	22834495	22834497	.	-	0	transcript_id "jg12490.t1"; gene_id "jg12490";
dsimWXD1_1	AUGUSTUS	CDS	22834495	22834833	0.92	-	0	transcript_id "jg12490.t1"; gene_id "jg12490";
dsimWXD1_1	AUGUSTUS	exon	22834495	22834833	.	-	.	transcript_id "jg12490.t1"; gene_id "jg12490";
dsimWXD1_1	AUGUSTUS	start_codon	22834831	22834833	.	-	0	transcript_id "jg12490.t1"; gene_id "jg12490";
dsimWXD1_1	ALN_BLOCK	exon	22850345	22851545	.	+	.	transcript_id "jg12491.t1"; gene_id "jg12491";
dsimWXD1_1	ALN_BLOCK	exon	22851627	22854779	.	-	.	transcript_id "jg12492.t1"; gene_id "jg12492";
dsimWXD1_1	ALN_BLOCK	exon	22855291	22856939	.	-	.	transcript_id "jg12493.t1"; gene_id "jg12493";
dsimWXD1_1	ALN_BLOCK	exon	22857347	22859871	.	+	.	transcript_id "jg12494.t1"; gene_id "jg12494";
dsimWXD1_1	ALN_BLOCK	exon	22863115	22866138	.	+	.	transcript_id "jg12495.t1"; gene_id "jg12495";
dsimWXD1_1	ALN_BLOCK	exon	22868900	22871061	.	-	.	transcript_id "jg12496.t1"; gene_id "jg12496";
dsimWXD1_1	ALN_BLOCK	exon	22878549	22879585	.	+	.	transcript_id "jg12497.t1"; gene_id "jg12497";
dsimWXD1_1	ALN_BLOCK	exon	22879755	22880726	.	-	.	transcript_id "jg12498.t1"; gene_id "jg12498";
dsimWXD1_1	ALN_BLOCK	exon	22881255	22882930	.	+	.	transcript_id "jg12499.t1"; gene_id "jg12499";
dsimWXD1_1	ALN_BLOCK	exon	22883082	22883095	.	+	.	transcript_id "jg12499.t1"; gene_id "jg12499";
dsimWXD1_1	ALN_BLOCK	exon	22883265	22883285	.	+	.	transcript_id "jg12499.t1"; gene_id "jg12499";
dsimWXD1_1	ALN_BLOCK	exon	22883445	22898435	.	+	.	transcript_id "jg12499.t1"; gene_id "jg12499";
dsimWXD1_1	ALN_BLOCK	exon	22902046	22904938	.	-	.	transcript_id "jg12501.t1"; gene_id "jg12501";
dsimWXD1_1	AUGUSTUS	stop_codon	22909235	22909237	.	-	0	transcript_id "jg12500.t1"; gene_id "jg12500";
dsimWXD1_1	AUGUSTUS	CDS	22909235	22909352	0.61	-	1	transcript_id "jg12500.t1"; gene_id "jg12500";
dsimWXD1_1	AUGUSTUS	exon	22909235	22909352	.	-	.	transcript_id "jg12500.t1"; gene_id "jg12500";
dsimWXD1_1	AUGUSTUS	stop_codon	22909235	22909237	.	-	0	transcript_id "jg12500.t3"; gene_id "jg12500";
dsimWXD1_1	AUGUSTUS	CDS	22909235	22909352	0.51	-	1	transcript_id "jg12500.t3"; gene_id "jg12500";
dsimWXD1_1	AUGUSTUS	exon	22909235	22909352	.	-	.	transcript_id "jg12500.t3"; gene_id "jg12500";
dsimWXD1_1	AUGUSTUS	intron	22909353	22909406	.	-	.	transcript_id "jg12500.t1"; gene_id "jg12500";
dsimWXD1_1	AUGUSTUS	intron	22909353	22909406	.	-	.	transcript_id "jg12500.t3"; gene_id "jg12500";
dsimWXD1_1	AUGUSTUS	CDS	22909407	22909532	1	-	1	transcript_id "jg12500.t1"; gene_id "jg12500";
dsimWXD1_1	AUGUSTUS	exon	22909407	22909532	.	-	.	transcript_id "jg12500.t1"; gene_id "jg12500";
dsimWXD1_1	AUGUSTUS	CDS	22909407	22909532	1	-	1	transcript_id "jg12500.t3"; gene_id "jg12500";
dsimWXD1_1	AUGUSTUS	exon	22909407	22909532	.	-	.	transcript_id "jg12500.t3"; gene_id "jg12500";
dsimWXD1_1	AUGUSTUS	intron	22909533	22909601	.	-	.	transcript_id "jg12500.t1"; gene_id "jg12500";
dsimWXD1_1	AUGUSTUS	intron	22909533	22909601	.	-	.	transcript_id "jg12500.t3"; gene_id "jg12500";
dsimWXD1_1	AUGUSTUS	CDS	22909602	22909733	1	-	1	transcript_id "jg12500.t1"; gene_id "jg12500";
dsimWXD1_1	AUGUSTUS	exon	22909602	22909733	.	-	.	transcript_id "jg12500.t1"; gene_id "jg12500";
dsimWXD1_1	AUGUSTUS	CDS	22909602	22909733	1	-	1	transcript_id "jg12500.t3"; gene_id "jg12500";
dsimWXD1_1	AUGUSTUS	exon	22909602	22909733	.	-	.	transcript_id "jg12500.t3"; gene_id "jg12500";
dsimWXD1_1	AUGUSTUS	intron	22909734	22909801	.	-	.	transcript_id "jg12500.t1"; gene_id "jg12500";
dsimWXD1_1	AUGUSTUS	intron	22909734	22909801	.	-	.	transcript_id "jg12500.t3"; gene_id "jg12500";
dsimWXD1_1	AUGUSTUS	CDS	22909802	22910041	1	-	1	transcript_id "jg12500.t1"; gene_id "jg12500";
dsimWXD1_1	AUGUSTUS	exon	22909802	22910041	.	-	.	transcript_id "jg12500.t1"; gene_id "jg12500";
dsimWXD1_1	AUGUSTUS	CDS	22909802	22910041	1	-	1	transcript_id "jg12500.t3"; gene_id "jg12500";
dsimWXD1_1	AUGUSTUS	exon	22909802	22910041	.	-	.	transcript_id "jg12500.t3"; gene_id "jg12500";
dsimWXD1_1	AUGUSTUS	intron	22910042	22910093	.	-	.	transcript_id "jg12500.t1"; gene_id "jg12500";
dsimWXD1_1	AUGUSTUS	intron	22910042	22910093	.	-	.	transcript_id "jg12500.t3"; gene_id "jg12500";
dsimWXD1_1	AUGUSTUS	CDS	22910094	22910292	1	-	2	transcript_id "jg12500.t1"; gene_id "jg12500";
dsimWXD1_1	AUGUSTUS	exon	22910094	22910292	.	-	.	transcript_id "jg12500.t1"; gene_id "jg12500";
dsimWXD1_1	AUGUSTUS	CDS	22910094	22910248	1	-	0	transcript_id "jg12500.t3"; gene_id "jg12500";
dsimWXD1_1	AUGUSTUS	exon	22910094	22910248	.	-	.	transcript_id "jg12500.t3"; gene_id "jg12500";
dsimWXD1_1	AUGUSTUS	start_codon	22910246	22910248	.	-	0	transcript_id "jg12500.t3"; gene_id "jg12500";
dsimWXD1_1	AUGUSTUS	intron	22910293	22914492	.	-	.	transcript_id "jg12500.t1"; gene_id "jg12500";
dsimWXD1_1	AUGUSTUS	stop_codon	22910523	22910525	.	-	0	transcript_id "jg12500.t2"; gene_id "jg12500";
dsimWXD1_1	AUGUSTUS	CDS	22910523	22910616	1	-	1	transcript_id "jg12500.t2"; gene_id "jg12500";
dsimWXD1_1	AUGUSTUS	exon	22910523	22910616	.	-	.	transcript_id "jg12500.t2"; gene_id "jg12500";
dsimWXD1_1	AUGUSTUS	intron	22910617	22910672	.	-	.	transcript_id "jg12500.t2"; gene_id "jg12500";
dsimWXD1_1	AUGUSTUS	CDS	22910673	22910801	1	-	1	transcript_id "jg12500.t2"; gene_id "jg12500";
dsimWXD1_1	AUGUSTUS	exon	22910673	22910801	.	-	.	transcript_id "jg12500.t2"; gene_id "jg12500";
dsimWXD1_1	AUGUSTUS	intron	22910802	22910859	.	-	.	transcript_id "jg12500.t2"; gene_id "jg12500";
dsimWXD1_1	AUGUSTUS	CDS	22910860	22910991	1	-	1	transcript_id "jg12500.t2"; gene_id "jg12500";
dsimWXD1_1	AUGUSTUS	exon	22910860	22910991	.	-	.	transcript_id "jg12500.t2"; gene_id "jg12500";
dsimWXD1_1	AUGUSTUS	intron	22910992	22911050	.	-	.	transcript_id "jg12500.t2"; gene_id "jg12500";
dsimWXD1_1	AUGUSTUS	CDS	22911051	22911489	0.99	-	2	transcript_id "jg12500.t2"; gene_id "jg12500";
dsimWXD1_1	AUGUSTUS	exon	22911051	22911489	.	-	.	transcript_id "jg12500.t2"; gene_id "jg12500";
dsimWXD1_1	AUGUSTUS	intron	22911490	22912073	.	-	.	transcript_id "jg12500.t2"; gene_id "jg12500";
dsimWXD1_1	AUGUSTUS	CDS	22912074	22912138	0.57	-	1	transcript_id "jg12500.t2"; gene_id "jg12500";
dsimWXD1_1	AUGUSTUS	exon	22912074	22912138	.	-	.	transcript_id "jg12500.t2"; gene_id "jg12500";
dsimWXD1_1	AUGUSTUS	intron	22912139	22912211	.	-	.	transcript_id "jg12500.t2"; gene_id "jg12500";
dsimWXD1_1	AUGUSTUS	CDS	22912212	22912340	1	-	1	transcript_id "jg12500.t2"; gene_id "jg12500";
dsimWXD1_1	AUGUSTUS	exon	22912212	22912340	.	-	.	transcript_id "jg12500.t2"; gene_id "jg12500";
dsimWXD1_1	AUGUSTUS	intron	22912341	22912407	.	-	.	transcript_id "jg12500.t2"; gene_id "jg12500";
dsimWXD1_1	AUGUSTUS	CDS	22912408	22912539	1	-	1	transcript_id "jg12500.t2"; gene_id "jg12500";
dsimWXD1_1	AUGUSTUS	exon	22912408	22912539	.	-	.	transcript_id "jg12500.t2"; gene_id "jg12500";
dsimWXD1_1	AUGUSTUS	intron	22912540	22912593	.	-	.	transcript_id "jg12500.t2"; gene_id "jg12500";
dsimWXD1_1	AUGUSTUS	CDS	22912594	22913032	1	-	2	transcript_id "jg12500.t2"; gene_id "jg12500";
dsimWXD1_1	AUGUSTUS	exon	22912594	22913032	.	-	.	transcript_id "jg12500.t2"; gene_id "jg12500";
dsimWXD1_1	AUGUSTUS	intron	22913033	22914492	.	-	.	transcript_id "jg12500.t2"; gene_id "jg12500";
dsimWXD1_1	AUGUSTUS	CDS	22914493	22914918	1	-	2	transcript_id "jg12500.t2"; gene_id "jg12500";
dsimWXD1_1	AUGUSTUS	exon	22914493	22914918	.	-	.	transcript_id "jg12500.t2"; gene_id "jg12500";
dsimWXD1_1	AUGUSTUS	CDS	22914493	22914918	1	-	2	transcript_id "jg12500.t1"; gene_id "jg12500";
dsimWXD1_1	AUGUSTUS	exon	22914493	22914918	.	-	.	transcript_id "jg12500.t1"; gene_id "jg12500";
dsimWXD1_1	AUGUSTUS	intron	22914919	22914986	.	-	.	transcript_id "jg12500.t2"; gene_id "jg12500";
dsimWXD1_1	AUGUSTUS	intron	22914919	22914986	.	-	.	transcript_id "jg12500.t1"; gene_id "jg12500";
dsimWXD1_1	AUGUSTUS	CDS	22914987	22915266	1	-	0	transcript_id "jg12500.t2"; gene_id "jg12500";
dsimWXD1_1	AUGUSTUS	exon	22914987	22915266	.	-	.	transcript_id "jg12500.t2"; gene_id "jg12500";
dsimWXD1_1	AUGUSTUS	CDS	22914987	22915266	1	-	0	transcript_id "jg12500.t1"; gene_id "jg12500";
dsimWXD1_1	AUGUSTUS	exon	22914987	22915266	.	-	.	transcript_id "jg12500.t1"; gene_id "jg12500";
dsimWXD1_1	AUGUSTUS	start_codon	22915264	22915266	.	-	0	transcript_id "jg12500.t2"; gene_id "jg12500";
dsimWXD1_1	AUGUSTUS	start_codon	22915264	22915266	.	-	0	transcript_id "jg12500.t1"; gene_id "jg12500";
dsimWXD1_1	ALN_BLOCK	exon	22918955	22920022	.	+	.	transcript_id "jg12502.t1"; gene_id "jg12502";
dsimWXD1_1	ALN_BLOCK	exon	22920306	22920929	.	-	.	transcript_id "jg12503.t1"; gene_id "jg12503";
dsimWXD1_1	ALN_BLOCK	exon	22921425	22922816	.	-	.	transcript_id "jg12504.t1"; gene_id "jg12504";
dsimWXD1_1	ALN_BLOCK	exon	22924135	22924890	.	-	.	transcript_id "jg12505.t1"; gene_id "jg12505";
dsimWXD1_1	ALN_BLOCK	exon	22926203	22926967	.	+	.	transcript_id "jg12506.t1"; gene_id "jg12506";
dsimWXD1_1	ALN_BLOCK	exon	22928160	22928795	.	-	.	transcript_id "jg12507.t1"; gene_id "jg12507";
dsimWXD1_1	ALN_BLOCK	exon	22930074	22933726	.	+	.	transcript_id "jg12508.t1"; gene_id "jg12508";
dsimWXD1_1	ALN_BLOCK	exon	22941298	22945116	.	-	.	transcript_id "jg12509.t1"; gene_id "jg12509";
dsimWXD1_1	ALN_BLOCK	exon	22946237	22947250	.	-	.	transcript_id "jg12510.t1"; gene_id "jg12510";
dsimWXD1_1	ALN_BLOCK	exon	22949020	22949939	.	-	.	transcript_id "jg12511.t1"; gene_id "jg12511";
dsimWXD1_1	ALN_BLOCK	exon	22950312	22951223	.	+	.	transcript_id "jg12512.t1"; gene_id "jg12512";
dsimWXD1_1	ALN_BLOCK	exon	22951426	22951790	.	-	.	transcript_id "jg12513.t1"; gene_id "jg12513";
dsimWXD1_1	ALN_BLOCK	exon	22954051	22955761	.	-	.	transcript_id "jg12514.t1"; gene_id "jg12514";
dsimWXD1_1	ALN_BLOCK	exon	22957718	22960233	.	-	.	transcript_id "jg12515.t1"; gene_id "jg12515";
dsimWXD1_1	ALN_BLOCK	exon	22968965	22971050	.	+	.	transcript_id "jg12516.t1"; gene_id "jg12516";
dsimWXD1_1	ALN_BLOCK	exon	22971878	22991522	.	-	.	transcript_id "jg12517.t1"; gene_id "jg12517";
dsimWXD1_1	ALN_BLOCK	exon	23009149	23010726	.	+	.	transcript_id "jg12518.t1"; gene_id "jg12518";
dsimWXD1_1	ALN_BLOCK	exon	23013936	23015484	.	+	.	transcript_id "jg12519.t1"; gene_id "jg12519";
dsimWXD1_1	ALN_BLOCK	exon	23015824	23021104	.	+	.	transcript_id "jg12519.t1"; gene_id "jg12519";
dsimWXD1_1	ALN_BLOCK	exon	23023145	23033655	.	-	.	transcript_id "jg12520.t1"; gene_id "jg12520";
dsimWXD1_1	ALN_BLOCK	exon	23043951	23046272	.	+	.	transcript_id "jg12521.t1"; gene_id "jg12521";
dsimWXD1_1	ALN_BLOCK	exon	23054707	23058804	.	-	.	transcript_id "jg12522.t1"; gene_id "jg12522";
dsimWXD1_1	ALN_BLOCK	exon	23059183	23060227	.	-	.	transcript_id "jg12522.t1"; gene_id "jg12522";
dsimWXD1_1	ALN_BLOCK	exon	23069414	23077296	.	-	.	transcript_id "jg12523.t1"; gene_id "jg12523";
dsimWXD1_1	AUGUSTUS	stop_codon	23120822	23120824	.	-	0	transcript_id "jg12524.t1"; gene_id "jg12524";
dsimWXD1_1	AUGUSTUS	CDS	23120822	23121115	0.99	-	0	transcript_id "jg12524.t1"; gene_id "jg12524";
dsimWXD1_1	AUGUSTUS	exon	23120822	23121115	.	-	.	transcript_id "jg12524.t1"; gene_id "jg12524";
dsimWXD1_1	AUGUSTUS	intron	23121116	23121167	.	-	.	transcript_id "jg12524.t1"; gene_id "jg12524";
dsimWXD1_1	AUGUSTUS	CDS	23121168	23121492	1	-	1	transcript_id "jg12524.t1"; gene_id "jg12524";
dsimWXD1_1	AUGUSTUS	exon	23121168	23121492	.	-	.	transcript_id "jg12524.t1"; gene_id "jg12524";
dsimWXD1_1	AUGUSTUS	intron	23121493	23121544	.	-	.	transcript_id "jg12524.t1"; gene_id "jg12524";
dsimWXD1_1	AUGUSTUS	CDS	23121545	23121645	1	-	0	transcript_id "jg12524.t1"; gene_id "jg12524";
dsimWXD1_1	AUGUSTUS	exon	23121545	23121645	.	-	.	transcript_id "jg12524.t1"; gene_id "jg12524";
dsimWXD1_1	AUGUSTUS	start_codon	23121643	23121645	.	-	0	transcript_id "jg12524.t1"; gene_id "jg12524";
dsimWXD1_1	AUGUSTUS	stop_codon	23140204	23140206	.	-	0	transcript_id "jg12525.t1"; gene_id "jg12525";
dsimWXD1_1	AUGUSTUS	CDS	23140204	23140626	0.8	-	0	transcript_id "jg12525.t1"; gene_id "jg12525";
dsimWXD1_1	AUGUSTUS	exon	23140204	23140626	.	-	.	transcript_id "jg12525.t1"; gene_id "jg12525";
dsimWXD1_1	AUGUSTUS	intron	23140627	23148160	.	-	.	transcript_id "jg12525.t1"; gene_id "jg12525";
dsimWXD1_1	AUGUSTUS	CDS	23148161	23148240	0.96	-	2	transcript_id "jg12525.t1"; gene_id "jg12525";
dsimWXD1_1	AUGUSTUS	exon	23148161	23148240	.	-	.	transcript_id "jg12525.t1"; gene_id "jg12525";
dsimWXD1_1	AUGUSTUS	intron	23148241	23148295	.	-	.	transcript_id "jg12525.t1"; gene_id "jg12525";
dsimWXD1_1	AUGUSTUS	CDS	23148296	23148643	1	-	2	transcript_id "jg12525.t1"; gene_id "jg12525";
dsimWXD1_1	AUGUSTUS	exon	23148296	23148643	.	-	.	transcript_id "jg12525.t1"; gene_id "jg12525";
dsimWXD1_1	AUGUSTUS	intron	23148644	23148693	.	-	.	transcript_id "jg12525.t1"; gene_id "jg12525";
dsimWXD1_1	AUGUSTUS	CDS	23148694	23148836	1	-	1	transcript_id "jg12525.t1"; gene_id "jg12525";
dsimWXD1_1	AUGUSTUS	exon	23148694	23148836	.	-	.	transcript_id "jg12525.t1"; gene_id "jg12525";
dsimWXD1_1	AUGUSTUS	intron	23148837	23148898	.	-	.	transcript_id "jg12525.t1"; gene_id "jg12525";
dsimWXD1_1	AUGUSTUS	CDS	23148899	23148963	1	-	0	transcript_id "jg12525.t1"; gene_id "jg12525";
dsimWXD1_1	AUGUSTUS	exon	23148899	23148963	.	-	.	transcript_id "jg12525.t1"; gene_id "jg12525";
dsimWXD1_1	AUGUSTUS	start_codon	23148961	23148963	.	-	0	transcript_id "jg12525.t1"; gene_id "jg12525";
dsimWXD1_1	ALN_BLOCK	exon	23149279	23152110	.	-	.	transcript_id "jg12526.t1"; gene_id "jg12526";
dsimWXD1_1	ALN_BLOCK	exon	23191842	23193752	.	+	.	transcript_id "jg12527.t1"; gene_id "jg12527";
dsimWXD1_102	AUGUSTUS	stop_codon	705	707	.	-	0	transcript_id "jg3.t1"; gene_id "jg3";
dsimWXD1_102	AUGUSTUS	CDS	705	886	0.8	-	2	transcript_id "jg3.t1"; gene_id "jg3";
dsimWXD1_102	AUGUSTUS	exon	705	886	.	-	.	transcript_id "jg3.t1"; gene_id "jg3";
dsimWXD1_102	AUGUSTUS	intron	887	4093	.	-	.	transcript_id "jg3.t1"; gene_id "jg3";
dsimWXD1_102	AUGUSTUS	CDS	4094	4181	0.67	-	0	transcript_id "jg3.t1"; gene_id "jg3";
dsimWXD1_102	AUGUSTUS	exon	4094	4181	.	-	.	transcript_id "jg3.t1"; gene_id "jg3";
dsimWXD1_102	AUGUSTUS	start_codon	4179	4181	.	-	0	transcript_id "jg3.t1"; gene_id "jg3";
dsimWXD1_102	AUGUSTUS	stop_codon	4399	4401	.	-	0	transcript_id "jg4.t1"; gene_id "jg4";
dsimWXD1_102	AUGUSTUS	CDS	4399	4580	0.53	-	2	transcript_id "jg4.t1"; gene_id "jg4";
dsimWXD1_102	AUGUSTUS	exon	4399	4580	.	-	.	transcript_id "jg4.t1"; gene_id "jg4";
dsimWXD1_102	AUGUSTUS	intron	4581	7786	.	-	.	transcript_id "jg4.t1"; gene_id "jg4";
dsimWXD1_102	AUGUSTUS	CDS	7787	7874	0.61	-	0	transcript_id "jg4.t1"; gene_id "jg4";
dsimWXD1_102	AUGUSTUS	exon	7787	7874	.	-	.	transcript_id "jg4.t1"; gene_id "jg4";
dsimWXD1_102	AUGUSTUS	start_codon	7872	7874	.	-	0	transcript_id "jg4.t1"; gene_id "jg4";
dsimWXD1_104	AUGUSTUS	start_codon	38747	38749	.	+	0	transcript_id "jg6819.t1"; gene_id "jg6819";
dsimWXD1_104	AUGUSTUS	CDS	38747	38879	0.74	+	0	transcript_id "jg6819.t1"; gene_id "jg6819";
dsimWXD1_104	AUGUSTUS	exon	38747	38879	.	+	.	transcript_id "jg6819.t1"; gene_id "jg6819";
dsimWXD1_104	AUGUSTUS	intron	38880	38940	.	+	.	transcript_id "jg6819.t1"; gene_id "jg6819";
dsimWXD1_104	AUGUSTUS	CDS	38941	38957	1	+	2	transcript_id "jg6819.t1"; gene_id "jg6819";
dsimWXD1_104	AUGUSTUS	exon	38941	38957	.	+	.	transcript_id "jg6819.t1"; gene_id "jg6819";
dsimWXD1_104	AUGUSTUS	intron	38958	39010	.	+	.	transcript_id "jg6819.t1"; gene_id "jg6819";
dsimWXD1_104	AUGUSTUS	CDS	39011	39120	1	+	0	transcript_id "jg6819.t1"; gene_id "jg6819";
dsimWXD1_104	AUGUSTUS	exon	39011	39120	.	+	.	transcript_id "jg6819.t1"; gene_id "jg6819";
dsimWXD1_104	AUGUSTUS	intron	39121	39195	.	+	.	transcript_id "jg6819.t1"; gene_id "jg6819";
dsimWXD1_104	AUGUSTUS	CDS	39196	39310	1	+	1	transcript_id "jg6819.t1"; gene_id "jg6819";
dsimWXD1_104	AUGUSTUS	exon	39196	39310	.	+	.	transcript_id "jg6819.t1"; gene_id "jg6819";
dsimWXD1_104	AUGUSTUS	stop_codon	39308	39310	.	+	0	transcript_id "jg6819.t1"; gene_id "jg6819";
dsimWXD1_104	AUGUSTUS	stop_codon	40192	40194	.	-	0	transcript_id "jg6820.t1"; gene_id "jg6820";
dsimWXD1_104	AUGUSTUS	CDS	40192	40390	1	-	1	transcript_id "jg6820.t1"; gene_id "jg6820";
dsimWXD1_104	AUGUSTUS	exon	40192	40390	.	-	.	transcript_id "jg6820.t1"; gene_id "jg6820";
dsimWXD1_104	AUGUSTUS	intron	40391	40468	.	-	.	transcript_id "jg6820.t1"; gene_id "jg6820";
dsimWXD1_104	AUGUSTUS	CDS	40469	40485	1	-	0	transcript_id "jg6820.t1"; gene_id "jg6820";
dsimWXD1_104	AUGUSTUS	exon	40469	40485	.	-	.	transcript_id "jg6820.t1"; gene_id "jg6820";
dsimWXD1_104	AUGUSTUS	start_codon	40483	40485	.	-	0	transcript_id "jg6820.t1"; gene_id "jg6820";
dsimWXD1_104	ALN_BLOCK	exon	42671	43951	.	+	.	transcript_id "jg6821.t1"; gene_id "jg6821";
dsimWXD1_107	AUGUSTUS	start_codon	49223	49225	.	+	0	transcript_id "jg75.t1"; gene_id "jg75";
dsimWXD1_107	AUGUSTUS	CDS	49223	49261	1	+	0	transcript_id "jg75.t1"; gene_id "jg75";
dsimWXD1_107	AUGUSTUS	exon	49223	49261	.	+	.	transcript_id "jg75.t1"; gene_id "jg75";
dsimWXD1_107	AUGUSTUS	intron	49262	49331	.	+	.	transcript_id "jg75.t1"; gene_id "jg75";
dsimWXD1_107	AUGUSTUS	CDS	49332	49346	1	+	0	transcript_id "jg75.t1"; gene_id "jg75";
dsimWXD1_107	AUGUSTUS	exon	49332	49346	.	+	.	transcript_id "jg75.t1"; gene_id "jg75";
dsimWXD1_107	AUGUSTUS	intron	49347	49945	.	+	.	transcript_id "jg75.t1"; gene_id "jg75";
dsimWXD1_107	AUGUSTUS	CDS	49946	49963	1	+	0	transcript_id "jg75.t1"; gene_id "jg75";
dsimWXD1_107	AUGUSTUS	exon	49946	49963	.	+	.	transcript_id "jg75.t1"; gene_id "jg75";
dsimWXD1_107	AUGUSTUS	intron	49964	50023	.	+	.	transcript_id "jg75.t1"; gene_id "jg75";
dsimWXD1_107	AUGUSTUS	CDS	50024	50031	0.94	+	0	transcript_id "jg75.t1"; gene_id "jg75";
dsimWXD1_107	AUGUSTUS	exon	50024	50031	.	+	.	transcript_id "jg75.t1"; gene_id "jg75";
dsimWXD1_107	AUGUSTUS	intron	50032	50126	.	+	.	transcript_id "jg75.t1"; gene_id "jg75";
dsimWXD1_107	AUGUSTUS	CDS	50127	50149	0.94	+	1	transcript_id "jg75.t1"; gene_id "jg75";
dsimWXD1_107	AUGUSTUS	exon	50127	50149	.	+	.	transcript_id "jg75.t1"; gene_id "jg75";
dsimWXD1_107	AUGUSTUS	intron	50150	50252	.	+	.	transcript_id "jg75.t1"; gene_id "jg75";
dsimWXD1_107	AUGUSTUS	CDS	50253	50336	0.95	+	2	transcript_id "jg75.t1"; gene_id "jg75";
dsimWXD1_107	AUGUSTUS	exon	50253	50336	.	+	.	transcript_id "jg75.t1"; gene_id "jg75";
dsimWXD1_107	AUGUSTUS	intron	50337	50406	.	+	.	transcript_id "jg75.t1"; gene_id "jg75";
dsimWXD1_107	AUGUSTUS	CDS	50407	50489	0.95	+	2	transcript_id "jg75.t1"; gene_id "jg75";
dsimWXD1_107	AUGUSTUS	exon	50407	50489	.	+	.	transcript_id "jg75.t1"; gene_id "jg75";
dsimWXD1_107	AUGUSTUS	stop_codon	50487	50489	.	+	0	transcript_id "jg75.t1"; gene_id "jg75";
dsimWXD1_114	AUGUSTUS	CDS	1	570	0.22	+	0	transcript_id "jg209.t1"; gene_id "jg209";
dsimWXD1_114	AUGUSTUS	exon	1	570	.	+	.	transcript_id "jg209.t1"; gene_id "jg209";
dsimWXD1_114	AUGUSTUS	intron	571	739	.	+	.	transcript_id "jg209.t1"; gene_id "jg209";
dsimWXD1_114	AUGUSTUS	CDS	740	1021	0.26	+	0	transcript_id "jg209.t1"; gene_id "jg209";
dsimWXD1_114	AUGUSTUS	exon	740	1021	.	+	.	transcript_id "jg209.t1"; gene_id "jg209";
dsimWXD1_114	AUGUSTUS	intron	1022	1097	.	+	.	transcript_id "jg209.t1"; gene_id "jg209";
dsimWXD1_114	AUGUSTUS	CDS	1098	1234	0.49	+	0	transcript_id "jg209.t1"; gene_id "jg209";
dsimWXD1_114	AUGUSTUS	exon	1098	1234	.	+	.	transcript_id "jg209.t1"; gene_id "jg209";
dsimWXD1_114	AUGUSTUS	intron	1235	1317	.	+	.	transcript_id "jg209.t1"; gene_id "jg209";
dsimWXD1_114	AUGUSTUS	CDS	1318	1336	0.96	+	1	transcript_id "jg209.t1"; gene_id "jg209";
dsimWXD1_114	AUGUSTUS	exon	1318	1336	.	+	.	transcript_id "jg209.t1"; gene_id "jg209";
dsimWXD1_114	AUGUSTUS	stop_codon	1334	1336	.	+	0	transcript_id "jg209.t1"; gene_id "jg209";
dsimWXD1_114	ALN_BLOCK	exon	1353	2477	.	-	.	transcript_id "jg210.t1"; gene_id "jg210";
dsimWXD1_114	AUGUSTUS	start_codon	2666	2668	.	+	0	transcript_id "jg211.t1"; gene_id "jg211";
dsimWXD1_114	AUGUSTUS	CDS	2666	3745	1	+	0	transcript_id "jg211.t1"; gene_id "jg211";
dsimWXD1_114	AUGUSTUS	exon	2666	3745	.	+	.	transcript_id "jg211.t1"; gene_id "jg211";
dsimWXD1_114	AUGUSTUS	stop_codon	3743	3745	.	+	0	transcript_id "jg211.t1"; gene_id "jg211";
dsimWXD1_114	ALN_BLOCK	exon	3840	5775	.	-	.	transcript_id "jg212.t1"; gene_id "jg212";
dsimWXD1_114	AUGUSTUS	start_codon	6005	6007	.	+	0	transcript_id "jg213.t1"; gene_id "jg213";
dsimWXD1_114	AUGUSTUS	CDS	6005	6259	1	+	0	transcript_id "jg213.t1"; gene_id "jg213";
dsimWXD1_114	AUGUSTUS	exon	6005	6259	.	+	.	transcript_id "jg213.t1"; gene_id "jg213";
dsimWXD1_114	AUGUSTUS	intron	6260	6660	.	+	.	transcript_id "jg213.t1"; gene_id "jg213";
dsimWXD1_114	AUGUSTUS	CDS	6661	7623	1	+	0	transcript_id "jg213.t1"; gene_id "jg213";
dsimWXD1_114	AUGUSTUS	exon	6661	7623	.	+	.	transcript_id "jg213.t1"; gene_id "jg213";
dsimWXD1_114	AUGUSTUS	intron	7624	7677	.	+	.	transcript_id "jg213.t1"; gene_id "jg213";
dsimWXD1_114	AUGUSTUS	CDS	7678	8295	1	+	0	transcript_id "jg213.t1"; gene_id "jg213";
dsimWXD1_114	AUGUSTUS	exon	7678	8295	.	+	.	transcript_id "jg213.t1"; gene_id "jg213";
dsimWXD1_114	AUGUSTUS	stop_codon	8293	8295	.	+	0	transcript_id "jg213.t1"; gene_id "jg213";
dsimWXD1_114	AUGUSTUS	stop_codon	8419	8421	.	-	0	transcript_id "jg214.t1"; gene_id "jg214";
dsimWXD1_114	AUGUSTUS	CDS	8419	8480	1	-	2	transcript_id "jg214.t1"; gene_id "jg214";
dsimWXD1_114	AUGUSTUS	exon	8419	8480	.	-	.	transcript_id "jg214.t1"; gene_id "jg214";
dsimWXD1_114	AUGUSTUS	intron	8481	8545	.	-	.	transcript_id "jg214.t1"; gene_id "jg214";
dsimWXD1_114	AUGUSTUS	CDS	8546	9086	1	-	0	transcript_id "jg214.t1"; gene_id "jg214";
dsimWXD1_114	AUGUSTUS	exon	8546	9086	.	-	.	transcript_id "jg214.t1"; gene_id "jg214";
dsimWXD1_114	AUGUSTUS	intron	9087	9148	.	-	.	transcript_id "jg214.t1"; gene_id "jg214";
dsimWXD1_114	AUGUSTUS	CDS	9149	9439	1	-	0	transcript_id "jg214.t1"; gene_id "jg214";
dsimWXD1_114	AUGUSTUS	exon	9149	9439	.	-	.	transcript_id "jg214.t1"; gene_id "jg214";
dsimWXD1_114	AUGUSTUS	intron	9440	9501	.	-	.	transcript_id "jg214.t1"; gene_id "jg214";
dsimWXD1_114	AUGUSTUS	CDS	9502	9860	1	-	2	transcript_id "jg214.t1"; gene_id "jg214";
dsimWXD1_114	AUGUSTUS	exon	9502	9860	.	-	.	transcript_id "jg214.t1"; gene_id "jg214";
dsimWXD1_114	AUGUSTUS	intron	9861	9919	.	-	.	transcript_id "jg214.t1"; gene_id "jg214";
dsimWXD1_114	AUGUSTUS	CDS	9920	10755	1	-	1	transcript_id "jg214.t1"; gene_id "jg214";
dsimWXD1_114	AUGUSTUS	exon	9920	10755	.	-	.	transcript_id "jg214.t1"; gene_id "jg214";
dsimWXD1_114	AUGUSTUS	intron	10756	10816	.	-	.	transcript_id "jg214.t1"; gene_id "jg214";
dsimWXD1_114	AUGUSTUS	CDS	10817	11250	1	-	0	transcript_id "jg214.t1"; gene_id "jg214";
dsimWXD1_114	AUGUSTUS	exon	10817	11250	.	-	.	transcript_id "jg214.t1"; gene_id "jg214";
dsimWXD1_114	AUGUSTUS	intron	11251	11303	.	-	.	transcript_id "jg214.t1"; gene_id "jg214";
dsimWXD1_114	AUGUSTUS	CDS	11304	11603	1	-	0	transcript_id "jg214.t1"; gene_id "jg214";
dsimWXD1_114	AUGUSTUS	exon	11304	11603	.	-	.	transcript_id "jg214.t1"; gene_id "jg214";
dsimWXD1_114	AUGUSTUS	intron	11604	11658	.	-	.	transcript_id "jg214.t1"; gene_id "jg214";
dsimWXD1_114	AUGUSTUS	CDS	11659	11832	1	-	0	transcript_id "jg214.t1"; gene_id "jg214";
dsimWXD1_114	AUGUSTUS	exon	11659	11832	.	-	.	transcript_id "jg214.t1"; gene_id "jg214";
dsimWXD1_114	AUGUSTUS	intron	11833	11889	.	-	.	transcript_id "jg214.t1"; gene_id "jg214";
dsimWXD1_114	AUGUSTUS	CDS	11890	12205	1	-	1	transcript_id "jg214.t1"; gene_id "jg214";
dsimWXD1_114	AUGUSTUS	exon	11890	12205	.	-	.	transcript_id "jg214.t1"; gene_id "jg214";
dsimWXD1_114	AUGUSTUS	intron	12206	12268	.	-	.	transcript_id "jg214.t1"; gene_id "jg214";
dsimWXD1_114	AUGUSTUS	CDS	12269	12339	1	-	0	transcript_id "jg214.t1"; gene_id "jg214";
dsimWXD1_114	AUGUSTUS	exon	12269	12339	.	-	.	transcript_id "jg214.t1"; gene_id "jg214";
dsimWXD1_114	AUGUSTUS	start_codon	12337	12339	.	-	0	transcript_id "jg214.t1"; gene_id "jg214";
dsimWXD1_114	AUGUSTUS	start_codon	12751	12753	.	+	0	transcript_id "jg215.t1"; gene_id "jg215";
dsimWXD1_114	AUGUSTUS	CDS	12751	13276	1	+	0	transcript_id "jg215.t1"; gene_id "jg215";
dsimWXD1_114	AUGUSTUS	exon	12751	13276	.	+	.	transcript_id "jg215.t1"; gene_id "jg215";
dsimWXD1_114	AUGUSTUS	intron	13277	13334	.	+	.	transcript_id "jg215.t1"; gene_id "jg215";
dsimWXD1_114	AUGUSTUS	CDS	13335	13492	1	+	2	transcript_id "jg215.t1"; gene_id "jg215";
dsimWXD1_114	AUGUSTUS	exon	13335	13492	.	+	.	transcript_id "jg215.t1"; gene_id "jg215";
dsimWXD1_114	AUGUSTUS	stop_codon	13490	13492	.	+	0	transcript_id "jg215.t1"; gene_id "jg215";
dsimWXD1_114	AUGUSTUS	start_codon	14191	14193	.	+	0	transcript_id "jg216.t1"; gene_id "jg216";
dsimWXD1_114	AUGUSTUS	CDS	14191	15027	0.88	+	0	transcript_id "jg216.t1"; gene_id "jg216";
dsimWXD1_114	AUGUSTUS	exon	14191	15027	.	+	.	transcript_id "jg216.t1"; gene_id "jg216";
dsimWXD1_114	AUGUSTUS	intron	15028	15084	.	+	.	transcript_id "jg216.t1"; gene_id "jg216";
dsimWXD1_114	AUGUSTUS	CDS	15085	15130	0.84	+	0	transcript_id "jg216.t1"; gene_id "jg216";
dsimWXD1_114	AUGUSTUS	exon	15085	15130	.	+	.	transcript_id "jg216.t1"; gene_id "jg216";
dsimWXD1_114	AUGUSTUS	intron	15131	15374	.	+	.	transcript_id "jg216.t1"; gene_id "jg216";
dsimWXD1_114	AUGUSTUS	CDS	15375	15436	0.58	+	2	transcript_id "jg216.t1"; gene_id "jg216";
dsimWXD1_114	AUGUSTUS	exon	15375	15436	.	+	.	transcript_id "jg216.t1"; gene_id "jg216";
dsimWXD1_114	AUGUSTUS	stop_codon	15434	15436	.	+	0	transcript_id "jg216.t1"; gene_id "jg216";
dsimWXD1_114	AUGUSTUS	start_codon	15867	15869	.	+	0	transcript_id "jg217.t1"; gene_id "jg217";
dsimWXD1_114	AUGUSTUS	CDS	15867	18509	1	+	0	transcript_id "jg217.t1"; gene_id "jg217";
dsimWXD1_114	AUGUSTUS	exon	15867	18509	.	+	.	transcript_id "jg217.t1"; gene_id "jg217";
dsimWXD1_114	AUGUSTUS	stop_codon	18507	18509	.	+	0	transcript_id "jg217.t1"; gene_id "jg217";
dsimWXD1_114	AUGUSTUS	start_codon	19284	19286	.	+	0	transcript_id "jg218.t1"; gene_id "jg218";
dsimWXD1_114	AUGUSTUS	CDS	19284	20231	1	+	0	transcript_id "jg218.t1"; gene_id "jg218";
dsimWXD1_114	AUGUSTUS	exon	19284	20231	.	+	.	transcript_id "jg218.t1"; gene_id "jg218";
dsimWXD1_114	AUGUSTUS	stop_codon	20229	20231	.	+	0	transcript_id "jg218.t1"; gene_id "jg218";
dsimWXD1_114	ALN_BLOCK	exon	23200	31547	.	+	.	transcript_id "jg219.t1"; gene_id "jg219";
dsimWXD1_114	ALN_BLOCK	exon	38753	40283	.	-	.	transcript_id "jg220.t1"; gene_id "jg220";
dsimWXD1_114	AUGUSTUS	start_codon	43355	43357	.	+	0	transcript_id "jg221.t1"; gene_id "jg221";
dsimWXD1_114	AUGUSTUS	CDS	43355	43777	1	+	0	transcript_id "jg221.t1"; gene_id "jg221";
dsimWXD1_114	AUGUSTUS	exon	43355	43777	.	+	.	transcript_id "jg221.t1"; gene_id "jg221";
dsimWXD1_114	AUGUSTUS	stop_codon	43775	43777	.	+	0	transcript_id "jg221.t1"; gene_id "jg221";
dsimWXD1_114	AUGUSTUS	start_codon	44658	44660	.	+	0	transcript_id "jg222.t1"; gene_id "jg222";
dsimWXD1_114	AUGUSTUS	CDS	44658	45928	1	+	0	transcript_id "jg222.t1"; gene_id "jg222";
dsimWXD1_114	AUGUSTUS	exon	44658	45928	.	+	.	transcript_id "jg222.t1"; gene_id "jg222";
dsimWXD1_114	AUGUSTUS	intron	45929	46106	.	+	.	transcript_id "jg222.t1"; gene_id "jg222";
dsimWXD1_114	AUGUSTUS	CDS	46107	46368	1	+	1	transcript_id "jg222.t1"; gene_id "jg222";
dsimWXD1_114	AUGUSTUS	exon	46107	46368	.	+	.	transcript_id "jg222.t1"; gene_id "jg222";
dsimWXD1_114	AUGUSTUS	stop_codon	46366	46368	.	+	0	transcript_id "jg222.t1"; gene_id "jg222";
dsimWXD1_114	AUGUSTUS	start_codon	47805	47807	.	+	0	transcript_id "jg224.t1"; gene_id "jg224";
dsimWXD1_114	AUGUSTUS	CDS	47805	47863	1	+	0	transcript_id "jg224.t1"; gene_id "jg224";
dsimWXD1_114	AUGUSTUS	exon	47805	47863	.	+	.	transcript_id "jg224.t1"; gene_id "jg224";
dsimWXD1_114	AUGUSTUS	intron	47864	47935	.	+	.	transcript_id "jg224.t1"; gene_id "jg224";
dsimWXD1_114	AUGUSTUS	CDS	47936	48293	1	+	1	transcript_id "jg224.t1"; gene_id "jg224";
dsimWXD1_114	AUGUSTUS	exon	47936	48293	.	+	.	transcript_id "jg224.t1"; gene_id "jg224";
dsimWXD1_114	AUGUSTUS	stop_codon	48291	48293	.	+	0	transcript_id "jg224.t1"; gene_id "jg224";
dsimWXD1_114	AUGUSTUS	start_codon	49399	49401	.	+	0	transcript_id "jg225.t1"; gene_id "jg225";
dsimWXD1_114	AUGUSTUS	CDS	49399	49615	0.47	+	0	transcript_id "jg225.t1"; gene_id "jg225";
dsimWXD1_114	AUGUSTUS	exon	49399	49615	.	+	.	transcript_id "jg225.t1"; gene_id "jg225";
dsimWXD1_114	AUGUSTUS	intron	49616	49716	.	+	.	transcript_id "jg225.t1"; gene_id "jg225";
dsimWXD1_114	AUGUSTUS	CDS	49717	49899	0.47	+	2	transcript_id "jg225.t1"; gene_id "jg225";
dsimWXD1_114	AUGUSTUS	exon	49717	49899	.	+	.	transcript_id "jg225.t1"; gene_id "jg225";
dsimWXD1_114	AUGUSTUS	intron	49900	50039	.	+	.	transcript_id "jg225.t1"; gene_id "jg225";
dsimWXD1_114	AUGUSTUS	CDS	50040	50376	1	+	2	transcript_id "jg225.t1"; gene_id "jg225";
dsimWXD1_114	AUGUSTUS	exon	50040	50376	.	+	.	transcript_id "jg225.t1"; gene_id "jg225";
dsimWXD1_114	AUGUSTUS	intron	50377	50431	.	+	.	transcript_id "jg225.t1"; gene_id "jg225";
dsimWXD1_114	AUGUSTUS	CDS	50432	50727	0.91	+	1	transcript_id "jg225.t1"; gene_id "jg225";
dsimWXD1_114	AUGUSTUS	exon	50432	50727	.	+	.	transcript_id "jg225.t1"; gene_id "jg225";
dsimWXD1_114	AUGUSTUS	intron	50728	50800	.	+	.	transcript_id "jg225.t1"; gene_id "jg225";
dsimWXD1_114	AUGUSTUS	CDS	50801	51026	0.92	+	2	transcript_id "jg225.t1"; gene_id "jg225";
dsimWXD1_114	AUGUSTUS	exon	50801	51026	.	+	.	transcript_id "jg225.t1"; gene_id "jg225";
dsimWXD1_114	AUGUSTUS	intron	51027	51099	.	+	.	transcript_id "jg225.t1"; gene_id "jg225";
dsimWXD1_114	AUGUSTUS	CDS	51100	51129	1	+	1	transcript_id "jg225.t1"; gene_id "jg225";
dsimWXD1_114	AUGUSTUS	exon	51100	51129	.	+	.	transcript_id "jg225.t1"; gene_id "jg225";
dsimWXD1_114	AUGUSTUS	intron	51130	51211	.	+	.	transcript_id "jg225.t1"; gene_id "jg225";
dsimWXD1_114	AUGUSTUS	CDS	51212	51342	1	+	1	transcript_id "jg225.t1"; gene_id "jg225";
dsimWXD1_114	AUGUSTUS	exon	51212	51342	.	+	.	transcript_id "jg225.t1"; gene_id "jg225";
dsimWXD1_114	AUGUSTUS	intron	51343	51432	.	+	.	transcript_id "jg225.t1"; gene_id "jg225";
dsimWXD1_114	AUGUSTUS	CDS	51433	51611	1	+	2	transcript_id "jg225.t1"; gene_id "jg225";
dsimWXD1_114	AUGUSTUS	exon	51433	51611	.	+	.	transcript_id "jg225.t1"; gene_id "jg225";
dsimWXD1_114	AUGUSTUS	stop_codon	51609	51611	.	+	0	transcript_id "jg225.t1"; gene_id "jg225";
dsimWXD1_114	AUGUSTUS	stop_codon	52356	52358	.	-	0	transcript_id "jg226.t1"; gene_id "jg226";
dsimWXD1_114	AUGUSTUS	CDS	52356	53024	0.87	-	0	transcript_id "jg226.t1"; gene_id "jg226";
dsimWXD1_114	AUGUSTUS	exon	52356	53024	.	-	.	transcript_id "jg226.t1"; gene_id "jg226";
dsimWXD1_114	AUGUSTUS	start_codon	53022	53024	.	-	0	transcript_id "jg226.t1"; gene_id "jg226";
dsimWXD1_114	AUGUSTUS	stop_codon	53108	53110	.	-	0	transcript_id "jg227.t1"; gene_id "jg227";
dsimWXD1_114	AUGUSTUS	CDS	53108	53650	1	-	0	transcript_id "jg227.t1"; gene_id "jg227";
dsimWXD1_114	AUGUSTUS	exon	53108	53650	.	-	.	transcript_id "jg227.t1"; gene_id "jg227";
dsimWXD1_114	AUGUSTUS	start_codon	53648	53650	.	-	0	transcript_id "jg227.t1"; gene_id "jg227";
dsimWXD1_12	AUGUSTUS	stop_codon	118	120	.	-	0	transcript_id "jg15564.t1"; gene_id "jg15564";
dsimWXD1_12	AUGUSTUS	CDS	118	562	0.84	-	1	transcript_id "jg15564.t1"; gene_id "jg15564";
dsimWXD1_12	AUGUSTUS	exon	118	562	.	-	.	transcript_id "jg15564.t1"; gene_id "jg15564";
dsimWXD1_12	AUGUSTUS	intron	563	731	.	-	.	transcript_id "jg15564.t1"; gene_id "jg15564";
dsimWXD1_12	AUGUSTUS	CDS	732	841	0.93	-	0	transcript_id "jg15564.t1"; gene_id "jg15564";
dsimWXD1_12	AUGUSTUS	exon	732	841	.	-	.	transcript_id "jg15564.t1"; gene_id "jg15564";
dsimWXD1_12	AUGUSTUS	intron	842	3201	.	-	.	transcript_id "jg15564.t1"; gene_id "jg15564";
dsimWXD1_12	AUGUSTUS	CDS	3202	3213	0.93	-	0	transcript_id "jg15564.t1"; gene_id "jg15564";
dsimWXD1_12	AUGUSTUS	exon	3202	3213	.	-	.	transcript_id "jg15564.t1"; gene_id "jg15564";
dsimWXD1_12	AUGUSTUS	start_codon	3211	3213	.	-	0	transcript_id "jg15564.t1"; gene_id "jg15564";
dsimWXD1_12	AUGUSTUS	stop_codon	4389	4391	.	-	0	transcript_id "jg15565.t1"; gene_id "jg15565";
dsimWXD1_12	AUGUSTUS	CDS	4389	4714	1	-	2	transcript_id "jg15565.t1"; gene_id "jg15565";
dsimWXD1_12	AUGUSTUS	exon	4389	4714	.	-	.	transcript_id "jg15565.t1"; gene_id "jg15565";
dsimWXD1_12	AUGUSTUS	intron	4715	4775	.	-	.	transcript_id "jg15565.t1"; gene_id "jg15565";
dsimWXD1_12	AUGUSTUS	CDS	4776	4824	1	-	0	transcript_id "jg15565.t1"; gene_id "jg15565";
dsimWXD1_12	AUGUSTUS	exon	4776	4824	.	-	.	transcript_id "jg15565.t1"; gene_id "jg15565";
dsimWXD1_12	AUGUSTUS	intron	4825	4876	.	-	.	transcript_id "jg15565.t1"; gene_id "jg15565";
dsimWXD1_12	AUGUSTUS	CDS	4877	4906	1	-	0	transcript_id "jg15565.t1"; gene_id "jg15565";
dsimWXD1_12	AUGUSTUS	exon	4877	4906	.	-	.	transcript_id "jg15565.t1"; gene_id "jg15565";
dsimWXD1_12	AUGUSTUS	intron	4907	4965	.	-	.	transcript_id "jg15565.t1"; gene_id "jg15565";
dsimWXD1_12	AUGUSTUS	CDS	4966	5037	1	-	0	transcript_id "jg15565.t1"; gene_id "jg15565";
dsimWXD1_12	AUGUSTUS	exon	4966	5037	.	-	.	transcript_id "jg15565.t1"; gene_id "jg15565";
dsimWXD1_12	AUGUSTUS	intron	5038	5093	.	-	.	transcript_id "jg15565.t1"; gene_id "jg15565";
dsimWXD1_12	AUGUSTUS	CDS	5094	5117	0.96	-	0	transcript_id "jg15565.t1"; gene_id "jg15565";
dsimWXD1_12	AUGUSTUS	exon	5094	5117	.	-	.	transcript_id "jg15565.t1"; gene_id "jg15565";
dsimWXD1_12	AUGUSTUS	start_codon	5115	5117	.	-	0	transcript_id "jg15565.t1"; gene_id "jg15565";
dsimWXD1_12	AUGUSTUS	stop_codon	12643	12645	.	-	0	transcript_id "jg15569.t1"; gene_id "jg15569";
dsimWXD1_12	AUGUSTUS	CDS	12643	13140	1	-	0	transcript_id "jg15569.t1"; gene_id "jg15569";
dsimWXD1_12	AUGUSTUS	exon	12643	13140	.	-	.	transcript_id "jg15569.t1"; gene_id "jg15569";
dsimWXD1_12	AUGUSTUS	start_codon	13138	13140	.	-	0	transcript_id "jg15569.t1"; gene_id "jg15569";
dsimWXD1_12	AUGUSTUS	stop_codon	13164	13166	.	-	0	transcript_id "jg15570.t1"; gene_id "jg15570";
dsimWXD1_12	AUGUSTUS	CDS	13164	13352	1	-	0	transcript_id "jg15570.t1"; gene_id "jg15570";
dsimWXD1_12	AUGUSTUS	exon	13164	13352	.	-	.	transcript_id "jg15570.t1"; gene_id "jg15570";
dsimWXD1_12	AUGUSTUS	intron	13353	14443	.	-	.	transcript_id "jg15570.t1"; gene_id "jg15570";
dsimWXD1_12	AUGUSTUS	CDS	14444	14890	1	-	0	transcript_id "jg15570.t1"; gene_id "jg15570";
dsimWXD1_12	AUGUSTUS	exon	14444	14890	.	-	.	transcript_id "jg15570.t1"; gene_id "jg15570";
dsimWXD1_12	AUGUSTUS	intron	14891	14937	.	-	.	transcript_id "jg15570.t1"; gene_id "jg15570";
dsimWXD1_12	AUGUSTUS	CDS	14938	16134	1	-	0	transcript_id "jg15570.t1"; gene_id "jg15570";
dsimWXD1_12	AUGUSTUS	exon	14938	16134	.	-	.	transcript_id "jg15570.t1"; gene_id "jg15570";
dsimWXD1_12	AUGUSTUS	intron	16135	16726	.	-	.	transcript_id "jg15570.t1"; gene_id "jg15570";
dsimWXD1_12	AUGUSTUS	CDS	16727	16756	1	-	0	transcript_id "jg15570.t1"; gene_id "jg15570";
dsimWXD1_12	AUGUSTUS	exon	16727	16756	.	-	.	transcript_id "jg15570.t1"; gene_id "jg15570";
dsimWXD1_12	AUGUSTUS	start_codon	16754	16756	.	-	0	transcript_id "jg15570.t1"; gene_id "jg15570";
dsimWXD1_12	ALN_BLOCK	exon	34672	35265	.	+	.	transcript_id "jg15572.t1"; gene_id "jg15572";
dsimWXD1_12	AUGUSTUS	start_codon	35696	35698	.	+	0	transcript_id "jg15573.t1"; gene_id "jg15573";
dsimWXD1_12	AUGUSTUS	CDS	35696	35741	1	+	0	transcript_id "jg15573.t1"; gene_id "jg15573";
dsimWXD1_12	AUGUSTUS	exon	35696	35741	.	+	.	transcript_id "jg15573.t1"; gene_id "jg15573";
dsimWXD1_12	AUGUSTUS	intron	35742	36028	.	+	.	transcript_id "jg15573.t1"; gene_id "jg15573";
dsimWXD1_12	AUGUSTUS	CDS	36029	36152	1	+	2	transcript_id "jg15573.t1"; gene_id "jg15573";
dsimWXD1_12	AUGUSTUS	exon	36029	36152	.	+	.	transcript_id "jg15573.t1"; gene_id "jg15573";
dsimWXD1_12	AUGUSTUS	intron	36153	36208	.	+	.	transcript_id "jg15573.t1"; gene_id "jg15573";
dsimWXD1_12	AUGUSTUS	CDS	36209	37106	1	+	1	transcript_id "jg15573.t1"; gene_id "jg15573";
dsimWXD1_12	AUGUSTUS	exon	36209	37106	.	+	.	transcript_id "jg15573.t1"; gene_id "jg15573";
dsimWXD1_12	AUGUSTUS	stop_codon	37104	37106	.	+	0	transcript_id "jg15573.t1"; gene_id "jg15573";
dsimWXD1_12	ALN_BLOCK	exon	37635	38979	.	-	.	transcript_id "jg15574.t1"; gene_id "jg15574";
dsimWXD1_12	AUGUSTUS	start_codon	39193	39195	.	+	0	transcript_id "jg15575.t1"; gene_id "jg15575";
dsimWXD1_12	AUGUSTUS	CDS	39193	39204	1	+	0	transcript_id "jg15575.t1"; gene_id "jg15575";
dsimWXD1_12	AUGUSTUS	exon	39193	39204	.	+	.	transcript_id "jg15575.t1"; gene_id "jg15575";
dsimWXD1_12	AUGUSTUS	intron	39205	39258	.	+	.	transcript_id "jg15575.t1"; gene_id "jg15575";
dsimWXD1_12	AUGUSTUS	CDS	39259	40339	1	+	0	transcript_id "jg15575.t1"; gene_id "jg15575";
dsimWXD1_12	AUGUSTUS	exon	39259	40339	.	+	.	transcript_id "jg15575.t1"; gene_id "jg15575";
dsimWXD1_12	AUGUSTUS	intron	40340	40426	.	+	.	transcript_id "jg15575.t1"; gene_id "jg15575";
dsimWXD1_12	AUGUSTUS	CDS	40427	40593	1	+	2	transcript_id "jg15575.t1"; gene_id "jg15575";
dsimWXD1_12	AUGUSTUS	exon	40427	40593	.	+	.	transcript_id "jg15575.t1"; gene_id "jg15575";
dsimWXD1_12	AUGUSTUS	stop_codon	40591	40593	.	+	0	transcript_id "jg15575.t1"; gene_id "jg15575";
dsimWXD1_12	AUGUSTUS	start_codon	43455	43457	.	+	0	transcript_id "jg15576.t1"; gene_id "jg15576";
dsimWXD1_12	AUGUSTUS	CDS	43455	43635	1	+	0	transcript_id "jg15576.t1"; gene_id "jg15576";
dsimWXD1_12	AUGUSTUS	exon	43455	43635	.	+	.	transcript_id "jg15576.t1"; gene_id "jg15576";
dsimWXD1_12	AUGUSTUS	start_codon	43455	43457	.	+	0	transcript_id "jg15576.t2"; gene_id "jg15576";
dsimWXD1_12	AUGUSTUS	CDS	43455	43635	1	+	0	transcript_id "jg15576.t2"; gene_id "jg15576";
dsimWXD1_12	AUGUSTUS	exon	43455	43635	.	+	.	transcript_id "jg15576.t2"; gene_id "jg15576";
dsimWXD1_12	AUGUSTUS	intron	43636	43699	.	+	.	transcript_id "jg15576.t1"; gene_id "jg15576";
dsimWXD1_12	AUGUSTUS	intron	43636	43699	.	+	.	transcript_id "jg15576.t2"; gene_id "jg15576";
dsimWXD1_12	AUGUSTUS	CDS	43700	44374	1	+	2	transcript_id "jg15576.t1"; gene_id "jg15576";
dsimWXD1_12	AUGUSTUS	exon	43700	44374	.	+	.	transcript_id "jg15576.t1"; gene_id "jg15576";
dsimWXD1_12	AUGUSTUS	CDS	43700	44374	1	+	2	transcript_id "jg15576.t2"; gene_id "jg15576";
dsimWXD1_12	AUGUSTUS	exon	43700	44374	.	+	.	transcript_id "jg15576.t2"; gene_id "jg15576";
dsimWXD1_12	AUGUSTUS	intron	44375	44431	.	+	.	transcript_id "jg15576.t1"; gene_id "jg15576";
dsimWXD1_12	AUGUSTUS	intron	44375	44431	.	+	.	transcript_id "jg15576.t2"; gene_id "jg15576";
dsimWXD1_12	AUGUSTUS	CDS	44432	44509	1	+	2	transcript_id "jg15576.t1"; gene_id "jg15576";
dsimWXD1_12	AUGUSTUS	exon	44432	44509	.	+	.	transcript_id "jg15576.t1"; gene_id "jg15576";
dsimWXD1_12	AUGUSTUS	CDS	44432	44509	1	+	2	transcript_id "jg15576.t2"; gene_id "jg15576";
dsimWXD1_12	AUGUSTUS	exon	44432	44509	.	+	.	transcript_id "jg15576.t2"; gene_id "jg15576";
dsimWXD1_12	AUGUSTUS	intron	44510	44578	.	+	.	transcript_id "jg15576.t1"; gene_id "jg15576";
dsimWXD1_12	AUGUSTUS	intron	44510	44557	.	+	.	transcript_id "jg15576.t2"; gene_id "jg15576";
dsimWXD1_12	AUGUSTUS	CDS	44558	44813	1	+	2	transcript_id "jg15576.t2"; gene_id "jg15576";
dsimWXD1_12	AUGUSTUS	exon	44558	44813	.	+	.	transcript_id "jg15576.t2"; gene_id "jg15576";
dsimWXD1_12	AUGUSTUS	CDS	44579	44813	1	+	2	transcript_id "jg15576.t1"; gene_id "jg15576";
dsimWXD1_12	AUGUSTUS	exon	44579	44813	.	+	.	transcript_id "jg15576.t1"; gene_id "jg15576";
dsimWXD1_12	AUGUSTUS	intron	44814	44871	.	+	.	transcript_id "jg15576.t1"; gene_id "jg15576";
dsimWXD1_12	AUGUSTUS	intron	44814	44871	.	+	.	transcript_id "jg15576.t2"; gene_id "jg15576";
dsimWXD1_12	AUGUSTUS	CDS	44872	45025	1	+	1	transcript_id "jg15576.t1"; gene_id "jg15576";
dsimWXD1_12	AUGUSTUS	exon	44872	45025	.	+	.	transcript_id "jg15576.t1"; gene_id "jg15576";
dsimWXD1_12	AUGUSTUS	CDS	44872	45025	1	+	1	transcript_id "jg15576.t2"; gene_id "jg15576";
dsimWXD1_12	AUGUSTUS	exon	44872	45025	.	+	.	transcript_id "jg15576.t2"; gene_id "jg15576";
dsimWXD1_12	AUGUSTUS	stop_codon	45023	45025	.	+	0	transcript_id "jg15576.t1"; gene_id "jg15576";
dsimWXD1_12	AUGUSTUS	stop_codon	45023	45025	.	+	0	transcript_id "jg15576.t2"; gene_id "jg15576";
dsimWXD1_12	AUGUSTUS	CDS	45701	45703	0.99	+	0	transcript_id "jg15577.t1"; gene_id "jg15577";
dsimWXD1_12	AUGUSTUS	exon	45701	45703	.	+	.	transcript_id "jg15577.t1"; gene_id "jg15577";
dsimWXD1_12	AUGUSTUS	start_codon	45701	45703	.	+	0	transcript_id "jg15577.t1"; gene_id "jg15577";
dsimWXD1_12	AUGUSTUS	intron	45704	45765	.	+	.	transcript_id "jg15577.t1"; gene_id "jg15577";
dsimWXD1_12	AUGUSTUS	CDS	45766	46623	0.99	+	0	transcript_id "jg15577.t1"; gene_id "jg15577";
dsimWXD1_12	AUGUSTUS	exon	45766	46623	.	+	.	transcript_id "jg15577.t1"; gene_id "jg15577";
dsimWXD1_12	AUGUSTUS	stop_codon	46621	46623	.	+	0	transcript_id "jg15577.t1"; gene_id "jg15577";
dsimWXD1_12	AUGUSTUS	stop_codon	47540	47542	.	-	0	transcript_id "jg15578.t1"; gene_id "jg15578";
dsimWXD1_12	AUGUSTUS	CDS	47540	48500	1	-	1	transcript_id "jg15578.t1"; gene_id "jg15578";
dsimWXD1_12	AUGUSTUS	exon	47540	48500	.	-	.	transcript_id "jg15578.t1"; gene_id "jg15578";
dsimWXD1_12	AUGUSTUS	intron	48501	48557	.	-	.	transcript_id "jg15578.t1"; gene_id "jg15578";
dsimWXD1_12	AUGUSTUS	CDS	48558	49231	1	-	0	transcript_id "jg15578.t1"; gene_id "jg15578";
dsimWXD1_12	AUGUSTUS	exon	48558	49231	.	-	.	transcript_id "jg15578.t1"; gene_id "jg15578";
dsimWXD1_12	AUGUSTUS	start_codon	49229	49231	.	-	0	transcript_id "jg15578.t1"; gene_id "jg15578";
dsimWXD1_12	AUGUSTUS	stop_codon	50268	50270	.	-	0	transcript_id "jg15579.t1"; gene_id "jg15579";
dsimWXD1_12	AUGUSTUS	CDS	50268	51121	1	-	2	transcript_id "jg15579.t1"; gene_id "jg15579";
dsimWXD1_12	AUGUSTUS	exon	50268	51121	.	-	.	transcript_id "jg15579.t1"; gene_id "jg15579";
dsimWXD1_12	AUGUSTUS	intron	51122	51176	.	-	.	transcript_id "jg15579.t1"; gene_id "jg15579";
dsimWXD1_12	AUGUSTUS	CDS	51177	51414	1	-	0	transcript_id "jg15579.t1"; gene_id "jg15579";
dsimWXD1_12	AUGUSTUS	exon	51177	51414	.	-	.	transcript_id "jg15579.t1"; gene_id "jg15579";
dsimWXD1_12	AUGUSTUS	intron	51415	51481	.	-	.	transcript_id "jg15579.t1"; gene_id "jg15579";
dsimWXD1_12	AUGUSTUS	CDS	51482	51727	1	-	0	transcript_id "jg15579.t1"; gene_id "jg15579";
dsimWXD1_12	AUGUSTUS	exon	51482	51727	.	-	.	transcript_id "jg15579.t1"; gene_id "jg15579";
dsimWXD1_12	AUGUSTUS	intron	51728	51796	.	-	.	transcript_id "jg15579.t1"; gene_id "jg15579";
dsimWXD1_12	AUGUSTUS	CDS	51797	51898	1	-	0	transcript_id "jg15579.t1"; gene_id "jg15579";
dsimWXD1_12	AUGUSTUS	exon	51797	51898	.	-	.	transcript_id "jg15579.t1"; gene_id "jg15579";
dsimWXD1_12	AUGUSTUS	start_codon	51896	51898	.	-	0	transcript_id "jg15579.t1"; gene_id "jg15579";
dsimWXD1_12	AUGUSTUS	start_codon	52306	52308	.	+	0	transcript_id "jg15580.t1"; gene_id "jg15580";
dsimWXD1_12	AUGUSTUS	CDS	52306	52371	1	+	0	transcript_id "jg15580.t1"; gene_id "jg15580";
dsimWXD1_12	AUGUSTUS	exon	52306	52371	.	+	.	transcript_id "jg15580.t1"; gene_id "jg15580";
dsimWXD1_12	AUGUSTUS	intron	52372	52465	.	+	.	transcript_id "jg15580.t1"; gene_id "jg15580";
dsimWXD1_12	AUGUSTUS	CDS	52466	52684	1	+	0	transcript_id "jg15580.t1"; gene_id "jg15580";
dsimWXD1_12	AUGUSTUS	exon	52466	52684	.	+	.	transcript_id "jg15580.t1"; gene_id "jg15580";
dsimWXD1_12	AUGUSTUS	intron	52685	52741	.	+	.	transcript_id "jg15580.t1"; gene_id "jg15580";
dsimWXD1_12	AUGUSTUS	CDS	52742	53059	1	+	0	transcript_id "jg15580.t1"; gene_id "jg15580";
dsimWXD1_12	AUGUSTUS	exon	52742	53059	.	+	.	transcript_id "jg15580.t1"; gene_id "jg15580";
dsimWXD1_12	AUGUSTUS	intron	53060	53116	.	+	.	transcript_id "jg15580.t1"; gene_id "jg15580";
dsimWXD1_12	AUGUSTUS	CDS	53117	53974	1	+	0	transcript_id "jg15580.t1"; gene_id "jg15580";
dsimWXD1_12	AUGUSTUS	exon	53117	53974	.	+	.	transcript_id "jg15580.t1"; gene_id "jg15580";
dsimWXD1_12	AUGUSTUS	intron	53975	54038	.	+	.	transcript_id "jg15580.t1"; gene_id "jg15580";
dsimWXD1_12	AUGUSTUS	CDS	54039	54370	1	+	0	transcript_id "jg15580.t1"; gene_id "jg15580";
dsimWXD1_12	AUGUSTUS	exon	54039	54370	.	+	.	transcript_id "jg15580.t1"; gene_id "jg15580";
dsimWXD1_12	AUGUSTUS	intron	54371	54427	.	+	.	transcript_id "jg15580.t1"; gene_id "jg15580";
dsimWXD1_12	AUGUSTUS	CDS	54428	54593	1	+	1	transcript_id "jg15580.t1"; gene_id "jg15580";
dsimWXD1_12	AUGUSTUS	exon	54428	54593	.	+	.	transcript_id "jg15580.t1"; gene_id "jg15580";
dsimWXD1_12	AUGUSTUS	intron	54594	54649	.	+	.	transcript_id "jg15580.t1"; gene_id "jg15580";
dsimWXD1_12	AUGUSTUS	CDS	54650	54760	1	+	0	transcript_id "jg15580.t1"; gene_id "jg15580";
dsimWXD1_12	AUGUSTUS	exon	54650	54760	.	+	.	transcript_id "jg15580.t1"; gene_id "jg15580";
dsimWXD1_12	AUGUSTUS	intron	54761	54815	.	+	.	transcript_id "jg15580.t1"; gene_id "jg15580";
dsimWXD1_12	AUGUSTUS	CDS	54816	55139	1	+	0	transcript_id "jg15580.t1"; gene_id "jg15580";
dsimWXD1_12	AUGUSTUS	exon	54816	55139	.	+	.	transcript_id "jg15580.t1"; gene_id "jg15580";
dsimWXD1_12	AUGUSTUS	intron	55140	55197	.	+	.	transcript_id "jg15580.t1"; gene_id "jg15580";
dsimWXD1_12	AUGUSTUS	CDS	55198	55310	1	+	0	transcript_id "jg15580.t1"; gene_id "jg15580";
dsimWXD1_12	AUGUSTUS	exon	55198	55310	.	+	.	transcript_id "jg15580.t1"; gene_id "jg15580";
dsimWXD1_12	AUGUSTUS	intron	55311	55376	.	+	.	transcript_id "jg15580.t1"; gene_id "jg15580";
dsimWXD1_12	AUGUSTUS	CDS	55377	55770	1	+	1	transcript_id "jg15580.t1"; gene_id "jg15580";
dsimWXD1_12	AUGUSTUS	exon	55377	55770	.	+	.	transcript_id "jg15580.t1"; gene_id "jg15580";
dsimWXD1_12	AUGUSTUS	stop_codon	55768	55770	.	+	0	transcript_id "jg15580.t1"; gene_id "jg15580";
dsimWXD1_12	AUGUSTUS	start_codon	56429	56431	.	+	0	transcript_id "jg15581.t1"; gene_id "jg15581";
dsimWXD1_12	AUGUSTUS	CDS	56429	56747	0.6	+	0	transcript_id "jg15581.t1"; gene_id "jg15581";
dsimWXD1_12	AUGUSTUS	exon	56429	56747	.	+	.	transcript_id "jg15581.t1"; gene_id "jg15581";
dsimWXD1_12	AUGUSTUS	intron	56748	56886	.	+	.	transcript_id "jg15581.t1"; gene_id "jg15581";
dsimWXD1_12	AUGUSTUS	CDS	56887	57311	0.91	+	2	transcript_id "jg15581.t1"; gene_id "jg15581";
dsimWXD1_12	AUGUSTUS	exon	56887	57311	.	+	.	transcript_id "jg15581.t1"; gene_id "jg15581";
dsimWXD1_12	AUGUSTUS	stop_codon	57309	57311	.	+	0	transcript_id "jg15581.t1"; gene_id "jg15581";
dsimWXD1_12	ALN_BLOCK	exon	57688	58191	.	+	.	transcript_id "jg15582.t1"; gene_id "jg15582";
dsimWXD1_12	AUGUSTUS	stop_codon	58607	58609	.	-	0	transcript_id "jg15583.t1"; gene_id "jg15583";
dsimWXD1_12	AUGUSTUS	CDS	58607	58894	1	-	0	transcript_id "jg15583.t1"; gene_id "jg15583";
dsimWXD1_12	AUGUSTUS	exon	58607	58894	.	-	.	transcript_id "jg15583.t1"; gene_id "jg15583";
dsimWXD1_12	AUGUSTUS	start_codon	58892	58894	.	-	0	transcript_id "jg15583.t1"; gene_id "jg15583";
dsimWXD1_126	AUGUSTUS	CDS	912	1054	0.71	+	0	transcript_id "jg15629.t1"; gene_id "jg15629";
dsimWXD1_126	AUGUSTUS	exon	912	1054	.	+	.	transcript_id "jg15629.t1"; gene_id "jg15629";
dsimWXD1_126	AUGUSTUS	intron	1055	1158	.	+	.	transcript_id "jg15629.t1"; gene_id "jg15629";
dsimWXD1_126	AUGUSTUS	CDS	1159	1311	0.56	+	1	transcript_id "jg15629.t1"; gene_id "jg15629";
dsimWXD1_126	AUGUSTUS	exon	1159	1311	.	+	.	transcript_id "jg15629.t1"; gene_id "jg15629";
dsimWXD1_126	AUGUSTUS	intron	1312	1364	.	+	.	transcript_id "jg15629.t1"; gene_id "jg15629";
dsimWXD1_126	AUGUSTUS	CDS	1365	1438	0.56	+	1	transcript_id "jg15629.t1"; gene_id "jg15629";
dsimWXD1_126	AUGUSTUS	exon	1365	1438	.	+	.	transcript_id "jg15629.t1"; gene_id "jg15629";
dsimWXD1_126	AUGUSTUS	intron	1439	1506	.	+	.	transcript_id "jg15629.t1"; gene_id "jg15629";
dsimWXD1_126	AUGUSTUS	CDS	1507	1583	1	+	2	transcript_id "jg15629.t1"; gene_id "jg15629";
dsimWXD1_126	AUGUSTUS	exon	1507	1583	.	+	.	transcript_id "jg15629.t1"; gene_id "jg15629";
dsimWXD1_126	AUGUSTUS	intron	1584	1623	.	+	.	transcript_id "jg15629.t1"; gene_id "jg15629";
dsimWXD1_126	AUGUSTUS	CDS	1624	1671	0.71	+	0	transcript_id "jg15629.t1"; gene_id "jg15629";
dsimWXD1_126	AUGUSTUS	exon	1624	1671	.	+	.	transcript_id "jg15629.t1"; gene_id "jg15629";
dsimWXD1_126	AUGUSTUS	intron	1672	1737	.	+	.	transcript_id "jg15629.t1"; gene_id "jg15629";
dsimWXD1_126	AUGUSTUS	CDS	1738	1876	1	+	0	transcript_id "jg15629.t1"; gene_id "jg15629";
dsimWXD1_126	AUGUSTUS	exon	1738	1876	.	+	.	transcript_id "jg15629.t1"; gene_id "jg15629";
dsimWXD1_126	AUGUSTUS	intron	1877	1923	.	+	.	transcript_id "jg15629.t1"; gene_id "jg15629";
dsimWXD1_126	AUGUSTUS	CDS	1924	1975	1	+	2	transcript_id "jg15629.t1"; gene_id "jg15629";
dsimWXD1_126	AUGUSTUS	exon	1924	1975	.	+	.	transcript_id "jg15629.t1"; gene_id "jg15629";
dsimWXD1_126	AUGUSTUS	intron	1976	2039	.	+	.	transcript_id "jg15629.t1"; gene_id "jg15629";
dsimWXD1_126	AUGUSTUS	CDS	2040	2360	1	+	1	transcript_id "jg15629.t1"; gene_id "jg15629";
dsimWXD1_126	AUGUSTUS	exon	2040	2360	.	+	.	transcript_id "jg15629.t1"; gene_id "jg15629";
dsimWXD1_126	AUGUSTUS	intron	2361	2429	.	+	.	transcript_id "jg15629.t1"; gene_id "jg15629";
dsimWXD1_126	AUGUSTUS	CDS	2430	2522	1	+	1	transcript_id "jg15629.t1"; gene_id "jg15629";
dsimWXD1_126	AUGUSTUS	exon	2430	2522	.	+	.	transcript_id "jg15629.t1"; gene_id "jg15629";
dsimWXD1_126	AUGUSTUS	intron	2523	2607	.	+	.	transcript_id "jg15629.t1"; gene_id "jg15629";
dsimWXD1_126	AUGUSTUS	CDS	2608	2659	1	+	1	transcript_id "jg15629.t1"; gene_id "jg15629";
dsimWXD1_126	AUGUSTUS	exon	2608	2659	.	+	.	transcript_id "jg15629.t1"; gene_id "jg15629";
dsimWXD1_126	AUGUSTUS	intron	2660	2840	.	+	.	transcript_id "jg15629.t1"; gene_id "jg15629";
dsimWXD1_126	AUGUSTUS	CDS	2841	3356	1	+	0	transcript_id "jg15629.t1"; gene_id "jg15629";
dsimWXD1_126	AUGUSTUS	exon	2841	3356	.	+	.	transcript_id "jg15629.t1"; gene_id "jg15629";
dsimWXD1_126	AUGUSTUS	stop_codon	3354	3356	.	+	0	transcript_id "jg15629.t1"; gene_id "jg15629";
dsimWXD1_126	AUGUSTUS	start_codon	13268	13270	.	+	0	transcript_id "jg15630.t1"; gene_id "jg15630";
dsimWXD1_126	AUGUSTUS	CDS	13268	14596	0.69	+	0	transcript_id "jg15630.t1"; gene_id "jg15630";
dsimWXD1_126	AUGUSTUS	exon	13268	14596	.	+	.	transcript_id "jg15630.t1"; gene_id "jg15630";
dsimWXD1_126	AUGUSTUS	stop_codon	14594	14596	.	+	0	transcript_id "jg15630.t1"; gene_id "jg15630";
dsimWXD1_126	AUGUSTUS	stop_codon	23386	23388	.	-	0	transcript_id "jg15631.t1"; gene_id "jg15631";
dsimWXD1_126	AUGUSTUS	CDS	23386	23532	1	-	0	transcript_id "jg15631.t1"; gene_id "jg15631";
dsimWXD1_126	AUGUSTUS	exon	23386	23532	.	-	.	transcript_id "jg15631.t1"; gene_id "jg15631";
dsimWXD1_126	AUGUSTUS	intron	23533	23609	.	-	.	transcript_id "jg15631.t1"; gene_id "jg15631";
dsimWXD1_126	AUGUSTUS	CDS	23610	23806	1	-	2	transcript_id "jg15631.t1"; gene_id "jg15631";
dsimWXD1_126	AUGUSTUS	exon	23610	23806	.	-	.	transcript_id "jg15631.t1"; gene_id "jg15631";
dsimWXD1_126	AUGUSTUS	intron	23807	24056	.	-	.	transcript_id "jg15631.t1"; gene_id "jg15631";
dsimWXD1_126	AUGUSTUS	CDS	24057	24351	1	-	0	transcript_id "jg15631.t1"; gene_id "jg15631";
dsimWXD1_126	AUGUSTUS	exon	24057	24351	.	-	.	transcript_id "jg15631.t1"; gene_id "jg15631";
dsimWXD1_126	AUGUSTUS	intron	24352	24809	.	-	.	transcript_id "jg15631.t1"; gene_id "jg15631";
dsimWXD1_126	AUGUSTUS	CDS	24810	24937	1	-	2	transcript_id "jg15631.t1"; gene_id "jg15631";
dsimWXD1_126	AUGUSTUS	exon	24810	24937	.	-	.	transcript_id "jg15631.t1"; gene_id "jg15631";
dsimWXD1_126	AUGUSTUS	intron	24938	25186	.	-	.	transcript_id "jg15631.t1"; gene_id "jg15631";
dsimWXD1_126	AUGUSTUS	CDS	25187	25925	1	-	0	transcript_id "jg15631.t1"; gene_id "jg15631";
dsimWXD1_126	AUGUSTUS	exon	25187	25925	.	-	.	transcript_id "jg15631.t1"; gene_id "jg15631";
dsimWXD1_126	AUGUSTUS	intron	25926	26180	.	-	.	transcript_id "jg15631.t1"; gene_id "jg15631";
dsimWXD1_126	AUGUSTUS	CDS	26181	26376	1	-	1	transcript_id "jg15631.t1"; gene_id "jg15631";
dsimWXD1_126	AUGUSTUS	exon	26181	26376	.	-	.	transcript_id "jg15631.t1"; gene_id "jg15631";
dsimWXD1_126	AUGUSTUS	intron	26377	26434	.	-	.	transcript_id "jg15631.t1"; gene_id "jg15631";
dsimWXD1_126	AUGUSTUS	CDS	26435	26592	1	-	0	transcript_id "jg15631.t1"; gene_id "jg15631";
dsimWXD1_126	AUGUSTUS	exon	26435	26592	.	-	.	transcript_id "jg15631.t1"; gene_id "jg15631";
dsimWXD1_126	AUGUSTUS	intron	26593	27025	.	-	.	transcript_id "jg15631.t1"; gene_id "jg15631";
dsimWXD1_126	AUGUSTUS	CDS	27026	27663	1	-	2	transcript_id "jg15631.t1"; gene_id "jg15631";
dsimWXD1_126	AUGUSTUS	exon	27026	27663	.	-	.	transcript_id "jg15631.t1"; gene_id "jg15631";
dsimWXD1_126	AUGUSTUS	intron	27664	28654	.	-	.	transcript_id "jg15631.t1"; gene_id "jg15631";
dsimWXD1_126	AUGUSTUS	CDS	28655	28758	1	-	1	transcript_id "jg15631.t1"; gene_id "jg15631";
dsimWXD1_126	AUGUSTUS	exon	28655	28758	.	-	.	transcript_id "jg15631.t1"; gene_id "jg15631";
dsimWXD1_126	AUGUSTUS	intron	28759	28843	.	-	.	transcript_id "jg15631.t1"; gene_id "jg15631";
dsimWXD1_126	AUGUSTUS	CDS	28844	29454	1	-	0	transcript_id "jg15631.t1"; gene_id "jg15631";
dsimWXD1_126	AUGUSTUS	exon	28844	29454	.	-	.	transcript_id "jg15631.t1"; gene_id "jg15631";
dsimWXD1_126	AUGUSTUS	intron	29455	29516	.	-	.	transcript_id "jg15631.t1"; gene_id "jg15631";
dsimWXD1_126	AUGUSTUS	CDS	29517	29718	1	-	1	transcript_id "jg15631.t1"; gene_id "jg15631";
dsimWXD1_126	AUGUSTUS	exon	29517	29718	.	-	.	transcript_id "jg15631.t1"; gene_id "jg15631";
dsimWXD1_126	AUGUSTUS	intron	29719	29782	.	-	.	transcript_id "jg15631.t1"; gene_id "jg15631";
dsimWXD1_126	AUGUSTUS	CDS	29783	29919	1	-	0	transcript_id "jg15631.t1"; gene_id "jg15631";
dsimWXD1_126	AUGUSTUS	exon	29783	29919	.	-	.	transcript_id "jg15631.t1"; gene_id "jg15631";
dsimWXD1_126	AUGUSTUS	intron	29920	30133	.	-	.	transcript_id "jg15631.t1"; gene_id "jg15631";
dsimWXD1_126	AUGUSTUS	CDS	30134	30271	1	-	0	transcript_id "jg15631.t1"; gene_id "jg15631";
dsimWXD1_126	AUGUSTUS	exon	30134	30271	.	-	.	transcript_id "jg15631.t1"; gene_id "jg15631";
dsimWXD1_126	AUGUSTUS	intron	30272	32158	.	-	.	transcript_id "jg15631.t1"; gene_id "jg15631";
dsimWXD1_126	AUGUSTUS	CDS	32159	32420	1	-	1	transcript_id "jg15631.t1"; gene_id "jg15631";
dsimWXD1_126	AUGUSTUS	exon	32159	32420	.	-	.	transcript_id "jg15631.t1"; gene_id "jg15631";
dsimWXD1_126	AUGUSTUS	intron	32421	33699	.	-	.	transcript_id "jg15631.t1"; gene_id "jg15631";
dsimWXD1_126	AUGUSTUS	CDS	33700	34564	1	-	2	transcript_id "jg15631.t1"; gene_id "jg15631";
dsimWXD1_126	AUGUSTUS	exon	33700	34564	.	-	.	transcript_id "jg15631.t1"; gene_id "jg15631";
dsimWXD1_126	AUGUSTUS	intron	34565	34632	.	-	.	transcript_id "jg15631.t1"; gene_id "jg15631";
dsimWXD1_126	AUGUSTUS	CDS	34633	34795	1	-	0	transcript_id "jg15631.t1"; gene_id "jg15631";
dsimWXD1_126	AUGUSTUS	exon	34633	34795	.	-	.	transcript_id "jg15631.t1"; gene_id "jg15631";
dsimWXD1_126	AUGUSTUS	intron	34796	34850	.	-	.	transcript_id "jg15631.t1"; gene_id "jg15631";
dsimWXD1_126	AUGUSTUS	CDS	34851	34988	1	-	0	transcript_id "jg15631.t1"; gene_id "jg15631";
dsimWXD1_126	AUGUSTUS	exon	34851	34988	.	-	.	transcript_id "jg15631.t1"; gene_id "jg15631";
dsimWXD1_126	AUGUSTUS	intron	34989	35338	.	-	.	transcript_id "jg15631.t1"; gene_id "jg15631";
dsimWXD1_126	AUGUSTUS	CDS	35339	35451	1	-	2	transcript_id "jg15631.t1"; gene_id "jg15631";
dsimWXD1_126	AUGUSTUS	exon	35339	35451	.	-	.	transcript_id "jg15631.t1"; gene_id "jg15631";
dsimWXD1_126	AUGUSTUS	intron	35452	35712	.	-	.	transcript_id "jg15631.t1"; gene_id "jg15631";
dsimWXD1_126	AUGUSTUS	CDS	35713	36292	1	-	0	transcript_id "jg15631.t1"; gene_id "jg15631";
dsimWXD1_126	AUGUSTUS	exon	35713	36292	.	-	.	transcript_id "jg15631.t1"; gene_id "jg15631";
dsimWXD1_126	AUGUSTUS	intron	36293	36359	.	-	.	transcript_id "jg15631.t1"; gene_id "jg15631";
dsimWXD1_126	AUGUSTUS	CDS	36360	36575	1	-	0	transcript_id "jg15631.t1"; gene_id "jg15631";
dsimWXD1_126	AUGUSTUS	exon	36360	36575	.	-	.	transcript_id "jg15631.t1"; gene_id "jg15631";
dsimWXD1_126	AUGUSTUS	intron	36576	37321	.	-	.	transcript_id "jg15631.t1"; gene_id "jg15631";
dsimWXD1_126	AUGUSTUS	CDS	37322	37497	1	-	2	transcript_id "jg15631.t1"; gene_id "jg15631";
dsimWXD1_126	AUGUSTUS	exon	37322	37497	.	-	.	transcript_id "jg15631.t1"; gene_id "jg15631";
dsimWXD1_126	AUGUSTUS	intron	37498	37552	.	-	.	transcript_id "jg15631.t1"; gene_id "jg15631";
dsimWXD1_126	AUGUSTUS	CDS	37553	37818	1	-	1	transcript_id "jg15631.t1"; gene_id "jg15631";
dsimWXD1_126	AUGUSTUS	exon	37553	37818	.	-	.	transcript_id "jg15631.t1"; gene_id "jg15631";
dsimWXD1_126	AUGUSTUS	intron	37819	39055	.	-	.	transcript_id "jg15631.t1"; gene_id "jg15631";
dsimWXD1_126	AUGUSTUS	CDS	39056	39231	1	-	0	transcript_id "jg15631.t1"; gene_id "jg15631";
dsimWXD1_126	AUGUSTUS	exon	39056	39231	.	-	.	transcript_id "jg15631.t1"; gene_id "jg15631";
dsimWXD1_126	AUGUSTUS	start_codon	39229	39231	.	-	0	transcript_id "jg15631.t1"; gene_id "jg15631";
dsimWXD1_126	AUGUSTUS	stop_codon	40375	40377	.	-	0	transcript_id "jg15632.t1"; gene_id "jg15632";
dsimWXD1_126	AUGUSTUS	CDS	40375	40779	1	-	0	transcript_id "jg15632.t1"; gene_id "jg15632";
dsimWXD1_126	AUGUSTUS	exon	40375	40779	.	-	.	transcript_id "jg15632.t1"; gene_id "jg15632";
dsimWXD1_126	AUGUSTUS	intron	40780	40833	.	-	.	transcript_id "jg15632.t1"; gene_id "jg15632";
dsimWXD1_126	AUGUSTUS	CDS	40834	40899	1	-	0	transcript_id "jg15632.t1"; gene_id "jg15632";
dsimWXD1_126	AUGUSTUS	exon	40834	40899	.	-	.	transcript_id "jg15632.t1"; gene_id "jg15632";
dsimWXD1_126	AUGUSTUS	intron	40900	40960	.	-	.	transcript_id "jg15632.t1"; gene_id "jg15632";
dsimWXD1_126	AUGUSTUS	CDS	40961	41083	1	-	0	transcript_id "jg15632.t1"; gene_id "jg15632";
dsimWXD1_126	AUGUSTUS	exon	40961	41083	.	-	.	transcript_id "jg15632.t1"; gene_id "jg15632";
dsimWXD1_126	AUGUSTUS	start_codon	41081	41083	.	-	0	transcript_id "jg15632.t1"; gene_id "jg15632";
dsimWXD1_126	ALN_BLOCK	exon	41940	42768	.	+	.	transcript_id "jg15633.t1"; gene_id "jg15633";
dsimWXD1_126	ALN_BLOCK	exon	43607	44846	.	-	.	transcript_id "jg15634.t1"; gene_id "jg15634";
dsimWXD1_126	AUGUSTUS	stop_codon	46022	46024	.	-	0	transcript_id "jg15635.t1"; gene_id "jg15635";
dsimWXD1_126	AUGUSTUS	CDS	46022	47269	0.98	-	0	transcript_id "jg15635.t1"; gene_id "jg15635";
dsimWXD1_126	AUGUSTUS	exon	46022	47269	.	-	.	transcript_id "jg15635.t1"; gene_id "jg15635";
dsimWXD1_126	AUGUSTUS	intron	47270	47328	.	-	.	transcript_id "jg15635.t1"; gene_id "jg15635";
dsimWXD1_126	AUGUSTUS	CDS	47329	47493	0.6	-	0	transcript_id "jg15635.t1"; gene_id "jg15635";
dsimWXD1_126	AUGUSTUS	exon	47329	47493	.	-	.	transcript_id "jg15635.t1"; gene_id "jg15635";
dsimWXD1_126	AUGUSTUS	start_codon	47491	47493	.	-	0	transcript_id "jg15635.t1"; gene_id "jg15635";
dsimWXD1_126	AUGUSTUS	stop_codon	47972	47974	.	-	0	transcript_id "jg15636.t1"; gene_id "jg15636";
dsimWXD1_126	AUGUSTUS	CDS	47972	48091	1	-	0	transcript_id "jg15636.t1"; gene_id "jg15636";
dsimWXD1_126	AUGUSTUS	exon	47972	48091	.	-	.	transcript_id "jg15636.t1"; gene_id "jg15636";
dsimWXD1_126	AUGUSTUS	intron	48092	48147	.	-	.	transcript_id "jg15636.t1"; gene_id "jg15636";
dsimWXD1_126	AUGUSTUS	CDS	48148	48229	0.56	-	1	transcript_id "jg15636.t1"; gene_id "jg15636";
dsimWXD1_126	AUGUSTUS	exon	48148	48229	.	-	.	transcript_id "jg15636.t1"; gene_id "jg15636";
dsimWXD1_126	AUGUSTUS	intron	48230	48423	.	-	.	transcript_id "jg15636.t1"; gene_id "jg15636";
dsimWXD1_126	AUGUSTUS	CDS	48424	48509	0.65	-	0	transcript_id "jg15636.t1"; gene_id "jg15636";
dsimWXD1_126	AUGUSTUS	exon	48424	48509	.	-	.	transcript_id "jg15636.t1"; gene_id "jg15636";
dsimWXD1_126	AUGUSTUS	intron	48510	48572	.	-	.	transcript_id "jg15636.t1"; gene_id "jg15636";
dsimWXD1_126	AUGUSTUS	CDS	48573	48575	0.43	-	0	transcript_id "jg15636.t1"; gene_id "jg15636";
dsimWXD1_126	AUGUSTUS	exon	48573	48575	.	-	.	transcript_id "jg15636.t1"; gene_id "jg15636";
dsimWXD1_126	AUGUSTUS	start_codon	48573	48575	.	-	0	transcript_id "jg15636.t1"; gene_id "jg15636";
dsimWXD1_126	AUGUSTUS	stop_codon	48646	48648	.	-	0	transcript_id "jg15637.t1"; gene_id "jg15637";
dsimWXD1_126	AUGUSTUS	CDS	48646	49032	0.36	-	0	transcript_id "jg15637.t1"; gene_id "jg15637";
dsimWXD1_126	AUGUSTUS	exon	48646	49032	.	-	.	transcript_id "jg15637.t1"; gene_id "jg15637";
dsimWXD1_126	AUGUSTUS	start_codon	49030	49032	.	-	0	transcript_id "jg15637.t1"; gene_id "jg15637";
dsimWXD1_131	ALN_BLOCK	exon	205	13037	.	+	.	transcript_id "jg6857.t1"; gene_id "jg6857";
dsimWXD1_131	ALN_BLOCK	exon	19559	20621	.	+	.	transcript_id "jg6858.t1"; gene_id "jg6858";
dsimWXD1_131	AUGUSTUS	start_codon	20971	20973	.	+	0	transcript_id "jg6859.t1"; gene_id "jg6859";
dsimWXD1_131	AUGUSTUS	CDS	20971	21190	0.56	+	0	transcript_id "jg6859.t1"; gene_id "jg6859";
dsimWXD1_131	AUGUSTUS	exon	20971	21190	.	+	.	transcript_id "jg6859.t1"; gene_id "jg6859";
dsimWXD1_131	AUGUSTUS	intron	21191	21255	.	+	.	transcript_id "jg6859.t1"; gene_id "jg6859";
dsimWXD1_131	AUGUSTUS	CDS	21256	21793	1	+	2	transcript_id "jg6859.t1"; gene_id "jg6859";
dsimWXD1_131	AUGUSTUS	exon	21256	21793	.	+	.	transcript_id "jg6859.t1"; gene_id "jg6859";
dsimWXD1_131	AUGUSTUS	intron	21794	21918	.	+	.	transcript_id "jg6859.t1"; gene_id "jg6859";
dsimWXD1_131	AUGUSTUS	CDS	21919	22670	0.98	+	1	transcript_id "jg6859.t1"; gene_id "jg6859";
dsimWXD1_131	AUGUSTUS	exon	21919	22670	.	+	.	transcript_id "jg6859.t1"; gene_id "jg6859";
dsimWXD1_131	AUGUSTUS	intron	22671	22733	.	+	.	transcript_id "jg6859.t1"; gene_id "jg6859";
dsimWXD1_131	AUGUSTUS	CDS	22734	23092	0.98	+	2	transcript_id "jg6859.t1"; gene_id "jg6859";
dsimWXD1_131	AUGUSTUS	exon	22734	23092	.	+	.	transcript_id "jg6859.t1"; gene_id "jg6859";
dsimWXD1_131	AUGUSTUS	stop_codon	23090	23092	.	+	0	transcript_id "jg6859.t1"; gene_id "jg6859";
dsimWXD1_137	ALN_BLOCK	exon	492	1543	.	-	.	transcript_id "jg15532.t1"; gene_id "jg15532";
dsimWXD1_137	AUGUSTUS	stop_codon	4607	4609	.	-	0	transcript_id "jg15536.t1"; gene_id "jg15536";
dsimWXD1_137	AUGUSTUS	CDS	4607	4869	0.6	-	2	transcript_id "jg15536.t1"; gene_id "jg15536";
dsimWXD1_137	AUGUSTUS	exon	4607	4869	.	-	.	transcript_id "jg15536.t1"; gene_id "jg15536";
dsimWXD1_137	AUGUSTUS	intron	4870	4920	.	-	.	transcript_id "jg15536.t1"; gene_id "jg15536";
dsimWXD1_137	AUGUSTUS	CDS	4921	5110	0.65	-	0	transcript_id "jg15536.t1"; gene_id "jg15536";
dsimWXD1_137	AUGUSTUS	exon	4921	5110	.	-	.	transcript_id "jg15536.t1"; gene_id "jg15536";
dsimWXD1_137	AUGUSTUS	start_codon	5108	5110	.	-	0	transcript_id "jg15536.t1"; gene_id "jg15536";
dsimWXD1_137	AUGUSTUS	stop_codon	5407	5409	.	-	0	transcript_id "jg15537.t1"; gene_id "jg15537";
dsimWXD1_137	AUGUSTUS	CDS	5407	6285	0.4	-	0	transcript_id "jg15537.t1"; gene_id "jg15537";
dsimWXD1_137	AUGUSTUS	exon	5407	6285	.	-	.	transcript_id "jg15537.t1"; gene_id "jg15537";
dsimWXD1_137	AUGUSTUS	intron	6286	6344	.	-	.	transcript_id "jg15537.t1"; gene_id "jg15537";
dsimWXD1_137	AUGUSTUS	CDS	6345	6638	0.68	-	0	transcript_id "jg15537.t1"; gene_id "jg15537";
dsimWXD1_137	AUGUSTUS	exon	6345	6638	.	-	.	transcript_id "jg15537.t1"; gene_id "jg15537";
dsimWXD1_137	AUGUSTUS	intron	6639	6703	.	-	.	transcript_id "jg15537.t1"; gene_id "jg15537";
dsimWXD1_137	AUGUSTUS	CDS	6704	6813	1	-	2	transcript_id "jg15537.t1"; gene_id "jg15537";
dsimWXD1_137	AUGUSTUS	exon	6704	6813	.	-	.	transcript_id "jg15537.t1"; gene_id "jg15537";
dsimWXD1_137	AUGUSTUS	intron	6814	6865	.	-	.	transcript_id "jg15537.t1"; gene_id "jg15537";
dsimWXD1_137	AUGUSTUS	CDS	6866	6920	1	-	0	transcript_id "jg15537.t1"; gene_id "jg15537";
dsimWXD1_137	AUGUSTUS	exon	6866	6920	.	-	.	transcript_id "jg15537.t1"; gene_id "jg15537";
dsimWXD1_137	AUGUSTUS	start_codon	6918	6920	.	-	0	transcript_id "jg15537.t1"; gene_id "jg15537";
dsimWXD1_137	AUGUSTUS	start_codon	8722	8724	.	+	0	transcript_id "jg15538.t1"; gene_id "jg15538";
dsimWXD1_137	AUGUSTUS	CDS	8722	10179	0.95	+	0	transcript_id "jg15538.t1"; gene_id "jg15538";
dsimWXD1_137	AUGUSTUS	exon	8722	10179	.	+	.	transcript_id "jg15538.t1"; gene_id "jg15538";
dsimWXD1_137	AUGUSTUS	intron	10180	10235	.	+	.	transcript_id "jg15538.t1"; gene_id "jg15538";
dsimWXD1_137	AUGUSTUS	CDS	10236	10340	1	+	0	transcript_id "jg15538.t1"; gene_id "jg15538";
dsimWXD1_137	AUGUSTUS	exon	10236	10340	.	+	.	transcript_id "jg15538.t1"; gene_id "jg15538";
dsimWXD1_137	AUGUSTUS	intron	10341	10397	.	+	.	transcript_id "jg15538.t1"; gene_id "jg15538";
dsimWXD1_137	AUGUSTUS	CDS	10398	10494	1	+	0	transcript_id "jg15538.t1"; gene_id "jg15538";
dsimWXD1_137	AUGUSTUS	exon	10398	10494	.	+	.	transcript_id "jg15538.t1"; gene_id "jg15538";
dsimWXD1_137	AUGUSTUS	intron	10495	10572	.	+	.	transcript_id "jg15538.t1"; gene_id "jg15538";
dsimWXD1_137	AUGUSTUS	CDS	10573	10961	1	+	2	transcript_id "jg15538.t1"; gene_id "jg15538";
dsimWXD1_137	AUGUSTUS	exon	10573	10961	.	+	.	transcript_id "jg15538.t1"; gene_id "jg15538";
dsimWXD1_137	AUGUSTUS	stop_codon	10959	10961	.	+	0	transcript_id "jg15538.t1"; gene_id "jg15538";
dsimWXD1_137	ALN_BLOCK	exon	11164	11559	.	+	.	transcript_id "jg15539.t1"; gene_id "jg15539";
dsimWXD1_137	AUGUSTUS	stop_codon	11684	11686	.	-	0	transcript_id "jg15540.t1"; gene_id "jg15540";
dsimWXD1_137	AUGUSTUS	CDS	11684	12294	1	-	2	transcript_id "jg15540.t1"; gene_id "jg15540";
dsimWXD1_137	AUGUSTUS	exon	11684	12294	.	-	.	transcript_id "jg15540.t1"; gene_id "jg15540";
dsimWXD1_137	AUGUSTUS	intron	12295	12353	.	-	.	transcript_id "jg15540.t1"; gene_id "jg15540";
dsimWXD1_137	AUGUSTUS	CDS	12354	12495	1	-	0	transcript_id "jg15540.t1"; gene_id "jg15540";
dsimWXD1_137	AUGUSTUS	exon	12354	12495	.	-	.	transcript_id "jg15540.t1"; gene_id "jg15540";
dsimWXD1_137	AUGUSTUS	start_codon	12493	12495	.	-	0	transcript_id "jg15540.t1"; gene_id "jg15540";
dsimWXD1_137	AUGUSTUS	stop_codon	12769	12771	.	-	0	transcript_id "jg15541.t1"; gene_id "jg15541";
dsimWXD1_137	AUGUSTUS	CDS	12769	13101	1	-	0	transcript_id "jg15541.t1"; gene_id "jg15541";
dsimWXD1_137	AUGUSTUS	exon	12769	13101	.	-	.	transcript_id "jg15541.t1"; gene_id "jg15541";
dsimWXD1_137	AUGUSTUS	intron	13102	13164	.	-	.	transcript_id "jg15541.t1"; gene_id "jg15541";
dsimWXD1_137	AUGUSTUS	CDS	13165	13323	0.92	-	0	transcript_id "jg15541.t1"; gene_id "jg15541";
dsimWXD1_137	AUGUSTUS	exon	13165	13323	.	-	.	transcript_id "jg15541.t1"; gene_id "jg15541";
dsimWXD1_137	AUGUSTUS	start_codon	13321	13323	.	-	0	transcript_id "jg15541.t1"; gene_id "jg15541";
dsimWXD1_137	AUGUSTUS	stop_codon	13792	13794	.	-	0	transcript_id "jg15542.t1"; gene_id "jg15542";
dsimWXD1_137	AUGUSTUS	CDS	13792	14424	0.99	-	0	transcript_id "jg15542.t1"; gene_id "jg15542";
dsimWXD1_137	AUGUSTUS	exon	13792	14424	.	-	.	transcript_id "jg15542.t1"; gene_id "jg15542";
dsimWXD1_137	AUGUSTUS	start_codon	14422	14424	.	-	0	transcript_id "jg15542.t1"; gene_id "jg15542";
dsimWXD1_137	AUGUSTUS	stop_codon	15297	15299	.	-	0	transcript_id "jg15543.t1"; gene_id "jg15543";
dsimWXD1_137	AUGUSTUS	CDS	15297	16246	1	-	2	transcript_id "jg15543.t1"; gene_id "jg15543";
dsimWXD1_137	AUGUSTUS	exon	15297	16246	.	-	.	transcript_id "jg15543.t1"; gene_id "jg15543";
dsimWXD1_137	AUGUSTUS	intron	16247	16314	.	-	.	transcript_id "jg15543.t1"; gene_id "jg15543";
dsimWXD1_137	AUGUSTUS	CDS	16315	16614	1	-	2	transcript_id "jg15543.t1"; gene_id "jg15543";
dsimWXD1_137	AUGUSTUS	exon	16315	16614	.	-	.	transcript_id "jg15543.t1"; gene_id "jg15543";
dsimWXD1_137	AUGUSTUS	intron	16615	16686	.	-	.	transcript_id "jg15543.t1"; gene_id "jg15543";
dsimWXD1_137	AUGUSTUS	CDS	16687	17413	1	-	0	transcript_id "jg15543.t1"; gene_id "jg15543";
dsimWXD1_137	AUGUSTUS	exon	16687	17413	.	-	.	transcript_id "jg15543.t1"; gene_id "jg15543";
dsimWXD1_137	AUGUSTUS	start_codon	17411	17413	.	-	0	transcript_id "jg15543.t1"; gene_id "jg15543";
dsimWXD1_137	AUGUSTUS	stop_codon	22632	22634	.	-	0	transcript_id "jg15544.t1"; gene_id "jg15544";
dsimWXD1_137	AUGUSTUS	CDS	22632	23260	1	-	2	transcript_id "jg15544.t1"; gene_id "jg15544";
dsimWXD1_137	AUGUSTUS	exon	22632	23260	.	-	.	transcript_id "jg15544.t1"; gene_id "jg15544";
dsimWXD1_137	AUGUSTUS	intron	23261	23641	.	-	.	transcript_id "jg15544.t1"; gene_id "jg15544";
dsimWXD1_137	AUGUSTUS	CDS	23642	24062	1	-	0	transcript_id "jg15544.t1"; gene_id "jg15544";
dsimWXD1_137	AUGUSTUS	exon	23642	24062	.	-	.	transcript_id "jg15544.t1"; gene_id "jg15544";
dsimWXD1_137	AUGUSTUS	start_codon	24060	24062	.	-	0	transcript_id "jg15544.t1"; gene_id "jg15544";
dsimWXD1_137	AUGUSTUS	start_codon	24985	24987	.	+	0	transcript_id "jg15546.t1"; gene_id "jg15546";
dsimWXD1_137	AUGUSTUS	CDS	24985	25011	1	+	0	transcript_id "jg15546.t1"; gene_id "jg15546";
dsimWXD1_137	AUGUSTUS	exon	24985	25011	.	+	.	transcript_id "jg15546.t1"; gene_id "jg15546";
dsimWXD1_137	AUGUSTUS	intron	25012	25065	.	+	.	transcript_id "jg15546.t1"; gene_id "jg15546";
dsimWXD1_137	AUGUSTUS	CDS	25066	25283	1	+	0	transcript_id "jg15546.t1"; gene_id "jg15546";
dsimWXD1_137	AUGUSTUS	exon	25066	25283	.	+	.	transcript_id "jg15546.t1"; gene_id "jg15546";
dsimWXD1_137	AUGUSTUS	intron	25284	25338	.	+	.	transcript_id "jg15546.t1"; gene_id "jg15546";
dsimWXD1_137	AUGUSTUS	CDS	25339	25457	0.99	+	1	transcript_id "jg15546.t1"; gene_id "jg15546";
dsimWXD1_137	AUGUSTUS	exon	25339	25457	.	+	.	transcript_id "jg15546.t1"; gene_id "jg15546";
dsimWXD1_137	AUGUSTUS	intron	25458	25567	.	+	.	transcript_id "jg15546.t1"; gene_id "jg15546";
dsimWXD1_137	AUGUSTUS	CDS	25568	25581	0.99	+	2	transcript_id "jg15546.t1"; gene_id "jg15546";
dsimWXD1_137	AUGUSTUS	exon	25568	25581	.	+	.	transcript_id "jg15546.t1"; gene_id "jg15546";
dsimWXD1_137	AUGUSTUS	stop_codon	25579	25581	.	+	0	transcript_id "jg15546.t1"; gene_id "jg15546";
dsimWXD1_137	ALN_BLOCK	exon	25823	26821	.	+	.	transcript_id "jg15545.t1"; gene_id "jg15545";
dsimWXD1_142	AUGUSTUS	CDS	1	364	0.62	-	0	transcript_id "jg12528.t1"; gene_id "jg12528";
dsimWXD1_142	AUGUSTUS	exon	1	364	.	-	.	transcript_id "jg12528.t1"; gene_id "jg12528";
dsimWXD1_142	AUGUSTUS	start_codon	362	364	.	-	0	transcript_id "jg12528.t1"; gene_id "jg12528";
dsimWXD1_144	ALN_BLOCK	exon	24179	24583	.	+	.	transcript_id "jg29.t1"; gene_id "jg29";
dsimWXD1_144	AUGUSTUS	start_codon	29208	29210	.	+	0	transcript_id "jg30.t1"; gene_id "jg30";
dsimWXD1_144	AUGUSTUS	CDS	29208	29612	1	+	0	transcript_id "jg30.t1"; gene_id "jg30";
dsimWXD1_144	AUGUSTUS	exon	29208	29612	.	+	.	transcript_id "jg30.t1"; gene_id "jg30";
dsimWXD1_144	AUGUSTUS	stop_codon	29610	29612	.	+	0	transcript_id "jg30.t1"; gene_id "jg30";
dsimWXD1_144	AUGUSTUS	start_codon	34234	34236	.	+	0	transcript_id "jg31.t1"; gene_id "jg31";
dsimWXD1_144	AUGUSTUS	CDS	34234	34638	1	+	0	transcript_id "jg31.t1"; gene_id "jg31";
dsimWXD1_144	AUGUSTUS	exon	34234	34638	.	+	.	transcript_id "jg31.t1"; gene_id "jg31";
dsimWXD1_144	AUGUSTUS	stop_codon	34636	34638	.	+	0	transcript_id "jg31.t1"; gene_id "jg31";
dsimWXD1_149	AUGUSTUS	CDS	2547	2549	0.99	+	0	transcript_id "jg15489.t1"; gene_id "jg15489";
dsimWXD1_149	AUGUSTUS	exon	2547	2549	.	+	.	transcript_id "jg15489.t1"; gene_id "jg15489";
dsimWXD1_149	AUGUSTUS	start_codon	2547	2549	.	+	0	transcript_id "jg15489.t1"; gene_id "jg15489";
dsimWXD1_149	AUGUSTUS	intron	2550	2609	.	+	.	transcript_id "jg15489.t1"; gene_id "jg15489";
dsimWXD1_149	AUGUSTUS	CDS	2610	2651	1	+	0	transcript_id "jg15489.t1"; gene_id "jg15489";
dsimWXD1_149	AUGUSTUS	exon	2610	2651	.	+	.	transcript_id "jg15489.t1"; gene_id "jg15489";
dsimWXD1_149	AUGUSTUS	intron	2652	2713	.	+	.	transcript_id "jg15489.t1"; gene_id "jg15489";
dsimWXD1_149	AUGUSTUS	CDS	2714	2812	1	+	0	transcript_id "jg15489.t1"; gene_id "jg15489";
dsimWXD1_149	AUGUSTUS	exon	2714	2812	.	+	.	transcript_id "jg15489.t1"; gene_id "jg15489";
dsimWXD1_149	AUGUSTUS	intron	2813	2946	.	+	.	transcript_id "jg15489.t1"; gene_id "jg15489";
dsimWXD1_149	AUGUSTUS	CDS	2947	3126	0.52	+	0	transcript_id "jg15489.t1"; gene_id "jg15489";
dsimWXD1_149	AUGUSTUS	exon	2947	3126	.	+	.	transcript_id "jg15489.t1"; gene_id "jg15489";
dsimWXD1_149	AUGUSTUS	intron	3127	3173	.	+	.	transcript_id "jg15489.t1"; gene_id "jg15489";
dsimWXD1_149	AUGUSTUS	CDS	3174	3266	0.55	+	0	transcript_id "jg15489.t1"; gene_id "jg15489";
dsimWXD1_149	AUGUSTUS	exon	3174	3266	.	+	.	transcript_id "jg15489.t1"; gene_id "jg15489";
dsimWXD1_149	AUGUSTUS	stop_codon	3264	3266	.	+	0	transcript_id "jg15489.t1"; gene_id "jg15489";
dsimWXD1_149	ALN_BLOCK	exon	3710	8407	.	-	.	transcript_id "jg15490.t1"; gene_id "jg15490";
dsimWXD1_149	ALN_BLOCK	exon	10326	12566	.	+	.	transcript_id "jg15491.t1"; gene_id "jg15491";
dsimWXD1_149	AUGUSTUS	stop_codon	14350	14352	.	-	0	transcript_id "jg15492.t1"; gene_id "jg15492";
dsimWXD1_149	AUGUSTUS	CDS	14350	16491	1	-	0	transcript_id "jg15492.t1"; gene_id "jg15492";
dsimWXD1_149	AUGUSTUS	exon	14350	16491	.	-	.	transcript_id "jg15492.t1"; gene_id "jg15492";
dsimWXD1_149	AUGUSTUS	start_codon	16489	16491	.	-	0	transcript_id "jg15492.t1"; gene_id "jg15492";
dsimWXD1_149	AUGUSTUS	stop_codon	19135	19137	.	-	0	transcript_id "jg15493.t1"; gene_id "jg15493";
dsimWXD1_149	AUGUSTUS	CDS	19135	19747	1	-	1	transcript_id "jg15493.t1"; gene_id "jg15493";
dsimWXD1_149	AUGUSTUS	exon	19135	19747	.	-	.	transcript_id "jg15493.t1"; gene_id "jg15493";
dsimWXD1_149	AUGUSTUS	intron	19748	19823	.	-	.	transcript_id "jg15493.t1"; gene_id "jg15493";
dsimWXD1_149	AUGUSTUS	CDS	19824	19867	1	-	0	transcript_id "jg15493.t1"; gene_id "jg15493";
dsimWXD1_149	AUGUSTUS	exon	19824	19867	.	-	.	transcript_id "jg15493.t1"; gene_id "jg15493";
dsimWXD1_149	AUGUSTUS	start_codon	19865	19867	.	-	0	transcript_id "jg15493.t1"; gene_id "jg15493";
dsimWXD1_149	AUGUSTUS	start_codon	20444	20446	.	+	0	transcript_id "jg15494.t1"; gene_id "jg15494";
dsimWXD1_149	AUGUSTUS	CDS	20444	20592	1	+	0	transcript_id "jg15494.t1"; gene_id "jg15494";
dsimWXD1_149	AUGUSTUS	exon	20444	20592	.	+	.	transcript_id "jg15494.t1"; gene_id "jg15494";
dsimWXD1_149	AUGUSTUS	intron	20593	20985	.	+	.	transcript_id "jg15494.t1"; gene_id "jg15494";
dsimWXD1_149	AUGUSTUS	CDS	20986	21489	1	+	1	transcript_id "jg15494.t1"; gene_id "jg15494";
dsimWXD1_149	AUGUSTUS	exon	20986	21489	.	+	.	transcript_id "jg15494.t1"; gene_id "jg15494";
dsimWXD1_149	AUGUSTUS	intron	21490	21546	.	+	.	transcript_id "jg15494.t1"; gene_id "jg15494";
dsimWXD1_149	AUGUSTUS	CDS	21547	21787	1	+	1	transcript_id "jg15494.t1"; gene_id "jg15494";
dsimWXD1_149	AUGUSTUS	exon	21547	21787	.	+	.	transcript_id "jg15494.t1"; gene_id "jg15494";
dsimWXD1_149	AUGUSTUS	stop_codon	21785	21787	.	+	0	transcript_id "jg15494.t1"; gene_id "jg15494";
dsimWXD1_149	AUGUSTUS	stop_codon	21999	22001	.	-	0	transcript_id "jg15495.t1"; gene_id "jg15495";
dsimWXD1_149	AUGUSTUS	CDS	21999	22430	1	-	0	transcript_id "jg15495.t1"; gene_id "jg15495";
dsimWXD1_149	AUGUSTUS	exon	21999	22430	.	-	.	transcript_id "jg15495.t1"; gene_id "jg15495";
dsimWXD1_149	AUGUSTUS	intron	22431	22488	.	-	.	transcript_id "jg15495.t1"; gene_id "jg15495";
dsimWXD1_149	AUGUSTUS	CDS	22489	22601	1	-	2	transcript_id "jg15495.t1"; gene_id "jg15495";
dsimWXD1_149	AUGUSTUS	exon	22489	22601	.	-	.	transcript_id "jg15495.t1"; gene_id "jg15495";
dsimWXD1_149	AUGUSTUS	intron	22602	22656	.	-	.	transcript_id "jg15495.t1"; gene_id "jg15495";
dsimWXD1_149	AUGUSTUS	CDS	22657	22751	1	-	1	transcript_id "jg15495.t1"; gene_id "jg15495";
dsimWXD1_149	AUGUSTUS	exon	22657	22751	.	-	.	transcript_id "jg15495.t1"; gene_id "jg15495";
dsimWXD1_149	AUGUSTUS	intron	22752	22805	.	-	.	transcript_id "jg15495.t1"; gene_id "jg15495";
dsimWXD1_149	AUGUSTUS	CDS	22806	22993	1	-	0	transcript_id "jg15495.t1"; gene_id "jg15495";
dsimWXD1_149	AUGUSTUS	exon	22806	22993	.	-	.	transcript_id "jg15495.t1"; gene_id "jg15495";
dsimWXD1_149	AUGUSTUS	intron	22994	23049	.	-	.	transcript_id "jg15495.t1"; gene_id "jg15495";
dsimWXD1_149	AUGUSTUS	CDS	23050	23589	1	-	0	transcript_id "jg15495.t1"; gene_id "jg15495";
dsimWXD1_149	AUGUSTUS	exon	23050	23589	.	-	.	transcript_id "jg15495.t1"; gene_id "jg15495";
dsimWXD1_149	AUGUSTUS	intron	23590	24273	.	-	.	transcript_id "jg15495.t1"; gene_id "jg15495";
dsimWXD1_149	AUGUSTUS	CDS	24274	24387	1	-	0	transcript_id "jg15495.t1"; gene_id "jg15495";
dsimWXD1_149	AUGUSTUS	exon	24274	24387	.	-	.	transcript_id "jg15495.t1"; gene_id "jg15495";
dsimWXD1_149	AUGUSTUS	start_codon	24385	24387	.	-	0	transcript_id "jg15495.t1"; gene_id "jg15495";
dsimWXD1_149	AUGUSTUS	stop_codon	25127	25129	.	-	0	transcript_id "jg15496.t1"; gene_id "jg15496";
dsimWXD1_149	AUGUSTUS	CDS	25127	25154	0.64	-	1	transcript_id "jg15496.t1"; gene_id "jg15496";
dsimWXD1_149	AUGUSTUS	exon	25127	25154	.	-	.	transcript_id "jg15496.t1"; gene_id "jg15496";
dsimWXD1_149	AUGUSTUS	intron	25155	25218	.	-	.	transcript_id "jg15496.t1"; gene_id "jg15496";
dsimWXD1_149	AUGUSTUS	CDS	25219	25349	0.7	-	0	transcript_id "jg15496.t1"; gene_id "jg15496";
dsimWXD1_149	AUGUSTUS	exon	25219	25349	.	-	.	transcript_id "jg15496.t1"; gene_id "jg15496";
dsimWXD1_149	AUGUSTUS	intron	25350	25403	.	-	.	transcript_id "jg15496.t1"; gene_id "jg15496";
dsimWXD1_149	AUGUSTUS	CDS	25404	25563	1	-	1	transcript_id "jg15496.t1"; gene_id "jg15496";
dsimWXD1_149	AUGUSTUS	exon	25404	25563	.	-	.	transcript_id "jg15496.t1"; gene_id "jg15496";
dsimWXD1_149	AUGUSTUS	intron	25564	25614	.	-	.	transcript_id "jg15496.t1"; gene_id "jg15496";
dsimWXD1_149	AUGUSTUS	CDS	25615	25812	1	-	1	transcript_id "jg15496.t1"; gene_id "jg15496";
dsimWXD1_149	AUGUSTUS	exon	25615	25812	.	-	.	transcript_id "jg15496.t1"; gene_id "jg15496";
dsimWXD1_149	AUGUSTUS	intron	25813	25912	.	-	.	transcript_id "jg15496.t1"; gene_id "jg15496";
dsimWXD1_149	AUGUSTUS	CDS	25913	26577	1	-	0	transcript_id "jg15496.t1"; gene_id "jg15496";
dsimWXD1_149	AUGUSTUS	exon	25913	26577	.	-	.	transcript_id "jg15496.t1"; gene_id "jg15496";
dsimWXD1_149	AUGUSTUS	start_codon	26575	26577	.	-	0	transcript_id "jg15496.t1"; gene_id "jg15496";
dsimWXD1_149	ALN_BLOCK	exon	27556	28615	.	-	.	transcript_id "jg15497.t1"; gene_id "jg15497";
dsimWXD1_149	ALN_BLOCK	exon	31000	32434	.	+	.	transcript_id "jg15498.t1"; gene_id "jg15498";
dsimWXD1_149	AUGUSTUS	start_codon	33787	33789	.	+	0	transcript_id "jg15499.t1"; gene_id "jg15499";
dsimWXD1_149	AUGUSTUS	CDS	33787	33849	1	+	0	transcript_id "jg15499.t1"; gene_id "jg15499";
dsimWXD1_149	AUGUSTUS	exon	33787	33849	.	+	.	transcript_id "jg15499.t1"; gene_id "jg15499";
dsimWXD1_149	AUGUSTUS	intron	33850	33911	.	+	.	transcript_id "jg15499.t1"; gene_id "jg15499";
dsimWXD1_149	AUGUSTUS	CDS	33912	34489	1	+	0	transcript_id "jg15499.t1"; gene_id "jg15499";
dsimWXD1_149	AUGUSTUS	exon	33912	34489	.	+	.	transcript_id "jg15499.t1"; gene_id "jg15499";
dsimWXD1_149	AUGUSTUS	intron	34490	34574	.	+	.	transcript_id "jg15499.t1"; gene_id "jg15499";
dsimWXD1_149	AUGUSTUS	CDS	34575	34834	0.75	+	1	transcript_id "jg15499.t1"; gene_id "jg15499";
dsimWXD1_149	AUGUSTUS	exon	34575	34834	.	+	.	transcript_id "jg15499.t1"; gene_id "jg15499";
dsimWXD1_149	AUGUSTUS	intron	34835	34901	.	+	.	transcript_id "jg15499.t1"; gene_id "jg15499";
dsimWXD1_149	AUGUSTUS	CDS	34902	35137	0.49	+	2	transcript_id "jg15499.t1"; gene_id "jg15499";
dsimWXD1_149	AUGUSTUS	exon	34902	35137	.	+	.	transcript_id "jg15499.t1"; gene_id "jg15499";
dsimWXD1_149	AUGUSTUS	intron	35138	35201	.	+	.	transcript_id "jg15499.t1"; gene_id "jg15499";
dsimWXD1_149	AUGUSTUS	CDS	35202	35953	0.46	+	0	transcript_id "jg15499.t1"; gene_id "jg15499";
dsimWXD1_149	AUGUSTUS	exon	35202	35953	.	+	.	transcript_id "jg15499.t1"; gene_id "jg15499";
dsimWXD1_149	AUGUSTUS	intron	35954	36055	.	+	.	transcript_id "jg15499.t1"; gene_id "jg15499";
dsimWXD1_149	AUGUSTUS	CDS	36056	36647	0.96	+	1	transcript_id "jg15499.t1"; gene_id "jg15499";
dsimWXD1_149	AUGUSTUS	exon	36056	36647	.	+	.	transcript_id "jg15499.t1"; gene_id "jg15499";
dsimWXD1_149	AUGUSTUS	intron	36648	36740	.	+	.	transcript_id "jg15499.t1"; gene_id "jg15499";
dsimWXD1_149	AUGUSTUS	CDS	36741	37082	1	+	0	transcript_id "jg15499.t1"; gene_id "jg15499";
dsimWXD1_149	AUGUSTUS	exon	36741	37082	.	+	.	transcript_id "jg15499.t1"; gene_id "jg15499";
dsimWXD1_149	AUGUSTUS	intron	37083	37142	.	+	.	transcript_id "jg15499.t1"; gene_id "jg15499";
dsimWXD1_149	AUGUSTUS	CDS	37143	37394	1	+	0	transcript_id "jg15499.t1"; gene_id "jg15499";
dsimWXD1_149	AUGUSTUS	exon	37143	37394	.	+	.	transcript_id "jg15499.t1"; gene_id "jg15499";
dsimWXD1_149	AUGUSTUS	intron	37395	37463	.	+	.	transcript_id "jg15499.t1"; gene_id "jg15499";
dsimWXD1_149	AUGUSTUS	CDS	37464	37721	1	+	0	transcript_id "jg15499.t1"; gene_id "jg15499";
dsimWXD1_149	AUGUSTUS	exon	37464	37721	.	+	.	transcript_id "jg15499.t1"; gene_id "jg15499";
dsimWXD1_149	AUGUSTUS	intron	37722	37783	.	+	.	transcript_id "jg15499.t1"; gene_id "jg15499";
dsimWXD1_149	AUGUSTUS	CDS	37784	37887	1	+	0	transcript_id "jg15499.t1"; gene_id "jg15499";
dsimWXD1_149	AUGUSTUS	exon	37784	37887	.	+	.	transcript_id "jg15499.t1"; gene_id "jg15499";
dsimWXD1_155	AUGUSTUS	stop_codon	18046	18048	.	-	0	transcript_id "jg15485.t1"; gene_id "jg15485";
dsimWXD1_155	AUGUSTUS	CDS	18046	18450	0.69	-	0	transcript_id "jg15485.t1"; gene_id "jg15485";
dsimWXD1_155	AUGUSTUS	exon	18046	18450	.	-	.	transcript_id "jg15485.t1"; gene_id "jg15485";
dsimWXD1_155	AUGUSTUS	start_codon	18448	18450	.	-	0	transcript_id "jg15485.t1"; gene_id "jg15485";
dsimWXD1_161	ALN_BLOCK	exon	773	2240	.	+	.	transcript_id "jg6894.t1"; gene_id "jg6894";
dsimWXD1_161	AUGUSTUS	start_codon	2736	2738	.	+	0	transcript_id "jg6895.t1"; gene_id "jg6895";
dsimWXD1_161	AUGUSTUS	CDS	2736	2852	1	+	0	transcript_id "jg6895.t1"; gene_id "jg6895";
dsimWXD1_161	AUGUSTUS	exon	2736	2852	.	+	.	transcript_id "jg6895.t1"; gene_id "jg6895";
dsimWXD1_161	AUGUSTUS	intron	2853	2906	.	+	.	transcript_id "jg6895.t1"; gene_id "jg6895";
dsimWXD1_161	AUGUSTUS	CDS	2907	3628	1	+	0	transcript_id "jg6895.t1"; gene_id "jg6895";
dsimWXD1_161	AUGUSTUS	exon	2907	3628	.	+	.	transcript_id "jg6895.t1"; gene_id "jg6895";
dsimWXD1_161	AUGUSTUS	intron	3629	3690	.	+	.	transcript_id "jg6895.t1"; gene_id "jg6895";
dsimWXD1_161	AUGUSTUS	CDS	3691	3810	1	+	1	transcript_id "jg6895.t1"; gene_id "jg6895";
dsimWXD1_161	AUGUSTUS	exon	3691	3810	.	+	.	transcript_id "jg6895.t1"; gene_id "jg6895";
dsimWXD1_161	AUGUSTUS	intron	3811	3867	.	+	.	transcript_id "jg6895.t1"; gene_id "jg6895";
dsimWXD1_161	AUGUSTUS	CDS	3868	4192	1	+	1	transcript_id "jg6895.t1"; gene_id "jg6895";
dsimWXD1_161	AUGUSTUS	exon	3868	4192	.	+	.	transcript_id "jg6895.t1"; gene_id "jg6895";
dsimWXD1_161	AUGUSTUS	stop_codon	4190	4192	.	+	0	transcript_id "jg6895.t1"; gene_id "jg6895";
dsimWXD1_161	ALN_BLOCK	exon	5610	6144	.	+	.	transcript_id "jg6896.t1"; gene_id "jg6896";
dsimWXD1_161	AUGUSTUS	start_codon	6703	6705	.	+	0	transcript_id "jg6897.t1"; gene_id "jg6897";
dsimWXD1_161	AUGUSTUS	CDS	6703	6816	1	+	0	transcript_id "jg6897.t1"; gene_id "jg6897";
dsimWXD1_161	AUGUSTUS	exon	6703	6816	.	+	.	transcript_id "jg6897.t1"; gene_id "jg6897";
dsimWXD1_161	AUGUSTUS	intron	6817	6874	.	+	.	transcript_id "jg6897.t1"; gene_id "jg6897";
dsimWXD1_161	AUGUSTUS	CDS	6875	7698	0.54	+	0	transcript_id "jg6897.t1"; gene_id "jg6897";
dsimWXD1_161	AUGUSTUS	exon	6875	7698	.	+	.	transcript_id "jg6897.t1"; gene_id "jg6897";
dsimWXD1_161	AUGUSTUS	intron	7699	7783	.	+	.	transcript_id "jg6897.t1"; gene_id "jg6897";
dsimWXD1_161	AUGUSTUS	CDS	7784	7807	0.54	+	1	transcript_id "jg6897.t1"; gene_id "jg6897";
dsimWXD1_161	AUGUSTUS	exon	7784	7807	.	+	.	transcript_id "jg6897.t1"; gene_id "jg6897";
dsimWXD1_161	AUGUSTUS	intron	7808	7868	.	+	.	transcript_id "jg6897.t1"; gene_id "jg6897";
dsimWXD1_161	AUGUSTUS	CDS	7869	7991	1	+	1	transcript_id "jg6897.t1"; gene_id "jg6897";
dsimWXD1_161	AUGUSTUS	exon	7869	7991	.	+	.	transcript_id "jg6897.t1"; gene_id "jg6897";
dsimWXD1_161	AUGUSTUS	intron	7992	8243	.	+	.	transcript_id "jg6897.t1"; gene_id "jg6897";
dsimWXD1_161	AUGUSTUS	CDS	8244	8250	1	+	1	transcript_id "jg6897.t1"; gene_id "jg6897";
dsimWXD1_161	AUGUSTUS	exon	8244	8250	.	+	.	transcript_id "jg6897.t1"; gene_id "jg6897";
dsimWXD1_161	AUGUSTUS	intron	8251	8309	.	+	.	transcript_id "jg6897.t1"; gene_id "jg6897";
dsimWXD1_161	AUGUSTUS	CDS	8310	8369	1	+	0	transcript_id "jg6897.t1"; gene_id "jg6897";
dsimWXD1_161	AUGUSTUS	exon	8310	8369	.	+	.	transcript_id "jg6897.t1"; gene_id "jg6897";
dsimWXD1_161	AUGUSTUS	stop_codon	8367	8369	.	+	0	transcript_id "jg6897.t1"; gene_id "jg6897";
dsimWXD1_161	ALN_BLOCK	exon	9638	10059	.	+	.	transcript_id "jg6898.t1"; gene_id "jg6898";
dsimWXD1_161	AUGUSTUS	start_codon	10672	10674	.	+	0	transcript_id "jg6899.t1"; gene_id "jg6899";
dsimWXD1_161	AUGUSTUS	CDS	10672	10707	1	+	0	transcript_id "jg6899.t1"; gene_id "jg6899";
dsimWXD1_161	AUGUSTUS	exon	10672	10707	.	+	.	transcript_id "jg6899.t1"; gene_id "jg6899";
dsimWXD1_161	AUGUSTUS	intron	10708	10789	.	+	.	transcript_id "jg6899.t1"; gene_id "jg6899";
dsimWXD1_161	AUGUSTUS	CDS	10790	10934	1	+	0	transcript_id "jg6899.t1"; gene_id "jg6899";
dsimWXD1_161	AUGUSTUS	exon	10790	10934	.	+	.	transcript_id "jg6899.t1"; gene_id "jg6899";
dsimWXD1_161	AUGUSTUS	intron	10935	10995	.	+	.	transcript_id "jg6899.t1"; gene_id "jg6899";
dsimWXD1_161	AUGUSTUS	CDS	10996	11111	1	+	2	transcript_id "jg6899.t1"; gene_id "jg6899";
dsimWXD1_161	AUGUSTUS	exon	10996	11111	.	+	.	transcript_id "jg6899.t1"; gene_id "jg6899";
dsimWXD1_161	AUGUSTUS	intron	11112	11193	.	+	.	transcript_id "jg6899.t1"; gene_id "jg6899";
dsimWXD1_161	AUGUSTUS	CDS	11194	12032	1	+	0	transcript_id "jg6899.t1"; gene_id "jg6899";
dsimWXD1_161	AUGUSTUS	exon	11194	12032	.	+	.	transcript_id "jg6899.t1"; gene_id "jg6899";
dsimWXD1_161	AUGUSTUS	intron	12033	12089	.	+	.	transcript_id "jg6899.t1"; gene_id "jg6899";
dsimWXD1_161	AUGUSTUS	CDS	12090	12410	1	+	1	transcript_id "jg6899.t1"; gene_id "jg6899";
dsimWXD1_161	AUGUSTUS	exon	12090	12410	.	+	.	transcript_id "jg6899.t1"; gene_id "jg6899";
dsimWXD1_161	AUGUSTUS	intron	12411	12471	.	+	.	transcript_id "jg6899.t1"; gene_id "jg6899";
dsimWXD1_161	AUGUSTUS	CDS	12472	12682	1	+	1	transcript_id "jg6899.t1"; gene_id "jg6899";
dsimWXD1_161	AUGUSTUS	exon	12472	12682	.	+	.	transcript_id "jg6899.t1"; gene_id "jg6899";
dsimWXD1_161	AUGUSTUS	stop_codon	12680	12682	.	+	0	transcript_id "jg6899.t1"; gene_id "jg6899";
dsimWXD1_161	AUGUSTUS	start_codon	13684	13686	.	+	0	transcript_id "jg6900.t1"; gene_id "jg6900";
dsimWXD1_161	AUGUSTUS	CDS	13684	13825	1	+	0	transcript_id "jg6900.t1"; gene_id "jg6900";
dsimWXD1_161	AUGUSTUS	exon	13684	13825	.	+	.	transcript_id "jg6900.t1"; gene_id "jg6900";
dsimWXD1_161	AUGUSTUS	intron	13826	13905	.	+	.	transcript_id "jg6900.t1"; gene_id "jg6900";
dsimWXD1_161	AUGUSTUS	CDS	13906	14858	1	+	2	transcript_id "jg6900.t1"; gene_id "jg6900";
dsimWXD1_161	AUGUSTUS	exon	13906	14858	.	+	.	transcript_id "jg6900.t1"; gene_id "jg6900";
dsimWXD1_161	AUGUSTUS	intron	14859	14919	.	+	.	transcript_id "jg6900.t1"; gene_id "jg6900";
dsimWXD1_161	AUGUSTUS	CDS	14920	15126	1	+	0	transcript_id "jg6900.t1"; gene_id "jg6900";
dsimWXD1_161	AUGUSTUS	exon	14920	15126	.	+	.	transcript_id "jg6900.t1"; gene_id "jg6900";
dsimWXD1_161	AUGUSTUS	stop_codon	15124	15126	.	+	0	transcript_id "jg6900.t1"; gene_id "jg6900";
dsimWXD1_161	AUGUSTUS	stop_codon	15715	15717	.	-	0	transcript_id "jg6901.t1"; gene_id "jg6901";
dsimWXD1_161	AUGUSTUS	CDS	15715	15798	1	-	0	transcript_id "jg6901.t1"; gene_id "jg6901";
dsimWXD1_161	AUGUSTUS	exon	15715	15798	.	-	.	transcript_id "jg6901.t1"; gene_id "jg6901";
dsimWXD1_161	AUGUSTUS	intron	15799	15870	.	-	.	transcript_id "jg6901.t1"; gene_id "jg6901";
dsimWXD1_161	AUGUSTUS	CDS	15871	15921	1	-	0	transcript_id "jg6901.t1"; gene_id "jg6901";
dsimWXD1_161	AUGUSTUS	exon	15871	15921	.	-	.	transcript_id "jg6901.t1"; gene_id "jg6901";
dsimWXD1_161	AUGUSTUS	intron	15922	15983	.	-	.	transcript_id "jg6901.t1"; gene_id "jg6901";
dsimWXD1_161	AUGUSTUS	CDS	15984	16083	1	-	1	transcript_id "jg6901.t1"; gene_id "jg6901";
dsimWXD1_161	AUGUSTUS	exon	15984	16083	.	-	.	transcript_id "jg6901.t1"; gene_id "jg6901";
dsimWXD1_161	AUGUSTUS	intron	16084	16144	.	-	.	transcript_id "jg6901.t1"; gene_id "jg6901";
dsimWXD1_161	AUGUSTUS	CDS	16145	16419	1	-	0	transcript_id "jg6901.t1"; gene_id "jg6901";
dsimWXD1_161	AUGUSTUS	exon	16145	16419	.	-	.	transcript_id "jg6901.t1"; gene_id "jg6901";
dsimWXD1_161	AUGUSTUS	start_codon	16417	16419	.	-	0	transcript_id "jg6901.t1"; gene_id "jg6901";
dsimWXD1_161	AUGUSTUS	start_codon	35365	35367	.	+	0	transcript_id "jg6902.t1"; gene_id "jg6902";
dsimWXD1_161	AUGUSTUS	CDS	35365	35480	1	+	0	transcript_id "jg6902.t1"; gene_id "jg6902";
dsimWXD1_161	AUGUSTUS	exon	35365	35480	.	+	.	transcript_id "jg6902.t1"; gene_id "jg6902";
dsimWXD1_161	AUGUSTUS	intron	35481	35910	.	+	.	transcript_id "jg6902.t1"; gene_id "jg6902";
dsimWXD1_161	AUGUSTUS	CDS	35911	36071	1	+	1	transcript_id "jg6902.t1"; gene_id "jg6902";
dsimWXD1_161	AUGUSTUS	exon	35911	36071	.	+	.	transcript_id "jg6902.t1"; gene_id "jg6902";
dsimWXD1_161	AUGUSTUS	intron	36072	36143	.	+	.	transcript_id "jg6902.t1"; gene_id "jg6902";
dsimWXD1_161	AUGUSTUS	CDS	36144	36796	1	+	2	transcript_id "jg6902.t1"; gene_id "jg6902";
dsimWXD1_161	AUGUSTUS	exon	36144	36796	.	+	.	transcript_id "jg6902.t1"; gene_id "jg6902";
dsimWXD1_161	AUGUSTUS	intron	36797	36997	.	+	.	transcript_id "jg6902.t1"; gene_id "jg6902";
dsimWXD1_161	AUGUSTUS	CDS	36998	37756	1	+	0	transcript_id "jg6902.t1"; gene_id "jg6902";
dsimWXD1_161	AUGUSTUS	exon	36998	37756	.	+	.	transcript_id "jg6902.t1"; gene_id "jg6902";
dsimWXD1_161	AUGUSTUS	intron	37757	39170	.	+	.	transcript_id "jg6902.t1"; gene_id "jg6902";
dsimWXD1_161	AUGUSTUS	CDS	39171	41356	1	+	0	transcript_id "jg6902.t1"; gene_id "jg6902";
dsimWXD1_161	AUGUSTUS	exon	39171	41356	.	+	.	transcript_id "jg6902.t1"; gene_id "jg6902";
dsimWXD1_161	AUGUSTUS	intron	41357	41414	.	+	.	transcript_id "jg6902.t1"; gene_id "jg6902";
dsimWXD1_161	AUGUSTUS	CDS	41415	41505	1	+	1	transcript_id "jg6902.t1"; gene_id "jg6902";
dsimWXD1_161	AUGUSTUS	exon	41415	41505	.	+	.	transcript_id "jg6902.t1"; gene_id "jg6902";
dsimWXD1_161	AUGUSTUS	intron	41506	41571	.	+	.	transcript_id "jg6902.t1"; gene_id "jg6902";
dsimWXD1_161	AUGUSTUS	CDS	41572	41994	1	+	0	transcript_id "jg6902.t1"; gene_id "jg6902";
dsimWXD1_161	AUGUSTUS	exon	41572	41994	.	+	.	transcript_id "jg6902.t1"; gene_id "jg6902";
dsimWXD1_161	AUGUSTUS	intron	41995	44931	.	+	.	transcript_id "jg6902.t1"; gene_id "jg6902";
dsimWXD1_161	AUGUSTUS	CDS	44932	45034	0.95	+	0	transcript_id "jg6902.t1"; gene_id "jg6902";
dsimWXD1_161	AUGUSTUS	exon	44932	45034	.	+	.	transcript_id "jg6902.t1"; gene_id "jg6902";
dsimWXD1_161	AUGUSTUS	intron	45035	45916	.	+	.	transcript_id "jg6902.t1"; gene_id "jg6902";
dsimWXD1_161	AUGUSTUS	CDS	45917	46134	1	+	2	transcript_id "jg6902.t1"; gene_id "jg6902";
dsimWXD1_161	AUGUSTUS	exon	45917	46134	.	+	.	transcript_id "jg6902.t1"; gene_id "jg6902";
dsimWXD1_161	AUGUSTUS	intron	46135	46228	.	+	.	transcript_id "jg6902.t1"; gene_id "jg6902";
dsimWXD1_161	AUGUSTUS	CDS	46229	46488	0.99	+	0	transcript_id "jg6902.t1"; gene_id "jg6902";
dsimWXD1_161	AUGUSTUS	exon	46229	46488	.	+	.	transcript_id "jg6902.t1"; gene_id "jg6902";
dsimWXD1_161	AUGUSTUS	intron	46489	46620	.	+	.	transcript_id "jg6902.t1"; gene_id "jg6902";
dsimWXD1_161	AUGUSTUS	CDS	46621	46633	0.99	+	1	transcript_id "jg6902.t1"; gene_id "jg6902";
dsimWXD1_161	AUGUSTUS	exon	46621	46633	.	+	.	transcript_id "jg6902.t1"; gene_id "jg6902";
dsimWXD1_161	AUGUSTUS	stop_codon	46631	46633	.	+	0	transcript_id "jg6902.t1"; gene_id "jg6902";
dsimWXD1_161	AUGUSTUS	start_codon	46698	46700	.	+	0	transcript_id "jg6903.t1"; gene_id "jg6903";
dsimWXD1_161	AUGUSTUS	CDS	46698	46810	1	+	0	transcript_id "jg6903.t1"; gene_id "jg6903";
dsimWXD1_161	AUGUSTUS	exon	46698	46810	.	+	.	transcript_id "jg6903.t1"; gene_id "jg6903";
dsimWXD1_161	AUGUSTUS	intron	46811	46873	.	+	.	transcript_id "jg6903.t1"; gene_id "jg6903";
dsimWXD1_161	AUGUSTUS	CDS	46874	47048	1	+	1	transcript_id "jg6903.t1"; gene_id "jg6903";
dsimWXD1_161	AUGUSTUS	exon	46874	47048	.	+	.	transcript_id "jg6903.t1"; gene_id "jg6903";
dsimWXD1_161	AUGUSTUS	intron	47049	47213	.	+	.	transcript_id "jg6903.t1"; gene_id "jg6903";
dsimWXD1_161	AUGUSTUS	CDS	47214	47316	0.51	+	0	transcript_id "jg6903.t1"; gene_id "jg6903";
dsimWXD1_161	AUGUSTUS	exon	47214	47316	.	+	.	transcript_id "jg6903.t1"; gene_id "jg6903";
dsimWXD1_161	AUGUSTUS	intron	47317	47380	.	+	.	transcript_id "jg6903.t1"; gene_id "jg6903";
dsimWXD1_161	AUGUSTUS	CDS	47381	47603	1	+	2	transcript_id "jg6903.t1"; gene_id "jg6903";
dsimWXD1_161	AUGUSTUS	exon	47381	47603	.	+	.	transcript_id "jg6903.t1"; gene_id "jg6903";
dsimWXD1_161	AUGUSTUS	intron	47604	47681	.	+	.	transcript_id "jg6903.t1"; gene_id "jg6903";
dsimWXD1_161	AUGUSTUS	CDS	47682	47772	1	+	1	transcript_id "jg6903.t1"; gene_id "jg6903";
dsimWXD1_161	AUGUSTUS	exon	47682	47772	.	+	.	transcript_id "jg6903.t1"; gene_id "jg6903";
dsimWXD1_161	AUGUSTUS	intron	47773	47836	.	+	.	transcript_id "jg6903.t1"; gene_id "jg6903";
dsimWXD1_161	AUGUSTUS	CDS	47837	48189	0.94	+	0	transcript_id "jg6903.t1"; gene_id "jg6903";
dsimWXD1_161	AUGUSTUS	exon	47837	48189	.	+	.	transcript_id "jg6903.t1"; gene_id "jg6903";
dsimWXD1_161	AUGUSTUS	intron	48190	48232	.	+	.	transcript_id "jg6903.t1"; gene_id "jg6903";
dsimWXD1_161	AUGUSTUS	CDS	48233	48481	0.94	+	1	transcript_id "jg6903.t1"; gene_id "jg6903";
dsimWXD1_161	AUGUSTUS	exon	48233	48481	.	+	.	transcript_id "jg6903.t1"; gene_id "jg6903";
dsimWXD1_161	AUGUSTUS	intron	48482	48541	.	+	.	transcript_id "jg6903.t1"; gene_id "jg6903";
dsimWXD1_161	AUGUSTUS	CDS	48542	48582	1	+	1	transcript_id "jg6903.t1"; gene_id "jg6903";
dsimWXD1_161	AUGUSTUS	exon	48542	48582	.	+	.	transcript_id "jg6903.t1"; gene_id "jg6903";
dsimWXD1_161	AUGUSTUS	intron	48583	48661	.	+	.	transcript_id "jg6903.t1"; gene_id "jg6903";
dsimWXD1_161	AUGUSTUS	CDS	48662	48692	1	+	2	transcript_id "jg6903.t1"; gene_id "jg6903";
dsimWXD1_161	AUGUSTUS	exon	48662	48692	.	+	.	transcript_id "jg6903.t1"; gene_id "jg6903";
dsimWXD1_161	AUGUSTUS	intron	48693	48754	.	+	.	transcript_id "jg6903.t1"; gene_id "jg6903";
dsimWXD1_161	AUGUSTUS	CDS	48755	48822	1	+	1	transcript_id "jg6903.t1"; gene_id "jg6903";
dsimWXD1_161	AUGUSTUS	exon	48755	48822	.	+	.	transcript_id "jg6903.t1"; gene_id "jg6903";
dsimWXD1_161	AUGUSTUS	intron	48823	48881	.	+	.	transcript_id "jg6903.t1"; gene_id "jg6903";
dsimWXD1_161	AUGUSTUS	CDS	48882	49024	1	+	2	transcript_id "jg6903.t1"; gene_id "jg6903";
dsimWXD1_161	AUGUSTUS	exon	48882	49024	.	+	.	transcript_id "jg6903.t1"; gene_id "jg6903";
dsimWXD1_161	AUGUSTUS	intron	49025	49085	.	+	.	transcript_id "jg6903.t1"; gene_id "jg6903";
dsimWXD1_161	AUGUSTUS	CDS	49086	49207	1	+	0	transcript_id "jg6903.t1"; gene_id "jg6903";
dsimWXD1_161	AUGUSTUS	exon	49086	49207	.	+	.	transcript_id "jg6903.t1"; gene_id "jg6903";
dsimWXD1_161	AUGUSTUS	intron	49208	49263	.	+	.	transcript_id "jg6903.t1"; gene_id "jg6903";
dsimWXD1_161	AUGUSTUS	CDS	49264	49300	1	+	1	transcript_id "jg6903.t1"; gene_id "jg6903";
dsimWXD1_161	AUGUSTUS	exon	49264	49300	.	+	.	transcript_id "jg6903.t1"; gene_id "jg6903";
dsimWXD1_161	AUGUSTUS	stop_codon	49298	49300	.	+	0	transcript_id "jg6903.t1"; gene_id "jg6903";
dsimWXD1_161	ALN_BLOCK	exon	49375	49829	.	+	.	transcript_id "jg6904.t1"; gene_id "jg6904";
dsimWXD1_162	AUGUSTUS	stop_codon	21385	21387	.	-	0	transcript_id "jg165.t1"; gene_id "jg165";
dsimWXD1_162	AUGUSTUS	CDS	21385	21591	0.67	-	0	transcript_id "jg165.t1"; gene_id "jg165";
dsimWXD1_162	AUGUSTUS	exon	21385	21591	.	-	.	transcript_id "jg165.t1"; gene_id "jg165";
dsimWXD1_162	AUGUSTUS	start_codon	21589	21591	.	-	0	transcript_id "jg165.t1"; gene_id "jg165";
dsimWXD1_162	AUGUSTUS	start_codon	32151	32153	.	+	0	transcript_id "jg166.t1"; gene_id "jg166";
dsimWXD1_162	AUGUSTUS	CDS	32151	32304	1	+	0	transcript_id "jg166.t1"; gene_id "jg166";
dsimWXD1_162	AUGUSTUS	exon	32151	32304	.	+	.	transcript_id "jg166.t1"; gene_id "jg166";
dsimWXD1_162	AUGUSTUS	intron	32305	32361	.	+	.	transcript_id "jg166.t1"; gene_id "jg166";
dsimWXD1_162	AUGUSTUS	CDS	32362	32488	1	+	2	transcript_id "jg166.t1"; gene_id "jg166";
dsimWXD1_162	AUGUSTUS	exon	32362	32488	.	+	.	transcript_id "jg166.t1"; gene_id "jg166";
dsimWXD1_162	AUGUSTUS	intron	32489	32636	.	+	.	transcript_id "jg166.t1"; gene_id "jg166";
dsimWXD1_162	AUGUSTUS	CDS	32637	33087	1	+	1	transcript_id "jg166.t1"; gene_id "jg166";
dsimWXD1_162	AUGUSTUS	exon	32637	33087	.	+	.	transcript_id "jg166.t1"; gene_id "jg166";
dsimWXD1_162	AUGUSTUS	intron	33088	33145	.	+	.	transcript_id "jg166.t1"; gene_id "jg166";
dsimWXD1_162	AUGUSTUS	CDS	33146	33304	1	+	0	transcript_id "jg166.t1"; gene_id "jg166";
dsimWXD1_162	AUGUSTUS	exon	33146	33304	.	+	.	transcript_id "jg166.t1"; gene_id "jg166";
dsimWXD1_162	AUGUSTUS	intron	33305	33368	.	+	.	transcript_id "jg166.t1"; gene_id "jg166";
dsimWXD1_162	AUGUSTUS	CDS	33369	33481	0.97	+	0	transcript_id "jg166.t1"; gene_id "jg166";
dsimWXD1_162	AUGUSTUS	exon	33369	33481	.	+	.	transcript_id "jg166.t1"; gene_id "jg166";
dsimWXD1_162	AUGUSTUS	intron	33482	33554	.	+	.	transcript_id "jg166.t1"; gene_id "jg166";
dsimWXD1_162	AUGUSTUS	CDS	33555	33811	0.92	+	1	transcript_id "jg166.t1"; gene_id "jg166";
dsimWXD1_162	AUGUSTUS	exon	33555	33811	.	+	.	transcript_id "jg166.t1"; gene_id "jg166";
dsimWXD1_162	AUGUSTUS	intron	33812	33974	.	+	.	transcript_id "jg166.t1"; gene_id "jg166";
dsimWXD1_162	AUGUSTUS	CDS	33975	34024	0.52	+	2	transcript_id "jg166.t1"; gene_id "jg166";
dsimWXD1_162	AUGUSTUS	exon	33975	34024	.	+	.	transcript_id "jg166.t1"; gene_id "jg166";
dsimWXD1_162	AUGUSTUS	intron	34025	34093	.	+	.	transcript_id "jg166.t1"; gene_id "jg166";
dsimWXD1_162	AUGUSTUS	CDS	34094	34136	0.6	+	0	transcript_id "jg166.t1"; gene_id "jg166";
dsimWXD1_162	AUGUSTUS	exon	34094	34136	.	+	.	transcript_id "jg166.t1"; gene_id "jg166";
dsimWXD1_162	AUGUSTUS	intron	34137	34243	.	+	.	transcript_id "jg166.t1"; gene_id "jg166";
dsimWXD1_162	AUGUSTUS	CDS	34244	34378	0.61	+	2	transcript_id "jg166.t1"; gene_id "jg166";
dsimWXD1_162	AUGUSTUS	exon	34244	34378	.	+	.	transcript_id "jg166.t1"; gene_id "jg166";
dsimWXD1_162	AUGUSTUS	intron	34379	34442	.	+	.	transcript_id "jg166.t1"; gene_id "jg166";
dsimWXD1_162	AUGUSTUS	CDS	34443	34550	0.61	+	2	transcript_id "jg166.t1"; gene_id "jg166";
dsimWXD1_162	AUGUSTUS	exon	34443	34550	.	+	.	transcript_id "jg166.t1"; gene_id "jg166";
dsimWXD1_162	AUGUSTUS	intron	34551	34611	.	+	.	transcript_id "jg166.t1"; gene_id "jg166";
dsimWXD1_162	AUGUSTUS	CDS	34612	34709	1	+	2	transcript_id "jg166.t1"; gene_id "jg166";
dsimWXD1_162	AUGUSTUS	exon	34612	34709	.	+	.	transcript_id "jg166.t1"; gene_id "jg166";
dsimWXD1_162	AUGUSTUS	stop_codon	34707	34709	.	+	0	transcript_id "jg166.t1"; gene_id "jg166";
dsimWXD1_162	AUGUSTUS	stop_codon	37311	37313	.	-	0	transcript_id "jg168.t1"; gene_id "jg168";
dsimWXD1_162	AUGUSTUS	CDS	37311	37675	0.98	-	2	transcript_id "jg168.t1"; gene_id "jg168";
dsimWXD1_162	AUGUSTUS	exon	37311	37675	.	-	.	transcript_id "jg168.t1"; gene_id "jg168";
dsimWXD1_162	AUGUSTUS	intron	37676	37805	.	-	.	transcript_id "jg168.t1"; gene_id "jg168";
dsimWXD1_162	AUGUSTUS	CDS	37806	37896	0.75	-	0	transcript_id "jg168.t1"; gene_id "jg168";
dsimWXD1_162	AUGUSTUS	exon	37806	37896	.	-	.	transcript_id "jg168.t1"; gene_id "jg168";
dsimWXD1_162	AUGUSTUS	start_codon	37894	37896	.	-	0	transcript_id "jg168.t1"; gene_id "jg168";
dsimWXD1_162	AUGUSTUS	stop_codon	41656	41658	.	-	0	transcript_id "jg169.t1"; gene_id "jg169";
dsimWXD1_162	AUGUSTUS	CDS	41656	42097	1	-	1	transcript_id "jg169.t1"; gene_id "jg169";
dsimWXD1_162	AUGUSTUS	exon	41656	42097	.	-	.	transcript_id "jg169.t1"; gene_id "jg169";
dsimWXD1_162	AUGUSTUS	intron	42098	42160	.	-	.	transcript_id "jg169.t1"; gene_id "jg169";
dsimWXD1_162	AUGUSTUS	CDS	42161	42337	1	-	1	transcript_id "jg169.t1"; gene_id "jg169";
dsimWXD1_162	AUGUSTUS	exon	42161	42337	.	-	.	transcript_id "jg169.t1"; gene_id "jg169";
dsimWXD1_162	AUGUSTUS	intron	42338	42400	.	-	.	transcript_id "jg169.t1"; gene_id "jg169";
dsimWXD1_162	AUGUSTUS	CDS	42401	42592	1	-	1	transcript_id "jg169.t1"; gene_id "jg169";
dsimWXD1_162	AUGUSTUS	exon	42401	42592	.	-	.	transcript_id "jg169.t1"; gene_id "jg169";
dsimWXD1_162	AUGUSTUS	intron	42593	42652	.	-	.	transcript_id "jg169.t1"; gene_id "jg169";
dsimWXD1_162	AUGUSTUS	CDS	42653	42972	0.99	-	0	transcript_id "jg169.t1"; gene_id "jg169";
dsimWXD1_162	AUGUSTUS	exon	42653	42972	.	-	.	transcript_id "jg169.t1"; gene_id "jg169";
dsimWXD1_162	AUGUSTUS	intron	42973	43034	.	-	.	transcript_id "jg169.t1"; gene_id "jg169";
dsimWXD1_162	AUGUSTUS	CDS	43035	43070	0.83	-	0	transcript_id "jg169.t1"; gene_id "jg169";
dsimWXD1_162	AUGUSTUS	exon	43035	43070	.	-	.	transcript_id "jg169.t1"; gene_id "jg169";
dsimWXD1_162	AUGUSTUS	start_codon	43068	43070	.	-	0	transcript_id "jg169.t1"; gene_id "jg169";
dsimWXD1_171	AUGUSTUS	start_codon	25745	25747	.	+	0	transcript_id "jg15602.t1"; gene_id "jg15602";
dsimWXD1_171	AUGUSTUS	CDS	25745	26905	1	+	0	transcript_id "jg15602.t1"; gene_id "jg15602";
dsimWXD1_171	AUGUSTUS	exon	25745	26905	.	+	.	transcript_id "jg15602.t1"; gene_id "jg15602";
dsimWXD1_171	AUGUSTUS	stop_codon	26903	26905	.	+	0	transcript_id "jg15602.t1"; gene_id "jg15602";
dsimWXD1_171	AUGUSTUS	start_codon	27350	27352	.	+	0	transcript_id "jg15603.t1"; gene_id "jg15603";
dsimWXD1_171	AUGUSTUS	CDS	27350	28747	1	+	0	transcript_id "jg15603.t1"; gene_id "jg15603";
dsimWXD1_171	AUGUSTUS	exon	27350	28747	.	+	.	transcript_id "jg15603.t1"; gene_id "jg15603";
dsimWXD1_171	AUGUSTUS	stop_codon	28745	28747	.	+	0	transcript_id "jg15603.t1"; gene_id "jg15603";
dsimWXD1_171	AUGUSTUS	start_codon	28964	28966	.	+	0	transcript_id "jg15604.t1"; gene_id "jg15604";
dsimWXD1_171	AUGUSTUS	CDS	28964	29473	1	+	0	transcript_id "jg15604.t1"; gene_id "jg15604";
dsimWXD1_171	AUGUSTUS	exon	28964	29473	.	+	.	transcript_id "jg15604.t1"; gene_id "jg15604";
dsimWXD1_171	AUGUSTUS	intron	29474	29544	.	+	.	transcript_id "jg15604.t1"; gene_id "jg15604";
dsimWXD1_171	AUGUSTUS	CDS	29545	30396	1	+	0	transcript_id "jg15604.t1"; gene_id "jg15604";
dsimWXD1_171	AUGUSTUS	exon	29545	30396	.	+	.	transcript_id "jg15604.t1"; gene_id "jg15604";
dsimWXD1_171	AUGUSTUS	stop_codon	30394	30396	.	+	0	transcript_id "jg15604.t1"; gene_id "jg15604";
dsimWXD1_171	ALN_BLOCK	exon	31025	31907	.	+	.	transcript_id "jg15605.t1"; gene_id "jg15605";
dsimWXD1_171	AUGUSTUS	start_codon	33001	33003	.	+	0	transcript_id "jg15606.t1"; gene_id "jg15606";
dsimWXD1_171	AUGUSTUS	CDS	33001	33228	0.98	+	0	transcript_id "jg15606.t1"; gene_id "jg15606";
dsimWXD1_171	AUGUSTUS	exon	33001	33228	.	+	.	transcript_id "jg15606.t1"; gene_id "jg15606";
dsimWXD1_171	AUGUSTUS	stop_codon	33226	33228	.	+	0	transcript_id "jg15606.t1"; gene_id "jg15606";
dsimWXD1_171	AUGUSTUS	stop_codon	33954	33956	.	-	0	transcript_id "jg15607.t1"; gene_id "jg15607";
dsimWXD1_171	AUGUSTUS	CDS	33954	34262	1	-	0	transcript_id "jg15607.t1"; gene_id "jg15607";
dsimWXD1_171	AUGUSTUS	exon	33954	34262	.	-	.	transcript_id "jg15607.t1"; gene_id "jg15607";
dsimWXD1_171	AUGUSTUS	start_codon	34260	34262	.	-	0	transcript_id "jg15607.t1"; gene_id "jg15607";
dsimWXD1_171	AUGUSTUS	start_codon	35067	35069	.	+	0	transcript_id "jg15608.t1"; gene_id "jg15608";
dsimWXD1_171	AUGUSTUS	CDS	35067	35366	1	+	0	transcript_id "jg15608.t1"; gene_id "jg15608";
dsimWXD1_171	AUGUSTUS	exon	35067	35366	.	+	.	transcript_id "jg15608.t1"; gene_id "jg15608";
dsimWXD1_171	AUGUSTUS	intron	35367	35419	.	+	.	transcript_id "jg15608.t1"; gene_id "jg15608";
dsimWXD1_171	AUGUSTUS	CDS	35420	35425	1	+	0	transcript_id "jg15608.t1"; gene_id "jg15608";
dsimWXD1_171	AUGUSTUS	exon	35420	35425	.	+	.	transcript_id "jg15608.t1"; gene_id "jg15608";
dsimWXD1_171	AUGUSTUS	stop_codon	35423	35425	.	+	0	transcript_id "jg15608.t1"; gene_id "jg15608";
dsimWXD1_172	ALN_BLOCK	exon	3326	3943	.	+	.	transcript_id "jg9417.t1"; gene_id "jg9417";
dsimWXD1_172	AUGUSTUS	stop_codon	4336	4338	.	-	0	transcript_id "jg9418.t1"; gene_id "jg9418";
dsimWXD1_172	AUGUSTUS	CDS	4336	4689	1	-	0	transcript_id "jg9418.t1"; gene_id "jg9418";
dsimWXD1_172	AUGUSTUS	exon	4336	4689	.	-	.	transcript_id "jg9418.t1"; gene_id "jg9418";
dsimWXD1_172	AUGUSTUS	intron	4690	4751	.	-	.	transcript_id "jg9418.t1"; gene_id "jg9418";
dsimWXD1_172	AUGUSTUS	CDS	4752	4811	1	-	0	transcript_id "jg9418.t1"; gene_id "jg9418";
dsimWXD1_172	AUGUSTUS	exon	4752	4811	.	-	.	transcript_id "jg9418.t1"; gene_id "jg9418";
dsimWXD1_172	AUGUSTUS	start_codon	4809	4811	.	-	0	transcript_id "jg9418.t1"; gene_id "jg9418";
dsimWXD1_172	ALN_BLOCK	exon	5655	6562	.	-	.	transcript_id "jg9419.t1"; gene_id "jg9419";
dsimWXD1_172	AUGUSTUS	stop_codon	8778	8780	.	-	0	transcript_id "jg9420.t1"; gene_id "jg9420";
dsimWXD1_172	AUGUSTUS	CDS	8778	9125	1	-	0	transcript_id "jg9420.t1"; gene_id "jg9420";
dsimWXD1_172	AUGUSTUS	exon	8778	9125	.	-	.	transcript_id "jg9420.t1"; gene_id "jg9420";
dsimWXD1_172	AUGUSTUS	intron	9126	9192	.	-	.	transcript_id "jg9420.t1"; gene_id "jg9420";
dsimWXD1_172	AUGUSTUS	CDS	9193	9240	1	-	0	transcript_id "jg9420.t1"; gene_id "jg9420";
dsimWXD1_172	AUGUSTUS	exon	9193	9240	.	-	.	transcript_id "jg9420.t1"; gene_id "jg9420";
dsimWXD1_172	AUGUSTUS	start_codon	9238	9240	.	-	0	transcript_id "jg9420.t1"; gene_id "jg9420";
dsimWXD1_172	ALN_BLOCK	exon	17852	18308	.	+	.	transcript_id "jg9421.t1"; gene_id "jg9421";
dsimWXD1_172	AUGUSTUS	start_codon	19594	19596	.	+	0	transcript_id "jg9422.t1"; gene_id "jg9422";
dsimWXD1_172	AUGUSTUS	CDS	19594	19766	1	+	0	transcript_id "jg9422.t1"; gene_id "jg9422";
dsimWXD1_172	AUGUSTUS	exon	19594	19766	.	+	.	transcript_id "jg9422.t1"; gene_id "jg9422";
dsimWXD1_172	AUGUSTUS	intron	19767	19828	.	+	.	transcript_id "jg9422.t1"; gene_id "jg9422";
dsimWXD1_172	AUGUSTUS	CDS	19829	20093	1	+	1	transcript_id "jg9422.t1"; gene_id "jg9422";
dsimWXD1_172	AUGUSTUS	exon	19829	20093	.	+	.	transcript_id "jg9422.t1"; gene_id "jg9422";
dsimWXD1_172	AUGUSTUS	stop_codon	20091	20093	.	+	0	transcript_id "jg9422.t1"; gene_id "jg9422";
dsimWXD1_173	ALN_BLOCK	exon	5712	6083	.	-	.	transcript_id "jg15765.t1"; gene_id "jg15765";
dsimWXD1_173	AUGUSTUS	start_codon	6310	6312	.	+	0	transcript_id "jg15766.t1"; gene_id "jg15766";
dsimWXD1_173	AUGUSTUS	CDS	6310	6684	1	+	0	transcript_id "jg15766.t1"; gene_id "jg15766";
dsimWXD1_173	AUGUSTUS	exon	6310	6684	.	+	.	transcript_id "jg15766.t1"; gene_id "jg15766";
dsimWXD1_173	AUGUSTUS	stop_codon	6682	6684	.	+	0	transcript_id "jg15766.t1"; gene_id "jg15766";
dsimWXD1_173	AUGUSTUS	stop_codon	7154	7156	.	-	0	transcript_id "jg15767.t1"; gene_id "jg15767";
dsimWXD1_173	AUGUSTUS	CDS	7154	7465	1	-	0	transcript_id "jg15767.t1"; gene_id "jg15767";
dsimWXD1_173	AUGUSTUS	exon	7154	7465	.	-	.	transcript_id "jg15767.t1"; gene_id "jg15767";
dsimWXD1_173	AUGUSTUS	start_codon	7463	7465	.	-	0	transcript_id "jg15767.t1"; gene_id "jg15767";
dsimWXD1_173	AUGUSTUS	start_codon	7746	7748	.	+	0	transcript_id "jg15768.t1"; gene_id "jg15768";
dsimWXD1_173	AUGUSTUS	CDS	7746	8156	1	+	0	transcript_id "jg15768.t1"; gene_id "jg15768";
dsimWXD1_173	AUGUSTUS	exon	7746	8156	.	+	.	transcript_id "jg15768.t1"; gene_id "jg15768";
dsimWXD1_173	AUGUSTUS	stop_codon	8154	8156	.	+	0	transcript_id "jg15768.t1"; gene_id "jg15768";
dsimWXD1_173	AUGUSTUS	start_codon	9361	9363	.	+	0	transcript_id "jg15769.t1"; gene_id "jg15769";
dsimWXD1_173	AUGUSTUS	CDS	9361	10068	0.35	+	0	transcript_id "jg15769.t1"; gene_id "jg15769";
dsimWXD1_173	AUGUSTUS	exon	9361	10068	.	+	.	transcript_id "jg15769.t1"; gene_id "jg15769";
dsimWXD1_173	AUGUSTUS	intron	10069	11582	.	+	.	transcript_id "jg15769.t1"; gene_id "jg15769";
dsimWXD1_173	AUGUSTUS	CDS	11583	11591	0.22	+	0	transcript_id "jg15769.t1"; gene_id "jg15769";
dsimWXD1_173	AUGUSTUS	exon	11583	11591	.	+	.	transcript_id "jg15769.t1"; gene_id "jg15769";
dsimWXD1_173	AUGUSTUS	stop_codon	11589	11591	.	+	0	transcript_id "jg15769.t1"; gene_id "jg15769";
dsimWXD1_173	AUGUSTUS	stop_codon	18026	18028	.	-	0	transcript_id "jg15770.t1"; gene_id "jg15770";
dsimWXD1_173	AUGUSTUS	CDS	18026	18397	1	-	0	transcript_id "jg15770.t1"; gene_id "jg15770";
dsimWXD1_173	AUGUSTUS	exon	18026	18397	.	-	.	transcript_id "jg15770.t1"; gene_id "jg15770";
dsimWXD1_173	AUGUSTUS	start_codon	18395	18397	.	-	0	transcript_id "jg15770.t1"; gene_id "jg15770";
dsimWXD1_173	AUGUSTUS	start_codon	18618	18620	.	+	0	transcript_id "jg15771.t1"; gene_id "jg15771";
dsimWXD1_173	AUGUSTUS	CDS	18618	18992	1	+	0	transcript_id "jg15771.t1"; gene_id "jg15771";
dsimWXD1_173	AUGUSTUS	exon	18618	18992	.	+	.	transcript_id "jg15771.t1"; gene_id "jg15771";
dsimWXD1_173	AUGUSTUS	stop_codon	18990	18992	.	+	0	transcript_id "jg15771.t1"; gene_id "jg15771";
dsimWXD1_173	AUGUSTUS	stop_codon	19462	19464	.	-	0	transcript_id "jg15772.t1"; gene_id "jg15772";
dsimWXD1_173	AUGUSTUS	CDS	19462	19773	1	-	0	transcript_id "jg15772.t1"; gene_id "jg15772";
dsimWXD1_173	AUGUSTUS	exon	19462	19773	.	-	.	transcript_id "jg15772.t1"; gene_id "jg15772";
dsimWXD1_173	AUGUSTUS	start_codon	19771	19773	.	-	0	transcript_id "jg15772.t1"; gene_id "jg15772";
dsimWXD1_173	AUGUSTUS	start_codon	20054	20056	.	+	0	transcript_id "jg15773.t1"; gene_id "jg15773";
dsimWXD1_173	AUGUSTUS	CDS	20054	20464	1	+	0	transcript_id "jg15773.t1"; gene_id "jg15773";
dsimWXD1_173	AUGUSTUS	exon	20054	20464	.	+	.	transcript_id "jg15773.t1"; gene_id "jg15773";
dsimWXD1_173	AUGUSTUS	stop_codon	20462	20464	.	+	0	transcript_id "jg15773.t1"; gene_id "jg15773";
dsimWXD1_173	AUGUSTUS	start_codon	21825	21827	.	+	0	transcript_id "jg15774.t1"; gene_id "jg15774";
dsimWXD1_173	AUGUSTUS	CDS	21825	22595	1	+	0	transcript_id "jg15774.t1"; gene_id "jg15774";
dsimWXD1_173	AUGUSTUS	exon	21825	22595	.	+	.	transcript_id "jg15774.t1"; gene_id "jg15774";
dsimWXD1_173	AUGUSTUS	stop_codon	22593	22595	.	+	0	transcript_id "jg15774.t1"; gene_id "jg15774";
dsimWXD1_173	AUGUSTUS	stop_codon	23030	23032	.	-	0	transcript_id "jg15775.t1"; gene_id "jg15775";
dsimWXD1_173	AUGUSTUS	CDS	23030	23401	1	-	0	transcript_id "jg15775.t1"; gene_id "jg15775";
dsimWXD1_173	AUGUSTUS	exon	23030	23401	.	-	.	transcript_id "jg15775.t1"; gene_id "jg15775";
dsimWXD1_173	AUGUSTUS	start_codon	23399	23401	.	-	0	transcript_id "jg15775.t1"; gene_id "jg15775";
dsimWXD1_173	AUGUSTUS	start_codon	23628	23630	.	+	0	transcript_id "jg15776.t1"; gene_id "jg15776";
dsimWXD1_173	AUGUSTUS	CDS	23628	24002	1	+	0	transcript_id "jg15776.t1"; gene_id "jg15776";
dsimWXD1_173	AUGUSTUS	exon	23628	24002	.	+	.	transcript_id "jg15776.t1"; gene_id "jg15776";
dsimWXD1_173	AUGUSTUS	stop_codon	24000	24002	.	+	0	transcript_id "jg15776.t1"; gene_id "jg15776";
dsimWXD1_173	AUGUSTUS	stop_codon	24472	24474	.	-	0	transcript_id "jg15777.t1"; gene_id "jg15777";
dsimWXD1_173	AUGUSTUS	CDS	24472	24783	1	-	0	transcript_id "jg15777.t1"; gene_id "jg15777";
dsimWXD1_173	AUGUSTUS	exon	24472	24783	.	-	.	transcript_id "jg15777.t1"; gene_id "jg15777";
dsimWXD1_173	AUGUSTUS	start_codon	24781	24783	.	-	0	transcript_id "jg15777.t1"; gene_id "jg15777";
dsimWXD1_173	AUGUSTUS	start_codon	25064	25066	.	+	0	transcript_id "jg15778.t1"; gene_id "jg15778";
dsimWXD1_173	AUGUSTUS	CDS	25064	25474	1	+	0	transcript_id "jg15778.t1"; gene_id "jg15778";
dsimWXD1_173	AUGUSTUS	exon	25064	25474	.	+	.	transcript_id "jg15778.t1"; gene_id "jg15778";
dsimWXD1_173	AUGUSTUS	stop_codon	25472	25474	.	+	0	transcript_id "jg15778.t1"; gene_id "jg15778";
dsimWXD1_173	AUGUSTUS	start_codon	26836	26838	.	+	0	transcript_id "jg15779.t1"; gene_id "jg15779";
dsimWXD1_173	AUGUSTUS	CDS	26836	27573	1	+	0	transcript_id "jg15779.t1"; gene_id "jg15779";
dsimWXD1_173	AUGUSTUS	exon	26836	27573	.	+	.	transcript_id "jg15779.t1"; gene_id "jg15779";
dsimWXD1_173	AUGUSTUS	stop_codon	27571	27573	.	+	0	transcript_id "jg15779.t1"; gene_id "jg15779";
dsimWXD1_173	AUGUSTUS	stop_codon	28008	28010	.	-	0	transcript_id "jg15780.t1"; gene_id "jg15780";
dsimWXD1_173	AUGUSTUS	CDS	28008	28379	1	-	0	transcript_id "jg15780.t1"; gene_id "jg15780";
dsimWXD1_173	AUGUSTUS	exon	28008	28379	.	-	.	transcript_id "jg15780.t1"; gene_id "jg15780";
dsimWXD1_173	AUGUSTUS	start_codon	28377	28379	.	-	0	transcript_id "jg15780.t1"; gene_id "jg15780";
dsimWXD1_173	AUGUSTUS	start_codon	28606	28608	.	+	0	transcript_id "jg15781.t1"; gene_id "jg15781";
dsimWXD1_173	AUGUSTUS	CDS	28606	28980	1	+	0	transcript_id "jg15781.t1"; gene_id "jg15781";
dsimWXD1_173	AUGUSTUS	exon	28606	28980	.	+	.	transcript_id "jg15781.t1"; gene_id "jg15781";
dsimWXD1_173	AUGUSTUS	stop_codon	28978	28980	.	+	0	transcript_id "jg15781.t1"; gene_id "jg15781";
dsimWXD1_173	AUGUSTUS	stop_codon	29816	29818	.	-	0	transcript_id "jg15782.t1"; gene_id "jg15782";
dsimWXD1_173	AUGUSTUS	CDS	29816	30127	1	-	0	transcript_id "jg15782.t1"; gene_id "jg15782";
dsimWXD1_173	AUGUSTUS	exon	29816	30127	.	-	.	transcript_id "jg15782.t1"; gene_id "jg15782";
dsimWXD1_173	AUGUSTUS	start_codon	30125	30127	.	-	0	transcript_id "jg15782.t1"; gene_id "jg15782";
dsimWXD1_173	AUGUSTUS	start_codon	30408	30410	.	+	0	transcript_id "jg15783.t1"; gene_id "jg15783";
dsimWXD1_173	AUGUSTUS	CDS	30408	30818	1	+	0	transcript_id "jg15783.t1"; gene_id "jg15783";
dsimWXD1_173	AUGUSTUS	exon	30408	30818	.	+	.	transcript_id "jg15783.t1"; gene_id "jg15783";
dsimWXD1_173	AUGUSTUS	stop_codon	30816	30818	.	+	0	transcript_id "jg15783.t1"; gene_id "jg15783";
dsimWXD1_173	ALN_BLOCK	exon	32186	32956	.	+	.	transcript_id "jg15784.t1"; gene_id "jg15784";
dsimWXD1_173	ALN_BLOCK	exon	33574	33945	.	-	.	transcript_id "jg15785.t1"; gene_id "jg15785";
dsimWXD1_173	AUGUSTUS	start_codon	35449	35451	.	+	0	transcript_id "jg15786.t1"; gene_id "jg15786";
dsimWXD1_173	AUGUSTUS	CDS	35449	35823	1	+	0	transcript_id "jg15786.t1"; gene_id "jg15786";
dsimWXD1_173	AUGUSTUS	exon	35449	35823	.	+	.	transcript_id "jg15786.t1"; gene_id "jg15786";
dsimWXD1_173	AUGUSTUS	stop_codon	35821	35823	.	+	0	transcript_id "jg15786.t1"; gene_id "jg15786";
dsimWXD1_173	AUGUSTUS	start_codon	36885	36887	.	+	0	transcript_id "jg15788.t1"; gene_id "jg15788";
dsimWXD1_173	AUGUSTUS	CDS	36885	37295	1	+	0	transcript_id "jg15788.t1"; gene_id "jg15788";
dsimWXD1_173	AUGUSTUS	exon	36885	37295	.	+	.	transcript_id "jg15788.t1"; gene_id "jg15788";
dsimWXD1_173	AUGUSTUS	stop_codon	37293	37295	.	+	0	transcript_id "jg15788.t1"; gene_id "jg15788";
dsimWXD1_173	AUGUSTUS	start_codon	43613	43615	.	+	0	transcript_id "jg15789.t1"; gene_id "jg15789";
dsimWXD1_173	AUGUSTUS	CDS	43613	43837	0.91	+	0	transcript_id "jg15789.t1"; gene_id "jg15789";
dsimWXD1_173	AUGUSTUS	exon	43613	43837	.	+	.	transcript_id "jg15789.t1"; gene_id "jg15789";
dsimWXD1_173	AUGUSTUS	stop_codon	43835	43837	.	+	0	transcript_id "jg15789.t1"; gene_id "jg15789";
dsimWXD1_174	AUGUSTUS	stop_codon	3663	3665	.	-	0	transcript_id "jg15445.t1"; gene_id "jg15445";
dsimWXD1_174	AUGUSTUS	CDS	3663	4129	0.69	-	2	transcript_id "jg15445.t1"; gene_id "jg15445";
dsimWXD1_174	AUGUSTUS	exon	3663	4129	.	-	.	transcript_id "jg15445.t1"; gene_id "jg15445";
dsimWXD1_174	AUGUSTUS	intron	4130	5043	.	-	.	transcript_id "jg15445.t1"; gene_id "jg15445";
dsimWXD1_174	AUGUSTUS	CDS	5044	5053	0.54	-	0	transcript_id "jg15445.t1"; gene_id "jg15445";
dsimWXD1_174	AUGUSTUS	exon	5044	5053	.	-	.	transcript_id "jg15445.t1"; gene_id "jg15445";
dsimWXD1_174	AUGUSTUS	start_codon	5051	5053	.	-	0	transcript_id "jg15445.t1"; gene_id "jg15445";
dsimWXD1_174	AUGUSTUS	start_codon	5587	5589	.	+	0	transcript_id "jg15446.t1"; gene_id "jg15446";
dsimWXD1_174	AUGUSTUS	CDS	5587	5597	1	+	0	transcript_id "jg15446.t1"; gene_id "jg15446";
dsimWXD1_174	AUGUSTUS	exon	5587	5597	.	+	.	transcript_id "jg15446.t1"; gene_id "jg15446";
dsimWXD1_174	AUGUSTUS	intron	5598	5654	.	+	.	transcript_id "jg15446.t1"; gene_id "jg15446";
dsimWXD1_174	AUGUSTUS	CDS	5655	6152	1	+	1	transcript_id "jg15446.t1"; gene_id "jg15446";
dsimWXD1_174	AUGUSTUS	exon	5655	6152	.	+	.	transcript_id "jg15446.t1"; gene_id "jg15446";
dsimWXD1_174	AUGUSTUS	intron	6153	6212	.	+	.	transcript_id "jg15446.t1"; gene_id "jg15446";
dsimWXD1_174	AUGUSTUS	CDS	6213	6330	0.58	+	1	transcript_id "jg15446.t1"; gene_id "jg15446";
dsimWXD1_174	AUGUSTUS	exon	6213	6330	.	+	.	transcript_id "jg15446.t1"; gene_id "jg15446";
dsimWXD1_174	AUGUSTUS	stop_codon	6328	6330	.	+	0	transcript_id "jg15446.t1"; gene_id "jg15446";
dsimWXD1_174	AUGUSTUS	start_codon	8949	8951	.	+	0	transcript_id "jg15447.t1"; gene_id "jg15447";
dsimWXD1_174	AUGUSTUS	CDS	8949	8959	0.99	+	0	transcript_id "jg15447.t1"; gene_id "jg15447";
dsimWXD1_174	AUGUSTUS	exon	8949	8959	.	+	.	transcript_id "jg15447.t1"; gene_id "jg15447";
dsimWXD1_174	AUGUSTUS	start_codon	8949	8951	.	+	0	transcript_id "jg15447.t2"; gene_id "jg15447";
dsimWXD1_174	AUGUSTUS	CDS	8949	8959	1	+	0	transcript_id "jg15447.t2"; gene_id "jg15447";
dsimWXD1_174	AUGUSTUS	exon	8949	8959	.	+	.	transcript_id "jg15447.t2"; gene_id "jg15447";
dsimWXD1_174	AUGUSTUS	start_codon	8949	8951	.	+	0	transcript_id "jg15447.t3"; gene_id "jg15447";
dsimWXD1_174	AUGUSTUS	CDS	8949	8959	0.95	+	0	transcript_id "jg15447.t3"; gene_id "jg15447";
dsimWXD1_174	AUGUSTUS	exon	8949	8959	.	+	.	transcript_id "jg15447.t3"; gene_id "jg15447";
dsimWXD1_174	AUGUSTUS	intron	8960	9016	.	+	.	transcript_id "jg15447.t1"; gene_id "jg15447";
dsimWXD1_174	AUGUSTUS	intron	8960	9016	.	+	.	transcript_id "jg15447.t2"; gene_id "jg15447";
dsimWXD1_174	AUGUSTUS	intron	8960	9016	.	+	.	transcript_id "jg15447.t3"; gene_id "jg15447";
dsimWXD1_174	AUGUSTUS	CDS	9017	9508	0.99	+	1	transcript_id "jg15447.t1"; gene_id "jg15447";
dsimWXD1_174	AUGUSTUS	exon	9017	9508	.	+	.	transcript_id "jg15447.t1"; gene_id "jg15447";
dsimWXD1_174	AUGUSTUS	CDS	9017	9508	1	+	1	transcript_id "jg15447.t2"; gene_id "jg15447";
dsimWXD1_174	AUGUSTUS	exon	9017	9508	.	+	.	transcript_id "jg15447.t2"; gene_id "jg15447";
dsimWXD1_174	AUGUSTUS	CDS	9017	9508	0.98	+	1	transcript_id "jg15447.t3"; gene_id "jg15447";
dsimWXD1_174	AUGUSTUS	exon	9017	9508	.	+	.	transcript_id "jg15447.t3"; gene_id "jg15447";
dsimWXD1_174	AUGUSTUS	intron	9509	9568	.	+	.	transcript_id "jg15447.t1"; gene_id "jg15447";
dsimWXD1_174	AUGUSTUS	intron	9509	9568	.	+	.	transcript_id "jg15447.t2"; gene_id "jg15447";
dsimWXD1_174	AUGUSTUS	intron	9509	9568	.	+	.	transcript_id "jg15447.t3"; gene_id "jg15447";
dsimWXD1_174	AUGUSTUS	CDS	9569	9686	0.97	+	1	transcript_id "jg15447.t1"; gene_id "jg15447";
dsimWXD1_174	AUGUSTUS	exon	9569	9686	.	+	.	transcript_id "jg15447.t1"; gene_id "jg15447";
dsimWXD1_174	AUGUSTUS	CDS	9569	9583	1	+	1	transcript_id "jg15447.t2"; gene_id "jg15447";
dsimWXD1_174	AUGUSTUS	exon	9569	9583	.	+	.	transcript_id "jg15447.t2"; gene_id "jg15447";
dsimWXD1_174	AUGUSTUS	CDS	9569	9583	0.99	+	1	transcript_id "jg15447.t3"; gene_id "jg15447";
dsimWXD1_174	AUGUSTUS	exon	9569	9583	.	+	.	transcript_id "jg15447.t3"; gene_id "jg15447";
dsimWXD1_174	AUGUSTUS	intron	9584	12232	.	+	.	transcript_id "jg15447.t2"; gene_id "jg15447";
dsimWXD1_174	AUGUSTUS	intron	9584	12232	.	+	.	transcript_id "jg15447.t3"; gene_id "jg15447";
dsimWXD1_174	AUGUSTUS	stop_codon	9684	9686	.	+	0	transcript_id "jg15447.t1"; gene_id "jg15447";
dsimWXD1_174	AUGUSTUS	CDS	12233	12724	1	+	1	transcript_id "jg15447.t2"; gene_id "jg15447";
dsimWXD1_174	AUGUSTUS	exon	12233	12724	.	+	.	transcript_id "jg15447.t2"; gene_id "jg15447";
dsimWXD1_174	AUGUSTUS	CDS	12233	12724	0.91	+	1	transcript_id "jg15447.t3"; gene_id "jg15447";
dsimWXD1_174	AUGUSTUS	exon	12233	12724	.	+	.	transcript_id "jg15447.t3"; gene_id "jg15447";
dsimWXD1_174	AUGUSTUS	intron	12725	12784	.	+	.	transcript_id "jg15447.t2"; gene_id "jg15447";
dsimWXD1_174	AUGUSTUS	intron	12725	12784	.	+	.	transcript_id "jg15447.t3"; gene_id "jg15447";
dsimWXD1_174	AUGUSTUS	CDS	12785	12902	1	+	1	transcript_id "jg15447.t2"; gene_id "jg15447";
dsimWXD1_174	AUGUSTUS	exon	12785	12902	.	+	.	transcript_id "jg15447.t2"; gene_id "jg15447";
dsimWXD1_174	AUGUSTUS	CDS	12785	12799	0.71	+	1	transcript_id "jg15447.t3"; gene_id "jg15447";
dsimWXD1_174	AUGUSTUS	exon	12785	12799	.	+	.	transcript_id "jg15447.t3"; gene_id "jg15447";
dsimWXD1_174	AUGUSTUS	intron	12800	31875	.	+	.	transcript_id "jg15447.t3"; gene_id "jg15447";
dsimWXD1_174	AUGUSTUS	stop_codon	12900	12902	.	+	0	transcript_id "jg15447.t2"; gene_id "jg15447";
dsimWXD1_174	AUGUSTUS	CDS	31876	32281	0.99	+	1	transcript_id "jg15447.t3"; gene_id "jg15447";
dsimWXD1_174	AUGUSTUS	exon	31876	32281	.	+	.	transcript_id "jg15447.t3"; gene_id "jg15447";
dsimWXD1_174	AUGUSTUS	stop_codon	32279	32281	.	+	0	transcript_id "jg15447.t3"; gene_id "jg15447";
dsimWXD1_174	AUGUSTUS	start_codon	34158	34160	.	+	0	transcript_id "jg15448.t1"; gene_id "jg15448";
dsimWXD1_174	AUGUSTUS	CDS	34158	34168	1	+	0	transcript_id "jg15448.t1"; gene_id "jg15448";
dsimWXD1_174	AUGUSTUS	exon	34158	34168	.	+	.	transcript_id "jg15448.t1"; gene_id "jg15448";
dsimWXD1_174	AUGUSTUS	intron	34169	34225	.	+	.	transcript_id "jg15448.t1"; gene_id "jg15448";
dsimWXD1_174	AUGUSTUS	CDS	34226	34631	1	+	1	transcript_id "jg15448.t1"; gene_id "jg15448";
dsimWXD1_174	AUGUSTUS	exon	34226	34631	.	+	.	transcript_id "jg15448.t1"; gene_id "jg15448";
dsimWXD1_174	AUGUSTUS	stop_codon	34629	34631	.	+	0	transcript_id "jg15448.t1"; gene_id "jg15448";
dsimWXD1_174	AUGUSTUS	stop_codon	107881	107883	.	-	0	transcript_id "jg15449.t1"; gene_id "jg15449";
dsimWXD1_174	AUGUSTUS	CDS	107881	108109	1	-	1	transcript_id "jg15449.t1"; gene_id "jg15449";
dsimWXD1_174	AUGUSTUS	exon	107881	108109	.	-	.	transcript_id "jg15449.t1"; gene_id "jg15449";
dsimWXD1_174	AUGUSTUS	intron	108110	108166	.	-	.	transcript_id "jg15449.t1"; gene_id "jg15449";
dsimWXD1_174	AUGUSTUS	CDS	108167	108177	1	-	0	transcript_id "jg15449.t1"; gene_id "jg15449";
dsimWXD1_174	AUGUSTUS	exon	108167	108177	.	-	.	transcript_id "jg15449.t1"; gene_id "jg15449";
dsimWXD1_174	AUGUSTUS	start_codon	108175	108177	.	-	0	transcript_id "jg15449.t1"; gene_id "jg15449";
dsimWXD1_174	AUGUSTUS	start_codon	108625	108627	.	+	0	transcript_id "jg15450.t1"; gene_id "jg15450";
dsimWXD1_174	AUGUSTUS	CDS	108625	108669	0.71	+	0	transcript_id "jg15450.t1"; gene_id "jg15450";
dsimWXD1_174	AUGUSTUS	exon	108625	108669	.	+	.	transcript_id "jg15450.t1"; gene_id "jg15450";
dsimWXD1_174	AUGUSTUS	intron	108670	109627	.	+	.	transcript_id "jg15450.t1"; gene_id "jg15450";
dsimWXD1_174	AUGUSTUS	CDS	109628	110026	0.93	+	0	transcript_id "jg15450.t1"; gene_id "jg15450";
dsimWXD1_174	AUGUSTUS	exon	109628	110026	.	+	.	transcript_id "jg15450.t1"; gene_id "jg15450";
dsimWXD1_174	AUGUSTUS	stop_codon	110024	110026	.	+	0	transcript_id "jg15450.t1"; gene_id "jg15450";
dsimWXD1_175	AUGUSTUS	stop_codon	266	268	.	-	0	transcript_id "jg143.t1"; gene_id "jg143";
dsimWXD1_175	AUGUSTUS	CDS	266	662	0.98	-	1	transcript_id "jg143.t1"; gene_id "jg143";
dsimWXD1_175	AUGUSTUS	exon	266	662	.	-	.	transcript_id "jg143.t1"; gene_id "jg143";
dsimWXD1_175	AUGUSTUS	intron	663	1001	.	-	.	transcript_id "jg143.t1"; gene_id "jg143";
dsimWXD1_175	AUGUSTUS	CDS	1002	1147	0.98	-	0	transcript_id "jg143.t1"; gene_id "jg143";
dsimWXD1_175	AUGUSTUS	exon	1002	1147	.	-	.	transcript_id "jg143.t1"; gene_id "jg143";
dsimWXD1_175	AUGUSTUS	start_codon	1145	1147	.	-	0	transcript_id "jg143.t1"; gene_id "jg143";
dsimWXD1_175	AUGUSTUS	stop_codon	1175	1177	.	-	0	transcript_id "jg144.t1"; gene_id "jg144";
dsimWXD1_175	AUGUSTUS	CDS	1175	1347	1	-	2	transcript_id "jg144.t1"; gene_id "jg144";
dsimWXD1_175	AUGUSTUS	exon	1175	1347	.	-	.	transcript_id "jg144.t1"; gene_id "jg144";
dsimWXD1_175	AUGUSTUS	intron	1348	1443	.	-	.	transcript_id "jg144.t1"; gene_id "jg144";
dsimWXD1_175	AUGUSTUS	CDS	1444	1474	1	-	0	transcript_id "jg144.t1"; gene_id "jg144";
dsimWXD1_175	AUGUSTUS	exon	1444	1474	.	-	.	transcript_id "jg144.t1"; gene_id "jg144";
dsimWXD1_175	AUGUSTUS	start_codon	1472	1474	.	-	0	transcript_id "jg144.t1"; gene_id "jg144";
dsimWXD1_175	AUGUSTUS	stop_codon	5001	5003	.	-	0	transcript_id "jg145.t1"; gene_id "jg145";
dsimWXD1_175	AUGUSTUS	CDS	5001	5238	1	-	1	transcript_id "jg145.t1"; gene_id "jg145";
dsimWXD1_175	AUGUSTUS	exon	5001	5238	.	-	.	transcript_id "jg145.t1"; gene_id "jg145";
dsimWXD1_175	AUGUSTUS	intron	5239	5295	.	-	.	transcript_id "jg145.t1"; gene_id "jg145";
dsimWXD1_175	AUGUSTUS	CDS	5296	5306	1	-	0	transcript_id "jg145.t1"; gene_id "jg145";
dsimWXD1_175	AUGUSTUS	exon	5296	5306	.	-	.	transcript_id "jg145.t1"; gene_id "jg145";
dsimWXD1_175	AUGUSTUS	start_codon	5304	5306	.	-	0	transcript_id "jg145.t1"; gene_id "jg145";
dsimWXD1_175	AUGUSTUS	stop_codon	10530	10532	.	-	0	transcript_id "jg146.t1"; gene_id "jg146";
dsimWXD1_175	AUGUSTUS	CDS	10530	10961	0.46	-	0	transcript_id "jg146.t1"; gene_id "jg146";
dsimWXD1_175	AUGUSTUS	exon	10530	10961	.	-	.	transcript_id "jg146.t1"; gene_id "jg146";
dsimWXD1_175	AUGUSTUS	start_codon	10959	10961	.	-	0	transcript_id "jg146.t1"; gene_id "jg146";
dsimWXD1_175	AUGUSTUS	stop_codon	12061	12063	.	-	0	transcript_id "jg147.t1"; gene_id "jg147";
dsimWXD1_175	AUGUSTUS	CDS	12061	12298	0.67	-	1	transcript_id "jg147.t1"; gene_id "jg147";
dsimWXD1_175	AUGUSTUS	exon	12061	12298	.	-	.	transcript_id "jg147.t1"; gene_id "jg147";
dsimWXD1_175	AUGUSTUS	intron	12299	12361	.	-	.	transcript_id "jg147.t1"; gene_id "jg147";
dsimWXD1_175	AUGUSTUS	CDS	12362	12372	0.69	-	0	transcript_id "jg147.t1"; gene_id "jg147";
dsimWXD1_175	AUGUSTUS	exon	12362	12372	.	-	.	transcript_id "jg147.t1"; gene_id "jg147";
dsimWXD1_175	AUGUSTUS	start_codon	12370	12372	.	-	0	transcript_id "jg147.t1"; gene_id "jg147";
dsimWXD1_175	AUGUSTUS	stop_codon	17397	17399	.	-	0	transcript_id "jg148.t2"; gene_id "jg148";
dsimWXD1_175	AUGUSTUS	CDS	17397	17459	0.56	-	0	transcript_id "jg148.t2"; gene_id "jg148";
dsimWXD1_175	AUGUSTUS	exon	17397	17459	.	-	.	transcript_id "jg148.t2"; gene_id "jg148";
dsimWXD1_175	AUGUSTUS	intron	17460	18231	.	-	.	transcript_id "jg148.t2"; gene_id "jg148";
dsimWXD1_175	AUGUSTUS	stop_codon	18062	18064	.	-	0	transcript_id "jg148.t1"; gene_id "jg148";
dsimWXD1_175	AUGUSTUS	CDS	18062	18171	0.92	-	2	transcript_id "jg148.t1"; gene_id "jg148";
dsimWXD1_175	AUGUSTUS	exon	18062	18171	.	-	.	transcript_id "jg148.t1"; gene_id "jg148";
dsimWXD1_175	AUGUSTUS	intron	18172	18227	.	-	.	transcript_id "jg148.t1"; gene_id "jg148";
dsimWXD1_175	AUGUSTUS	CDS	18228	18741	0.92	-	0	transcript_id "jg148.t1"; gene_id "jg148";
dsimWXD1_175	AUGUSTUS	exon	18228	18741	.	-	.	transcript_id "jg148.t1"; gene_id "jg148";
dsimWXD1_175	AUGUSTUS	CDS	18232	18741	1	-	0	transcript_id "jg148.t2"; gene_id "jg148";
dsimWXD1_175	AUGUSTUS	exon	18232	18741	.	-	.	transcript_id "jg148.t2"; gene_id "jg148";
dsimWXD1_175	AUGUSTUS	intron	18742	18794	.	-	.	transcript_id "jg148.t1"; gene_id "jg148";
dsimWXD1_175	AUGUSTUS	intron	18742	18794	.	-	.	transcript_id "jg148.t2"; gene_id "jg148";
dsimWXD1_175	AUGUSTUS	CDS	18795	18809	0.98	-	0	transcript_id "jg148.t1"; gene_id "jg148";
dsimWXD1_175	AUGUSTUS	exon	18795	18809	.	-	.	transcript_id "jg148.t1"; gene_id "jg148";
dsimWXD1_175	AUGUSTUS	CDS	18795	18809	1	-	0	transcript_id "jg148.t2"; gene_id "jg148";
dsimWXD1_175	AUGUSTUS	exon	18795	18809	.	-	.	transcript_id "jg148.t2"; gene_id "jg148";
dsimWXD1_175	AUGUSTUS	start_codon	18807	18809	.	-	0	transcript_id "jg148.t1"; gene_id "jg148";
dsimWXD1_175	AUGUSTUS	start_codon	18807	18809	.	-	0	transcript_id "jg148.t2"; gene_id "jg148";
dsimWXD1_175	AUGUSTUS	stop_codon	53017	53019	.	-	0	transcript_id "jg149.t1"; gene_id "jg149";
dsimWXD1_175	AUGUSTUS	CDS	53017	54105	1	-	0	transcript_id "jg149.t1"; gene_id "jg149";
dsimWXD1_175	AUGUSTUS	exon	53017	54105	.	-	.	transcript_id "jg149.t1"; gene_id "jg149";
dsimWXD1_175	AUGUSTUS	start_codon	54103	54105	.	-	0	transcript_id "jg149.t1"; gene_id "jg149";
dsimWXD1_175	AUGUSTUS	stop_codon	57942	57944	.	-	0	transcript_id "jg150.t1"; gene_id "jg150";
dsimWXD1_175	AUGUSTUS	CDS	57942	58814	0.72	-	0	transcript_id "jg150.t1"; gene_id "jg150";
dsimWXD1_175	AUGUSTUS	exon	57942	58814	.	-	.	transcript_id "jg150.t1"; gene_id "jg150";
dsimWXD1_175	AUGUSTUS	start_codon	58812	58814	.	-	0	transcript_id "jg150.t1"; gene_id "jg150";
dsimWXD1_176	AUGUSTUS	stop_codon	47195	47197	.	-	0	transcript_id "jg15547.t1"; gene_id "jg15547";
dsimWXD1_176	AUGUSTUS	CDS	47195	47230	1	-	0	transcript_id "jg15547.t1"; gene_id "jg15547";
dsimWXD1_176	AUGUSTUS	exon	47195	47230	.	-	.	transcript_id "jg15547.t1"; gene_id "jg15547";
dsimWXD1_176	AUGUSTUS	intron	47231	47297	.	-	.	transcript_id "jg15547.t1"; gene_id "jg15547";
dsimWXD1_176	AUGUSTUS	CDS	47298	47349	1	-	1	transcript_id "jg15547.t1"; gene_id "jg15547";
dsimWXD1_176	AUGUSTUS	exon	47298	47349	.	-	.	transcript_id "jg15547.t1"; gene_id "jg15547";
dsimWXD1_176	AUGUSTUS	intron	47350	47410	.	-	.	transcript_id "jg15547.t1"; gene_id "jg15547";
dsimWXD1_176	AUGUSTUS	CDS	47411	47441	1	-	2	transcript_id "jg15547.t1"; gene_id "jg15547";
dsimWXD1_176	AUGUSTUS	exon	47411	47441	.	-	.	transcript_id "jg15547.t1"; gene_id "jg15547";
dsimWXD1_176	AUGUSTUS	intron	47442	47509	.	-	.	transcript_id "jg15547.t1"; gene_id "jg15547";
dsimWXD1_176	AUGUSTUS	CDS	47510	47527	1	-	2	transcript_id "jg15547.t1"; gene_id "jg15547";
dsimWXD1_176	AUGUSTUS	exon	47510	47527	.	-	.	transcript_id "jg15547.t1"; gene_id "jg15547";
dsimWXD1_176	AUGUSTUS	intron	47528	47574	.	-	.	transcript_id "jg15547.t1"; gene_id "jg15547";
dsimWXD1_176	AUGUSTUS	CDS	47575	47821	1	-	0	transcript_id "jg15547.t1"; gene_id "jg15547";
dsimWXD1_176	AUGUSTUS	exon	47575	47821	.	-	.	transcript_id "jg15547.t1"; gene_id "jg15547";
dsimWXD1_176	AUGUSTUS	start_codon	47819	47821	.	-	0	transcript_id "jg15547.t1"; gene_id "jg15547";
dsimWXD1_176	AUGUSTUS	stop_codon	48533	48535	.	-	0	transcript_id "jg15548.t1"; gene_id "jg15548";
dsimWXD1_176	AUGUSTUS	CDS	48533	48859	0.54	-	0	transcript_id "jg15548.t1"; gene_id "jg15548";
dsimWXD1_176	AUGUSTUS	exon	48533	48859	.	-	.	transcript_id "jg15548.t1"; gene_id "jg15548";
dsimWXD1_176	AUGUSTUS	start_codon	48857	48859	.	-	0	transcript_id "jg15548.t1"; gene_id "jg15548";
dsimWXD1_176	AUGUSTUS	start_codon	82428	82430	.	+	0	transcript_id "jg15549.t1"; gene_id "jg15549";
dsimWXD1_176	AUGUSTUS	CDS	82428	82778	0.73	+	0	transcript_id "jg15549.t1"; gene_id "jg15549";
dsimWXD1_176	AUGUSTUS	exon	82428	82778	.	+	.	transcript_id "jg15549.t1"; gene_id "jg15549";
dsimWXD1_176	AUGUSTUS	stop_codon	82776	82778	.	+	0	transcript_id "jg15549.t1"; gene_id "jg15549";
dsimWXD1_177	AUGUSTUS	stop_codon	77907	77909	.	-	0	transcript_id "jg93.t1"; gene_id "jg93";
dsimWXD1_177	AUGUSTUS	CDS	77907	77915	0.17	-	0	transcript_id "jg93.t1"; gene_id "jg93";
dsimWXD1_177	AUGUSTUS	exon	77907	77915	.	-	.	transcript_id "jg93.t1"; gene_id "jg93";
dsimWXD1_177	AUGUSTUS	intron	77916	79612	.	-	.	transcript_id "jg93.t1"; gene_id "jg93";
dsimWXD1_177	AUGUSTUS	CDS	79613	79975	0.71	-	0	transcript_id "jg93.t1"; gene_id "jg93";
dsimWXD1_177	AUGUSTUS	exon	79613	79975	.	-	.	transcript_id "jg93.t1"; gene_id "jg93";
dsimWXD1_177	AUGUSTUS	intron	79976	83628	.	-	.	transcript_id "jg93.t1"; gene_id "jg93";
dsimWXD1_177	AUGUSTUS	CDS	83629	83942	0.51	-	2	transcript_id "jg93.t1"; gene_id "jg93";
dsimWXD1_177	AUGUSTUS	exon	83629	83942	.	-	.	transcript_id "jg93.t1"; gene_id "jg93";
dsimWXD1_177	AUGUSTUS	intron	83943	84432	.	-	.	transcript_id "jg93.t1"; gene_id "jg93";
dsimWXD1_177	AUGUSTUS	CDS	84433	84484	0.51	-	0	transcript_id "jg93.t1"; gene_id "jg93";
dsimWXD1_177	AUGUSTUS	exon	84433	84484	.	-	.	transcript_id "jg93.t1"; gene_id "jg93";
dsimWXD1_177	AUGUSTUS	start_codon	84482	84484	.	-	0	transcript_id "jg93.t1"; gene_id "jg93";
dsimWXD1_177	AUGUSTUS	start_codon	102754	102756	.	+	0	transcript_id "jg94.t1"; gene_id "jg94";
dsimWXD1_177	AUGUSTUS	CDS	102754	103398	1	+	0	transcript_id "jg94.t1"; gene_id "jg94";
dsimWXD1_177	AUGUSTUS	exon	102754	103398	.	+	.	transcript_id "jg94.t1"; gene_id "jg94";
dsimWXD1_177	AUGUSTUS	stop_codon	103396	103398	.	+	0	transcript_id "jg94.t1"; gene_id "jg94";
dsimWXD1_177	AUGUSTUS	stop_codon	104611	104613	.	-	0	transcript_id "jg95.t1"; gene_id "jg95";
dsimWXD1_177	AUGUSTUS	CDS	104611	104864	0.84	-	2	transcript_id "jg95.t1"; gene_id "jg95";
dsimWXD1_177	AUGUSTUS	exon	104611	104864	.	-	.	transcript_id "jg95.t1"; gene_id "jg95";
dsimWXD1_177	AUGUSTUS	intron	104865	106489	.	-	.	transcript_id "jg95.t1"; gene_id "jg95";
dsimWXD1_177	AUGUSTUS	CDS	106490	106659	0.62	-	1	transcript_id "jg95.t1"; gene_id "jg95";
dsimWXD1_177	AUGUSTUS	exon	106490	106659	.	-	.	transcript_id "jg95.t1"; gene_id "jg95";
dsimWXD1_177	AUGUSTUS	intron	106660	116438	.	-	.	transcript_id "jg95.t1"; gene_id "jg95";
dsimWXD1_177	AUGUSTUS	CDS	116439	116627	0.4	-	1	transcript_id "jg95.t1"; gene_id "jg95";
dsimWXD1_177	AUGUSTUS	exon	116439	116627	.	-	.	transcript_id "jg95.t1"; gene_id "jg95";
dsimWXD1_177	AUGUSTUS	intron	116628	119643	.	-	.	transcript_id "jg95.t1"; gene_id "jg95";
dsimWXD1_177	AUGUSTUS	CDS	119644	119876	0.55	-	0	transcript_id "jg95.t1"; gene_id "jg95";
dsimWXD1_177	AUGUSTUS	exon	119644	119876	.	-	.	transcript_id "jg95.t1"; gene_id "jg95";
dsimWXD1_177	AUGUSTUS	intron	119877	120828	.	-	.	transcript_id "jg95.t1"; gene_id "jg95";
dsimWXD1_177	AUGUSTUS	CDS	120829	120840	0.56	-	0	transcript_id "jg95.t1"; gene_id "jg95";
dsimWXD1_177	AUGUSTUS	exon	120829	120840	.	-	.	transcript_id "jg95.t1"; gene_id "jg95";
dsimWXD1_177	AUGUSTUS	start_codon	120838	120840	.	-	0	transcript_id "jg95.t1"; gene_id "jg95";
dsimWXD1_177	AUGUSTUS	stop_codon	140605	140607	.	-	0	transcript_id "jg96.t1"; gene_id "jg96";
dsimWXD1_177	AUGUSTUS	CDS	140605	140958	0.88	-	0	transcript_id "jg96.t1"; gene_id "jg96";
dsimWXD1_177	AUGUSTUS	exon	140605	140958	.	-	.	transcript_id "jg96.t1"; gene_id "jg96";
dsimWXD1_177	AUGUSTUS	intron	140959	146421	.	-	.	transcript_id "jg96.t1"; gene_id "jg96";
dsimWXD1_177	AUGUSTUS	CDS	146422	146659	0.26	-	1	transcript_id "jg96.t1"; gene_id "jg96";
dsimWXD1_177	AUGUSTUS	exon	146422	146659	.	-	.	transcript_id "jg96.t1"; gene_id "jg96";
dsimWXD1_177	AUGUSTUS	intron	146660	150007	.	-	.	transcript_id "jg96.t1"; gene_id "jg96";
dsimWXD1_177	AUGUSTUS	CDS	150008	150027	0.23	-	0	transcript_id "jg96.t1"; gene_id "jg96";
dsimWXD1_177	AUGUSTUS	exon	150008	150027	.	-	.	transcript_id "jg96.t1"; gene_id "jg96";
dsimWXD1_177	AUGUSTUS	start_codon	150025	150027	.	-	0	transcript_id "jg96.t1"; gene_id "jg96";
dsimWXD1_177	AUGUSTUS	stop_codon	161619	161621	.	-	0	transcript_id "jg97.t1"; gene_id "jg97";
dsimWXD1_177	AUGUSTUS	CDS	161619	162146	0.86	-	0	transcript_id "jg97.t1"; gene_id "jg97";
dsimWXD1_177	AUGUSTUS	exon	161619	162146	.	-	.	transcript_id "jg97.t1"; gene_id "jg97";
dsimWXD1_177	AUGUSTUS	start_codon	162144	162146	.	-	0	transcript_id "jg97.t1"; gene_id "jg97";
dsimWXD1_178	AUGUSTUS	start_codon	69297	69299	.	+	0	transcript_id "jg61.t1"; gene_id "jg61";
dsimWXD1_178	AUGUSTUS	CDS	69297	69515	1	+	0	transcript_id "jg61.t1"; gene_id "jg61";
dsimWXD1_178	AUGUSTUS	exon	69297	69515	.	+	.	transcript_id "jg61.t1"; gene_id "jg61";
dsimWXD1_178	AUGUSTUS	stop_codon	69513	69515	.	+	0	transcript_id "jg61.t1"; gene_id "jg61";
dsimWXD1_178	AUGUSTUS	start_codon	70367	70369	.	+	0	transcript_id "jg62.t1"; gene_id "jg62";
dsimWXD1_178	AUGUSTUS	CDS	70367	70585	1	+	0	transcript_id "jg62.t1"; gene_id "jg62";
dsimWXD1_178	AUGUSTUS	exon	70367	70585	.	+	.	transcript_id "jg62.t1"; gene_id "jg62";
dsimWXD1_178	AUGUSTUS	stop_codon	70583	70585	.	+	0	transcript_id "jg62.t1"; gene_id "jg62";
dsimWXD1_180	AUGUSTUS	stop_codon	4371	4373	.	-	0	transcript_id "jg172.t1"; gene_id "jg172";
dsimWXD1_180	AUGUSTUS	CDS	4371	4655	1	-	0	transcript_id "jg172.t1"; gene_id "jg172";
dsimWXD1_180	AUGUSTUS	exon	4371	4655	.	-	.	transcript_id "jg172.t1"; gene_id "jg172";
dsimWXD1_180	AUGUSTUS	start_codon	4653	4655	.	-	0	transcript_id "jg172.t1"; gene_id "jg172";
dsimWXD1_180	AUGUSTUS	stop_codon	9743	9745	.	-	0	transcript_id "jg174.t1"; gene_id "jg174";
dsimWXD1_180	AUGUSTUS	CDS	9743	10003	1	-	0	transcript_id "jg174.t1"; gene_id "jg174";
dsimWXD1_180	AUGUSTUS	exon	9743	10003	.	-	.	transcript_id "jg174.t1"; gene_id "jg174";
dsimWXD1_180	AUGUSTUS	start_codon	10001	10003	.	-	0	transcript_id "jg174.t1"; gene_id "jg174";
dsimWXD1_180	AUGUSTUS	stop_codon	10235	10237	.	-	0	transcript_id "jg175.t1"; gene_id "jg175";
dsimWXD1_180	AUGUSTUS	CDS	10235	10294	0.77	-	0	transcript_id "jg175.t1"; gene_id "jg175";
dsimWXD1_180	AUGUSTUS	exon	10235	10294	.	-	.	transcript_id "jg175.t1"; gene_id "jg175";
dsimWXD1_180	AUGUSTUS	intron	10295	10369	.	-	.	transcript_id "jg175.t1"; gene_id "jg175";
dsimWXD1_180	AUGUSTUS	CDS	10370	11230	0.77	-	0	transcript_id "jg175.t1"; gene_id "jg175";
dsimWXD1_180	AUGUSTUS	exon	10370	11230	.	-	.	transcript_id "jg175.t1"; gene_id "jg175";
dsimWXD1_180	AUGUSTUS	start_codon	11228	11230	.	-	0	transcript_id "jg175.t1"; gene_id "jg175";
dsimWXD1_180	AUGUSTUS	stop_codon	14552	14554	.	-	0	transcript_id "jg176.t1"; gene_id "jg176";
dsimWXD1_180	AUGUSTUS	CDS	14552	14704	0.72	-	0	transcript_id "jg176.t1"; gene_id "jg176";
dsimWXD1_180	AUGUSTUS	exon	14552	14704	.	-	.	transcript_id "jg176.t1"; gene_id "jg176";
dsimWXD1_180	AUGUSTUS	intron	14705	14796	.	-	.	transcript_id "jg176.t1"; gene_id "jg176";
dsimWXD1_180	AUGUSTUS	CDS	14797	15606	0.49	-	0	transcript_id "jg176.t1"; gene_id "jg176";
dsimWXD1_180	AUGUSTUS	exon	14797	15606	.	-	.	transcript_id "jg176.t1"; gene_id "jg176";
dsimWXD1_180	AUGUSTUS	start_codon	15604	15606	.	-	0	transcript_id "jg176.t1"; gene_id "jg176";
dsimWXD1_180	AUGUSTUS	stop_codon	30819	30821	.	-	0	transcript_id "jg177.t1"; gene_id "jg177";
dsimWXD1_180	AUGUSTUS	CDS	30819	31166	0.99	-	0	transcript_id "jg177.t1"; gene_id "jg177";
dsimWXD1_180	AUGUSTUS	exon	30819	31166	.	-	.	transcript_id "jg177.t1"; gene_id "jg177";
dsimWXD1_180	AUGUSTUS	start_codon	31164	31166	.	-	0	transcript_id "jg177.t1"; gene_id "jg177";
dsimWXD1_180	AUGUSTUS	stop_codon	31269	31271	.	-	0	transcript_id "jg178.t1"; gene_id "jg178";
dsimWXD1_180	AUGUSTUS	CDS	31269	31877	0.75	-	0	transcript_id "jg178.t1"; gene_id "jg178";
dsimWXD1_180	AUGUSTUS	exon	31269	31877	.	-	.	transcript_id "jg178.t1"; gene_id "jg178";
dsimWXD1_180	AUGUSTUS	start_codon	31875	31877	.	-	0	transcript_id "jg178.t1"; gene_id "jg178";
dsimWXD1_180	AUGUSTUS	stop_codon	53897	53899	.	-	0	transcript_id "jg179.t1"; gene_id "jg179";
dsimWXD1_180	AUGUSTUS	CDS	53897	54181	1	-	0	transcript_id "jg179.t1"; gene_id "jg179";
dsimWXD1_180	AUGUSTUS	exon	53897	54181	.	-	.	transcript_id "jg179.t1"; gene_id "jg179";
dsimWXD1_180	AUGUSTUS	start_codon	54179	54181	.	-	0	transcript_id "jg179.t1"; gene_id "jg179";
dsimWXD1_180	AUGUSTUS	stop_codon	54415	54417	.	-	0	transcript_id "jg180.t1"; gene_id "jg180";
dsimWXD1_180	AUGUSTUS	CDS	54415	54818	0.98	-	2	transcript_id "jg180.t1"; gene_id "jg180";
dsimWXD1_180	AUGUSTUS	exon	54415	54818	.	-	.	transcript_id "jg180.t1"; gene_id "jg180";
dsimWXD1_180	AUGUSTUS	intron	54819	54903	.	-	.	transcript_id "jg180.t1"; gene_id "jg180";
dsimWXD1_180	AUGUSTUS	CDS	54904	55366	0.5	-	0	transcript_id "jg180.t1"; gene_id "jg180";
dsimWXD1_180	AUGUSTUS	exon	54904	55366	.	-	.	transcript_id "jg180.t1"; gene_id "jg180";
dsimWXD1_180	AUGUSTUS	start_codon	55364	55366	.	-	0	transcript_id "jg180.t1"; gene_id "jg180";
dsimWXD1_180	AUGUSTUS	stop_codon	57869	57871	.	-	0	transcript_id "jg181.t1"; gene_id "jg181";
dsimWXD1_180	AUGUSTUS	CDS	57869	58834	0.62	-	0	transcript_id "jg181.t1"; gene_id "jg181";
dsimWXD1_180	AUGUSTUS	exon	57869	58834	.	-	.	transcript_id "jg181.t1"; gene_id "jg181";
dsimWXD1_180	AUGUSTUS	start_codon	58832	58834	.	-	0	transcript_id "jg181.t1"; gene_id "jg181";
dsimWXD1_180	AUGUSTUS	stop_codon	68474	68476	.	-	0	transcript_id "jg182.t1"; gene_id "jg182";
dsimWXD1_180	AUGUSTUS	CDS	68474	68753	0.99	-	1	transcript_id "jg182.t1"; gene_id "jg182";
dsimWXD1_180	AUGUSTUS	exon	68474	68753	.	-	.	transcript_id "jg182.t1"; gene_id "jg182";
dsimWXD1_180	AUGUSTUS	intron	68754	69167	.	-	.	transcript_id "jg182.t1"; gene_id "jg182";
dsimWXD1_180	AUGUSTUS	CDS	69168	69661	0.39	-	0	transcript_id "jg182.t1"; gene_id "jg182";
dsimWXD1_180	AUGUSTUS	exon	69168	69661	.	-	.	transcript_id "jg182.t1"; gene_id "jg182";
dsimWXD1_180	AUGUSTUS	intron	69662	74087	.	-	.	transcript_id "jg182.t1"; gene_id "jg182";
dsimWXD1_180	AUGUSTUS	CDS	74088	74114	0.9	-	0	transcript_id "jg182.t1"; gene_id "jg182";
dsimWXD1_180	AUGUSTUS	exon	74088	74114	.	-	.	transcript_id "jg182.t1"; gene_id "jg182";
dsimWXD1_180	AUGUSTUS	start_codon	74112	74114	.	-	0	transcript_id "jg182.t1"; gene_id "jg182";
dsimWXD1_180	AUGUSTUS	stop_codon	83280	83282	.	-	0	transcript_id "jg183.t1"; gene_id "jg183";
dsimWXD1_180	AUGUSTUS	CDS	83280	83684	0.52	-	0	transcript_id "jg183.t1"; gene_id "jg183";
dsimWXD1_180	AUGUSTUS	exon	83280	83684	.	-	.	transcript_id "jg183.t1"; gene_id "jg183";
dsimWXD1_180	AUGUSTUS	start_codon	83682	83684	.	-	0	transcript_id "jg183.t1"; gene_id "jg183";
dsimWXD1_180	AUGUSTUS	stop_codon	90626	90628	.	-	0	transcript_id "jg184.t1"; gene_id "jg184";
dsimWXD1_180	AUGUSTUS	CDS	90626	90791	0.82	-	1	transcript_id "jg184.t1"; gene_id "jg184";
dsimWXD1_180	AUGUSTUS	exon	90626	90791	.	-	.	transcript_id "jg184.t1"; gene_id "jg184";
dsimWXD1_180	AUGUSTUS	intron	90792	90861	.	-	.	transcript_id "jg184.t1"; gene_id "jg184";
dsimWXD1_180	AUGUSTUS	CDS	90862	91595	0.75	-	0	transcript_id "jg184.t1"; gene_id "jg184";
dsimWXD1_180	AUGUSTUS	exon	90862	91595	.	-	.	transcript_id "jg184.t1"; gene_id "jg184";
dsimWXD1_180	AUGUSTUS	start_codon	91593	91595	.	-	0	transcript_id "jg184.t1"; gene_id "jg184";
dsimWXD1_180	AUGUSTUS	stop_codon	113628	113630	.	-	0	transcript_id "jg185.t1"; gene_id "jg185";
dsimWXD1_180	AUGUSTUS	CDS	113628	113912	1	-	0	transcript_id "jg185.t1"; gene_id "jg185";
dsimWXD1_180	AUGUSTUS	exon	113628	113912	.	-	.	transcript_id "jg185.t1"; gene_id "jg185";
dsimWXD1_180	AUGUSTUS	start_codon	113910	113912	.	-	0	transcript_id "jg185.t1"; gene_id "jg185";
dsimWXD1_180	AUGUSTUS	stop_codon	114144	114146	.	-	0	transcript_id "jg186.t1"; gene_id "jg186";
dsimWXD1_180	AUGUSTUS	CDS	114144	114547	0.99	-	2	transcript_id "jg186.t1"; gene_id "jg186";
dsimWXD1_180	AUGUSTUS	exon	114144	114547	.	-	.	transcript_id "jg186.t1"; gene_id "jg186";
dsimWXD1_180	AUGUSTUS	intron	114548	114632	.	-	.	transcript_id "jg186.t1"; gene_id "jg186";
dsimWXD1_180	AUGUSTUS	CDS	114633	115023	1	-	0	transcript_id "jg186.t1"; gene_id "jg186";
dsimWXD1_180	AUGUSTUS	exon	114633	115023	.	-	.	transcript_id "jg186.t1"; gene_id "jg186";
dsimWXD1_180	AUGUSTUS	start_codon	115021	115023	.	-	0	transcript_id "jg186.t1"; gene_id "jg186";
dsimWXD1_180	AUGUSTUS	stop_codon	118925	118927	.	-	0	transcript_id "jg187.t1"; gene_id "jg187";
dsimWXD1_180	AUGUSTUS	CDS	118925	119209	0.99	-	0	transcript_id "jg187.t1"; gene_id "jg187";
dsimWXD1_180	AUGUSTUS	exon	118925	119209	.	-	.	transcript_id "jg187.t1"; gene_id "jg187";
dsimWXD1_180	AUGUSTUS	start_codon	119207	119209	.	-	0	transcript_id "jg187.t1"; gene_id "jg187";
dsimWXD1_180	AUGUSTUS	stop_codon	119441	119443	.	-	0	transcript_id "jg188.t1"; gene_id "jg188";
dsimWXD1_180	AUGUSTUS	CDS	119441	119788	0.8	-	0	transcript_id "jg188.t1"; gene_id "jg188";
dsimWXD1_180	AUGUSTUS	exon	119441	119788	.	-	.	transcript_id "jg188.t1"; gene_id "jg188";
dsimWXD1_180	AUGUSTUS	start_codon	119786	119788	.	-	0	transcript_id "jg188.t1"; gene_id "jg188";
dsimWXD1_180	AUGUSTUS	stop_codon	119947	119949	.	-	0	transcript_id "jg189.t1"; gene_id "jg189";
dsimWXD1_180	AUGUSTUS	CDS	119947	120356	0.56	-	2	transcript_id "jg189.t1"; gene_id "jg189";
dsimWXD1_180	AUGUSTUS	exon	119947	120356	.	-	.	transcript_id "jg189.t1"; gene_id "jg189";
dsimWXD1_180	AUGUSTUS	intron	120357	120647	.	-	.	transcript_id "jg189.t1"; gene_id "jg189";
dsimWXD1_180	AUGUSTUS	CDS	120648	120993	0.6	-	0	transcript_id "jg189.t1"; gene_id "jg189";
dsimWXD1_180	AUGUSTUS	exon	120648	120993	.	-	.	transcript_id "jg189.t1"; gene_id "jg189";
dsimWXD1_180	AUGUSTUS	intron	120994	122364	.	-	.	transcript_id "jg189.t1"; gene_id "jg189";
dsimWXD1_180	AUGUSTUS	CDS	122365	122367	0.7	-	0	transcript_id "jg189.t1"; gene_id "jg189";
dsimWXD1_180	AUGUSTUS	exon	122365	122367	.	-	.	transcript_id "jg189.t1"; gene_id "jg189";
dsimWXD1_180	AUGUSTUS	start_codon	122365	122367	.	-	0	transcript_id "jg189.t1"; gene_id "jg189";
dsimWXD1_180	AUGUSTUS	stop_codon	161127	161129	.	-	0	transcript_id "jg190.t1"; gene_id "jg190";
dsimWXD1_180	AUGUSTUS	CDS	161127	161630	0.94	-	0	transcript_id "jg190.t1"; gene_id "jg190";
dsimWXD1_180	AUGUSTUS	exon	161127	161630	.	-	.	transcript_id "jg190.t1"; gene_id "jg190";
dsimWXD1_180	AUGUSTUS	start_codon	161628	161630	.	-	0	transcript_id "jg190.t1"; gene_id "jg190";
dsimWXD1_180	AUGUSTUS	stop_codon	161777	161779	.	-	0	transcript_id "jg191.t1"; gene_id "jg191";
dsimWXD1_180	AUGUSTUS	CDS	161777	161789	1	-	1	transcript_id "jg191.t1"; gene_id "jg191";
dsimWXD1_180	AUGUSTUS	exon	161777	161789	.	-	.	transcript_id "jg191.t1"; gene_id "jg191";
dsimWXD1_180	AUGUSTUS	intron	161790	161868	.	-	.	transcript_id "jg191.t1"; gene_id "jg191";
dsimWXD1_180	AUGUSTUS	CDS	161869	162202	1	-	2	transcript_id "jg191.t1"; gene_id "jg191";
dsimWXD1_180	AUGUSTUS	exon	161869	162202	.	-	.	transcript_id "jg191.t1"; gene_id "jg191";
dsimWXD1_180	AUGUSTUS	intron	162203	162304	.	-	.	transcript_id "jg191.t1"; gene_id "jg191";
dsimWXD1_180	AUGUSTUS	CDS	162305	162335	1	-	0	transcript_id "jg191.t1"; gene_id "jg191";
dsimWXD1_180	AUGUSTUS	exon	162305	162335	.	-	.	transcript_id "jg191.t1"; gene_id "jg191";
dsimWXD1_180	AUGUSTUS	start_codon	162333	162335	.	-	0	transcript_id "jg191.t1"; gene_id "jg191";
dsimWXD1_180	AUGUSTUS	stop_codon	170790	170792	.	-	0	transcript_id "jg193.t1"; gene_id "jg193";
dsimWXD1_180	AUGUSTUS	CDS	170790	170861	0.99	-	0	transcript_id "jg193.t1"; gene_id "jg193";
dsimWXD1_180	AUGUSTUS	exon	170790	170861	.	-	.	transcript_id "jg193.t1"; gene_id "jg193";
dsimWXD1_180	AUGUSTUS	intron	170862	170910	.	-	.	transcript_id "jg193.t1"; gene_id "jg193";
dsimWXD1_180	AUGUSTUS	CDS	170911	171807	0.63	-	0	transcript_id "jg193.t1"; gene_id "jg193";
dsimWXD1_180	AUGUSTUS	exon	170911	171807	.	-	.	transcript_id "jg193.t1"; gene_id "jg193";
dsimWXD1_180	AUGUSTUS	start_codon	171805	171807	.	-	0	transcript_id "jg193.t1"; gene_id "jg193";
dsimWXD1_181	AUGUSTUS	stop_codon	35812	35814	.	-	0	transcript_id "jg3130.t1"; gene_id "jg3130";
dsimWXD1_181	AUGUSTUS	CDS	35812	35963	1	-	2	transcript_id "jg3130.t1"; gene_id "jg3130";
dsimWXD1_181	AUGUSTUS	exon	35812	35963	.	-	.	transcript_id "jg3130.t1"; gene_id "jg3130";
dsimWXD1_181	AUGUSTUS	intron	35964	36055	.	-	.	transcript_id "jg3130.t1"; gene_id "jg3130";
dsimWXD1_181	AUGUSTUS	CDS	36056	36536	0.4	-	0	transcript_id "jg3130.t1"; gene_id "jg3130";
dsimWXD1_181	AUGUSTUS	exon	36056	36536	.	-	.	transcript_id "jg3130.t1"; gene_id "jg3130";
dsimWXD1_181	AUGUSTUS	intron	36537	42384	.	-	.	transcript_id "jg3130.t1"; gene_id "jg3130";
dsimWXD1_181	AUGUSTUS	CDS	42385	42531	1	-	0	transcript_id "jg3130.t1"; gene_id "jg3130";
dsimWXD1_181	AUGUSTUS	exon	42385	42531	.	-	.	transcript_id "jg3130.t1"; gene_id "jg3130";
dsimWXD1_181	AUGUSTUS	start_codon	42529	42531	.	-	0	transcript_id "jg3130.t1"; gene_id "jg3130";
dsimWXD1_181	AUGUSTUS	stop_codon	67739	67741	.	-	0	transcript_id "jg3131.t1"; gene_id "jg3131";
dsimWXD1_181	AUGUSTUS	CDS	67739	67841	1	-	1	transcript_id "jg3131.t1"; gene_id "jg3131";
dsimWXD1_181	AUGUSTUS	exon	67739	67841	.	-	.	transcript_id "jg3131.t1"; gene_id "jg3131";
dsimWXD1_181	AUGUSTUS	intron	67842	67909	.	-	.	transcript_id "jg3131.t1"; gene_id "jg3131";
dsimWXD1_181	AUGUSTUS	CDS	67910	68157	0.48	-	0	transcript_id "jg3131.t1"; gene_id "jg3131";
dsimWXD1_181	AUGUSTUS	exon	67910	68157	.	-	.	transcript_id "jg3131.t1"; gene_id "jg3131";
dsimWXD1_181	AUGUSTUS	intron	68158	68475	.	-	.	transcript_id "jg3131.t1"; gene_id "jg3131";
dsimWXD1_181	AUGUSTUS	CDS	68476	68622	0.54	-	0	transcript_id "jg3131.t1"; gene_id "jg3131";
dsimWXD1_181	AUGUSTUS	exon	68476	68622	.	-	.	transcript_id "jg3131.t1"; gene_id "jg3131";
dsimWXD1_181	AUGUSTUS	start_codon	68620	68622	.	-	0	transcript_id "jg3131.t1"; gene_id "jg3131";
dsimWXD1_181	AUGUSTUS	stop_codon	68650	68652	.	-	0	transcript_id "jg3132.t1"; gene_id "jg3132";
dsimWXD1_181	AUGUSTUS	CDS	68650	68822	0.9	-	2	transcript_id "jg3132.t1"; gene_id "jg3132";
dsimWXD1_181	AUGUSTUS	exon	68650	68822	.	-	.	transcript_id "jg3132.t1"; gene_id "jg3132";
dsimWXD1_181	AUGUSTUS	intron	68823	72323	.	-	.	transcript_id "jg3132.t1"; gene_id "jg3132";
dsimWXD1_181	AUGUSTUS	CDS	72324	72672	0.45	-	0	transcript_id "jg3132.t1"; gene_id "jg3132";
dsimWXD1_181	AUGUSTUS	exon	72324	72672	.	-	.	transcript_id "jg3132.t1"; gene_id "jg3132";
dsimWXD1_181	AUGUSTUS	intron	72673	72990	.	-	.	transcript_id "jg3132.t1"; gene_id "jg3132";
dsimWXD1_181	AUGUSTUS	CDS	72991	73137	0.6	-	0	transcript_id "jg3132.t1"; gene_id "jg3132";
dsimWXD1_181	AUGUSTUS	exon	72991	73137	.	-	.	transcript_id "jg3132.t1"; gene_id "jg3132";
dsimWXD1_181	AUGUSTUS	start_codon	73135	73137	.	-	0	transcript_id "jg3132.t1"; gene_id "jg3132";
dsimWXD1_181	AUGUSTUS	stop_codon	76989	76991	.	-	0	transcript_id "jg3133.t1"; gene_id "jg3133";
dsimWXD1_181	AUGUSTUS	CDS	76989	77226	1	-	1	transcript_id "jg3133.t1"; gene_id "jg3133";
dsimWXD1_181	AUGUSTUS	exon	76989	77226	.	-	.	transcript_id "jg3133.t1"; gene_id "jg3133";
dsimWXD1_181	AUGUSTUS	intron	77227	77283	.	-	.	transcript_id "jg3133.t1"; gene_id "jg3133";
dsimWXD1_181	AUGUSTUS	CDS	77284	77294	1	-	0	transcript_id "jg3133.t1"; gene_id "jg3133";
dsimWXD1_181	AUGUSTUS	exon	77284	77294	.	-	.	transcript_id "jg3133.t1"; gene_id "jg3133";
dsimWXD1_181	AUGUSTUS	start_codon	77292	77294	.	-	0	transcript_id "jg3133.t1"; gene_id "jg3133";
dsimWXD1_182	AUGUSTUS	start_codon	87303	87305	.	+	0	transcript_id "jg3142.t1"; gene_id "jg3142";
dsimWXD1_182	AUGUSTUS	CDS	87303	87348	0.64	+	0	transcript_id "jg3142.t1"; gene_id "jg3142";
dsimWXD1_182	AUGUSTUS	exon	87303	87348	.	+	.	transcript_id "jg3142.t1"; gene_id "jg3142";
dsimWXD1_182	AUGUSTUS	intron	87349	91616	.	+	.	transcript_id "jg3142.t1"; gene_id "jg3142";
dsimWXD1_182	AUGUSTUS	CDS	91617	91829	0.6	+	2	transcript_id "jg3142.t1"; gene_id "jg3142";
dsimWXD1_182	AUGUSTUS	exon	91617	91829	.	+	.	transcript_id "jg3142.t1"; gene_id "jg3142";
dsimWXD1_182	AUGUSTUS	intron	91830	92126	.	+	.	transcript_id "jg3142.t1"; gene_id "jg3142";
dsimWXD1_182	AUGUSTUS	CDS	92127	92518	0.63	+	2	transcript_id "jg3142.t1"; gene_id "jg3142";
dsimWXD1_182	AUGUSTUS	exon	92127	92518	.	+	.	transcript_id "jg3142.t1"; gene_id "jg3142";
dsimWXD1_182	AUGUSTUS	stop_codon	92516	92518	.	+	0	transcript_id "jg3142.t1"; gene_id "jg3142";
dsimWXD1_183	AUGUSTUS	stop_codon	24235	24237	.	-	0	transcript_id "jg131.t1"; gene_id "jg131";
dsimWXD1_183	AUGUSTUS	CDS	24235	24467	0.61	-	2	transcript_id "jg131.t1"; gene_id "jg131";
dsimWXD1_183	AUGUSTUS	exon	24235	24467	.	-	.	transcript_id "jg131.t1"; gene_id "jg131";
dsimWXD1_183	AUGUSTUS	intron	24468	25693	.	-	.	transcript_id "jg131.t1"; gene_id "jg131";
dsimWXD1_183	AUGUSTUS	CDS	25694	25983	0.6	-	1	transcript_id "jg131.t1"; gene_id "jg131";
dsimWXD1_183	AUGUSTUS	exon	25694	25983	.	-	.	transcript_id "jg131.t1"; gene_id "jg131";
dsimWXD1_183	AUGUSTUS	intron	25984	26040	.	-	.	transcript_id "jg131.t1"; gene_id "jg131";
dsimWXD1_183	AUGUSTUS	CDS	26041	26051	0.83	-	0	transcript_id "jg131.t1"; gene_id "jg131";
dsimWXD1_183	AUGUSTUS	exon	26041	26051	.	-	.	transcript_id "jg131.t1"; gene_id "jg131";
dsimWXD1_183	AUGUSTUS	start_codon	26049	26051	.	-	0	transcript_id "jg131.t1"; gene_id "jg131";
dsimWXD1_183	AUGUSTUS	stop_codon	31129	31131	.	-	0	transcript_id "jg132.t1"; gene_id "jg132";
dsimWXD1_183	AUGUSTUS	CDS	31129	31548	0.46	-	0	transcript_id "jg132.t1"; gene_id "jg132";
dsimWXD1_183	AUGUSTUS	exon	31129	31548	.	-	.	transcript_id "jg132.t1"; gene_id "jg132";
dsimWXD1_183	AUGUSTUS	start_codon	31546	31548	.	-	0	transcript_id "jg132.t1"; gene_id "jg132";
dsimWXD1_183	AUGUSTUS	stop_codon	49579	49581	.	-	0	transcript_id "jg133.t1"; gene_id "jg133";
dsimWXD1_183	AUGUSTUS	CDS	49579	49998	0.51	-	0	transcript_id "jg133.t1"; gene_id "jg133";
dsimWXD1_183	AUGUSTUS	exon	49579	49998	.	-	.	transcript_id "jg133.t1"; gene_id "jg133";
dsimWXD1_183	AUGUSTUS	start_codon	49996	49998	.	-	0	transcript_id "jg133.t1"; gene_id "jg133";
dsimWXD1_184	AUGUSTUS	start_codon	8138	8140	.	+	0	transcript_id "jg15791.t1"; gene_id "jg15791";
dsimWXD1_184	AUGUSTUS	CDS	8138	8434	0.96	+	0	transcript_id "jg15791.t1"; gene_id "jg15791";
dsimWXD1_184	AUGUSTUS	exon	8138	8434	.	+	.	transcript_id "jg15791.t1"; gene_id "jg15791";
dsimWXD1_184	AUGUSTUS	stop_codon	8432	8434	.	+	0	transcript_id "jg15791.t1"; gene_id "jg15791";
dsimWXD1_184	AUGUSTUS	start_codon	11737	11739	.	+	0	transcript_id "jg15792.t1"; gene_id "jg15792";
dsimWXD1_184	AUGUSTUS	CDS	11737	11767	1	+	0	transcript_id "jg15792.t1"; gene_id "jg15792";
dsimWXD1_184	AUGUSTUS	exon	11737	11767	.	+	.	transcript_id "jg15792.t1"; gene_id "jg15792";
dsimWXD1_184	AUGUSTUS	intron	11768	11863	.	+	.	transcript_id "jg15792.t1"; gene_id "jg15792";
dsimWXD1_184	AUGUSTUS	CDS	11864	12036	1	+	2	transcript_id "jg15792.t1"; gene_id "jg15792";
dsimWXD1_184	AUGUSTUS	exon	11864	12036	.	+	.	transcript_id "jg15792.t1"; gene_id "jg15792";
dsimWXD1_184	AUGUSTUS	stop_codon	12034	12036	.	+	0	transcript_id "jg15792.t1"; gene_id "jg15792";
dsimWXD1_184	AUGUSTUS	start_codon	12064	12066	.	+	0	transcript_id "jg15793.t1"; gene_id "jg15793";
dsimWXD1_184	AUGUSTUS	CDS	12064	12210	0.74	+	0	transcript_id "jg15793.t1"; gene_id "jg15793";
dsimWXD1_184	AUGUSTUS	exon	12064	12210	.	+	.	transcript_id "jg15793.t1"; gene_id "jg15793";
dsimWXD1_184	AUGUSTUS	intron	12211	12528	.	+	.	transcript_id "jg15793.t1"; gene_id "jg15793";
dsimWXD1_184	AUGUSTUS	CDS	12529	12948	0.68	+	0	transcript_id "jg15793.t1"; gene_id "jg15793";
dsimWXD1_184	AUGUSTUS	exon	12529	12948	.	+	.	transcript_id "jg15793.t1"; gene_id "jg15793";
dsimWXD1_184	AUGUSTUS	stop_codon	12946	12948	.	+	0	transcript_id "jg15793.t1"; gene_id "jg15793";
dsimWXD1_184	AUGUSTUS	start_codon	25521	25523	.	+	0	transcript_id "jg15794.t2"; gene_id "jg15794";
dsimWXD1_184	AUGUSTUS	CDS	25521	25531	0.8	+	0	transcript_id "jg15794.t2"; gene_id "jg15794";
dsimWXD1_184	AUGUSTUS	exon	25521	25531	.	+	.	transcript_id "jg15794.t2"; gene_id "jg15794";
dsimWXD1_184	AUGUSTUS	start_codon	25521	25523	.	+	0	transcript_id "jg15794.t1"; gene_id "jg15794";
dsimWXD1_184	AUGUSTUS	CDS	25521	25531	0.78	+	0	transcript_id "jg15794.t1"; gene_id "jg15794";
dsimWXD1_184	AUGUSTUS	exon	25521	25531	.	+	.	transcript_id "jg15794.t1"; gene_id "jg15794";
dsimWXD1_184	AUGUSTUS	intron	25532	25588	.	+	.	transcript_id "jg15794.t2"; gene_id "jg15794";
dsimWXD1_184	AUGUSTUS	intron	25532	25588	.	+	.	transcript_id "jg15794.t1"; gene_id "jg15794";
dsimWXD1_184	AUGUSTUS	CDS	25589	25826	0.8	+	1	transcript_id "jg15794.t2"; gene_id "jg15794";
dsimWXD1_184	AUGUSTUS	exon	25589	25826	.	+	.	transcript_id "jg15794.t2"; gene_id "jg15794";
dsimWXD1_184	AUGUSTUS	CDS	25589	25735	0.6	+	1	transcript_id "jg15794.t1"; gene_id "jg15794";
dsimWXD1_184	AUGUSTUS	exon	25589	25735	.	+	.	transcript_id "jg15794.t1"; gene_id "jg15794";
dsimWXD1_184	AUGUSTUS	intron	25736	25883	.	+	.	transcript_id "jg15794.t1"; gene_id "jg15794";
dsimWXD1_184	AUGUSTUS	stop_codon	25824	25826	.	+	0	transcript_id "jg15794.t2"; gene_id "jg15794";
dsimWXD1_184	AUGUSTUS	CDS	25884	26098	0.78	+	1	transcript_id "jg15794.t1"; gene_id "jg15794";
dsimWXD1_184	AUGUSTUS	exon	25884	26098	.	+	.	transcript_id "jg15794.t1"; gene_id "jg15794";
dsimWXD1_184	AUGUSTUS	intron	26099	26154	.	+	.	transcript_id "jg15794.t1"; gene_id "jg15794";
dsimWXD1_184	AUGUSTUS	CDS	26155	26264	1	+	2	transcript_id "jg15794.t1"; gene_id "jg15794";
dsimWXD1_184	AUGUSTUS	exon	26155	26264	.	+	.	transcript_id "jg15794.t1"; gene_id "jg15794";
dsimWXD1_184	AUGUSTUS	stop_codon	26262	26264	.	+	0	transcript_id "jg15794.t1"; gene_id "jg15794";
dsimWXD1_189	AUGUSTUS	stop_codon	83734	83736	.	-	0	transcript_id "jg153.t1"; gene_id "jg153";
dsimWXD1_189	AUGUSTUS	CDS	83734	84732	0.72	-	0	transcript_id "jg153.t1"; gene_id "jg153";
dsimWXD1_189	AUGUSTUS	exon	83734	84732	.	-	.	transcript_id "jg153.t1"; gene_id "jg153";
dsimWXD1_189	AUGUSTUS	start_codon	84730	84732	.	-	0	transcript_id "jg153.t1"; gene_id "jg153";
dsimWXD1_189	AUGUSTUS	stop_codon	94010	94012	.	-	0	transcript_id "jg154.t1"; gene_id "jg154";
dsimWXD1_189	AUGUSTUS	CDS	94010	95008	0.73	-	0	transcript_id "jg154.t1"; gene_id "jg154";
dsimWXD1_189	AUGUSTUS	exon	94010	95008	.	-	.	transcript_id "jg154.t1"; gene_id "jg154";
dsimWXD1_189	AUGUSTUS	start_codon	95006	95008	.	-	0	transcript_id "jg154.t1"; gene_id "jg154";
dsimWXD1_189	AUGUSTUS	stop_codon	104448	104450	.	-	0	transcript_id "jg155.t1"; gene_id "jg155";
dsimWXD1_189	AUGUSTUS	CDS	104448	105446	0.65	-	0	transcript_id "jg155.t1"; gene_id "jg155";
dsimWXD1_189	AUGUSTUS	exon	104448	105446	.	-	.	transcript_id "jg155.t1"; gene_id "jg155";
dsimWXD1_189	AUGUSTUS	start_codon	105444	105446	.	-	0	transcript_id "jg155.t1"; gene_id "jg155";
dsimWXD1_189	AUGUSTUS	stop_codon	113670	113672	.	-	0	transcript_id "jg156.t1"; gene_id "jg156";
dsimWXD1_189	AUGUSTUS	CDS	113670	114185	1	-	0	transcript_id "jg156.t1"; gene_id "jg156";
dsimWXD1_189	AUGUSTUS	exon	113670	114185	.	-	.	transcript_id "jg156.t1"; gene_id "jg156";
dsimWXD1_189	AUGUSTUS	start_codon	114183	114185	.	-	0	transcript_id "jg156.t1"; gene_id "jg156";
dsimWXD1_189	AUGUSTUS	stop_codon	114465	114467	.	-	0	transcript_id "jg157.t1"; gene_id "jg157";
dsimWXD1_189	AUGUSTUS	CDS	114465	114812	1	-	0	transcript_id "jg157.t1"; gene_id "jg157";
dsimWXD1_189	AUGUSTUS	exon	114465	114812	.	-	.	transcript_id "jg157.t1"; gene_id "jg157";
dsimWXD1_189	AUGUSTUS	start_codon	114810	114812	.	-	0	transcript_id "jg157.t1"; gene_id "jg157";
dsimWXD1_189	AUGUSTUS	stop_codon	116562	116564	.	-	0	transcript_id "jg158.t1"; gene_id "jg158";
dsimWXD1_189	AUGUSTUS	CDS	116562	116848	0.85	-	2	transcript_id "jg158.t1"; gene_id "jg158";
dsimWXD1_189	AUGUSTUS	exon	116562	116848	.	-	.	transcript_id "jg158.t1"; gene_id "jg158";
dsimWXD1_189	AUGUSTUS	stop_codon	116562	116564	.	-	0	transcript_id "jg158.t2"; gene_id "jg158";
dsimWXD1_189	AUGUSTUS	CDS	116562	116848	0.55	-	2	transcript_id "jg158.t2"; gene_id "jg158";
dsimWXD1_189	AUGUSTUS	exon	116562	116848	.	-	.	transcript_id "jg158.t2"; gene_id "jg158";
dsimWXD1_189	AUGUSTUS	intron	116849	116930	.	-	.	transcript_id "jg158.t1"; gene_id "jg158";
dsimWXD1_189	AUGUSTUS	intron	116849	117066	.	-	.	transcript_id "jg158.t2"; gene_id "jg158";
dsimWXD1_189	AUGUSTUS	CDS	116931	117030	0.95	-	0	transcript_id "jg158.t1"; gene_id "jg158";
dsimWXD1_189	AUGUSTUS	exon	116931	117030	.	-	.	transcript_id "jg158.t1"; gene_id "jg158";
dsimWXD1_189	AUGUSTUS	start_codon	117028	117030	.	-	0	transcript_id "jg158.t1"; gene_id "jg158";
dsimWXD1_189	AUGUSTUS	CDS	117067	117076	1	-	0	transcript_id "jg158.t2"; gene_id "jg158";
dsimWXD1_189	AUGUSTUS	exon	117067	117076	.	-	.	transcript_id "jg158.t2"; gene_id "jg158";
dsimWXD1_189	AUGUSTUS	start_codon	117074	117076	.	-	0	transcript_id "jg158.t2"; gene_id "jg158";
dsimWXD1_189	AUGUSTUS	stop_codon	117356	117358	.	-	0	transcript_id "jg159.t1"; gene_id "jg159";
dsimWXD1_189	AUGUSTUS	CDS	117356	117703	0.92	-	0	transcript_id "jg159.t1"; gene_id "jg159";
dsimWXD1_189	AUGUSTUS	exon	117356	117703	.	-	.	transcript_id "jg159.t1"; gene_id "jg159";
dsimWXD1_189	AUGUSTUS	start_codon	117701	117703	.	-	0	transcript_id "jg159.t1"; gene_id "jg159";
dsimWXD1_189	AUGUSTUS	stop_codon	117862	117864	.	-	0	transcript_id "jg160.t1"; gene_id "jg160";
dsimWXD1_189	AUGUSTUS	CDS	117862	118353	0.58	-	0	transcript_id "jg160.t1"; gene_id "jg160";
dsimWXD1_189	AUGUSTUS	exon	117862	118353	.	-	.	transcript_id "jg160.t1"; gene_id "jg160";
dsimWXD1_189	AUGUSTUS	start_codon	118351	118353	.	-	0	transcript_id "jg160.t1"; gene_id "jg160";
dsimWXD1_189	AUGUSTUS	stop_codon	146896	146898	.	-	0	transcript_id "jg161.t1"; gene_id "jg161";
dsimWXD1_189	AUGUSTUS	CDS	146896	147894	0.79	-	0	transcript_id "jg161.t1"; gene_id "jg161";
dsimWXD1_189	AUGUSTUS	exon	146896	147894	.	-	.	transcript_id "jg161.t1"; gene_id "jg161";
dsimWXD1_189	AUGUSTUS	start_codon	147892	147894	.	-	0	transcript_id "jg161.t1"; gene_id "jg161";
dsimWXD1_190	AUGUSTUS	stop_codon	755	757	.	-	0	transcript_id "jg265.t1"; gene_id "jg265";
dsimWXD1_190	AUGUSTUS	CDS	755	1180	1	-	0	transcript_id "jg265.t1"; gene_id "jg265";
dsimWXD1_190	AUGUSTUS	exon	755	1180	.	-	.	transcript_id "jg265.t1"; gene_id "jg265";
dsimWXD1_190	AUGUSTUS	start_codon	1178	1180	.	-	0	transcript_id "jg265.t1"; gene_id "jg265";
dsimWXD1_190	AUGUSTUS	stop_codon	2316	2318	.	-	0	transcript_id "jg266.t1"; gene_id "jg266";
dsimWXD1_190	AUGUSTUS	CDS	2316	2499	1	-	1	transcript_id "jg266.t1"; gene_id "jg266";
dsimWXD1_190	AUGUSTUS	exon	2316	2499	.	-	.	transcript_id "jg266.t1"; gene_id "jg266";
dsimWXD1_190	AUGUSTUS	intron	2500	10498	.	-	.	transcript_id "jg266.t1"; gene_id "jg266";
dsimWXD1_190	AUGUSTUS	CDS	10499	10966	0.99	-	1	transcript_id "jg266.t1"; gene_id "jg266";
dsimWXD1_190	AUGUSTUS	exon	10499	10966	.	-	.	transcript_id "jg266.t1"; gene_id "jg266";
dsimWXD1_190	AUGUSTUS	intron	10967	17305	.	-	.	transcript_id "jg266.t1"; gene_id "jg266";
dsimWXD1_190	AUGUSTUS	CDS	17306	17583	0.43	-	0	transcript_id "jg266.t1"; gene_id "jg266";
dsimWXD1_190	AUGUSTUS	exon	17306	17583	.	-	.	transcript_id "jg266.t1"; gene_id "jg266";
dsimWXD1_190	AUGUSTUS	start_codon	17581	17583	.	-	0	transcript_id "jg266.t1"; gene_id "jg266";
dsimWXD1_190	AUGUSTUS	stop_codon	17670	17672	.	-	0	transcript_id "jg267.t1"; gene_id "jg267";
dsimWXD1_190	AUGUSTUS	CDS	17670	17802	0.88	-	1	transcript_id "jg267.t1"; gene_id "jg267";
dsimWXD1_190	AUGUSTUS	exon	17670	17802	.	-	.	transcript_id "jg267.t1"; gene_id "jg267";
dsimWXD1_190	AUGUSTUS	intron	17803	20174	.	-	.	transcript_id "jg267.t1"; gene_id "jg267";
dsimWXD1_190	AUGUSTUS	CDS	20175	20672	0.74	-	1	transcript_id "jg267.t1"; gene_id "jg267";
dsimWXD1_190	AUGUSTUS	exon	20175	20672	.	-	.	transcript_id "jg267.t1"; gene_id "jg267";
dsimWXD1_190	AUGUSTUS	intron	20673	20729	.	-	.	transcript_id "jg267.t1"; gene_id "jg267";
dsimWXD1_190	AUGUSTUS	CDS	20730	20740	0.93	-	0	transcript_id "jg267.t1"; gene_id "jg267";
dsimWXD1_190	AUGUSTUS	exon	20730	20740	.	-	.	transcript_id "jg267.t1"; gene_id "jg267";
dsimWXD1_190	AUGUSTUS	start_codon	20738	20740	.	-	0	transcript_id "jg267.t1"; gene_id "jg267";
dsimWXD1_190	AUGUSTUS	stop_codon	36832	36834	.	-	0	transcript_id "jg268.t1"; gene_id "jg268";
dsimWXD1_190	AUGUSTUS	CDS	36832	37164	0.7	-	0	transcript_id "jg268.t1"; gene_id "jg268";
dsimWXD1_190	AUGUSTUS	exon	36832	37164	.	-	.	transcript_id "jg268.t1"; gene_id "jg268";
dsimWXD1_190	AUGUSTUS	start_codon	37162	37164	.	-	0	transcript_id "jg268.t1"; gene_id "jg268";
dsimWXD1_191	AUGUSTUS	stop_codon	432	434	.	-	0	transcript_id "jg134.t1"; gene_id "jg134";
dsimWXD1_191	AUGUSTUS	CDS	432	828	0.61	-	1	transcript_id "jg134.t1"; gene_id "jg134";
dsimWXD1_191	AUGUSTUS	exon	432	828	.	-	.	transcript_id "jg134.t1"; gene_id "jg134";
dsimWXD1_191	AUGUSTUS	intron	829	885	.	-	.	transcript_id "jg134.t1"; gene_id "jg134";
dsimWXD1_191	AUGUSTUS	CDS	886	896	0.57	-	0	transcript_id "jg134.t1"; gene_id "jg134";
dsimWXD1_191	AUGUSTUS	exon	886	896	.	-	.	transcript_id "jg134.t1"; gene_id "jg134";
dsimWXD1_191	AUGUSTUS	start_codon	894	896	.	-	0	transcript_id "jg134.t1"; gene_id "jg134";
dsimWXD1_191	AUGUSTUS	stop_codon	5026	5028	.	-	0	transcript_id "jg135.t1"; gene_id "jg135";
dsimWXD1_191	AUGUSTUS	CDS	5026	5263	1	-	1	transcript_id "jg135.t1"; gene_id "jg135";
dsimWXD1_191	AUGUSTUS	exon	5026	5263	.	-	.	transcript_id "jg135.t1"; gene_id "jg135";
dsimWXD1_191	AUGUSTUS	intron	5264	5320	.	-	.	transcript_id "jg135.t1"; gene_id "jg135";
dsimWXD1_191	AUGUSTUS	CDS	5321	5331	1	-	0	transcript_id "jg135.t1"; gene_id "jg135";
dsimWXD1_191	AUGUSTUS	exon	5321	5331	.	-	.	transcript_id "jg135.t1"; gene_id "jg135";
dsimWXD1_191	AUGUSTUS	start_codon	5329	5331	.	-	0	transcript_id "jg135.t1"; gene_id "jg135";
dsimWXD1_191	AUGUSTUS	stop_codon	10526	10528	.	-	0	transcript_id "jg136.t1"; gene_id "jg136";
dsimWXD1_191	AUGUSTUS	CDS	10526	10957	0.75	-	0	transcript_id "jg136.t1"; gene_id "jg136";
dsimWXD1_191	AUGUSTUS	exon	10526	10957	.	-	.	transcript_id "jg136.t1"; gene_id "jg136";
dsimWXD1_191	AUGUSTUS	start_codon	10955	10957	.	-	0	transcript_id "jg136.t1"; gene_id "jg136";
dsimWXD1_191	AUGUSTUS	stop_codon	11630	11632	.	-	0	transcript_id "jg137.t2"; gene_id "jg137";
dsimWXD1_191	AUGUSTUS	CDS	11630	11739	0.94	-	2	transcript_id "jg137.t2"; gene_id "jg137";
dsimWXD1_191	AUGUSTUS	exon	11630	11739	.	-	.	transcript_id "jg137.t2"; gene_id "jg137";
dsimWXD1_191	AUGUSTUS	intron	11740	11799	.	-	.	transcript_id "jg137.t2"; gene_id "jg137";
dsimWXD1_191	AUGUSTUS	CDS	11800	11900	0.83	-	1	transcript_id "jg137.t2"; gene_id "jg137";
dsimWXD1_191	AUGUSTUS	exon	11800	11900	.	-	.	transcript_id "jg137.t2"; gene_id "jg137";
dsimWXD1_191	AUGUSTUS	intron	11901	12154	.	-	.	transcript_id "jg137.t2"; gene_id "jg137";
dsimWXD1_191	AUGUSTUS	stop_codon	12064	12066	.	-	0	transcript_id "jg137.t1"; gene_id "jg137";
dsimWXD1_191	AUGUSTUS	CDS	12064	12301	1	-	1	transcript_id "jg137.t1"; gene_id "jg137";
dsimWXD1_191	AUGUSTUS	exon	12064	12301	.	-	.	transcript_id "jg137.t1"; gene_id "jg137";
dsimWXD1_191	AUGUSTUS	CDS	12155	12301	0.94	-	1	transcript_id "jg137.t2"; gene_id "jg137";
dsimWXD1_191	AUGUSTUS	exon	12155	12301	.	-	.	transcript_id "jg137.t2"; gene_id "jg137";
dsimWXD1_191	AUGUSTUS	intron	12302	12364	.	-	.	transcript_id "jg137.t2"; gene_id "jg137";
dsimWXD1_191	AUGUSTUS	intron	12302	12364	.	-	.	transcript_id "jg137.t1"; gene_id "jg137";
dsimWXD1_191	AUGUSTUS	CDS	12365	12375	1	-	0	transcript_id "jg137.t2"; gene_id "jg137";
dsimWXD1_191	AUGUSTUS	exon	12365	12375	.	-	.	transcript_id "jg137.t2"; gene_id "jg137";
dsimWXD1_191	AUGUSTUS	CDS	12365	12375	1	-	0	transcript_id "jg137.t1"; gene_id "jg137";
dsimWXD1_191	AUGUSTUS	exon	12365	12375	.	-	.	transcript_id "jg137.t1"; gene_id "jg137";
dsimWXD1_191	AUGUSTUS	start_codon	12373	12375	.	-	0	transcript_id "jg137.t2"; gene_id "jg137";
dsimWXD1_191	AUGUSTUS	start_codon	12373	12375	.	-	0	transcript_id "jg137.t1"; gene_id "jg137";
dsimWXD1_191	AUGUSTUS	stop_codon	18501	18503	.	-	0	transcript_id "jg138.t1"; gene_id "jg138";
dsimWXD1_191	AUGUSTUS	CDS	18501	18738	0.82	-	1	transcript_id "jg138.t1"; gene_id "jg138";
dsimWXD1_191	AUGUSTUS	exon	18501	18738	.	-	.	transcript_id "jg138.t1"; gene_id "jg138";
dsimWXD1_191	AUGUSTUS	intron	18739	18795	.	-	.	transcript_id "jg138.t1"; gene_id "jg138";
dsimWXD1_191	AUGUSTUS	CDS	18796	18806	0.82	-	0	transcript_id "jg138.t1"; gene_id "jg138";
dsimWXD1_191	AUGUSTUS	exon	18796	18806	.	-	.	transcript_id "jg138.t1"; gene_id "jg138";
dsimWXD1_191	AUGUSTUS	start_codon	18804	18806	.	-	0	transcript_id "jg138.t1"; gene_id "jg138";
dsimWXD1_191	AUGUSTUS	stop_codon	19254	19256	.	-	0	transcript_id "jg139.t1"; gene_id "jg139";
dsimWXD1_191	AUGUSTUS	CDS	19254	19426	0.74	-	2	transcript_id "jg139.t1"; gene_id "jg139";
dsimWXD1_191	AUGUSTUS	exon	19254	19426	.	-	.	transcript_id "jg139.t1"; gene_id "jg139";
dsimWXD1_191	AUGUSTUS	intron	19427	24218	.	-	.	transcript_id "jg139.t1"; gene_id "jg139";
dsimWXD1_191	AUGUSTUS	CDS	24219	24606	0.5	-	0	transcript_id "jg139.t1"; gene_id "jg139";
dsimWXD1_191	AUGUSTUS	exon	24219	24606	.	-	.	transcript_id "jg139.t1"; gene_id "jg139";
dsimWXD1_191	AUGUSTUS	intron	24607	24924	.	-	.	transcript_id "jg139.t1"; gene_id "jg139";
dsimWXD1_191	AUGUSTUS	CDS	24925	25071	0.76	-	0	transcript_id "jg139.t1"; gene_id "jg139";
dsimWXD1_191	AUGUSTUS	exon	24925	25071	.	-	.	transcript_id "jg139.t1"; gene_id "jg139";
dsimWXD1_191	AUGUSTUS	start_codon	25069	25071	.	-	0	transcript_id "jg139.t1"; gene_id "jg139";
dsimWXD1_191	AUGUSTUS	stop_codon	37760	37762	.	-	0	transcript_id "jg140.t1"; gene_id "jg140";
dsimWXD1_191	AUGUSTUS	CDS	37760	38156	0.67	-	1	transcript_id "jg140.t1"; gene_id "jg140";
dsimWXD1_191	AUGUSTUS	exon	37760	38156	.	-	.	transcript_id "jg140.t1"; gene_id "jg140";
dsimWXD1_191	AUGUSTUS	intron	38157	38213	.	-	.	transcript_id "jg140.t1"; gene_id "jg140";
dsimWXD1_191	AUGUSTUS	CDS	38214	38224	0.69	-	0	transcript_id "jg140.t1"; gene_id "jg140";
dsimWXD1_191	AUGUSTUS	exon	38214	38224	.	-	.	transcript_id "jg140.t1"; gene_id "jg140";
dsimWXD1_191	AUGUSTUS	start_codon	38222	38224	.	-	0	transcript_id "jg140.t1"; gene_id "jg140";
dsimWXD1_191	AUGUSTUS	stop_codon	38623	38625	.	-	0	transcript_id "jg141.t1"; gene_id "jg141";
dsimWXD1_191	AUGUSTUS	CDS	38623	38795	1	-	2	transcript_id "jg141.t1"; gene_id "jg141";
dsimWXD1_191	AUGUSTUS	exon	38623	38795	.	-	.	transcript_id "jg141.t1"; gene_id "jg141";
dsimWXD1_191	AUGUSTUS	intron	38796	38891	.	-	.	transcript_id "jg141.t1"; gene_id "jg141";
dsimWXD1_191	AUGUSTUS	CDS	38892	38922	1	-	0	transcript_id "jg141.t1"; gene_id "jg141";
dsimWXD1_191	AUGUSTUS	exon	38892	38922	.	-	.	transcript_id "jg141.t1"; gene_id "jg141";
dsimWXD1_191	AUGUSTUS	start_codon	38920	38922	.	-	0	transcript_id "jg141.t1"; gene_id "jg141";
dsimWXD1_192	AUGUSTUS	start_codon	1835	1837	.	+	0	transcript_id "jg15735.t1"; gene_id "jg15735";
dsimWXD1_192	AUGUSTUS	CDS	1835	2893	0.85	+	0	transcript_id "jg15735.t1"; gene_id "jg15735";
dsimWXD1_192	AUGUSTUS	exon	1835	2893	.	+	.	transcript_id "jg15735.t1"; gene_id "jg15735";
dsimWXD1_192	AUGUSTUS	stop_codon	2891	2893	.	+	0	transcript_id "jg15735.t1"; gene_id "jg15735";
dsimWXD1_192	AUGUSTUS	start_codon	7542	7544	.	+	0	transcript_id "jg15736.t1"; gene_id "jg15736";
dsimWXD1_192	AUGUSTUS	CDS	7542	8600	0.94	+	0	transcript_id "jg15736.t1"; gene_id "jg15736";
dsimWXD1_192	AUGUSTUS	exon	7542	8600	.	+	.	transcript_id "jg15736.t1"; gene_id "jg15736";
dsimWXD1_192	AUGUSTUS	stop_codon	8598	8600	.	+	0	transcript_id "jg15736.t1"; gene_id "jg15736";
dsimWXD1_192	AUGUSTUS	start_codon	8832	8834	.	+	0	transcript_id "jg15737.t1"; gene_id "jg15737";
dsimWXD1_192	AUGUSTUS	CDS	8832	9104	1	+	0	transcript_id "jg15737.t1"; gene_id "jg15737";
dsimWXD1_192	AUGUSTUS	exon	8832	9104	.	+	.	transcript_id "jg15737.t1"; gene_id "jg15737";
dsimWXD1_192	AUGUSTUS	stop_codon	9102	9104	.	+	0	transcript_id "jg15737.t1"; gene_id "jg15737";
dsimWXD1_192	AUGUSTUS	start_codon	22429	22431	.	+	0	transcript_id "jg15738.t1"; gene_id "jg15738";
dsimWXD1_192	AUGUSTUS	CDS	22429	22459	0.98	+	0	transcript_id "jg15738.t1"; gene_id "jg15738";
dsimWXD1_192	AUGUSTUS	exon	22429	22459	.	+	.	transcript_id "jg15738.t1"; gene_id "jg15738";
dsimWXD1_192	AUGUSTUS	intron	22460	22561	.	+	.	transcript_id "jg15738.t1"; gene_id "jg15738";
dsimWXD1_192	AUGUSTUS	CDS	22562	23601	1	+	2	transcript_id "jg15738.t1"; gene_id "jg15738";
dsimWXD1_192	AUGUSTUS	exon	22562	23601	.	+	.	transcript_id "jg15738.t1"; gene_id "jg15738";
dsimWXD1_192	AUGUSTUS	stop_codon	23599	23601	.	+	0	transcript_id "jg15738.t1"; gene_id "jg15738";
dsimWXD1_192	AUGUSTUS	start_codon	23833	23835	.	+	0	transcript_id "jg15739.t1"; gene_id "jg15739";
dsimWXD1_192	AUGUSTUS	CDS	23833	24117	1	+	0	transcript_id "jg15739.t1"; gene_id "jg15739";
dsimWXD1_192	AUGUSTUS	exon	23833	24117	.	+	.	transcript_id "jg15739.t1"; gene_id "jg15739";
dsimWXD1_192	AUGUSTUS	stop_codon	24115	24117	.	+	0	transcript_id "jg15739.t1"; gene_id "jg15739";
dsimWXD1_192	AUGUSTUS	start_codon	28691	28693	.	+	0	transcript_id "jg15740.t1"; gene_id "jg15740";
dsimWXD1_192	AUGUSTUS	CDS	28691	29749	0.93	+	0	transcript_id "jg15740.t1"; gene_id "jg15740";
dsimWXD1_192	AUGUSTUS	exon	28691	29749	.	+	.	transcript_id "jg15740.t1"; gene_id "jg15740";
dsimWXD1_192	AUGUSTUS	stop_codon	29747	29749	.	+	0	transcript_id "jg15740.t1"; gene_id "jg15740";
dsimWXD1_192	AUGUSTUS	start_codon	29981	29983	.	+	0	transcript_id "jg15741.t1"; gene_id "jg15741";
dsimWXD1_192	AUGUSTUS	CDS	29981	30265	1	+	0	transcript_id "jg15741.t1"; gene_id "jg15741";
dsimWXD1_192	AUGUSTUS	exon	29981	30265	.	+	.	transcript_id "jg15741.t1"; gene_id "jg15741";
dsimWXD1_192	AUGUSTUS	stop_codon	30263	30265	.	+	0	transcript_id "jg15741.t1"; gene_id "jg15741";
dsimWXD1_192	AUGUSTUS	start_codon	34899	34901	.	+	0	transcript_id "jg15742.t1"; gene_id "jg15742";
dsimWXD1_192	AUGUSTUS	CDS	34899	35864	0.99	+	0	transcript_id "jg15742.t1"; gene_id "jg15742";
dsimWXD1_192	AUGUSTUS	exon	34899	35864	.	+	.	transcript_id "jg15742.t1"; gene_id "jg15742";
dsimWXD1_192	AUGUSTUS	stop_codon	35862	35864	.	+	0	transcript_id "jg15742.t1"; gene_id "jg15742";
dsimWXD1_192	AUGUSTUS	start_codon	36096	36098	.	+	0	transcript_id "jg15743.t1"; gene_id "jg15743";
dsimWXD1_192	AUGUSTUS	CDS	36096	36380	1	+	0	transcript_id "jg15743.t1"; gene_id "jg15743";
dsimWXD1_192	AUGUSTUS	exon	36096	36380	.	+	.	transcript_id "jg15743.t1"; gene_id "jg15743";
dsimWXD1_192	AUGUSTUS	stop_codon	36378	36380	.	+	0	transcript_id "jg15743.t1"; gene_id "jg15743";
dsimWXD1_192	AUGUSTUS	start_codon	40953	40955	.	+	0	transcript_id "jg15744.t1"; gene_id "jg15744";
dsimWXD1_192	AUGUSTUS	CDS	40953	42011	0.93	+	0	transcript_id "jg15744.t1"; gene_id "jg15744";
dsimWXD1_192	AUGUSTUS	exon	40953	42011	.	+	.	transcript_id "jg15744.t1"; gene_id "jg15744";
dsimWXD1_192	AUGUSTUS	stop_codon	42009	42011	.	+	0	transcript_id "jg15744.t1"; gene_id "jg15744";
dsimWXD1_192	AUGUSTUS	start_codon	52145	52147	.	+	0	transcript_id "jg15745.t1"; gene_id "jg15745";
dsimWXD1_192	AUGUSTUS	CDS	52145	52865	0.41	+	0	transcript_id "jg15745.t1"; gene_id "jg15745";
dsimWXD1_192	AUGUSTUS	exon	52145	52865	.	+	.	transcript_id "jg15745.t1"; gene_id "jg15745";
dsimWXD1_192	AUGUSTUS	intron	52866	52957	.	+	.	transcript_id "jg15745.t1"; gene_id "jg15745";
dsimWXD1_192	AUGUSTUS	CDS	52958	53109	1	+	2	transcript_id "jg15745.t1"; gene_id "jg15745";
dsimWXD1_192	AUGUSTUS	exon	52958	53109	.	+	.	transcript_id "jg15745.t1"; gene_id "jg15745";
dsimWXD1_192	AUGUSTUS	stop_codon	53107	53109	.	+	0	transcript_id "jg15745.t1"; gene_id "jg15745";
dsimWXD1_192	AUGUSTUS	start_codon	53341	53343	.	+	0	transcript_id "jg15746.t1"; gene_id "jg15746";
dsimWXD1_192	AUGUSTUS	CDS	53341	53625	1	+	0	transcript_id "jg15746.t1"; gene_id "jg15746";
dsimWXD1_192	AUGUSTUS	exon	53341	53625	.	+	.	transcript_id "jg15746.t1"; gene_id "jg15746";
dsimWXD1_192	AUGUSTUS	stop_codon	53623	53625	.	+	0	transcript_id "jg15746.t1"; gene_id "jg15746";
dsimWXD1_192	AUGUSTUS	start_codon	57880	57882	.	+	0	transcript_id "jg15747.t1"; gene_id "jg15747";
dsimWXD1_192	AUGUSTUS	CDS	57880	57910	0.9	+	0	transcript_id "jg15747.t1"; gene_id "jg15747";
dsimWXD1_192	AUGUSTUS	exon	57880	57910	.	+	.	transcript_id "jg15747.t1"; gene_id "jg15747";
dsimWXD1_192	AUGUSTUS	intron	57911	58012	.	+	.	transcript_id "jg15747.t1"; gene_id "jg15747";
dsimWXD1_192	AUGUSTUS	CDS	58013	59052	0.97	+	2	transcript_id "jg15747.t1"; gene_id "jg15747";
dsimWXD1_192	AUGUSTUS	exon	58013	59052	.	+	.	transcript_id "jg15747.t1"; gene_id "jg15747";
dsimWXD1_192	AUGUSTUS	stop_codon	59050	59052	.	+	0	transcript_id "jg15747.t1"; gene_id "jg15747";
dsimWXD1_192	AUGUSTUS	start_codon	59284	59286	.	+	0	transcript_id "jg15748.t1"; gene_id "jg15748";
dsimWXD1_192	AUGUSTUS	CDS	59284	59568	1	+	0	transcript_id "jg15748.t1"; gene_id "jg15748";
dsimWXD1_192	AUGUSTUS	exon	59284	59568	.	+	.	transcript_id "jg15748.t1"; gene_id "jg15748";
dsimWXD1_192	AUGUSTUS	stop_codon	59566	59568	.	+	0	transcript_id "jg15748.t1"; gene_id "jg15748";
dsimWXD1_192	AUGUSTUS	start_codon	63720	63722	.	+	0	transcript_id "jg15749.t1"; gene_id "jg15749";
dsimWXD1_192	AUGUSTUS	CDS	63720	64493	1	+	0	transcript_id "jg15749.t1"; gene_id "jg15749";
dsimWXD1_192	AUGUSTUS	exon	63720	64493	.	+	.	transcript_id "jg15749.t1"; gene_id "jg15749";
dsimWXD1_192	AUGUSTUS	stop_codon	64491	64493	.	+	0	transcript_id "jg15749.t1"; gene_id "jg15749";
dsimWXD1_192	AUGUSTUS	start_codon	64725	64727	.	+	0	transcript_id "jg15750.t1"; gene_id "jg15750";
dsimWXD1_192	AUGUSTUS	CDS	64725	65009	1	+	0	transcript_id "jg15750.t1"; gene_id "jg15750";
dsimWXD1_192	AUGUSTUS	exon	64725	65009	.	+	.	transcript_id "jg15750.t1"; gene_id "jg15750";
dsimWXD1_192	AUGUSTUS	stop_codon	65007	65009	.	+	0	transcript_id "jg15750.t1"; gene_id "jg15750";
dsimWXD1_192	AUGUSTUS	start_codon	67478	67480	.	+	0	transcript_id "jg15751.t1"; gene_id "jg15751";
dsimWXD1_192	AUGUSTUS	CDS	67478	67508	0.82	+	0	transcript_id "jg15751.t1"; gene_id "jg15751";
dsimWXD1_192	AUGUSTUS	exon	67478	67508	.	+	.	transcript_id "jg15751.t1"; gene_id "jg15751";
dsimWXD1_192	AUGUSTUS	intron	67509	67610	.	+	.	transcript_id "jg15751.t1"; gene_id "jg15751";
dsimWXD1_192	AUGUSTUS	CDS	67611	68650	0.84	+	2	transcript_id "jg15751.t1"; gene_id "jg15751";
dsimWXD1_192	AUGUSTUS	exon	67611	68650	.	+	.	transcript_id "jg15751.t1"; gene_id "jg15751";
dsimWXD1_192	AUGUSTUS	stop_codon	68648	68650	.	+	0	transcript_id "jg15751.t1"; gene_id "jg15751";
dsimWXD1_192	AUGUSTUS	start_codon	68882	68884	.	+	0	transcript_id "jg15752.t1"; gene_id "jg15752";
dsimWXD1_192	AUGUSTUS	CDS	68882	69166	1	+	0	transcript_id "jg15752.t1"; gene_id "jg15752";
dsimWXD1_192	AUGUSTUS	exon	68882	69166	.	+	.	transcript_id "jg15752.t1"; gene_id "jg15752";
dsimWXD1_192	AUGUSTUS	stop_codon	69164	69166	.	+	0	transcript_id "jg15752.t1"; gene_id "jg15752";
dsimWXD1_192	AUGUSTUS	start_codon	73553	73555	.	+	0	transcript_id "jg15753.t1"; gene_id "jg15753";
dsimWXD1_192	AUGUSTUS	CDS	73553	74611	0.5	+	0	transcript_id "jg15753.t1"; gene_id "jg15753";
dsimWXD1_192	AUGUSTUS	exon	73553	74611	.	+	.	transcript_id "jg15753.t1"; gene_id "jg15753";
dsimWXD1_192	AUGUSTUS	stop_codon	74609	74611	.	+	0	transcript_id "jg15753.t1"; gene_id "jg15753";
dsimWXD1_192	AUGUSTUS	start_codon	90474	90476	.	+	0	transcript_id "jg15754.t1"; gene_id "jg15754";
dsimWXD1_192	AUGUSTUS	CDS	90474	90504	0.85	+	0	transcript_id "jg15754.t1"; gene_id "jg15754";
dsimWXD1_192	AUGUSTUS	exon	90474	90504	.	+	.	transcript_id "jg15754.t1"; gene_id "jg15754";
dsimWXD1_192	AUGUSTUS	intron	90505	90606	.	+	.	transcript_id "jg15754.t1"; gene_id "jg15754";
dsimWXD1_192	AUGUSTUS	CDS	90607	90836	0.89	+	2	transcript_id "jg15754.t1"; gene_id "jg15754";
dsimWXD1_192	AUGUSTUS	exon	90607	90836	.	+	.	transcript_id "jg15754.t1"; gene_id "jg15754";
dsimWXD1_192	AUGUSTUS	stop_codon	90834	90836	.	+	0	transcript_id "jg15754.t1"; gene_id "jg15754";
dsimWXD1_192	AUGUSTUS	start_codon	90865	90867	.	+	0	transcript_id "jg15755.t1"; gene_id "jg15755";
dsimWXD1_192	AUGUSTUS	CDS	90865	91638	1	+	0	transcript_id "jg15755.t1"; gene_id "jg15755";
dsimWXD1_192	AUGUSTUS	exon	90865	91638	.	+	.	transcript_id "jg15755.t1"; gene_id "jg15755";
dsimWXD1_192	AUGUSTUS	stop_codon	91636	91638	.	+	0	transcript_id "jg15755.t1"; gene_id "jg15755";
dsimWXD1_192	AUGUSTUS	start_codon	91870	91872	.	+	0	transcript_id "jg15756.t1"; gene_id "jg15756";
dsimWXD1_192	AUGUSTUS	CDS	91870	92154	1	+	0	transcript_id "jg15756.t1"; gene_id "jg15756";
dsimWXD1_192	AUGUSTUS	exon	91870	92154	.	+	.	transcript_id "jg15756.t1"; gene_id "jg15756";
dsimWXD1_192	AUGUSTUS	stop_codon	92152	92154	.	+	0	transcript_id "jg15756.t1"; gene_id "jg15756";
dsimWXD1_192	AUGUSTUS	start_codon	96390	96392	.	+	0	transcript_id "jg15757.t1"; gene_id "jg15757";
dsimWXD1_192	AUGUSTUS	CDS	96390	96420	1	+	0	transcript_id "jg15757.t1"; gene_id "jg15757";
dsimWXD1_192	AUGUSTUS	exon	96390	96420	.	+	.	transcript_id "jg15757.t1"; gene_id "jg15757";
dsimWXD1_192	AUGUSTUS	intron	96421	96522	.	+	.	transcript_id "jg15757.t1"; gene_id "jg15757";
dsimWXD1_192	AUGUSTUS	CDS	96523	97562	1	+	2	transcript_id "jg15757.t1"; gene_id "jg15757";
dsimWXD1_192	AUGUSTUS	exon	96523	97562	.	+	.	transcript_id "jg15757.t1"; gene_id "jg15757";
dsimWXD1_192	AUGUSTUS	stop_codon	97560	97562	.	+	0	transcript_id "jg15757.t1"; gene_id "jg15757";
dsimWXD1_192	AUGUSTUS	start_codon	97794	97796	.	+	0	transcript_id "jg15758.t1"; gene_id "jg15758";
dsimWXD1_192	AUGUSTUS	CDS	97794	98070	0.94	+	0	transcript_id "jg15758.t1"; gene_id "jg15758";
dsimWXD1_192	AUGUSTUS	exon	97794	98070	.	+	.	transcript_id "jg15758.t1"; gene_id "jg15758";
dsimWXD1_192	AUGUSTUS	intron	98071	100679	.	+	.	transcript_id "jg15758.t1"; gene_id "jg15758";
dsimWXD1_192	AUGUSTUS	CDS	100680	101719	0.83	+	2	transcript_id "jg15758.t1"; gene_id "jg15758";
dsimWXD1_192	AUGUSTUS	exon	100680	101719	.	+	.	transcript_id "jg15758.t1"; gene_id "jg15758";
dsimWXD1_192	AUGUSTUS	stop_codon	101717	101719	.	+	0	transcript_id "jg15758.t1"; gene_id "jg15758";
dsimWXD1_192	AUGUSTUS	start_codon	101951	101953	.	+	0	transcript_id "jg15759.t1"; gene_id "jg15759";
dsimWXD1_192	AUGUSTUS	CDS	101951	102235	1	+	0	transcript_id "jg15759.t1"; gene_id "jg15759";
dsimWXD1_192	AUGUSTUS	exon	101951	102235	.	+	.	transcript_id "jg15759.t1"; gene_id "jg15759";
dsimWXD1_192	AUGUSTUS	stop_codon	102233	102235	.	+	0	transcript_id "jg15759.t1"; gene_id "jg15759";
dsimWXD1_192	AUGUSTUS	start_codon	106709	106711	.	+	0	transcript_id "jg15760.t1"; gene_id "jg15760";
dsimWXD1_192	AUGUSTUS	CDS	106709	106897	0.52	+	0	transcript_id "jg15760.t1"; gene_id "jg15760";
dsimWXD1_192	AUGUSTUS	exon	106709	106897	.	+	.	transcript_id "jg15760.t1"; gene_id "jg15760";
dsimWXD1_192	AUGUSTUS	intron	106898	106977	.	+	.	transcript_id "jg15760.t1"; gene_id "jg15760";
dsimWXD1_192	AUGUSTUS	CDS	106978	107664	0.6	+	0	transcript_id "jg15760.t1"; gene_id "jg15760";
dsimWXD1_192	AUGUSTUS	exon	106978	107664	.	+	.	transcript_id "jg15760.t1"; gene_id "jg15760";
dsimWXD1_192	AUGUSTUS	stop_codon	107662	107664	.	+	0	transcript_id "jg15760.t1"; gene_id "jg15760";
dsimWXD1_192	AUGUSTUS	start_codon	107896	107898	.	+	0	transcript_id "jg15761.t1"; gene_id "jg15761";
dsimWXD1_192	AUGUSTUS	CDS	107896	108180	1	+	0	transcript_id "jg15761.t1"; gene_id "jg15761";
dsimWXD1_192	AUGUSTUS	exon	107896	108180	.	+	.	transcript_id "jg15761.t1"; gene_id "jg15761";
dsimWXD1_192	AUGUSTUS	stop_codon	108178	108180	.	+	0	transcript_id "jg15761.t1"; gene_id "jg15761";
dsimWXD1_192	AUGUSTUS	start_codon	112507	112509	.	+	0	transcript_id "jg15762.t1"; gene_id "jg15762";
dsimWXD1_192	AUGUSTUS	CDS	112507	112849	0.36	+	0	transcript_id "jg15762.t1"; gene_id "jg15762";
dsimWXD1_192	AUGUSTUS	exon	112507	112849	.	+	.	transcript_id "jg15762.t1"; gene_id "jg15762";
dsimWXD1_192	AUGUSTUS	intron	112850	112912	.	+	.	transcript_id "jg15762.t1"; gene_id "jg15762";
dsimWXD1_192	AUGUSTUS	CDS	112913	113811	0.91	+	2	transcript_id "jg15762.t1"; gene_id "jg15762";
dsimWXD1_192	AUGUSTUS	exon	112913	113811	.	+	.	transcript_id "jg15762.t1"; gene_id "jg15762";
dsimWXD1_192	AUGUSTUS	stop_codon	113809	113811	.	+	0	transcript_id "jg15762.t1"; gene_id "jg15762";
dsimWXD1_192	AUGUSTUS	start_codon	114037	114039	.	+	0	transcript_id "jg15763.t1"; gene_id "jg15763";
dsimWXD1_192	AUGUSTUS	CDS	114037	114321	1	+	0	transcript_id "jg15763.t1"; gene_id "jg15763";
dsimWXD1_192	AUGUSTUS	exon	114037	114321	.	+	.	transcript_id "jg15763.t1"; gene_id "jg15763";
dsimWXD1_192	AUGUSTUS	stop_codon	114319	114321	.	+	0	transcript_id "jg15763.t1"; gene_id "jg15763";
dsimWXD1_193	AUGUSTUS	stop_codon	12210	12212	.	-	0	transcript_id "jg10.t1"; gene_id "jg10";
dsimWXD1_193	AUGUSTUS	CDS	12210	12629	0.52	-	0	transcript_id "jg10.t1"; gene_id "jg10";
dsimWXD1_193	AUGUSTUS	exon	12210	12629	.	-	.	transcript_id "jg10.t1"; gene_id "jg10";
dsimWXD1_193	AUGUSTUS	intron	12630	12947	.	-	.	transcript_id "jg10.t1"; gene_id "jg10";
dsimWXD1_193	AUGUSTUS	CDS	12948	13094	0.61	-	0	transcript_id "jg10.t1"; gene_id "jg10";
dsimWXD1_193	AUGUSTUS	exon	12948	13094	.	-	.	transcript_id "jg10.t1"; gene_id "jg10";
dsimWXD1_193	AUGUSTUS	start_codon	13092	13094	.	-	0	transcript_id "jg10.t1"; gene_id "jg10";
dsimWXD1_193	AUGUSTUS	stop_codon	13122	13124	.	-	0	transcript_id "jg11.t1"; gene_id "jg11";
dsimWXD1_193	AUGUSTUS	CDS	13122	13294	0.82	-	2	transcript_id "jg11.t1"; gene_id "jg11";
dsimWXD1_193	AUGUSTUS	exon	13122	13294	.	-	.	transcript_id "jg11.t1"; gene_id "jg11";
dsimWXD1_193	AUGUSTUS	intron	13295	16757	.	-	.	transcript_id "jg11.t1"; gene_id "jg11";
dsimWXD1_193	AUGUSTUS	CDS	16758	17145	0.5	-	0	transcript_id "jg11.t1"; gene_id "jg11";
dsimWXD1_193	AUGUSTUS	exon	16758	17145	.	-	.	transcript_id "jg11.t1"; gene_id "jg11";
dsimWXD1_193	AUGUSTUS	intron	17146	17463	.	-	.	transcript_id "jg11.t1"; gene_id "jg11";
dsimWXD1_193	AUGUSTUS	CDS	17464	17610	0.7	-	0	transcript_id "jg11.t1"; gene_id "jg11";
dsimWXD1_193	AUGUSTUS	exon	17464	17610	.	-	.	transcript_id "jg11.t1"; gene_id "jg11";
dsimWXD1_193	AUGUSTUS	start_codon	17608	17610	.	-	0	transcript_id "jg11.t1"; gene_id "jg11";
dsimWXD1_193	AUGUSTUS	stop_codon	21465	21467	.	-	0	transcript_id "jg12.t1"; gene_id "jg12";
dsimWXD1_193	AUGUSTUS	CDS	21465	21702	1	-	1	transcript_id "jg12.t1"; gene_id "jg12";
dsimWXD1_193	AUGUSTUS	exon	21465	21702	.	-	.	transcript_id "jg12.t1"; gene_id "jg12";
dsimWXD1_193	AUGUSTUS	intron	21703	21759	.	-	.	transcript_id "jg12.t1"; gene_id "jg12";
dsimWXD1_193	AUGUSTUS	CDS	21760	21770	1	-	0	transcript_id "jg12.t1"; gene_id "jg12";
dsimWXD1_193	AUGUSTUS	exon	21760	21770	.	-	.	transcript_id "jg12.t1"; gene_id "jg12";
dsimWXD1_193	AUGUSTUS	start_codon	21768	21770	.	-	0	transcript_id "jg12.t1"; gene_id "jg12";
dsimWXD1_193	AUGUSTUS	stop_codon	26996	26998	.	-	0	transcript_id "jg13.t1"; gene_id "jg13";
dsimWXD1_193	AUGUSTUS	CDS	26996	27427	0.47	-	0	transcript_id "jg13.t1"; gene_id "jg13";
dsimWXD1_193	AUGUSTUS	exon	26996	27427	.	-	.	transcript_id "jg13.t1"; gene_id "jg13";
dsimWXD1_193	AUGUSTUS	start_codon	27425	27427	.	-	0	transcript_id "jg13.t1"; gene_id "jg13";
dsimWXD1_193	AUGUSTUS	stop_codon	28527	28529	.	-	0	transcript_id "jg14.t1"; gene_id "jg14";
dsimWXD1_193	AUGUSTUS	CDS	28527	28764	1	-	1	transcript_id "jg14.t1"; gene_id "jg14";
dsimWXD1_193	AUGUSTUS	exon	28527	28764	.	-	.	transcript_id "jg14.t1"; gene_id "jg14";
dsimWXD1_193	AUGUSTUS	intron	28765	28821	.	-	.	transcript_id "jg14.t1"; gene_id "jg14";
dsimWXD1_193	AUGUSTUS	CDS	28822	28832	1	-	0	transcript_id "jg14.t1"; gene_id "jg14";
dsimWXD1_193	AUGUSTUS	exon	28822	28832	.	-	.	transcript_id "jg14.t1"; gene_id "jg14";
dsimWXD1_193	AUGUSTUS	start_codon	28830	28832	.	-	0	transcript_id "jg14.t1"; gene_id "jg14";
dsimWXD1_194	AUGUSTUS	stop_codon	6180	6182	.	-	0	transcript_id "jg12538.t1"; gene_id "jg12538";
dsimWXD1_194	AUGUSTUS	CDS	6180	6601	0.99	-	2	transcript_id "jg12538.t1"; gene_id "jg12538";
dsimWXD1_194	AUGUSTUS	exon	6180	6601	.	-	.	transcript_id "jg12538.t1"; gene_id "jg12538";
dsimWXD1_194	AUGUSTUS	stop_codon	6701	6703	.	-	0	transcript_id "jg12539.t1"; gene_id "jg12539";
dsimWXD1_194	AUGUSTUS	CDS	6701	7773	1	-	2	transcript_id "jg12539.t1"; gene_id "jg12539";
dsimWXD1_194	AUGUSTUS	exon	6701	7773	.	-	.	transcript_id "jg12539.t1"; gene_id "jg12539";
dsimWXD1_194	AUGUSTUS	intron	7774	7869	.	-	.	transcript_id "jg12539.t1"; gene_id "jg12539";
dsimWXD1_194	AUGUSTUS	CDS	7870	7900	1	-	0	transcript_id "jg12539.t1"; gene_id "jg12539";
dsimWXD1_194	AUGUSTUS	exon	7870	7900	.	-	.	transcript_id "jg12539.t1"; gene_id "jg12539";
dsimWXD1_194	AUGUSTUS	start_codon	7898	7900	.	-	0	transcript_id "jg12539.t1"; gene_id "jg12539";
dsimWXD1_194	AUGUSTUS	stop_codon	19756	19758	.	-	0	transcript_id "jg12540.t1"; gene_id "jg12540";
dsimWXD1_194	AUGUSTUS	CDS	19756	20754	0.72	-	0	transcript_id "jg12540.t1"; gene_id "jg12540";
dsimWXD1_194	AUGUSTUS	exon	19756	20754	.	-	.	transcript_id "jg12540.t1"; gene_id "jg12540";
dsimWXD1_194	AUGUSTUS	start_codon	20752	20754	.	-	0	transcript_id "jg12540.t1"; gene_id "jg12540";
dsimWXD1_194	AUGUSTUS	stop_codon	51589	51591	.	-	0	transcript_id "jg12541.t1"; gene_id "jg12541";
dsimWXD1_194	AUGUSTUS	CDS	51589	52587	0.71	-	0	transcript_id "jg12541.t1"; gene_id "jg12541";
dsimWXD1_194	AUGUSTUS	exon	51589	52587	.	-	.	transcript_id "jg12541.t1"; gene_id "jg12541";
dsimWXD1_194	AUGUSTUS	start_codon	52585	52587	.	-	0	transcript_id "jg12541.t1"; gene_id "jg12541";
dsimWXD1_195	AUGUSTUS	start_codon	3011	3013	.	+	0	transcript_id "jg64.t1"; gene_id "jg64";
dsimWXD1_195	AUGUSTUS	CDS	3011	3226	0.48	+	0	transcript_id "jg64.t1"; gene_id "jg64";
dsimWXD1_195	AUGUSTUS	exon	3011	3226	.	+	.	transcript_id "jg64.t1"; gene_id "jg64";
dsimWXD1_195	AUGUSTUS	intron	3227	3287	.	+	.	transcript_id "jg64.t1"; gene_id "jg64";
dsimWXD1_195	AUGUSTUS	CDS	3288	3359	0.95	+	0	transcript_id "jg64.t1"; gene_id "jg64";
dsimWXD1_195	AUGUSTUS	exon	3288	3359	.	+	.	transcript_id "jg64.t1"; gene_id "jg64";
dsimWXD1_195	AUGUSTUS	stop_codon	3357	3359	.	+	0	transcript_id "jg64.t1"; gene_id "jg64";
dsimWXD1_195	AUGUSTUS	start_codon	12397	12399	.	+	0	transcript_id "jg65.t1"; gene_id "jg65";
dsimWXD1_195	AUGUSTUS	CDS	12397	12427	1	+	0	transcript_id "jg65.t1"; gene_id "jg65";
dsimWXD1_195	AUGUSTUS	exon	12397	12427	.	+	.	transcript_id "jg65.t1"; gene_id "jg65";
dsimWXD1_195	AUGUSTUS	intron	12428	12524	.	+	.	transcript_id "jg65.t1"; gene_id "jg65";
dsimWXD1_195	AUGUSTUS	CDS	12525	13597	1	+	2	transcript_id "jg65.t1"; gene_id "jg65";
dsimWXD1_195	AUGUSTUS	exon	12525	13597	.	+	.	transcript_id "jg65.t1"; gene_id "jg65";
dsimWXD1_195	AUGUSTUS	stop_codon	13595	13597	.	+	0	transcript_id "jg65.t1"; gene_id "jg65";
dsimWXD1_198	AUGUSTUS	start_codon	90627	90629	.	+	0	transcript_id "jg12529.t1"; gene_id "jg12529";
dsimWXD1_198	AUGUSTUS	CDS	90627	91037	1	+	0	transcript_id "jg12529.t1"; gene_id "jg12529";
dsimWXD1_198	AUGUSTUS	exon	90627	91037	.	+	.	transcript_id "jg12529.t1"; gene_id "jg12529";
dsimWXD1_198	AUGUSTUS	stop_codon	91035	91037	.	+	0	transcript_id "jg12529.t1"; gene_id "jg12529";
dsimWXD1_198	AUGUSTUS	stop_codon	559849	559851	.	-	0	transcript_id "jg12530.t1"; gene_id "jg12530";
dsimWXD1_198	AUGUSTUS	CDS	559849	560667	0.42	-	0	transcript_id "jg12530.t1"; gene_id "jg12530";
dsimWXD1_198	AUGUSTUS	exon	559849	560667	.	-	.	transcript_id "jg12530.t1"; gene_id "jg12530";
dsimWXD1_198	AUGUSTUS	start_codon	560665	560667	.	-	0	transcript_id "jg12530.t1"; gene_id "jg12530";
dsimWXD1_2	AUGUSTUS	start_codon	8996	8998	.	+	0	transcript_id "jg12559.t1"; gene_id "jg12559";
dsimWXD1_2	AUGUSTUS	CDS	8996	10012	0.29	+	0	transcript_id "jg12559.t1"; gene_id "jg12559";
dsimWXD1_2	AUGUSTUS	exon	8996	10012	.	+	.	transcript_id "jg12559.t1"; gene_id "jg12559";
dsimWXD1_2	AUGUSTUS	intron	10013	10115	.	+	.	transcript_id "jg12559.t1"; gene_id "jg12559";
dsimWXD1_2	AUGUSTUS	CDS	10116	10688	0.31	+	0	transcript_id "jg12559.t1"; gene_id "jg12559";
dsimWXD1_2	AUGUSTUS	exon	10116	10688	.	+	.	transcript_id "jg12559.t1"; gene_id "jg12559";
dsimWXD1_2	AUGUSTUS	stop_codon	10686	10688	.	+	0	transcript_id "jg12559.t1"; gene_id "jg12559";
dsimWXD1_2	AUGUSTUS	start_codon	11568	11570	.	+	0	transcript_id "jg12560.t1"; gene_id "jg12560";
dsimWXD1_2	AUGUSTUS	CDS	11568	12695	0.63	+	0	transcript_id "jg12560.t1"; gene_id "jg12560";
dsimWXD1_2	AUGUSTUS	exon	11568	12695	.	+	.	transcript_id "jg12560.t1"; gene_id "jg12560";
dsimWXD1_2	AUGUSTUS	stop_codon	12693	12695	.	+	0	transcript_id "jg12560.t1"; gene_id "jg12560";
dsimWXD1_2	AUGUSTUS	start_codon	13290	13292	.	+	0	transcript_id "jg12561.t1"; gene_id "jg12561";
dsimWXD1_2	AUGUSTUS	CDS	13290	13841	0.78	+	0	transcript_id "jg12561.t1"; gene_id "jg12561";
dsimWXD1_2	AUGUSTUS	exon	13290	13841	.	+	.	transcript_id "jg12561.t1"; gene_id "jg12561";
dsimWXD1_2	AUGUSTUS	stop_codon	13839	13841	.	+	0	transcript_id "jg12561.t1"; gene_id "jg12561";
dsimWXD1_2	AUGUSTUS	start_codon	15005	15007	.	+	0	transcript_id "jg12562.t1"; gene_id "jg12562";
dsimWXD1_2	AUGUSTUS	CDS	15005	15740	0.37	+	0	transcript_id "jg12562.t1"; gene_id "jg12562";
dsimWXD1_2	AUGUSTUS	exon	15005	15740	.	+	.	transcript_id "jg12562.t1"; gene_id "jg12562";
dsimWXD1_2	AUGUSTUS	intron	15741	16714	.	+	.	transcript_id "jg12562.t1"; gene_id "jg12562";
dsimWXD1_2	AUGUSTUS	CDS	16715	17081	0.5	+	2	transcript_id "jg12562.t1"; gene_id "jg12562";
dsimWXD1_2	AUGUSTUS	exon	16715	17081	.	+	.	transcript_id "jg12562.t1"; gene_id "jg12562";
dsimWXD1_2	AUGUSTUS	intron	17082	17843	.	+	.	transcript_id "jg12562.t1"; gene_id "jg12562";
dsimWXD1_2	AUGUSTUS	CDS	17844	18384	0.65	+	1	transcript_id "jg12562.t1"; gene_id "jg12562";
dsimWXD1_2	AUGUSTUS	exon	17844	18384	.	+	.	transcript_id "jg12562.t1"; gene_id "jg12562";
dsimWXD1_2	AUGUSTUS	stop_codon	18382	18384	.	+	0	transcript_id "jg12562.t1"; gene_id "jg12562";
dsimWXD1_2	AUGUSTUS	start_codon	18412	18414	.	+	0	transcript_id "jg12563.t1"; gene_id "jg12563";
dsimWXD1_2	AUGUSTUS	CDS	18412	19046	0.98	+	0	transcript_id "jg12563.t1"; gene_id "jg12563";
dsimWXD1_2	AUGUSTUS	exon	18412	19046	.	+	.	transcript_id "jg12563.t1"; gene_id "jg12563";
dsimWXD1_2	AUGUSTUS	intron	19047	19237	.	+	.	transcript_id "jg12563.t1"; gene_id "jg12563";
dsimWXD1_2	AUGUSTUS	CDS	19238	19520	0.81	+	1	transcript_id "jg12563.t1"; gene_id "jg12563";
dsimWXD1_2	AUGUSTUS	exon	19238	19520	.	+	.	transcript_id "jg12563.t1"; gene_id "jg12563";
dsimWXD1_2	AUGUSTUS	stop_codon	19518	19520	.	+	0	transcript_id "jg12563.t1"; gene_id "jg12563";
dsimWXD1_2	AUGUSTUS	start_codon	20678	20680	.	+	0	transcript_id "jg12564.t1"; gene_id "jg12564";
dsimWXD1_2	AUGUSTUS	CDS	20678	21799	0.56	+	0	transcript_id "jg12564.t1"; gene_id "jg12564";
dsimWXD1_2	AUGUSTUS	exon	20678	21799	.	+	.	transcript_id "jg12564.t1"; gene_id "jg12564";
dsimWXD1_2	AUGUSTUS	stop_codon	21797	21799	.	+	0	transcript_id "jg12564.t1"; gene_id "jg12564";
dsimWXD1_2	AUGUSTUS	start_codon	22109	22111	.	+	0	transcript_id "jg12565.t1"; gene_id "jg12565";
dsimWXD1_2	AUGUSTUS	CDS	22109	23236	0.51	+	0	transcript_id "jg12565.t1"; gene_id "jg12565";
dsimWXD1_2	AUGUSTUS	exon	22109	23236	.	+	.	transcript_id "jg12565.t1"; gene_id "jg12565";
dsimWXD1_2	AUGUSTUS	stop_codon	23234	23236	.	+	0	transcript_id "jg12565.t1"; gene_id "jg12565";
dsimWXD1_2	AUGUSTUS	start_codon	24409	24411	.	+	0	transcript_id "jg12566.t1"; gene_id "jg12566";
dsimWXD1_2	AUGUSTUS	CDS	24409	25948	0.44	+	0	transcript_id "jg12566.t1"; gene_id "jg12566";
dsimWXD1_2	AUGUSTUS	exon	24409	25948	.	+	.	transcript_id "jg12566.t1"; gene_id "jg12566";
dsimWXD1_2	AUGUSTUS	intron	25949	26124	.	+	.	transcript_id "jg12566.t1"; gene_id "jg12566";
dsimWXD1_2	AUGUSTUS	CDS	26125	39950	0.51	+	2	transcript_id "jg12566.t1"; gene_id "jg12566";
dsimWXD1_2	AUGUSTUS	exon	26125	39950	.	+	.	transcript_id "jg12566.t1"; gene_id "jg12566";
dsimWXD1_2	AUGUSTUS	stop_codon	39948	39950	.	+	0	transcript_id "jg12566.t1"; gene_id "jg12566";
dsimWXD1_2	AUGUSTUS	start_codon	41841	41843	.	+	0	transcript_id "jg12567.t1"; gene_id "jg12567";
dsimWXD1_2	AUGUSTUS	CDS	41841	42344	1	+	0	transcript_id "jg12567.t1"; gene_id "jg12567";
dsimWXD1_2	AUGUSTUS	exon	41841	42344	.	+	.	transcript_id "jg12567.t1"; gene_id "jg12567";
dsimWXD1_2	AUGUSTUS	intron	42345	49506	.	+	.	transcript_id "jg12567.t1"; gene_id "jg12567";
dsimWXD1_2	AUGUSTUS	CDS	49507	49663	1	+	0	transcript_id "jg12567.t1"; gene_id "jg12567";
dsimWXD1_2	AUGUSTUS	exon	49507	49663	.	+	.	transcript_id "jg12567.t1"; gene_id "jg12567";
dsimWXD1_2	AUGUSTUS	intron	49664	49764	.	+	.	transcript_id "jg12567.t1"; gene_id "jg12567";
dsimWXD1_2	AUGUSTUS	CDS	49765	49956	1	+	2	transcript_id "jg12567.t1"; gene_id "jg12567";
dsimWXD1_2	AUGUSTUS	exon	49765	49956	.	+	.	transcript_id "jg12567.t1"; gene_id "jg12567";
dsimWXD1_2	AUGUSTUS	intron	49957	50013	.	+	.	transcript_id "jg12567.t1"; gene_id "jg12567";
dsimWXD1_2	AUGUSTUS	CDS	50014	50232	1	+	2	transcript_id "jg12567.t1"; gene_id "jg12567";
dsimWXD1_2	AUGUSTUS	exon	50014	50232	.	+	.	transcript_id "jg12567.t1"; gene_id "jg12567";
dsimWXD1_2	AUGUSTUS	intron	50233	50290	.	+	.	transcript_id "jg12567.t1"; gene_id "jg12567";
dsimWXD1_2	AUGUSTUS	CDS	50291	50648	0.99	+	2	transcript_id "jg12567.t1"; gene_id "jg12567";
dsimWXD1_2	AUGUSTUS	exon	50291	50648	.	+	.	transcript_id "jg12567.t1"; gene_id "jg12567";
dsimWXD1_2	AUGUSTUS	intron	50649	50701	.	+	.	transcript_id "jg12567.t1"; gene_id "jg12567";
dsimWXD1_2	AUGUSTUS	CDS	50702	50750	1	+	1	transcript_id "jg12567.t1"; gene_id "jg12567";
dsimWXD1_2	AUGUSTUS	exon	50702	50750	.	+	.	transcript_id "jg12567.t1"; gene_id "jg12567";
dsimWXD1_2	AUGUSTUS	stop_codon	50748	50750	.	+	0	transcript_id "jg12567.t1"; gene_id "jg12567";
dsimWXD1_2	ALN_BLOCK	exon	90698	93081	.	+	.	transcript_id "jg12568.t1"; gene_id "jg12568";
dsimWXD1_2	ALN_BLOCK	exon	99426	99998	.	-	.	transcript_id "jg12569.t1"; gene_id "jg12569";
dsimWXD1_2	AUGUSTUS	stop_codon	123537	123539	.	-	0	transcript_id "jg12570.t1"; gene_id "jg12570";
dsimWXD1_2	AUGUSTUS	CDS	123537	123758	1	-	0	transcript_id "jg12570.t1"; gene_id "jg12570";
dsimWXD1_2	AUGUSTUS	exon	123537	123758	.	-	.	transcript_id "jg12570.t1"; gene_id "jg12570";
dsimWXD1_2	AUGUSTUS	intron	123759	123917	.	-	.	transcript_id "jg12570.t1"; gene_id "jg12570";
dsimWXD1_2	AUGUSTUS	CDS	123918	123962	0.97	-	0	transcript_id "jg12570.t1"; gene_id "jg12570";
dsimWXD1_2	AUGUSTUS	exon	123918	123962	.	-	.	transcript_id "jg12570.t1"; gene_id "jg12570";
dsimWXD1_2	AUGUSTUS	start_codon	123960	123962	.	-	0	transcript_id "jg12570.t1"; gene_id "jg12570";
dsimWXD1_2	ALN_BLOCK	exon	152055	153915	.	+	.	transcript_id "jg12571.t1"; gene_id "jg12571";
dsimWXD1_2	ALN_BLOCK	exon	154283	160723	.	+	.	transcript_id "jg12571.t1"; gene_id "jg12571";
dsimWXD1_2	ALN_BLOCK	exon	163581	166049	.	+	.	transcript_id "jg12572.t1"; gene_id "jg12572";
dsimWXD1_2	ALN_BLOCK	exon	167061	169652	.	-	.	transcript_id "jg12573.t1"; gene_id "jg12573";
dsimWXD1_2	ALN_BLOCK	exon	177642	180809	.	+	.	transcript_id "jg12574.t1"; gene_id "jg12574";
dsimWXD1_2	ALN_BLOCK	exon	181174	181464	.	+	.	transcript_id "jg12574.t1"; gene_id "jg12574";
dsimWXD1_2	ALN_BLOCK	exon	182382	183089	.	+	.	transcript_id "jg12574.t1"; gene_id "jg12574";
dsimWXD1_2	ALN_BLOCK	exon	183377	190604	.	+	.	transcript_id "jg12574.t1"; gene_id "jg12574";
dsimWXD1_2	ALN_BLOCK	exon	191933	192943	.	-	.	transcript_id "jg12575.t1"; gene_id "jg12575";
dsimWXD1_2	ALN_BLOCK	exon	193622	194769	.	-	.	transcript_id "jg12576.t1"; gene_id "jg12576";
dsimWXD1_2	ALN_BLOCK	exon	197717	199368	.	+	.	transcript_id "jg12577.t1"; gene_id "jg12577";
dsimWXD1_2	AUGUSTUS	stop_codon	199594	199596	.	-	0	transcript_id "jg12579.t1"; gene_id "jg12579";
dsimWXD1_2	AUGUSTUS	CDS	199594	200175	1	-	0	transcript_id "jg12579.t1"; gene_id "jg12579";
dsimWXD1_2	AUGUSTUS	exon	199594	200175	.	-	.	transcript_id "jg12579.t1"; gene_id "jg12579";
dsimWXD1_2	AUGUSTUS	start_codon	200173	200175	.	-	0	transcript_id "jg12579.t1"; gene_id "jg12579";
dsimWXD1_2	ALN_BLOCK	exon	200213	201304	.	-	.	transcript_id "jg12578.t1"; gene_id "jg12578";
dsimWXD1_2	ALN_BLOCK	exon	201788	202914	.	+	.	transcript_id "jg12580.t1"; gene_id "jg12580";
dsimWXD1_2	ALN_BLOCK	exon	205555	215609	.	-	.	transcript_id "jg12581.t1"; gene_id "jg12581";
dsimWXD1_2	ALN_BLOCK	exon	217517	219076	.	+	.	transcript_id "jg12582.t1"; gene_id "jg12582";
dsimWXD1_2	ALN_BLOCK	exon	219249	222652	.	-	.	transcript_id "jg12583.t1"; gene_id "jg12583";
dsimWXD1_2	ALN_BLOCK	exon	223226	224140	.	+	.	transcript_id "jg12584.t1"; gene_id "jg12584";
dsimWXD1_2	ALN_BLOCK	exon	225183	228377	.	-	.	transcript_id "jg12585.t1"; gene_id "jg12585";
dsimWXD1_2	ALN_BLOCK	exon	228794	229785	.	-	.	transcript_id "jg12586.t1"; gene_id "jg12586";
dsimWXD1_2	ALN_BLOCK	exon	229848	233210	.	+	.	transcript_id "jg12587.t1"; gene_id "jg12587";
dsimWXD1_2	AUGUSTUS	start_codon	234533	234535	.	+	0	transcript_id "jg12588.t1"; gene_id "jg12588";
dsimWXD1_2	AUGUSTUS	CDS	234533	234554	1	+	0	transcript_id "jg12588.t1"; gene_id "jg12588";
dsimWXD1_2	AUGUSTUS	exon	234533	234554	.	+	.	transcript_id "jg12588.t1"; gene_id "jg12588";
dsimWXD1_2	AUGUSTUS	intron	234555	234608	.	+	.	transcript_id "jg12588.t1"; gene_id "jg12588";
dsimWXD1_2	AUGUSTUS	CDS	234609	234887	1	+	2	transcript_id "jg12588.t1"; gene_id "jg12588";
dsimWXD1_2	AUGUSTUS	exon	234609	234887	.	+	.	transcript_id "jg12588.t1"; gene_id "jg12588";
dsimWXD1_2	AUGUSTUS	intron	234888	234942	.	+	.	transcript_id "jg12588.t1"; gene_id "jg12588";
dsimWXD1_2	AUGUSTUS	CDS	234943	234980	1	+	2	transcript_id "jg12588.t1"; gene_id "jg12588";
dsimWXD1_2	AUGUSTUS	exon	234943	234980	.	+	.	transcript_id "jg12588.t1"; gene_id "jg12588";
dsimWXD1_2	AUGUSTUS	stop_codon	234978	234980	.	+	0	transcript_id "jg12588.t1"; gene_id "jg12588";
dsimWXD1_2	ALN_BLOCK	exon	235297	235716	.	+	.	transcript_id "jg12589.t1"; gene_id "jg12589";
dsimWXD1_2	ALN_BLOCK	exon	238184	239593	.	-	.	transcript_id "jg12590.t1"; gene_id "jg12590";
dsimWXD1_2	ALN_BLOCK	exon	241233	241736	.	+	.	transcript_id "jg12591.t1"; gene_id "jg12591";
dsimWXD1_2	AUGUSTUS	start_codon	242824	242826	.	+	0	transcript_id "jg12592.t1"; gene_id "jg12592";
dsimWXD1_2	AUGUSTUS	CDS	242824	242830	0.37	+	0	transcript_id "jg12592.t1"; gene_id "jg12592";
dsimWXD1_2	AUGUSTUS	exon	242824	242830	.	+	.	transcript_id "jg12592.t1"; gene_id "jg12592";
dsimWXD1_2	AUGUSTUS	intron	242831	242890	.	+	.	transcript_id "jg12592.t1"; gene_id "jg12592";
dsimWXD1_2	AUGUSTUS	CDS	242891	242899	0.78	+	2	transcript_id "jg12592.t1"; gene_id "jg12592";
dsimWXD1_2	AUGUSTUS	exon	242891	242899	.	+	.	transcript_id "jg12592.t1"; gene_id "jg12592";
dsimWXD1_2	AUGUSTUS	intron	242900	242943	.	+	.	transcript_id "jg12592.t1"; gene_id "jg12592";
dsimWXD1_2	AUGUSTUS	CDS	242944	243232	0.6	+	2	transcript_id "jg12592.t1"; gene_id "jg12592";
dsimWXD1_2	AUGUSTUS	exon	242944	243232	.	+	.	transcript_id "jg12592.t1"; gene_id "jg12592";
dsimWXD1_2	AUGUSTUS	intron	243233	245108	.	+	.	transcript_id "jg12592.t1"; gene_id "jg12592";
dsimWXD1_2	AUGUSTUS	CDS	245109	245235	0.46	+	1	transcript_id "jg12592.t1"; gene_id "jg12592";
dsimWXD1_2	AUGUSTUS	exon	245109	245235	.	+	.	transcript_id "jg12592.t1"; gene_id "jg12592";
dsimWXD1_2	AUGUSTUS	stop_codon	245233	245235	.	+	0	transcript_id "jg12592.t1"; gene_id "jg12592";
dsimWXD1_2	ALN_BLOCK	exon	248127	248570	.	-	.	transcript_id "jg12593.t1"; gene_id "jg12593";
dsimWXD1_2	ALN_BLOCK	exon	257463	259593	.	-	.	transcript_id "jg12594.t1"; gene_id "jg12594";
dsimWXD1_2	ALN_BLOCK	exon	259754	269344	.	-	.	transcript_id "jg12594.t1"; gene_id "jg12594";
dsimWXD1_2	ALN_BLOCK	exon	274340	276996	.	-	.	transcript_id "jg12595.t1"; gene_id "jg12595";
dsimWXD1_2	ALN_BLOCK	exon	281527	282130	.	+	.	transcript_id "jg12596.t1"; gene_id "jg12596";
dsimWXD1_2	ALN_BLOCK	exon	282654	287396	.	-	.	transcript_id "jg12597.t1"; gene_id "jg12597";
dsimWXD1_2	ALN_BLOCK	exon	288015	288601	.	+	.	transcript_id "jg12598.t1"; gene_id "jg12598";
dsimWXD1_2	AUGUSTUS	start_codon	291310	291312	.	+	0	transcript_id "jg12599.t1"; gene_id "jg12599";
dsimWXD1_2	AUGUSTUS	CDS	291310	291526	1	+	0	transcript_id "jg12599.t1"; gene_id "jg12599";
dsimWXD1_2	AUGUSTUS	exon	291310	291526	.	+	.	transcript_id "jg12599.t1"; gene_id "jg12599";
dsimWXD1_2	AUGUSTUS	intron	291527	291630	.	+	.	transcript_id "jg12599.t1"; gene_id "jg12599";
dsimWXD1_2	AUGUSTUS	CDS	291631	291768	1	+	2	transcript_id "jg12599.t1"; gene_id "jg12599";
dsimWXD1_2	AUGUSTUS	exon	291631	291768	.	+	.	transcript_id "jg12599.t1"; gene_id "jg12599";
dsimWXD1_2	AUGUSTUS	intron	291769	291848	.	+	.	transcript_id "jg12599.t1"; gene_id "jg12599";
dsimWXD1_2	AUGUSTUS	CDS	291849	292028	1	+	2	transcript_id "jg12599.t1"; gene_id "jg12599";
dsimWXD1_2	AUGUSTUS	exon	291849	292028	.	+	.	transcript_id "jg12599.t1"; gene_id "jg12599";
dsimWXD1_2	AUGUSTUS	intron	292029	292176	.	+	.	transcript_id "jg12599.t1"; gene_id "jg12599";
dsimWXD1_2	AUGUSTUS	CDS	292177	292199	1	+	2	transcript_id "jg12599.t1"; gene_id "jg12599";
dsimWXD1_2	AUGUSTUS	exon	292177	292199	.	+	.	transcript_id "jg12599.t1"; gene_id "jg12599";
dsimWXD1_2	AUGUSTUS	stop_codon	292197	292199	.	+	0	transcript_id "jg12599.t1"; gene_id "jg12599";
dsimWXD1_2	ALN_BLOCK	exon	296601	297934	.	+	.	transcript_id "jg12600.t1"; gene_id "jg12600";
dsimWXD1_2	ALN_BLOCK	exon	298397	299605	.	+	.	transcript_id "jg12601.t1"; gene_id "jg12601";
dsimWXD1_2	ALN_BLOCK	exon	301341	314614	.	+	.	transcript_id "jg12602.t1"; gene_id "jg12602";
dsimWXD1_2	ALN_BLOCK	exon	329594	337385	.	-	.	transcript_id "jg12603.t1"; gene_id "jg12603";
dsimWXD1_2	ALN_BLOCK	exon	340573	340954	.	+	.	transcript_id "jg12604.t1"; gene_id "jg12604";
dsimWXD1_2	ALN_BLOCK	exon	345215	347944	.	-	.	transcript_id "jg12605.t1"; gene_id "jg12605";
dsimWXD1_2	ALN_BLOCK	exon	348469	350849	.	-	.	transcript_id "jg12606.t1"; gene_id "jg12606";
dsimWXD1_2	ALN_BLOCK	exon	355211	357105	.	-	.	transcript_id "jg12607.t1"; gene_id "jg12607";
dsimWXD1_2	ALN_BLOCK	exon	359434	363764	.	-	.	transcript_id "jg12608.t1"; gene_id "jg12608";
dsimWXD1_2	ALN_BLOCK	exon	369135	370730	.	-	.	transcript_id "jg12609.t1"; gene_id "jg12609";
dsimWXD1_2	ALN_BLOCK	exon	376970	380895	.	+	.	transcript_id "jg12610.t1"; gene_id "jg12610";
dsimWXD1_2	ALN_BLOCK	exon	382138	382848	.	+	.	transcript_id "jg12611.t1"; gene_id "jg12611";
dsimWXD1_2	ALN_BLOCK	exon	383427	383795	.	+	.	transcript_id "jg12612.t1"; gene_id "jg12612";
dsimWXD1_2	ALN_BLOCK	exon	383892	386523	.	-	.	transcript_id "jg12613.t1"; gene_id "jg12613";
dsimWXD1_2	ALN_BLOCK	exon	387041	390629	.	+	.	transcript_id "jg12614.t1"; gene_id "jg12614";
dsimWXD1_2	ALN_BLOCK	exon	391171	391662	.	-	.	transcript_id "jg12615.t1"; gene_id "jg12615";
dsimWXD1_2	ALN_BLOCK	exon	392926	401511	.	-	.	transcript_id "jg12616.t1"; gene_id "jg12616";
dsimWXD1_2	ALN_BLOCK	exon	401707	402204	.	-	.	transcript_id "jg12616.t1"; gene_id "jg12616";
dsimWXD1_2	AUGUSTUS	stop_codon	409152	409154	.	-	0	transcript_id "jg12617.t1"; gene_id "jg12617";
dsimWXD1_2	AUGUSTUS	CDS	409152	409203	1	-	1	transcript_id "jg12617.t1"; gene_id "jg12617";
dsimWXD1_2	AUGUSTUS	exon	409152	409203	.	-	.	transcript_id "jg12617.t1"; gene_id "jg12617";
dsimWXD1_2	AUGUSTUS	intron	409204	409367	.	-	.	transcript_id "jg12617.t1"; gene_id "jg12617";
dsimWXD1_2	AUGUSTUS	CDS	409368	409400	1	-	1	transcript_id "jg12617.t1"; gene_id "jg12617";
dsimWXD1_2	AUGUSTUS	exon	409368	409400	.	-	.	transcript_id "jg12617.t1"; gene_id "jg12617";
dsimWXD1_2	AUGUSTUS	intron	409401	417036	.	-	.	transcript_id "jg12617.t1"; gene_id "jg12617";
dsimWXD1_2	AUGUSTUS	CDS	417037	417311	1	-	0	transcript_id "jg12617.t1"; gene_id "jg12617";
dsimWXD1_2	AUGUSTUS	exon	417037	417311	.	-	.	transcript_id "jg12617.t1"; gene_id "jg12617";
dsimWXD1_2	AUGUSTUS	start_codon	417309	417311	.	-	0	transcript_id "jg12617.t1"; gene_id "jg12617";
dsimWXD1_2	ALN_BLOCK	exon	451501	451974	.	-	.	transcript_id "jg12618.t1"; gene_id "jg12618";
dsimWXD1_2	ALN_BLOCK	exon	453398	458876	.	-	.	transcript_id "jg12619.t1"; gene_id "jg12619";
dsimWXD1_2	ALN_BLOCK	exon	461183	480840	.	-	.	transcript_id "jg12620.t1"; gene_id "jg12620";
dsimWXD1_2	AUGUSTUS	start_codon	487723	487725	.	+	0	transcript_id "jg12621.t1"; gene_id "jg12621";
dsimWXD1_2	AUGUSTUS	CDS	487723	487986	0.71	+	0	transcript_id "jg12621.t1"; gene_id "jg12621";
dsimWXD1_2	AUGUSTUS	exon	487723	487986	.	+	.	transcript_id "jg12621.t1"; gene_id "jg12621";
dsimWXD1_2	AUGUSTUS	stop_codon	487984	487986	.	+	0	transcript_id "jg12621.t1"; gene_id "jg12621";
dsimWXD1_2	ALN_BLOCK	exon	518140	518452	.	-	.	transcript_id "jg12622.t1"; gene_id "jg12622";
dsimWXD1_2	ALN_BLOCK	exon	519097	519409	.	+	.	transcript_id "jg12623.t1"; gene_id "jg12623";
dsimWXD1_2	ALN_BLOCK	exon	523864	526495	.	-	.	transcript_id "jg12624.t1"; gene_id "jg12624";
dsimWXD1_2	ALN_BLOCK	exon	546329	546904	.	+	.	transcript_id "jg12625.t1"; gene_id "jg12625";
dsimWXD1_2	ALN_BLOCK	exon	558770	559795	.	+	.	transcript_id "jg12626.t1"; gene_id "jg12626";
dsimWXD1_2	ALN_BLOCK	exon	559961	560593	.	-	.	transcript_id "jg12627.t1"; gene_id "jg12627";
dsimWXD1_2	AUGUSTUS	start_codon	565542	565544	.	+	0	transcript_id "jg12628.t1"; gene_id "jg12628";
dsimWXD1_2	AUGUSTUS	CDS	565542	565809	1	+	0	transcript_id "jg12628.t1"; gene_id "jg12628";
dsimWXD1_2	AUGUSTUS	exon	565542	565809	.	+	.	transcript_id "jg12628.t1"; gene_id "jg12628";
dsimWXD1_2	AUGUSTUS	intron	565810	567522	.	+	.	transcript_id "jg12628.t1"; gene_id "jg12628";
dsimWXD1_2	AUGUSTUS	CDS	567523	567572	0.29	+	2	transcript_id "jg12628.t1"; gene_id "jg12628";
dsimWXD1_2	AUGUSTUS	exon	567523	567572	.	+	.	transcript_id "jg12628.t1"; gene_id "jg12628";
dsimWXD1_2	AUGUSTUS	stop_codon	567570	567572	.	+	0	transcript_id "jg12628.t1"; gene_id "jg12628";
dsimWXD1_2	AUGUSTUS	stop_codon	599114	599116	.	-	0	transcript_id "jg12629.t1"; gene_id "jg12629";
dsimWXD1_2	AUGUSTUS	CDS	599114	599365	0.55	-	0	transcript_id "jg12629.t1"; gene_id "jg12629";
dsimWXD1_2	AUGUSTUS	exon	599114	599365	.	-	.	transcript_id "jg12629.t1"; gene_id "jg12629";
dsimWXD1_2	AUGUSTUS	start_codon	599363	599365	.	-	0	transcript_id "jg12629.t1"; gene_id "jg12629";
dsimWXD1_2	ALN_BLOCK	exon	600445	605240	.	+	.	transcript_id "jg12630.t1"; gene_id "jg12630";
dsimWXD1_2	AUGUSTUS	start_codon	612521	612523	.	+	0	transcript_id "jg12631.t1"; gene_id "jg12631";
dsimWXD1_2	AUGUSTUS	CDS	612521	613582	1	+	0	transcript_id "jg12631.t1"; gene_id "jg12631";
dsimWXD1_2	AUGUSTUS	exon	612521	613582	.	+	.	transcript_id "jg12631.t1"; gene_id "jg12631";
dsimWXD1_2	AUGUSTUS	stop_codon	613580	613582	.	+	0	transcript_id "jg12631.t1"; gene_id "jg12631";
dsimWXD1_2	ALN_BLOCK	exon	614926	616387	.	-	.	transcript_id "jg12632.t1"; gene_id "jg12632";
dsimWXD1_2	ALN_BLOCK	exon	624343	629514	.	+	.	transcript_id "jg12633.t1"; gene_id "jg12633";
dsimWXD1_2	ALN_BLOCK	exon	630413	634535	.	-	.	transcript_id "jg12634.t1"; gene_id "jg12634";
dsimWXD1_2	ALN_BLOCK	exon	636345	637644	.	-	.	transcript_id "jg12635.t1"; gene_id "jg12635";
dsimWXD1_2	AUGUSTUS	stop_codon	639917	639919	.	-	0	transcript_id "jg12636.t1"; gene_id "jg12636";
dsimWXD1_2	AUGUSTUS	CDS	639917	640204	0.93	-	0	transcript_id "jg12636.t1"; gene_id "jg12636";
dsimWXD1_2	AUGUSTUS	exon	639917	640204	.	-	.	transcript_id "jg12636.t1"; gene_id "jg12636";
dsimWXD1_2	AUGUSTUS	intron	640205	643198	.	-	.	transcript_id "jg12636.t1"; gene_id "jg12636";
dsimWXD1_2	AUGUSTUS	CDS	643199	643201	0.57	-	0	transcript_id "jg12636.t1"; gene_id "jg12636";
dsimWXD1_2	AUGUSTUS	exon	643199	643201	.	-	.	transcript_id "jg12636.t1"; gene_id "jg12636";
dsimWXD1_2	AUGUSTUS	start_codon	643199	643201	.	-	0	transcript_id "jg12636.t1"; gene_id "jg12636";
dsimWXD1_2	ALN_BLOCK	exon	680479	682392	.	+	.	transcript_id "jg12637.t1"; gene_id "jg12637";
dsimWXD1_2	ALN_BLOCK	exon	683418	684089	.	-	.	transcript_id "jg12638.t1"; gene_id "jg12638";
dsimWXD1_2	ALN_BLOCK	exon	684390	685340	.	-	.	transcript_id "jg12639.t1"; gene_id "jg12639";
dsimWXD1_2	ALN_BLOCK	exon	685751	689110	.	+	.	transcript_id "jg12640.t1"; gene_id "jg12640";
dsimWXD1_2	AUGUSTUS	start_codon	691899	691901	.	+	0	transcript_id "jg12641.t1"; gene_id "jg12641";
dsimWXD1_2	AUGUSTUS	CDS	691899	692204	0.71	+	0	transcript_id "jg12641.t1"; gene_id "jg12641";
dsimWXD1_2	AUGUSTUS	exon	691899	692204	.	+	.	transcript_id "jg12641.t1"; gene_id "jg12641";
dsimWXD1_2	AUGUSTUS	stop_codon	692202	692204	.	+	0	transcript_id "jg12641.t1"; gene_id "jg12641";
dsimWXD1_2	ALN_BLOCK	exon	709257	711150	.	-	.	transcript_id "jg12642.t1"; gene_id "jg12642";
dsimWXD1_2	ALN_BLOCK	exon	712077	713004	.	-	.	transcript_id "jg12643.t1"; gene_id "jg12643";
dsimWXD1_2	ALN_BLOCK	exon	714358	716411	.	-	.	transcript_id "jg12644.t1"; gene_id "jg12644";
dsimWXD1_2	ALN_BLOCK	exon	717241	719214	.	-	.	transcript_id "jg12645.t1"; gene_id "jg12645";
dsimWXD1_2	AUGUSTUS	stop_codon	719897	719899	.	-	0	transcript_id "jg12646.t1"; gene_id "jg12646";
dsimWXD1_2	AUGUSTUS	CDS	719897	720192	1	-	2	transcript_id "jg12646.t1"; gene_id "jg12646";
dsimWXD1_2	AUGUSTUS	exon	719897	720192	.	-	.	transcript_id "jg12646.t1"; gene_id "jg12646";
dsimWXD1_2	AUGUSTUS	intron	720193	720246	.	-	.	transcript_id "jg12646.t1"; gene_id "jg12646";
dsimWXD1_2	AUGUSTUS	CDS	720247	720432	1	-	2	transcript_id "jg12646.t1"; gene_id "jg12646";
dsimWXD1_2	AUGUSTUS	exon	720247	720432	.	-	.	transcript_id "jg12646.t1"; gene_id "jg12646";
dsimWXD1_2	AUGUSTUS	intron	720433	720490	.	-	.	transcript_id "jg12646.t1"; gene_id "jg12646";
dsimWXD1_2	AUGUSTUS	CDS	720491	721276	1	-	2	transcript_id "jg12646.t1"; gene_id "jg12646";
dsimWXD1_2	AUGUSTUS	exon	720491	721276	.	-	.	transcript_id "jg12646.t1"; gene_id "jg12646";
dsimWXD1_2	AUGUSTUS	intron	721277	721352	.	-	.	transcript_id "jg12646.t1"; gene_id "jg12646";
dsimWXD1_2	AUGUSTUS	CDS	721353	721404	1	-	0	transcript_id "jg12646.t1"; gene_id "jg12646";
dsimWXD1_2	AUGUSTUS	exon	721353	721404	.	-	.	transcript_id "jg12646.t1"; gene_id "jg12646";
dsimWXD1_2	AUGUSTUS	start_codon	721402	721404	.	-	0	transcript_id "jg12646.t1"; gene_id "jg12646";
dsimWXD1_2	ALN_BLOCK	exon	721949	722724	.	+	.	transcript_id "jg12647.t1"; gene_id "jg12647";
dsimWXD1_2	ALN_BLOCK	exon	723345	724101	.	-	.	transcript_id "jg12648.t1"; gene_id "jg12648";
dsimWXD1_2	ALN_BLOCK	exon	724596	726170	.	-	.	transcript_id "jg12649.t1"; gene_id "jg12649";
dsimWXD1_2	ALN_BLOCK	exon	737420	739161	.	-	.	transcript_id "jg12650.t1"; gene_id "jg12650";
dsimWXD1_2	ALN_BLOCK	exon	739911	741592	.	-	.	transcript_id "jg12651.t1"; gene_id "jg12651";
dsimWXD1_2	AUGUSTUS	stop_codon	742251	742253	.	-	0	transcript_id "jg12652.t1"; gene_id "jg12652";
dsimWXD1_2	AUGUSTUS	CDS	742251	742880	1	-	0	transcript_id "jg12652.t1"; gene_id "jg12652";
dsimWXD1_2	AUGUSTUS	exon	742251	742880	.	-	.	transcript_id "jg12652.t1"; gene_id "jg12652";
dsimWXD1_2	AUGUSTUS	start_codon	742878	742880	.	-	0	transcript_id "jg12652.t1"; gene_id "jg12652";
dsimWXD1_2	AUGUSTUS	stop_codon	760488	760490	.	-	0	transcript_id "jg12653.t1"; gene_id "jg12653";
dsimWXD1_2	AUGUSTUS	CDS	760488	760696	0.34	-	2	transcript_id "jg12653.t1"; gene_id "jg12653";
dsimWXD1_2	AUGUSTUS	exon	760488	760696	.	-	.	transcript_id "jg12653.t1"; gene_id "jg12653";
dsimWXD1_2	AUGUSTUS	intron	760697	767930	.	-	.	transcript_id "jg12653.t1"; gene_id "jg12653";
dsimWXD1_2	AUGUSTUS	CDS	767931	768066	0.34	-	0	transcript_id "jg12653.t1"; gene_id "jg12653";
dsimWXD1_2	AUGUSTUS	exon	767931	768066	.	-	.	transcript_id "jg12653.t1"; gene_id "jg12653";
dsimWXD1_2	AUGUSTUS	intron	768067	768141	.	-	.	transcript_id "jg12653.t1"; gene_id "jg12653";
dsimWXD1_2	AUGUSTUS	CDS	768142	768348	0.46	-	0	transcript_id "jg12653.t1"; gene_id "jg12653";
dsimWXD1_2	AUGUSTUS	exon	768142	768348	.	-	.	transcript_id "jg12653.t1"; gene_id "jg12653";
dsimWXD1_2	AUGUSTUS	start_codon	768346	768348	.	-	0	transcript_id "jg12653.t1"; gene_id "jg12653";
dsimWXD1_2	ALN_BLOCK	exon	768941	770220	.	-	.	transcript_id "jg12654.t1"; gene_id "jg12654";
dsimWXD1_2	ALN_BLOCK	exon	780727	783344	.	+	.	transcript_id "jg12655.t1"; gene_id "jg12655";
dsimWXD1_2	AUGUSTUS	stop_codon	834456	834458	.	-	0	transcript_id "jg12656.t1"; gene_id "jg12656";
dsimWXD1_2	AUGUSTUS	CDS	834456	834911	1	-	0	transcript_id "jg12656.t1"; gene_id "jg12656";
dsimWXD1_2	AUGUSTUS	exon	834456	834911	.	-	.	transcript_id "jg12656.t1"; gene_id "jg12656";
dsimWXD1_2	AUGUSTUS	start_codon	834909	834911	.	-	0	transcript_id "jg12656.t1"; gene_id "jg12656";
dsimWXD1_2	AUGUSTUS	start_codon	852645	852647	.	+	0	transcript_id "jg12657.t1"; gene_id "jg12657";
dsimWXD1_2	AUGUSTUS	CDS	852645	852827	0.84	+	0	transcript_id "jg12657.t1"; gene_id "jg12657";
dsimWXD1_2	AUGUSTUS	exon	852645	852827	.	+	.	transcript_id "jg12657.t1"; gene_id "jg12657";
dsimWXD1_2	AUGUSTUS	intron	852828	852889	.	+	.	transcript_id "jg12657.t1"; gene_id "jg12657";
dsimWXD1_2	AUGUSTUS	CDS	852890	852922	0.82	+	0	transcript_id "jg12657.t1"; gene_id "jg12657";
dsimWXD1_2	AUGUSTUS	exon	852890	852922	.	+	.	transcript_id "jg12657.t1"; gene_id "jg12657";
dsimWXD1_2	AUGUSTUS	stop_codon	852920	852922	.	+	0	transcript_id "jg12657.t1"; gene_id "jg12657";
dsimWXD1_2	AUGUSTUS	stop_codon	857634	857636	.	-	0	transcript_id "jg12658.t1"; gene_id "jg12658";
dsimWXD1_2	AUGUSTUS	CDS	857634	857700	1	-	1	transcript_id "jg12658.t1"; gene_id "jg12658";
dsimWXD1_2	AUGUSTUS	exon	857634	857700	.	-	.	transcript_id "jg12658.t1"; gene_id "jg12658";
dsimWXD1_2	AUGUSTUS	intron	857701	857760	.	-	.	transcript_id "jg12658.t1"; gene_id "jg12658";
dsimWXD1_2	AUGUSTUS	CDS	857761	857813	0.63	-	0	transcript_id "jg12658.t1"; gene_id "jg12658";
dsimWXD1_2	AUGUSTUS	exon	857761	857813	.	-	.	transcript_id "jg12658.t1"; gene_id "jg12658";
dsimWXD1_2	AUGUSTUS	intron	857814	859754	.	-	.	transcript_id "jg12658.t1"; gene_id "jg12658";
dsimWXD1_2	AUGUSTUS	CDS	859755	859780	0.63	-	2	transcript_id "jg12658.t1"; gene_id "jg12658";
dsimWXD1_2	AUGUSTUS	exon	859755	859780	.	-	.	transcript_id "jg12658.t1"; gene_id "jg12658";
dsimWXD1_2	AUGUSTUS	intron	859781	860003	.	-	.	transcript_id "jg12658.t1"; gene_id "jg12658";
dsimWXD1_2	AUGUSTUS	CDS	860004	860050	1	-	1	transcript_id "jg12658.t1"; gene_id "jg12658";
dsimWXD1_2	AUGUSTUS	exon	860004	860050	.	-	.	transcript_id "jg12658.t1"; gene_id "jg12658";
dsimWXD1_2	AUGUSTUS	intron	860051	860226	.	-	.	transcript_id "jg12658.t1"; gene_id "jg12658";
dsimWXD1_2	AUGUSTUS	CDS	860227	860324	1	-	0	transcript_id "jg12658.t1"; gene_id "jg12658";
dsimWXD1_2	AUGUSTUS	exon	860227	860324	.	-	.	transcript_id "jg12658.t1"; gene_id "jg12658";
dsimWXD1_2	AUGUSTUS	start_codon	860322	860324	.	-	0	transcript_id "jg12658.t1"; gene_id "jg12658";
dsimWXD1_2	ALN_BLOCK	exon	860466	865482	.	-	.	transcript_id "jg12659.t1"; gene_id "jg12659";
dsimWXD1_2	ALN_BLOCK	exon	866680	867957	.	+	.	transcript_id "jg12660.t1"; gene_id "jg12660";
dsimWXD1_2	ALN_BLOCK	exon	868337	869042	.	+	.	transcript_id "jg12661.t1"; gene_id "jg12661";
dsimWXD1_2	ALN_BLOCK	exon	869321	869989	.	-	.	transcript_id "jg12662.t1"; gene_id "jg12662";
dsimWXD1_2	ALN_BLOCK	exon	870653	872017	.	+	.	transcript_id "jg12663.t1"; gene_id "jg12663";
dsimWXD1_2	ALN_BLOCK	exon	872631	873903	.	-	.	transcript_id "jg12664.t1"; gene_id "jg12664";
dsimWXD1_2	ALN_BLOCK	exon	874357	876059	.	+	.	transcript_id "jg12665.t1"; gene_id "jg12665";
dsimWXD1_2	ALN_BLOCK	exon	877022	883659	.	+	.	transcript_id "jg12666.t1"; gene_id "jg12666";
dsimWXD1_2	ALN_BLOCK	exon	884089	884992	.	+	.	transcript_id "jg12667.t1"; gene_id "jg12667";
dsimWXD1_2	ALN_BLOCK	exon	885914	889364	.	-	.	transcript_id "jg12668.t1"; gene_id "jg12668";
dsimWXD1_2	ALN_BLOCK	exon	892141	894751	.	+	.	transcript_id "jg12669.t1"; gene_id "jg12669";
dsimWXD1_2	ALN_BLOCK	exon	897571	899361	.	+	.	transcript_id "jg12670.t1"; gene_id "jg12670";
dsimWXD1_2	ALN_BLOCK	exon	902576	905026	.	-	.	transcript_id "jg12671.t1"; gene_id "jg12671";
dsimWXD1_2	ALN_BLOCK	exon	911577	916260	.	+	.	transcript_id "jg12672.t1"; gene_id "jg12672";
dsimWXD1_2	ALN_BLOCK	exon	920205	921346	.	+	.	transcript_id "jg12673.t1"; gene_id "jg12673";
dsimWXD1_2	ALN_BLOCK	exon	921640	922776	.	+	.	transcript_id "jg12674.t1"; gene_id "jg12674";
dsimWXD1_2	ALN_BLOCK	exon	927060	927776	.	+	.	transcript_id "jg12675.t1"; gene_id "jg12675";
dsimWXD1_2	ALN_BLOCK	exon	933411	934820	.	+	.	transcript_id "jg12676.t1"; gene_id "jg12676";
dsimWXD1_2	AUGUSTUS	start_codon	937087	937089	.	+	0	transcript_id "jg12677.t1"; gene_id "jg12677";
dsimWXD1_2	AUGUSTUS	CDS	937087	937136	0.65	+	0	transcript_id "jg12677.t1"; gene_id "jg12677";
dsimWXD1_2	AUGUSTUS	exon	937087	937136	.	+	.	transcript_id "jg12677.t1"; gene_id "jg12677";
dsimWXD1_2	AUGUSTUS	intron	937137	939795	.	+	.	transcript_id "jg12677.t1"; gene_id "jg12677";
dsimWXD1_2	AUGUSTUS	CDS	939796	939914	0.41	+	1	transcript_id "jg12677.t1"; gene_id "jg12677";
dsimWXD1_2	AUGUSTUS	exon	939796	939914	.	+	.	transcript_id "jg12677.t1"; gene_id "jg12677";
dsimWXD1_2	AUGUSTUS	intron	939915	967442	.	+	.	transcript_id "jg12677.t1"; gene_id "jg12677";
dsimWXD1_2	AUGUSTUS	CDS	967443	967615	0.8	+	2	transcript_id "jg12677.t1"; gene_id "jg12677";
dsimWXD1_2	AUGUSTUS	exon	967443	967615	.	+	.	transcript_id "jg12677.t1"; gene_id "jg12677";
dsimWXD1_2	AUGUSTUS	stop_codon	967613	967615	.	+	0	transcript_id "jg12677.t1"; gene_id "jg12677";
dsimWXD1_2	ALN_BLOCK	exon	995878	1004646	.	+	.	transcript_id "jg12678.t1"; gene_id "jg12678";
dsimWXD1_2	ALN_BLOCK	exon	1011337	1012823	.	+	.	transcript_id "jg12679.t1"; gene_id "jg12679";
dsimWXD1_2	ALN_BLOCK	exon	1015320	1024895	.	-	.	transcript_id "jg12680.t1"; gene_id "jg12680";
dsimWXD1_2	ALN_BLOCK	exon	1041151	1051199	.	-	.	transcript_id "jg12681.t1"; gene_id "jg12681";
dsimWXD1_2	ALN_BLOCK	exon	1052737	1053581	.	+	.	transcript_id "jg12682.t1"; gene_id "jg12682";
dsimWXD1_2	ALN_BLOCK	exon	1055623	1056699	.	-	.	transcript_id "jg12683.t1"; gene_id "jg12683";
dsimWXD1_2	ALN_BLOCK	exon	1056935	1057624	.	-	.	transcript_id "jg12683.t1"; gene_id "jg12683";
dsimWXD1_2	ALN_BLOCK	exon	1108108	1109721	.	-	.	transcript_id "jg12685.t1"; gene_id "jg12685";
dsimWXD1_2	AUGUSTUS	stop_codon	1114099	1114101	.	-	0	transcript_id "jg12686.t1"; gene_id "jg12686";
dsimWXD1_2	AUGUSTUS	CDS	1114099	1114452	0.97	-	0	transcript_id "jg12686.t1"; gene_id "jg12686";
dsimWXD1_2	AUGUSTUS	exon	1114099	1114452	.	-	.	transcript_id "jg12686.t1"; gene_id "jg12686";
dsimWXD1_2	AUGUSTUS	start_codon	1114450	1114452	.	-	0	transcript_id "jg12686.t1"; gene_id "jg12686";
dsimWXD1_2	AUGUSTUS	stop_codon	1120825	1120827	.	-	0	transcript_id "jg12687.t1"; gene_id "jg12687";
dsimWXD1_2	AUGUSTUS	CDS	1120825	1121151	0.85	-	0	transcript_id "jg12687.t1"; gene_id "jg12687";
dsimWXD1_2	AUGUSTUS	exon	1120825	1121151	.	-	.	transcript_id "jg12687.t1"; gene_id "jg12687";
dsimWXD1_2	AUGUSTUS	start_codon	1121149	1121151	.	-	0	transcript_id "jg12687.t1"; gene_id "jg12687";
dsimWXD1_2	AUGUSTUS	start_codon	1143986	1143988	.	+	0	transcript_id "jg12688.t1"; gene_id "jg12688";
dsimWXD1_2	AUGUSTUS	CDS	1143986	1144076	0.54	+	0	transcript_id "jg12688.t1"; gene_id "jg12688";
dsimWXD1_2	AUGUSTUS	exon	1143986	1144076	.	+	.	transcript_id "jg12688.t1"; gene_id "jg12688";
dsimWXD1_2	AUGUSTUS	intron	1144077	1148303	.	+	.	transcript_id "jg12688.t1"; gene_id "jg12688";
dsimWXD1_2	AUGUSTUS	CDS	1148304	1148605	0.97	+	2	transcript_id "jg12688.t1"; gene_id "jg12688";
dsimWXD1_2	AUGUSTUS	exon	1148304	1148605	.	+	.	transcript_id "jg12688.t1"; gene_id "jg12688";
dsimWXD1_2	AUGUSTUS	stop_codon	1148603	1148605	.	+	0	transcript_id "jg12688.t1"; gene_id "jg12688";
dsimWXD1_2	ALN_BLOCK	exon	1150572	1154731	.	-	.	transcript_id "jg12689.t1"; gene_id "jg12689";
dsimWXD1_2	ALN_BLOCK	exon	1154922	1173585	.	-	.	transcript_id "jg12689.t1"; gene_id "jg12689";
dsimWXD1_2	ALN_BLOCK	exon	1188998	1189553	.	+	.	transcript_id "jg12690.t1"; gene_id "jg12690";
dsimWXD1_2	ALN_BLOCK	exon	1190020	1192287	.	-	.	transcript_id "jg12691.t1"; gene_id "jg12691";
dsimWXD1_2	AUGUSTUS	stop_codon	1194003	1194005	.	-	0	transcript_id "jg12692.t1"; gene_id "jg12692";
dsimWXD1_2	AUGUSTUS	CDS	1194003	1194485	1	-	0	transcript_id "jg12692.t1"; gene_id "jg12692";
dsimWXD1_2	AUGUSTUS	exon	1194003	1194485	.	-	.	transcript_id "jg12692.t1"; gene_id "jg12692";
dsimWXD1_2	AUGUSTUS	start_codon	1194483	1194485	.	-	0	transcript_id "jg12692.t1"; gene_id "jg12692";
dsimWXD1_2	ALN_BLOCK	exon	1196095	1198166	.	+	.	transcript_id "jg12693.t1"; gene_id "jg12693";
dsimWXD1_2	ALN_BLOCK	exon	1201405	1202457	.	-	.	transcript_id "jg12694.t1"; gene_id "jg12694";
dsimWXD1_2	ALN_BLOCK	exon	1202904	1204147	.	-	.	transcript_id "jg12695.t1"; gene_id "jg12695";
dsimWXD1_2	ALN_BLOCK	exon	1205567	1206290	.	+	.	transcript_id "jg12696.t1"; gene_id "jg12696";
dsimWXD1_2	AUGUSTUS	start_codon	1206892	1206894	.	+	0	transcript_id "jg12697.t1"; gene_id "jg12697";
dsimWXD1_2	AUGUSTUS	CDS	1206892	1207314	1	+	0	transcript_id "jg12697.t1"; gene_id "jg12697";
dsimWXD1_2	AUGUSTUS	exon	1206892	1207314	.	+	.	transcript_id "jg12697.t1"; gene_id "jg12697";
dsimWXD1_2	AUGUSTUS	stop_codon	1207312	1207314	.	+	0	transcript_id "jg12697.t1"; gene_id "jg12697";
dsimWXD1_2	ALN_BLOCK	exon	1209991	1210413	.	+	.	transcript_id "jg12698.t1"; gene_id "jg12698";
dsimWXD1_2	AUGUSTUS	stop_codon	1211371	1211373	.	-	0	transcript_id "jg12699.t1"; gene_id "jg12699";
dsimWXD1_2	AUGUSTUS	CDS	1211371	1211793	1	-	0	transcript_id "jg12699.t1"; gene_id "jg12699";
dsimWXD1_2	AUGUSTUS	exon	1211371	1211793	.	-	.	transcript_id "jg12699.t1"; gene_id "jg12699";
dsimWXD1_2	AUGUSTUS	start_codon	1211791	1211793	.	-	0	transcript_id "jg12699.t1"; gene_id "jg12699";
dsimWXD1_2	AUGUSTUS	start_codon	1213574	1213576	.	+	0	transcript_id "jg12700.t1"; gene_id "jg12700";
dsimWXD1_2	AUGUSTUS	CDS	1213574	1213996	1	+	0	transcript_id "jg12700.t1"; gene_id "jg12700";
dsimWXD1_2	AUGUSTUS	exon	1213574	1213996	.	+	.	transcript_id "jg12700.t1"; gene_id "jg12700";
dsimWXD1_2	AUGUSTUS	stop_codon	1213994	1213996	.	+	0	transcript_id "jg12700.t1"; gene_id "jg12700";
dsimWXD1_2	ALN_BLOCK	exon	1218687	1219112	.	-	.	transcript_id "jg12701.t1"; gene_id "jg12701";
dsimWXD1_2	AUGUSTUS	start_codon	1220531	1220533	.	+	0	transcript_id "jg12702.t1"; gene_id "jg12702";
dsimWXD1_2	AUGUSTUS	CDS	1220531	1220585	1	+	0	transcript_id "jg12702.t1"; gene_id "jg12702";
dsimWXD1_2	AUGUSTUS	exon	1220531	1220585	.	+	.	transcript_id "jg12702.t1"; gene_id "jg12702";
dsimWXD1_2	AUGUSTUS	intron	1220586	1221920	.	+	.	transcript_id "jg12702.t1"; gene_id "jg12702";
dsimWXD1_2	AUGUSTUS	CDS	1221921	1222288	1	+	2	transcript_id "jg12702.t1"; gene_id "jg12702";
dsimWXD1_2	AUGUSTUS	exon	1221921	1222288	.	+	.	transcript_id "jg12702.t1"; gene_id "jg12702";
dsimWXD1_2	AUGUSTUS	stop_codon	1222286	1222288	.	+	0	transcript_id "jg12702.t1"; gene_id "jg12702";
dsimWXD1_2	ALN_BLOCK	exon	1223716	1226516	.	+	.	transcript_id "jg12703.t1"; gene_id "jg12703";
dsimWXD1_2	ALN_BLOCK	exon	1227001	1228068	.	+	.	transcript_id "jg12704.t1"; gene_id "jg12704";
dsimWXD1_2	ALN_BLOCK	exon	1228281	1229336	.	+	.	transcript_id "jg12705.t1"; gene_id "jg12705";
dsimWXD1_2	ALN_BLOCK	exon	1230657	1235551	.	+	.	transcript_id "jg12706.t1"; gene_id "jg12706";
dsimWXD1_2	ALN_BLOCK	exon	1236007	1239601	.	-	.	transcript_id "jg12707.t1"; gene_id "jg12707";
dsimWXD1_2	ALN_BLOCK	exon	1240047	1240655	.	-	.	transcript_id "jg12708.t1"; gene_id "jg12708";
dsimWXD1_2	ALN_BLOCK	exon	1240877	1243050	.	+	.	transcript_id "jg12709.t1"; gene_id "jg12709";
dsimWXD1_2	ALN_BLOCK	exon	1243845	1244594	.	+	.	transcript_id "jg12710.t1"; gene_id "jg12710";
dsimWXD1_2	ALN_BLOCK	exon	1245180	1247181	.	+	.	transcript_id "jg12711.t1"; gene_id "jg12711";
dsimWXD1_2	ALN_BLOCK	exon	1247280	1248804	.	+	.	transcript_id "jg12712.t1"; gene_id "jg12712";
dsimWXD1_2	ALN_BLOCK	exon	1250212	1261949	.	+	.	transcript_id "jg12713.t1"; gene_id "jg12713";
dsimWXD1_2	ALN_BLOCK	exon	1276422	1286937	.	+	.	transcript_id "jg12714.t1"; gene_id "jg12714";
dsimWXD1_2	ALN_BLOCK	exon	1288700	1290987	.	+	.	transcript_id "jg12715.t1"; gene_id "jg12715";
dsimWXD1_2	ALN_BLOCK	exon	1291391	1292520	.	+	.	transcript_id "jg12716.t1"; gene_id "jg12716";
dsimWXD1_2	ALN_BLOCK	exon	1300631	1301209	.	-	.	transcript_id "jg12717.t1"; gene_id "jg12717";
dsimWXD1_2	ALN_BLOCK	exon	1301914	1303441	.	+	.	transcript_id "jg12718.t1"; gene_id "jg12718";
dsimWXD1_2	ALN_BLOCK	exon	1304584	1306188	.	-	.	transcript_id "jg12719.t1"; gene_id "jg12719";
dsimWXD1_2	ALN_BLOCK	exon	1306729	1310740	.	+	.	transcript_id "jg12720.t1"; gene_id "jg12720";
dsimWXD1_2	ALN_BLOCK	exon	1310962	1311944	.	-	.	transcript_id "jg12721.t1"; gene_id "jg12721";
dsimWXD1_2	ALN_BLOCK	exon	1313087	1317108	.	+	.	transcript_id "jg12722.t1"; gene_id "jg12722";
dsimWXD1_2	ALN_BLOCK	exon	1320689	1321466	.	-	.	transcript_id "jg12723.t1"; gene_id "jg12723";
dsimWXD1_2	ALN_BLOCK	exon	1324574	1327986	.	+	.	transcript_id "jg12724.t1"; gene_id "jg12724";
dsimWXD1_2	ALN_BLOCK	exon	1330397	1330868	.	+	.	transcript_id "jg12725.t1"; gene_id "jg12725";
dsimWXD1_2	ALN_BLOCK	exon	1330966	1331727	.	-	.	transcript_id "jg12726.t1"; gene_id "jg12726";
dsimWXD1_2	ALN_BLOCK	exon	1332032	1333133	.	-	.	transcript_id "jg12727.t1"; gene_id "jg12727";
dsimWXD1_2	ALN_BLOCK	exon	1333844	1337765	.	+	.	transcript_id "jg12728.t1"; gene_id "jg12728";
dsimWXD1_2	ALN_BLOCK	exon	1338385	1340577	.	-	.	transcript_id "jg12729.t1"; gene_id "jg12729";
dsimWXD1_2	ALN_BLOCK	exon	1342808	1349013	.	-	.	transcript_id "jg12730.t1"; gene_id "jg12730";
dsimWXD1_2	ALN_BLOCK	exon	1349825	1350663	.	+	.	transcript_id "jg12731.t1"; gene_id "jg12731";
dsimWXD1_2	AUGUSTUS	start_codon	1354375	1354377	.	+	0	transcript_id "jg12732.t1"; gene_id "jg12732";
dsimWXD1_2	AUGUSTUS	CDS	1354375	1354451	0.52	+	0	transcript_id "jg12732.t1"; gene_id "jg12732";
dsimWXD1_2	AUGUSTUS	exon	1354375	1354451	.	+	.	transcript_id "jg12732.t1"; gene_id "jg12732";
dsimWXD1_2	AUGUSTUS	intron	1354452	1358273	.	+	.	transcript_id "jg12732.t1"; gene_id "jg12732";
dsimWXD1_2	AUGUSTUS	CDS	1358274	1358341	0.96	+	1	transcript_id "jg12732.t1"; gene_id "jg12732";
dsimWXD1_2	AUGUSTUS	exon	1358274	1358341	.	+	.	transcript_id "jg12732.t1"; gene_id "jg12732";
dsimWXD1_2	AUGUSTUS	intron	1358342	1359497	.	+	.	transcript_id "jg12732.t1"; gene_id "jg12732";
dsimWXD1_2	AUGUSTUS	CDS	1359498	1359598	0.99	+	2	transcript_id "jg12732.t1"; gene_id "jg12732";
dsimWXD1_2	AUGUSTUS	exon	1359498	1359598	.	+	.	transcript_id "jg12732.t1"; gene_id "jg12732";
dsimWXD1_2	AUGUSTUS	intron	1359599	1359740	.	+	.	transcript_id "jg12732.t1"; gene_id "jg12732";
dsimWXD1_2	AUGUSTUS	CDS	1359741	1360001	0.99	+	0	transcript_id "jg12732.t1"; gene_id "jg12732";
dsimWXD1_2	AUGUSTUS	exon	1359741	1360001	.	+	.	transcript_id "jg12732.t1"; gene_id "jg12732";
dsimWXD1_2	AUGUSTUS	stop_codon	1359999	1360001	.	+	0	transcript_id "jg12732.t1"; gene_id "jg12732";
dsimWXD1_2	ALN_BLOCK	exon	1384241	1386659	.	+	.	transcript_id "jg12733.t1"; gene_id "jg12733";
dsimWXD1_2	AUGUSTUS	stop_codon	1390186	1390188	.	-	0	transcript_id "jg12734.t1"; gene_id "jg12734";
dsimWXD1_2	AUGUSTUS	CDS	1390186	1390482	0.96	-	0	transcript_id "jg12734.t1"; gene_id "jg12734";
dsimWXD1_2	AUGUSTUS	exon	1390186	1390482	.	-	.	transcript_id "jg12734.t1"; gene_id "jg12734";
dsimWXD1_2	AUGUSTUS	start_codon	1390480	1390482	.	-	0	transcript_id "jg12734.t1"; gene_id "jg12734";
dsimWXD1_2	AUGUSTUS	start_codon	1397935	1397937	.	+	0	transcript_id "jg12735.t1"; gene_id "jg12735";
dsimWXD1_2	AUGUSTUS	CDS	1397935	1398383	0.89	+	0	transcript_id "jg12735.t1"; gene_id "jg12735";
dsimWXD1_2	AUGUSTUS	exon	1397935	1398383	.	+	.	transcript_id "jg12735.t1"; gene_id "jg12735";
dsimWXD1_2	AUGUSTUS	intron	1398384	1398433	.	+	.	transcript_id "jg12735.t1"; gene_id "jg12735";
dsimWXD1_2	AUGUSTUS	CDS	1398434	1398744	0.91	+	1	transcript_id "jg12735.t1"; gene_id "jg12735";
dsimWXD1_2	AUGUSTUS	exon	1398434	1398744	.	+	.	transcript_id "jg12735.t1"; gene_id "jg12735";
dsimWXD1_2	AUGUSTUS	intron	1398745	1398795	.	+	.	transcript_id "jg12735.t1"; gene_id "jg12735";
dsimWXD1_2	AUGUSTUS	CDS	1398796	1398891	0.75	+	2	transcript_id "jg12735.t1"; gene_id "jg12735";
dsimWXD1_2	AUGUSTUS	exon	1398796	1398891	.	+	.	transcript_id "jg12735.t1"; gene_id "jg12735";
dsimWXD1_2	AUGUSTUS	intron	1398892	1399397	.	+	.	transcript_id "jg12735.t1"; gene_id "jg12735";
dsimWXD1_2	AUGUSTUS	CDS	1399398	1399489	0.86	+	2	transcript_id "jg12735.t1"; gene_id "jg12735";
dsimWXD1_2	AUGUSTUS	exon	1399398	1399489	.	+	.	transcript_id "jg12735.t1"; gene_id "jg12735";
dsimWXD1_2	AUGUSTUS	intron	1399490	1399538	.	+	.	transcript_id "jg12735.t1"; gene_id "jg12735";
dsimWXD1_2	AUGUSTUS	CDS	1399539	1399707	0.99	+	0	transcript_id "jg12735.t1"; gene_id "jg12735";
dsimWXD1_2	AUGUSTUS	exon	1399539	1399707	.	+	.	transcript_id "jg12735.t1"; gene_id "jg12735";
dsimWXD1_2	AUGUSTUS	intron	1399708	1399756	.	+	.	transcript_id "jg12735.t1"; gene_id "jg12735";
dsimWXD1_2	AUGUSTUS	CDS	1399757	1400059	0.91	+	2	transcript_id "jg12735.t1"; gene_id "jg12735";
dsimWXD1_2	AUGUSTUS	exon	1399757	1400059	.	+	.	transcript_id "jg12735.t1"; gene_id "jg12735";
dsimWXD1_2	AUGUSTUS	intron	1400060	1400110	.	+	.	transcript_id "jg12735.t1"; gene_id "jg12735";
dsimWXD1_2	AUGUSTUS	CDS	1400111	1400216	1	+	2	transcript_id "jg12735.t1"; gene_id "jg12735";
dsimWXD1_2	AUGUSTUS	exon	1400111	1400216	.	+	.	transcript_id "jg12735.t1"; gene_id "jg12735";
dsimWXD1_2	AUGUSTUS	intron	1400217	1400266	.	+	.	transcript_id "jg12735.t1"; gene_id "jg12735";
dsimWXD1_2	AUGUSTUS	CDS	1400267	1400335	1	+	1	transcript_id "jg12735.t1"; gene_id "jg12735";
dsimWXD1_2	AUGUSTUS	exon	1400267	1400335	.	+	.	transcript_id "jg12735.t1"; gene_id "jg12735";
dsimWXD1_2	AUGUSTUS	intron	1400336	1400389	.	+	.	transcript_id "jg12735.t1"; gene_id "jg12735";
dsimWXD1_2	AUGUSTUS	CDS	1400390	1400515	1	+	1	transcript_id "jg12735.t1"; gene_id "jg12735";
dsimWXD1_2	AUGUSTUS	exon	1400390	1400515	.	+	.	transcript_id "jg12735.t1"; gene_id "jg12735";
dsimWXD1_2	AUGUSTUS	intron	1400516	1400575	.	+	.	transcript_id "jg12735.t1"; gene_id "jg12735";
dsimWXD1_2	AUGUSTUS	CDS	1400576	1400654	1	+	1	transcript_id "jg12735.t1"; gene_id "jg12735";
dsimWXD1_2	AUGUSTUS	exon	1400576	1400654	.	+	.	transcript_id "jg12735.t1"; gene_id "jg12735";
dsimWXD1_2	AUGUSTUS	stop_codon	1400652	1400654	.	+	0	transcript_id "jg12735.t1"; gene_id "jg12735";
dsimWXD1_2	ALN_BLOCK	exon	1410400	1412252	.	+	.	transcript_id "jg12736.t1"; gene_id "jg12736";
dsimWXD1_2	ALN_BLOCK	exon	1415558	1416957	.	+	.	transcript_id "jg12737.t1"; gene_id "jg12737";
dsimWXD1_2	AUGUSTUS	start_codon	1417224	1417226	.	+	0	transcript_id "jg12738.t1"; gene_id "jg12738";
dsimWXD1_2	AUGUSTUS	CDS	1417224	1417559	0.99	+	0	transcript_id "jg12738.t1"; gene_id "jg12738";
dsimWXD1_2	AUGUSTUS	exon	1417224	1417559	.	+	.	transcript_id "jg12738.t1"; gene_id "jg12738";
dsimWXD1_2	AUGUSTUS	stop_codon	1417557	1417559	.	+	0	transcript_id "jg12738.t1"; gene_id "jg12738";
dsimWXD1_2	ALN_BLOCK	exon	1421186	1422487	.	-	.	transcript_id "jg12739.t1"; gene_id "jg12739";
dsimWXD1_2	ALN_BLOCK	exon	1428311	1431503	.	-	.	transcript_id "jg12740.t1"; gene_id "jg12740";
dsimWXD1_2	ALN_BLOCK	exon	1458690	1460559	.	+	.	transcript_id "jg12742.t1"; gene_id "jg12742";
dsimWXD1_2	ALN_BLOCK	exon	1464566	1465201	.	-	.	transcript_id "jg12743.t1"; gene_id "jg12743";
dsimWXD1_2	AUGUSTUS	stop_codon	1466984	1466986	.	-	0	transcript_id "jg12744.t1"; gene_id "jg12744";
dsimWXD1_2	AUGUSTUS	CDS	1466984	1467345	0.63	-	2	transcript_id "jg12744.t1"; gene_id "jg12744";
dsimWXD1_2	AUGUSTUS	exon	1466984	1467345	.	-	.	transcript_id "jg12744.t1"; gene_id "jg12744";
dsimWXD1_2	AUGUSTUS	intron	1467346	1467405	.	-	.	transcript_id "jg12744.t1"; gene_id "jg12744";
dsimWXD1_2	AUGUSTUS	CDS	1467406	1467427	0.57	-	0	transcript_id "jg12744.t1"; gene_id "jg12744";
dsimWXD1_2	AUGUSTUS	exon	1467406	1467427	.	-	.	transcript_id "jg12744.t1"; gene_id "jg12744";
dsimWXD1_2	AUGUSTUS	start_codon	1467425	1467427	.	-	0	transcript_id "jg12744.t1"; gene_id "jg12744";
dsimWXD1_2	ALN_BLOCK	exon	1469309	1470419	.	-	.	transcript_id "jg12745.t1"; gene_id "jg12745";
dsimWXD1_2	ALN_BLOCK	exon	1470860	1471174	.	+	.	transcript_id "jg12746.t1"; gene_id "jg12746";
dsimWXD1_2	AUGUSTUS	start_codon	1475100	1475102	.	+	0	transcript_id "jg12747.t1"; gene_id "jg12747";
dsimWXD1_2	AUGUSTUS	CDS	1475100	1475160	0.9	+	0	transcript_id "jg12747.t1"; gene_id "jg12747";
dsimWXD1_2	AUGUSTUS	exon	1475100	1475160	.	+	.	transcript_id "jg12747.t1"; gene_id "jg12747";
dsimWXD1_2	AUGUSTUS	intron	1475161	1475293	.	+	.	transcript_id "jg12747.t1"; gene_id "jg12747";
dsimWXD1_2	AUGUSTUS	CDS	1475294	1475554	0.89	+	2	transcript_id "jg12747.t1"; gene_id "jg12747";
dsimWXD1_2	AUGUSTUS	exon	1475294	1475554	.	+	.	transcript_id "jg12747.t1"; gene_id "jg12747";
dsimWXD1_2	AUGUSTUS	intron	1475555	1476400	.	+	.	transcript_id "jg12747.t1"; gene_id "jg12747";
dsimWXD1_2	AUGUSTUS	CDS	1476401	1476564	0.49	+	2	transcript_id "jg12747.t1"; gene_id "jg12747";
dsimWXD1_2	AUGUSTUS	exon	1476401	1476564	.	+	.	transcript_id "jg12747.t1"; gene_id "jg12747";
dsimWXD1_2	AUGUSTUS	stop_codon	1476562	1476564	.	+	0	transcript_id "jg12747.t1"; gene_id "jg12747";
dsimWXD1_2	ALN_BLOCK	exon	1478575	1480480	.	-	.	transcript_id "jg12748.t1"; gene_id "jg12748";
dsimWXD1_2	ALN_BLOCK	exon	1483138	1486247	.	-	.	transcript_id "jg12749.t1"; gene_id "jg12749";
dsimWXD1_2	ALN_BLOCK	exon	1488564	1493778	.	-	.	transcript_id "jg12750.t1"; gene_id "jg12750";
dsimWXD1_2	ALN_BLOCK	exon	1495324	1500943	.	-	.	transcript_id "jg12751.t1"; gene_id "jg12751";
dsimWXD1_2	ALN_BLOCK	exon	1501632	1506893	.	+	.	transcript_id "jg12752.t1"; gene_id "jg12752";
dsimWXD1_2	ALN_BLOCK	exon	1507479	1517888	.	-	.	transcript_id "jg12753.t1"; gene_id "jg12753";
dsimWXD1_2	ALN_BLOCK	exon	1519422	1520387	.	-	.	transcript_id "jg12754.t1"; gene_id "jg12754";
dsimWXD1_2	ALN_BLOCK	exon	1521545	1527911	.	+	.	transcript_id "jg12755.t1"; gene_id "jg12755";
dsimWXD1_2	ALN_BLOCK	exon	1534654	1536506	.	+	.	transcript_id "jg12756.t1"; gene_id "jg12756";
dsimWXD1_2	ALN_BLOCK	exon	1537771	1539046	.	+	.	transcript_id "jg12757.t1"; gene_id "jg12757";
dsimWXD1_2	ALN_BLOCK	exon	1539421	1541732	.	-	.	transcript_id "jg12758.t1"; gene_id "jg12758";
dsimWXD1_2	ALN_BLOCK	exon	1542683	1543636	.	+	.	transcript_id "jg12759.t1"; gene_id "jg12759";
dsimWXD1_2	ALN_BLOCK	exon	1544054	1547981	.	-	.	transcript_id "jg12760.t1"; gene_id "jg12760";
dsimWXD1_2	ALN_BLOCK	exon	1550052	1551386	.	+	.	transcript_id "jg12761.t1"; gene_id "jg12761";
dsimWXD1_2	ALN_BLOCK	exon	1555866	1559163	.	+	.	transcript_id "jg12762.t1"; gene_id "jg12762";
dsimWXD1_2	ALN_BLOCK	exon	1577351	1583537	.	+	.	transcript_id "jg12763.t1"; gene_id "jg12763";
dsimWXD1_2	ALN_BLOCK	exon	1584928	1586230	.	-	.	transcript_id "jg12764.t1"; gene_id "jg12764";
dsimWXD1_2	ALN_BLOCK	exon	1586714	1587393	.	+	.	transcript_id "jg12765.t1"; gene_id "jg12765";
dsimWXD1_2	ALN_BLOCK	exon	1588476	1591965	.	+	.	transcript_id "jg12766.t1"; gene_id "jg12766";
dsimWXD1_2	AUGUSTUS	stop_codon	1592056	1592058	.	-	0	transcript_id "jg12767.t1"; gene_id "jg12767";
dsimWXD1_2	AUGUSTUS	CDS	1592056	1592297	0.51	-	2	transcript_id "jg12767.t1"; gene_id "jg12767";
dsimWXD1_2	AUGUSTUS	exon	1592056	1592297	.	-	.	transcript_id "jg12767.t1"; gene_id "jg12767";
dsimWXD1_2	AUGUSTUS	intron	1592298	1592801	.	-	.	transcript_id "jg12767.t1"; gene_id "jg12767";
dsimWXD1_2	AUGUSTUS	CDS	1592802	1592928	0.9	-	0	transcript_id "jg12767.t1"; gene_id "jg12767";
dsimWXD1_2	AUGUSTUS	exon	1592802	1592928	.	-	.	transcript_id "jg12767.t1"; gene_id "jg12767";
dsimWXD1_2	AUGUSTUS	start_codon	1592926	1592928	.	-	0	transcript_id "jg12767.t1"; gene_id "jg12767";
dsimWXD1_2	ALN_BLOCK	exon	1594633	1599228	.	-	.	transcript_id "jg12768.t1"; gene_id "jg12768";
dsimWXD1_2	ALN_BLOCK	exon	1599791	1600970	.	+	.	transcript_id "jg12769.t1"; gene_id "jg12769";
dsimWXD1_2	ALN_BLOCK	exon	1601093	1601771	.	-	.	transcript_id "jg12770.t1"; gene_id "jg12770";
dsimWXD1_2	ALN_BLOCK	exon	1602177	1606657	.	+	.	transcript_id "jg12771.t1"; gene_id "jg12771";
dsimWXD1_2	ALN_BLOCK	exon	1607184	1609327	.	-	.	transcript_id "jg12772.t1"; gene_id "jg12772";
dsimWXD1_2	ALN_BLOCK	exon	1610855	1611598	.	-	.	transcript_id "jg12773.t1"; gene_id "jg12773";
dsimWXD1_2	ALN_BLOCK	exon	1616835	1619533	.	-	.	transcript_id "jg12774.t1"; gene_id "jg12774";
dsimWXD1_2	ALN_BLOCK	exon	1621581	1622676	.	-	.	transcript_id "jg12775.t1"; gene_id "jg12775";
dsimWXD1_2	ALN_BLOCK	exon	1623538	1624179	.	+	.	transcript_id "jg12776.t1"; gene_id "jg12776";
dsimWXD1_2	ALN_BLOCK	exon	1624736	1628494	.	-	.	transcript_id "jg12777.t1"; gene_id "jg12777";
dsimWXD1_2	ALN_BLOCK	exon	1629079	1629474	.	+	.	transcript_id "jg12778.t1"; gene_id "jg12778";
dsimWXD1_2	ALN_BLOCK	exon	1629519	1630946	.	-	.	transcript_id "jg12779.t1"; gene_id "jg12779";
dsimWXD1_2	ALN_BLOCK	exon	1631449	1632090	.	+	.	transcript_id "jg12780.t1"; gene_id "jg12780";
dsimWXD1_2	AUGUSTUS	stop_codon	1632332	1632334	.	-	0	transcript_id "jg12781.t1"; gene_id "jg12781";
dsimWXD1_2	AUGUSTUS	CDS	1632332	1632583	1	-	0	transcript_id "jg12781.t1"; gene_id "jg12781";
dsimWXD1_2	AUGUSTUS	exon	1632332	1632583	.	-	.	transcript_id "jg12781.t1"; gene_id "jg12781";
dsimWXD1_2	AUGUSTUS	start_codon	1632581	1632583	.	-	0	transcript_id "jg12781.t1"; gene_id "jg12781";
dsimWXD1_2	ALN_BLOCK	exon	1632966	1634710	.	+	.	transcript_id "jg12782.t1"; gene_id "jg12782";
dsimWXD1_2	ALN_BLOCK	exon	1635214	1636376	.	-	.	transcript_id "jg12783.t1"; gene_id "jg12783";
dsimWXD1_2	ALN_BLOCK	exon	1636745	1637442	.	+	.	transcript_id "jg12784.t1"; gene_id "jg12784";
dsimWXD1_2	ALN_BLOCK	exon	1638159	1648401	.	-	.	transcript_id "jg12785.t1"; gene_id "jg12785";
dsimWXD1_2	ALN_BLOCK	exon	1648888	1649883	.	+	.	transcript_id "jg12786.t1"; gene_id "jg12786";
dsimWXD1_2	ALN_BLOCK	exon	1652616	1653735	.	-	.	transcript_id "jg12787.t1"; gene_id "jg12787";
dsimWXD1_2	ALN_BLOCK	exon	1654096	1656329	.	-	.	transcript_id "jg12788.t1"; gene_id "jg12788";
dsimWXD1_2	ALN_BLOCK	exon	1678039	1679697	.	+	.	transcript_id "jg12789.t1"; gene_id "jg12789";
dsimWXD1_2	ALN_BLOCK	exon	1684872	1685353	.	-	.	transcript_id "jg12790.t1"; gene_id "jg12790";
dsimWXD1_2	ALN_BLOCK	exon	1695446	1698323	.	+	.	transcript_id "jg12791.t1"; gene_id "jg12791";
dsimWXD1_2	AUGUSTUS	stop_codon	1699901	1699903	.	-	0	transcript_id "jg12792.t1"; gene_id "jg12792";
dsimWXD1_2	AUGUSTUS	CDS	1699901	1700157	1	-	2	transcript_id "jg12792.t1"; gene_id "jg12792";
dsimWXD1_2	AUGUSTUS	exon	1699901	1700157	.	-	.	transcript_id "jg12792.t1"; gene_id "jg12792";
dsimWXD1_2	AUGUSTUS	intron	1700158	1700275	.	-	.	transcript_id "jg12792.t1"; gene_id "jg12792";
dsimWXD1_2	AUGUSTUS	CDS	1700276	1700308	1	-	2	transcript_id "jg12792.t1"; gene_id "jg12792";
dsimWXD1_2	AUGUSTUS	exon	1700276	1700308	.	-	.	transcript_id "jg12792.t1"; gene_id "jg12792";
dsimWXD1_2	AUGUSTUS	intron	1700309	1700397	.	-	.	transcript_id "jg12792.t1"; gene_id "jg12792";
dsimWXD1_2	AUGUSTUS	CDS	1700398	1700544	1	-	2	transcript_id "jg12792.t1"; gene_id "jg12792";
dsimWXD1_2	AUGUSTUS	exon	1700398	1700544	.	-	.	transcript_id "jg12792.t1"; gene_id "jg12792";
dsimWXD1_2	AUGUSTUS	intron	1700545	1700603	.	-	.	transcript_id "jg12792.t1"; gene_id "jg12792";
dsimWXD1_2	AUGUSTUS	CDS	1700604	1700909	1	-	2	transcript_id "jg12792.t1"; gene_id "jg12792";
dsimWXD1_2	AUGUSTUS	exon	1700604	1700909	.	-	.	transcript_id "jg12792.t1"; gene_id "jg12792";
dsimWXD1_2	AUGUSTUS	intron	1700910	1700979	.	-	.	transcript_id "jg12792.t1"; gene_id "jg12792";
dsimWXD1_2	AUGUSTUS	CDS	1700980	1701480	1	-	2	transcript_id "jg12792.t1"; gene_id "jg12792";
dsimWXD1_2	AUGUSTUS	exon	1700980	1701480	.	-	.	transcript_id "jg12792.t1"; gene_id "jg12792";
dsimWXD1_2	AUGUSTUS	intron	1701481	1701553	.	-	.	transcript_id "jg12792.t1"; gene_id "jg12792";
dsimWXD1_2	AUGUSTUS	CDS	1701554	1701760	1	-	2	transcript_id "jg12792.t1"; gene_id "jg12792";
dsimWXD1_2	AUGUSTUS	exon	1701554	1701760	.	-	.	transcript_id "jg12792.t1"; gene_id "jg12792";
dsimWXD1_2	AUGUSTUS	intron	1701761	1702263	.	-	.	transcript_id "jg12792.t1"; gene_id "jg12792";
dsimWXD1_2	AUGUSTUS	CDS	1702264	1703303	1	-	1	transcript_id "jg12792.t1"; gene_id "jg12792";
dsimWXD1_2	AUGUSTUS	exon	1702264	1703303	.	-	.	transcript_id "jg12792.t1"; gene_id "jg12792";
dsimWXD1_2	AUGUSTUS	intron	1703304	1703481	.	-	.	transcript_id "jg12792.t1"; gene_id "jg12792";
dsimWXD1_2	AUGUSTUS	CDS	1703482	1703693	1	-	0	transcript_id "jg12792.t1"; gene_id "jg12792";
dsimWXD1_2	AUGUSTUS	exon	1703482	1703693	.	-	.	transcript_id "jg12792.t1"; gene_id "jg12792";
dsimWXD1_2	AUGUSTUS	start_codon	1703691	1703693	.	-	0	transcript_id "jg12792.t1"; gene_id "jg12792";
dsimWXD1_2	AUGUSTUS	stop_codon	1704286	1704288	.	-	0	transcript_id "jg12793.t1"; gene_id "jg12793";
dsimWXD1_2	AUGUSTUS	CDS	1704286	1706565	1	-	0	transcript_id "jg12793.t1"; gene_id "jg12793";
dsimWXD1_2	AUGUSTUS	exon	1704286	1706565	.	-	.	transcript_id "jg12793.t1"; gene_id "jg12793";
dsimWXD1_2	AUGUSTUS	start_codon	1706563	1706565	.	-	0	transcript_id "jg12793.t1"; gene_id "jg12793";
dsimWXD1_2	ALN_BLOCK	exon	1707073	1707602	.	-	.	transcript_id "jg12794.t1"; gene_id "jg12794";
dsimWXD1_2	ALN_BLOCK	exon	1708053	1708955	.	+	.	transcript_id "jg12795.t1"; gene_id "jg12795";
dsimWXD1_2	ALN_BLOCK	exon	1714981	1719181	.	-	.	transcript_id "jg12796.t1"; gene_id "jg12796";
dsimWXD1_2	ALN_BLOCK	exon	1719796	1721364	.	-	.	transcript_id "jg12797.t1"; gene_id "jg12797";
dsimWXD1_2	ALN_BLOCK	exon	1726574	1728369	.	+	.	transcript_id "jg12798.t1"; gene_id "jg12798";
dsimWXD1_2	ALN_BLOCK	exon	1730563	1735173	.	+	.	transcript_id "jg12799.t1"; gene_id "jg12799";
dsimWXD1_2	ALN_BLOCK	exon	1735981	1737664	.	-	.	transcript_id "jg12800.t1"; gene_id "jg12800";
dsimWXD1_2	ALN_BLOCK	exon	1739736	1742310	.	+	.	transcript_id "jg12801.t1"; gene_id "jg12801";
dsimWXD1_2	ALN_BLOCK	exon	1742530	1754916	.	-	.	transcript_id "jg12802.t1"; gene_id "jg12802";
dsimWXD1_2	ALN_BLOCK	exon	1755862	1758052	.	-	.	transcript_id "jg12803.t1"; gene_id "jg12803";
dsimWXD1_2	ALN_BLOCK	exon	1758915	1760210	.	+	.	transcript_id "jg12804.t1"; gene_id "jg12804";
dsimWXD1_2	ALN_BLOCK	exon	1760277	1760564	.	-	.	transcript_id "jg12805.t1"; gene_id "jg12805";
dsimWXD1_2	ALN_BLOCK	exon	1760756	1761532	.	+	.	transcript_id "jg12806.t1"; gene_id "jg12806";
dsimWXD1_2	ALN_BLOCK	exon	1762425	1767499	.	-	.	transcript_id "jg12807.t1"; gene_id "jg12807";
dsimWXD1_2	ALN_BLOCK	exon	1767693	1772095	.	-	.	transcript_id "jg12807.t1"; gene_id "jg12807";
dsimWXD1_2	AUGUSTUS	stop_codon	1772924	1772926	.	-	0	transcript_id "jg12808.t1"; gene_id "jg12808";
dsimWXD1_2	AUGUSTUS	CDS	1772924	1776613	1	-	0	transcript_id "jg12808.t1"; gene_id "jg12808";
dsimWXD1_2	AUGUSTUS	exon	1772924	1776613	.	-	.	transcript_id "jg12808.t1"; gene_id "jg12808";
dsimWXD1_2	AUGUSTUS	start_codon	1776611	1776613	.	-	0	transcript_id "jg12808.t1"; gene_id "jg12808";
dsimWXD1_2	ALN_BLOCK	exon	1778916	1780406	.	+	.	transcript_id "jg12809.t1"; gene_id "jg12809";
dsimWXD1_2	ALN_BLOCK	exon	1780596	1781755	.	+	.	transcript_id "jg12810.t1"; gene_id "jg12810";
dsimWXD1_2	ALN_BLOCK	exon	1782351	1785026	.	+	.	transcript_id "jg12811.t1"; gene_id "jg12811";
dsimWXD1_2	ALN_BLOCK	exon	1785430	1785888	.	-	.	transcript_id "jg12812.t1"; gene_id "jg12812";
dsimWXD1_2	ALN_BLOCK	exon	1786405	1789664	.	+	.	transcript_id "jg12813.t1"; gene_id "jg12813";
dsimWXD1_2	AUGUSTUS	start_codon	1791285	1791287	.	+	0	transcript_id "jg12814.t1"; gene_id "jg12814";
dsimWXD1_2	AUGUSTUS	CDS	1791285	1791445	0.96	+	0	transcript_id "jg12814.t1"; gene_id "jg12814";
dsimWXD1_2	AUGUSTUS	exon	1791285	1791445	.	+	.	transcript_id "jg12814.t1"; gene_id "jg12814";
dsimWXD1_2	AUGUSTUS	intron	1791446	1793645	.	+	.	transcript_id "jg12814.t1"; gene_id "jg12814";
dsimWXD1_2	AUGUSTUS	CDS	1793646	1793673	0.82	+	1	transcript_id "jg12814.t1"; gene_id "jg12814";
dsimWXD1_2	AUGUSTUS	exon	1793646	1793673	.	+	.	transcript_id "jg12814.t1"; gene_id "jg12814";
dsimWXD1_2	AUGUSTUS	intron	1793674	1795592	.	+	.	transcript_id "jg12814.t1"; gene_id "jg12814";
dsimWXD1_2	AUGUSTUS	CDS	1795593	1795625	0.82	+	0	transcript_id "jg12814.t1"; gene_id "jg12814";
dsimWXD1_2	AUGUSTUS	exon	1795593	1795625	.	+	.	transcript_id "jg12814.t1"; gene_id "jg12814";
dsimWXD1_2	AUGUSTUS	stop_codon	1795623	1795625	.	+	0	transcript_id "jg12814.t1"; gene_id "jg12814";
dsimWXD1_2	ALN_BLOCK	exon	1795646	1805709	.	+	.	transcript_id "jg12815.t1"; gene_id "jg12815";
dsimWXD1_2	ALN_BLOCK	exon	1807346	1808100	.	-	.	transcript_id "jg12816.t1"; gene_id "jg12816";
dsimWXD1_2	ALN_BLOCK	exon	1815758	1817897	.	-	.	transcript_id "jg12817.t1"; gene_id "jg12817";
dsimWXD1_2	ALN_BLOCK	exon	1823592	1824804	.	-	.	transcript_id "jg12818.t1"; gene_id "jg12818";
dsimWXD1_2	ALN_BLOCK	exon	1834151	1835033	.	-	.	transcript_id "jg12819.t1"; gene_id "jg12819";
dsimWXD1_2	ALN_BLOCK	exon	1840097	1841036	.	+	.	transcript_id "jg12820.t1"; gene_id "jg12820";
dsimWXD1_2	ALN_BLOCK	exon	1843488	1844042	.	-	.	transcript_id "jg12821.t1"; gene_id "jg12821";
dsimWXD1_2	ALN_BLOCK	exon	1845775	1847787	.	-	.	transcript_id "jg12822.t1"; gene_id "jg12822";
dsimWXD1_2	ALN_BLOCK	exon	1848482	1850235	.	+	.	transcript_id "jg12823.t1"; gene_id "jg12823";
dsimWXD1_2	ALN_BLOCK	exon	1852785	1854327	.	+	.	transcript_id "jg12824.t1"; gene_id "jg12824";
dsimWXD1_2	ALN_BLOCK	exon	1854523	1858927	.	-	.	transcript_id "jg12825.t1"; gene_id "jg12825";
dsimWXD1_2	ALN_BLOCK	exon	1859419	1864083	.	-	.	transcript_id "jg12826.t1"; gene_id "jg12826";
dsimWXD1_2	ALN_BLOCK	exon	1866824	1867577	.	-	.	transcript_id "jg12827.t1"; gene_id "jg12827";
dsimWXD1_2	ALN_BLOCK	exon	1872528	1873781	.	+	.	transcript_id "jg12828.t1"; gene_id "jg12828";
dsimWXD1_2	ALN_BLOCK	exon	1876596	1879680	.	-	.	transcript_id "jg12829.t1"; gene_id "jg12829";
dsimWXD1_2	ALN_BLOCK	exon	1904007	1908100	.	+	.	transcript_id "jg12831.t1"; gene_id "jg12831";
dsimWXD1_2	ALN_BLOCK	exon	1916464	1918805	.	-	.	transcript_id "jg12832.t1"; gene_id "jg12832";
dsimWXD1_2	ALN_BLOCK	exon	1923706	1925265	.	+	.	transcript_id "jg12833.t1"; gene_id "jg12833";
dsimWXD1_2	ALN_BLOCK	exon	1925505	1930067	.	-	.	transcript_id "jg12834.t1"; gene_id "jg12834";
dsimWXD1_2	ALN_BLOCK	exon	1930468	1932719	.	+	.	transcript_id "jg12835.t1"; gene_id "jg12835";
dsimWXD1_2	ALN_BLOCK	exon	1933185	1945508	.	-	.	transcript_id "jg12836.t1"; gene_id "jg12836";
dsimWXD1_2	ALN_BLOCK	exon	1947244	1949381	.	+	.	transcript_id "jg12837.t1"; gene_id "jg12837";
dsimWXD1_2	ALN_BLOCK	exon	1949499	1952228	.	-	.	transcript_id "jg12838.t1"; gene_id "jg12838";
dsimWXD1_2	AUGUSTUS	stop_codon	1952906	1952908	.	-	0	transcript_id "jg12839.t1"; gene_id "jg12839";
dsimWXD1_2	AUGUSTUS	CDS	1952906	1953745	1	-	0	transcript_id "jg12839.t1"; gene_id "jg12839";
dsimWXD1_2	AUGUSTUS	exon	1952906	1953745	.	-	.	transcript_id "jg12839.t1"; gene_id "jg12839";
dsimWXD1_2	AUGUSTUS	start_codon	1953743	1953745	.	-	0	transcript_id "jg12839.t1"; gene_id "jg12839";
dsimWXD1_2	ALN_BLOCK	exon	1954664	1956847	.	+	.	transcript_id "jg12840.t1"; gene_id "jg12840";
dsimWXD1_2	AUGUSTUS	stop_codon	1995136	1995138	.	-	0	transcript_id "jg12841.t1"; gene_id "jg12841";
dsimWXD1_2	AUGUSTUS	CDS	1995136	1995375	0.8	-	0	transcript_id "jg12841.t1"; gene_id "jg12841";
dsimWXD1_2	AUGUSTUS	exon	1995136	1995375	.	-	.	transcript_id "jg12841.t1"; gene_id "jg12841";
dsimWXD1_2	AUGUSTUS	start_codon	1995373	1995375	.	-	0	transcript_id "jg12841.t1"; gene_id "jg12841";
dsimWXD1_2	AUGUSTUS	start_codon	2016706	2016708	.	+	0	transcript_id "jg12842.t1"; gene_id "jg12842";
dsimWXD1_2	AUGUSTUS	CDS	2016706	2017680	0.99	+	0	transcript_id "jg12842.t1"; gene_id "jg12842";
dsimWXD1_2	AUGUSTUS	exon	2016706	2017680	.	+	.	transcript_id "jg12842.t1"; gene_id "jg12842";
dsimWXD1_2	AUGUSTUS	intron	2017681	2017735	.	+	.	transcript_id "jg12842.t1"; gene_id "jg12842";
dsimWXD1_2	AUGUSTUS	CDS	2017736	2018041	1	+	0	transcript_id "jg12842.t1"; gene_id "jg12842";
dsimWXD1_2	AUGUSTUS	exon	2017736	2018041	.	+	.	transcript_id "jg12842.t1"; gene_id "jg12842";
dsimWXD1_2	AUGUSTUS	stop_codon	2018039	2018041	.	+	0	transcript_id "jg12842.t1"; gene_id "jg12842";
dsimWXD1_2	AUGUSTUS	stop_codon	2022120	2022122	.	-	0	transcript_id "jg12843.t1"; gene_id "jg12843";
dsimWXD1_2	AUGUSTUS	CDS	2022120	2022325	0.28	-	2	transcript_id "jg12843.t1"; gene_id "jg12843";
dsimWXD1_2	AUGUSTUS	exon	2022120	2022325	.	-	.	transcript_id "jg12843.t1"; gene_id "jg12843";
dsimWXD1_2	AUGUSTUS	intron	2022326	2027550	.	-	.	transcript_id "jg12843.t1"; gene_id "jg12843";
dsimWXD1_2	AUGUSTUS	CDS	2027551	2027722	0.19	-	0	transcript_id "jg12843.t1"; gene_id "jg12843";
dsimWXD1_2	AUGUSTUS	exon	2027551	2027722	.	-	.	transcript_id "jg12843.t1"; gene_id "jg12843";
dsimWXD1_2	AUGUSTUS	start_codon	2027720	2027722	.	-	0	transcript_id "jg12843.t1"; gene_id "jg12843";
dsimWXD1_2	AUGUSTUS	stop_codon	2030100	2030102	.	-	0	transcript_id "jg12844.t1"; gene_id "jg12844";
dsimWXD1_2	AUGUSTUS	CDS	2030100	2030290	1	-	2	transcript_id "jg12844.t1"; gene_id "jg12844";
dsimWXD1_2	AUGUSTUS	exon	2030100	2030290	.	-	.	transcript_id "jg12844.t1"; gene_id "jg12844";
dsimWXD1_2	AUGUSTUS	intron	2030291	2030491	.	-	.	transcript_id "jg12844.t1"; gene_id "jg12844";
dsimWXD1_2	AUGUSTUS	CDS	2030492	2030794	1	-	2	transcript_id "jg12844.t1"; gene_id "jg12844";
dsimWXD1_2	AUGUSTUS	exon	2030492	2030794	.	-	.	transcript_id "jg12844.t1"; gene_id "jg12844";
dsimWXD1_2	AUGUSTUS	intron	2030795	2030854	.	-	.	transcript_id "jg12844.t1"; gene_id "jg12844";
dsimWXD1_2	AUGUSTUS	CDS	2030855	2031049	1	-	2	transcript_id "jg12844.t1"; gene_id "jg12844";
dsimWXD1_2	AUGUSTUS	exon	2030855	2031049	.	-	.	transcript_id "jg12844.t1"; gene_id "jg12844";
dsimWXD1_2	AUGUSTUS	intron	2031050	2031109	.	-	.	transcript_id "jg12844.t1"; gene_id "jg12844";
dsimWXD1_2	AUGUSTUS	CDS	2031110	2031214	1	-	2	transcript_id "jg12844.t1"; gene_id "jg12844";
dsimWXD1_2	AUGUSTUS	exon	2031110	2031214	.	-	.	transcript_id "jg12844.t1"; gene_id "jg12844";
dsimWXD1_2	AUGUSTUS	intron	2031215	2031418	.	-	.	transcript_id "jg12844.t1"; gene_id "jg12844";
dsimWXD1_2	AUGUSTUS	CDS	2031419	2031724	1	-	2	transcript_id "jg12844.t1"; gene_id "jg12844";
dsimWXD1_2	AUGUSTUS	exon	2031419	2031724	.	-	.	transcript_id "jg12844.t1"; gene_id "jg12844";
dsimWXD1_2	AUGUSTUS	intron	2031725	2031813	.	-	.	transcript_id "jg12844.t1"; gene_id "jg12844";
dsimWXD1_2	AUGUSTUS	CDS	2031814	2032829	1	-	1	transcript_id "jg12844.t1"; gene_id "jg12844";
dsimWXD1_2	AUGUSTUS	exon	2031814	2032829	.	-	.	transcript_id "jg12844.t1"; gene_id "jg12844";
dsimWXD1_2	AUGUSTUS	intron	2032830	2032971	.	-	.	transcript_id "jg12844.t1"; gene_id "jg12844";
dsimWXD1_2	AUGUSTUS	CDS	2032972	2033113	1	-	2	transcript_id "jg12844.t1"; gene_id "jg12844";
dsimWXD1_2	AUGUSTUS	exon	2032972	2033113	.	-	.	transcript_id "jg12844.t1"; gene_id "jg12844";
dsimWXD1_2	AUGUSTUS	intron	2033114	2033179	.	-	.	transcript_id "jg12844.t1"; gene_id "jg12844";
dsimWXD1_2	AUGUSTUS	CDS	2033180	2034847	1	-	2	transcript_id "jg12844.t1"; gene_id "jg12844";
dsimWXD1_2	AUGUSTUS	exon	2033180	2034847	.	-	.	transcript_id "jg12844.t1"; gene_id "jg12844";
dsimWXD1_2	AUGUSTUS	intron	2034848	2034926	.	-	.	transcript_id "jg12844.t1"; gene_id "jg12844";
dsimWXD1_2	AUGUSTUS	CDS	2034927	2035895	1	-	2	transcript_id "jg12844.t1"; gene_id "jg12844";
dsimWXD1_2	AUGUSTUS	exon	2034927	2035895	.	-	.	transcript_id "jg12844.t1"; gene_id "jg12844";
dsimWXD1_2	AUGUSTUS	intron	2035896	2036012	.	-	.	transcript_id "jg12844.t1"; gene_id "jg12844";
dsimWXD1_2	AUGUSTUS	CDS	2036013	2036264	1	-	2	transcript_id "jg12844.t1"; gene_id "jg12844";
dsimWXD1_2	AUGUSTUS	exon	2036013	2036264	.	-	.	transcript_id "jg12844.t1"; gene_id "jg12844";
dsimWXD1_2	AUGUSTUS	intron	2036265	2036327	.	-	.	transcript_id "jg12844.t1"; gene_id "jg12844";
dsimWXD1_2	AUGUSTUS	CDS	2036328	2036369	1	-	2	transcript_id "jg12844.t1"; gene_id "jg12844";
dsimWXD1_2	AUGUSTUS	exon	2036328	2036369	.	-	.	transcript_id "jg12844.t1"; gene_id "jg12844";
dsimWXD1_2	AUGUSTUS	intron	2036370	2036596	.	-	.	transcript_id "jg12844.t1"; gene_id "jg12844";
dsimWXD1_2	AUGUSTUS	CDS	2036597	2041735	1	-	2	transcript_id "jg12844.t1"; gene_id "jg12844";
dsimWXD1_2	AUGUSTUS	exon	2036597	2041735	.	-	.	transcript_id "jg12844.t1"; gene_id "jg12844";
dsimWXD1_2	AUGUSTUS	intron	2041736	2042390	.	-	.	transcript_id "jg12844.t1"; gene_id "jg12844";
dsimWXD1_2	AUGUSTUS	CDS	2042391	2042652	0.84	-	0	transcript_id "jg12844.t1"; gene_id "jg12844";
dsimWXD1_2	AUGUSTUS	exon	2042391	2042652	.	-	.	transcript_id "jg12844.t1"; gene_id "jg12844";
dsimWXD1_2	AUGUSTUS	intron	2042653	2042859	.	-	.	transcript_id "jg12844.t1"; gene_id "jg12844";
dsimWXD1_2	AUGUSTUS	CDS	2042860	2043354	0.32	-	0	transcript_id "jg12844.t1"; gene_id "jg12844";
dsimWXD1_2	AUGUSTUS	exon	2042860	2043354	.	-	.	transcript_id "jg12844.t1"; gene_id "jg12844";
dsimWXD1_2	AUGUSTUS	intron	2043355	2044008	.	-	.	transcript_id "jg12844.t1"; gene_id "jg12844";
dsimWXD1_2	AUGUSTUS	CDS	2044009	2044689	0.45	-	0	transcript_id "jg12844.t1"; gene_id "jg12844";
dsimWXD1_2	AUGUSTUS	exon	2044009	2044689	.	-	.	transcript_id "jg12844.t1"; gene_id "jg12844";
dsimWXD1_2	AUGUSTUS	start_codon	2044687	2044689	.	-	0	transcript_id "jg12844.t1"; gene_id "jg12844";
dsimWXD1_2	ALN_BLOCK	exon	2074518	2106731	.	-	.	transcript_id "jg12845.t1"; gene_id "jg12845";
dsimWXD1_2	ALN_BLOCK	exon	2110037	2111637	.	-	.	transcript_id "jg12846.t1"; gene_id "jg12846";
dsimWXD1_2	ALN_BLOCK	exon	2115276	2142346	.	-	.	transcript_id "jg12847.t1"; gene_id "jg12847";
dsimWXD1_2	ALN_BLOCK	exon	2146046	2153259	.	-	.	transcript_id "jg12848.t1"; gene_id "jg12848";
dsimWXD1_2	ALN_BLOCK	exon	2153481	2154068	.	-	.	transcript_id "jg12848.t1"; gene_id "jg12848";
dsimWXD1_2	ALN_BLOCK	exon	2160036	2161236	.	-	.	transcript_id "jg12849.t1"; gene_id "jg12849";
dsimWXD1_2	ALN_BLOCK	exon	2162107	2163245	.	-	.	transcript_id "jg12850.t1"; gene_id "jg12850";
dsimWXD1_2	AUGUSTUS	stop_codon	2164190	2164192	.	-	0	transcript_id "jg12851.t1"; gene_id "jg12851";
dsimWXD1_2	AUGUSTUS	CDS	2164190	2165026	1	-	0	transcript_id "jg12851.t1"; gene_id "jg12851";
dsimWXD1_2	AUGUSTUS	exon	2164190	2165026	.	-	.	transcript_id "jg12851.t1"; gene_id "jg12851";
dsimWXD1_2	AUGUSTUS	start_codon	2165024	2165026	.	-	0	transcript_id "jg12851.t1"; gene_id "jg12851";
dsimWXD1_2	ALN_BLOCK	exon	2165470	2166520	.	-	.	transcript_id "jg12852.t1"; gene_id "jg12852";
dsimWXD1_2	ALN_BLOCK	exon	2178478	2180145	.	+	.	transcript_id "jg12853.t1"; gene_id "jg12853";
dsimWXD1_2	ALN_BLOCK	exon	2181846	2184383	.	-	.	transcript_id "jg12854.t1"; gene_id "jg12854";
dsimWXD1_2	ALN_BLOCK	exon	2189944	2190288	.	+	.	transcript_id "jg12855.t1"; gene_id "jg12855";
dsimWXD1_2	ALN_BLOCK	exon	2203500	2204837	.	-	.	transcript_id "jg12856.t1"; gene_id "jg12856";
dsimWXD1_2	ALN_BLOCK	exon	2221767	2227371	.	+	.	transcript_id "jg12857.t1"; gene_id "jg12857";
dsimWXD1_2	ALN_BLOCK	exon	2227536	2229070	.	-	.	transcript_id "jg12858.t1"; gene_id "jg12858";
dsimWXD1_2	ALN_BLOCK	exon	2230581	2235817	.	+	.	transcript_id "jg12859.t1"; gene_id "jg12859";
dsimWXD1_2	ALN_BLOCK	exon	2239579	2240634	.	+	.	transcript_id "jg12861.t1"; gene_id "jg12861";
dsimWXD1_2	ALN_BLOCK	exon	2240783	2244870	.	+	.	transcript_id "jg12862.t1"; gene_id "jg12862";
dsimWXD1_2	ALN_BLOCK	exon	2245228	2247983	.	-	.	transcript_id "jg12863.t1"; gene_id "jg12863";
dsimWXD1_2	ALN_BLOCK	exon	2249916	2250845	.	+	.	transcript_id "jg12864.t1"; gene_id "jg12864";
dsimWXD1_2	ALN_BLOCK	exon	2251476	2254585	.	-	.	transcript_id "jg12865.t1"; gene_id "jg12865";
dsimWXD1_2	ALN_BLOCK	exon	2255145	2255718	.	+	.	transcript_id "jg12866.t1"; gene_id "jg12866";
dsimWXD1_2	ALN_BLOCK	exon	2255820	2257947	.	-	.	transcript_id "jg12867.t1"; gene_id "jg12867";
dsimWXD1_2	ALN_BLOCK	exon	2258676	2259634	.	+	.	transcript_id "jg12868.t1"; gene_id "jg12868";
dsimWXD1_2	AUGUSTUS	start_codon	2260030	2260032	.	+	0	transcript_id "jg12869.t1"; gene_id "jg12869";
dsimWXD1_2	AUGUSTUS	CDS	2260030	2260689	1	+	0	transcript_id "jg12869.t1"; gene_id "jg12869";
dsimWXD1_2	AUGUSTUS	exon	2260030	2260689	.	+	.	transcript_id "jg12869.t1"; gene_id "jg12869";
dsimWXD1_2	AUGUSTUS	stop_codon	2260687	2260689	.	+	0	transcript_id "jg12869.t1"; gene_id "jg12869";
dsimWXD1_2	ALN_BLOCK	exon	2260987	2261925	.	+	.	transcript_id "jg12870.t1"; gene_id "jg12870";
dsimWXD1_2	ALN_BLOCK	exon	2262107	2264919	.	-	.	transcript_id "jg12871.t1"; gene_id "jg12871";
dsimWXD1_2	ALN_BLOCK	exon	2268851	2270057	.	+	.	transcript_id "jg12872.t1"; gene_id "jg12872";
dsimWXD1_2	ALN_BLOCK	exon	2289780	2292185	.	+	.	transcript_id "jg12873.t1"; gene_id "jg12873";
dsimWXD1_2	ALN_BLOCK	exon	2292357	2292662	.	+	.	transcript_id "jg12874.t1"; gene_id "jg12874";
dsimWXD1_2	ALN_BLOCK	exon	2334191	2335880	.	+	.	transcript_id "jg12875.t1"; gene_id "jg12875";
dsimWXD1_2	ALN_BLOCK	exon	2360026	2362098	.	+	.	transcript_id "jg12876.t1"; gene_id "jg12876";
dsimWXD1_2	ALN_BLOCK	exon	2367975	2370987	.	-	.	transcript_id "jg12877.t1"; gene_id "jg12877";
dsimWXD1_2	ALN_BLOCK	exon	2371600	2372090	.	+	.	transcript_id "jg12878.t1"; gene_id "jg12878";
dsimWXD1_2	ALN_BLOCK	exon	2372224	2372737	.	-	.	transcript_id "jg12879.t1"; gene_id "jg12879";
dsimWXD1_2	ALN_BLOCK	exon	2373125	2375742	.	+	.	transcript_id "jg12880.t1"; gene_id "jg12880";
dsimWXD1_2	ALN_BLOCK	exon	2375873	2376761	.	-	.	transcript_id "jg12881.t1"; gene_id "jg12881";
dsimWXD1_2	AUGUSTUS	stop_codon	2388991	2388993	.	-	0	transcript_id "jg12882.t1"; gene_id "jg12882";
dsimWXD1_2	AUGUSTUS	CDS	2388991	2389107	1	-	0	transcript_id "jg12882.t1"; gene_id "jg12882";
dsimWXD1_2	AUGUSTUS	exon	2388991	2389107	.	-	.	transcript_id "jg12882.t1"; gene_id "jg12882";
dsimWXD1_2	AUGUSTUS	intron	2389108	2389168	.	-	.	transcript_id "jg12882.t1"; gene_id "jg12882";
dsimWXD1_2	AUGUSTUS	CDS	2389169	2389453	1	-	0	transcript_id "jg12882.t1"; gene_id "jg12882";
dsimWXD1_2	AUGUSTUS	exon	2389169	2389453	.	-	.	transcript_id "jg12882.t1"; gene_id "jg12882";
dsimWXD1_2	AUGUSTUS	start_codon	2389451	2389453	.	-	0	transcript_id "jg12882.t1"; gene_id "jg12882";
dsimWXD1_2	AUGUSTUS	stop_codon	2389540	2389542	.	-	0	transcript_id "jg12883.t1"; gene_id "jg12883";
dsimWXD1_2	AUGUSTUS	CDS	2389540	2389689	1	-	0	transcript_id "jg12883.t1"; gene_id "jg12883";
dsimWXD1_2	AUGUSTUS	exon	2389540	2389689	.	-	.	transcript_id "jg12883.t1"; gene_id "jg12883";
dsimWXD1_2	AUGUSTUS	intron	2389690	2389745	.	-	.	transcript_id "jg12883.t1"; gene_id "jg12883";
dsimWXD1_2	AUGUSTUS	CDS	2389746	2390213	1	-	0	transcript_id "jg12883.t1"; gene_id "jg12883";
dsimWXD1_2	AUGUSTUS	exon	2389746	2390213	.	-	.	transcript_id "jg12883.t1"; gene_id "jg12883";
dsimWXD1_2	AUGUSTUS	start_codon	2390211	2390213	.	-	0	transcript_id "jg12883.t1"; gene_id "jg12883";
dsimWXD1_2	ALN_BLOCK	exon	2401980	2407643	.	+	.	transcript_id "jg12884.t1"; gene_id "jg12884";
dsimWXD1_2	ALN_BLOCK	exon	2428505	2455304	.	+	.	transcript_id "jg12885.t1"; gene_id "jg12885";
dsimWXD1_2	ALN_BLOCK	exon	2464494	2465323	.	-	.	transcript_id "jg12886.t1"; gene_id "jg12886";
dsimWXD1_2	ALN_BLOCK	exon	2466138	2468036	.	-	.	transcript_id "jg12887.t1"; gene_id "jg12887";
dsimWXD1_2	ALN_BLOCK	exon	2469500	2475059	.	+	.	transcript_id "jg12888.t1"; gene_id "jg12888";
dsimWXD1_2	ALN_BLOCK	exon	2480874	2481821	.	+	.	transcript_id "jg12889.t1"; gene_id "jg12889";
dsimWXD1_2	ALN_BLOCK	exon	2484473	2488350	.	+	.	transcript_id "jg12890.t1"; gene_id "jg12890";
dsimWXD1_2	ALN_BLOCK	exon	2489530	2493252	.	-	.	transcript_id "jg12891.t1"; gene_id "jg12891";
dsimWXD1_2	ALN_BLOCK	exon	2498272	2507208	.	-	.	transcript_id "jg12893.t1"; gene_id "jg12893";
dsimWXD1_2	ALN_BLOCK	exon	2507362	2516789	.	-	.	transcript_id "jg12893.t1"; gene_id "jg12893";
dsimWXD1_2	ALN_BLOCK	exon	2546205	2574988	.	-	.	transcript_id "jg12892.t1"; gene_id "jg12892";
dsimWXD1_2	ALN_BLOCK	exon	2577025	2577997	.	+	.	transcript_id "jg12894.t1"; gene_id "jg12894";
dsimWXD1_2	ALN_BLOCK	exon	2578792	2584350	.	+	.	transcript_id "jg12895.t1"; gene_id "jg12895";
dsimWXD1_2	ALN_BLOCK	exon	2585169	2586148	.	+	.	transcript_id "jg12896.t1"; gene_id "jg12896";
dsimWXD1_2	ALN_BLOCK	exon	2586285	2588631	.	-	.	transcript_id "jg12897.t1"; gene_id "jg12897";
dsimWXD1_2	ALN_BLOCK	exon	2588669	2589424	.	+	.	transcript_id "jg12898.t1"; gene_id "jg12898";
dsimWXD1_2	ALN_BLOCK	exon	2590159	2590656	.	+	.	transcript_id "jg12899.t1"; gene_id "jg12899";
dsimWXD1_2	ALN_BLOCK	exon	2590923	2618708	.	-	.	transcript_id "jg12900.t1"; gene_id "jg12900";
dsimWXD1_2	ALN_BLOCK	exon	2621273	2623160	.	+	.	transcript_id "jg12901.t1"; gene_id "jg12901";
dsimWXD1_2	ALN_BLOCK	exon	2626569	2630500	.	+	.	transcript_id "jg12902.t1"; gene_id "jg12902";
dsimWXD1_2	ALN_BLOCK	exon	2631906	2632814	.	-	.	transcript_id "jg12903.t1"; gene_id "jg12903";
dsimWXD1_2	ALN_BLOCK	exon	2634885	2635952	.	+	.	transcript_id "jg12904.t1"; gene_id "jg12904";
dsimWXD1_2	ALN_BLOCK	exon	2638059	2639613	.	+	.	transcript_id "jg12905.t1"; gene_id "jg12905";
dsimWXD1_2	ALN_BLOCK	exon	2639717	2641271	.	-	.	transcript_id "jg12906.t1"; gene_id "jg12906";
dsimWXD1_2	ALN_BLOCK	exon	2641653	2642708	.	+	.	transcript_id "jg12907.t1"; gene_id "jg12907";
dsimWXD1_2	ALN_BLOCK	exon	2642877	2644694	.	+	.	transcript_id "jg12908.t1"; gene_id "jg12908";
dsimWXD1_2	ALN_BLOCK	exon	2646949	2648847	.	-	.	transcript_id "jg12909.t1"; gene_id "jg12909";
dsimWXD1_2	ALN_BLOCK	exon	2649142	2650864	.	+	.	transcript_id "jg12910.t1"; gene_id "jg12910";
dsimWXD1_2	ALN_BLOCK	exon	2651094	2652978	.	+	.	transcript_id "jg12911.t1"; gene_id "jg12911";
dsimWXD1_2	ALN_BLOCK	exon	2654681	2659845	.	-	.	transcript_id "jg12913.t1"; gene_id "jg12913";
dsimWXD1_2	AUGUSTUS	stop_codon	2662209	2662211	.	-	0	transcript_id "jg12912.t1"; gene_id "jg12912";
dsimWXD1_2	AUGUSTUS	CDS	2662209	2662279	1	-	2	transcript_id "jg12912.t1"; gene_id "jg12912";
dsimWXD1_2	AUGUSTUS	exon	2662209	2662279	.	-	.	transcript_id "jg12912.t1"; gene_id "jg12912";
dsimWXD1_2	AUGUSTUS	intron	2662280	2662445	.	-	.	transcript_id "jg12912.t1"; gene_id "jg12912";
dsimWXD1_2	AUGUSTUS	CDS	2662446	2662665	1	-	0	transcript_id "jg12912.t1"; gene_id "jg12912";
dsimWXD1_2	AUGUSTUS	exon	2662446	2662665	.	-	.	transcript_id "jg12912.t1"; gene_id "jg12912";
dsimWXD1_2	AUGUSTUS	intron	2662666	2662929	.	-	.	transcript_id "jg12912.t1"; gene_id "jg12912";
dsimWXD1_2	AUGUSTUS	CDS	2662930	2663054	1	-	2	transcript_id "jg12912.t1"; gene_id "jg12912";
dsimWXD1_2	AUGUSTUS	exon	2662930	2663054	.	-	.	transcript_id "jg12912.t1"; gene_id "jg12912";
dsimWXD1_2	AUGUSTUS	intron	2663055	2674403	.	-	.	transcript_id "jg12912.t1"; gene_id "jg12912";
dsimWXD1_2	AUGUSTUS	CDS	2674404	2674645	1	-	1	transcript_id "jg12912.t1"; gene_id "jg12912";
dsimWXD1_2	AUGUSTUS	exon	2674404	2674645	.	-	.	transcript_id "jg12912.t1"; gene_id "jg12912";
dsimWXD1_2	AUGUSTUS	intron	2674646	2674769	.	-	.	transcript_id "jg12912.t1"; gene_id "jg12912";
dsimWXD1_2	AUGUSTUS	CDS	2674770	2675024	1	-	1	transcript_id "jg12912.t1"; gene_id "jg12912";
dsimWXD1_2	AUGUSTUS	exon	2674770	2675024	.	-	.	transcript_id "jg12912.t1"; gene_id "jg12912";
dsimWXD1_2	AUGUSTUS	intron	2675025	2675084	.	-	.	transcript_id "jg12912.t1"; gene_id "jg12912";
dsimWXD1_2	AUGUSTUS	CDS	2675085	2675341	1	-	0	transcript_id "jg12912.t1"; gene_id "jg12912";
dsimWXD1_2	AUGUSTUS	exon	2675085	2675341	.	-	.	transcript_id "jg12912.t1"; gene_id "jg12912";
dsimWXD1_2	AUGUSTUS	intron	2675342	2675482	.	-	.	transcript_id "jg12912.t1"; gene_id "jg12912";
dsimWXD1_2	AUGUSTUS	CDS	2675483	2675731	1	-	0	transcript_id "jg12912.t1"; gene_id "jg12912";
dsimWXD1_2	AUGUSTUS	exon	2675483	2675731	.	-	.	transcript_id "jg12912.t1"; gene_id "jg12912";
dsimWXD1_2	AUGUSTUS	intron	2675732	2678231	.	-	.	transcript_id "jg12912.t1"; gene_id "jg12912";
dsimWXD1_2	AUGUSTUS	CDS	2678232	2678569	1	-	2	transcript_id "jg12912.t1"; gene_id "jg12912";
dsimWXD1_2	AUGUSTUS	exon	2678232	2678569	.	-	.	transcript_id "jg12912.t1"; gene_id "jg12912";
dsimWXD1_2	AUGUSTUS	intron	2678570	2680555	.	-	.	transcript_id "jg12912.t1"; gene_id "jg12912";
dsimWXD1_2	AUGUSTUS	CDS	2680556	2680691	1	-	0	transcript_id "jg12912.t1"; gene_id "jg12912";
dsimWXD1_2	AUGUSTUS	exon	2680556	2680691	.	-	.	transcript_id "jg12912.t1"; gene_id "jg12912";
dsimWXD1_2	AUGUSTUS	intron	2680692	2685429	.	-	.	transcript_id "jg12912.t1"; gene_id "jg12912";
dsimWXD1_2	AUGUSTUS	CDS	2685430	2685465	1	-	0	transcript_id "jg12912.t1"; gene_id "jg12912";
dsimWXD1_2	AUGUSTUS	exon	2685430	2685465	.	-	.	transcript_id "jg12912.t1"; gene_id "jg12912";
dsimWXD1_2	AUGUSTUS	start_codon	2685463	2685465	.	-	0	transcript_id "jg12912.t1"; gene_id "jg12912";
dsimWXD1_2	ALN_BLOCK	exon	2715640	2726062	.	-	.	transcript_id "jg12914.t1"; gene_id "jg12914";
dsimWXD1_2	ALN_BLOCK	exon	2758219	2758953	.	+	.	transcript_id "jg12915.t1"; gene_id "jg12915";
dsimWXD1_2	ALN_BLOCK	exon	2760346	2762818	.	-	.	transcript_id "jg12916.t1"; gene_id "jg12916";
dsimWXD1_2	ALN_BLOCK	exon	2763634	2764974	.	-	.	transcript_id "jg12917.t1"; gene_id "jg12917";
dsimWXD1_2	ALN_BLOCK	exon	2765811	2771528	.	+	.	transcript_id "jg12918.t1"; gene_id "jg12918";
dsimWXD1_2	ALN_BLOCK	exon	2772130	2773176	.	+	.	transcript_id "jg12919.t1"; gene_id "jg12919";
dsimWXD1_2	ALN_BLOCK	exon	2773981	2776738	.	+	.	transcript_id "jg12920.t1"; gene_id "jg12920";
dsimWXD1_2	ALN_BLOCK	exon	2779617	2787846	.	-	.	transcript_id "jg12921.t1"; gene_id "jg12921";
dsimWXD1_2	ALN_BLOCK	exon	2860492	2862845	.	-	.	transcript_id "jg12922.t1"; gene_id "jg12922";
dsimWXD1_2	ALN_BLOCK	exon	2875262	2877684	.	-	.	transcript_id "jg12923.t1"; gene_id "jg12923";
dsimWXD1_2	ALN_BLOCK	exon	2877886	2880199	.	-	.	transcript_id "jg12923.t1"; gene_id "jg12923";
dsimWXD1_2	ALN_BLOCK	exon	2906029	2907426	.	-	.	transcript_id "jg12924.t1"; gene_id "jg12924";
dsimWXD1_2	ALN_BLOCK	exon	2914978	2926866	.	+	.	transcript_id "jg12925.t1"; gene_id "jg12925";
dsimWXD1_2	ALN_BLOCK	exon	2932934	2934127	.	-	.	transcript_id "jg12926.t1"; gene_id "jg12926";
dsimWXD1_2	ALN_BLOCK	exon	2936612	2940186	.	+	.	transcript_id "jg12927.t1"; gene_id "jg12927";
dsimWXD1_2	ALN_BLOCK	exon	2944624	2946240	.	+	.	transcript_id "jg12928.t1"; gene_id "jg12928";
dsimWXD1_2	ALN_BLOCK	exon	2956413	2958594	.	+	.	transcript_id "jg12929.t1"; gene_id "jg12929";
dsimWXD1_2	ALN_BLOCK	exon	2970510	2971040	.	+	.	transcript_id "jg12930.t1"; gene_id "jg12930";
dsimWXD1_2	ALN_BLOCK	exon	2984296	2985945	.	+	.	transcript_id "jg12931.t1"; gene_id "jg12931";
dsimWXD1_2	ALN_BLOCK	exon	2990693	2991680	.	-	.	transcript_id "jg12932.t1"; gene_id "jg12932";
dsimWXD1_2	ALN_BLOCK	exon	2991816	2992842	.	-	.	transcript_id "jg12933.t1"; gene_id "jg12933";
dsimWXD1_2	ALN_BLOCK	exon	3000175	3002000	.	-	.	transcript_id "jg12934.t1"; gene_id "jg12934";
dsimWXD1_2	ALN_BLOCK	exon	3011012	3015865	.	+	.	transcript_id "jg12935.t1"; gene_id "jg12935";
dsimWXD1_2	ALN_BLOCK	exon	3017178	3018098	.	+	.	transcript_id "jg12936.t1"; gene_id "jg12936";
dsimWXD1_2	ALN_BLOCK	exon	3018974	3020853	.	-	.	transcript_id "jg12937.t1"; gene_id "jg12937";
dsimWXD1_2	ALN_BLOCK	exon	3021317	3023831	.	+	.	transcript_id "jg12938.t1"; gene_id "jg12938";
dsimWXD1_2	ALN_BLOCK	exon	3024736	3025716	.	+	.	transcript_id "jg12939.t1"; gene_id "jg12939";
dsimWXD1_2	ALN_BLOCK	exon	3026694	3028853	.	+	.	transcript_id "jg12940.t1"; gene_id "jg12940";
dsimWXD1_2	ALN_BLOCK	exon	3029182	3029715	.	+	.	transcript_id "jg12941.t1"; gene_id "jg12941";
dsimWXD1_2	ALN_BLOCK	exon	3030752	3035997	.	-	.	transcript_id "jg12942.t1"; gene_id "jg12942";
dsimWXD1_2	ALN_BLOCK	exon	3049082	3053596	.	+	.	transcript_id "jg12943.t1"; gene_id "jg12943";
dsimWXD1_2	ALN_BLOCK	exon	3056918	3072085	.	-	.	transcript_id "jg12944.t1"; gene_id "jg12944";
dsimWXD1_2	ALN_BLOCK	exon	3075749	3076605	.	-	.	transcript_id "jg12945.t1"; gene_id "jg12945";
dsimWXD1_2	ALN_BLOCK	exon	3076815	3079764	.	-	.	transcript_id "jg12946.t1"; gene_id "jg12946";
dsimWXD1_2	ALN_BLOCK	exon	3081459	3086631	.	-	.	transcript_id "jg12947.t1"; gene_id "jg12947";
dsimWXD1_2	ALN_BLOCK	exon	3095000	3098666	.	-	.	transcript_id "jg12948.t1"; gene_id "jg12948";
dsimWXD1_2	AUGUSTUS	stop_codon	3100896	3100898	.	-	0	transcript_id "jg12949.t1"; gene_id "jg12949";
dsimWXD1_2	AUGUSTUS	CDS	3100896	3101087	0.98	-	0	transcript_id "jg12949.t1"; gene_id "jg12949";
dsimWXD1_2	AUGUSTUS	exon	3100896	3101087	.	-	.	transcript_id "jg12949.t1"; gene_id "jg12949";
dsimWXD1_2	AUGUSTUS	intron	3101088	3108582	.	-	.	transcript_id "jg12949.t1"; gene_id "jg12949";
dsimWXD1_2	AUGUSTUS	CDS	3108583	3108663	1	-	0	transcript_id "jg12949.t1"; gene_id "jg12949";
dsimWXD1_2	AUGUSTUS	exon	3108583	3108663	.	-	.	transcript_id "jg12949.t1"; gene_id "jg12949";
dsimWXD1_2	AUGUSTUS	start_codon	3108661	3108663	.	-	0	transcript_id "jg12949.t1"; gene_id "jg12949";
dsimWXD1_2	ALN_BLOCK	exon	3109753	3111027	.	+	.	transcript_id "jg12950.t1"; gene_id "jg12950";
dsimWXD1_2	ALN_BLOCK	exon	3111272	3113813	.	-	.	transcript_id "jg12951.t1"; gene_id "jg12951";
dsimWXD1_2	AUGUSTUS	start_codon	3115733	3115735	.	+	0	transcript_id "jg12952.t1"; gene_id "jg12952";
dsimWXD1_2	AUGUSTUS	CDS	3115733	3115903	1	+	0	transcript_id "jg12952.t1"; gene_id "jg12952";
dsimWXD1_2	AUGUSTUS	exon	3115733	3115903	.	+	.	transcript_id "jg12952.t1"; gene_id "jg12952";
dsimWXD1_2	AUGUSTUS	start_codon	3115733	3115735	.	+	0	transcript_id "jg12952.t3"; gene_id "jg12952";
dsimWXD1_2	AUGUSTUS	CDS	3115733	3115903	1	+	0	transcript_id "jg12952.t3"; gene_id "jg12952";
dsimWXD1_2	AUGUSTUS	exon	3115733	3115903	.	+	.	transcript_id "jg12952.t3"; gene_id "jg12952";
dsimWXD1_2	AUGUSTUS	start_codon	3115733	3115735	.	+	0	transcript_id "jg12952.t2"; gene_id "jg12952";
dsimWXD1_2	AUGUSTUS	CDS	3115733	3115903	1	+	0	transcript_id "jg12952.t2"; gene_id "jg12952";
dsimWXD1_2	AUGUSTUS	exon	3115733	3115903	.	+	.	transcript_id "jg12952.t2"; gene_id "jg12952";
dsimWXD1_2	AUGUSTUS	intron	3115904	3115970	.	+	.	transcript_id "jg12952.t1"; gene_id "jg12952";
dsimWXD1_2	AUGUSTUS	intron	3115904	3115970	.	+	.	transcript_id "jg12952.t3"; gene_id "jg12952";
dsimWXD1_2	AUGUSTUS	intron	3115904	3115970	.	+	.	transcript_id "jg12952.t2"; gene_id "jg12952";
dsimWXD1_2	AUGUSTUS	CDS	3115971	3116613	1	+	0	transcript_id "jg12952.t1"; gene_id "jg12952";
dsimWXD1_2	AUGUSTUS	exon	3115971	3116613	.	+	.	transcript_id "jg12952.t1"; gene_id "jg12952";
dsimWXD1_2	AUGUSTUS	CDS	3115971	3116598	1	+	0	transcript_id "jg12952.t3"; gene_id "jg12952";
dsimWXD1_2	AUGUSTUS	exon	3115971	3116598	.	+	.	transcript_id "jg12952.t3"; gene_id "jg12952";
dsimWXD1_2	AUGUSTUS	CDS	3115971	3116598	1	+	0	transcript_id "jg12952.t2"; gene_id "jg12952";
dsimWXD1_2	AUGUSTUS	exon	3115971	3116598	.	+	.	transcript_id "jg12952.t2"; gene_id "jg12952";
dsimWXD1_2	AUGUSTUS	intron	3116599	3116683	.	+	.	transcript_id "jg12952.t3"; gene_id "jg12952";
dsimWXD1_2	AUGUSTUS	intron	3116599	3116683	.	+	.	transcript_id "jg12952.t2"; gene_id "jg12952";
dsimWXD1_2	AUGUSTUS	intron	3116614	3116683	.	+	.	transcript_id "jg12952.t1"; gene_id "jg12952";
dsimWXD1_2	AUGUSTUS	CDS	3116684	3116928	1	+	2	transcript_id "jg12952.t1"; gene_id "jg12952";
dsimWXD1_2	AUGUSTUS	exon	3116684	3116928	.	+	.	transcript_id "jg12952.t1"; gene_id "jg12952";
dsimWXD1_2	AUGUSTUS	CDS	3116684	3116940	1	+	2	transcript_id "jg12952.t3"; gene_id "jg12952";
dsimWXD1_2	AUGUSTUS	exon	3116684	3116940	.	+	.	transcript_id "jg12952.t3"; gene_id "jg12952";
dsimWXD1_2	AUGUSTUS	CDS	3116684	3116928	1	+	2	transcript_id "jg12952.t2"; gene_id "jg12952";
dsimWXD1_2	AUGUSTUS	exon	3116684	3116928	.	+	.	transcript_id "jg12952.t2"; gene_id "jg12952";
dsimWXD1_2	AUGUSTUS	intron	3116929	3117005	.	+	.	transcript_id "jg12952.t1"; gene_id "jg12952";
dsimWXD1_2	AUGUSTUS	intron	3116929	3117005	.	+	.	transcript_id "jg12952.t2"; gene_id "jg12952";
dsimWXD1_2	AUGUSTUS	intron	3116941	3117005	.	+	.	transcript_id "jg12952.t3"; gene_id "jg12952";
dsimWXD1_2	AUGUSTUS	CDS	3117006	3117114	1	+	0	transcript_id "jg12952.t1"; gene_id "jg12952";
dsimWXD1_2	AUGUSTUS	exon	3117006	3117114	.	+	.	transcript_id "jg12952.t1"; gene_id "jg12952";
dsimWXD1_2	AUGUSTUS	CDS	3117006	3117114	1	+	0	transcript_id "jg12952.t3"; gene_id "jg12952";
dsimWXD1_2	AUGUSTUS	exon	3117006	3117114	.	+	.	transcript_id "jg12952.t3"; gene_id "jg12952";
dsimWXD1_2	AUGUSTUS	CDS	3117006	3117114	1	+	0	transcript_id "jg12952.t2"; gene_id "jg12952";
dsimWXD1_2	AUGUSTUS	exon	3117006	3117114	.	+	.	transcript_id "jg12952.t2"; gene_id "jg12952";
dsimWXD1_2	AUGUSTUS	intron	3117115	3118228	.	+	.	transcript_id "jg12952.t1"; gene_id "jg12952";
dsimWXD1_2	AUGUSTUS	intron	3117115	3118228	.	+	.	transcript_id "jg12952.t3"; gene_id "jg12952";
dsimWXD1_2	AUGUSTUS	intron	3117115	3118228	.	+	.	transcript_id "jg12952.t2"; gene_id "jg12952";
dsimWXD1_2	AUGUSTUS	CDS	3118229	3119307	1	+	2	transcript_id "jg12952.t1"; gene_id "jg12952";
dsimWXD1_2	AUGUSTUS	exon	3118229	3119307	.	+	.	transcript_id "jg12952.t1"; gene_id "jg12952";
dsimWXD1_2	AUGUSTUS	CDS	3118229	3119307	1	+	2	transcript_id "jg12952.t3"; gene_id "jg12952";
dsimWXD1_2	AUGUSTUS	exon	3118229	3119307	.	+	.	transcript_id "jg12952.t3"; gene_id "jg12952";
dsimWXD1_2	AUGUSTUS	CDS	3118229	3119307	1	+	2	transcript_id "jg12952.t2"; gene_id "jg12952";
dsimWXD1_2	AUGUSTUS	exon	3118229	3119307	.	+	.	transcript_id "jg12952.t2"; gene_id "jg12952";
dsimWXD1_2	AUGUSTUS	stop_codon	3119305	3119307	.	+	0	transcript_id "jg12952.t1"; gene_id "jg12952";
dsimWXD1_2	AUGUSTUS	stop_codon	3119305	3119307	.	+	0	transcript_id "jg12952.t3"; gene_id "jg12952";
dsimWXD1_2	AUGUSTUS	stop_codon	3119305	3119307	.	+	0	transcript_id "jg12952.t2"; gene_id "jg12952";
dsimWXD1_2	ALN_BLOCK	exon	3119990	3123357	.	+	.	transcript_id "jg12953.t1"; gene_id "jg12953";
dsimWXD1_2	ALN_BLOCK	exon	3124362	3125276	.	-	.	transcript_id "jg12954.t1"; gene_id "jg12954";
dsimWXD1_2	ALN_BLOCK	exon	3125748	3127372	.	+	.	transcript_id "jg12955.t1"; gene_id "jg12955";
dsimWXD1_2	ALN_BLOCK	exon	3127840	3129342	.	+	.	transcript_id "jg12956.t1"; gene_id "jg12956";
dsimWXD1_2	ALN_BLOCK	exon	3129549	3130715	.	-	.	transcript_id "jg12957.t1"; gene_id "jg12957";
dsimWXD1_2	ALN_BLOCK	exon	3133540	3134001	.	+	.	transcript_id "jg12958.t1"; gene_id "jg12958";
dsimWXD1_2	ALN_BLOCK	exon	3135062	3136435	.	+	.	transcript_id "jg12960.t1"; gene_id "jg12960";
dsimWXD1_2	ALN_BLOCK	exon	3136505	3136897	.	+	.	transcript_id "jg12959.t1"; gene_id "jg12959";
dsimWXD1_2	ALN_BLOCK	exon	3137313	3138104	.	-	.	transcript_id "jg12961.t1"; gene_id "jg12961";
dsimWXD1_2	ALN_BLOCK	exon	3138908	3143888	.	-	.	transcript_id "jg12962.t1"; gene_id "jg12962";
dsimWXD1_2	ALN_BLOCK	exon	3144973	3150303	.	+	.	transcript_id "jg12963.t1"; gene_id "jg12963";
dsimWXD1_2	ALN_BLOCK	exon	3151019	3152092	.	+	.	transcript_id "jg12964.t1"; gene_id "jg12964";
dsimWXD1_2	AUGUSTUS	start_codon	3152291	3152293	.	+	0	transcript_id "jg12965.t1"; gene_id "jg12965";
dsimWXD1_2	AUGUSTUS	CDS	3152291	3152317	0.98	+	0	transcript_id "jg12965.t1"; gene_id "jg12965";
dsimWXD1_2	AUGUSTUS	exon	3152291	3152317	.	+	.	transcript_id "jg12965.t1"; gene_id "jg12965";
dsimWXD1_2	AUGUSTUS	intron	3152318	3152379	.	+	.	transcript_id "jg12965.t1"; gene_id "jg12965";
dsimWXD1_2	AUGUSTUS	CDS	3152380	3152519	1	+	0	transcript_id "jg12965.t1"; gene_id "jg12965";
dsimWXD1_2	AUGUSTUS	exon	3152380	3152519	.	+	.	transcript_id "jg12965.t1"; gene_id "jg12965";
dsimWXD1_2	AUGUSTUS	intron	3152520	3152598	.	+	.	transcript_id "jg12965.t1"; gene_id "jg12965";
dsimWXD1_2	AUGUSTUS	CDS	3152599	3152617	0.99	+	1	transcript_id "jg12965.t1"; gene_id "jg12965";
dsimWXD1_2	AUGUSTUS	exon	3152599	3152617	.	+	.	transcript_id "jg12965.t1"; gene_id "jg12965";
dsimWXD1_2	AUGUSTUS	intron	3152618	3153336	.	+	.	transcript_id "jg12965.t1"; gene_id "jg12965";
dsimWXD1_2	AUGUSTUS	CDS	3153337	3153476	1	+	0	transcript_id "jg12965.t1"; gene_id "jg12965";
dsimWXD1_2	AUGUSTUS	exon	3153337	3153476	.	+	.	transcript_id "jg12965.t1"; gene_id "jg12965";
dsimWXD1_2	AUGUSTUS	intron	3153477	3153534	.	+	.	transcript_id "jg12965.t1"; gene_id "jg12965";
dsimWXD1_2	AUGUSTUS	CDS	3153535	3153658	1	+	1	transcript_id "jg12965.t1"; gene_id "jg12965";
dsimWXD1_2	AUGUSTUS	exon	3153535	3153658	.	+	.	transcript_id "jg12965.t1"; gene_id "jg12965";
dsimWXD1_2	AUGUSTUS	stop_codon	3153656	3153658	.	+	0	transcript_id "jg12965.t1"; gene_id "jg12965";
dsimWXD1_2	ALN_BLOCK	exon	3155196	3155600	.	-	.	transcript_id "jg12966.t1"; gene_id "jg12966";
dsimWXD1_2	ALN_BLOCK	exon	3155862	3156380	.	+	.	transcript_id "jg12967.t1"; gene_id "jg12967";
dsimWXD1_2	ALN_BLOCK	exon	3156610	3158226	.	-	.	transcript_id "jg12968.t1"; gene_id "jg12968";
dsimWXD1_2	ALN_BLOCK	exon	3159210	3160841	.	-	.	transcript_id "jg12969.t1"; gene_id "jg12969";
dsimWXD1_2	ALN_BLOCK	exon	3163029	3165182	.	+	.	transcript_id "jg12970.t1"; gene_id "jg12970";
dsimWXD1_2	ALN_BLOCK	exon	3165628	3166050	.	-	.	transcript_id "jg12971.t1"; gene_id "jg12971";
dsimWXD1_2	ALN_BLOCK	exon	3167982	3170831	.	+	.	transcript_id "jg12972.t1"; gene_id "jg12972";
dsimWXD1_2	ALN_BLOCK	exon	3170862	3171608	.	-	.	transcript_id "jg12973.t1"; gene_id "jg12973";
dsimWXD1_2	ALN_BLOCK	exon	3172241	3173011	.	-	.	transcript_id "jg12974.t1"; gene_id "jg12974";
dsimWXD1_2	ALN_BLOCK	exon	3173231	3174016	.	-	.	transcript_id "jg12975.t1"; gene_id "jg12975";
dsimWXD1_2	ALN_BLOCK	exon	3174154	3174930	.	-	.	transcript_id "jg12976.t1"; gene_id "jg12976";
dsimWXD1_2	AUGUSTUS	stop_codon	3175641	3175643	.	-	0	transcript_id "jg12977.t1"; gene_id "jg12977";
dsimWXD1_2	AUGUSTUS	CDS	3175641	3176573	1	-	0	transcript_id "jg12977.t1"; gene_id "jg12977";
dsimWXD1_2	AUGUSTUS	exon	3175641	3176573	.	-	.	transcript_id "jg12977.t1"; gene_id "jg12977";
dsimWXD1_2	AUGUSTUS	start_codon	3176571	3176573	.	-	0	transcript_id "jg12977.t1"; gene_id "jg12977";
dsimWXD1_2	ALN_BLOCK	exon	3176778	3177557	.	-	.	transcript_id "jg12978.t1"; gene_id "jg12978";
dsimWXD1_2	ALN_BLOCK	exon	3177707	3179710	.	+	.	transcript_id "jg12979.t1"; gene_id "jg12979";
dsimWXD1_2	ALN_BLOCK	exon	3180074	3187515	.	-	.	transcript_id "jg12980.t1"; gene_id "jg12980";
dsimWXD1_2	ALN_BLOCK	exon	3188014	3189428	.	+	.	transcript_id "jg12981.t1"; gene_id "jg12981";
dsimWXD1_2	ALN_BLOCK	exon	3189905	3190841	.	-	.	transcript_id "jg12982.t1"; gene_id "jg12982";
dsimWXD1_2	ALN_BLOCK	exon	3191057	3191778	.	-	.	transcript_id "jg12982.t1"; gene_id "jg12982";
dsimWXD1_2	ALN_BLOCK	exon	3192237	3193259	.	+	.	transcript_id "jg12983.t1"; gene_id "jg12983";
dsimWXD1_2	ALN_BLOCK	exon	3195325	3200861	.	+	.	transcript_id "jg12984.t1"; gene_id "jg12984";
dsimWXD1_2	ALN_BLOCK	exon	3205940	3207677	.	-	.	transcript_id "jg12985.t1"; gene_id "jg12985";
dsimWXD1_2	AUGUSTUS	stop_codon	3212217	3212219	.	-	0	transcript_id "jg12986.t1"; gene_id "jg12986";
dsimWXD1_2	AUGUSTUS	CDS	3212217	3212946	1	-	1	transcript_id "jg12986.t1"; gene_id "jg12986";
dsimWXD1_2	AUGUSTUS	exon	3212217	3212946	.	-	.	transcript_id "jg12986.t1"; gene_id "jg12986";
dsimWXD1_2	AUGUSTUS	intron	3212947	3213009	.	-	.	transcript_id "jg12986.t1"; gene_id "jg12986";
dsimWXD1_2	AUGUSTUS	CDS	3213010	3213041	1	-	0	transcript_id "jg12986.t1"; gene_id "jg12986";
dsimWXD1_2	AUGUSTUS	exon	3213010	3213041	.	-	.	transcript_id "jg12986.t1"; gene_id "jg12986";
dsimWXD1_2	AUGUSTUS	start_codon	3213039	3213041	.	-	0	transcript_id "jg12986.t1"; gene_id "jg12986";
dsimWXD1_2	ALN_BLOCK	exon	3235375	3236357	.	+	.	transcript_id "jg12987.t1"; gene_id "jg12987";
dsimWXD1_2	ALN_BLOCK	exon	3237166	3237571	.	+	.	transcript_id "jg12988.t1"; gene_id "jg12988";
dsimWXD1_2	ALN_BLOCK	exon	3240431	3240437	.	+	.	transcript_id "jg12989.t1"; gene_id "jg12989";
dsimWXD1_2	ALN_BLOCK	exon	3242450	3244732	.	+	.	transcript_id "jg12989.t1"; gene_id "jg12989";
dsimWXD1_2	ALN_BLOCK	exon	3253019	3253022	.	+	.	transcript_id "jg12990.t1"; gene_id "jg12990";
dsimWXD1_2	ALN_BLOCK	exon	3254253	3258495	.	+	.	transcript_id "jg12990.t1"; gene_id "jg12990";
dsimWXD1_2	ALN_BLOCK	exon	3263011	3266738	.	+	.	transcript_id "jg12991.t1"; gene_id "jg12991";
dsimWXD1_2	ALN_BLOCK	exon	3267561	3268887	.	-	.	transcript_id "jg12992.t1"; gene_id "jg12992";
dsimWXD1_2	ALN_BLOCK	exon	3278277	3280769	.	+	.	transcript_id "jg12993.t1"; gene_id "jg12993";
dsimWXD1_2	AUGUSTUS	start_codon	3282736	3282738	.	+	0	transcript_id "jg12996.t1"; gene_id "jg12996";
dsimWXD1_2	AUGUSTUS	CDS	3282736	3283011	0.54	+	0	transcript_id "jg12996.t1"; gene_id "jg12996";
dsimWXD1_2	AUGUSTUS	exon	3282736	3283011	.	+	.	transcript_id "jg12996.t1"; gene_id "jg12996";
dsimWXD1_2	AUGUSTUS	stop_codon	3283009	3283011	.	+	0	transcript_id "jg12996.t1"; gene_id "jg12996";
dsimWXD1_2	AUGUSTUS	start_codon	3283385	3283387	.	+	0	transcript_id "jg12997.t1"; gene_id "jg12997";
dsimWXD1_2	AUGUSTUS	CDS	3283385	3283600	0.99	+	0	transcript_id "jg12997.t1"; gene_id "jg12997";
dsimWXD1_2	AUGUSTUS	exon	3283385	3283600	.	+	.	transcript_id "jg12997.t1"; gene_id "jg12997";
dsimWXD1_2	AUGUSTUS	stop_codon	3283598	3283600	.	+	0	transcript_id "jg12997.t1"; gene_id "jg12997";
dsimWXD1_2	ALN_BLOCK	exon	3284651	3284860	.	+	.	transcript_id "jg12998.t1"; gene_id "jg12998";
dsimWXD1_2	ALN_BLOCK	exon	3286050	3287012	.	-	.	transcript_id "jg12999.t1"; gene_id "jg12999";
dsimWXD1_2	ALN_BLOCK	exon	3287611	3288465	.	+	.	transcript_id "jg13000.t1"; gene_id "jg13000";
dsimWXD1_2	ALN_BLOCK	exon	3288553	3289524	.	+	.	transcript_id "jg13001.t1"; gene_id "jg13001";
dsimWXD1_2	ALN_BLOCK	exon	3290733	3293440	.	-	.	transcript_id "jg13002.t1"; gene_id "jg13002";
dsimWXD1_2	ALN_BLOCK	exon	3294481	3296296	.	+	.	transcript_id "jg13003.t1"; gene_id "jg13003";
dsimWXD1_2	ALN_BLOCK	exon	3297846	3300652	.	+	.	transcript_id "jg13004.t1"; gene_id "jg13004";
dsimWXD1_2	ALN_BLOCK	exon	3301149	3302319	.	-	.	transcript_id "jg13005.t1"; gene_id "jg13005";
dsimWXD1_2	ALN_BLOCK	exon	3303947	3304165	.	-	.	transcript_id "jg13006.t1"; gene_id "jg13006";
dsimWXD1_2	ALN_BLOCK	exon	3318125	3335529	.	+	.	transcript_id "jg13007.t1"; gene_id "jg13007";
dsimWXD1_2	ALN_BLOCK	exon	3337383	3337595	.	+	.	transcript_id "jg13008.t1"; gene_id "jg13008";
dsimWXD1_2	ALN_BLOCK	exon	3339365	3341621	.	-	.	transcript_id "jg13009.t1"; gene_id "jg13009";
dsimWXD1_2	ALN_BLOCK	exon	3342088	3344354	.	+	.	transcript_id "jg13010.t1"; gene_id "jg13010";
dsimWXD1_2	ALN_BLOCK	exon	3344648	3345067	.	+	.	transcript_id "jg13011.t1"; gene_id "jg13011";
dsimWXD1_2	ALN_BLOCK	exon	3346057	3347779	.	+	.	transcript_id "jg13012.t1"; gene_id "jg13012";
dsimWXD1_2	AUGUSTUS	start_codon	3356701	3356703	.	+	0	transcript_id "jg13013.t1"; gene_id "jg13013";
dsimWXD1_2	AUGUSTUS	CDS	3356701	3356934	1	+	0	transcript_id "jg13013.t1"; gene_id "jg13013";
dsimWXD1_2	AUGUSTUS	exon	3356701	3356934	.	+	.	transcript_id "jg13013.t1"; gene_id "jg13013";
dsimWXD1_2	AUGUSTUS	stop_codon	3356932	3356934	.	+	0	transcript_id "jg13013.t1"; gene_id "jg13013";
dsimWXD1_2	ALN_BLOCK	exon	3370644	3372419	.	-	.	transcript_id "jg13014.t1"; gene_id "jg13014";
dsimWXD1_2	AUGUSTUS	start_codon	3394421	3394423	.	+	0	transcript_id "jg13015.t1"; gene_id "jg13015";
dsimWXD1_2	AUGUSTUS	CDS	3394421	3394645	0.8	+	0	transcript_id "jg13015.t1"; gene_id "jg13015";
dsimWXD1_2	AUGUSTUS	exon	3394421	3394645	.	+	.	transcript_id "jg13015.t1"; gene_id "jg13015";
dsimWXD1_2	AUGUSTUS	stop_codon	3394643	3394645	.	+	0	transcript_id "jg13015.t1"; gene_id "jg13015";
dsimWXD1_2	ALN_BLOCK	exon	3396407	3413620	.	-	.	transcript_id "jg13016.t1"; gene_id "jg13016";
dsimWXD1_2	ALN_BLOCK	exon	3414051	3427949	.	-	.	transcript_id "jg13016.t1"; gene_id "jg13016";
dsimWXD1_2	ALN_BLOCK	exon	3430044	3433908	.	+	.	transcript_id "jg13017.t1"; gene_id "jg13017";
dsimWXD1_2	ALN_BLOCK	exon	3434283	3435627	.	+	.	transcript_id "jg13018.t1"; gene_id "jg13018";
dsimWXD1_2	ALN_BLOCK	exon	3436526	3438723	.	-	.	transcript_id "jg13019.t1"; gene_id "jg13019";
dsimWXD1_2	AUGUSTUS	stop_codon	3439536	3439538	.	-	0	transcript_id "jg13020.t1"; gene_id "jg13020";
dsimWXD1_2	AUGUSTUS	CDS	3439536	3439570	1	-	2	transcript_id "jg13020.t1"; gene_id "jg13020";
dsimWXD1_2	AUGUSTUS	exon	3439536	3439570	.	-	.	transcript_id "jg13020.t1"; gene_id "jg13020";
dsimWXD1_2	AUGUSTUS	intron	3439571	3439639	.	-	.	transcript_id "jg13020.t1"; gene_id "jg13020";
dsimWXD1_2	AUGUSTUS	CDS	3439640	3439739	0.94	-	0	transcript_id "jg13020.t1"; gene_id "jg13020";
dsimWXD1_2	AUGUSTUS	exon	3439640	3439739	.	-	.	transcript_id "jg13020.t1"; gene_id "jg13020";
dsimWXD1_2	AUGUSTUS	intron	3439740	3451455	.	-	.	transcript_id "jg13020.t1"; gene_id "jg13020";
dsimWXD1_2	AUGUSTUS	CDS	3451456	3451614	0.99	-	0	transcript_id "jg13020.t1"; gene_id "jg13020";
dsimWXD1_2	AUGUSTUS	exon	3451456	3451614	.	-	.	transcript_id "jg13020.t1"; gene_id "jg13020";
dsimWXD1_2	AUGUSTUS	intron	3451615	3451712	.	-	.	transcript_id "jg13020.t1"; gene_id "jg13020";
dsimWXD1_2	AUGUSTUS	CDS	3451713	3451754	1	-	0	transcript_id "jg13020.t1"; gene_id "jg13020";
dsimWXD1_2	AUGUSTUS	exon	3451713	3451754	.	-	.	transcript_id "jg13020.t1"; gene_id "jg13020";
dsimWXD1_2	AUGUSTUS	intron	3451755	3451825	.	-	.	transcript_id "jg13020.t1"; gene_id "jg13020";
dsimWXD1_2	AUGUSTUS	CDS	3451826	3451867	0.76	-	0	transcript_id "jg13020.t1"; gene_id "jg13020";
dsimWXD1_2	AUGUSTUS	exon	3451826	3451867	.	-	.	transcript_id "jg13020.t1"; gene_id "jg13020";
dsimWXD1_2	AUGUSTUS	intron	3451868	3451934	.	-	.	transcript_id "jg13020.t1"; gene_id "jg13020";
dsimWXD1_2	AUGUSTUS	CDS	3451935	3451985	1	-	0	transcript_id "jg13020.t1"; gene_id "jg13020";
dsimWXD1_2	AUGUSTUS	exon	3451935	3451985	.	-	.	transcript_id "jg13020.t1"; gene_id "jg13020";
dsimWXD1_2	AUGUSTUS	start_codon	3451983	3451985	.	-	0	transcript_id "jg13020.t1"; gene_id "jg13020";
dsimWXD1_2	ALN_BLOCK	exon	3452997	3460438	.	+	.	transcript_id "jg13021.t1"; gene_id "jg13021";
dsimWXD1_2	ALN_BLOCK	exon	3460764	3475939	.	+	.	transcript_id "jg13021.t1"; gene_id "jg13021";
dsimWXD1_2	ALN_BLOCK	exon	3478580	3479932	.	-	.	transcript_id "jg13022.t1"; gene_id "jg13022";
dsimWXD1_2	ALN_BLOCK	exon	3520234	3550577	.	+	.	transcript_id "jg13023.t1"; gene_id "jg13023";
dsimWXD1_2	ALN_BLOCK	exon	3551737	3570928	.	+	.	transcript_id "jg13023.t1"; gene_id "jg13023";
dsimWXD1_2	ALN_BLOCK	exon	3575690	3578452	.	+	.	transcript_id "jg13024.t1"; gene_id "jg13024";
dsimWXD1_2	ALN_BLOCK	exon	3578771	3579917	.	+	.	transcript_id "jg13025.t1"; gene_id "jg13025";
dsimWXD1_2	ALN_BLOCK	exon	3583824	3584193	.	-	.	transcript_id "jg13026.t1"; gene_id "jg13026";
dsimWXD1_2	ALN_BLOCK	exon	3590488	3590568	.	+	.	transcript_id "jg13027.t1"; gene_id "jg13027";
dsimWXD1_2	ALN_BLOCK	exon	3590730	3603470	.	+	.	transcript_id "jg13027.t1"; gene_id "jg13027";
dsimWXD1_2	ALN_BLOCK	exon	3603625	3605554	.	+	.	transcript_id "jg13027.t1"; gene_id "jg13027";
dsimWXD1_2	ALN_BLOCK	exon	3605731	3616072	.	+	.	transcript_id "jg13027.t1"; gene_id "jg13027";
dsimWXD1_2	AUGUSTUS	stop_codon	3616634	3616636	.	-	0	transcript_id "jg13028.t1"; gene_id "jg13028";
dsimWXD1_2	AUGUSTUS	CDS	3616634	3617071	1	-	0	transcript_id "jg13028.t1"; gene_id "jg13028";
dsimWXD1_2	AUGUSTUS	exon	3616634	3617071	.	-	.	transcript_id "jg13028.t1"; gene_id "jg13028";
dsimWXD1_2	AUGUSTUS	start_codon	3617069	3617071	.	-	0	transcript_id "jg13028.t1"; gene_id "jg13028";
dsimWXD1_2	AUGUSTUS	stop_codon	3617257	3617259	.	-	0	transcript_id "jg13029.t1"; gene_id "jg13029";
dsimWXD1_2	AUGUSTUS	CDS	3617257	3617319	1	-	0	transcript_id "jg13029.t1"; gene_id "jg13029";
dsimWXD1_2	AUGUSTUS	exon	3617257	3617319	.	-	.	transcript_id "jg13029.t1"; gene_id "jg13029";
dsimWXD1_2	AUGUSTUS	intron	3617320	3617389	.	-	.	transcript_id "jg13029.t1"; gene_id "jg13029";
dsimWXD1_2	AUGUSTUS	CDS	3617390	3617485	0.97	-	0	transcript_id "jg13029.t1"; gene_id "jg13029";
dsimWXD1_2	AUGUSTUS	exon	3617390	3617485	.	-	.	transcript_id "jg13029.t1"; gene_id "jg13029";
dsimWXD1_2	AUGUSTUS	intron	3617486	3617592	.	-	.	transcript_id "jg13029.t1"; gene_id "jg13029";
dsimWXD1_2	AUGUSTUS	CDS	3617593	3617766	1	-	0	transcript_id "jg13029.t1"; gene_id "jg13029";
dsimWXD1_2	AUGUSTUS	exon	3617593	3617766	.	-	.	transcript_id "jg13029.t1"; gene_id "jg13029";
dsimWXD1_2	AUGUSTUS	start_codon	3617764	3617766	.	-	0	transcript_id "jg13029.t1"; gene_id "jg13029";
dsimWXD1_2	AUGUSTUS	start_codon	3648728	3648730	.	+	0	transcript_id "jg13030.t1"; gene_id "jg13030";
dsimWXD1_2	AUGUSTUS	CDS	3648728	3648762	0.38	+	0	transcript_id "jg13030.t1"; gene_id "jg13030";
dsimWXD1_2	AUGUSTUS	exon	3648728	3648762	.	+	.	transcript_id "jg13030.t1"; gene_id "jg13030";
dsimWXD1_2	AUGUSTUS	intron	3648763	3651872	.	+	.	transcript_id "jg13030.t1"; gene_id "jg13030";
dsimWXD1_2	AUGUSTUS	CDS	3651873	3652050	0.66	+	1	transcript_id "jg13030.t1"; gene_id "jg13030";
dsimWXD1_2	AUGUSTUS	exon	3651873	3652050	.	+	.	transcript_id "jg13030.t1"; gene_id "jg13030";
dsimWXD1_2	AUGUSTUS	stop_codon	3652048	3652050	.	+	0	transcript_id "jg13030.t1"; gene_id "jg13030";
dsimWXD1_2	ALN_BLOCK	exon	3680659	3705875	.	-	.	transcript_id "jg13031.t1"; gene_id "jg13031";
dsimWXD1_2	ALN_BLOCK	exon	3733469	3738917	.	-	.	transcript_id "jg13032.t1"; gene_id "jg13032";
dsimWXD1_2	AUGUSTUS	stop_codon	3747415	3747417	.	-	0	transcript_id "jg13033.t1"; gene_id "jg13033";
dsimWXD1_2	AUGUSTUS	CDS	3747415	3748260	0.91	-	0	transcript_id "jg13033.t1"; gene_id "jg13033";
dsimWXD1_2	AUGUSTUS	exon	3747415	3748260	.	-	.	transcript_id "jg13033.t1"; gene_id "jg13033";
dsimWXD1_2	AUGUSTUS	start_codon	3748258	3748260	.	-	0	transcript_id "jg13033.t1"; gene_id "jg13033";
dsimWXD1_2	ALN_BLOCK	exon	3758020	3758520	.	+	.	transcript_id "jg13034.t1"; gene_id "jg13034";
dsimWXD1_2	ALN_BLOCK	exon	3769089	3769094	.	-	.	transcript_id "jg13035.t1"; gene_id "jg13035";
dsimWXD1_2	ALN_BLOCK	exon	3771172	3773346	.	-	.	transcript_id "jg13035.t1"; gene_id "jg13035";
dsimWXD1_2	ALN_BLOCK	exon	3774190	3776192	.	+	.	transcript_id "jg13036.t1"; gene_id "jg13036";
dsimWXD1_2	ALN_BLOCK	exon	3776664	3777515	.	-	.	transcript_id "jg13037.t1"; gene_id "jg13037";
dsimWXD1_2	ALN_BLOCK	exon	3777760	3778143	.	-	.	transcript_id "jg13038.t1"; gene_id "jg13038";
dsimWXD1_2	ALN_BLOCK	exon	3778929	3780992	.	+	.	transcript_id "jg13039.t1"; gene_id "jg13039";
dsimWXD1_2	ALN_BLOCK	exon	3781694	3782926	.	+	.	transcript_id "jg13040.t1"; gene_id "jg13040";
dsimWXD1_2	ALN_BLOCK	exon	3783185	3784839	.	+	.	transcript_id "jg13040.t1"; gene_id "jg13040";
dsimWXD1_2	ALN_BLOCK	exon	3796275	3803495	.	+	.	transcript_id "jg13041.t1"; gene_id "jg13041";
dsimWXD1_2	AUGUSTUS	start_codon	3812369	3812371	.	+	0	transcript_id "jg13042.t1"; gene_id "jg13042";
dsimWXD1_2	AUGUSTUS	CDS	3812369	3812833	0.96	+	0	transcript_id "jg13042.t1"; gene_id "jg13042";
dsimWXD1_2	AUGUSTUS	exon	3812369	3812833	.	+	.	transcript_id "jg13042.t1"; gene_id "jg13042";
dsimWXD1_2	AUGUSTUS	stop_codon	3812831	3812833	.	+	0	transcript_id "jg13042.t1"; gene_id "jg13042";
dsimWXD1_2	ALN_BLOCK	exon	3813405	3827516	.	+	.	transcript_id "jg13043.t1"; gene_id "jg13043";
dsimWXD1_2	AUGUSTUS	start_codon	3831955	3831957	.	+	0	transcript_id "jg13044.t1"; gene_id "jg13044";
dsimWXD1_2	AUGUSTUS	CDS	3831955	3832060	0.47	+	0	transcript_id "jg13044.t1"; gene_id "jg13044";
dsimWXD1_2	AUGUSTUS	exon	3831955	3832060	.	+	.	transcript_id "jg13044.t1"; gene_id "jg13044";
dsimWXD1_2	AUGUSTUS	intron	3832061	3832144	.	+	.	transcript_id "jg13044.t1"; gene_id "jg13044";
dsimWXD1_2	AUGUSTUS	CDS	3832145	3832353	0.8	+	2	transcript_id "jg13044.t1"; gene_id "jg13044";
dsimWXD1_2	AUGUSTUS	exon	3832145	3832353	.	+	.	transcript_id "jg13044.t1"; gene_id "jg13044";
dsimWXD1_2	AUGUSTUS	stop_codon	3832351	3832353	.	+	0	transcript_id "jg13044.t1"; gene_id "jg13044";
dsimWXD1_2	ALN_BLOCK	exon	3858966	3860365	.	+	.	transcript_id "jg13045.t1"; gene_id "jg13045";
dsimWXD1_2	ALN_BLOCK	exon	3861107	3862707	.	-	.	transcript_id "jg13046.t1"; gene_id "jg13046";
dsimWXD1_2	ALN_BLOCK	exon	3863063	3863472	.	+	.	transcript_id "jg13047.t1"; gene_id "jg13047";
dsimWXD1_2	ALN_BLOCK	exon	3863576	3865214	.	-	.	transcript_id "jg13048.t1"; gene_id "jg13048";
dsimWXD1_2	AUGUSTUS	stop_codon	3865621	3865623	.	-	0	transcript_id "jg13049.t1"; gene_id "jg13049";
dsimWXD1_2	AUGUSTUS	CDS	3865621	3868596	1	-	0	transcript_id "jg13049.t1"; gene_id "jg13049";
dsimWXD1_2	AUGUSTUS	exon	3865621	3868596	.	-	.	transcript_id "jg13049.t1"; gene_id "jg13049";
dsimWXD1_2	AUGUSTUS	start_codon	3868594	3868596	.	-	0	transcript_id "jg13049.t1"; gene_id "jg13049";
dsimWXD1_2	ALN_BLOCK	exon	3870371	3871696	.	+	.	transcript_id "jg13050.t1"; gene_id "jg13050";
dsimWXD1_2	ALN_BLOCK	exon	3872233	3874564	.	+	.	transcript_id "jg13051.t1"; gene_id "jg13051";
dsimWXD1_2	ALN_BLOCK	exon	3875018	3876152	.	-	.	transcript_id "jg13052.t1"; gene_id "jg13052";
dsimWXD1_2	ALN_BLOCK	exon	3878725	3891087	.	-	.	transcript_id "jg13053.t1"; gene_id "jg13053";
dsimWXD1_2	ALN_BLOCK	exon	3903722	3904449	.	-	.	transcript_id "jg13054.t1"; gene_id "jg13054";
dsimWXD1_2	ALN_BLOCK	exon	3905424	3906815	.	-	.	transcript_id "jg13055.t1"; gene_id "jg13055";
dsimWXD1_2	ALN_BLOCK	exon	3907808	3909115	.	-	.	transcript_id "jg13056.t1"; gene_id "jg13056";
dsimWXD1_2	ALN_BLOCK	exon	3910239	3912720	.	+	.	transcript_id "jg13057.t1"; gene_id "jg13057";
dsimWXD1_2	ALN_BLOCK	exon	3914479	3915182	.	+	.	transcript_id "jg13058.t1"; gene_id "jg13058";
dsimWXD1_2	ALN_BLOCK	exon	3915394	3915885	.	-	.	transcript_id "jg13059.t1"; gene_id "jg13059";
dsimWXD1_2	ALN_BLOCK	exon	3917969	3918936	.	-	.	transcript_id "jg13060.t1"; gene_id "jg13060";
dsimWXD1_2	AUGUSTUS	stop_codon	3924976	3924978	.	-	0	transcript_id "jg13061.t1"; gene_id "jg13061";
dsimWXD1_2	AUGUSTUS	CDS	3924976	3926345	1	-	2	transcript_id "jg13061.t1"; gene_id "jg13061";
dsimWXD1_2	AUGUSTUS	exon	3924976	3926345	.	-	.	transcript_id "jg13061.t1"; gene_id "jg13061";
dsimWXD1_2	AUGUSTUS	intron	3926346	3927914	.	-	.	transcript_id "jg13061.t1"; gene_id "jg13061";
dsimWXD1_2	AUGUSTUS	CDS	3927915	3928404	1	-	0	transcript_id "jg13061.t1"; gene_id "jg13061";
dsimWXD1_2	AUGUSTUS	exon	3927915	3928404	.	-	.	transcript_id "jg13061.t1"; gene_id "jg13061";
dsimWXD1_2	AUGUSTUS	start_codon	3928402	3928404	.	-	0	transcript_id "jg13061.t1"; gene_id "jg13061";
dsimWXD1_2	ALN_BLOCK	exon	3951214	3954233	.	+	.	transcript_id "jg13062.t1"; gene_id "jg13062";
dsimWXD1_2	ALN_BLOCK	exon	3969867	3970916	.	+	.	transcript_id "jg13063.t1"; gene_id "jg13063";
dsimWXD1_2	AUGUSTUS	start_codon	3972326	3972328	.	+	0	transcript_id "jg13064.t1"; gene_id "jg13064";
dsimWXD1_2	AUGUSTUS	CDS	3972326	3972628	0.98	+	0	transcript_id "jg13064.t1"; gene_id "jg13064";
dsimWXD1_2	AUGUSTUS	exon	3972326	3972628	.	+	.	transcript_id "jg13064.t1"; gene_id "jg13064";
dsimWXD1_2	AUGUSTUS	stop_codon	3972626	3972628	.	+	0	transcript_id "jg13064.t1"; gene_id "jg13064";
dsimWXD1_2	ALN_BLOCK	exon	3985399	3987568	.	+	.	transcript_id "jg13065.t1"; gene_id "jg13065";
dsimWXD1_2	ALN_BLOCK	exon	3987857	3989054	.	+	.	transcript_id "jg13066.t1"; gene_id "jg13066";
dsimWXD1_2	ALN_BLOCK	exon	3989179	3991263	.	-	.	transcript_id "jg13067.t1"; gene_id "jg13067";
dsimWXD1_2	ALN_BLOCK	exon	3992898	3994614	.	+	.	transcript_id "jg13068.t1"; gene_id "jg13068";
dsimWXD1_2	ALN_BLOCK	exon	3994810	3996388	.	+	.	transcript_id "jg13069.t1"; gene_id "jg13069";
dsimWXD1_2	ALN_BLOCK	exon	3996579	3998065	.	+	.	transcript_id "jg13070.t1"; gene_id "jg13070";
dsimWXD1_2	ALN_BLOCK	exon	3998237	3999711	.	+	.	transcript_id "jg13071.t1"; gene_id "jg13071";
dsimWXD1_2	ALN_BLOCK	exon	4000747	4001738	.	+	.	transcript_id "jg13072.t1"; gene_id "jg13072";
dsimWXD1_2	ALN_BLOCK	exon	4001930	4003685	.	+	.	transcript_id "jg13073.t1"; gene_id "jg13073";
dsimWXD1_2	ALN_BLOCK	exon	4004599	4006243	.	-	.	transcript_id "jg13074.t1"; gene_id "jg13074";
dsimWXD1_2	ALN_BLOCK	exon	4006779	4008641	.	+	.	transcript_id "jg13075.t1"; gene_id "jg13075";
dsimWXD1_2	ALN_BLOCK	exon	4013301	4013597	.	-	.	transcript_id "jg13076.t1"; gene_id "jg13076";
dsimWXD1_2	ALN_BLOCK	exon	4023065	4024666	.	+	.	transcript_id "jg13077.t1"; gene_id "jg13077";
dsimWXD1_2	ALN_BLOCK	exon	4025790	4027722	.	+	.	transcript_id "jg13078.t1"; gene_id "jg13078";
dsimWXD1_2	ALN_BLOCK	exon	4028217	4029986	.	+	.	transcript_id "jg13079.t1"; gene_id "jg13079";
dsimWXD1_2	ALN_BLOCK	exon	4031117	4034074	.	-	.	transcript_id "jg13080.t1"; gene_id "jg13080";
dsimWXD1_2	AUGUSTUS	start_codon	4035531	4035533	.	+	0	transcript_id "jg13081.t1"; gene_id "jg13081";
dsimWXD1_2	AUGUSTUS	CDS	4035531	4035542	0.98	+	0	transcript_id "jg13081.t1"; gene_id "jg13081";
dsimWXD1_2	AUGUSTUS	exon	4035531	4035542	.	+	.	transcript_id "jg13081.t1"; gene_id "jg13081";
dsimWXD1_2	AUGUSTUS	intron	4035543	4035604	.	+	.	transcript_id "jg13081.t1"; gene_id "jg13081";
dsimWXD1_2	AUGUSTUS	CDS	4035605	4036072	0.99	+	0	transcript_id "jg13081.t1"; gene_id "jg13081";
dsimWXD1_2	AUGUSTUS	exon	4035605	4036072	.	+	.	transcript_id "jg13081.t1"; gene_id "jg13081";
dsimWXD1_2	AUGUSTUS	stop_codon	4036070	4036072	.	+	0	transcript_id "jg13081.t1"; gene_id "jg13081";
dsimWXD1_2	ALN_BLOCK	exon	4037945	4039713	.	-	.	transcript_id "jg13082.t1"; gene_id "jg13082";
dsimWXD1_2	ALN_BLOCK	exon	4041229	4050682	.	-	.	transcript_id "jg13083.t1"; gene_id "jg13083";
dsimWXD1_2	AUGUSTUS	stop_codon	4052428	4052430	.	-	0	transcript_id "jg13084.t1"; gene_id "jg13084";
dsimWXD1_2	AUGUSTUS	CDS	4052428	4052661	0.55	-	0	transcript_id "jg13084.t1"; gene_id "jg13084";
dsimWXD1_2	AUGUSTUS	exon	4052428	4052661	.	-	.	transcript_id "jg13084.t1"; gene_id "jg13084";
dsimWXD1_2	AUGUSTUS	start_codon	4052659	4052661	.	-	0	transcript_id "jg13084.t1"; gene_id "jg13084";
dsimWXD1_2	ALN_BLOCK	exon	4054805	4056470	.	+	.	transcript_id "jg13085.t1"; gene_id "jg13085";
dsimWXD1_2	ALN_BLOCK	exon	4059764	4060012	.	+	.	transcript_id "jg13086.t1"; gene_id "jg13086";
dsimWXD1_2	ALN_BLOCK	exon	4060697	4067199	.	-	.	transcript_id "jg13087.t1"; gene_id "jg13087";
dsimWXD1_2	ALN_BLOCK	exon	4069921	4072056	.	+	.	transcript_id "jg13088.t1"; gene_id "jg13088";
dsimWXD1_2	ALN_BLOCK	exon	4076111	4079391	.	+	.	transcript_id "jg13089.t1"; gene_id "jg13089";
dsimWXD1_2	ALN_BLOCK	exon	4080601	4087838	.	-	.	transcript_id "jg13090.t1"; gene_id "jg13090";
dsimWXD1_2	ALN_BLOCK	exon	4090422	4100115	.	-	.	transcript_id "jg13091.t1"; gene_id "jg13091";
dsimWXD1_2	ALN_BLOCK	exon	4100509	4101555	.	-	.	transcript_id "jg13092.t1"; gene_id "jg13092";
dsimWXD1_2	ALN_BLOCK	exon	4102586	4104379	.	-	.	transcript_id "jg13093.t1"; gene_id "jg13093";
dsimWXD1_2	ALN_BLOCK	exon	4104744	4106023	.	+	.	transcript_id "jg13094.t1"; gene_id "jg13094";
dsimWXD1_2	ALN_BLOCK	exon	4107147	4107452	.	+	.	transcript_id "jg13095.t1"; gene_id "jg13095";
dsimWXD1_2	ALN_BLOCK	exon	4108731	4111399	.	+	.	transcript_id "jg13096.t1"; gene_id "jg13096";
dsimWXD1_2	ALN_BLOCK	exon	4114516	4117818	.	+	.	transcript_id "jg13097.t1"; gene_id "jg13097";
dsimWXD1_2	ALN_BLOCK	exon	4119413	4126123	.	-	.	transcript_id "jg13098.t1"; gene_id "jg13098";
dsimWXD1_2	ALN_BLOCK	exon	4127485	4131070	.	-	.	transcript_id "jg13099.t1"; gene_id "jg13099";
dsimWXD1_2	ALN_BLOCK	exon	4136050	4138659	.	+	.	transcript_id "jg13100.t1"; gene_id "jg13100";
dsimWXD1_2	ALN_BLOCK	exon	4139221	4140438	.	+	.	transcript_id "jg13101.t1"; gene_id "jg13101";
dsimWXD1_2	ALN_BLOCK	exon	4140673	4142895	.	-	.	transcript_id "jg13102.t1"; gene_id "jg13102";
dsimWXD1_2	ALN_BLOCK	exon	4144800	4147062	.	-	.	transcript_id "jg13103.t1"; gene_id "jg13103";
dsimWXD1_2	ALN_BLOCK	exon	4148511	4149857	.	-	.	transcript_id "jg13104.t1"; gene_id "jg13104";
dsimWXD1_2	ALN_BLOCK	exon	4151688	4151942	.	-	.	transcript_id "jg13105.t1"; gene_id "jg13105";
dsimWXD1_2	ALN_BLOCK	exon	4155813	4157474	.	+	.	transcript_id "jg13106.t1"; gene_id "jg13106";
dsimWXD1_2	ALN_BLOCK	exon	4159510	4166174	.	+	.	transcript_id "jg13107.t1"; gene_id "jg13107";
dsimWXD1_2	ALN_BLOCK	exon	4166246	4169329	.	-	.	transcript_id "jg13108.t1"; gene_id "jg13108";
dsimWXD1_2	ALN_BLOCK	exon	4170419	4170721	.	+	.	transcript_id "jg13109.t1"; gene_id "jg13109";
dsimWXD1_2	ALN_BLOCK	exon	4173346	4174279	.	-	.	transcript_id "jg13110.t1"; gene_id "jg13110";
dsimWXD1_2	ALN_BLOCK	exon	4176178	4176662	.	-	.	transcript_id "jg13111.t1"; gene_id "jg13111";
dsimWXD1_2	ALN_BLOCK	exon	4177415	4178043	.	-	.	transcript_id "jg13112.t1"; gene_id "jg13112";
dsimWXD1_2	ALN_BLOCK	exon	4180575	4181393	.	+	.	transcript_id "jg13113.t1"; gene_id "jg13113";
dsimWXD1_2	ALN_BLOCK	exon	4181718	4187700	.	+	.	transcript_id "jg13114.t1"; gene_id "jg13114";
dsimWXD1_2	ALN_BLOCK	exon	4189931	4190796	.	-	.	transcript_id "jg13115.t1"; gene_id "jg13115";
dsimWXD1_2	AUGUSTUS	stop_codon	4191761	4191763	.	-	0	transcript_id "jg13116.t1"; gene_id "jg13116";
dsimWXD1_2	AUGUSTUS	CDS	4191761	4191983	0.97	-	1	transcript_id "jg13116.t1"; gene_id "jg13116";
dsimWXD1_2	AUGUSTUS	exon	4191761	4191983	.	-	.	transcript_id "jg13116.t1"; gene_id "jg13116";
dsimWXD1_2	AUGUSTUS	intron	4191984	4192117	.	-	.	transcript_id "jg13116.t1"; gene_id "jg13116";
dsimWXD1_2	AUGUSTUS	CDS	4192118	4192194	0.98	-	0	transcript_id "jg13116.t1"; gene_id "jg13116";
dsimWXD1_2	AUGUSTUS	exon	4192118	4192194	.	-	.	transcript_id "jg13116.t1"; gene_id "jg13116";
dsimWXD1_2	AUGUSTUS	start_codon	4192192	4192194	.	-	0	transcript_id "jg13116.t1"; gene_id "jg13116";
dsimWXD1_2	AUGUSTUS	start_codon	4205448	4205450	.	+	0	transcript_id "jg13117.t1"; gene_id "jg13117";
dsimWXD1_2	AUGUSTUS	CDS	4205448	4205575	1	+	0	transcript_id "jg13117.t1"; gene_id "jg13117";
dsimWXD1_2	AUGUSTUS	exon	4205448	4205575	.	+	.	transcript_id "jg13117.t1"; gene_id "jg13117";
dsimWXD1_2	AUGUSTUS	intron	4205576	4205874	.	+	.	transcript_id "jg13117.t1"; gene_id "jg13117";
dsimWXD1_2	AUGUSTUS	CDS	4205875	4205980	1	+	1	transcript_id "jg13117.t1"; gene_id "jg13117";
dsimWXD1_2	AUGUSTUS	exon	4205875	4205980	.	+	.	transcript_id "jg13117.t1"; gene_id "jg13117";
dsimWXD1_2	AUGUSTUS	intron	4205981	4206040	.	+	.	transcript_id "jg13117.t1"; gene_id "jg13117";
dsimWXD1_2	AUGUSTUS	CDS	4206041	4206265	1	+	0	transcript_id "jg13117.t1"; gene_id "jg13117";
dsimWXD1_2	AUGUSTUS	exon	4206041	4206265	.	+	.	transcript_id "jg13117.t1"; gene_id "jg13117";
dsimWXD1_2	AUGUSTUS	intron	4206266	4206321	.	+	.	transcript_id "jg13117.t1"; gene_id "jg13117";
dsimWXD1_2	AUGUSTUS	CDS	4206322	4206522	1	+	0	transcript_id "jg13117.t1"; gene_id "jg13117";
dsimWXD1_2	AUGUSTUS	exon	4206322	4206522	.	+	.	transcript_id "jg13117.t1"; gene_id "jg13117";
dsimWXD1_2	AUGUSTUS	intron	4206523	4206590	.	+	.	transcript_id "jg13117.t1"; gene_id "jg13117";
dsimWXD1_2	AUGUSTUS	CDS	4206591	4206800	1	+	0	transcript_id "jg13117.t1"; gene_id "jg13117";
dsimWXD1_2	AUGUSTUS	exon	4206591	4206800	.	+	.	transcript_id "jg13117.t1"; gene_id "jg13117";
dsimWXD1_2	AUGUSTUS	intron	4206801	4207076	.	+	.	transcript_id "jg13117.t1"; gene_id "jg13117";
dsimWXD1_2	AUGUSTUS	CDS	4207077	4207263	1	+	0	transcript_id "jg13117.t1"; gene_id "jg13117";
dsimWXD1_2	AUGUSTUS	exon	4207077	4207263	.	+	.	transcript_id "jg13117.t1"; gene_id "jg13117";
dsimWXD1_2	AUGUSTUS	intron	4207264	4207328	.	+	.	transcript_id "jg13117.t1"; gene_id "jg13117";
dsimWXD1_2	AUGUSTUS	CDS	4207329	4207645	1	+	2	transcript_id "jg13117.t1"; gene_id "jg13117";
dsimWXD1_2	AUGUSTUS	exon	4207329	4207645	.	+	.	transcript_id "jg13117.t1"; gene_id "jg13117";
dsimWXD1_2	AUGUSTUS	stop_codon	4207643	4207645	.	+	0	transcript_id "jg13117.t1"; gene_id "jg13117";
dsimWXD1_2	ALN_BLOCK	exon	4208058	4211018	.	+	.	transcript_id "jg13118.t1"; gene_id "jg13118";
dsimWXD1_2	ALN_BLOCK	exon	4212664	4217032	.	-	.	transcript_id "jg13119.t1"; gene_id "jg13119";
dsimWXD1_2	ALN_BLOCK	exon	4219987	4221096	.	+	.	transcript_id "jg13120.t1"; gene_id "jg13120";
dsimWXD1_2	ALN_BLOCK	exon	4221240	4224289	.	-	.	transcript_id "jg13121.t1"; gene_id "jg13121";
dsimWXD1_2	ALN_BLOCK	exon	4224700	4226725	.	+	.	transcript_id "jg13122.t1"; gene_id "jg13122";
dsimWXD1_2	ALN_BLOCK	exon	4226973	4227616	.	-	.	transcript_id "jg13123.t1"; gene_id "jg13123";
dsimWXD1_2	ALN_BLOCK	exon	4228042	4228299	.	+	.	transcript_id "jg13124.t1"; gene_id "jg13124";
dsimWXD1_2	ALN_BLOCK	exon	4239431	4244686	.	+	.	transcript_id "jg13125.t1"; gene_id "jg13125";
dsimWXD1_2	ALN_BLOCK	exon	4245425	4248658	.	+	.	transcript_id "jg13126.t1"; gene_id "jg13126";
dsimWXD1_2	ALN_BLOCK	exon	4248914	4250046	.	-	.	transcript_id "jg13127.t1"; gene_id "jg13127";
dsimWXD1_2	ALN_BLOCK	exon	4251309	4253262	.	+	.	transcript_id "jg13128.t1"; gene_id "jg13128";
dsimWXD1_2	ALN_BLOCK	exon	4254548	4255693	.	+	.	transcript_id "jg13129.t1"; gene_id "jg13129";
dsimWXD1_2	ALN_BLOCK	exon	4256522	4258605	.	+	.	transcript_id "jg13130.t1"; gene_id "jg13130";
dsimWXD1_2	ALN_BLOCK	exon	4258938	4259577	.	-	.	transcript_id "jg13131.t1"; gene_id "jg13131";
dsimWXD1_2	ALN_BLOCK	exon	4260048	4260594	.	+	.	transcript_id "jg13132.t1"; gene_id "jg13132";
dsimWXD1_2	ALN_BLOCK	exon	4262048	4266032	.	-	.	transcript_id "jg13133.t1"; gene_id "jg13133";
dsimWXD1_2	ALN_BLOCK	exon	4281189	4285965	.	+	.	transcript_id "jg13134.t1"; gene_id "jg13134";
dsimWXD1_2	ALN_BLOCK	exon	4286635	4288554	.	+	.	transcript_id "jg13135.t1"; gene_id "jg13135";
dsimWXD1_2	ALN_BLOCK	exon	4288828	4289802	.	-	.	transcript_id "jg13136.t1"; gene_id "jg13136";
dsimWXD1_2	ALN_BLOCK	exon	4291664	4299446	.	-	.	transcript_id "jg13137.t1"; gene_id "jg13137";
dsimWXD1_2	ALN_BLOCK	exon	4328036	4328545	.	+	.	transcript_id "jg13138.t1"; gene_id "jg13138";
dsimWXD1_2	ALN_BLOCK	exon	4328831	4329830	.	+	.	transcript_id "jg13139.t1"; gene_id "jg13139";
dsimWXD1_2	ALN_BLOCK	exon	4330000	4330716	.	-	.	transcript_id "jg13140.t1"; gene_id "jg13140";
dsimWXD1_2	ALN_BLOCK	exon	4332453	4334008	.	-	.	transcript_id "jg13141.t1"; gene_id "jg13141";
dsimWXD1_2	ALN_BLOCK	exon	4344261	4344815	.	-	.	transcript_id "jg13142.t1"; gene_id "jg13142";
dsimWXD1_2	AUGUSTUS	start_codon	4353710	4353712	.	+	0	transcript_id "jg13144.t1"; gene_id "jg13144";
dsimWXD1_2	AUGUSTUS	CDS	4353710	4354456	1	+	0	transcript_id "jg13144.t1"; gene_id "jg13144";
dsimWXD1_2	AUGUSTUS	exon	4353710	4354456	.	+	.	transcript_id "jg13144.t1"; gene_id "jg13144";
dsimWXD1_2	AUGUSTUS	stop_codon	4354454	4354456	.	+	0	transcript_id "jg13144.t1"; gene_id "jg13144";
dsimWXD1_2	ALN_BLOCK	exon	4364990	4366078	.	+	.	transcript_id "jg13143.t1"; gene_id "jg13143";
dsimWXD1_2	ALN_BLOCK	exon	4367078	4368095	.	+	.	transcript_id "jg13145.t1"; gene_id "jg13145";
dsimWXD1_2	ALN_BLOCK	exon	4368594	4369189	.	-	.	transcript_id "jg13146.t1"; gene_id "jg13146";
dsimWXD1_2	ALN_BLOCK	exon	4381304	4381702	.	+	.	transcript_id "jg13147.t1"; gene_id "jg13147";
dsimWXD1_2	ALN_BLOCK	exon	4381886	4383069	.	+	.	transcript_id "jg13147.t1"; gene_id "jg13147";
dsimWXD1_2	ALN_BLOCK	exon	4386922	4389487	.	+	.	transcript_id "jg13148.t1"; gene_id "jg13148";
dsimWXD1_2	ALN_BLOCK	exon	4395603	4398447	.	+	.	transcript_id "jg13149.t1"; gene_id "jg13149";
dsimWXD1_2	ALN_BLOCK	exon	4399986	4401342	.	+	.	transcript_id "jg13150.t1"; gene_id "jg13150";
dsimWXD1_2	ALN_BLOCK	exon	4409578	4410885	.	+	.	transcript_id "jg13151.t1"; gene_id "jg13151";
dsimWXD1_2	ALN_BLOCK	exon	4413763	4414504	.	-	.	transcript_id "jg13152.t1"; gene_id "jg13152";
dsimWXD1_2	ALN_BLOCK	exon	4415697	4416575	.	-	.	transcript_id "jg13153.t1"; gene_id "jg13153";
dsimWXD1_2	ALN_BLOCK	exon	4417141	4417723	.	-	.	transcript_id "jg13154.t1"; gene_id "jg13154";
dsimWXD1_2	ALN_BLOCK	exon	4419474	4419773	.	-	.	transcript_id "jg13155.t1"; gene_id "jg13155";
dsimWXD1_2	ALN_BLOCK	exon	4421774	4422006	.	-	.	transcript_id "jg13156.t1"; gene_id "jg13156";
dsimWXD1_2	ALN_BLOCK	exon	4422190	4423314	.	-	.	transcript_id "jg13156.t1"; gene_id "jg13156";
dsimWXD1_2	ALN_BLOCK	exon	4426424	4427028	.	+	.	transcript_id "jg13157.t1"; gene_id "jg13157";
dsimWXD1_2	ALN_BLOCK	exon	4428005	4428413	.	+	.	transcript_id "jg13158.t1"; gene_id "jg13158";
dsimWXD1_2	ALN_BLOCK	exon	4428624	4428810	.	+	.	transcript_id "jg13158.t1"; gene_id "jg13158";
dsimWXD1_2	ALN_BLOCK	exon	4429731	4431581	.	+	.	transcript_id "jg13159.t1"; gene_id "jg13159";
dsimWXD1_2	ALN_BLOCK	exon	4436848	4437177	.	+	.	transcript_id "jg13160.t1"; gene_id "jg13160";
dsimWXD1_2	ALN_BLOCK	exon	4437751	4437970	.	+	.	transcript_id "jg13160.t1"; gene_id "jg13160";
dsimWXD1_2	ALN_BLOCK	exon	4438216	4438531	.	+	.	transcript_id "jg13160.t1"; gene_id "jg13160";
dsimWXD1_2	ALN_BLOCK	exon	4439954	4441485	.	+	.	transcript_id "jg13161.t1"; gene_id "jg13161";
dsimWXD1_2	ALN_BLOCK	exon	4442600	4447683	.	-	.	transcript_id "jg13162.t1"; gene_id "jg13162";
dsimWXD1_2	ALN_BLOCK	exon	4454236	4454723	.	-	.	transcript_id "jg13163.t1"; gene_id "jg13163";
dsimWXD1_2	ALN_BLOCK	exon	4456018	4457481	.	-	.	transcript_id "jg13164.t1"; gene_id "jg13164";
dsimWXD1_2	AUGUSTUS	stop_codon	4458906	4458908	.	-	0	transcript_id "jg13165.t1"; gene_id "jg13165";
dsimWXD1_2	AUGUSTUS	CDS	4458906	4459250	1	-	0	transcript_id "jg13165.t1"; gene_id "jg13165";
dsimWXD1_2	AUGUSTUS	exon	4458906	4459250	.	-	.	transcript_id "jg13165.t1"; gene_id "jg13165";
dsimWXD1_2	AUGUSTUS	start_codon	4459248	4459250	.	-	0	transcript_id "jg13165.t1"; gene_id "jg13165";
dsimWXD1_2	ALN_BLOCK	exon	4459283	4462781	.	-	.	transcript_id "jg13166.t1"; gene_id "jg13166";
dsimWXD1_2	ALN_BLOCK	exon	4468120	4473452	.	-	.	transcript_id "jg13167.t1"; gene_id "jg13167";
dsimWXD1_2	ALN_BLOCK	exon	4474532	4481747	.	-	.	transcript_id "jg13167.t1"; gene_id "jg13167";
dsimWXD1_2	ALN_BLOCK	exon	4493240	4496223	.	+	.	transcript_id "jg13168.t1"; gene_id "jg13168";
dsimWXD1_2	AUGUSTUS	stop_codon	4496354	4496356	.	-	0	transcript_id "jg13169.t1"; gene_id "jg13169";
dsimWXD1_2	AUGUSTUS	CDS	4496354	4496382	0.43	-	2	transcript_id "jg13169.t1"; gene_id "jg13169";
dsimWXD1_2	AUGUSTUS	exon	4496354	4496382	.	-	.	transcript_id "jg13169.t1"; gene_id "jg13169";
dsimWXD1_2	AUGUSTUS	intron	4496383	4497165	.	-	.	transcript_id "jg13169.t1"; gene_id "jg13169";
dsimWXD1_2	AUGUSTUS	CDS	4497166	4497209	0.63	-	1	transcript_id "jg13169.t1"; gene_id "jg13169";
dsimWXD1_2	AUGUSTUS	exon	4497166	4497209	.	-	.	transcript_id "jg13169.t1"; gene_id "jg13169";
dsimWXD1_2	AUGUSTUS	intron	4497210	4497262	.	-	.	transcript_id "jg13169.t1"; gene_id "jg13169";
dsimWXD1_2	AUGUSTUS	CDS	4497263	4497408	0.94	-	0	transcript_id "jg13169.t1"; gene_id "jg13169";
dsimWXD1_2	AUGUSTUS	exon	4497263	4497408	.	-	.	transcript_id "jg13169.t1"; gene_id "jg13169";
dsimWXD1_2	AUGUSTUS	intron	4497409	4497466	.	-	.	transcript_id "jg13169.t1"; gene_id "jg13169";
dsimWXD1_2	AUGUSTUS	CDS	4497467	4497537	0.88	-	2	transcript_id "jg13169.t1"; gene_id "jg13169";
dsimWXD1_2	AUGUSTUS	exon	4497467	4497537	.	-	.	transcript_id "jg13169.t1"; gene_id "jg13169";
dsimWXD1_2	AUGUSTUS	intron	4497538	4497717	.	-	.	transcript_id "jg13169.t1"; gene_id "jg13169";
dsimWXD1_2	AUGUSTUS	CDS	4497718	4497825	0.85	-	2	transcript_id "jg13169.t1"; gene_id "jg13169";
dsimWXD1_2	AUGUSTUS	exon	4497718	4497825	.	-	.	transcript_id "jg13169.t1"; gene_id "jg13169";
dsimWXD1_2	AUGUSTUS	intron	4497826	4497883	.	-	.	transcript_id "jg13169.t1"; gene_id "jg13169";
dsimWXD1_2	AUGUSTUS	CDS	4497884	4498018	1	-	2	transcript_id "jg13169.t1"; gene_id "jg13169";
dsimWXD1_2	AUGUSTUS	exon	4497884	4498018	.	-	.	transcript_id "jg13169.t1"; gene_id "jg13169";
dsimWXD1_2	AUGUSTUS	intron	4498019	4498081	.	-	.	transcript_id "jg13169.t1"; gene_id "jg13169";
dsimWXD1_2	AUGUSTUS	CDS	4498082	4498170	1	-	1	transcript_id "jg13169.t1"; gene_id "jg13169";
dsimWXD1_2	AUGUSTUS	exon	4498082	4498170	.	-	.	transcript_id "jg13169.t1"; gene_id "jg13169";
dsimWXD1_2	AUGUSTUS	intron	4498171	4498223	.	-	.	transcript_id "jg13169.t1"; gene_id "jg13169";
dsimWXD1_2	AUGUSTUS	CDS	4498224	4498327	1	-	0	transcript_id "jg13169.t1"; gene_id "jg13169";
dsimWXD1_2	AUGUSTUS	exon	4498224	4498327	.	-	.	transcript_id "jg13169.t1"; gene_id "jg13169";
dsimWXD1_2	AUGUSTUS	start_codon	4498325	4498327	.	-	0	transcript_id "jg13169.t1"; gene_id "jg13169";
dsimWXD1_2	ALN_BLOCK	exon	4508184	4509669	.	+	.	transcript_id "jg13170.t1"; gene_id "jg13170";
dsimWXD1_2	ALN_BLOCK	exon	4532074	4547027	.	+	.	transcript_id "jg13171.t1"; gene_id "jg13171";
dsimWXD1_2	ALN_BLOCK	exon	4551286	4555028	.	-	.	transcript_id "jg13172.t1"; gene_id "jg13172";
dsimWXD1_2	ALN_BLOCK	exon	4583608	4585789	.	+	.	transcript_id "jg13173.t1"; gene_id "jg13173";
dsimWXD1_2	ALN_BLOCK	exon	4586518	4586883	.	-	.	transcript_id "jg13174.t1"; gene_id "jg13174";
dsimWXD1_2	ALN_BLOCK	exon	4591043	4591405	.	-	.	transcript_id "jg13175.t1"; gene_id "jg13175";
dsimWXD1_2	ALN_BLOCK	exon	4594049	4604063	.	-	.	transcript_id "jg13176.t1"; gene_id "jg13176";
dsimWXD1_2	ALN_BLOCK	exon	4605408	4606871	.	+	.	transcript_id "jg13177.t1"; gene_id "jg13177";
dsimWXD1_2	ALN_BLOCK	exon	4606975	4621490	.	-	.	transcript_id "jg13178.t1"; gene_id "jg13178";
dsimWXD1_2	ALN_BLOCK	exon	4622864	4624021	.	-	.	transcript_id "jg13180.t1"; gene_id "jg13180";
dsimWXD1_2	ALN_BLOCK	exon	4626829	4632580	.	-	.	transcript_id "jg13179.t1"; gene_id "jg13179";
dsimWXD1_2	ALN_BLOCK	exon	4634502	4634768	.	+	.	transcript_id "jg13181.t1"; gene_id "jg13181";
dsimWXD1_2	ALN_BLOCK	exon	4644324	4645229	.	-	.	transcript_id "jg13182.t1"; gene_id "jg13182";
dsimWXD1_2	ALN_BLOCK	exon	4645582	4646517	.	-	.	transcript_id "jg13183.t1"; gene_id "jg13183";
dsimWXD1_2	ALN_BLOCK	exon	4650839	4651255	.	-	.	transcript_id "jg13184.t1"; gene_id "jg13184";
dsimWXD1_2	ALN_BLOCK	exon	4654316	4654615	.	+	.	transcript_id "jg13185.t1"; gene_id "jg13185";
dsimWXD1_2	ALN_BLOCK	exon	4666087	4666437	.	-	.	transcript_id "jg13186.t1"; gene_id "jg13186";
dsimWXD1_2	AUGUSTUS	stop_codon	4709018	4709020	.	-	0	transcript_id "jg13187.t1"; gene_id "jg13187";
dsimWXD1_2	AUGUSTUS	CDS	4709018	4709823	1	-	2	transcript_id "jg13187.t1"; gene_id "jg13187";
dsimWXD1_2	AUGUSTUS	exon	4709018	4709823	.	-	.	transcript_id "jg13187.t1"; gene_id "jg13187";
dsimWXD1_2	AUGUSTUS	intron	4709824	4709979	.	-	.	transcript_id "jg13187.t1"; gene_id "jg13187";
dsimWXD1_2	AUGUSTUS	CDS	4709980	4710088	1	-	0	transcript_id "jg13187.t1"; gene_id "jg13187";
dsimWXD1_2	AUGUSTUS	exon	4709980	4710088	.	-	.	transcript_id "jg13187.t1"; gene_id "jg13187";
dsimWXD1_2	AUGUSTUS	start_codon	4710086	4710088	.	-	0	transcript_id "jg13187.t1"; gene_id "jg13187";
dsimWXD1_2	ALN_BLOCK	exon	4714488	4714868	.	+	.	transcript_id "jg13188.t1"; gene_id "jg13188";
dsimWXD1_2	AUGUSTUS	stop_codon	4718163	4718165	.	-	0	transcript_id "jg13189.t1"; gene_id "jg13189";
dsimWXD1_2	AUGUSTUS	CDS	4718163	4718366	0.99	-	0	transcript_id "jg13189.t1"; gene_id "jg13189";
dsimWXD1_2	AUGUSTUS	exon	4718163	4718366	.	-	.	transcript_id "jg13189.t1"; gene_id "jg13189";
dsimWXD1_2	AUGUSTUS	intron	4718367	4718430	.	-	.	transcript_id "jg13189.t1"; gene_id "jg13189";
dsimWXD1_2	AUGUSTUS	CDS	4718431	4718640	0.72	-	0	transcript_id "jg13189.t1"; gene_id "jg13189";
dsimWXD1_2	AUGUSTUS	exon	4718431	4718640	.	-	.	transcript_id "jg13189.t1"; gene_id "jg13189";
dsimWXD1_2	AUGUSTUS	start_codon	4718638	4718640	.	-	0	transcript_id "jg13189.t1"; gene_id "jg13189";
dsimWXD1_2	ALN_BLOCK	exon	4745782	4751447	.	+	.	transcript_id "jg13190.t1"; gene_id "jg13190";
dsimWXD1_2	ALN_BLOCK	exon	4752617	4753960	.	+	.	transcript_id "jg13190.t1"; gene_id "jg13190";
dsimWXD1_2	ALN_BLOCK	exon	4761284	4763369	.	-	.	transcript_id "jg13191.t1"; gene_id "jg13191";
dsimWXD1_2	ALN_BLOCK	exon	4764332	4765489	.	-	.	transcript_id "jg13192.t1"; gene_id "jg13192";
dsimWXD1_2	ALN_BLOCK	exon	4765830	4783776	.	-	.	transcript_id "jg13193.t1"; gene_id "jg13193";
dsimWXD1_2	ALN_BLOCK	exon	4784156	4786928	.	+	.	transcript_id "jg13194.t1"; gene_id "jg13194";
dsimWXD1_2	ALN_BLOCK	exon	4787314	4791290	.	-	.	transcript_id "jg13195.t1"; gene_id "jg13195";
dsimWXD1_2	ALN_BLOCK	exon	4796367	4798200	.	-	.	transcript_id "jg13196.t1"; gene_id "jg13196";
dsimWXD1_2	AUGUSTUS	stop_codon	4800104	4800106	.	-	0	transcript_id "jg13197.t1"; gene_id "jg13197";
dsimWXD1_2	AUGUSTUS	CDS	4800104	4800334	0.95	-	0	transcript_id "jg13197.t1"; gene_id "jg13197";
dsimWXD1_2	AUGUSTUS	exon	4800104	4800334	.	-	.	transcript_id "jg13197.t1"; gene_id "jg13197";
dsimWXD1_2	AUGUSTUS	start_codon	4800332	4800334	.	-	0	transcript_id "jg13197.t1"; gene_id "jg13197";
dsimWXD1_2	ALN_BLOCK	exon	4807886	4808228	.	-	.	transcript_id "jg13198.t1"; gene_id "jg13198";
dsimWXD1_2	ALN_BLOCK	exon	4808413	4809881	.	-	.	transcript_id "jg13198.t1"; gene_id "jg13198";
dsimWXD1_2	ALN_BLOCK	exon	4810721	4811033	.	-	.	transcript_id "jg13198.t1"; gene_id "jg13198";
dsimWXD1_2	AUGUSTUS	stop_codon	4819179	4819181	.	-	0	transcript_id "jg13199.t1"; gene_id "jg13199";
dsimWXD1_2	AUGUSTUS	CDS	4819179	4819395	0.99	-	1	transcript_id "jg13199.t1"; gene_id "jg13199";
dsimWXD1_2	AUGUSTUS	exon	4819179	4819395	.	-	.	transcript_id "jg13199.t1"; gene_id "jg13199";
dsimWXD1_2	AUGUSTUS	intron	4819396	4819689	.	-	.	transcript_id "jg13199.t1"; gene_id "jg13199";
dsimWXD1_2	AUGUSTUS	CDS	4819690	4819847	0.96	-	0	transcript_id "jg13199.t1"; gene_id "jg13199";
dsimWXD1_2	AUGUSTUS	exon	4819690	4819847	.	-	.	transcript_id "jg13199.t1"; gene_id "jg13199";
dsimWXD1_2	AUGUSTUS	start_codon	4819845	4819847	.	-	0	transcript_id "jg13199.t1"; gene_id "jg13199";
dsimWXD1_2	ALN_BLOCK	exon	4826380	4853875	.	+	.	transcript_id "jg13200.t1"; gene_id "jg13200";
dsimWXD1_2	ALN_BLOCK	exon	4855476	4856848	.	+	.	transcript_id "jg13201.t1"; gene_id "jg13201";
dsimWXD1_2	ALN_BLOCK	exon	4864992	4866713	.	+	.	transcript_id "jg13202.t1"; gene_id "jg13202";
dsimWXD1_2	ALN_BLOCK	exon	4870621	4870936	.	+	.	transcript_id "jg13203.t1"; gene_id "jg13203";
dsimWXD1_2	ALN_BLOCK	exon	4871096	4879747	.	+	.	transcript_id "jg13203.t1"; gene_id "jg13203";
dsimWXD1_2	ALN_BLOCK	exon	4899633	4917105	.	-	.	transcript_id "jg13204.t1"; gene_id "jg13204";
dsimWXD1_2	ALN_BLOCK	exon	4941585	4942127	.	-	.	transcript_id "jg13205.t1"; gene_id "jg13205";
dsimWXD1_2	ALN_BLOCK	exon	4955394	4957664	.	-	.	transcript_id "jg13206.t1"; gene_id "jg13206";
dsimWXD1_2	ALN_BLOCK	exon	4957880	4958534	.	-	.	transcript_id "jg13206.t1"; gene_id "jg13206";
dsimWXD1_2	ALN_BLOCK	exon	4973239	4973733	.	-	.	transcript_id "jg13207.t1"; gene_id "jg13207";
dsimWXD1_2	AUGUSTUS	stop_codon	4994537	4994539	.	-	0	transcript_id "jg13208.t1"; gene_id "jg13208";
dsimWXD1_2	AUGUSTUS	CDS	4994537	4994591	0.82	-	1	transcript_id "jg13208.t1"; gene_id "jg13208";
dsimWXD1_2	AUGUSTUS	exon	4994537	4994591	.	-	.	transcript_id "jg13208.t1"; gene_id "jg13208";
dsimWXD1_2	AUGUSTUS	intron	4994592	4997805	.	-	.	transcript_id "jg13208.t1"; gene_id "jg13208";
dsimWXD1_2	AUGUSTUS	CDS	4997806	4997839	0.83	-	2	transcript_id "jg13208.t1"; gene_id "jg13208";
dsimWXD1_2	AUGUSTUS	exon	4997806	4997839	.	-	.	transcript_id "jg13208.t1"; gene_id "jg13208";
dsimWXD1_2	AUGUSTUS	intron	4997840	5013032	.	-	.	transcript_id "jg13208.t1"; gene_id "jg13208";
dsimWXD1_2	AUGUSTUS	CDS	5013033	5013059	1	-	2	transcript_id "jg13208.t1"; gene_id "jg13208";
dsimWXD1_2	AUGUSTUS	exon	5013033	5013059	.	-	.	transcript_id "jg13208.t1"; gene_id "jg13208";
dsimWXD1_2	AUGUSTUS	intron	5013060	5025859	.	-	.	transcript_id "jg13208.t1"; gene_id "jg13208";
dsimWXD1_2	AUGUSTUS	CDS	5025860	5025887	0.98	-	0	transcript_id "jg13208.t1"; gene_id "jg13208";
dsimWXD1_2	AUGUSTUS	exon	5025860	5025887	.	-	.	transcript_id "jg13208.t1"; gene_id "jg13208";
dsimWXD1_2	AUGUSTUS	intron	5025888	5027953	.	-	.	transcript_id "jg13208.t1"; gene_id "jg13208";
dsimWXD1_2	AUGUSTUS	CDS	5027954	5028133	0.51	-	0	transcript_id "jg13208.t1"; gene_id "jg13208";
dsimWXD1_2	AUGUSTUS	exon	5027954	5028133	.	-	.	transcript_id "jg13208.t1"; gene_id "jg13208";
dsimWXD1_2	AUGUSTUS	start_codon	5028131	5028133	.	-	0	transcript_id "jg13208.t1"; gene_id "jg13208";
dsimWXD1_2	ALN_BLOCK	exon	5056870	5057352	.	+	.	transcript_id "jg13210.t1"; gene_id "jg13210";
dsimWXD1_2	ALN_BLOCK	exon	5061415	5062470	.	+	.	transcript_id "jg13211.t1"; gene_id "jg13211";
dsimWXD1_2	ALN_BLOCK	exon	5062888	5063279	.	-	.	transcript_id "jg13212.t1"; gene_id "jg13212";
dsimWXD1_2	ALN_BLOCK	exon	5063516	5065680	.	+	.	transcript_id "jg13213.t1"; gene_id "jg13213";
dsimWXD1_2	ALN_BLOCK	exon	5065721	5066395	.	-	.	transcript_id "jg13214.t1"; gene_id "jg13214";
dsimWXD1_2	ALN_BLOCK	exon	5066779	5067417	.	+	.	transcript_id "jg13215.t1"; gene_id "jg13215";
dsimWXD1_2	ALN_BLOCK	exon	5067506	5068389	.	-	.	transcript_id "jg13216.t1"; gene_id "jg13216";
dsimWXD1_2	ALN_BLOCK	exon	5069335	5071062	.	+	.	transcript_id "jg13217.t1"; gene_id "jg13217";
dsimWXD1_2	ALN_BLOCK	exon	5071387	5072717	.	-	.	transcript_id "jg13218.t1"; gene_id "jg13218";
dsimWXD1_2	ALN_BLOCK	exon	5073186	5076746	.	+	.	transcript_id "jg13219.t1"; gene_id "jg13219";
dsimWXD1_2	ALN_BLOCK	exon	5076858	5079282	.	-	.	transcript_id "jg13220.t1"; gene_id "jg13220";
dsimWXD1_2	ALN_BLOCK	exon	5079828	5081439	.	+	.	transcript_id "jg13221.t1"; gene_id "jg13221";
dsimWXD1_2	ALN_BLOCK	exon	5089375	5097086	.	-	.	transcript_id "jg13222.t1"; gene_id "jg13222";
dsimWXD1_2	AUGUSTUS	stop_codon	5158782	5158784	.	-	0	transcript_id "jg13223.t1"; gene_id "jg13223";
dsimWXD1_2	AUGUSTUS	CDS	5158782	5158826	0.36	-	0	transcript_id "jg13223.t1"; gene_id "jg13223";
dsimWXD1_2	AUGUSTUS	exon	5158782	5158826	.	-	.	transcript_id "jg13223.t1"; gene_id "jg13223";
dsimWXD1_2	AUGUSTUS	intron	5158827	5158947	.	-	.	transcript_id "jg13223.t1"; gene_id "jg13223";
dsimWXD1_2	AUGUSTUS	CDS	5158948	5159202	0.82	-	0	transcript_id "jg13223.t1"; gene_id "jg13223";
dsimWXD1_2	AUGUSTUS	exon	5158948	5159202	.	-	.	transcript_id "jg13223.t1"; gene_id "jg13223";
dsimWXD1_2	AUGUSTUS	start_codon	5159200	5159202	.	-	0	transcript_id "jg13223.t1"; gene_id "jg13223";
dsimWXD1_2	ALN_BLOCK	exon	5165336	5167216	.	+	.	transcript_id "jg13224.t1"; gene_id "jg13224";
dsimWXD1_2	ALN_BLOCK	exon	5201673	5206663	.	-	.	transcript_id "jg13226.t1"; gene_id "jg13226";
dsimWXD1_2	ALN_BLOCK	exon	5266795	5268903	.	-	.	transcript_id "jg13227.t1"; gene_id "jg13227";
dsimWXD1_2	AUGUSTUS	stop_codon	5269006	5269008	.	-	0	transcript_id "jg13228.t1"; gene_id "jg13228";
dsimWXD1_2	AUGUSTUS	CDS	5269006	5269338	0.3	-	0	transcript_id "jg13228.t1"; gene_id "jg13228";
dsimWXD1_2	AUGUSTUS	exon	5269006	5269338	.	-	.	transcript_id "jg13228.t1"; gene_id "jg13228";
dsimWXD1_2	AUGUSTUS	start_codon	5269336	5269338	.	-	0	transcript_id "jg13228.t1"; gene_id "jg13228";
dsimWXD1_2	ALN_BLOCK	exon	5280332	5282365	.	-	.	transcript_id "jg13229.t1"; gene_id "jg13229";
dsimWXD1_2	ALN_BLOCK	exon	5283451	5285341	.	+	.	transcript_id "jg13230.t1"; gene_id "jg13230";
dsimWXD1_2	ALN_BLOCK	exon	5286857	5289145	.	-	.	transcript_id "jg13231.t1"; gene_id "jg13231";
dsimWXD1_2	ALN_BLOCK	exon	5289585	5290303	.	+	.	transcript_id "jg13232.t1"; gene_id "jg13232";
dsimWXD1_2	ALN_BLOCK	exon	5290388	5290926	.	-	.	transcript_id "jg13233.t1"; gene_id "jg13233";
dsimWXD1_2	ALN_BLOCK	exon	5303084	5307100	.	-	.	transcript_id "jg13234.t1"; gene_id "jg13234";
dsimWXD1_2	ALN_BLOCK	exon	5356180	5364118	.	+	.	transcript_id "jg13235.t1"; gene_id "jg13235";
dsimWXD1_2	ALN_BLOCK	exon	5396089	5399526	.	+	.	transcript_id "jg13236.t1"; gene_id "jg13236";
dsimWXD1_2	ALN_BLOCK	exon	5413553	5414291	.	-	.	transcript_id "jg13237.t1"; gene_id "jg13237";
dsimWXD1_2	ALN_BLOCK	exon	5419488	5426715	.	-	.	transcript_id "jg13238.t1"; gene_id "jg13238";
dsimWXD1_2	ALN_BLOCK	exon	5429079	5434437	.	-	.	transcript_id "jg13239.t1"; gene_id "jg13239";
dsimWXD1_2	ALN_BLOCK	exon	5450236	5451473	.	-	.	transcript_id "jg13240.t1"; gene_id "jg13240";
dsimWXD1_2	AUGUSTUS	stop_codon	5454557	5454559	.	-	0	transcript_id "jg13241.t1"; gene_id "jg13241";
dsimWXD1_2	AUGUSTUS	CDS	5454557	5455270	1	-	0	transcript_id "jg13241.t1"; gene_id "jg13241";
dsimWXD1_2	AUGUSTUS	exon	5454557	5455270	.	-	.	transcript_id "jg13241.t1"; gene_id "jg13241";
dsimWXD1_2	AUGUSTUS	start_codon	5455268	5455270	.	-	0	transcript_id "jg13241.t1"; gene_id "jg13241";
dsimWXD1_2	ALN_BLOCK	exon	5455809	5466311	.	-	.	transcript_id "jg13242.t1"; gene_id "jg13242";
dsimWXD1_2	ALN_BLOCK	exon	5476251	5476988	.	-	.	transcript_id "jg13243.t1"; gene_id "jg13243";
dsimWXD1_2	AUGUSTUS	stop_codon	5477364	5477366	.	-	0	transcript_id "jg13244.t1"; gene_id "jg13244";
dsimWXD1_2	AUGUSTUS	CDS	5477364	5478333	1	-	1	transcript_id "jg13244.t1"; gene_id "jg13244";
dsimWXD1_2	AUGUSTUS	exon	5477364	5478333	.	-	.	transcript_id "jg13244.t1"; gene_id "jg13244";
dsimWXD1_2	AUGUSTUS	intron	5478334	5478560	.	-	.	transcript_id "jg13244.t1"; gene_id "jg13244";
dsimWXD1_2	AUGUSTUS	CDS	5478561	5478660	1	-	2	transcript_id "jg13244.t1"; gene_id "jg13244";
dsimWXD1_2	AUGUSTUS	exon	5478561	5478660	.	-	.	transcript_id "jg13244.t1"; gene_id "jg13244";
dsimWXD1_2	AUGUSTUS	intron	5478661	5478741	.	-	.	transcript_id "jg13244.t1"; gene_id "jg13244";
dsimWXD1_2	AUGUSTUS	CDS	5478742	5478871	1	-	0	transcript_id "jg13244.t1"; gene_id "jg13244";
dsimWXD1_2	AUGUSTUS	exon	5478742	5478871	.	-	.	transcript_id "jg13244.t1"; gene_id "jg13244";
dsimWXD1_2	AUGUSTUS	intron	5478872	5478965	.	-	.	transcript_id "jg13244.t1"; gene_id "jg13244";
dsimWXD1_2	AUGUSTUS	CDS	5478966	5479016	1	-	0	transcript_id "jg13244.t1"; gene_id "jg13244";
dsimWXD1_2	AUGUSTUS	exon	5478966	5479016	.	-	.	transcript_id "jg13244.t1"; gene_id "jg13244";
dsimWXD1_2	AUGUSTUS	start_codon	5479014	5479016	.	-	0	transcript_id "jg13244.t1"; gene_id "jg13244";
dsimWXD1_2	ALN_BLOCK	exon	5479331	5480298	.	+	.	transcript_id "jg13245.t1"; gene_id "jg13245";
dsimWXD1_2	ALN_BLOCK	exon	5481078	5481317	.	+	.	transcript_id "jg13246.t1"; gene_id "jg13246";
dsimWXD1_2	ALN_BLOCK	exon	5482997	5492235	.	-	.	transcript_id "jg13247.t1"; gene_id "jg13247";
dsimWXD1_2	AUGUSTUS	start_codon	5499322	5499324	.	+	0	transcript_id "jg13248.t1"; gene_id "jg13248";
dsimWXD1_2	AUGUSTUS	CDS	5499322	5500019	1	+	0	transcript_id "jg13248.t1"; gene_id "jg13248";
dsimWXD1_2	AUGUSTUS	exon	5499322	5500019	.	+	.	transcript_id "jg13248.t1"; gene_id "jg13248";
dsimWXD1_2	AUGUSTUS	intron	5500020	5500073	.	+	.	transcript_id "jg13248.t1"; gene_id "jg13248";
dsimWXD1_2	AUGUSTUS	CDS	5500074	5500275	0.88	+	1	transcript_id "jg13248.t1"; gene_id "jg13248";
dsimWXD1_2	AUGUSTUS	exon	5500074	5500275	.	+	.	transcript_id "jg13248.t1"; gene_id "jg13248";
dsimWXD1_2	AUGUSTUS	intron	5500276	5501265	.	+	.	transcript_id "jg13248.t1"; gene_id "jg13248";
dsimWXD1_2	AUGUSTUS	CDS	5501266	5503129	0.52	+	0	transcript_id "jg13248.t1"; gene_id "jg13248";
dsimWXD1_2	AUGUSTUS	exon	5501266	5503129	.	+	.	transcript_id "jg13248.t1"; gene_id "jg13248";
dsimWXD1_2	AUGUSTUS	intron	5503130	5503597	.	+	.	transcript_id "jg13248.t1"; gene_id "jg13248";
dsimWXD1_2	AUGUSTUS	CDS	5503598	5504063	0.77	+	2	transcript_id "jg13248.t1"; gene_id "jg13248";
dsimWXD1_2	AUGUSTUS	exon	5503598	5504063	.	+	.	transcript_id "jg13248.t1"; gene_id "jg13248";
dsimWXD1_2	AUGUSTUS	intron	5504064	5504121	.	+	.	transcript_id "jg13248.t1"; gene_id "jg13248";
dsimWXD1_2	AUGUSTUS	CDS	5504122	5505157	0.99	+	1	transcript_id "jg13248.t1"; gene_id "jg13248";
dsimWXD1_2	AUGUSTUS	exon	5504122	5505157	.	+	.	transcript_id "jg13248.t1"; gene_id "jg13248";
dsimWXD1_2	AUGUSTUS	stop_codon	5505155	5505157	.	+	0	transcript_id "jg13248.t1"; gene_id "jg13248";
dsimWXD1_2	AUGUSTUS	stop_codon	5505790	5505792	.	-	0	transcript_id "jg13249.t1"; gene_id "jg13249";
dsimWXD1_2	AUGUSTUS	CDS	5505790	5507421	0.99	-	0	transcript_id "jg13249.t1"; gene_id "jg13249";
dsimWXD1_2	AUGUSTUS	exon	5505790	5507421	.	-	.	transcript_id "jg13249.t1"; gene_id "jg13249";
dsimWXD1_2	AUGUSTUS	start_codon	5507419	5507421	.	-	0	transcript_id "jg13249.t1"; gene_id "jg13249";
dsimWXD1_2	ALN_BLOCK	exon	5508065	5510504	.	-	.	transcript_id "jg13250.t1"; gene_id "jg13250";
dsimWXD1_2	ALN_BLOCK	exon	5510880	5512433	.	+	.	transcript_id "jg13251.t1"; gene_id "jg13251";
dsimWXD1_2	ALN_BLOCK	exon	5513904	5514903	.	-	.	transcript_id "jg13252.t1"; gene_id "jg13252";
dsimWXD1_2	ALN_BLOCK	exon	5517028	5519005	.	-	.	transcript_id "jg13253.t1"; gene_id "jg13253";
dsimWXD1_2	ALN_BLOCK	exon	5521508	5521927	.	+	.	transcript_id "jg13254.t1"; gene_id "jg13254";
dsimWXD1_2	ALN_BLOCK	exon	5522756	5523713	.	-	.	transcript_id "jg13255.t1"; gene_id "jg13255";
dsimWXD1_2	ALN_BLOCK	exon	5559956	5564533	.	+	.	transcript_id "jg13256.t1"; gene_id "jg13256";
dsimWXD1_2	ALN_BLOCK	exon	5570744	5572864	.	+	.	transcript_id "jg13257.t1"; gene_id "jg13257";
dsimWXD1_2	ALN_BLOCK	exon	5575598	5577862	.	-	.	transcript_id "jg13258.t1"; gene_id "jg13258";
dsimWXD1_2	AUGUSTUS	start_codon	5583681	5583683	.	+	0	transcript_id "jg13259.t1"; gene_id "jg13259";
dsimWXD1_2	AUGUSTUS	CDS	5583681	5583787	0.98	+	0	transcript_id "jg13259.t1"; gene_id "jg13259";
dsimWXD1_2	AUGUSTUS	exon	5583681	5583787	.	+	.	transcript_id "jg13259.t1"; gene_id "jg13259";
dsimWXD1_2	AUGUSTUS	intron	5583788	5584343	.	+	.	transcript_id "jg13259.t1"; gene_id "jg13259";
dsimWXD1_2	AUGUSTUS	CDS	5584344	5584528	0.95	+	1	transcript_id "jg13259.t1"; gene_id "jg13259";
dsimWXD1_2	AUGUSTUS	exon	5584344	5584528	.	+	.	transcript_id "jg13259.t1"; gene_id "jg13259";
dsimWXD1_2	AUGUSTUS	intron	5584529	5584607	.	+	.	transcript_id "jg13259.t1"; gene_id "jg13259";
dsimWXD1_2	AUGUSTUS	CDS	5584608	5584726	1	+	2	transcript_id "jg13259.t1"; gene_id "jg13259";
dsimWXD1_2	AUGUSTUS	exon	5584608	5584726	.	+	.	transcript_id "jg13259.t1"; gene_id "jg13259";
dsimWXD1_2	AUGUSTUS	intron	5584727	5588718	.	+	.	transcript_id "jg13259.t1"; gene_id "jg13259";
dsimWXD1_2	AUGUSTUS	CDS	5588719	5588917	0.56	+	0	transcript_id "jg13259.t1"; gene_id "jg13259";
dsimWXD1_2	AUGUSTUS	exon	5588719	5588917	.	+	.	transcript_id "jg13259.t1"; gene_id "jg13259";
dsimWXD1_2	AUGUSTUS	intron	5588918	5589182	.	+	.	transcript_id "jg13259.t1"; gene_id "jg13259";
dsimWXD1_2	AUGUSTUS	CDS	5589183	5589338	1	+	2	transcript_id "jg13259.t1"; gene_id "jg13259";
dsimWXD1_2	AUGUSTUS	exon	5589183	5589338	.	+	.	transcript_id "jg13259.t1"; gene_id "jg13259";
dsimWXD1_2	AUGUSTUS	intron	5589339	5589404	.	+	.	transcript_id "jg13259.t1"; gene_id "jg13259";
dsimWXD1_2	AUGUSTUS	CDS	5589405	5589709	1	+	2	transcript_id "jg13259.t1"; gene_id "jg13259";
dsimWXD1_2	AUGUSTUS	exon	5589405	5589709	.	+	.	transcript_id "jg13259.t1"; gene_id "jg13259";
dsimWXD1_2	AUGUSTUS	intron	5589710	5589988	.	+	.	transcript_id "jg13259.t1"; gene_id "jg13259";
dsimWXD1_2	AUGUSTUS	CDS	5589989	5590335	1	+	0	transcript_id "jg13259.t1"; gene_id "jg13259";
dsimWXD1_2	AUGUSTUS	exon	5589989	5590335	.	+	.	transcript_id "jg13259.t1"; gene_id "jg13259";
dsimWXD1_2	AUGUSTUS	intron	5590336	5590403	.	+	.	transcript_id "jg13259.t1"; gene_id "jg13259";
dsimWXD1_2	AUGUSTUS	CDS	5590404	5590822	1	+	1	transcript_id "jg13259.t1"; gene_id "jg13259";
dsimWXD1_2	AUGUSTUS	exon	5590404	5590822	.	+	.	transcript_id "jg13259.t1"; gene_id "jg13259";
dsimWXD1_2	AUGUSTUS	intron	5590823	5591591	.	+	.	transcript_id "jg13259.t1"; gene_id "jg13259";
dsimWXD1_2	AUGUSTUS	CDS	5591592	5591648	1	+	2	transcript_id "jg13259.t1"; gene_id "jg13259";
dsimWXD1_2	AUGUSTUS	exon	5591592	5591648	.	+	.	transcript_id "jg13259.t1"; gene_id "jg13259";
dsimWXD1_2	AUGUSTUS	intron	5591649	5591858	.	+	.	transcript_id "jg13259.t1"; gene_id "jg13259";
dsimWXD1_2	AUGUSTUS	CDS	5591859	5592027	1	+	2	transcript_id "jg13259.t1"; gene_id "jg13259";
dsimWXD1_2	AUGUSTUS	exon	5591859	5592027	.	+	.	transcript_id "jg13259.t1"; gene_id "jg13259";
dsimWXD1_2	AUGUSTUS	intron	5592028	5592091	.	+	.	transcript_id "jg13259.t1"; gene_id "jg13259";
dsimWXD1_2	AUGUSTUS	CDS	5592092	5592340	1	+	1	transcript_id "jg13259.t1"; gene_id "jg13259";
dsimWXD1_2	AUGUSTUS	exon	5592092	5592340	.	+	.	transcript_id "jg13259.t1"; gene_id "jg13259";
dsimWXD1_2	AUGUSTUS	intron	5592341	5592397	.	+	.	transcript_id "jg13259.t1"; gene_id "jg13259";
dsimWXD1_2	AUGUSTUS	CDS	5592398	5592560	0.66	+	1	transcript_id "jg13259.t1"; gene_id "jg13259";
dsimWXD1_2	AUGUSTUS	exon	5592398	5592560	.	+	.	transcript_id "jg13259.t1"; gene_id "jg13259";
dsimWXD1_2	AUGUSTUS	stop_codon	5592558	5592560	.	+	0	transcript_id "jg13259.t1"; gene_id "jg13259";
dsimWXD1_2	ALN_BLOCK	exon	5610188	5626737	.	+	.	transcript_id "jg13260.t1"; gene_id "jg13260";
dsimWXD1_2	ALN_BLOCK	exon	5626953	5657523	.	+	.	transcript_id "jg13260.t1"; gene_id "jg13260";
dsimWXD1_2	ALN_BLOCK	exon	5665877	5666935	.	-	.	transcript_id "jg13262.t1"; gene_id "jg13262";
dsimWXD1_2	ALN_BLOCK	exon	5671489	5676648	.	+	.	transcript_id "jg13263.t1"; gene_id "jg13263";
dsimWXD1_2	ALN_BLOCK	exon	5677674	5680704	.	-	.	transcript_id "jg13264.t1"; gene_id "jg13264";
dsimWXD1_2	ALN_BLOCK	exon	5681294	5682273	.	+	.	transcript_id "jg13265.t1"; gene_id "jg13265";
dsimWXD1_2	ALN_BLOCK	exon	5682431	5684054	.	-	.	transcript_id "jg13266.t1"; gene_id "jg13266";
dsimWXD1_2	ALN_BLOCK	exon	5684911	5690832	.	+	.	transcript_id "jg13267.t1"; gene_id "jg13267";
dsimWXD1_2	ALN_BLOCK	exon	5691692	5692542	.	-	.	transcript_id "jg13268.t1"; gene_id "jg13268";
dsimWXD1_2	ALN_BLOCK	exon	5693027	5694801	.	-	.	transcript_id "jg13269.t1"; gene_id "jg13269";
dsimWXD1_2	ALN_BLOCK	exon	5695392	5696279	.	+	.	transcript_id "jg13270.t1"; gene_id "jg13270";
dsimWXD1_2	ALN_BLOCK	exon	5696951	5698536	.	+	.	transcript_id "jg13271.t1"; gene_id "jg13271";
dsimWXD1_2	ALN_BLOCK	exon	5698690	5699664	.	-	.	transcript_id "jg13272.t1"; gene_id "jg13272";
dsimWXD1_2	ALN_BLOCK	exon	5705863	5709162	.	-	.	transcript_id "jg13273.t1"; gene_id "jg13273";
dsimWXD1_2	ALN_BLOCK	exon	5709890	5711616	.	-	.	transcript_id "jg13274.t1"; gene_id "jg13274";
dsimWXD1_2	ALN_BLOCK	exon	5715696	5715946	.	-	.	transcript_id "jg13275.t1"; gene_id "jg13275";
dsimWXD1_2	ALN_BLOCK	exon	5718286	5720918	.	+	.	transcript_id "jg13276.t1"; gene_id "jg13276";
dsimWXD1_2	ALN_BLOCK	exon	5721099	5725756	.	-	.	transcript_id "jg13277.t1"; gene_id "jg13277";
dsimWXD1_2	ALN_BLOCK	exon	5726433	5727283	.	+	.	transcript_id "jg13278.t1"; gene_id "jg13278";
dsimWXD1_2	ALN_BLOCK	exon	5727599	5728363	.	-	.	transcript_id "jg13279.t1"; gene_id "jg13279";
dsimWXD1_2	AUGUSTUS	stop_codon	5731923	5731925	.	-	0	transcript_id "jg13280.t1"; gene_id "jg13280";
dsimWXD1_2	AUGUSTUS	CDS	5731923	5732028	1	-	1	transcript_id "jg13280.t1"; gene_id "jg13280";
dsimWXD1_2	AUGUSTUS	exon	5731923	5732028	.	-	.	transcript_id "jg13280.t1"; gene_id "jg13280";
dsimWXD1_2	AUGUSTUS	intron	5732029	5732869	.	-	.	transcript_id "jg13280.t1"; gene_id "jg13280";
dsimWXD1_2	AUGUSTUS	CDS	5732870	5732978	1	-	2	transcript_id "jg13280.t1"; gene_id "jg13280";
dsimWXD1_2	AUGUSTUS	exon	5732870	5732978	.	-	.	transcript_id "jg13280.t1"; gene_id "jg13280";
dsimWXD1_2	AUGUSTUS	intron	5732979	5733222	.	-	.	transcript_id "jg13280.t1"; gene_id "jg13280";
dsimWXD1_2	AUGUSTUS	CDS	5733223	5733350	1	-	1	transcript_id "jg13280.t1"; gene_id "jg13280";
dsimWXD1_2	AUGUSTUS	exon	5733223	5733350	.	-	.	transcript_id "jg13280.t1"; gene_id "jg13280";
dsimWXD1_2	AUGUSTUS	intron	5733351	5733434	.	-	.	transcript_id "jg13280.t1"; gene_id "jg13280";
dsimWXD1_2	AUGUSTUS	CDS	5733435	5733649	1	-	0	transcript_id "jg13280.t1"; gene_id "jg13280";
dsimWXD1_2	AUGUSTUS	exon	5733435	5733649	.	-	.	transcript_id "jg13280.t1"; gene_id "jg13280";
dsimWXD1_2	AUGUSTUS	start_codon	5733647	5733649	.	-	0	transcript_id "jg13280.t1"; gene_id "jg13280";
dsimWXD1_2	ALN_BLOCK	exon	5757417	5758791	.	-	.	transcript_id "jg13281.t1"; gene_id "jg13281";
dsimWXD1_2	AUGUSTUS	start_codon	5779474	5779476	.	+	0	transcript_id "jg13282.t1"; gene_id "jg13282";
dsimWXD1_2	AUGUSTUS	CDS	5779474	5779713	1	+	0	transcript_id "jg13282.t1"; gene_id "jg13282";
dsimWXD1_2	AUGUSTUS	exon	5779474	5779713	.	+	.	transcript_id "jg13282.t1"; gene_id "jg13282";
dsimWXD1_2	AUGUSTUS	stop_codon	5779711	5779713	.	+	0	transcript_id "jg13282.t1"; gene_id "jg13282";
dsimWXD1_2	AUGUSTUS	stop_codon	5780299	5780301	.	-	0	transcript_id "jg13283.t1"; gene_id "jg13283";
dsimWXD1_2	AUGUSTUS	CDS	5780299	5780447	0.66	-	2	transcript_id "jg13283.t1"; gene_id "jg13283";
dsimWXD1_2	AUGUSTUS	exon	5780299	5780447	.	-	.	transcript_id "jg13283.t1"; gene_id "jg13283";
dsimWXD1_2	AUGUSTUS	intron	5780448	5780815	.	-	.	transcript_id "jg13283.t1"; gene_id "jg13283";
dsimWXD1_2	AUGUSTUS	CDS	5780816	5780951	0.52	-	0	transcript_id "jg13283.t1"; gene_id "jg13283";
dsimWXD1_2	AUGUSTUS	exon	5780816	5780951	.	-	.	transcript_id "jg13283.t1"; gene_id "jg13283";
dsimWXD1_2	AUGUSTUS	intron	5780952	5781016	.	-	.	transcript_id "jg13283.t1"; gene_id "jg13283";
dsimWXD1_2	AUGUSTUS	CDS	5781017	5781088	0.43	-	0	transcript_id "jg13283.t1"; gene_id "jg13283";
dsimWXD1_2	AUGUSTUS	exon	5781017	5781088	.	-	.	transcript_id "jg13283.t1"; gene_id "jg13283";
dsimWXD1_2	AUGUSTUS	start_codon	5781086	5781088	.	-	0	transcript_id "jg13283.t1"; gene_id "jg13283";
dsimWXD1_2	AUGUSTUS	stop_codon	5783061	5783063	.	-	0	transcript_id "jg13284.t1"; gene_id "jg13284";
dsimWXD1_2	AUGUSTUS	CDS	5783061	5783102	0.64	-	0	transcript_id "jg13284.t1"; gene_id "jg13284";
dsimWXD1_2	AUGUSTUS	exon	5783061	5783102	.	-	.	transcript_id "jg13284.t1"; gene_id "jg13284";
dsimWXD1_2	AUGUSTUS	intron	5783103	5783161	.	-	.	transcript_id "jg13284.t1"; gene_id "jg13284";
dsimWXD1_2	AUGUSTUS	CDS	5783162	5783356	0.65	-	0	transcript_id "jg13284.t1"; gene_id "jg13284";
dsimWXD1_2	AUGUSTUS	exon	5783162	5783356	.	-	.	transcript_id "jg13284.t1"; gene_id "jg13284";
dsimWXD1_2	AUGUSTUS	start_codon	5783354	5783356	.	-	0	transcript_id "jg13284.t1"; gene_id "jg13284";
dsimWXD1_2	AUGUSTUS	start_codon	5786880	5786882	.	+	0	transcript_id "jg13286.t1"; gene_id "jg13286";
dsimWXD1_2	AUGUSTUS	CDS	5786880	5787047	1	+	0	transcript_id "jg13286.t1"; gene_id "jg13286";
dsimWXD1_2	AUGUSTUS	exon	5786880	5787047	.	+	.	transcript_id "jg13286.t1"; gene_id "jg13286";
dsimWXD1_2	AUGUSTUS	intron	5787048	5787103	.	+	.	transcript_id "jg13286.t1"; gene_id "jg13286";
dsimWXD1_2	AUGUSTUS	CDS	5787104	5787615	1	+	0	transcript_id "jg13286.t1"; gene_id "jg13286";
dsimWXD1_2	AUGUSTUS	exon	5787104	5787615	.	+	.	transcript_id "jg13286.t1"; gene_id "jg13286";
dsimWXD1_2	AUGUSTUS	intron	5787616	5787666	.	+	.	transcript_id "jg13286.t1"; gene_id "jg13286";
dsimWXD1_2	AUGUSTUS	CDS	5787667	5788624	0.96	+	1	transcript_id "jg13286.t1"; gene_id "jg13286";
dsimWXD1_2	AUGUSTUS	exon	5787667	5788624	.	+	.	transcript_id "jg13286.t1"; gene_id "jg13286";
dsimWXD1_2	AUGUSTUS	stop_codon	5788622	5788624	.	+	0	transcript_id "jg13286.t1"; gene_id "jg13286";
dsimWXD1_2	AUGUSTUS	start_codon	5788944	5788946	.	+	0	transcript_id "jg13285.t2"; gene_id "jg13285";
dsimWXD1_2	AUGUSTUS	CDS	5788944	5789075	1	+	0	transcript_id "jg13285.t2"; gene_id "jg13285";
dsimWXD1_2	AUGUSTUS	exon	5788944	5789075	.	+	.	transcript_id "jg13285.t2"; gene_id "jg13285";
dsimWXD1_2	AUGUSTUS	start_codon	5788944	5788946	.	+	0	transcript_id "jg13285.t1"; gene_id "jg13285";
dsimWXD1_2	AUGUSTUS	CDS	5788944	5789102	1	+	0	transcript_id "jg13285.t1"; gene_id "jg13285";
dsimWXD1_2	AUGUSTUS	exon	5788944	5789102	.	+	.	transcript_id "jg13285.t1"; gene_id "jg13285";
dsimWXD1_2	AUGUSTUS	intron	5789076	5789159	.	+	.	transcript_id "jg13285.t2"; gene_id "jg13285";
dsimWXD1_2	AUGUSTUS	intron	5789103	5789159	.	+	.	transcript_id "jg13285.t1"; gene_id "jg13285";
dsimWXD1_2	AUGUSTUS	CDS	5789160	5789671	1	+	0	transcript_id "jg13285.t2"; gene_id "jg13285";
dsimWXD1_2	AUGUSTUS	exon	5789160	5789671	.	+	.	transcript_id "jg13285.t2"; gene_id "jg13285";
dsimWXD1_2	AUGUSTUS	CDS	5789160	5789671	1	+	0	transcript_id "jg13285.t1"; gene_id "jg13285";
dsimWXD1_2	AUGUSTUS	exon	5789160	5789671	.	+	.	transcript_id "jg13285.t1"; gene_id "jg13285";
dsimWXD1_2	AUGUSTUS	intron	5789672	5789723	.	+	.	transcript_id "jg13285.t2"; gene_id "jg13285";
dsimWXD1_2	AUGUSTUS	intron	5789672	5789723	.	+	.	transcript_id "jg13285.t1"; gene_id "jg13285";
dsimWXD1_2	AUGUSTUS	CDS	5789724	5790681	1	+	1	transcript_id "jg13285.t2"; gene_id "jg13285";
dsimWXD1_2	AUGUSTUS	exon	5789724	5790681	.	+	.	transcript_id "jg13285.t2"; gene_id "jg13285";
dsimWXD1_2	AUGUSTUS	CDS	5789724	5790681	1	+	1	transcript_id "jg13285.t1"; gene_id "jg13285";
dsimWXD1_2	AUGUSTUS	exon	5789724	5790681	.	+	.	transcript_id "jg13285.t1"; gene_id "jg13285";
dsimWXD1_2	AUGUSTUS	stop_codon	5790679	5790681	.	+	0	transcript_id "jg13285.t2"; gene_id "jg13285";
dsimWXD1_2	AUGUSTUS	stop_codon	5790679	5790681	.	+	0	transcript_id "jg13285.t1"; gene_id "jg13285";
dsimWXD1_2	ALN_BLOCK	exon	5797707	5799104	.	+	.	transcript_id "jg13287.t1"; gene_id "jg13287";
dsimWXD1_2	AUGUSTUS	stop_codon	5802274	5802276	.	-	0	transcript_id "jg13288.t1"; gene_id "jg13288";
dsimWXD1_2	AUGUSTUS	CDS	5802274	5802618	0.99	-	0	transcript_id "jg13288.t1"; gene_id "jg13288";
dsimWXD1_2	AUGUSTUS	exon	5802274	5802618	.	-	.	transcript_id "jg13288.t1"; gene_id "jg13288";
dsimWXD1_2	AUGUSTUS	start_codon	5802616	5802618	.	-	0	transcript_id "jg13288.t1"; gene_id "jg13288";
dsimWXD1_2	ALN_BLOCK	exon	5811051	5812685	.	-	.	transcript_id "jg13289.t1"; gene_id "jg13289";
dsimWXD1_2	ALN_BLOCK	exon	5812965	5814709	.	+	.	transcript_id "jg13290.t1"; gene_id "jg13290";
dsimWXD1_2	ALN_BLOCK	exon	5814913	5816140	.	+	.	transcript_id "jg13291.t1"; gene_id "jg13291";
dsimWXD1_2	ALN_BLOCK	exon	5816232	5817729	.	-	.	transcript_id "jg13292.t1"; gene_id "jg13292";
dsimWXD1_2	ALN_BLOCK	exon	5819678	5821986	.	-	.	transcript_id "jg13293.t1"; gene_id "jg13293";
dsimWXD1_2	ALN_BLOCK	exon	5823106	5825053	.	+	.	transcript_id "jg13294.t1"; gene_id "jg13294";
dsimWXD1_2	ALN_BLOCK	exon	5833313	5836624	.	-	.	transcript_id "jg13295.t1"; gene_id "jg13295";
dsimWXD1_2	ALN_BLOCK	exon	5838106	5838955	.	+	.	transcript_id "jg13296.t1"; gene_id "jg13296";
dsimWXD1_2	ALN_BLOCK	exon	5839553	5842118	.	+	.	transcript_id "jg13297.t1"; gene_id "jg13297";
dsimWXD1_2	AUGUSTUS	start_codon	5843218	5843220	.	+	0	transcript_id "jg13298.t1"; gene_id "jg13298";
dsimWXD1_2	AUGUSTUS	CDS	5843218	5843244	1	+	0	transcript_id "jg13298.t1"; gene_id "jg13298";
dsimWXD1_2	AUGUSTUS	exon	5843218	5843244	.	+	.	transcript_id "jg13298.t1"; gene_id "jg13298";
dsimWXD1_2	AUGUSTUS	intron	5843245	5843550	.	+	.	transcript_id "jg13298.t1"; gene_id "jg13298";
dsimWXD1_2	AUGUSTUS	CDS	5843551	5843623	1	+	0	transcript_id "jg13298.t1"; gene_id "jg13298";
dsimWXD1_2	AUGUSTUS	exon	5843551	5843623	.	+	.	transcript_id "jg13298.t1"; gene_id "jg13298";
dsimWXD1_2	AUGUSTUS	intron	5843624	5843864	.	+	.	transcript_id "jg13298.t1"; gene_id "jg13298";
dsimWXD1_2	AUGUSTUS	CDS	5843865	5843968	1	+	2	transcript_id "jg13298.t1"; gene_id "jg13298";
dsimWXD1_2	AUGUSTUS	exon	5843865	5843968	.	+	.	transcript_id "jg13298.t1"; gene_id "jg13298";
dsimWXD1_2	AUGUSTUS	intron	5843969	5844031	.	+	.	transcript_id "jg13298.t1"; gene_id "jg13298";
dsimWXD1_2	AUGUSTUS	CDS	5844032	5844367	1	+	0	transcript_id "jg13298.t1"; gene_id "jg13298";
dsimWXD1_2	AUGUSTUS	exon	5844032	5844367	.	+	.	transcript_id "jg13298.t1"; gene_id "jg13298";
dsimWXD1_2	AUGUSTUS	intron	5844368	5844431	.	+	.	transcript_id "jg13298.t1"; gene_id "jg13298";
dsimWXD1_2	AUGUSTUS	CDS	5844432	5844614	1	+	0	transcript_id "jg13298.t1"; gene_id "jg13298";
dsimWXD1_2	AUGUSTUS	exon	5844432	5844614	.	+	.	transcript_id "jg13298.t1"; gene_id "jg13298";
dsimWXD1_2	AUGUSTUS	stop_codon	5844612	5844614	.	+	0	transcript_id "jg13298.t1"; gene_id "jg13298";
dsimWXD1_2	ALN_BLOCK	exon	5844771	5845082	.	+	.	transcript_id "jg13299.t1"; gene_id "jg13299";
dsimWXD1_2	ALN_BLOCK	exon	5845892	5847590	.	-	.	transcript_id "jg13300.t1"; gene_id "jg13300";
dsimWXD1_2	ALN_BLOCK	exon	5849054	5849626	.	-	.	transcript_id "jg13301.t1"; gene_id "jg13301";
dsimWXD1_2	ALN_BLOCK	exon	5854556	5858142	.	-	.	transcript_id "jg13301.t1"; gene_id "jg13301";
dsimWXD1_2	ALN_BLOCK	exon	5892888	5897465	.	-	.	transcript_id "jg13302.t1"; gene_id "jg13302";
dsimWXD1_2	AUGUSTUS	stop_codon	5928438	5928440	.	-	0	transcript_id "jg13303.t1"; gene_id "jg13303";
dsimWXD1_2	AUGUSTUS	CDS	5928438	5929466	0.94	-	0	transcript_id "jg13303.t1"; gene_id "jg13303";
dsimWXD1_2	AUGUSTUS	exon	5928438	5929466	.	-	.	transcript_id "jg13303.t1"; gene_id "jg13303";
dsimWXD1_2	AUGUSTUS	intron	5929467	5929530	.	-	.	transcript_id "jg13303.t1"; gene_id "jg13303";
dsimWXD1_2	AUGUSTUS	CDS	5929531	5929830	1	-	0	transcript_id "jg13303.t1"; gene_id "jg13303";
dsimWXD1_2	AUGUSTUS	exon	5929531	5929830	.	-	.	transcript_id "jg13303.t1"; gene_id "jg13303";
dsimWXD1_2	AUGUSTUS	start_codon	5929828	5929830	.	-	0	transcript_id "jg13303.t1"; gene_id "jg13303";
dsimWXD1_2	ALN_BLOCK	exon	5936939	5944545	.	+	.	transcript_id "jg13304.t1"; gene_id "jg13304";
dsimWXD1_2	AUGUSTUS	stop_codon	5952388	5952390	.	-	0	transcript_id "jg13305.t1"; gene_id "jg13305";
dsimWXD1_2	AUGUSTUS	CDS	5952388	5952946	1	-	1	transcript_id "jg13305.t1"; gene_id "jg13305";
dsimWXD1_2	AUGUSTUS	exon	5952388	5952946	.	-	.	transcript_id "jg13305.t1"; gene_id "jg13305";
dsimWXD1_2	AUGUSTUS	intron	5952947	5953010	.	-	.	transcript_id "jg13305.t1"; gene_id "jg13305";
dsimWXD1_2	AUGUSTUS	CDS	5953011	5953270	1	-	0	transcript_id "jg13305.t1"; gene_id "jg13305";
dsimWXD1_2	AUGUSTUS	exon	5953011	5953270	.	-	.	transcript_id "jg13305.t1"; gene_id "jg13305";
dsimWXD1_2	AUGUSTUS	start_codon	5953268	5953270	.	-	0	transcript_id "jg13305.t1"; gene_id "jg13305";
dsimWXD1_2	AUGUSTUS	start_codon	5953675	5953677	.	+	0	transcript_id "jg13306.t1"; gene_id "jg13306";
dsimWXD1_2	AUGUSTUS	CDS	5953675	5953934	1	+	0	transcript_id "jg13306.t1"; gene_id "jg13306";
dsimWXD1_2	AUGUSTUS	exon	5953675	5953934	.	+	.	transcript_id "jg13306.t1"; gene_id "jg13306";
dsimWXD1_2	AUGUSTUS	intron	5953935	5953996	.	+	.	transcript_id "jg13306.t1"; gene_id "jg13306";
dsimWXD1_2	AUGUSTUS	CDS	5953997	5954555	1	+	1	transcript_id "jg13306.t1"; gene_id "jg13306";
dsimWXD1_2	AUGUSTUS	exon	5953997	5954555	.	+	.	transcript_id "jg13306.t1"; gene_id "jg13306";
dsimWXD1_2	AUGUSTUS	stop_codon	5954553	5954555	.	+	0	transcript_id "jg13306.t1"; gene_id "jg13306";
dsimWXD1_2	AUGUSTUS	stop_codon	5955113	5955115	.	-	0	transcript_id "jg13307.t1"; gene_id "jg13307";
dsimWXD1_2	AUGUSTUS	CDS	5955113	5955671	1	-	1	transcript_id "jg13307.t1"; gene_id "jg13307";
dsimWXD1_2	AUGUSTUS	exon	5955113	5955671	.	-	.	transcript_id "jg13307.t1"; gene_id "jg13307";
dsimWXD1_2	AUGUSTUS	intron	5955672	5955731	.	-	.	transcript_id "jg13307.t1"; gene_id "jg13307";
dsimWXD1_2	AUGUSTUS	CDS	5955732	5955979	1	-	0	transcript_id "jg13307.t1"; gene_id "jg13307";
dsimWXD1_2	AUGUSTUS	exon	5955732	5955979	.	-	.	transcript_id "jg13307.t1"; gene_id "jg13307";
dsimWXD1_2	AUGUSTUS	start_codon	5955977	5955979	.	-	0	transcript_id "jg13307.t1"; gene_id "jg13307";
dsimWXD1_2	AUGUSTUS	stop_codon	5956548	5956550	.	-	0	transcript_id "jg13308.t1"; gene_id "jg13308";
dsimWXD1_2	AUGUSTUS	CDS	5956548	5956811	1	-	0	transcript_id "jg13308.t1"; gene_id "jg13308";
dsimWXD1_2	AUGUSTUS	exon	5956548	5956811	.	-	.	transcript_id "jg13308.t1"; gene_id "jg13308";
dsimWXD1_2	AUGUSTUS	start_codon	5956809	5956811	.	-	0	transcript_id "jg13308.t1"; gene_id "jg13308";
dsimWXD1_2	AUGUSTUS	start_codon	5957216	5957218	.	+	0	transcript_id "jg13309.t1"; gene_id "jg13309";
dsimWXD1_2	AUGUSTUS	CDS	5957216	5957475	1	+	0	transcript_id "jg13309.t1"; gene_id "jg13309";
dsimWXD1_2	AUGUSTUS	exon	5957216	5957475	.	+	.	transcript_id "jg13309.t1"; gene_id "jg13309";
dsimWXD1_2	AUGUSTUS	intron	5957476	5957537	.	+	.	transcript_id "jg13309.t1"; gene_id "jg13309";
dsimWXD1_2	AUGUSTUS	CDS	5957538	5958096	1	+	1	transcript_id "jg13309.t1"; gene_id "jg13309";
dsimWXD1_2	AUGUSTUS	exon	5957538	5958096	.	+	.	transcript_id "jg13309.t1"; gene_id "jg13309";
dsimWXD1_2	AUGUSTUS	stop_codon	5958094	5958096	.	+	0	transcript_id "jg13309.t1"; gene_id "jg13309";
dsimWXD1_2	AUGUSTUS	stop_codon	5958654	5958656	.	-	0	transcript_id "jg13310.t1"; gene_id "jg13310";
dsimWXD1_2	AUGUSTUS	CDS	5958654	5959212	1	-	1	transcript_id "jg13310.t1"; gene_id "jg13310";
dsimWXD1_2	AUGUSTUS	exon	5958654	5959212	.	-	.	transcript_id "jg13310.t1"; gene_id "jg13310";
dsimWXD1_2	AUGUSTUS	intron	5959213	5959272	.	-	.	transcript_id "jg13310.t1"; gene_id "jg13310";
dsimWXD1_2	AUGUSTUS	CDS	5959273	5959520	1	-	0	transcript_id "jg13310.t1"; gene_id "jg13310";
dsimWXD1_2	AUGUSTUS	exon	5959273	5959520	.	-	.	transcript_id "jg13310.t1"; gene_id "jg13310";
dsimWXD1_2	AUGUSTUS	start_codon	5959518	5959520	.	-	0	transcript_id "jg13310.t1"; gene_id "jg13310";
dsimWXD1_2	AUGUSTUS	start_codon	5960148	5960150	.	+	0	transcript_id "jg13311.t1"; gene_id "jg13311";
dsimWXD1_2	AUGUSTUS	CDS	5960148	5960407	1	+	0	transcript_id "jg13311.t1"; gene_id "jg13311";
dsimWXD1_2	AUGUSTUS	exon	5960148	5960407	.	+	.	transcript_id "jg13311.t1"; gene_id "jg13311";
dsimWXD1_2	AUGUSTUS	intron	5960408	5960465	.	+	.	transcript_id "jg13311.t1"; gene_id "jg13311";
dsimWXD1_2	AUGUSTUS	CDS	5960466	5961024	1	+	1	transcript_id "jg13311.t1"; gene_id "jg13311";
dsimWXD1_2	AUGUSTUS	exon	5960466	5961024	.	+	.	transcript_id "jg13311.t1"; gene_id "jg13311";
dsimWXD1_2	AUGUSTUS	stop_codon	5961022	5961024	.	+	0	transcript_id "jg13311.t1"; gene_id "jg13311";
dsimWXD1_2	AUGUSTUS	stop_codon	5961300	5961302	.	-	0	transcript_id "jg13312.t1"; gene_id "jg13312";
dsimWXD1_2	AUGUSTUS	CDS	5961300	5961858	1	-	1	transcript_id "jg13312.t1"; gene_id "jg13312";
dsimWXD1_2	AUGUSTUS	exon	5961300	5961858	.	-	.	transcript_id "jg13312.t1"; gene_id "jg13312";
dsimWXD1_2	AUGUSTUS	intron	5961859	5961917	.	-	.	transcript_id "jg13312.t1"; gene_id "jg13312";
dsimWXD1_2	AUGUSTUS	CDS	5961918	5962177	1	-	0	transcript_id "jg13312.t1"; gene_id "jg13312";
dsimWXD1_2	AUGUSTUS	exon	5961918	5962177	.	-	.	transcript_id "jg13312.t1"; gene_id "jg13312";
dsimWXD1_2	AUGUSTUS	start_codon	5962175	5962177	.	-	0	transcript_id "jg13312.t1"; gene_id "jg13312";
dsimWXD1_2	ALN_BLOCK	exon	5962821	5963690	.	+	.	transcript_id "jg13313.t1"; gene_id "jg13313";
dsimWXD1_2	ALN_BLOCK	exon	5964676	5965635	.	+	.	transcript_id "jg13314.t1"; gene_id "jg13314";
dsimWXD1_2	ALN_BLOCK	exon	5966771	5967663	.	+	.	transcript_id "jg13315.t1"; gene_id "jg13315";
dsimWXD1_2	ALN_BLOCK	exon	5975947	5976830	.	+	.	transcript_id "jg13316.t1"; gene_id "jg13316";
dsimWXD1_2	AUGUSTUS	start_codon	5977459	5977461	.	+	0	transcript_id "jg13317.t1"; gene_id "jg13317";
dsimWXD1_2	AUGUSTUS	CDS	5977459	5978268	1	+	0	transcript_id "jg13317.t1"; gene_id "jg13317";
dsimWXD1_2	AUGUSTUS	exon	5977459	5978268	.	+	.	transcript_id "jg13317.t1"; gene_id "jg13317";
dsimWXD1_2	AUGUSTUS	stop_codon	5978266	5978268	.	+	0	transcript_id "jg13317.t1"; gene_id "jg13317";
dsimWXD1_2	ALN_BLOCK	exon	5978560	5979348	.	-	.	transcript_id "jg13318.t1"; gene_id "jg13318";
dsimWXD1_2	ALN_BLOCK	exon	5980384	5981334	.	+	.	transcript_id "jg13319.t1"; gene_id "jg13319";
dsimWXD1_2	ALN_BLOCK	exon	5984616	5986070	.	+	.	transcript_id "jg13320.t1"; gene_id "jg13320";
dsimWXD1_2	ALN_BLOCK	exon	5986110	5987598	.	-	.	transcript_id "jg13321.t1"; gene_id "jg13321";
dsimWXD1_2	ALN_BLOCK	exon	5991231	5993305	.	+	.	transcript_id "jg13322.t1"; gene_id "jg13322";
dsimWXD1_2	ALN_BLOCK	exon	5993574	5996122	.	+	.	transcript_id "jg13322.t1"; gene_id "jg13322";
dsimWXD1_2	ALN_BLOCK	exon	5996893	5998203	.	+	.	transcript_id "jg13323.t1"; gene_id "jg13323";
dsimWXD1_2	ALN_BLOCK	exon	5998290	5999865	.	-	.	transcript_id "jg13324.t1"; gene_id "jg13324";
dsimWXD1_2	ALN_BLOCK	exon	6000391	6000797	.	+	.	transcript_id "jg13325.t1"; gene_id "jg13325";
dsimWXD1_2	ALN_BLOCK	exon	6001701	6005926	.	+	.	transcript_id "jg13326.t1"; gene_id "jg13326";
dsimWXD1_2	ALN_BLOCK	exon	6011891	6013037	.	+	.	transcript_id "jg13327.t1"; gene_id "jg13327";
dsimWXD1_2	ALN_BLOCK	exon	6014145	6014667	.	+	.	transcript_id "jg13327.t1"; gene_id "jg13327";
dsimWXD1_2	ALN_BLOCK	exon	6016857	6017713	.	-	.	transcript_id "jg13328.t1"; gene_id "jg13328";
dsimWXD1_2	ALN_BLOCK	exon	6017929	6019023	.	-	.	transcript_id "jg13329.t1"; gene_id "jg13329";
dsimWXD1_2	ALN_BLOCK	exon	6019848	6021013	.	+	.	transcript_id "jg13330.t1"; gene_id "jg13330";
dsimWXD1_2	AUGUSTUS	start_codon	6025298	6025300	.	+	0	transcript_id "jg13331.t1"; gene_id "jg13331";
dsimWXD1_2	AUGUSTUS	CDS	6025298	6025530	1	+	0	transcript_id "jg13331.t1"; gene_id "jg13331";
dsimWXD1_2	AUGUSTUS	exon	6025298	6025530	.	+	.	transcript_id "jg13331.t1"; gene_id "jg13331";
dsimWXD1_2	AUGUSTUS	intron	6025531	6025678	.	+	.	transcript_id "jg13331.t1"; gene_id "jg13331";
dsimWXD1_2	AUGUSTUS	CDS	6025679	6026055	1	+	1	transcript_id "jg13331.t1"; gene_id "jg13331";
dsimWXD1_2	AUGUSTUS	exon	6025679	6026055	.	+	.	transcript_id "jg13331.t1"; gene_id "jg13331";
dsimWXD1_2	AUGUSTUS	intron	6026056	6028365	.	+	.	transcript_id "jg13331.t1"; gene_id "jg13331";
dsimWXD1_2	AUGUSTUS	CDS	6028366	6028619	0.62	+	2	transcript_id "jg13331.t1"; gene_id "jg13331";
dsimWXD1_2	AUGUSTUS	exon	6028366	6028619	.	+	.	transcript_id "jg13331.t1"; gene_id "jg13331";
dsimWXD1_2	AUGUSTUS	stop_codon	6028617	6028619	.	+	0	transcript_id "jg13331.t1"; gene_id "jg13331";
dsimWXD1_2	ALN_BLOCK	exon	6036704	6038355	.	+	.	transcript_id "jg13332.t1"; gene_id "jg13332";
dsimWXD1_2	ALN_BLOCK	exon	6038517	6046552	.	+	.	transcript_id "jg13332.t1"; gene_id "jg13332";
dsimWXD1_2	AUGUSTUS	stop_codon	6046556	6046558	.	-	0	transcript_id "jg13334.t1"; gene_id "jg13334";
dsimWXD1_2	AUGUSTUS	CDS	6046556	6046894	1	-	0	transcript_id "jg13334.t1"; gene_id "jg13334";
dsimWXD1_2	AUGUSTUS	exon	6046556	6046894	.	-	.	transcript_id "jg13334.t1"; gene_id "jg13334";
dsimWXD1_2	AUGUSTUS	start_codon	6046892	6046894	.	-	0	transcript_id "jg13334.t1"; gene_id "jg13334";
dsimWXD1_2	AUGUSTUS	start_codon	6046940	6046942	.	+	0	transcript_id "jg13333.t1"; gene_id "jg13333";
dsimWXD1_2	AUGUSTUS	CDS	6046940	6046999	0.54	+	0	transcript_id "jg13333.t1"; gene_id "jg13333";
dsimWXD1_2	AUGUSTUS	exon	6046940	6046999	.	+	.	transcript_id "jg13333.t1"; gene_id "jg13333";
dsimWXD1_2	AUGUSTUS	intron	6047000	6047062	.	+	.	transcript_id "jg13333.t1"; gene_id "jg13333";
dsimWXD1_2	AUGUSTUS	CDS	6047063	6047260	0.82	+	0	transcript_id "jg13333.t1"; gene_id "jg13333";
dsimWXD1_2	AUGUSTUS	exon	6047063	6047260	.	+	.	transcript_id "jg13333.t1"; gene_id "jg13333";
dsimWXD1_2	AUGUSTUS	stop_codon	6047258	6047260	.	+	0	transcript_id "jg13333.t1"; gene_id "jg13333";
dsimWXD1_2	ALN_BLOCK	exon	6048478	6052688	.	-	.	transcript_id "jg13335.t1"; gene_id "jg13335";
dsimWXD1_2	AUGUSTUS	stop_codon	6054832	6054834	.	-	0	transcript_id "jg13336.t1"; gene_id "jg13336";
dsimWXD1_2	AUGUSTUS	CDS	6054832	6055030	1	-	1	transcript_id "jg13336.t1"; gene_id "jg13336";
dsimWXD1_2	AUGUSTUS	exon	6054832	6055030	.	-	.	transcript_id "jg13336.t1"; gene_id "jg13336";
dsimWXD1_2	AUGUSTUS	intron	6055031	6055091	.	-	.	transcript_id "jg13336.t1"; gene_id "jg13336";
dsimWXD1_2	AUGUSTUS	CDS	6055092	6055210	1	-	0	transcript_id "jg13336.t1"; gene_id "jg13336";
dsimWXD1_2	AUGUSTUS	exon	6055092	6055210	.	-	.	transcript_id "jg13336.t1"; gene_id "jg13336";
dsimWXD1_2	AUGUSTUS	start_codon	6055208	6055210	.	-	0	transcript_id "jg13336.t1"; gene_id "jg13336";
dsimWXD1_2	ALN_BLOCK	exon	6055698	6056358	.	-	.	transcript_id "jg13337.t1"; gene_id "jg13337";
dsimWXD1_2	ALN_BLOCK	exon	6057409	6057787	.	-	.	transcript_id "jg13338.t1"; gene_id "jg13338";
dsimWXD1_2	AUGUSTUS	stop_codon	6058879	6058881	.	-	0	transcript_id "jg13339.t1"; gene_id "jg13339";
dsimWXD1_2	AUGUSTUS	CDS	6058879	6059077	1	-	1	transcript_id "jg13339.t1"; gene_id "jg13339";
dsimWXD1_2	AUGUSTUS	exon	6058879	6059077	.	-	.	transcript_id "jg13339.t1"; gene_id "jg13339";
dsimWXD1_2	AUGUSTUS	intron	6059078	6059138	.	-	.	transcript_id "jg13339.t1"; gene_id "jg13339";
dsimWXD1_2	AUGUSTUS	CDS	6059139	6059257	1	-	0	transcript_id "jg13339.t1"; gene_id "jg13339";
dsimWXD1_2	AUGUSTUS	exon	6059139	6059257	.	-	.	transcript_id "jg13339.t1"; gene_id "jg13339";
dsimWXD1_2	AUGUSTUS	start_codon	6059255	6059257	.	-	0	transcript_id "jg13339.t1"; gene_id "jg13339";
dsimWXD1_2	ALN_BLOCK	exon	6060354	6060732	.	-	.	transcript_id "jg13340.t1"; gene_id "jg13340";
dsimWXD1_2	AUGUSTUS	stop_codon	6061996	6061998	.	-	0	transcript_id "jg13341.t1"; gene_id "jg13341";
dsimWXD1_2	AUGUSTUS	CDS	6061996	6062194	1	-	1	transcript_id "jg13341.t1"; gene_id "jg13341";
dsimWXD1_2	AUGUSTUS	exon	6061996	6062194	.	-	.	transcript_id "jg13341.t1"; gene_id "jg13341";
dsimWXD1_2	AUGUSTUS	intron	6062195	6062254	.	-	.	transcript_id "jg13341.t1"; gene_id "jg13341";
dsimWXD1_2	AUGUSTUS	CDS	6062255	6062361	1	-	0	transcript_id "jg13341.t1"; gene_id "jg13341";
dsimWXD1_2	AUGUSTUS	exon	6062255	6062361	.	-	.	transcript_id "jg13341.t1"; gene_id "jg13341";
dsimWXD1_2	AUGUSTUS	start_codon	6062359	6062361	.	-	0	transcript_id "jg13341.t1"; gene_id "jg13341";
dsimWXD1_2	ALN_BLOCK	exon	6063732	6064176	.	-	.	transcript_id "jg13342.t1"; gene_id "jg13342";
dsimWXD1_2	ALN_BLOCK	exon	6066250	6066647	.	-	.	transcript_id "jg13343.t1"; gene_id "jg13343";
dsimWXD1_2	ALN_BLOCK	exon	6067551	6067967	.	+	.	transcript_id "jg13344.t1"; gene_id "jg13344";
dsimWXD1_2	AUGUSTUS	start_codon	6068969	6068971	.	+	0	transcript_id "jg13345.t1"; gene_id "jg13345";
dsimWXD1_2	AUGUSTUS	CDS	6068969	6069090	1	+	0	transcript_id "jg13345.t1"; gene_id "jg13345";
dsimWXD1_2	AUGUSTUS	exon	6068969	6069090	.	+	.	transcript_id "jg13345.t1"; gene_id "jg13345";
dsimWXD1_2	AUGUSTUS	intron	6069091	6069160	.	+	.	transcript_id "jg13345.t1"; gene_id "jg13345";
dsimWXD1_2	AUGUSTUS	CDS	6069161	6069362	1	+	1	transcript_id "jg13345.t1"; gene_id "jg13345";
dsimWXD1_2	AUGUSTUS	exon	6069161	6069362	.	+	.	transcript_id "jg13345.t1"; gene_id "jg13345";
dsimWXD1_2	AUGUSTUS	stop_codon	6069360	6069362	.	+	0	transcript_id "jg13345.t1"; gene_id "jg13345";
dsimWXD1_2	AUGUSTUS	start_codon	6070198	6070200	.	+	0	transcript_id "jg13346.t1"; gene_id "jg13346";
dsimWXD1_2	AUGUSTUS	CDS	6070198	6070512	1	+	0	transcript_id "jg13346.t1"; gene_id "jg13346";
dsimWXD1_2	AUGUSTUS	exon	6070198	6070512	.	+	.	transcript_id "jg13346.t1"; gene_id "jg13346";
dsimWXD1_2	AUGUSTUS	stop_codon	6070510	6070512	.	+	0	transcript_id "jg13346.t1"; gene_id "jg13346";
dsimWXD1_2	AUGUSTUS	start_codon	6071603	6071605	.	+	0	transcript_id "jg13347.t1"; gene_id "jg13347";
dsimWXD1_2	AUGUSTUS	CDS	6071603	6071917	1	+	0	transcript_id "jg13347.t1"; gene_id "jg13347";
dsimWXD1_2	AUGUSTUS	exon	6071603	6071917	.	+	.	transcript_id "jg13347.t1"; gene_id "jg13347";
dsimWXD1_2	AUGUSTUS	stop_codon	6071915	6071917	.	+	0	transcript_id "jg13347.t1"; gene_id "jg13347";
dsimWXD1_2	AUGUSTUS	start_codon	6073278	6073280	.	+	0	transcript_id "jg13348.t1"; gene_id "jg13348";
dsimWXD1_2	AUGUSTUS	CDS	6073278	6073592	1	+	0	transcript_id "jg13348.t1"; gene_id "jg13348";
dsimWXD1_2	AUGUSTUS	exon	6073278	6073592	.	+	.	transcript_id "jg13348.t1"; gene_id "jg13348";
dsimWXD1_2	AUGUSTUS	stop_codon	6073590	6073592	.	+	0	transcript_id "jg13348.t1"; gene_id "jg13348";
dsimWXD1_2	AUGUSTUS	stop_codon	6074130	6074132	.	-	0	transcript_id "jg13349.t1"; gene_id "jg13349";
dsimWXD1_2	AUGUSTUS	CDS	6074130	6074322	1	-	1	transcript_id "jg13349.t1"; gene_id "jg13349";
dsimWXD1_2	AUGUSTUS	exon	6074130	6074322	.	-	.	transcript_id "jg13349.t1"; gene_id "jg13349";
dsimWXD1_2	AUGUSTUS	intron	6074323	6074390	.	-	.	transcript_id "jg13349.t1"; gene_id "jg13349";
dsimWXD1_2	AUGUSTUS	CDS	6074391	6074494	1	-	0	transcript_id "jg13349.t1"; gene_id "jg13349";
dsimWXD1_2	AUGUSTUS	exon	6074391	6074494	.	-	.	transcript_id "jg13349.t1"; gene_id "jg13349";
dsimWXD1_2	AUGUSTUS	start_codon	6074492	6074494	.	-	0	transcript_id "jg13349.t1"; gene_id "jg13349";
dsimWXD1_2	ALN_BLOCK	exon	6075052	6075360	.	+	.	transcript_id "jg13350.t1"; gene_id "jg13350";
dsimWXD1_2	ALN_BLOCK	exon	6076016	6076414	.	-	.	transcript_id "jg13351.t1"; gene_id "jg13351";
dsimWXD1_2	ALN_BLOCK	exon	6080306	6080901	.	-	.	transcript_id "jg13352.t1"; gene_id "jg13352";
dsimWXD1_2	AUGUSTUS	stop_codon	6081703	6081705	.	-	0	transcript_id "jg13353.t1"; gene_id "jg13353";
dsimWXD1_2	AUGUSTUS	CDS	6081703	6081931	1	-	1	transcript_id "jg13353.t1"; gene_id "jg13353";
dsimWXD1_2	AUGUSTUS	exon	6081703	6081931	.	-	.	transcript_id "jg13353.t1"; gene_id "jg13353";
dsimWXD1_2	AUGUSTUS	intron	6081932	6081987	.	-	.	transcript_id "jg13353.t1"; gene_id "jg13353";
dsimWXD1_2	AUGUSTUS	CDS	6081988	6082079	1	-	0	transcript_id "jg13353.t1"; gene_id "jg13353";
dsimWXD1_2	AUGUSTUS	exon	6081988	6082079	.	-	.	transcript_id "jg13353.t1"; gene_id "jg13353";
dsimWXD1_2	AUGUSTUS	intron	6082080	6082138	.	-	.	transcript_id "jg13353.t1"; gene_id "jg13353";
dsimWXD1_2	AUGUSTUS	CDS	6082139	6082147	1	-	0	transcript_id "jg13353.t1"; gene_id "jg13353";
dsimWXD1_2	AUGUSTUS	exon	6082139	6082147	.	-	.	transcript_id "jg13353.t1"; gene_id "jg13353";
dsimWXD1_2	AUGUSTUS	start_codon	6082145	6082147	.	-	0	transcript_id "jg13353.t1"; gene_id "jg13353";
dsimWXD1_2	AUGUSTUS	start_codon	6084375	6084377	.	+	0	transcript_id "jg13354.t1"; gene_id "jg13354";
dsimWXD1_2	AUGUSTUS	CDS	6084375	6084758	1	+	0	transcript_id "jg13354.t1"; gene_id "jg13354";
dsimWXD1_2	AUGUSTUS	exon	6084375	6084758	.	+	.	transcript_id "jg13354.t1"; gene_id "jg13354";
dsimWXD1_2	AUGUSTUS	intron	6084759	6084814	.	+	.	transcript_id "jg13354.t1"; gene_id "jg13354";
dsimWXD1_2	AUGUSTUS	CDS	6084815	6085144	1	+	0	transcript_id "jg13354.t1"; gene_id "jg13354";
dsimWXD1_2	AUGUSTUS	exon	6084815	6085144	.	+	.	transcript_id "jg13354.t1"; gene_id "jg13354";
dsimWXD1_2	AUGUSTUS	stop_codon	6085142	6085144	.	+	0	transcript_id "jg13354.t1"; gene_id "jg13354";
dsimWXD1_2	ALN_BLOCK	exon	6086715	6088242	.	+	.	transcript_id "jg13355.t1"; gene_id "jg13355";
dsimWXD1_2	ALN_BLOCK	exon	6093309	6096941	.	-	.	transcript_id "jg13356.t1"; gene_id "jg13356";
dsimWXD1_2	ALN_BLOCK	exon	6097823	6102164	.	+	.	transcript_id "jg13357.t1"; gene_id "jg13357";
dsimWXD1_2	ALN_BLOCK	exon	6102570	6105280	.	-	.	transcript_id "jg13358.t1"; gene_id "jg13358";
dsimWXD1_2	ALN_BLOCK	exon	6105945	6108328	.	-	.	transcript_id "jg13359.t1"; gene_id "jg13359";
dsimWXD1_2	AUGUSTUS	start_codon	6108926	6108928	.	+	0	transcript_id "jg13360.t1"; gene_id "jg13360";
dsimWXD1_2	AUGUSTUS	CDS	6108926	6109168	1	+	0	transcript_id "jg13360.t1"; gene_id "jg13360";
dsimWXD1_2	AUGUSTUS	exon	6108926	6109168	.	+	.	transcript_id "jg13360.t1"; gene_id "jg13360";
dsimWXD1_2	AUGUSTUS	intron	6109169	6109227	.	+	.	transcript_id "jg13360.t1"; gene_id "jg13360";
dsimWXD1_2	AUGUSTUS	CDS	6109228	6109290	1	+	0	transcript_id "jg13360.t1"; gene_id "jg13360";
dsimWXD1_2	AUGUSTUS	exon	6109228	6109290	.	+	.	transcript_id "jg13360.t1"; gene_id "jg13360";
dsimWXD1_2	AUGUSTUS	stop_codon	6109288	6109290	.	+	0	transcript_id "jg13360.t1"; gene_id "jg13360";
dsimWXD1_2	ALN_BLOCK	exon	6109897	6112492	.	-	.	transcript_id "jg13361.t1"; gene_id "jg13361";
dsimWXD1_2	ALN_BLOCK	exon	6113310	6115416	.	+	.	transcript_id "jg13362.t1"; gene_id "jg13362";
dsimWXD1_2	ALN_BLOCK	exon	6115981	6116472	.	-	.	transcript_id "jg13363.t1"; gene_id "jg13363";
dsimWXD1_2	ALN_BLOCK	exon	6117584	6121258	.	+	.	transcript_id "jg13364.t1"; gene_id "jg13364";
dsimWXD1_2	AUGUSTUS	start_codon	6124075	6124077	.	+	0	transcript_id "jg13365.t1"; gene_id "jg13365";
dsimWXD1_2	AUGUSTUS	CDS	6124075	6124173	1	+	0	transcript_id "jg13365.t1"; gene_id "jg13365";
dsimWXD1_2	AUGUSTUS	exon	6124075	6124173	.	+	.	transcript_id "jg13365.t1"; gene_id "jg13365";
dsimWXD1_2	AUGUSTUS	intron	6124174	6124223	.	+	.	transcript_id "jg13365.t1"; gene_id "jg13365";
dsimWXD1_2	AUGUSTUS	CDS	6124224	6124883	1	+	0	transcript_id "jg13365.t1"; gene_id "jg13365";
dsimWXD1_2	AUGUSTUS	exon	6124224	6124883	.	+	.	transcript_id "jg13365.t1"; gene_id "jg13365";
dsimWXD1_2	AUGUSTUS	intron	6124884	6124936	.	+	.	transcript_id "jg13365.t1"; gene_id "jg13365";
dsimWXD1_2	AUGUSTUS	CDS	6124937	6125998	1	+	0	transcript_id "jg13365.t1"; gene_id "jg13365";
dsimWXD1_2	AUGUSTUS	exon	6124937	6125998	.	+	.	transcript_id "jg13365.t1"; gene_id "jg13365";
dsimWXD1_2	AUGUSTUS	intron	6125999	6126055	.	+	.	transcript_id "jg13365.t1"; gene_id "jg13365";
dsimWXD1_2	AUGUSTUS	CDS	6126056	6126398	1	+	0	transcript_id "jg13365.t1"; gene_id "jg13365";
dsimWXD1_2	AUGUSTUS	exon	6126056	6126398	.	+	.	transcript_id "jg13365.t1"; gene_id "jg13365";
dsimWXD1_2	AUGUSTUS	intron	6126399	6126458	.	+	.	transcript_id "jg13365.t1"; gene_id "jg13365";
dsimWXD1_2	AUGUSTUS	CDS	6126459	6126554	1	+	2	transcript_id "jg13365.t1"; gene_id "jg13365";
dsimWXD1_2	AUGUSTUS	exon	6126459	6126554	.	+	.	transcript_id "jg13365.t1"; gene_id "jg13365";
dsimWXD1_2	AUGUSTUS	intron	6126555	6126611	.	+	.	transcript_id "jg13365.t1"; gene_id "jg13365";
dsimWXD1_2	AUGUSTUS	CDS	6126612	6126687	1	+	2	transcript_id "jg13365.t1"; gene_id "jg13365";
dsimWXD1_2	AUGUSTUS	exon	6126612	6126687	.	+	.	transcript_id "jg13365.t1"; gene_id "jg13365";
dsimWXD1_2	AUGUSTUS	intron	6126688	6126752	.	+	.	transcript_id "jg13365.t1"; gene_id "jg13365";
dsimWXD1_2	AUGUSTUS	CDS	6126753	6126927	1	+	1	transcript_id "jg13365.t1"; gene_id "jg13365";
dsimWXD1_2	AUGUSTUS	exon	6126753	6126927	.	+	.	transcript_id "jg13365.t1"; gene_id "jg13365";
dsimWXD1_2	AUGUSTUS	intron	6126928	6126988	.	+	.	transcript_id "jg13365.t1"; gene_id "jg13365";
dsimWXD1_2	AUGUSTUS	CDS	6126989	6127102	1	+	0	transcript_id "jg13365.t1"; gene_id "jg13365";
dsimWXD1_2	AUGUSTUS	exon	6126989	6127102	.	+	.	transcript_id "jg13365.t1"; gene_id "jg13365";
dsimWXD1_2	AUGUSTUS	stop_codon	6127100	6127102	.	+	0	transcript_id "jg13365.t1"; gene_id "jg13365";
dsimWXD1_2	ALN_BLOCK	exon	6127676	6141325	.	-	.	transcript_id "jg13366.t1"; gene_id "jg13366";
dsimWXD1_2	ALN_BLOCK	exon	6146359	6146761	.	-	.	transcript_id "jg13367.t1"; gene_id "jg13367";
dsimWXD1_2	AUGUSTUS	stop_codon	6147061	6147063	.	-	0	transcript_id "jg13368.t1"; gene_id "jg13368";
dsimWXD1_2	AUGUSTUS	CDS	6147061	6147209	1	-	2	transcript_id "jg13368.t1"; gene_id "jg13368";
dsimWXD1_2	AUGUSTUS	exon	6147061	6147209	.	-	.	transcript_id "jg13368.t1"; gene_id "jg13368";
dsimWXD1_2	AUGUSTUS	intron	6147210	6147272	.	-	.	transcript_id "jg13368.t1"; gene_id "jg13368";
dsimWXD1_2	AUGUSTUS	CDS	6147273	6147324	0.98	-	0	transcript_id "jg13368.t1"; gene_id "jg13368";
dsimWXD1_2	AUGUSTUS	exon	6147273	6147324	.	-	.	transcript_id "jg13368.t1"; gene_id "jg13368";
dsimWXD1_2	AUGUSTUS	start_codon	6147322	6147324	.	-	0	transcript_id "jg13368.t1"; gene_id "jg13368";
dsimWXD1_2	ALN_BLOCK	exon	6148939	6154018	.	-	.	transcript_id "jg13369.t1"; gene_id "jg13369";
dsimWXD1_2	ALN_BLOCK	exon	6155037	6159765	.	-	.	transcript_id "jg13370.t1"; gene_id "jg13370";
dsimWXD1_2	ALN_BLOCK	exon	6161099	6167916	.	-	.	transcript_id "jg13371.t1"; gene_id "jg13371";
dsimWXD1_2	ALN_BLOCK	exon	6171823	6173070	.	-	.	transcript_id "jg13372.t1"; gene_id "jg13372";
dsimWXD1_2	ALN_BLOCK	exon	6174061	6175198	.	-	.	transcript_id "jg13373.t1"; gene_id "jg13373";
dsimWXD1_2	AUGUSTUS	start_codon	6189968	6189970	.	+	0	transcript_id "jg13374.t1"; gene_id "jg13374";
dsimWXD1_2	AUGUSTUS	CDS	6189968	6190222	1	+	0	transcript_id "jg13374.t1"; gene_id "jg13374";
dsimWXD1_2	AUGUSTUS	exon	6189968	6190222	.	+	.	transcript_id "jg13374.t1"; gene_id "jg13374";
dsimWXD1_2	AUGUSTUS	stop_codon	6190220	6190222	.	+	0	transcript_id "jg13374.t1"; gene_id "jg13374";
dsimWXD1_2	AUGUSTUS	stop_codon	6232229	6232231	.	-	0	transcript_id "jg13375.t1"; gene_id "jg13375";
dsimWXD1_2	AUGUSTUS	CDS	6232229	6232484	0.63	-	1	transcript_id "jg13375.t1"; gene_id "jg13375";
dsimWXD1_2	AUGUSTUS	exon	6232229	6232484	.	-	.	transcript_id "jg13375.t1"; gene_id "jg13375";
dsimWXD1_2	AUGUSTUS	intron	6232485	6233808	.	-	.	transcript_id "jg13375.t1"; gene_id "jg13375";
dsimWXD1_2	AUGUSTUS	CDS	6233809	6233991	0.31	-	1	transcript_id "jg13375.t1"; gene_id "jg13375";
dsimWXD1_2	AUGUSTUS	exon	6233809	6233991	.	-	.	transcript_id "jg13375.t1"; gene_id "jg13375";
dsimWXD1_2	AUGUSTUS	intron	6233992	6234478	.	-	.	transcript_id "jg13375.t1"; gene_id "jg13375";
dsimWXD1_2	AUGUSTUS	CDS	6234479	6234525	0.46	-	0	transcript_id "jg13375.t1"; gene_id "jg13375";
dsimWXD1_2	AUGUSTUS	exon	6234479	6234525	.	-	.	transcript_id "jg13375.t1"; gene_id "jg13375";
dsimWXD1_2	AUGUSTUS	start_codon	6234523	6234525	.	-	0	transcript_id "jg13375.t1"; gene_id "jg13375";
dsimWXD1_2	ALN_BLOCK	exon	6235580	6237055	.	+	.	transcript_id "jg13376.t1"; gene_id "jg13376";
dsimWXD1_2	ALN_BLOCK	exon	6240538	6241972	.	+	.	transcript_id "jg13377.t1"; gene_id "jg13377";
dsimWXD1_2	AUGUSTUS	start_codon	6242422	6242424	.	+	0	transcript_id "jg13378.t1"; gene_id "jg13378";
dsimWXD1_2	AUGUSTUS	CDS	6242422	6242543	1	+	0	transcript_id "jg13378.t1"; gene_id "jg13378";
dsimWXD1_2	AUGUSTUS	exon	6242422	6242543	.	+	.	transcript_id "jg13378.t1"; gene_id "jg13378";
dsimWXD1_2	AUGUSTUS	intron	6242544	6242597	.	+	.	transcript_id "jg13378.t1"; gene_id "jg13378";
dsimWXD1_2	AUGUSTUS	CDS	6242598	6242769	1	+	1	transcript_id "jg13378.t1"; gene_id "jg13378";
dsimWXD1_2	AUGUSTUS	exon	6242598	6242769	.	+	.	transcript_id "jg13378.t1"; gene_id "jg13378";
dsimWXD1_2	AUGUSTUS	intron	6242770	6242831	.	+	.	transcript_id "jg13378.t1"; gene_id "jg13378";
dsimWXD1_2	AUGUSTUS	CDS	6242832	6242852	0.92	+	0	transcript_id "jg13378.t1"; gene_id "jg13378";
dsimWXD1_2	AUGUSTUS	exon	6242832	6242852	.	+	.	transcript_id "jg13378.t1"; gene_id "jg13378";
dsimWXD1_2	AUGUSTUS	intron	6242853	6243281	.	+	.	transcript_id "jg13378.t1"; gene_id "jg13378";
dsimWXD1_2	AUGUSTUS	CDS	6243282	6243352	0.92	+	0	transcript_id "jg13378.t1"; gene_id "jg13378";
dsimWXD1_2	AUGUSTUS	exon	6243282	6243352	.	+	.	transcript_id "jg13378.t1"; gene_id "jg13378";
dsimWXD1_2	AUGUSTUS	intron	6243353	6243408	.	+	.	transcript_id "jg13378.t1"; gene_id "jg13378";
dsimWXD1_2	AUGUSTUS	CDS	6243409	6243772	1	+	1	transcript_id "jg13378.t1"; gene_id "jg13378";
dsimWXD1_2	AUGUSTUS	exon	6243409	6243772	.	+	.	transcript_id "jg13378.t1"; gene_id "jg13378";
dsimWXD1_2	AUGUSTUS	intron	6243773	6243827	.	+	.	transcript_id "jg13378.t1"; gene_id "jg13378";
dsimWXD1_2	AUGUSTUS	CDS	6243828	6243881	1	+	0	transcript_id "jg13378.t1"; gene_id "jg13378";
dsimWXD1_2	AUGUSTUS	exon	6243828	6243881	.	+	.	transcript_id "jg13378.t1"; gene_id "jg13378";
dsimWXD1_2	AUGUSTUS	stop_codon	6243879	6243881	.	+	0	transcript_id "jg13378.t1"; gene_id "jg13378";
dsimWXD1_2	ALN_BLOCK	exon	6245850	6247690	.	-	.	transcript_id "jg13379.t1"; gene_id "jg13379";
dsimWXD1_2	AUGUSTUS	stop_codon	6287556	6287558	.	-	0	transcript_id "jg13381.t1"; gene_id "jg13381";
dsimWXD1_2	AUGUSTUS	CDS	6287556	6287731	0.45	-	2	transcript_id "jg13381.t1"; gene_id "jg13381";
dsimWXD1_2	AUGUSTUS	exon	6287556	6287731	.	-	.	transcript_id "jg13381.t1"; gene_id "jg13381";
dsimWXD1_2	AUGUSTUS	intron	6287732	6290416	.	-	.	transcript_id "jg13381.t1"; gene_id "jg13381";
dsimWXD1_2	AUGUSTUS	CDS	6290417	6290522	0.42	-	0	transcript_id "jg13381.t1"; gene_id "jg13381";
dsimWXD1_2	AUGUSTUS	exon	6290417	6290522	.	-	.	transcript_id "jg13381.t1"; gene_id "jg13381";
dsimWXD1_2	AUGUSTUS	start_codon	6290520	6290522	.	-	0	transcript_id "jg13381.t1"; gene_id "jg13381";
dsimWXD1_2	AUGUSTUS	start_codon	6314331	6314333	.	+	0	transcript_id "jg13382.t1"; gene_id "jg13382";
dsimWXD1_2	AUGUSTUS	CDS	6314331	6314481	0.57	+	0	transcript_id "jg13382.t1"; gene_id "jg13382";
dsimWXD1_2	AUGUSTUS	exon	6314331	6314481	.	+	.	transcript_id "jg13382.t1"; gene_id "jg13382";
dsimWXD1_2	AUGUSTUS	intron	6314482	6315076	.	+	.	transcript_id "jg13382.t1"; gene_id "jg13382";
dsimWXD1_2	AUGUSTUS	CDS	6315077	6315094	0.75	+	2	transcript_id "jg13382.t1"; gene_id "jg13382";
dsimWXD1_2	AUGUSTUS	exon	6315077	6315094	.	+	.	transcript_id "jg13382.t1"; gene_id "jg13382";
dsimWXD1_2	AUGUSTUS	intron	6315095	6336557	.	+	.	transcript_id "jg13382.t1"; gene_id "jg13382";
dsimWXD1_2	AUGUSTUS	CDS	6336558	6336579	1	+	2	transcript_id "jg13382.t1"; gene_id "jg13382";
dsimWXD1_2	AUGUSTUS	exon	6336558	6336579	.	+	.	transcript_id "jg13382.t1"; gene_id "jg13382";
dsimWXD1_2	AUGUSTUS	intron	6336580	6348917	.	+	.	transcript_id "jg13382.t1"; gene_id "jg13382";
dsimWXD1_2	AUGUSTUS	CDS	6348918	6349005	1	+	1	transcript_id "jg13382.t1"; gene_id "jg13382";
dsimWXD1_2	AUGUSTUS	exon	6348918	6349005	.	+	.	transcript_id "jg13382.t1"; gene_id "jg13382";
dsimWXD1_2	AUGUSTUS	stop_codon	6349003	6349005	.	+	0	transcript_id "jg13382.t1"; gene_id "jg13382";
dsimWXD1_2	ALN_BLOCK	exon	6349026	6372165	.	+	.	transcript_id "jg13383.t1"; gene_id "jg13383";
dsimWXD1_2	ALN_BLOCK	exon	6374067	6375473	.	-	.	transcript_id "jg13384.t1"; gene_id "jg13384";
dsimWXD1_2	ALN_BLOCK	exon	6375919	6378204	.	+	.	transcript_id "jg13385.t1"; gene_id "jg13385";
dsimWXD1_2	ALN_BLOCK	exon	6378480	6382352	.	-	.	transcript_id "jg13386.t1"; gene_id "jg13386";
dsimWXD1_2	AUGUSTUS	start_codon	6410619	6410621	.	+	0	transcript_id "jg13387.t1"; gene_id "jg13387";
dsimWXD1_2	AUGUSTUS	CDS	6410619	6411202	0.68	+	0	transcript_id "jg13387.t1"; gene_id "jg13387";
dsimWXD1_2	AUGUSTUS	exon	6410619	6411202	.	+	.	transcript_id "jg13387.t1"; gene_id "jg13387";
dsimWXD1_2	AUGUSTUS	intron	6411203	6414996	.	+	.	transcript_id "jg13387.t1"; gene_id "jg13387";
dsimWXD1_2	AUGUSTUS	CDS	6414997	6415078	0.66	+	1	transcript_id "jg13387.t1"; gene_id "jg13387";
dsimWXD1_2	AUGUSTUS	exon	6414997	6415078	.	+	.	transcript_id "jg13387.t1"; gene_id "jg13387";
dsimWXD1_2	AUGUSTUS	stop_codon	6415076	6415078	.	+	0	transcript_id "jg13387.t1"; gene_id "jg13387";
dsimWXD1_2	ALN_BLOCK	exon	6417866	6419306	.	+	.	transcript_id "jg13388.t1"; gene_id "jg13388";
dsimWXD1_2	ALN_BLOCK	exon	6421444	6435529	.	+	.	transcript_id "jg13389.t1"; gene_id "jg13389";
dsimWXD1_2	ALN_BLOCK	exon	6438547	6443144	.	+	.	transcript_id "jg13390.t1"; gene_id "jg13390";
dsimWXD1_2	ALN_BLOCK	exon	6443397	6445647	.	+	.	transcript_id "jg13390.t1"; gene_id "jg13390";
dsimWXD1_2	ALN_BLOCK	exon	6446040	6449771	.	+	.	transcript_id "jg13390.t1"; gene_id "jg13390";
dsimWXD1_2	ALN_BLOCK	exon	6450633	6459829	.	-	.	transcript_id "jg13391.t1"; gene_id "jg13391";
dsimWXD1_2	ALN_BLOCK	exon	6477851	6478933	.	+	.	transcript_id "jg13392.t1"; gene_id "jg13392";
dsimWXD1_2	ALN_BLOCK	exon	6484942	6490376	.	-	.	transcript_id "jg13393.t1"; gene_id "jg13393";
dsimWXD1_2	ALN_BLOCK	exon	6491950	6493181	.	-	.	transcript_id "jg13394.t1"; gene_id "jg13394";
dsimWXD1_2	ALN_BLOCK	exon	6493584	6495685	.	+	.	transcript_id "jg13395.t1"; gene_id "jg13395";
dsimWXD1_2	ALN_BLOCK	exon	6496725	6505291	.	+	.	transcript_id "jg13396.t1"; gene_id "jg13396";
dsimWXD1_2	ALN_BLOCK	exon	6516419	6526592	.	+	.	transcript_id "jg13397.t1"; gene_id "jg13397";
dsimWXD1_2	AUGUSTUS	stop_codon	6555321	6555323	.	-	0	transcript_id "jg13398.t1"; gene_id "jg13398";
dsimWXD1_2	AUGUSTUS	CDS	6555321	6555624	0.98	-	1	transcript_id "jg13398.t1"; gene_id "jg13398";
dsimWXD1_2	AUGUSTUS	exon	6555321	6555624	.	-	.	transcript_id "jg13398.t1"; gene_id "jg13398";
dsimWXD1_2	AUGUSTUS	intron	6555625	6569585	.	-	.	transcript_id "jg13398.t1"; gene_id "jg13398";
dsimWXD1_2	AUGUSTUS	CDS	6569586	6569698	0.99	-	0	transcript_id "jg13398.t1"; gene_id "jg13398";
dsimWXD1_2	AUGUSTUS	exon	6569586	6569698	.	-	.	transcript_id "jg13398.t1"; gene_id "jg13398";
dsimWXD1_2	AUGUSTUS	start_codon	6569696	6569698	.	-	0	transcript_id "jg13398.t1"; gene_id "jg13398";
dsimWXD1_2	ALN_BLOCK	exon	6573287	6574369	.	-	.	transcript_id "jg13399.t1"; gene_id "jg13399";
dsimWXD1_2	AUGUSTUS	stop_codon	6575487	6575489	.	-	0	transcript_id "jg13400.t1"; gene_id "jg13400";
dsimWXD1_2	AUGUSTUS	CDS	6575487	6575645	1	-	0	transcript_id "jg13400.t1"; gene_id "jg13400";
dsimWXD1_2	AUGUSTUS	exon	6575487	6575645	.	-	.	transcript_id "jg13400.t1"; gene_id "jg13400";
dsimWXD1_2	AUGUSTUS	intron	6575646	6575706	.	-	.	transcript_id "jg13400.t1"; gene_id "jg13400";
dsimWXD1_2	AUGUSTUS	CDS	6575707	6575802	0.97	-	0	transcript_id "jg13400.t1"; gene_id "jg13400";
dsimWXD1_2	AUGUSTUS	exon	6575707	6575802	.	-	.	transcript_id "jg13400.t1"; gene_id "jg13400";
dsimWXD1_2	AUGUSTUS	intron	6575803	6576441	.	-	.	transcript_id "jg13400.t1"; gene_id "jg13400";
dsimWXD1_2	AUGUSTUS	CDS	6576442	6576675	0.58	-	0	transcript_id "jg13400.t1"; gene_id "jg13400";
dsimWXD1_2	AUGUSTUS	exon	6576442	6576675	.	-	.	transcript_id "jg13400.t1"; gene_id "jg13400";
dsimWXD1_2	AUGUSTUS	start_codon	6576673	6576675	.	-	0	transcript_id "jg13400.t1"; gene_id "jg13400";
dsimWXD1_2	ALN_BLOCK	exon	6598875	6601376	.	-	.	transcript_id "jg13401.t1"; gene_id "jg13401";
dsimWXD1_2	ALN_BLOCK	exon	6614514	6617942	.	+	.	transcript_id "jg13402.t1"; gene_id "jg13402";
dsimWXD1_2	ALN_BLOCK	exon	6623940	6627992	.	-	.	transcript_id "jg13403.t1"; gene_id "jg13403";
dsimWXD1_2	ALN_BLOCK	exon	6639424	6650947	.	-	.	transcript_id "jg13404.t1"; gene_id "jg13404";
dsimWXD1_2	ALN_BLOCK	exon	6653806	6660681	.	-	.	transcript_id "jg13405.t1"; gene_id "jg13405";
dsimWXD1_2	ALN_BLOCK	exon	6662313	6663151	.	+	.	transcript_id "jg13406.t1"; gene_id "jg13406";
dsimWXD1_2	ALN_BLOCK	exon	6663454	6665631	.	-	.	transcript_id "jg13407.t1"; gene_id "jg13407";
dsimWXD1_2	ALN_BLOCK	exon	6666143	6670191	.	-	.	transcript_id "jg13408.t1"; gene_id "jg13408";
dsimWXD1_2	AUGUSTUS	stop_codon	6680218	6680220	.	-	0	transcript_id "jg13409.t1"; gene_id "jg13409";
dsimWXD1_2	AUGUSTUS	CDS	6680218	6680290	0.76	-	1	transcript_id "jg13409.t1"; gene_id "jg13409";
dsimWXD1_2	AUGUSTUS	exon	6680218	6680290	.	-	.	transcript_id "jg13409.t1"; gene_id "jg13409";
dsimWXD1_2	AUGUSTUS	intron	6680291	6680359	.	-	.	transcript_id "jg13409.t1"; gene_id "jg13409";
dsimWXD1_2	AUGUSTUS	CDS	6680360	6680541	0.75	-	0	transcript_id "jg13409.t1"; gene_id "jg13409";
dsimWXD1_2	AUGUSTUS	exon	6680360	6680541	.	-	.	transcript_id "jg13409.t1"; gene_id "jg13409";
dsimWXD1_2	AUGUSTUS	start_codon	6680539	6680541	.	-	0	transcript_id "jg13409.t1"; gene_id "jg13409";
dsimWXD1_2	ALN_BLOCK	exon	6697997	6699280	.	+	.	transcript_id "jg13410.t1"; gene_id "jg13410";
dsimWXD1_2	AUGUSTUS	start_codon	6716356	6716358	.	+	0	transcript_id "jg13411.t1"; gene_id "jg13411";
dsimWXD1_2	AUGUSTUS	CDS	6716356	6716405	0.36	+	0	transcript_id "jg13411.t1"; gene_id "jg13411";
dsimWXD1_2	AUGUSTUS	exon	6716356	6716405	.	+	.	transcript_id "jg13411.t1"; gene_id "jg13411";
dsimWXD1_2	AUGUSTUS	intron	6716406	6716764	.	+	.	transcript_id "jg13411.t1"; gene_id "jg13411";
dsimWXD1_2	AUGUSTUS	CDS	6716765	6716939	0.9	+	1	transcript_id "jg13411.t1"; gene_id "jg13411";
dsimWXD1_2	AUGUSTUS	exon	6716765	6716939	.	+	.	transcript_id "jg13411.t1"; gene_id "jg13411";
dsimWXD1_2	AUGUSTUS	stop_codon	6716937	6716939	.	+	0	transcript_id "jg13411.t1"; gene_id "jg13411";
dsimWXD1_2	ALN_BLOCK	exon	6807633	6810210	.	-	.	transcript_id "jg13412.t1"; gene_id "jg13412";
dsimWXD1_2	ALN_BLOCK	exon	6828639	6830287	.	+	.	transcript_id "jg13413.t1"; gene_id "jg13413";
dsimWXD1_2	AUGUSTUS	start_codon	6832348	6832350	.	+	0	transcript_id "jg13414.t1"; gene_id "jg13414";
dsimWXD1_2	AUGUSTUS	CDS	6832348	6832390	0.4	+	0	transcript_id "jg13414.t1"; gene_id "jg13414";
dsimWXD1_2	AUGUSTUS	exon	6832348	6832390	.	+	.	transcript_id "jg13414.t1"; gene_id "jg13414";
dsimWXD1_2	AUGUSTUS	intron	6832391	6838395	.	+	.	transcript_id "jg13414.t1"; gene_id "jg13414";
dsimWXD1_2	AUGUSTUS	CDS	6838396	6838622	0.86	+	2	transcript_id "jg13414.t1"; gene_id "jg13414";
dsimWXD1_2	AUGUSTUS	exon	6838396	6838622	.	+	.	transcript_id "jg13414.t1"; gene_id "jg13414";
dsimWXD1_2	AUGUSTUS	stop_codon	6838620	6838622	.	+	0	transcript_id "jg13414.t1"; gene_id "jg13414";
dsimWXD1_2	ALN_BLOCK	exon	6840512	6844324	.	+	.	transcript_id "jg13415.t1"; gene_id "jg13415";
dsimWXD1_2	ALN_BLOCK	exon	6846139	6851189	.	-	.	transcript_id "jg13416.t1"; gene_id "jg13416";
dsimWXD1_2	ALN_BLOCK	exon	6852022	6852734	.	+	.	transcript_id "jg13417.t1"; gene_id "jg13417";
dsimWXD1_2	ALN_BLOCK	exon	6852790	6853806	.	-	.	transcript_id "jg13418.t1"; gene_id "jg13418";
dsimWXD1_2	ALN_BLOCK	exon	6854216	6855305	.	+	.	transcript_id "jg13419.t1"; gene_id "jg13419";
dsimWXD1_2	ALN_BLOCK	exon	6855973	6860305	.	-	.	transcript_id "jg13420.t1"; gene_id "jg13420";
dsimWXD1_2	ALN_BLOCK	exon	6861041	6863523	.	-	.	transcript_id "jg13421.t1"; gene_id "jg13421";
dsimWXD1_2	ALN_BLOCK	exon	6863925	6864636	.	-	.	transcript_id "jg13422.t1"; gene_id "jg13422";
dsimWXD1_2	ALN_BLOCK	exon	6865535	6867255	.	+	.	transcript_id "jg13423.t1"; gene_id "jg13423";
dsimWXD1_2	ALN_BLOCK	exon	6867366	6868078	.	-	.	transcript_id "jg13424.t1"; gene_id "jg13424";
dsimWXD1_2	ALN_BLOCK	exon	6869062	6875456	.	-	.	transcript_id "jg13425.t1"; gene_id "jg13425";
dsimWXD1_2	AUGUSTUS	stop_codon	6879662	6879664	.	-	0	transcript_id "jg13426.t1"; gene_id "jg13426";
dsimWXD1_2	AUGUSTUS	CDS	6879662	6879803	0.75	-	1	transcript_id "jg13426.t1"; gene_id "jg13426";
dsimWXD1_2	AUGUSTUS	exon	6879662	6879803	.	-	.	transcript_id "jg13426.t1"; gene_id "jg13426";
dsimWXD1_2	AUGUSTUS	intron	6879804	6880069	.	-	.	transcript_id "jg13426.t1"; gene_id "jg13426";
dsimWXD1_2	AUGUSTUS	CDS	6880070	6880233	0.3	-	0	transcript_id "jg13426.t1"; gene_id "jg13426";
dsimWXD1_2	AUGUSTUS	exon	6880070	6880233	.	-	.	transcript_id "jg13426.t1"; gene_id "jg13426";
dsimWXD1_2	AUGUSTUS	start_codon	6880231	6880233	.	-	0	transcript_id "jg13426.t1"; gene_id "jg13426";
dsimWXD1_2	ALN_BLOCK	exon	6886259	6889679	.	+	.	transcript_id "jg13427.t1"; gene_id "jg13427";
dsimWXD1_2	ALN_BLOCK	exon	6906973	6909297	.	+	.	transcript_id "jg13428.t1"; gene_id "jg13428";
dsimWXD1_2	ALN_BLOCK	exon	6921858	6922628	.	-	.	transcript_id "jg13429.t1"; gene_id "jg13429";
dsimWXD1_2	ALN_BLOCK	exon	6938966	6956907	.	+	.	transcript_id "jg13430.t1"; gene_id "jg13430";
dsimWXD1_2	ALN_BLOCK	exon	6965099	6967628	.	-	.	transcript_id "jg13431.t1"; gene_id "jg13431";
dsimWXD1_2	ALN_BLOCK	exon	6971222	6973126	.	+	.	transcript_id "jg13432.t1"; gene_id "jg13432";
dsimWXD1_2	ALN_BLOCK	exon	6973141	6974098	.	-	.	transcript_id "jg13433.t1"; gene_id "jg13433";
dsimWXD1_2	ALN_BLOCK	exon	6990876	6991325	.	-	.	transcript_id "jg13434.t1"; gene_id "jg13434";
dsimWXD1_2	ALN_BLOCK	exon	6992859	6993470	.	-	.	transcript_id "jg13435.t1"; gene_id "jg13435";
dsimWXD1_2	ALN_BLOCK	exon	6997896	6998477	.	+	.	transcript_id "jg13436.t1"; gene_id "jg13436";
dsimWXD1_2	ALN_BLOCK	exon	7015759	7027423	.	+	.	transcript_id "jg13437.t1"; gene_id "jg13437";
dsimWXD1_2	ALN_BLOCK	exon	7027998	7029880	.	-	.	transcript_id "jg13438.t1"; gene_id "jg13438";
dsimWXD1_2	ALN_BLOCK	exon	7030394	7031810	.	+	.	transcript_id "jg13439.t1"; gene_id "jg13439";
dsimWXD1_2	ALN_BLOCK	exon	7032003	7032504	.	+	.	transcript_id "jg13439.t1"; gene_id "jg13439";
dsimWXD1_2	ALN_BLOCK	exon	7032591	7032845	.	-	.	transcript_id "jg13440.t1"; gene_id "jg13440";
dsimWXD1_2	ALN_BLOCK	exon	7033594	7033907	.	+	.	transcript_id "jg13441.t1"; gene_id "jg13441";
dsimWXD1_2	ALN_BLOCK	exon	7036101	7036492	.	+	.	transcript_id "jg13442.t1"; gene_id "jg13442";
dsimWXD1_2	ALN_BLOCK	exon	7037767	7038460	.	+	.	transcript_id "jg13443.t1"; gene_id "jg13443";
dsimWXD1_2	ALN_BLOCK	exon	7044300	7047814	.	+	.	transcript_id "jg13444.t1"; gene_id "jg13444";
dsimWXD1_2	ALN_BLOCK	exon	7048858	7052930	.	-	.	transcript_id "jg13445.t1"; gene_id "jg13445";
dsimWXD1_2	ALN_BLOCK	exon	7063173	7063733	.	+	.	transcript_id "jg13446.t1"; gene_id "jg13446";
dsimWXD1_2	ALN_BLOCK	exon	7066323	7094288	.	-	.	transcript_id "jg13447.t1"; gene_id "jg13447";
dsimWXD1_2	ALN_BLOCK	exon	7140083	7140871	.	+	.	transcript_id "jg13448.t1"; gene_id "jg13448";
dsimWXD1_2	ALN_BLOCK	exon	7142588	7143313	.	-	.	transcript_id "jg13449.t1"; gene_id "jg13449";
dsimWXD1_2	ALN_BLOCK	exon	7143869	7145422	.	+	.	transcript_id "jg13450.t1"; gene_id "jg13450";
dsimWXD1_2	ALN_BLOCK	exon	7145568	7146488	.	-	.	transcript_id "jg13451.t1"; gene_id "jg13451";
dsimWXD1_2	ALN_BLOCK	exon	7147136	7148314	.	+	.	transcript_id "jg13452.t1"; gene_id "jg13452";
dsimWXD1_2	ALN_BLOCK	exon	7148458	7149139	.	-	.	transcript_id "jg13453.t1"; gene_id "jg13453";
dsimWXD1_2	ALN_BLOCK	exon	7149599	7150603	.	+	.	transcript_id "jg13454.t1"; gene_id "jg13454";
dsimWXD1_2	ALN_BLOCK	exon	7151036	7153882	.	-	.	transcript_id "jg13455.t1"; gene_id "jg13455";
dsimWXD1_2	ALN_BLOCK	exon	7154791	7155624	.	-	.	transcript_id "jg13456.t1"; gene_id "jg13456";
dsimWXD1_2	ALN_BLOCK	exon	7156276	7157369	.	-	.	transcript_id "jg13457.t1"; gene_id "jg13457";
dsimWXD1_2	ALN_BLOCK	exon	7174051	7189807	.	-	.	transcript_id "jg13458.t1"; gene_id "jg13458";
dsimWXD1_2	AUGUSTUS	stop_codon	7223815	7223817	.	-	0	transcript_id "jg13459.t1"; gene_id "jg13459";
dsimWXD1_2	AUGUSTUS	CDS	7223815	7224016	0.58	-	1	transcript_id "jg13459.t1"; gene_id "jg13459";
dsimWXD1_2	AUGUSTUS	exon	7223815	7224016	.	-	.	transcript_id "jg13459.t1"; gene_id "jg13459";
dsimWXD1_2	AUGUSTUS	intron	7224017	7228344	.	-	.	transcript_id "jg13459.t1"; gene_id "jg13459";
dsimWXD1_2	AUGUSTUS	CDS	7228345	7228421	0.92	-	0	transcript_id "jg13459.t1"; gene_id "jg13459";
dsimWXD1_2	AUGUSTUS	exon	7228345	7228421	.	-	.	transcript_id "jg13459.t1"; gene_id "jg13459";
dsimWXD1_2	AUGUSTUS	start_codon	7228419	7228421	.	-	0	transcript_id "jg13459.t1"; gene_id "jg13459";
dsimWXD1_2	AUGUSTUS	start_codon	7231080	7231082	.	+	0	transcript_id "jg13460.t1"; gene_id "jg13460";
dsimWXD1_2	AUGUSTUS	CDS	7231080	7231155	1	+	0	transcript_id "jg13460.t1"; gene_id "jg13460";
dsimWXD1_2	AUGUSTUS	exon	7231080	7231155	.	+	.	transcript_id "jg13460.t1"; gene_id "jg13460";
dsimWXD1_2	AUGUSTUS	intron	7231156	7231228	.	+	.	transcript_id "jg13460.t1"; gene_id "jg13460";
dsimWXD1_2	AUGUSTUS	CDS	7231229	7231311	1	+	2	transcript_id "jg13460.t1"; gene_id "jg13460";
dsimWXD1_2	AUGUSTUS	exon	7231229	7231311	.	+	.	transcript_id "jg13460.t1"; gene_id "jg13460";
dsimWXD1_2	AUGUSTUS	intron	7231312	7231374	.	+	.	transcript_id "jg13460.t1"; gene_id "jg13460";
dsimWXD1_2	AUGUSTUS	CDS	7231375	7232043	1	+	0	transcript_id "jg13460.t1"; gene_id "jg13460";
dsimWXD1_2	AUGUSTUS	exon	7231375	7232043	.	+	.	transcript_id "jg13460.t1"; gene_id "jg13460";
dsimWXD1_2	AUGUSTUS	stop_codon	7232041	7232043	.	+	0	transcript_id "jg13460.t1"; gene_id "jg13460";
dsimWXD1_2	AUGUSTUS	stop_codon	7232129	7232131	.	-	0	transcript_id "jg13461.t1"; gene_id "jg13461";
dsimWXD1_2	AUGUSTUS	CDS	7232129	7232815	1	-	0	transcript_id "jg13461.t1"; gene_id "jg13461";
dsimWXD1_2	AUGUSTUS	exon	7232129	7232815	.	-	.	transcript_id "jg13461.t1"; gene_id "jg13461";
dsimWXD1_2	AUGUSTUS	intron	7232816	7232874	.	-	.	transcript_id "jg13461.t1"; gene_id "jg13461";
dsimWXD1_2	AUGUSTUS	CDS	7232875	7233428	1	-	2	transcript_id "jg13461.t1"; gene_id "jg13461";
dsimWXD1_2	AUGUSTUS	exon	7232875	7233428	.	-	.	transcript_id "jg13461.t1"; gene_id "jg13461";
dsimWXD1_2	AUGUSTUS	intron	7233429	7233485	.	-	.	transcript_id "jg13461.t1"; gene_id "jg13461";
dsimWXD1_2	AUGUSTUS	CDS	7233486	7234043	1	-	2	transcript_id "jg13461.t1"; gene_id "jg13461";
dsimWXD1_2	AUGUSTUS	exon	7233486	7234043	.	-	.	transcript_id "jg13461.t1"; gene_id "jg13461";
dsimWXD1_2	AUGUSTUS	intron	7234044	7234108	.	-	.	transcript_id "jg13461.t1"; gene_id "jg13461";
dsimWXD1_2	AUGUSTUS	CDS	7234109	7234241	1	-	0	transcript_id "jg13461.t1"; gene_id "jg13461";
dsimWXD1_2	AUGUSTUS	exon	7234109	7234241	.	-	.	transcript_id "jg13461.t1"; gene_id "jg13461";
dsimWXD1_2	AUGUSTUS	start_codon	7234239	7234241	.	-	0	transcript_id "jg13461.t1"; gene_id "jg13461";
dsimWXD1_2	AUGUSTUS	start_codon	7234643	7234645	.	+	0	transcript_id "jg13462.t1"; gene_id "jg13462";
dsimWXD1_2	AUGUSTUS	CDS	7234643	7234783	1	+	0	transcript_id "jg13462.t1"; gene_id "jg13462";
dsimWXD1_2	AUGUSTUS	exon	7234643	7234783	.	+	.	transcript_id "jg13462.t1"; gene_id "jg13462";
dsimWXD1_2	AUGUSTUS	intron	7234784	7234838	.	+	.	transcript_id "jg13462.t1"; gene_id "jg13462";
dsimWXD1_2	AUGUSTUS	CDS	7234839	7235666	1	+	0	transcript_id "jg13462.t1"; gene_id "jg13462";
dsimWXD1_2	AUGUSTUS	exon	7234839	7235666	.	+	.	transcript_id "jg13462.t1"; gene_id "jg13462";
dsimWXD1_2	AUGUSTUS	intron	7235667	7235724	.	+	.	transcript_id "jg13462.t1"; gene_id "jg13462";
dsimWXD1_2	AUGUSTUS	CDS	7235725	7235950	1	+	0	transcript_id "jg13462.t1"; gene_id "jg13462";
dsimWXD1_2	AUGUSTUS	exon	7235725	7235950	.	+	.	transcript_id "jg13462.t1"; gene_id "jg13462";
dsimWXD1_2	AUGUSTUS	intron	7235951	7236004	.	+	.	transcript_id "jg13462.t1"; gene_id "jg13462";
dsimWXD1_2	AUGUSTUS	CDS	7236005	7236797	1	+	2	transcript_id "jg13462.t1"; gene_id "jg13462";
dsimWXD1_2	AUGUSTUS	exon	7236005	7236797	.	+	.	transcript_id "jg13462.t1"; gene_id "jg13462";
dsimWXD1_2	AUGUSTUS	intron	7236798	7236876	.	+	.	transcript_id "jg13462.t1"; gene_id "jg13462";
dsimWXD1_2	AUGUSTUS	CDS	7236877	7237063	1	+	1	transcript_id "jg13462.t1"; gene_id "jg13462";
dsimWXD1_2	AUGUSTUS	exon	7236877	7237063	.	+	.	transcript_id "jg13462.t1"; gene_id "jg13462";
dsimWXD1_2	AUGUSTUS	stop_codon	7237061	7237063	.	+	0	transcript_id "jg13462.t1"; gene_id "jg13462";
dsimWXD1_2	ALN_BLOCK	exon	7237808	7239244	.	-	.	transcript_id "jg13463.t1"; gene_id "jg13463";
dsimWXD1_2	ALN_BLOCK	exon	7240500	7244201	.	+	.	transcript_id "jg13464.t1"; gene_id "jg13464";
dsimWXD1_2	ALN_BLOCK	exon	7245196	7245758	.	-	.	transcript_id "jg13465.t1"; gene_id "jg13465";
dsimWXD1_2	ALN_BLOCK	exon	7246577	7249740	.	-	.	transcript_id "jg13466.t1"; gene_id "jg13466";
dsimWXD1_2	ALN_BLOCK	exon	7250930	7252332	.	+	.	transcript_id "jg13467.t1"; gene_id "jg13467";
dsimWXD1_2	ALN_BLOCK	exon	7252832	7254717	.	-	.	transcript_id "jg13468.t1"; gene_id "jg13468";
dsimWXD1_2	ALN_BLOCK	exon	7256759	7257982	.	-	.	transcript_id "jg13469.t1"; gene_id "jg13469";
dsimWXD1_2	ALN_BLOCK	exon	7258313	7258867	.	-	.	transcript_id "jg13470.t1"; gene_id "jg13470";
dsimWXD1_2	ALN_BLOCK	exon	7259556	7263382	.	+	.	transcript_id "jg13471.t1"; gene_id "jg13471";
dsimWXD1_2	ALN_BLOCK	exon	7264855	7267431	.	-	.	transcript_id "jg13472.t1"; gene_id "jg13472";
dsimWXD1_2	ALN_BLOCK	exon	7268215	7270672	.	-	.	transcript_id "jg13473.t1"; gene_id "jg13473";
dsimWXD1_2	ALN_BLOCK	exon	7271544	7274659	.	+	.	transcript_id "jg13474.t1"; gene_id "jg13474";
dsimWXD1_2	ALN_BLOCK	exon	7275773	7279499	.	-	.	transcript_id "jg13475.t1"; gene_id "jg13475";
dsimWXD1_2	ALN_BLOCK	exon	7282055	7282810	.	+	.	transcript_id "jg13476.t1"; gene_id "jg13476";
dsimWXD1_2	ALN_BLOCK	exon	7284820	7288340	.	-	.	transcript_id "jg13477.t1"; gene_id "jg13477";
dsimWXD1_2	ALN_BLOCK	exon	7289058	7292505	.	+	.	transcript_id "jg13478.t1"; gene_id "jg13478";
dsimWXD1_2	ALN_BLOCK	exon	7292755	7294579	.	-	.	transcript_id "jg13479.t1"; gene_id "jg13479";
dsimWXD1_2	ALN_BLOCK	exon	7298366	7298812	.	+	.	transcript_id "jg13480.t1"; gene_id "jg13480";
dsimWXD1_2	ALN_BLOCK	exon	7298997	7302647	.	+	.	transcript_id "jg13480.t1"; gene_id "jg13480";
dsimWXD1_2	ALN_BLOCK	exon	7304028	7304318	.	+	.	transcript_id "jg13481.t1"; gene_id "jg13481";
dsimWXD1_2	ALN_BLOCK	exon	7304526	7304538	.	+	.	transcript_id "jg13481.t1"; gene_id "jg13481";
dsimWXD1_2	ALN_BLOCK	exon	7304837	7305164	.	+	.	transcript_id "jg13481.t1"; gene_id "jg13481";
dsimWXD1_2	ALN_BLOCK	exon	7305363	7306780	.	+	.	transcript_id "jg13482.t1"; gene_id "jg13482";
dsimWXD1_2	ALN_BLOCK	exon	7307434	7308574	.	+	.	transcript_id "jg13483.t1"; gene_id "jg13483";
dsimWXD1_2	ALN_BLOCK	exon	7311114	7312660	.	-	.	transcript_id "jg13484.t1"; gene_id "jg13484";
dsimWXD1_2	ALN_BLOCK	exon	7344068	7344646	.	-	.	transcript_id "jg13485.t1"; gene_id "jg13485";
dsimWXD1_2	AUGUSTUS	stop_codon	7347013	7347015	.	-	0	transcript_id "jg13486.t1"; gene_id "jg13486";
dsimWXD1_2	AUGUSTUS	CDS	7347013	7347441	0.99	-	0	transcript_id "jg13486.t1"; gene_id "jg13486";
dsimWXD1_2	AUGUSTUS	exon	7347013	7347441	.	-	.	transcript_id "jg13486.t1"; gene_id "jg13486";
dsimWXD1_2	AUGUSTUS	start_codon	7347439	7347441	.	-	0	transcript_id "jg13486.t1"; gene_id "jg13486";
dsimWXD1_2	AUGUSTUS	stop_codon	7348728	7348730	.	-	0	transcript_id "jg13487.t1"; gene_id "jg13487";
dsimWXD1_2	AUGUSTUS	CDS	7348728	7349501	0.92	-	0	transcript_id "jg13487.t1"; gene_id "jg13487";
dsimWXD1_2	AUGUSTUS	exon	7348728	7349501	.	-	.	transcript_id "jg13487.t1"; gene_id "jg13487";
dsimWXD1_2	AUGUSTUS	start_codon	7349499	7349501	.	-	0	transcript_id "jg13487.t1"; gene_id "jg13487";
dsimWXD1_2	AUGUSTUS	stop_codon	7350104	7350106	.	-	0	transcript_id "jg13488.t1"; gene_id "jg13488";
dsimWXD1_2	AUGUSTUS	CDS	7350104	7350889	0.95	-	0	transcript_id "jg13488.t1"; gene_id "jg13488";
dsimWXD1_2	AUGUSTUS	exon	7350104	7350889	.	-	.	transcript_id "jg13488.t1"; gene_id "jg13488";
dsimWXD1_2	AUGUSTUS	start_codon	7350887	7350889	.	-	0	transcript_id "jg13488.t1"; gene_id "jg13488";
dsimWXD1_2	ALN_BLOCK	exon	7355558	7363792	.	+	.	transcript_id "jg13489.t1"; gene_id "jg13489";
dsimWXD1_2	ALN_BLOCK	exon	7366240	7368354	.	+	.	transcript_id "jg13490.t1"; gene_id "jg13490";
dsimWXD1_2	ALN_BLOCK	exon	7376905	7377841	.	+	.	transcript_id "jg13491.t1"; gene_id "jg13491";
dsimWXD1_2	ALN_BLOCK	exon	7379149	7379781	.	-	.	transcript_id "jg13492.t1"; gene_id "jg13492";
dsimWXD1_2	ALN_BLOCK	exon	7381188	7382015	.	+	.	transcript_id "jg13493.t1"; gene_id "jg13493";
dsimWXD1_2	AUGUSTUS	start_codon	7400824	7400826	.	+	0	transcript_id "jg13494.t1"; gene_id "jg13494";
dsimWXD1_2	AUGUSTUS	CDS	7400824	7400980	1	+	0	transcript_id "jg13494.t1"; gene_id "jg13494";
dsimWXD1_2	AUGUSTUS	exon	7400824	7400980	.	+	.	transcript_id "jg13494.t1"; gene_id "jg13494";
dsimWXD1_2	AUGUSTUS	intron	7400981	7401029	.	+	.	transcript_id "jg13494.t1"; gene_id "jg13494";
dsimWXD1_2	AUGUSTUS	CDS	7401030	7401376	0.55	+	2	transcript_id "jg13494.t1"; gene_id "jg13494";
dsimWXD1_2	AUGUSTUS	exon	7401030	7401376	.	+	.	transcript_id "jg13494.t1"; gene_id "jg13494";
dsimWXD1_2	AUGUSTUS	intron	7401377	7401907	.	+	.	transcript_id "jg13494.t1"; gene_id "jg13494";
dsimWXD1_2	AUGUSTUS	CDS	7401908	7402058	0.76	+	0	transcript_id "jg13494.t1"; gene_id "jg13494";
dsimWXD1_2	AUGUSTUS	exon	7401908	7402058	.	+	.	transcript_id "jg13494.t1"; gene_id "jg13494";
dsimWXD1_2	AUGUSTUS	intron	7402059	7402113	.	+	.	transcript_id "jg13494.t1"; gene_id "jg13494";
dsimWXD1_2	AUGUSTUS	CDS	7402114	7402442	0.99	+	2	transcript_id "jg13494.t1"; gene_id "jg13494";
dsimWXD1_2	AUGUSTUS	exon	7402114	7402442	.	+	.	transcript_id "jg13494.t1"; gene_id "jg13494";
dsimWXD1_2	AUGUSTUS	stop_codon	7402440	7402442	.	+	0	transcript_id "jg13494.t1"; gene_id "jg13494";
dsimWXD1_2	ALN_BLOCK	exon	7402574	7404720	.	-	.	transcript_id "jg13495.t1"; gene_id "jg13495";
dsimWXD1_2	ALN_BLOCK	exon	7404907	7405138	.	-	.	transcript_id "jg13495.t1"; gene_id "jg13495";
dsimWXD1_2	ALN_BLOCK	exon	7406295	7407511	.	-	.	transcript_id "jg13496.t1"; gene_id "jg13496";
dsimWXD1_2	ALN_BLOCK	exon	7409796	7410443	.	-	.	transcript_id "jg13497.t1"; gene_id "jg13497";
dsimWXD1_2	ALN_BLOCK	exon	7415605	7420748	.	+	.	transcript_id "jg13498.t1"; gene_id "jg13498";
dsimWXD1_2	ALN_BLOCK	exon	7423973	7431029	.	+	.	transcript_id "jg13499.t1"; gene_id "jg13499";
dsimWXD1_2	ALN_BLOCK	exon	7437378	7441049	.	+	.	transcript_id "jg13500.t1"; gene_id "jg13500";
dsimWXD1_2	ALN_BLOCK	exon	7443172	7443432	.	-	.	transcript_id "jg13501.t1"; gene_id "jg13501";
dsimWXD1_2	ALN_BLOCK	exon	7444523	7444689	.	-	.	transcript_id "jg13502.t1"; gene_id "jg13502";
dsimWXD1_2	AUGUSTUS	stop_codon	7445285	7445287	.	-	0	transcript_id "jg13503.t1"; gene_id "jg13503";
dsimWXD1_2	AUGUSTUS	CDS	7445285	7446196	1	-	0	transcript_id "jg13503.t1"; gene_id "jg13503";
dsimWXD1_2	AUGUSTUS	exon	7445285	7446196	.	-	.	transcript_id "jg13503.t1"; gene_id "jg13503";
dsimWXD1_2	AUGUSTUS	start_codon	7446194	7446196	.	-	0	transcript_id "jg13503.t1"; gene_id "jg13503";
dsimWXD1_2	AUGUSTUS	stop_codon	7448189	7448191	.	-	0	transcript_id "jg13504.t1"; gene_id "jg13504";
dsimWXD1_2	AUGUSTUS	CDS	7448189	7448443	0.81	-	0	transcript_id "jg13504.t1"; gene_id "jg13504";
dsimWXD1_2	AUGUSTUS	exon	7448189	7448443	.	-	.	transcript_id "jg13504.t1"; gene_id "jg13504";
dsimWXD1_2	AUGUSTUS	start_codon	7448441	7448443	.	-	0	transcript_id "jg13504.t1"; gene_id "jg13504";
dsimWXD1_2	ALN_BLOCK	exon	7462777	7466676	.	-	.	transcript_id "jg13505.t1"; gene_id "jg13505";
dsimWXD1_2	ALN_BLOCK	exon	7469941	7476438	.	+	.	transcript_id "jg13506.t1"; gene_id "jg13506";
dsimWXD1_2	ALN_BLOCK	exon	7490672	7494354	.	+	.	transcript_id "jg13507.t1"; gene_id "jg13507";
dsimWXD1_2	ALN_BLOCK	exon	7495898	7498081	.	-	.	transcript_id "jg13508.t1"; gene_id "jg13508";
dsimWXD1_2	ALN_BLOCK	exon	7504510	7533079	.	+	.	transcript_id "jg13509.t1"; gene_id "jg13509";
dsimWXD1_2	ALN_BLOCK	exon	7540564	7546043	.	+	.	transcript_id "jg13510.t1"; gene_id "jg13510";
dsimWXD1_2	AUGUSTUS	stop_codon	7546905	7546907	.	-	0	transcript_id "jg13511.t1"; gene_id "jg13511";
dsimWXD1_2	AUGUSTUS	CDS	7546905	7546973	1	-	0	transcript_id "jg13511.t1"; gene_id "jg13511";
dsimWXD1_2	AUGUSTUS	exon	7546905	7546973	.	-	.	transcript_id "jg13511.t1"; gene_id "jg13511";
dsimWXD1_2	AUGUSTUS	intron	7546974	7547029	.	-	.	transcript_id "jg13511.t1"; gene_id "jg13511";
dsimWXD1_2	AUGUSTUS	CDS	7547030	7547078	1	-	1	transcript_id "jg13511.t1"; gene_id "jg13511";
dsimWXD1_2	AUGUSTUS	exon	7547030	7547078	.	-	.	transcript_id "jg13511.t1"; gene_id "jg13511";
dsimWXD1_2	AUGUSTUS	intron	7547079	7547143	.	-	.	transcript_id "jg13511.t1"; gene_id "jg13511";
dsimWXD1_2	AUGUSTUS	CDS	7547144	7547225	1	-	2	transcript_id "jg13511.t1"; gene_id "jg13511";
dsimWXD1_2	AUGUSTUS	exon	7547144	7547225	.	-	.	transcript_id "jg13511.t1"; gene_id "jg13511";
dsimWXD1_2	AUGUSTUS	intron	7547226	7547288	.	-	.	transcript_id "jg13511.t1"; gene_id "jg13511";
dsimWXD1_2	AUGUSTUS	CDS	7547289	7547356	1	-	1	transcript_id "jg13511.t1"; gene_id "jg13511";
dsimWXD1_2	AUGUSTUS	exon	7547289	7547356	.	-	.	transcript_id "jg13511.t1"; gene_id "jg13511";
dsimWXD1_2	AUGUSTUS	intron	7547357	7547422	.	-	.	transcript_id "jg13511.t1"; gene_id "jg13511";
dsimWXD1_2	AUGUSTUS	CDS	7547423	7547460	0.89	-	0	transcript_id "jg13511.t1"; gene_id "jg13511";
dsimWXD1_2	AUGUSTUS	exon	7547423	7547460	.	-	.	transcript_id "jg13511.t1"; gene_id "jg13511";
dsimWXD1_2	AUGUSTUS	start_codon	7547458	7547460	.	-	0	transcript_id "jg13511.t1"; gene_id "jg13511";
dsimWXD1_2	ALN_BLOCK	exon	7547708	7548476	.	-	.	transcript_id "jg13512.t1"; gene_id "jg13512";
dsimWXD1_2	ALN_BLOCK	exon	7558036	7558596	.	+	.	transcript_id "jg13513.t1"; gene_id "jg13513";
dsimWXD1_2	ALN_BLOCK	exon	7559126	7560903	.	-	.	transcript_id "jg13514.t1"; gene_id "jg13514";
dsimWXD1_2	ALN_BLOCK	exon	7563355	7570096	.	-	.	transcript_id "jg13515.t1"; gene_id "jg13515";
dsimWXD1_2	ALN_BLOCK	exon	7626063	7628028	.	+	.	transcript_id "jg13516.t1"; gene_id "jg13516";
dsimWXD1_2	ALN_BLOCK	exon	7628562	7633017	.	-	.	transcript_id "jg13517.t1"; gene_id "jg13517";
dsimWXD1_2	ALN_BLOCK	exon	7635312	7639195	.	-	.	transcript_id "jg13518.t1"; gene_id "jg13518";
dsimWXD1_2	ALN_BLOCK	exon	7640663	7649151	.	-	.	transcript_id "jg13519.t1"; gene_id "jg13519";
dsimWXD1_2	ALN_BLOCK	exon	7654610	7655359	.	+	.	transcript_id "jg13520.t1"; gene_id "jg13520";
dsimWXD1_2	ALN_BLOCK	exon	7661540	7662004	.	+	.	transcript_id "jg13521.t1"; gene_id "jg13521";
dsimWXD1_2	ALN_BLOCK	exon	7664878	7666361	.	+	.	transcript_id "jg13522.t1"; gene_id "jg13522";
dsimWXD1_2	ALN_BLOCK	exon	7668052	7670478	.	+	.	transcript_id "jg13523.t1"; gene_id "jg13523";
dsimWXD1_2	ALN_BLOCK	exon	7671598	7677457	.	-	.	transcript_id "jg13524.t1"; gene_id "jg13524";
dsimWXD1_2	ALN_BLOCK	exon	7685812	7704703	.	-	.	transcript_id "jg13525.t1"; gene_id "jg13525";
dsimWXD1_2	ALN_BLOCK	exon	7716518	7726797	.	-	.	transcript_id "jg13526.t1"; gene_id "jg13526";
dsimWXD1_2	AUGUSTUS	start_codon	7768851	7768853	.	+	0	transcript_id "jg13527.t1"; gene_id "jg13527";
dsimWXD1_2	AUGUSTUS	CDS	7768851	7769357	0.8	+	0	transcript_id "jg13527.t1"; gene_id "jg13527";
dsimWXD1_2	AUGUSTUS	exon	7768851	7769357	.	+	.	transcript_id "jg13527.t1"; gene_id "jg13527";
dsimWXD1_2	AUGUSTUS	stop_codon	7769355	7769357	.	+	0	transcript_id "jg13527.t1"; gene_id "jg13527";
dsimWXD1_2	ALN_BLOCK	exon	7783883	7790567	.	+	.	transcript_id "jg13528.t1"; gene_id "jg13528";
dsimWXD1_2	ALN_BLOCK	exon	7791112	7791920	.	+	.	transcript_id "jg13529.t1"; gene_id "jg13529";
dsimWXD1_2	ALN_BLOCK	exon	7792792	7805170	.	-	.	transcript_id "jg13530.t1"; gene_id "jg13530";
dsimWXD1_2	ALN_BLOCK	exon	7808500	7809546	.	+	.	transcript_id "jg13531.t1"; gene_id "jg13531";
dsimWXD1_2	ALN_BLOCK	exon	7809678	7810923	.	-	.	transcript_id "jg13532.t1"; gene_id "jg13532";
dsimWXD1_2	ALN_BLOCK	exon	7813356	7822106	.	-	.	transcript_id "jg13533.t1"; gene_id "jg13533";
dsimWXD1_2	ALN_BLOCK	exon	7823102	7823400	.	+	.	transcript_id "jg13534.t1"; gene_id "jg13534";
dsimWXD1_2	ALN_BLOCK	exon	7834805	7837383	.	+	.	transcript_id "jg13535.t1"; gene_id "jg13535";
dsimWXD1_2	ALN_BLOCK	exon	7856902	7858078	.	+	.	transcript_id "jg13536.t1"; gene_id "jg13536";
dsimWXD1_2	ALN_BLOCK	exon	7858820	7861158	.	-	.	transcript_id "jg13537.t1"; gene_id "jg13537";
dsimWXD1_2	ALN_BLOCK	exon	7861906	7862312	.	-	.	transcript_id "jg13538.t1"; gene_id "jg13538";
dsimWXD1_2	ALN_BLOCK	exon	7862775	7863918	.	+	.	transcript_id "jg13539.t1"; gene_id "jg13539";
dsimWXD1_2	ALN_BLOCK	exon	7864227	7864847	.	-	.	transcript_id "jg13540.t1"; gene_id "jg13540";
dsimWXD1_2	AUGUSTUS	start_codon	7867113	7867115	.	+	0	transcript_id "jg13541.t1"; gene_id "jg13541";
dsimWXD1_2	AUGUSTUS	CDS	7867113	7867276	0.93	+	0	transcript_id "jg13541.t1"; gene_id "jg13541";
dsimWXD1_2	AUGUSTUS	exon	7867113	7867276	.	+	.	transcript_id "jg13541.t1"; gene_id "jg13541";
dsimWXD1_2	AUGUSTUS	intron	7867277	7876402	.	+	.	transcript_id "jg13541.t1"; gene_id "jg13541";
dsimWXD1_2	AUGUSTUS	CDS	7876403	7876625	0.33	+	1	transcript_id "jg13541.t1"; gene_id "jg13541";
dsimWXD1_2	AUGUSTUS	exon	7876403	7876625	.	+	.	transcript_id "jg13541.t1"; gene_id "jg13541";
dsimWXD1_2	AUGUSTUS	stop_codon	7876623	7876625	.	+	0	transcript_id "jg13541.t1"; gene_id "jg13541";
dsimWXD1_2	ALN_BLOCK	exon	7926503	7934418	.	+	.	transcript_id "jg13542.t1"; gene_id "jg13542";
dsimWXD1_2	ALN_BLOCK	exon	7941292	7944611	.	-	.	transcript_id "jg13543.t1"; gene_id "jg13543";
dsimWXD1_2	ALN_BLOCK	exon	7955819	7956268	.	-	.	transcript_id "jg13544.t1"; gene_id "jg13544";
dsimWXD1_2	ALN_BLOCK	exon	7958177	7958889	.	+	.	transcript_id "jg13545.t1"; gene_id "jg13545";
dsimWXD1_2	ALN_BLOCK	exon	7982454	7986086	.	-	.	transcript_id "jg13546.t1"; gene_id "jg13546";
dsimWXD1_2	AUGUSTUS	start_codon	7987411	7987413	.	+	0	transcript_id "jg13548.t1"; gene_id "jg13548";
dsimWXD1_2	AUGUSTUS	CDS	7987411	7987689	1	+	0	transcript_id "jg13548.t1"; gene_id "jg13548";
dsimWXD1_2	AUGUSTUS	exon	7987411	7987689	.	+	.	transcript_id "jg13548.t1"; gene_id "jg13548";
dsimWXD1_2	AUGUSTUS	intron	7987690	7992679	.	+	.	transcript_id "jg13548.t1"; gene_id "jg13548";
dsimWXD1_2	AUGUSTUS	CDS	7992680	7993062	1	+	0	transcript_id "jg13548.t1"; gene_id "jg13548";
dsimWXD1_2	AUGUSTUS	exon	7992680	7993062	.	+	.	transcript_id "jg13548.t1"; gene_id "jg13548";
dsimWXD1_2	AUGUSTUS	intron	7993063	7993451	.	+	.	transcript_id "jg13548.t1"; gene_id "jg13548";
dsimWXD1_2	AUGUSTUS	CDS	7993452	7993842	1	+	1	transcript_id "jg13548.t1"; gene_id "jg13548";
dsimWXD1_2	AUGUSTUS	exon	7993452	7993842	.	+	.	transcript_id "jg13548.t1"; gene_id "jg13548";
dsimWXD1_2	AUGUSTUS	intron	7993843	7993909	.	+	.	transcript_id "jg13548.t1"; gene_id "jg13548";
dsimWXD1_2	AUGUSTUS	CDS	7993910	7993960	0.6	+	0	transcript_id "jg13548.t1"; gene_id "jg13548";
dsimWXD1_2	AUGUSTUS	exon	7993910	7993960	.	+	.	transcript_id "jg13548.t1"; gene_id "jg13548";
dsimWXD1_2	AUGUSTUS	stop_codon	7993958	7993960	.	+	0	transcript_id "jg13548.t1"; gene_id "jg13548";
dsimWXD1_2	ALN_BLOCK	exon	7996303	8002998	.	+	.	transcript_id "jg13547.t1"; gene_id "jg13547";
dsimWXD1_2	ALN_BLOCK	exon	8003578	8004234	.	+	.	transcript_id "jg13549.t1"; gene_id "jg13549";
dsimWXD1_2	ALN_BLOCK	exon	8004818	8007484	.	+	.	transcript_id "jg13550.t1"; gene_id "jg13550";
dsimWXD1_2	ALN_BLOCK	exon	8008270	8010008	.	-	.	transcript_id "jg13551.t1"; gene_id "jg13551";
dsimWXD1_2	ALN_BLOCK	exon	8010721	8015242	.	+	.	transcript_id "jg13552.t1"; gene_id "jg13552";
dsimWXD1_2	ALN_BLOCK	exon	8016134	8017784	.	+	.	transcript_id "jg13553.t1"; gene_id "jg13553";
dsimWXD1_2	ALN_BLOCK	exon	8017944	8018666	.	-	.	transcript_id "jg13554.t1"; gene_id "jg13554";
dsimWXD1_2	ALN_BLOCK	exon	8018859	8019245	.	-	.	transcript_id "jg13556.t1"; gene_id "jg13556";
dsimWXD1_2	ALN_BLOCK	exon	8019645	8021913	.	-	.	transcript_id "jg13555.t1"; gene_id "jg13555";
dsimWXD1_2	ALN_BLOCK	exon	8022489	8025081	.	+	.	transcript_id "jg13557.t1"; gene_id "jg13557";
dsimWXD1_2	ALN_BLOCK	exon	8026044	8031449	.	-	.	transcript_id "jg13558.t1"; gene_id "jg13558";
dsimWXD1_2	ALN_BLOCK	exon	8032066	8036112	.	+	.	transcript_id "jg13559.t1"; gene_id "jg13559";
dsimWXD1_2	ALN_BLOCK	exon	8036876	8040607	.	-	.	transcript_id "jg13560.t1"; gene_id "jg13560";
dsimWXD1_2	ALN_BLOCK	exon	8049131	8049394	.	-	.	transcript_id "jg13561.t1"; gene_id "jg13561";
dsimWXD1_2	AUGUSTUS	stop_codon	8054680	8054682	.	-	0	transcript_id "jg13562.t1"; gene_id "jg13562";
dsimWXD1_2	AUGUSTUS	CDS	8054680	8055093	0.94	-	0	transcript_id "jg13562.t1"; gene_id "jg13562";
dsimWXD1_2	AUGUSTUS	exon	8054680	8055093	.	-	.	transcript_id "jg13562.t1"; gene_id "jg13562";
dsimWXD1_2	AUGUSTUS	start_codon	8055091	8055093	.	-	0	transcript_id "jg13562.t1"; gene_id "jg13562";
dsimWXD1_2	ALN_BLOCK	exon	8055289	8058439	.	-	.	transcript_id "jg13563.t1"; gene_id "jg13563";
dsimWXD1_2	ALN_BLOCK	exon	8064909	8069946	.	-	.	transcript_id "jg13564.t1"; gene_id "jg13564";
dsimWXD1_2	ALN_BLOCK	exon	8070537	8072435	.	-	.	transcript_id "jg13565.t1"; gene_id "jg13565";
dsimWXD1_2	AUGUSTUS	stop_codon	8072897	8072899	.	-	0	transcript_id "jg13566.t1"; gene_id "jg13566";
dsimWXD1_2	AUGUSTUS	CDS	8072897	8073095	1	-	1	transcript_id "jg13566.t1"; gene_id "jg13566";
dsimWXD1_2	AUGUSTUS	exon	8072897	8073095	.	-	.	transcript_id "jg13566.t1"; gene_id "jg13566";
dsimWXD1_2	AUGUSTUS	intron	8073096	8073158	.	-	.	transcript_id "jg13566.t1"; gene_id "jg13566";
dsimWXD1_2	AUGUSTUS	CDS	8073159	8073333	1	-	2	transcript_id "jg13566.t1"; gene_id "jg13566";
dsimWXD1_2	AUGUSTUS	exon	8073159	8073333	.	-	.	transcript_id "jg13566.t1"; gene_id "jg13566";
dsimWXD1_2	AUGUSTUS	intron	8073334	8073397	.	-	.	transcript_id "jg13566.t1"; gene_id "jg13566";
dsimWXD1_2	AUGUSTUS	CDS	8073398	8073649	1	-	2	transcript_id "jg13566.t1"; gene_id "jg13566";
dsimWXD1_2	AUGUSTUS	exon	8073398	8073649	.	-	.	transcript_id "jg13566.t1"; gene_id "jg13566";
dsimWXD1_2	AUGUSTUS	intron	8073650	8073710	.	-	.	transcript_id "jg13566.t1"; gene_id "jg13566";
dsimWXD1_2	AUGUSTUS	CDS	8073711	8073887	1	-	2	transcript_id "jg13566.t1"; gene_id "jg13566";
dsimWXD1_2	AUGUSTUS	exon	8073711	8073887	.	-	.	transcript_id "jg13566.t1"; gene_id "jg13566";
dsimWXD1_2	AUGUSTUS	intron	8073888	8073964	.	-	.	transcript_id "jg13566.t1"; gene_id "jg13566";
dsimWXD1_2	AUGUSTUS	CDS	8073965	8074112	1	-	0	transcript_id "jg13566.t1"; gene_id "jg13566";
dsimWXD1_2	AUGUSTUS	exon	8073965	8074112	.	-	.	transcript_id "jg13566.t1"; gene_id "jg13566";
dsimWXD1_2	AUGUSTUS	intron	8074113	8074160	.	-	.	transcript_id "jg13566.t1"; gene_id "jg13566";
dsimWXD1_2	AUGUSTUS	CDS	8074161	8074637	1	-	0	transcript_id "jg13566.t1"; gene_id "jg13566";
dsimWXD1_2	AUGUSTUS	exon	8074161	8074637	.	-	.	transcript_id "jg13566.t1"; gene_id "jg13566";
dsimWXD1_2	AUGUSTUS	start_codon	8074635	8074637	.	-	0	transcript_id "jg13566.t1"; gene_id "jg13566";
dsimWXD1_2	ALN_BLOCK	exon	8075171	8076852	.	+	.	transcript_id "jg13567.t1"; gene_id "jg13567";
dsimWXD1_2	ALN_BLOCK	exon	8077615	8079677	.	-	.	transcript_id "jg13568.t1"; gene_id "jg13568";
dsimWXD1_2	ALN_BLOCK	exon	8081591	8084345	.	+	.	transcript_id "jg13569.t1"; gene_id "jg13569";
dsimWXD1_2	ALN_BLOCK	exon	8085481	8090573	.	+	.	transcript_id "jg13570.t1"; gene_id "jg13570";
dsimWXD1_2	AUGUSTUS	stop_codon	8085664	8085666	.	-	0	transcript_id "jg13571.t1"; gene_id "jg13571";
dsimWXD1_2	AUGUSTUS	CDS	8085664	8086418	1	-	2	transcript_id "jg13571.t1"; gene_id "jg13571";
dsimWXD1_2	AUGUSTUS	exon	8085664	8086418	.	-	.	transcript_id "jg13571.t1"; gene_id "jg13571";
dsimWXD1_2	AUGUSTUS	intron	8086419	8086513	.	-	.	transcript_id "jg13571.t1"; gene_id "jg13571";
dsimWXD1_2	AUGUSTUS	CDS	8086514	8087108	1	-	0	transcript_id "jg13571.t1"; gene_id "jg13571";
dsimWXD1_2	AUGUSTUS	exon	8086514	8087108	.	-	.	transcript_id "jg13571.t1"; gene_id "jg13571";
dsimWXD1_2	AUGUSTUS	start_codon	8087106	8087108	.	-	0	transcript_id "jg13571.t1"; gene_id "jg13571";
dsimWXD1_2	ALN_BLOCK	exon	8090838	8091753	.	-	.	transcript_id "jg13572.t1"; gene_id "jg13572";
dsimWXD1_2	ALN_BLOCK	exon	8092456	8093620	.	+	.	transcript_id "jg13573.t1"; gene_id "jg13573";
dsimWXD1_2	ALN_BLOCK	exon	8095268	8096425	.	-	.	transcript_id "jg13574.t1"; gene_id "jg13574";
dsimWXD1_2	AUGUSTUS	start_codon	8097015	8097017	.	+	0	transcript_id "jg13575.t1"; gene_id "jg13575";
dsimWXD1_2	AUGUSTUS	CDS	8097015	8097023	0.84	+	0	transcript_id "jg13575.t1"; gene_id "jg13575";
dsimWXD1_2	AUGUSTUS	exon	8097015	8097023	.	+	.	transcript_id "jg13575.t1"; gene_id "jg13575";
dsimWXD1_2	AUGUSTUS	intron	8097024	8097088	.	+	.	transcript_id "jg13575.t1"; gene_id "jg13575";
dsimWXD1_2	AUGUSTUS	CDS	8097089	8097463	1	+	0	transcript_id "jg13575.t1"; gene_id "jg13575";
dsimWXD1_2	AUGUSTUS	exon	8097089	8097463	.	+	.	transcript_id "jg13575.t1"; gene_id "jg13575";
dsimWXD1_2	AUGUSTUS	stop_codon	8097461	8097463	.	+	0	transcript_id "jg13575.t1"; gene_id "jg13575";
dsimWXD1_2	AUGUSTUS	stop_codon	8102967	8102969	.	-	0	transcript_id "jg13576.t1"; gene_id "jg13576";
dsimWXD1_2	AUGUSTUS	CDS	8102967	8103266	0.91	-	0	transcript_id "jg13576.t1"; gene_id "jg13576";
dsimWXD1_2	AUGUSTUS	exon	8102967	8103266	.	-	.	transcript_id "jg13576.t1"; gene_id "jg13576";
dsimWXD1_2	AUGUSTUS	start_codon	8103264	8103266	.	-	0	transcript_id "jg13576.t1"; gene_id "jg13576";
dsimWXD1_2	ALN_BLOCK	exon	8103887	8104700	.	-	.	transcript_id "jg13577.t1"; gene_id "jg13577";
dsimWXD1_2	ALN_BLOCK	exon	8105975	8107498	.	+	.	transcript_id "jg13578.t1"; gene_id "jg13578";
dsimWXD1_2	ALN_BLOCK	exon	8109678	8109994	.	+	.	transcript_id "jg13579.t1"; gene_id "jg13579";
dsimWXD1_2	AUGUSTUS	stop_codon	8112566	8112568	.	-	0	transcript_id "jg13580.t1"; gene_id "jg13580";
dsimWXD1_2	AUGUSTUS	CDS	8112566	8112961	1	-	0	transcript_id "jg13580.t1"; gene_id "jg13580";
dsimWXD1_2	AUGUSTUS	exon	8112566	8112961	.	-	.	transcript_id "jg13580.t1"; gene_id "jg13580";
dsimWXD1_2	AUGUSTUS	intron	8112962	8113026	.	-	.	transcript_id "jg13580.t1"; gene_id "jg13580";
dsimWXD1_2	AUGUSTUS	CDS	8113027	8113035	1	-	0	transcript_id "jg13580.t1"; gene_id "jg13580";
dsimWXD1_2	AUGUSTUS	exon	8113027	8113035	.	-	.	transcript_id "jg13580.t1"; gene_id "jg13580";
dsimWXD1_2	AUGUSTUS	start_codon	8113033	8113035	.	-	0	transcript_id "jg13580.t1"; gene_id "jg13580";
dsimWXD1_2	ALN_BLOCK	exon	8116286	8116925	.	+	.	transcript_id "jg13582.t1"; gene_id "jg13582";
dsimWXD1_2	ALN_BLOCK	exon	8123345	8124389	.	+	.	transcript_id "jg13583.t1"; gene_id "jg13583";
dsimWXD1_2	ALN_BLOCK	exon	8127891	8129219	.	-	.	transcript_id "jg13584.t1"; gene_id "jg13584";
dsimWXD1_2	ALN_BLOCK	exon	8137708	8169526	.	+	.	transcript_id "jg13585.t1"; gene_id "jg13585";
dsimWXD1_2	ALN_BLOCK	exon	8171726	8178111	.	-	.	transcript_id "jg13586.t1"; gene_id "jg13586";
dsimWXD1_2	ALN_BLOCK	exon	8179265	8180432	.	-	.	transcript_id "jg13587.t1"; gene_id "jg13587";
dsimWXD1_2	ALN_BLOCK	exon	8185792	8186760	.	+	.	transcript_id "jg13588.t1"; gene_id "jg13588";
dsimWXD1_2	ALN_BLOCK	exon	8187292	8187831	.	-	.	transcript_id "jg13589.t1"; gene_id "jg13589";
dsimWXD1_2	ALN_BLOCK	exon	8188670	8190766	.	+	.	transcript_id "jg13590.t1"; gene_id "jg13590";
dsimWXD1_2	AUGUSTUS	stop_codon	8191203	8191205	.	-	0	transcript_id "jg13591.t1"; gene_id "jg13591";
dsimWXD1_2	AUGUSTUS	CDS	8191203	8191256	0.15	-	0	transcript_id "jg13591.t1"; gene_id "jg13591";
dsimWXD1_2	AUGUSTUS	exon	8191203	8191256	.	-	.	transcript_id "jg13591.t1"; gene_id "jg13591";
dsimWXD1_2	AUGUSTUS	intron	8191257	8191868	.	-	.	transcript_id "jg13591.t1"; gene_id "jg13591";
dsimWXD1_2	AUGUSTUS	CDS	8191869	8192065	0.54	-	2	transcript_id "jg13591.t1"; gene_id "jg13591";
dsimWXD1_2	AUGUSTUS	exon	8191869	8192065	.	-	.	transcript_id "jg13591.t1"; gene_id "jg13591";
dsimWXD1_2	AUGUSTUS	intron	8192066	8192763	.	-	.	transcript_id "jg13591.t1"; gene_id "jg13591";
dsimWXD1_2	AUGUSTUS	CDS	8192764	8192932	1	-	0	transcript_id "jg13591.t1"; gene_id "jg13591";
dsimWXD1_2	AUGUSTUS	exon	8192764	8192932	.	-	.	transcript_id "jg13591.t1"; gene_id "jg13591";
dsimWXD1_2	AUGUSTUS	start_codon	8192930	8192932	.	-	0	transcript_id "jg13591.t1"; gene_id "jg13591";
dsimWXD1_2	ALN_BLOCK	exon	8193140	8194219	.	+	.	transcript_id "jg13592.t1"; gene_id "jg13592";
dsimWXD1_2	ALN_BLOCK	exon	8194308	8195952	.	-	.	transcript_id "jg13593.t1"; gene_id "jg13593";
dsimWXD1_2	ALN_BLOCK	exon	8196316	8197792	.	-	.	transcript_id "jg13594.t1"; gene_id "jg13594";
dsimWXD1_2	ALN_BLOCK	exon	8200026	8204198	.	-	.	transcript_id "jg13595.t1"; gene_id "jg13595";
dsimWXD1_2	ALN_BLOCK	exon	8209962	8211313	.	+	.	transcript_id "jg13596.t1"; gene_id "jg13596";
dsimWXD1_2	ALN_BLOCK	exon	8215108	8216033	.	+	.	transcript_id "jg13597.t1"; gene_id "jg13597";
dsimWXD1_2	ALN_BLOCK	exon	8217688	8219080	.	+	.	transcript_id "jg13598.t1"; gene_id "jg13598";
dsimWXD1_2	ALN_BLOCK	exon	8225566	8227007	.	+	.	transcript_id "jg13599.t1"; gene_id "jg13599";
dsimWXD1_2	ALN_BLOCK	exon	8227992	8229027	.	+	.	transcript_id "jg13600.t1"; gene_id "jg13600";
dsimWXD1_2	ALN_BLOCK	exon	8230008	8231342	.	+	.	transcript_id "jg13601.t1"; gene_id "jg13601";
dsimWXD1_2	ALN_BLOCK	exon	8231840	8233212	.	+	.	transcript_id "jg13602.t1"; gene_id "jg13602";
dsimWXD1_2	ALN_BLOCK	exon	8233392	8234933	.	-	.	transcript_id "jg13603.t1"; gene_id "jg13603";
dsimWXD1_2	ALN_BLOCK	exon	8235991	8240702	.	+	.	transcript_id "jg13604.t1"; gene_id "jg13604";
dsimWXD1_2	ALN_BLOCK	exon	8241293	8244965	.	-	.	transcript_id "jg13605.t1"; gene_id "jg13605";
dsimWXD1_2	ALN_BLOCK	exon	8245410	8247462	.	-	.	transcript_id "jg13606.t1"; gene_id "jg13606";
dsimWXD1_2	ALN_BLOCK	exon	8263463	8267498	.	+	.	transcript_id "jg13607.t1"; gene_id "jg13607";
dsimWXD1_2	ALN_BLOCK	exon	8267656	8278743	.	+	.	transcript_id "jg13607.t1"; gene_id "jg13607";
dsimWXD1_2	ALN_BLOCK	exon	8279977	8280759	.	+	.	transcript_id "jg13608.t1"; gene_id "jg13608";
dsimWXD1_2	AUGUSTUS	stop_codon	8281287	8281289	.	-	0	transcript_id "jg13609.t1"; gene_id "jg13609";
dsimWXD1_2	AUGUSTUS	CDS	8281287	8282075	1	-	0	transcript_id "jg13609.t1"; gene_id "jg13609";
dsimWXD1_2	AUGUSTUS	exon	8281287	8282075	.	-	.	transcript_id "jg13609.t1"; gene_id "jg13609";
dsimWXD1_2	AUGUSTUS	start_codon	8282073	8282075	.	-	0	transcript_id "jg13609.t1"; gene_id "jg13609";
dsimWXD1_2	ALN_BLOCK	exon	8288211	8290513	.	+	.	transcript_id "jg13611.t1"; gene_id "jg13611";
dsimWXD1_2	ALN_BLOCK	exon	8291018	8293049	.	-	.	transcript_id "jg13612.t1"; gene_id "jg13612";
dsimWXD1_2	AUGUSTUS	stop_codon	8293099	8293101	.	-	0	transcript_id "jg13613.t1"; gene_id "jg13613";
dsimWXD1_2	AUGUSTUS	CDS	8293099	8293737	0.54	-	0	transcript_id "jg13613.t1"; gene_id "jg13613";
dsimWXD1_2	AUGUSTUS	exon	8293099	8293737	.	-	.	transcript_id "jg13613.t1"; gene_id "jg13613";
dsimWXD1_2	AUGUSTUS	start_codon	8293735	8293737	.	-	0	transcript_id "jg13613.t1"; gene_id "jg13613";
dsimWXD1_2	ALN_BLOCK	exon	8294102	8295850	.	+	.	transcript_id "jg13614.t1"; gene_id "jg13614";
dsimWXD1_2	AUGUSTUS	stop_codon	8295933	8295935	.	-	0	transcript_id "jg13615.t1"; gene_id "jg13615";
dsimWXD1_2	AUGUSTUS	CDS	8295933	8296028	1	-	0	transcript_id "jg13615.t1"; gene_id "jg13615";
dsimWXD1_2	AUGUSTUS	exon	8295933	8296028	.	-	.	transcript_id "jg13615.t1"; gene_id "jg13615";
dsimWXD1_2	AUGUSTUS	intron	8296029	8296083	.	-	.	transcript_id "jg13615.t1"; gene_id "jg13615";
dsimWXD1_2	AUGUSTUS	CDS	8296084	8296361	1	-	2	transcript_id "jg13615.t1"; gene_id "jg13615";
dsimWXD1_2	AUGUSTUS	exon	8296084	8296361	.	-	.	transcript_id "jg13615.t1"; gene_id "jg13615";
dsimWXD1_2	AUGUSTUS	intron	8296362	8296416	.	-	.	transcript_id "jg13615.t1"; gene_id "jg13615";
dsimWXD1_2	AUGUSTUS	CDS	8296417	8296573	1	-	0	transcript_id "jg13615.t1"; gene_id "jg13615";
dsimWXD1_2	AUGUSTUS	exon	8296417	8296573	.	-	.	transcript_id "jg13615.t1"; gene_id "jg13615";
dsimWXD1_2	AUGUSTUS	intron	8296574	8296632	.	-	.	transcript_id "jg13615.t1"; gene_id "jg13615";
dsimWXD1_2	AUGUSTUS	CDS	8296633	8296753	1	-	1	transcript_id "jg13615.t1"; gene_id "jg13615";
dsimWXD1_2	AUGUSTUS	exon	8296633	8296753	.	-	.	transcript_id "jg13615.t1"; gene_id "jg13615";
dsimWXD1_2	AUGUSTUS	intron	8296754	8296813	.	-	.	transcript_id "jg13615.t1"; gene_id "jg13615";
dsimWXD1_2	AUGUSTUS	CDS	8296814	8297014	1	-	1	transcript_id "jg13615.t1"; gene_id "jg13615";
dsimWXD1_2	AUGUSTUS	exon	8296814	8297014	.	-	.	transcript_id "jg13615.t1"; gene_id "jg13615";
dsimWXD1_2	AUGUSTUS	intron	8297015	8297072	.	-	.	transcript_id "jg13615.t1"; gene_id "jg13615";
dsimWXD1_2	AUGUSTUS	CDS	8297073	8297220	1	-	2	transcript_id "jg13615.t1"; gene_id "jg13615";
dsimWXD1_2	AUGUSTUS	exon	8297073	8297220	.	-	.	transcript_id "jg13615.t1"; gene_id "jg13615";
dsimWXD1_2	AUGUSTUS	intron	8297221	8297273	.	-	.	transcript_id "jg13615.t1"; gene_id "jg13615";
dsimWXD1_2	AUGUSTUS	CDS	8297274	8297548	1	-	1	transcript_id "jg13615.t1"; gene_id "jg13615";
dsimWXD1_2	AUGUSTUS	exon	8297274	8297548	.	-	.	transcript_id "jg13615.t1"; gene_id "jg13615";
dsimWXD1_2	AUGUSTUS	intron	8297549	8297605	.	-	.	transcript_id "jg13615.t1"; gene_id "jg13615";
dsimWXD1_2	AUGUSTUS	CDS	8297606	8298088	1	-	1	transcript_id "jg13615.t1"; gene_id "jg13615";
dsimWXD1_2	AUGUSTUS	exon	8297606	8298088	.	-	.	transcript_id "jg13615.t1"; gene_id "jg13615";
dsimWXD1_2	AUGUSTUS	intron	8298089	8298149	.	-	.	transcript_id "jg13615.t1"; gene_id "jg13615";
dsimWXD1_2	AUGUSTUS	CDS	8298150	8299604	1	-	1	transcript_id "jg13615.t1"; gene_id "jg13615";
dsimWXD1_2	AUGUSTUS	exon	8298150	8299604	.	-	.	transcript_id "jg13615.t1"; gene_id "jg13615";
dsimWXD1_2	AUGUSTUS	intron	8299605	8299672	.	-	.	transcript_id "jg13615.t1"; gene_id "jg13615";
dsimWXD1_2	AUGUSTUS	CDS	8299673	8299903	1	-	1	transcript_id "jg13615.t1"; gene_id "jg13615";
dsimWXD1_2	AUGUSTUS	exon	8299673	8299903	.	-	.	transcript_id "jg13615.t1"; gene_id "jg13615";
dsimWXD1_2	AUGUSTUS	intron	8299904	8299986	.	-	.	transcript_id "jg13615.t1"; gene_id "jg13615";
dsimWXD1_2	AUGUSTUS	CDS	8299987	8300051	1	-	0	transcript_id "jg13615.t1"; gene_id "jg13615";
dsimWXD1_2	AUGUSTUS	exon	8299987	8300051	.	-	.	transcript_id "jg13615.t1"; gene_id "jg13615";
dsimWXD1_2	AUGUSTUS	start_codon	8300049	8300051	.	-	0	transcript_id "jg13615.t1"; gene_id "jg13615";
dsimWXD1_2	ALN_BLOCK	exon	8300508	8304320	.	+	.	transcript_id "jg13616.t1"; gene_id "jg13616";
dsimWXD1_2	ALN_BLOCK	exon	8304480	8309491	.	-	.	transcript_id "jg13617.t1"; gene_id "jg13617";
dsimWXD1_2	AUGUSTUS	start_codon	8313837	8313839	.	+	0	transcript_id "jg13618.t1"; gene_id "jg13618";
dsimWXD1_2	AUGUSTUS	CDS	8313837	8314390	1	+	0	transcript_id "jg13618.t1"; gene_id "jg13618";
dsimWXD1_2	AUGUSTUS	exon	8313837	8314390	.	+	.	transcript_id "jg13618.t1"; gene_id "jg13618";
dsimWXD1_2	AUGUSTUS	intron	8314391	8314931	.	+	.	transcript_id "jg13618.t1"; gene_id "jg13618";
dsimWXD1_2	AUGUSTUS	CDS	8314932	8315339	1	+	1	transcript_id "jg13618.t1"; gene_id "jg13618";
dsimWXD1_2	AUGUSTUS	exon	8314932	8315339	.	+	.	transcript_id "jg13618.t1"; gene_id "jg13618";
dsimWXD1_2	AUGUSTUS	intron	8315340	8315427	.	+	.	transcript_id "jg13618.t1"; gene_id "jg13618";
dsimWXD1_2	AUGUSTUS	CDS	8315428	8315552	1	+	1	transcript_id "jg13618.t1"; gene_id "jg13618";
dsimWXD1_2	AUGUSTUS	exon	8315428	8315552	.	+	.	transcript_id "jg13618.t1"; gene_id "jg13618";
dsimWXD1_2	AUGUSTUS	intron	8315553	8315619	.	+	.	transcript_id "jg13618.t1"; gene_id "jg13618";
dsimWXD1_2	AUGUSTUS	CDS	8315620	8315741	1	+	2	transcript_id "jg13618.t1"; gene_id "jg13618";
dsimWXD1_2	AUGUSTUS	exon	8315620	8315741	.	+	.	transcript_id "jg13618.t1"; gene_id "jg13618";
dsimWXD1_2	AUGUSTUS	intron	8315742	8315799	.	+	.	transcript_id "jg13618.t1"; gene_id "jg13618";
dsimWXD1_2	AUGUSTUS	CDS	8315800	8315931	1	+	0	transcript_id "jg13618.t1"; gene_id "jg13618";
dsimWXD1_2	AUGUSTUS	exon	8315800	8315931	.	+	.	transcript_id "jg13618.t1"; gene_id "jg13618";
dsimWXD1_2	AUGUSTUS	intron	8315932	8317579	.	+	.	transcript_id "jg13618.t1"; gene_id "jg13618";
dsimWXD1_2	AUGUSTUS	CDS	8317580	8318866	1	+	0	transcript_id "jg13618.t1"; gene_id "jg13618";
dsimWXD1_2	AUGUSTUS	exon	8317580	8318866	.	+	.	transcript_id "jg13618.t1"; gene_id "jg13618";
dsimWXD1_2	AUGUSTUS	stop_codon	8318864	8318866	.	+	0	transcript_id "jg13618.t1"; gene_id "jg13618";
dsimWXD1_2	AUGUSTUS	stop_codon	8323053	8323055	.	-	0	transcript_id "jg13619.t2"; gene_id "jg13619";
dsimWXD1_2	AUGUSTUS	CDS	8323053	8323069	1	-	2	transcript_id "jg13619.t2"; gene_id "jg13619";
dsimWXD1_2	AUGUSTUS	exon	8323053	8323069	.	-	.	transcript_id "jg13619.t2"; gene_id "jg13619";
dsimWXD1_2	AUGUSTUS	stop_codon	8323053	8323055	.	-	0	transcript_id "jg13619.t1"; gene_id "jg13619";
dsimWXD1_2	AUGUSTUS	CDS	8323053	8323069	1	-	2	transcript_id "jg13619.t1"; gene_id "jg13619";
dsimWXD1_2	AUGUSTUS	exon	8323053	8323069	.	-	.	transcript_id "jg13619.t1"; gene_id "jg13619";
dsimWXD1_2	AUGUSTUS	intron	8323070	8323133	.	-	.	transcript_id "jg13619.t2"; gene_id "jg13619";
dsimWXD1_2	AUGUSTUS	intron	8323070	8323133	.	-	.	transcript_id "jg13619.t1"; gene_id "jg13619";
dsimWXD1_2	AUGUSTUS	CDS	8323134	8323311	1	-	0	transcript_id "jg13619.t2"; gene_id "jg13619";
dsimWXD1_2	AUGUSTUS	exon	8323134	8323311	.	-	.	transcript_id "jg13619.t2"; gene_id "jg13619";
dsimWXD1_2	AUGUSTUS	CDS	8323134	8323311	1	-	0	transcript_id "jg13619.t1"; gene_id "jg13619";
dsimWXD1_2	AUGUSTUS	exon	8323134	8323311	.	-	.	transcript_id "jg13619.t1"; gene_id "jg13619";
dsimWXD1_2	AUGUSTUS	intron	8323312	8323376	.	-	.	transcript_id "jg13619.t2"; gene_id "jg13619";
dsimWXD1_2	AUGUSTUS	intron	8323312	8323376	.	-	.	transcript_id "jg13619.t1"; gene_id "jg13619";
dsimWXD1_2	AUGUSTUS	CDS	8323377	8324324	1	-	0	transcript_id "jg13619.t2"; gene_id "jg13619";
dsimWXD1_2	AUGUSTUS	exon	8323377	8324324	.	-	.	transcript_id "jg13619.t2"; gene_id "jg13619";
dsimWXD1_2	AUGUSTUS	CDS	8323377	8324324	1	-	0	transcript_id "jg13619.t1"; gene_id "jg13619";
dsimWXD1_2	AUGUSTUS	exon	8323377	8324324	.	-	.	transcript_id "jg13619.t1"; gene_id "jg13619";
dsimWXD1_2	AUGUSTUS	intron	8324325	8324383	.	-	.	transcript_id "jg13619.t2"; gene_id "jg13619";
dsimWXD1_2	AUGUSTUS	intron	8324325	8324383	.	-	.	transcript_id "jg13619.t1"; gene_id "jg13619";
dsimWXD1_2	AUGUSTUS	CDS	8324384	8324553	1	-	2	transcript_id "jg13619.t2"; gene_id "jg13619";
dsimWXD1_2	AUGUSTUS	exon	8324384	8324553	.	-	.	transcript_id "jg13619.t2"; gene_id "jg13619";
dsimWXD1_2	AUGUSTUS	CDS	8324384	8324553	1	-	2	transcript_id "jg13619.t1"; gene_id "jg13619";
dsimWXD1_2	AUGUSTUS	exon	8324384	8324553	.	-	.	transcript_id "jg13619.t1"; gene_id "jg13619";
dsimWXD1_2	AUGUSTUS	intron	8324554	8324614	.	-	.	transcript_id "jg13619.t2"; gene_id "jg13619";
dsimWXD1_2	AUGUSTUS	intron	8324554	8324614	.	-	.	transcript_id "jg13619.t1"; gene_id "jg13619";
dsimWXD1_2	AUGUSTUS	CDS	8324615	8324768	1	-	0	transcript_id "jg13619.t2"; gene_id "jg13619";
dsimWXD1_2	AUGUSTUS	exon	8324615	8324768	.	-	.	transcript_id "jg13619.t2"; gene_id "jg13619";
dsimWXD1_2	AUGUSTUS	CDS	8324615	8324768	1	-	0	transcript_id "jg13619.t1"; gene_id "jg13619";
dsimWXD1_2	AUGUSTUS	exon	8324615	8324768	.	-	.	transcript_id "jg13619.t1"; gene_id "jg13619";
dsimWXD1_2	AUGUSTUS	intron	8324769	8324834	.	-	.	transcript_id "jg13619.t2"; gene_id "jg13619";
dsimWXD1_2	AUGUSTUS	intron	8324769	8324834	.	-	.	transcript_id "jg13619.t1"; gene_id "jg13619";
dsimWXD1_2	AUGUSTUS	CDS	8324835	8325278	1	-	0	transcript_id "jg13619.t2"; gene_id "jg13619";
dsimWXD1_2	AUGUSTUS	exon	8324835	8325278	.	-	.	transcript_id "jg13619.t2"; gene_id "jg13619";
dsimWXD1_2	AUGUSTUS	CDS	8324835	8325299	1	-	0	transcript_id "jg13619.t1"; gene_id "jg13619";
dsimWXD1_2	AUGUSTUS	exon	8324835	8325299	.	-	.	transcript_id "jg13619.t1"; gene_id "jg13619";
dsimWXD1_2	AUGUSTUS	intron	8325279	8325353	.	-	.	transcript_id "jg13619.t2"; gene_id "jg13619";
dsimWXD1_2	AUGUSTUS	intron	8325300	8325353	.	-	.	transcript_id "jg13619.t1"; gene_id "jg13619";
dsimWXD1_2	AUGUSTUS	CDS	8325354	8325561	1	-	1	transcript_id "jg13619.t2"; gene_id "jg13619";
dsimWXD1_2	AUGUSTUS	exon	8325354	8325561	.	-	.	transcript_id "jg13619.t2"; gene_id "jg13619";
dsimWXD1_2	AUGUSTUS	CDS	8325354	8325561	1	-	1	transcript_id "jg13619.t1"; gene_id "jg13619";
dsimWXD1_2	AUGUSTUS	exon	8325354	8325561	.	-	.	transcript_id "jg13619.t1"; gene_id "jg13619";
dsimWXD1_2	AUGUSTUS	intron	8325562	8325620	.	-	.	transcript_id "jg13619.t2"; gene_id "jg13619";
dsimWXD1_2	AUGUSTUS	intron	8325562	8325620	.	-	.	transcript_id "jg13619.t1"; gene_id "jg13619";
dsimWXD1_2	AUGUSTUS	CDS	8325621	8326015	1	-	0	transcript_id "jg13619.t2"; gene_id "jg13619";
dsimWXD1_2	AUGUSTUS	exon	8325621	8326015	.	-	.	transcript_id "jg13619.t2"; gene_id "jg13619";
dsimWXD1_2	AUGUSTUS	CDS	8325621	8326015	1	-	0	transcript_id "jg13619.t1"; gene_id "jg13619";
dsimWXD1_2	AUGUSTUS	exon	8325621	8326015	.	-	.	transcript_id "jg13619.t1"; gene_id "jg13619";
dsimWXD1_2	AUGUSTUS	intron	8326016	8326089	.	-	.	transcript_id "jg13619.t2"; gene_id "jg13619";
dsimWXD1_2	AUGUSTUS	intron	8326016	8326089	.	-	.	transcript_id "jg13619.t1"; gene_id "jg13619";
dsimWXD1_2	AUGUSTUS	CDS	8326090	8326652	1	-	2	transcript_id "jg13619.t2"; gene_id "jg13619";
dsimWXD1_2	AUGUSTUS	exon	8326090	8326652	.	-	.	transcript_id "jg13619.t2"; gene_id "jg13619";
dsimWXD1_2	AUGUSTUS	CDS	8326090	8326652	1	-	2	transcript_id "jg13619.t1"; gene_id "jg13619";
dsimWXD1_2	AUGUSTUS	exon	8326090	8326652	.	-	.	transcript_id "jg13619.t1"; gene_id "jg13619";
dsimWXD1_2	AUGUSTUS	intron	8326653	8326799	.	-	.	transcript_id "jg13619.t2"; gene_id "jg13619";
dsimWXD1_2	AUGUSTUS	intron	8326653	8326799	.	-	.	transcript_id "jg13619.t1"; gene_id "jg13619";
dsimWXD1_2	AUGUSTUS	CDS	8326800	8326836	1	-	0	transcript_id "jg13619.t2"; gene_id "jg13619";
dsimWXD1_2	AUGUSTUS	exon	8326800	8326836	.	-	.	transcript_id "jg13619.t2"; gene_id "jg13619";
dsimWXD1_2	AUGUSTUS	CDS	8326800	8326836	1	-	0	transcript_id "jg13619.t1"; gene_id "jg13619";
dsimWXD1_2	AUGUSTUS	exon	8326800	8326836	.	-	.	transcript_id "jg13619.t1"; gene_id "jg13619";
dsimWXD1_2	AUGUSTUS	start_codon	8326834	8326836	.	-	0	transcript_id "jg13619.t2"; gene_id "jg13619";
dsimWXD1_2	AUGUSTUS	start_codon	8326834	8326836	.	-	0	transcript_id "jg13619.t1"; gene_id "jg13619";
dsimWXD1_2	ALN_BLOCK	exon	8332645	8337726	.	-	.	transcript_id "jg13620.t1"; gene_id "jg13620";
dsimWXD1_2	ALN_BLOCK	exon	8350386	8359081	.	+	.	transcript_id "jg13621.t1"; gene_id "jg13621";
dsimWXD1_2	ALN_BLOCK	exon	8361335	8373231	.	-	.	transcript_id "jg13622.t1"; gene_id "jg13622";
dsimWXD1_2	ALN_BLOCK	exon	8379204	8381228	.	-	.	transcript_id "jg13623.t1"; gene_id "jg13623";
dsimWXD1_2	ALN_BLOCK	exon	8381671	8384116	.	+	.	transcript_id "jg13624.t1"; gene_id "jg13624";
dsimWXD1_2	ALN_BLOCK	exon	8385732	8386389	.	-	.	transcript_id "jg13625.t1"; gene_id "jg13625";
dsimWXD1_2	ALN_BLOCK	exon	8386635	8389178	.	+	.	transcript_id "jg13626.t1"; gene_id "jg13626";
dsimWXD1_2	ALN_BLOCK	exon	8390454	8391725	.	+	.	transcript_id "jg13627.t1"; gene_id "jg13627";
dsimWXD1_2	ALN_BLOCK	exon	8392069	8392913	.	+	.	transcript_id "jg13628.t1"; gene_id "jg13628";
dsimWXD1_2	ALN_BLOCK	exon	8393015	8394907	.	-	.	transcript_id "jg13629.t1"; gene_id "jg13629";
dsimWXD1_2	ALN_BLOCK	exon	8395344	8396277	.	-	.	transcript_id "jg13630.t1"; gene_id "jg13630";
dsimWXD1_2	ALN_BLOCK	exon	8402180	8404562	.	+	.	transcript_id "jg13631.t1"; gene_id "jg13631";
dsimWXD1_2	ALN_BLOCK	exon	8406424	8408529	.	+	.	transcript_id "jg13632.t1"; gene_id "jg13632";
dsimWXD1_2	ALN_BLOCK	exon	8433182	8445503	.	+	.	transcript_id "jg13633.t1"; gene_id "jg13633";
dsimWXD1_2	ALN_BLOCK	exon	8446324	8447700	.	-	.	transcript_id "jg13634.t1"; gene_id "jg13634";
dsimWXD1_2	AUGUSTUS	start_codon	8451162	8451164	.	+	0	transcript_id "jg13635.t3"; gene_id "jg13635";
dsimWXD1_2	AUGUSTUS	CDS	8451162	8451273	1	+	0	transcript_id "jg13635.t3"; gene_id "jg13635";
dsimWXD1_2	AUGUSTUS	exon	8451162	8451273	.	+	.	transcript_id "jg13635.t3"; gene_id "jg13635";
dsimWXD1_2	AUGUSTUS	start_codon	8451162	8451164	.	+	0	transcript_id "jg13635.t1"; gene_id "jg13635";
dsimWXD1_2	AUGUSTUS	CDS	8451162	8451273	1	+	0	transcript_id "jg13635.t1"; gene_id "jg13635";
dsimWXD1_2	AUGUSTUS	exon	8451162	8451273	.	+	.	transcript_id "jg13635.t1"; gene_id "jg13635";
dsimWXD1_2	AUGUSTUS	intron	8451274	8453376	.	+	.	transcript_id "jg13635.t3"; gene_id "jg13635";
dsimWXD1_2	AUGUSTUS	intron	8451274	8453376	.	+	.	transcript_id "jg13635.t1"; gene_id "jg13635";
dsimWXD1_2	AUGUSTUS	CDS	8453377	8453469	0.99	+	2	transcript_id "jg13635.t3"; gene_id "jg13635";
dsimWXD1_2	AUGUSTUS	exon	8453377	8453469	.	+	.	transcript_id "jg13635.t3"; gene_id "jg13635";
dsimWXD1_2	AUGUSTUS	CDS	8453377	8453469	1	+	2	transcript_id "jg13635.t1"; gene_id "jg13635";
dsimWXD1_2	AUGUSTUS	exon	8453377	8453469	.	+	.	transcript_id "jg13635.t1"; gene_id "jg13635";
dsimWXD1_2	AUGUSTUS	intron	8453470	8454792	.	+	.	transcript_id "jg13635.t3"; gene_id "jg13635";
dsimWXD1_2	AUGUSTUS	intron	8453470	8457391	.	+	.	transcript_id "jg13635.t1"; gene_id "jg13635";
dsimWXD1_2	AUGUSTUS	CDS	8454793	8454904	0.47	+	2	transcript_id "jg13635.t3"; gene_id "jg13635";
dsimWXD1_2	AUGUSTUS	exon	8454793	8454904	.	+	.	transcript_id "jg13635.t3"; gene_id "jg13635";
dsimWXD1_2	AUGUSTUS	intron	8454905	8455292	.	+	.	transcript_id "jg13635.t3"; gene_id "jg13635";
dsimWXD1_2	AUGUSTUS	CDS	8455293	8455309	0.47	+	1	transcript_id "jg13635.t3"; gene_id "jg13635";
dsimWXD1_2	AUGUSTUS	exon	8455293	8455309	.	+	.	transcript_id "jg13635.t3"; gene_id "jg13635";
dsimWXD1_2	AUGUSTUS	intron	8455310	8457391	.	+	.	transcript_id "jg13635.t3"; gene_id "jg13635";
dsimWXD1_2	AUGUSTUS	CDS	8457392	8458368	1	+	2	transcript_id "jg13635.t3"; gene_id "jg13635";
dsimWXD1_2	AUGUSTUS	exon	8457392	8458368	.	+	.	transcript_id "jg13635.t3"; gene_id "jg13635";
dsimWXD1_2	AUGUSTUS	CDS	8457392	8458368	1	+	2	transcript_id "jg13635.t1"; gene_id "jg13635";
dsimWXD1_2	AUGUSTUS	exon	8457392	8458368	.	+	.	transcript_id "jg13635.t1"; gene_id "jg13635";
dsimWXD1_2	AUGUSTUS	intron	8458369	8458753	.	+	.	transcript_id "jg13635.t3"; gene_id "jg13635";
dsimWXD1_2	AUGUSTUS	intron	8458369	8458753	.	+	.	transcript_id "jg13635.t1"; gene_id "jg13635";
dsimWXD1_2	AUGUSTUS	CDS	8458754	8460228	1	+	0	transcript_id "jg13635.t3"; gene_id "jg13635";
dsimWXD1_2	AUGUSTUS	exon	8458754	8460228	.	+	.	transcript_id "jg13635.t3"; gene_id "jg13635";
dsimWXD1_2	AUGUSTUS	CDS	8458754	8460228	1	+	0	transcript_id "jg13635.t1"; gene_id "jg13635";
dsimWXD1_2	AUGUSTUS	exon	8458754	8460228	.	+	.	transcript_id "jg13635.t1"; gene_id "jg13635";
dsimWXD1_2	AUGUSTUS	intron	8460229	8464911	.	+	.	transcript_id "jg13635.t3"; gene_id "jg13635";
dsimWXD1_2	AUGUSTUS	intron	8460229	8460346	.	+	.	transcript_id "jg13635.t1"; gene_id "jg13635";
dsimWXD1_2	AUGUSTUS	CDS	8460347	8460635	1	+	1	transcript_id "jg13635.t1"; gene_id "jg13635";
dsimWXD1_2	AUGUSTUS	exon	8460347	8460635	.	+	.	transcript_id "jg13635.t1"; gene_id "jg13635";
dsimWXD1_2	AUGUSTUS	stop_codon	8460633	8460635	.	+	0	transcript_id "jg13635.t1"; gene_id "jg13635";
dsimWXD1_2	AUGUSTUS	start_codon	8462074	8462076	.	+	0	transcript_id "jg13635.t2"; gene_id "jg13635";
dsimWXD1_2	AUGUSTUS	CDS	8462074	8464484	1	+	0	transcript_id "jg13635.t2"; gene_id "jg13635";
dsimWXD1_2	AUGUSTUS	exon	8462074	8464484	.	+	.	transcript_id "jg13635.t2"; gene_id "jg13635";
dsimWXD1_2	AUGUSTUS	intron	8464485	8464911	.	+	.	transcript_id "jg13635.t2"; gene_id "jg13635";
dsimWXD1_2	AUGUSTUS	CDS	8464912	8466886	1	+	1	transcript_id "jg13635.t3"; gene_id "jg13635";
dsimWXD1_2	AUGUSTUS	exon	8464912	8466886	.	+	.	transcript_id "jg13635.t3"; gene_id "jg13635";
dsimWXD1_2	AUGUSTUS	CDS	8464912	8466886	1	+	1	transcript_id "jg13635.t2"; gene_id "jg13635";
dsimWXD1_2	AUGUSTUS	exon	8464912	8466886	.	+	.	transcript_id "jg13635.t2"; gene_id "jg13635";
dsimWXD1_2	AUGUSTUS	intron	8466887	8466997	.	+	.	transcript_id "jg13635.t3"; gene_id "jg13635";
dsimWXD1_2	AUGUSTUS	intron	8466887	8466997	.	+	.	transcript_id "jg13635.t2"; gene_id "jg13635";
dsimWXD1_2	AUGUSTUS	CDS	8466998	8467239	1	+	0	transcript_id "jg13635.t3"; gene_id "jg13635";
dsimWXD1_2	AUGUSTUS	exon	8466998	8467239	.	+	.	transcript_id "jg13635.t3"; gene_id "jg13635";
dsimWXD1_2	AUGUSTUS	CDS	8466998	8467239	1	+	0	transcript_id "jg13635.t2"; gene_id "jg13635";
dsimWXD1_2	AUGUSTUS	exon	8466998	8467239	.	+	.	transcript_id "jg13635.t2"; gene_id "jg13635";
dsimWXD1_2	AUGUSTUS	intron	8467240	8467305	.	+	.	transcript_id "jg13635.t3"; gene_id "jg13635";
dsimWXD1_2	AUGUSTUS	intron	8467240	8467305	.	+	.	transcript_id "jg13635.t2"; gene_id "jg13635";
dsimWXD1_2	AUGUSTUS	CDS	8467306	8467548	1	+	1	transcript_id "jg13635.t3"; gene_id "jg13635";
dsimWXD1_2	AUGUSTUS	exon	8467306	8467548	.	+	.	transcript_id "jg13635.t3"; gene_id "jg13635";
dsimWXD1_2	AUGUSTUS	CDS	8467306	8467548	1	+	1	transcript_id "jg13635.t2"; gene_id "jg13635";
dsimWXD1_2	AUGUSTUS	exon	8467306	8467548	.	+	.	transcript_id "jg13635.t2"; gene_id "jg13635";
dsimWXD1_2	AUGUSTUS	intron	8467549	8467857	.	+	.	transcript_id "jg13635.t3"; gene_id "jg13635";
dsimWXD1_2	AUGUSTUS	intron	8467549	8467857	.	+	.	transcript_id "jg13635.t2"; gene_id "jg13635";
dsimWXD1_2	AUGUSTUS	CDS	8467858	8470354	1	+	1	transcript_id "jg13635.t3"; gene_id "jg13635";
dsimWXD1_2	AUGUSTUS	exon	8467858	8470354	.	+	.	transcript_id "jg13635.t3"; gene_id "jg13635";
dsimWXD1_2	AUGUSTUS	CDS	8467858	8470354	1	+	1	transcript_id "jg13635.t2"; gene_id "jg13635";
dsimWXD1_2	AUGUSTUS	exon	8467858	8470354	.	+	.	transcript_id "jg13635.t2"; gene_id "jg13635";
dsimWXD1_2	AUGUSTUS	stop_codon	8470352	8470354	.	+	0	transcript_id "jg13635.t3"; gene_id "jg13635";
dsimWXD1_2	AUGUSTUS	stop_codon	8470352	8470354	.	+	0	transcript_id "jg13635.t2"; gene_id "jg13635";
dsimWXD1_2	ALN_BLOCK	exon	8471143	8472180	.	-	.	transcript_id "jg13636.t1"; gene_id "jg13636";
dsimWXD1_2	ALN_BLOCK	exon	8472454	8473734	.	+	.	transcript_id "jg13637.t1"; gene_id "jg13637";
dsimWXD1_2	ALN_BLOCK	exon	8473944	8475426	.	-	.	transcript_id "jg13638.t1"; gene_id "jg13638";
dsimWXD1_2	ALN_BLOCK	exon	8481580	8486807	.	+	.	transcript_id "jg13639.t1"; gene_id "jg13639";
dsimWXD1_2	AUGUSTUS	start_codon	8486850	8486852	.	+	0	transcript_id "jg13640.t1"; gene_id "jg13640";
dsimWXD1_2	AUGUSTUS	CDS	8486850	8487296	1	+	0	transcript_id "jg13640.t1"; gene_id "jg13640";
dsimWXD1_2	AUGUSTUS	exon	8486850	8487296	.	+	.	transcript_id "jg13640.t1"; gene_id "jg13640";
dsimWXD1_2	AUGUSTUS	stop_codon	8487294	8487296	.	+	0	transcript_id "jg13640.t1"; gene_id "jg13640";
dsimWXD1_2	ALN_BLOCK	exon	8488805	8490590	.	+	.	transcript_id "jg13641.t1"; gene_id "jg13641";
dsimWXD1_2	ALN_BLOCK	exon	8491436	8493203	.	+	.	transcript_id "jg13642.t1"; gene_id "jg13642";
dsimWXD1_2	ALN_BLOCK	exon	8493530	8495056	.	-	.	transcript_id "jg13643.t1"; gene_id "jg13643";
dsimWXD1_2	ALN_BLOCK	exon	8497695	8499045	.	+	.	transcript_id "jg13644.t1"; gene_id "jg13644";
dsimWXD1_2	ALN_BLOCK	exon	8503177	8505236	.	-	.	transcript_id "jg13645.t1"; gene_id "jg13645";
dsimWXD1_2	ALN_BLOCK	exon	8506003	8509579	.	+	.	transcript_id "jg13646.t1"; gene_id "jg13646";
dsimWXD1_2	ALN_BLOCK	exon	8511783	8514623	.	+	.	transcript_id "jg13647.t1"; gene_id "jg13647";
dsimWXD1_2	ALN_BLOCK	exon	8516245	8517734	.	-	.	transcript_id "jg13648.t1"; gene_id "jg13648";
dsimWXD1_2	ALN_BLOCK	exon	8518689	8520021	.	-	.	transcript_id "jg13649.t1"; gene_id "jg13649";
dsimWXD1_2	ALN_BLOCK	exon	8520739	8521888	.	+	.	transcript_id "jg13650.t1"; gene_id "jg13650";
dsimWXD1_2	ALN_BLOCK	exon	8547310	8549476	.	+	.	transcript_id "jg13651.t1"; gene_id "jg13651";
dsimWXD1_2	ALN_BLOCK	exon	8590454	8591330	.	-	.	transcript_id "jg13652.t1"; gene_id "jg13652";
dsimWXD1_2	ALN_BLOCK	exon	8591628	8592219	.	-	.	transcript_id "jg13653.t1"; gene_id "jg13653";
dsimWXD1_2	ALN_BLOCK	exon	8592869	8596792	.	+	.	transcript_id "jg13654.t1"; gene_id "jg13654";
dsimWXD1_2	AUGUSTUS	start_codon	8597761	8597763	.	+	0	transcript_id "jg13655.t1"; gene_id "jg13655";
dsimWXD1_2	AUGUSTUS	CDS	8597761	8598018	0.97	+	0	transcript_id "jg13655.t1"; gene_id "jg13655";
dsimWXD1_2	AUGUSTUS	exon	8597761	8598018	.	+	.	transcript_id "jg13655.t1"; gene_id "jg13655";
dsimWXD1_2	AUGUSTUS	stop_codon	8598016	8598018	.	+	0	transcript_id "jg13655.t1"; gene_id "jg13655";
dsimWXD1_2	ALN_BLOCK	exon	8598120	8598821	.	+	.	transcript_id "jg13656.t1"; gene_id "jg13656";
dsimWXD1_2	ALN_BLOCK	exon	8599828	8600246	.	+	.	transcript_id "jg13657.t1"; gene_id "jg13657";
dsimWXD1_2	ALN_BLOCK	exon	8601132	8601742	.	+	.	transcript_id "jg13658.t1"; gene_id "jg13658";
dsimWXD1_2	ALN_BLOCK	exon	8603246	8603795	.	+	.	transcript_id "jg13659.t1"; gene_id "jg13659";
dsimWXD1_2	AUGUSTUS	stop_codon	8604877	8604879	.	-	0	transcript_id "jg13660.t1"; gene_id "jg13660";
dsimWXD1_2	AUGUSTUS	CDS	8604877	8605353	1	-	0	transcript_id "jg13660.t1"; gene_id "jg13660";
dsimWXD1_2	AUGUSTUS	exon	8604877	8605353	.	-	.	transcript_id "jg13660.t1"; gene_id "jg13660";
dsimWXD1_2	AUGUSTUS	intron	8605354	8605432	.	-	.	transcript_id "jg13660.t1"; gene_id "jg13660";
dsimWXD1_2	AUGUSTUS	CDS	8605433	8606048	0.88	-	1	transcript_id "jg13660.t1"; gene_id "jg13660";
dsimWXD1_2	AUGUSTUS	exon	8605433	8606048	.	-	.	transcript_id "jg13660.t1"; gene_id "jg13660";
dsimWXD1_2	AUGUSTUS	intron	8606049	8608195	.	-	.	transcript_id "jg13660.t1"; gene_id "jg13660";
dsimWXD1_2	AUGUSTUS	CDS	8608196	8609025	0.88	-	0	transcript_id "jg13660.t1"; gene_id "jg13660";
dsimWXD1_2	AUGUSTUS	exon	8608196	8609025	.	-	.	transcript_id "jg13660.t1"; gene_id "jg13660";
dsimWXD1_2	AUGUSTUS	start_codon	8609023	8609025	.	-	0	transcript_id "jg13660.t1"; gene_id "jg13660";
dsimWXD1_2	AUGUSTUS	stop_codon	8610272	8610274	.	-	0	transcript_id "jg13661.t1"; gene_id "jg13661";
dsimWXD1_2	AUGUSTUS	CDS	8610272	8610388	0.99	-	0	transcript_id "jg13661.t1"; gene_id "jg13661";
dsimWXD1_2	AUGUSTUS	exon	8610272	8610388	.	-	.	transcript_id "jg13661.t1"; gene_id "jg13661";
dsimWXD1_2	AUGUSTUS	intron	8610389	8610458	.	-	.	transcript_id "jg13661.t1"; gene_id "jg13661";
dsimWXD1_2	AUGUSTUS	CDS	8610459	8610586	1	-	2	transcript_id "jg13661.t1"; gene_id "jg13661";
dsimWXD1_2	AUGUSTUS	exon	8610459	8610586	.	-	.	transcript_id "jg13661.t1"; gene_id "jg13661";
dsimWXD1_2	AUGUSTUS	intron	8610587	8610663	.	-	.	transcript_id "jg13661.t1"; gene_id "jg13661";
dsimWXD1_2	AUGUSTUS	CDS	8610664	8611535	1	-	1	transcript_id "jg13661.t1"; gene_id "jg13661";
dsimWXD1_2	AUGUSTUS	exon	8610664	8611535	.	-	.	transcript_id "jg13661.t1"; gene_id "jg13661";
dsimWXD1_2	AUGUSTUS	intron	8611536	8613184	.	-	.	transcript_id "jg13661.t1"; gene_id "jg13661";
dsimWXD1_2	AUGUSTUS	CDS	8613185	8613351	1	-	0	transcript_id "jg13661.t1"; gene_id "jg13661";
dsimWXD1_2	AUGUSTUS	exon	8613185	8613351	.	-	.	transcript_id "jg13661.t1"; gene_id "jg13661";
dsimWXD1_2	AUGUSTUS	intron	8613352	8613415	.	-	.	transcript_id "jg13661.t1"; gene_id "jg13661";
dsimWXD1_2	AUGUSTUS	CDS	8613416	8613502	1	-	0	transcript_id "jg13661.t1"; gene_id "jg13661";
dsimWXD1_2	AUGUSTUS	exon	8613416	8613502	.	-	.	transcript_id "jg13661.t1"; gene_id "jg13661";
dsimWXD1_2	AUGUSTUS	intron	8613503	8615366	.	-	.	transcript_id "jg13661.t1"; gene_id "jg13661";
dsimWXD1_2	AUGUSTUS	CDS	8615367	8615423	1	-	0	transcript_id "jg13661.t1"; gene_id "jg13661";
dsimWXD1_2	AUGUSTUS	exon	8615367	8615423	.	-	.	transcript_id "jg13661.t1"; gene_id "jg13661";
dsimWXD1_2	AUGUSTUS	intron	8615424	8616054	.	-	.	transcript_id "jg13661.t1"; gene_id "jg13661";
dsimWXD1_2	AUGUSTUS	CDS	8616055	8616177	1	-	0	transcript_id "jg13661.t1"; gene_id "jg13661";
dsimWXD1_2	AUGUSTUS	exon	8616055	8616177	.	-	.	transcript_id "jg13661.t1"; gene_id "jg13661";
dsimWXD1_2	AUGUSTUS	start_codon	8616175	8616177	.	-	0	transcript_id "jg13661.t1"; gene_id "jg13661";
dsimWXD1_2	ALN_BLOCK	exon	8620407	8620691	.	-	.	transcript_id "jg13662.t1"; gene_id "jg13662";
dsimWXD1_2	ALN_BLOCK	exon	8627192	8627995	.	+	.	transcript_id "jg13663.t1"; gene_id "jg13663";
dsimWXD1_2	ALN_BLOCK	exon	8630074	8634052	.	+	.	transcript_id "jg13664.t1"; gene_id "jg13664";
dsimWXD1_2	ALN_BLOCK	exon	8647995	8659295	.	+	.	transcript_id "jg13665.t1"; gene_id "jg13665";
dsimWXD1_2	ALN_BLOCK	exon	8659661	8663697	.	+	.	transcript_id "jg13665.t1"; gene_id "jg13665";
dsimWXD1_2	ALN_BLOCK	exon	8664346	8665962	.	-	.	transcript_id "jg13666.t1"; gene_id "jg13666";
dsimWXD1_2	ALN_BLOCK	exon	8667150	8667668	.	-	.	transcript_id "jg13667.t1"; gene_id "jg13667";
dsimWXD1_2	ALN_BLOCK	exon	8667999	8669017	.	+	.	transcript_id "jg13668.t1"; gene_id "jg13668";
dsimWXD1_2	AUGUSTUS	stop_codon	8669164	8669166	.	-	0	transcript_id "jg13669.t1"; gene_id "jg13669";
dsimWXD1_2	AUGUSTUS	CDS	8669164	8669616	1	-	0	transcript_id "jg13669.t1"; gene_id "jg13669";
dsimWXD1_2	AUGUSTUS	exon	8669164	8669616	.	-	.	transcript_id "jg13669.t1"; gene_id "jg13669";
dsimWXD1_2	AUGUSTUS	intron	8669617	8669672	.	-	.	transcript_id "jg13669.t1"; gene_id "jg13669";
dsimWXD1_2	AUGUSTUS	CDS	8669673	8669702	1	-	0	transcript_id "jg13669.t1"; gene_id "jg13669";
dsimWXD1_2	AUGUSTUS	exon	8669673	8669702	.	-	.	transcript_id "jg13669.t1"; gene_id "jg13669";
dsimWXD1_2	AUGUSTUS	start_codon	8669700	8669702	.	-	0	transcript_id "jg13669.t1"; gene_id "jg13669";
dsimWXD1_2	ALN_BLOCK	exon	8670286	8671276	.	+	.	transcript_id "jg13670.t1"; gene_id "jg13670";
dsimWXD1_2	ALN_BLOCK	exon	8671332	8672764	.	-	.	transcript_id "jg13671.t1"; gene_id "jg13671";
dsimWXD1_2	ALN_BLOCK	exon	8674082	8674449	.	+	.	transcript_id "jg13672.t1"; gene_id "jg13672";
dsimWXD1_2	AUGUSTUS	start_codon	8675086	8675088	.	+	0	transcript_id "jg13673.t1"; gene_id "jg13673";
dsimWXD1_2	AUGUSTUS	CDS	8675086	8675438	0.9	+	0	transcript_id "jg13673.t1"; gene_id "jg13673";
dsimWXD1_2	AUGUSTUS	exon	8675086	8675438	.	+	.	transcript_id "jg13673.t1"; gene_id "jg13673";
dsimWXD1_2	AUGUSTUS	intron	8675439	8675491	.	+	.	transcript_id "jg13673.t1"; gene_id "jg13673";
dsimWXD1_2	AUGUSTUS	CDS	8675492	8675615	0.88	+	1	transcript_id "jg13673.t1"; gene_id "jg13673";
dsimWXD1_2	AUGUSTUS	exon	8675492	8675615	.	+	.	transcript_id "jg13673.t1"; gene_id "jg13673";
dsimWXD1_2	AUGUSTUS	stop_codon	8675613	8675615	.	+	0	transcript_id "jg13673.t1"; gene_id "jg13673";
dsimWXD1_2	ALN_BLOCK	exon	8675955	8676721	.	+	.	transcript_id "jg13674.t1"; gene_id "jg13674";
dsimWXD1_2	ALN_BLOCK	exon	8693690	8693990	.	+	.	transcript_id "jg13675.t1"; gene_id "jg13675";
dsimWXD1_2	ALN_BLOCK	exon	8702007	8704175	.	+	.	transcript_id "jg13676.t1"; gene_id "jg13676";
dsimWXD1_2	ALN_BLOCK	exon	8742079	8749688	.	+	.	transcript_id "jg13677.t1"; gene_id "jg13677";
dsimWXD1_2	ALN_BLOCK	exon	8750006	8750322	.	+	.	transcript_id "jg13677.t1"; gene_id "jg13677";
dsimWXD1_2	ALN_BLOCK	exon	8750542	8755031	.	+	.	transcript_id "jg13677.t1"; gene_id "jg13677";
dsimWXD1_2	ALN_BLOCK	exon	8757478	8759894	.	+	.	transcript_id "jg13678.t1"; gene_id "jg13678";
dsimWXD1_2	ALN_BLOCK	exon	8760407	8769298	.	-	.	transcript_id "jg13679.t1"; gene_id "jg13679";
dsimWXD1_2	ALN_BLOCK	exon	8771665	8777673	.	-	.	transcript_id "jg13680.t1"; gene_id "jg13680";
dsimWXD1_2	ALN_BLOCK	exon	8791591	8796351	.	+	.	transcript_id "jg13681.t1"; gene_id "jg13681";
dsimWXD1_2	ALN_BLOCK	exon	8798456	8815000	.	-	.	transcript_id "jg13682.t1"; gene_id "jg13682";
dsimWXD1_2	ALN_BLOCK	exon	8820412	8821884	.	+	.	transcript_id "jg13683.t1"; gene_id "jg13683";
dsimWXD1_2	ALN_BLOCK	exon	8822357	8822905	.	+	.	transcript_id "jg13684.t1"; gene_id "jg13684";
dsimWXD1_2	ALN_BLOCK	exon	8824822	8826716	.	+	.	transcript_id "jg13685.t1"; gene_id "jg13685";
dsimWXD1_2	ALN_BLOCK	exon	8827220	8830441	.	-	.	transcript_id "jg13686.t1"; gene_id "jg13686";
dsimWXD1_2	ALN_BLOCK	exon	8830791	8832221	.	-	.	transcript_id "jg13687.t1"; gene_id "jg13687";
dsimWXD1_2	ALN_BLOCK	exon	8832832	8833758	.	+	.	transcript_id "jg13688.t1"; gene_id "jg13688";
dsimWXD1_2	ALN_BLOCK	exon	8834738	8837016	.	+	.	transcript_id "jg13689.t1"; gene_id "jg13689";
dsimWXD1_2	ALN_BLOCK	exon	8838218	8840231	.	-	.	transcript_id "jg13690.t1"; gene_id "jg13690";
dsimWXD1_2	ALN_BLOCK	exon	8841173	8843204	.	+	.	transcript_id "jg13691.t1"; gene_id "jg13691";
dsimWXD1_2	ALN_BLOCK	exon	8843517	8845666	.	-	.	transcript_id "jg13692.t1"; gene_id "jg13692";
dsimWXD1_2	ALN_BLOCK	exon	8848670	8849050	.	+	.	transcript_id "jg13693.t1"; gene_id "jg13693";
dsimWXD1_2	ALN_BLOCK	exon	8849234	8851184	.	-	.	transcript_id "jg13694.t1"; gene_id "jg13694";
dsimWXD1_2	ALN_BLOCK	exon	8852846	8854636	.	+	.	transcript_id "jg13695.t1"; gene_id "jg13695";
dsimWXD1_2	ALN_BLOCK	exon	8855150	8856069	.	-	.	transcript_id "jg13696.t1"; gene_id "jg13696";
dsimWXD1_2	ALN_BLOCK	exon	8857435	8861397	.	-	.	transcript_id "jg13697.t1"; gene_id "jg13697";
dsimWXD1_2	ALN_BLOCK	exon	8864375	8868041	.	+	.	transcript_id "jg13698.t1"; gene_id "jg13698";
dsimWXD1_2	ALN_BLOCK	exon	8871213	8872859	.	+	.	transcript_id "jg13699.t1"; gene_id "jg13699";
dsimWXD1_2	ALN_BLOCK	exon	8874634	8875649	.	-	.	transcript_id "jg13700.t1"; gene_id "jg13700";
dsimWXD1_2	ALN_BLOCK	exon	8878807	8880924	.	-	.	transcript_id "jg13701.t1"; gene_id "jg13701";
dsimWXD1_2	AUGUSTUS	stop_codon	8905928	8905930	.	-	0	transcript_id "jg13702.t1"; gene_id "jg13702";
dsimWXD1_2	AUGUSTUS	CDS	8905928	8906101	0.61	-	0	transcript_id "jg13702.t1"; gene_id "jg13702";
dsimWXD1_2	AUGUSTUS	exon	8905928	8906101	.	-	.	transcript_id "jg13702.t1"; gene_id "jg13702";
dsimWXD1_2	AUGUSTUS	intron	8906102	8906159	.	-	.	transcript_id "jg13702.t1"; gene_id "jg13702";
dsimWXD1_2	AUGUSTUS	CDS	8906160	8906198	0.59	-	0	transcript_id "jg13702.t1"; gene_id "jg13702";
dsimWXD1_2	AUGUSTUS	exon	8906160	8906198	.	-	.	transcript_id "jg13702.t1"; gene_id "jg13702";
dsimWXD1_2	AUGUSTUS	start_codon	8906196	8906198	.	-	0	transcript_id "jg13702.t1"; gene_id "jg13702";
dsimWXD1_2	ALN_BLOCK	exon	8908374	8911712	.	+	.	transcript_id "jg13703.t1"; gene_id "jg13703";
dsimWXD1_2	ALN_BLOCK	exon	8914373	8915533	.	+	.	transcript_id "jg13704.t1"; gene_id "jg13704";
dsimWXD1_2	ALN_BLOCK	exon	8916156	8918103	.	-	.	transcript_id "jg13705.t1"; gene_id "jg13705";
dsimWXD1_2	ALN_BLOCK	exon	8928818	8931437	.	-	.	transcript_id "jg13706.t1"; gene_id "jg13706";
dsimWXD1_2	ALN_BLOCK	exon	8937438	8939550	.	-	.	transcript_id "jg13707.t1"; gene_id "jg13707";
dsimWXD1_2	ALN_BLOCK	exon	8940170	8941282	.	+	.	transcript_id "jg13708.t1"; gene_id "jg13708";
dsimWXD1_2	ALN_BLOCK	exon	8941781	8946073	.	+	.	transcript_id "jg13709.t1"; gene_id "jg13709";
dsimWXD1_2	ALN_BLOCK	exon	8946373	8951355	.	+	.	transcript_id "jg13709.t1"; gene_id "jg13709";
dsimWXD1_2	ALN_BLOCK	exon	8952420	8954017	.	+	.	transcript_id "jg13710.t1"; gene_id "jg13710";
dsimWXD1_2	ALN_BLOCK	exon	8956276	8956485	.	+	.	transcript_id "jg13711.t1"; gene_id "jg13711";
dsimWXD1_2	ALN_BLOCK	exon	8965580	8967587	.	-	.	transcript_id "jg13712.t1"; gene_id "jg13712";
dsimWXD1_2	ALN_BLOCK	exon	8969249	8973861	.	-	.	transcript_id "jg13712.t1"; gene_id "jg13712";
dsimWXD1_2	ALN_BLOCK	exon	8991669	8992477	.	+	.	transcript_id "jg13713.t1"; gene_id "jg13713";
dsimWXD1_2	ALN_BLOCK	exon	8992738	8994011	.	-	.	transcript_id "jg13714.t1"; gene_id "jg13714";
dsimWXD1_2	ALN_BLOCK	exon	8995599	9001282	.	+	.	transcript_id "jg13715.t1"; gene_id "jg13715";
dsimWXD1_2	ALN_BLOCK	exon	9007625	9017825	.	-	.	transcript_id "jg13716.t1"; gene_id "jg13716";
dsimWXD1_2	AUGUSTUS	stop_codon	9025774	9025776	.	-	0	transcript_id "jg13717.t1"; gene_id "jg13717";
dsimWXD1_2	AUGUSTUS	CDS	9025774	9025856	0.98	-	2	transcript_id "jg13717.t1"; gene_id "jg13717";
dsimWXD1_2	AUGUSTUS	exon	9025774	9025856	.	-	.	transcript_id "jg13717.t1"; gene_id "jg13717";
dsimWXD1_2	AUGUSTUS	intron	9025857	9026149	.	-	.	transcript_id "jg13717.t1"; gene_id "jg13717";
dsimWXD1_2	AUGUSTUS	CDS	9026150	9026247	1	-	1	transcript_id "jg13717.t1"; gene_id "jg13717";
dsimWXD1_2	AUGUSTUS	exon	9026150	9026247	.	-	.	transcript_id "jg13717.t1"; gene_id "jg13717";
dsimWXD1_2	AUGUSTUS	intron	9026248	9032426	.	-	.	transcript_id "jg13717.t1"; gene_id "jg13717";
dsimWXD1_2	AUGUSTUS	CDS	9032427	9032566	1	-	0	transcript_id "jg13717.t1"; gene_id "jg13717";
dsimWXD1_2	AUGUSTUS	exon	9032427	9032566	.	-	.	transcript_id "jg13717.t1"; gene_id "jg13717";
dsimWXD1_2	AUGUSTUS	start_codon	9032564	9032566	.	-	0	transcript_id "jg13717.t1"; gene_id "jg13717";
dsimWXD1_2	ALN_BLOCK	exon	9058569	9060796	.	-	.	transcript_id "jg13718.t1"; gene_id "jg13718";
dsimWXD1_2	ALN_BLOCK	exon	9068052	9070383	.	+	.	transcript_id "jg13719.t1"; gene_id "jg13719";
dsimWXD1_2	ALN_BLOCK	exon	9089897	9091153	.	-	.	transcript_id "jg13720.t1"; gene_id "jg13720";
dsimWXD1_2	ALN_BLOCK	exon	9111014	9132283	.	+	.	transcript_id "jg13721.t1"; gene_id "jg13721";
dsimWXD1_2	ALN_BLOCK	exon	9132347	9133217	.	+	.	transcript_id "jg13722.t1"; gene_id "jg13722";
dsimWXD1_2	ALN_BLOCK	exon	9155139	9155705	.	-	.	transcript_id "jg13723.t1"; gene_id "jg13723";
dsimWXD1_2	ALN_BLOCK	exon	9185911	9187576	.	+	.	transcript_id "jg13724.t1"; gene_id "jg13724";
dsimWXD1_2	ALN_BLOCK	exon	9192055	9197865	.	+	.	transcript_id "jg13725.t1"; gene_id "jg13725";
dsimWXD1_2	ALN_BLOCK	exon	9198981	9199387	.	+	.	transcript_id "jg13726.t1"; gene_id "jg13726";
dsimWXD1_2	ALN_BLOCK	exon	9199608	9200619	.	+	.	transcript_id "jg13726.t1"; gene_id "jg13726";
dsimWXD1_2	ALN_BLOCK	exon	9201041	9203466	.	-	.	transcript_id "jg13727.t1"; gene_id "jg13727";
dsimWXD1_2	ALN_BLOCK	exon	9203638	9204633	.	+	.	transcript_id "jg13728.t1"; gene_id "jg13728";
dsimWXD1_2	ALN_BLOCK	exon	9208444	9208814	.	+	.	transcript_id "jg13729.t1"; gene_id "jg13729";
dsimWXD1_2	ALN_BLOCK	exon	9209981	9211016	.	+	.	transcript_id "jg13730.t1"; gene_id "jg13730";
dsimWXD1_2	ALN_BLOCK	exon	9211453	9211968	.	+	.	transcript_id "jg13731.t1"; gene_id "jg13731";
dsimWXD1_2	ALN_BLOCK	exon	9212230	9216069	.	-	.	transcript_id "jg13732.t1"; gene_id "jg13732";
dsimWXD1_2	AUGUSTUS	start_codon	9213704	9213706	.	+	0	transcript_id "jg13733.t1"; gene_id "jg13733";
dsimWXD1_2	AUGUSTUS	CDS	9213704	9214468	1	+	0	transcript_id "jg13733.t1"; gene_id "jg13733";
dsimWXD1_2	AUGUSTUS	exon	9213704	9214468	.	+	.	transcript_id "jg13733.t1"; gene_id "jg13733";
dsimWXD1_2	AUGUSTUS	stop_codon	9214466	9214468	.	+	0	transcript_id "jg13733.t1"; gene_id "jg13733";
dsimWXD1_2	ALN_BLOCK	exon	9216805	9219232	.	+	.	transcript_id "jg13734.t1"; gene_id "jg13734";
dsimWXD1_2	ALN_BLOCK	exon	9219640	9220307	.	-	.	transcript_id "jg13735.t1"; gene_id "jg13735";
dsimWXD1_2	ALN_BLOCK	exon	9220993	9221592	.	-	.	transcript_id "jg13736.t1"; gene_id "jg13736";
dsimWXD1_2	ALN_BLOCK	exon	9222165	9222696	.	+	.	transcript_id "jg13737.t1"; gene_id "jg13737";
dsimWXD1_2	ALN_BLOCK	exon	9223436	9223957	.	+	.	transcript_id "jg13738.t1"; gene_id "jg13738";
dsimWXD1_2	ALN_BLOCK	exon	9224661	9225263	.	+	.	transcript_id "jg13739.t1"; gene_id "jg13739";
dsimWXD1_2	ALN_BLOCK	exon	9225719	9226354	.	-	.	transcript_id "jg13740.t1"; gene_id "jg13740";
dsimWXD1_2	ALN_BLOCK	exon	9227268	9228605	.	-	.	transcript_id "jg13741.t1"; gene_id "jg13741";
dsimWXD1_2	ALN_BLOCK	exon	9231060	9231620	.	+	.	transcript_id "jg13742.t1"; gene_id "jg13742";
dsimWXD1_2	ALN_BLOCK	exon	9233234	9233875	.	+	.	transcript_id "jg13743.t1"; gene_id "jg13743";
dsimWXD1_2	ALN_BLOCK	exon	9235678	9237062	.	-	.	transcript_id "jg13744.t1"; gene_id "jg13744";
dsimWXD1_2	ALN_BLOCK	exon	9239046	9243840	.	-	.	transcript_id "jg13744.t1"; gene_id "jg13744";
dsimWXD1_2	ALN_BLOCK	exon	9245113	9245428	.	-	.	transcript_id "jg13745.t1"; gene_id "jg13745";
dsimWXD1_2	ALN_BLOCK	exon	9245656	9245935	.	-	.	transcript_id "jg13745.t1"; gene_id "jg13745";
dsimWXD1_2	ALN_BLOCK	exon	9250094	9251234	.	+	.	transcript_id "jg13746.t1"; gene_id "jg13746";
dsimWXD1_2	ALN_BLOCK	exon	9253391	9255139	.	-	.	transcript_id "jg13747.t1"; gene_id "jg13747";
dsimWXD1_2	ALN_BLOCK	exon	9256444	9258562	.	+	.	transcript_id "jg13748.t1"; gene_id "jg13748";
dsimWXD1_2	ALN_BLOCK	exon	9259390	9264259	.	-	.	transcript_id "jg13749.t1"; gene_id "jg13749";
dsimWXD1_2	ALN_BLOCK	exon	9268559	9269371	.	+	.	transcript_id "jg13750.t1"; gene_id "jg13750";
dsimWXD1_2	ALN_BLOCK	exon	9272190	9273481	.	+	.	transcript_id "jg13751.t1"; gene_id "jg13751";
dsimWXD1_2	ALN_BLOCK	exon	9273917	9274705	.	-	.	transcript_id "jg13752.t1"; gene_id "jg13752";
dsimWXD1_2	ALN_BLOCK	exon	9275568	9282893	.	+	.	transcript_id "jg13753.t1"; gene_id "jg13753";
dsimWXD1_2	AUGUSTUS	stop_codon	9279545	9279547	.	-	0	transcript_id "jg13754.t1"; gene_id "jg13754";
dsimWXD1_2	AUGUSTUS	CDS	9279545	9280004	0.99	-	1	transcript_id "jg13754.t1"; gene_id "jg13754";
dsimWXD1_2	AUGUSTUS	exon	9279545	9280004	.	-	.	transcript_id "jg13754.t1"; gene_id "jg13754";
dsimWXD1_2	AUGUSTUS	intron	9280005	9280066	.	-	.	transcript_id "jg13754.t1"; gene_id "jg13754";
dsimWXD1_2	AUGUSTUS	CDS	9280067	9280202	1	-	2	transcript_id "jg13754.t1"; gene_id "jg13754";
dsimWXD1_2	AUGUSTUS	exon	9280067	9280202	.	-	.	transcript_id "jg13754.t1"; gene_id "jg13754";
dsimWXD1_2	AUGUSTUS	intron	9280203	9280255	.	-	.	transcript_id "jg13754.t1"; gene_id "jg13754";
dsimWXD1_2	AUGUSTUS	CDS	9280256	9280382	1	-	0	transcript_id "jg13754.t1"; gene_id "jg13754";
dsimWXD1_2	AUGUSTUS	exon	9280256	9280382	.	-	.	transcript_id "jg13754.t1"; gene_id "jg13754";
dsimWXD1_2	AUGUSTUS	start_codon	9280380	9280382	.	-	0	transcript_id "jg13754.t1"; gene_id "jg13754";
dsimWXD1_2	ALN_BLOCK	exon	9283922	9284475	.	-	.	transcript_id "jg13755.t1"; gene_id "jg13755";
dsimWXD1_2	ALN_BLOCK	exon	9285677	9286867	.	-	.	transcript_id "jg13756.t1"; gene_id "jg13756";
dsimWXD1_2	AUGUSTUS	start_codon	9288202	9288204	.	+	0	transcript_id "jg13757.t1"; gene_id "jg13757";
dsimWXD1_2	AUGUSTUS	CDS	9288202	9288235	0.95	+	0	transcript_id "jg13757.t1"; gene_id "jg13757";
dsimWXD1_2	AUGUSTUS	exon	9288202	9288235	.	+	.	transcript_id "jg13757.t1"; gene_id "jg13757";
dsimWXD1_2	AUGUSTUS	intron	9288236	9288998	.	+	.	transcript_id "jg13757.t1"; gene_id "jg13757";
dsimWXD1_2	AUGUSTUS	CDS	9288999	9289198	0.96	+	2	transcript_id "jg13757.t1"; gene_id "jg13757";
dsimWXD1_2	AUGUSTUS	exon	9288999	9289198	.	+	.	transcript_id "jg13757.t1"; gene_id "jg13757";
dsimWXD1_2	AUGUSTUS	intron	9289199	9289266	.	+	.	transcript_id "jg13757.t1"; gene_id "jg13757";
dsimWXD1_2	AUGUSTUS	CDS	9289267	9289386	1	+	0	transcript_id "jg13757.t1"; gene_id "jg13757";
dsimWXD1_2	AUGUSTUS	exon	9289267	9289386	.	+	.	transcript_id "jg13757.t1"; gene_id "jg13757";
dsimWXD1_2	AUGUSTUS	stop_codon	9289384	9289386	.	+	0	transcript_id "jg13757.t1"; gene_id "jg13757";
dsimWXD1_2	ALN_BLOCK	exon	9290380	9293818	.	+	.	transcript_id "jg13758.t1"; gene_id "jg13758";
dsimWXD1_2	ALN_BLOCK	exon	9294229	9294936	.	-	.	transcript_id "jg13759.t1"; gene_id "jg13759";
dsimWXD1_2	ALN_BLOCK	exon	9295348	9295808	.	+	.	transcript_id "jg13760.t1"; gene_id "jg13760";
dsimWXD1_2	ALN_BLOCK	exon	9296903	9298912	.	-	.	transcript_id "jg13761.t1"; gene_id "jg13761";
dsimWXD1_2	ALN_BLOCK	exon	9299773	9301020	.	-	.	transcript_id "jg13762.t1"; gene_id "jg13762";
dsimWXD1_2	ALN_BLOCK	exon	9301358	9302700	.	+	.	transcript_id "jg13763.t1"; gene_id "jg13763";
dsimWXD1_2	ALN_BLOCK	exon	9302768	9304083	.	-	.	transcript_id "jg13764.t1"; gene_id "jg13764";
dsimWXD1_2	AUGUSTUS	start_codon	9306913	9306915	.	+	0	transcript_id "jg13765.t1"; gene_id "jg13765";
dsimWXD1_2	AUGUSTUS	CDS	9306913	9308181	1	+	0	transcript_id "jg13765.t1"; gene_id "jg13765";
dsimWXD1_2	AUGUSTUS	exon	9306913	9308181	.	+	.	transcript_id "jg13765.t1"; gene_id "jg13765";
dsimWXD1_2	AUGUSTUS	start_codon	9306913	9306915	.	+	0	transcript_id "jg13765.t2"; gene_id "jg13765";
dsimWXD1_2	AUGUSTUS	CDS	9306913	9308181	1	+	0	transcript_id "jg13765.t2"; gene_id "jg13765";
dsimWXD1_2	AUGUSTUS	exon	9306913	9308181	.	+	.	transcript_id "jg13765.t2"; gene_id "jg13765";
dsimWXD1_2	AUGUSTUS	intron	9308182	9313734	.	+	.	transcript_id "jg13765.t1"; gene_id "jg13765";
dsimWXD1_2	AUGUSTUS	intron	9308182	9313734	.	+	.	transcript_id "jg13765.t2"; gene_id "jg13765";
dsimWXD1_2	AUGUSTUS	CDS	9313735	9313904	1	+	0	transcript_id "jg13765.t1"; gene_id "jg13765";
dsimWXD1_2	AUGUSTUS	exon	9313735	9313904	.	+	.	transcript_id "jg13765.t1"; gene_id "jg13765";
dsimWXD1_2	AUGUSTUS	CDS	9313735	9313904	1	+	0	transcript_id "jg13765.t2"; gene_id "jg13765";
dsimWXD1_2	AUGUSTUS	exon	9313735	9313904	.	+	.	transcript_id "jg13765.t2"; gene_id "jg13765";
dsimWXD1_2	AUGUSTUS	intron	9313905	9314029	.	+	.	transcript_id "jg13765.t1"; gene_id "jg13765";
dsimWXD1_2	AUGUSTUS	intron	9313905	9314029	.	+	.	transcript_id "jg13765.t2"; gene_id "jg13765";
dsimWXD1_2	AUGUSTUS	CDS	9314030	9314103	1	+	1	transcript_id "jg13765.t1"; gene_id "jg13765";
dsimWXD1_2	AUGUSTUS	exon	9314030	9314103	.	+	.	transcript_id "jg13765.t1"; gene_id "jg13765";
dsimWXD1_2	AUGUSTUS	CDS	9314030	9314103	1	+	1	transcript_id "jg13765.t2"; gene_id "jg13765";
dsimWXD1_2	AUGUSTUS	exon	9314030	9314103	.	+	.	transcript_id "jg13765.t2"; gene_id "jg13765";
dsimWXD1_2	AUGUSTUS	intron	9314104	9314598	.	+	.	transcript_id "jg13765.t1"; gene_id "jg13765";
dsimWXD1_2	AUGUSTUS	intron	9314104	9316522	.	+	.	transcript_id "jg13765.t2"; gene_id "jg13765";
dsimWXD1_2	AUGUSTUS	CDS	9314599	9315431	1	+	2	transcript_id "jg13765.t1"; gene_id "jg13765";
dsimWXD1_2	AUGUSTUS	exon	9314599	9315431	.	+	.	transcript_id "jg13765.t1"; gene_id "jg13765";
dsimWXD1_2	AUGUSTUS	stop_codon	9315429	9315431	.	+	0	transcript_id "jg13765.t1"; gene_id "jg13765";
dsimWXD1_2	AUGUSTUS	start_codon	9316450	9316452	.	+	0	transcript_id "jg13765.t3"; gene_id "jg13765";
dsimWXD1_2	AUGUSTUS	CDS	9316450	9317079	1	+	0	transcript_id "jg13765.t3"; gene_id "jg13765";
dsimWXD1_2	AUGUSTUS	exon	9316450	9317079	.	+	.	transcript_id "jg13765.t3"; gene_id "jg13765";
dsimWXD1_2	AUGUSTUS	CDS	9316523	9317079	1	+	2	transcript_id "jg13765.t2"; gene_id "jg13765";
dsimWXD1_2	AUGUSTUS	exon	9316523	9317079	.	+	.	transcript_id "jg13765.t2"; gene_id "jg13765";
dsimWXD1_2	AUGUSTUS	intron	9317080	9317349	.	+	.	transcript_id "jg13765.t3"; gene_id "jg13765";
dsimWXD1_2	AUGUSTUS	intron	9317080	9317349	.	+	.	transcript_id "jg13765.t2"; gene_id "jg13765";
dsimWXD1_2	AUGUSTUS	CDS	9317350	9317519	1	+	0	transcript_id "jg13765.t3"; gene_id "jg13765";
dsimWXD1_2	AUGUSTUS	exon	9317350	9317519	.	+	.	transcript_id "jg13765.t3"; gene_id "jg13765";
dsimWXD1_2	AUGUSTUS	CDS	9317350	9317519	1	+	0	transcript_id "jg13765.t2"; gene_id "jg13765";
dsimWXD1_2	AUGUSTUS	exon	9317350	9317519	.	+	.	transcript_id "jg13765.t2"; gene_id "jg13765";
dsimWXD1_2	AUGUSTUS	intron	9317520	9317584	.	+	.	transcript_id "jg13765.t3"; gene_id "jg13765";
dsimWXD1_2	AUGUSTUS	intron	9317520	9317584	.	+	.	transcript_id "jg13765.t2"; gene_id "jg13765";
dsimWXD1_2	AUGUSTUS	CDS	9317585	9317664	1	+	1	transcript_id "jg13765.t3"; gene_id "jg13765";
dsimWXD1_2	AUGUSTUS	exon	9317585	9317664	.	+	.	transcript_id "jg13765.t3"; gene_id "jg13765";
dsimWXD1_2	AUGUSTUS	CDS	9317585	9317664	1	+	1	transcript_id "jg13765.t2"; gene_id "jg13765";
dsimWXD1_2	AUGUSTUS	exon	9317585	9317664	.	+	.	transcript_id "jg13765.t2"; gene_id "jg13765";
dsimWXD1_2	AUGUSTUS	intron	9317665	9317725	.	+	.	transcript_id "jg13765.t3"; gene_id "jg13765";
dsimWXD1_2	AUGUSTUS	intron	9317665	9317725	.	+	.	transcript_id "jg13765.t2"; gene_id "jg13765";
dsimWXD1_2	AUGUSTUS	CDS	9317726	9317901	1	+	2	transcript_id "jg13765.t3"; gene_id "jg13765";
dsimWXD1_2	AUGUSTUS	exon	9317726	9317901	.	+	.	transcript_id "jg13765.t3"; gene_id "jg13765";
dsimWXD1_2	AUGUSTUS	CDS	9317726	9317901	1	+	2	transcript_id "jg13765.t2"; gene_id "jg13765";
dsimWXD1_2	AUGUSTUS	exon	9317726	9317901	.	+	.	transcript_id "jg13765.t2"; gene_id "jg13765";
dsimWXD1_2	AUGUSTUS	stop_codon	9317899	9317901	.	+	0	transcript_id "jg13765.t3"; gene_id "jg13765";
dsimWXD1_2	AUGUSTUS	stop_codon	9317899	9317901	.	+	0	transcript_id "jg13765.t2"; gene_id "jg13765";
dsimWXD1_2	ALN_BLOCK	exon	9319184	9320237	.	-	.	transcript_id "jg13766.t1"; gene_id "jg13766";
dsimWXD1_2	ALN_BLOCK	exon	9320897	9328980	.	+	.	transcript_id "jg13767.t1"; gene_id "jg13767";
dsimWXD1_2	ALN_BLOCK	exon	9330001	9331079	.	-	.	transcript_id "jg13768.t1"; gene_id "jg13768";
dsimWXD1_2	ALN_BLOCK	exon	9331697	9332698	.	-	.	transcript_id "jg13769.t1"; gene_id "jg13769";
dsimWXD1_2	ALN_BLOCK	exon	9333771	9335342	.	-	.	transcript_id "jg13770.t1"; gene_id "jg13770";
dsimWXD1_2	ALN_BLOCK	exon	9339201	9341447	.	-	.	transcript_id "jg13771.t1"; gene_id "jg13771";
dsimWXD1_2	ALN_BLOCK	exon	9341634	9342681	.	-	.	transcript_id "jg13771.t1"; gene_id "jg13771";
dsimWXD1_2	ALN_BLOCK	exon	9350518	9352440	.	-	.	transcript_id "jg13772.t1"; gene_id "jg13772";
dsimWXD1_2	AUGUSTUS	stop_codon	9352768	9352770	.	-	0	transcript_id "jg13773.t1"; gene_id "jg13773";
dsimWXD1_2	AUGUSTUS	CDS	9352768	9353139	0.94	-	0	transcript_id "jg13773.t1"; gene_id "jg13773";
dsimWXD1_2	AUGUSTUS	exon	9352768	9353139	.	-	.	transcript_id "jg13773.t1"; gene_id "jg13773";
dsimWXD1_2	AUGUSTUS	start_codon	9353137	9353139	.	-	0	transcript_id "jg13773.t1"; gene_id "jg13773";
dsimWXD1_2	ALN_BLOCK	exon	9353493	9354709	.	-	.	transcript_id "jg13774.t1"; gene_id "jg13774";
dsimWXD1_2	AUGUSTUS	stop_codon	9356209	9356211	.	-	0	transcript_id "jg13775.t1"; gene_id "jg13775";
dsimWXD1_2	AUGUSTUS	CDS	9356209	9356364	1	-	0	transcript_id "jg13775.t1"; gene_id "jg13775";
dsimWXD1_2	AUGUSTUS	exon	9356209	9356364	.	-	.	transcript_id "jg13775.t1"; gene_id "jg13775";
dsimWXD1_2	AUGUSTUS	intron	9356365	9356429	.	-	.	transcript_id "jg13775.t1"; gene_id "jg13775";
dsimWXD1_2	AUGUSTUS	CDS	9356430	9356813	0.89	-	0	transcript_id "jg13775.t1"; gene_id "jg13775";
dsimWXD1_2	AUGUSTUS	exon	9356430	9356813	.	-	.	transcript_id "jg13775.t1"; gene_id "jg13775";
dsimWXD1_2	AUGUSTUS	start_codon	9356811	9356813	.	-	0	transcript_id "jg13775.t1"; gene_id "jg13775";
dsimWXD1_2	AUGUSTUS	stop_codon	9357070	9357072	.	-	0	transcript_id "jg13776.t1"; gene_id "jg13776";
dsimWXD1_2	AUGUSTUS	CDS	9357070	9357219	1	-	0	transcript_id "jg13776.t1"; gene_id "jg13776";
dsimWXD1_2	AUGUSTUS	exon	9357070	9357219	.	-	.	transcript_id "jg13776.t1"; gene_id "jg13776";
dsimWXD1_2	AUGUSTUS	intron	9357220	9357286	.	-	.	transcript_id "jg13776.t1"; gene_id "jg13776";
dsimWXD1_2	AUGUSTUS	CDS	9357287	9357664	0.95	-	0	transcript_id "jg13776.t1"; gene_id "jg13776";
dsimWXD1_2	AUGUSTUS	exon	9357287	9357664	.	-	.	transcript_id "jg13776.t1"; gene_id "jg13776";
dsimWXD1_2	AUGUSTUS	start_codon	9357662	9357664	.	-	0	transcript_id "jg13776.t1"; gene_id "jg13776";
dsimWXD1_2	AUGUSTUS	stop_codon	9357945	9357947	.	-	0	transcript_id "jg13777.t1"; gene_id "jg13777";
dsimWXD1_2	AUGUSTUS	CDS	9357945	9358094	1	-	0	transcript_id "jg13777.t1"; gene_id "jg13777";
dsimWXD1_2	AUGUSTUS	exon	9357945	9358094	.	-	.	transcript_id "jg13777.t1"; gene_id "jg13777";
dsimWXD1_2	AUGUSTUS	intron	9358095	9358159	.	-	.	transcript_id "jg13777.t1"; gene_id "jg13777";
dsimWXD1_2	AUGUSTUS	CDS	9358160	9358465	0.69	-	0	transcript_id "jg13777.t1"; gene_id "jg13777";
dsimWXD1_2	AUGUSTUS	exon	9358160	9358465	.	-	.	transcript_id "jg13777.t1"; gene_id "jg13777";
dsimWXD1_2	AUGUSTUS	intron	9358466	9358522	.	-	.	transcript_id "jg13777.t1"; gene_id "jg13777";
dsimWXD1_2	AUGUSTUS	CDS	9358523	9358537	0.79	-	0	transcript_id "jg13777.t1"; gene_id "jg13777";
dsimWXD1_2	AUGUSTUS	exon	9358523	9358537	.	-	.	transcript_id "jg13777.t1"; gene_id "jg13777";
dsimWXD1_2	AUGUSTUS	start_codon	9358535	9358537	.	-	0	transcript_id "jg13777.t1"; gene_id "jg13777";
dsimWXD1_2	AUGUSTUS	start_codon	9371708	9371710	.	+	0	transcript_id "jg13778.t1"; gene_id "jg13778";
dsimWXD1_2	AUGUSTUS	CDS	9371708	9372519	1	+	0	transcript_id "jg13778.t1"; gene_id "jg13778";
dsimWXD1_2	AUGUSTUS	exon	9371708	9372519	.	+	.	transcript_id "jg13778.t1"; gene_id "jg13778";
dsimWXD1_2	AUGUSTUS	intron	9372520	9372573	.	+	.	transcript_id "jg13778.t1"; gene_id "jg13778";
dsimWXD1_2	AUGUSTUS	CDS	9372574	9372775	1	+	1	transcript_id "jg13778.t1"; gene_id "jg13778";
dsimWXD1_2	AUGUSTUS	exon	9372574	9372775	.	+	.	transcript_id "jg13778.t1"; gene_id "jg13778";
dsimWXD1_2	AUGUSTUS	intron	9372776	9372835	.	+	.	transcript_id "jg13778.t1"; gene_id "jg13778";
dsimWXD1_2	AUGUSTUS	CDS	9372836	9372991	1	+	0	transcript_id "jg13778.t1"; gene_id "jg13778";
dsimWXD1_2	AUGUSTUS	exon	9372836	9372991	.	+	.	transcript_id "jg13778.t1"; gene_id "jg13778";
dsimWXD1_2	AUGUSTUS	intron	9372992	9373050	.	+	.	transcript_id "jg13778.t1"; gene_id "jg13778";
dsimWXD1_2	AUGUSTUS	CDS	9373051	9373104	1	+	0	transcript_id "jg13778.t1"; gene_id "jg13778";
dsimWXD1_2	AUGUSTUS	exon	9373051	9373104	.	+	.	transcript_id "jg13778.t1"; gene_id "jg13778";
dsimWXD1_2	AUGUSTUS	stop_codon	9373102	9373104	.	+	0	transcript_id "jg13778.t1"; gene_id "jg13778";
dsimWXD1_2	ALN_BLOCK	exon	9374951	9376038	.	+	.	transcript_id "jg13779.t1"; gene_id "jg13779";
dsimWXD1_2	ALN_BLOCK	exon	9379502	9380434	.	-	.	transcript_id "jg13780.t1"; gene_id "jg13780";
dsimWXD1_2	ALN_BLOCK	exon	9420130	9428363	.	+	.	transcript_id "jg13781.t1"; gene_id "jg13781";
dsimWXD1_2	ALN_BLOCK	exon	9431046	9431468	.	+	.	transcript_id "jg13782.t1"; gene_id "jg13782";
dsimWXD1_2	ALN_BLOCK	exon	9432259	9433398	.	+	.	transcript_id "jg13783.t1"; gene_id "jg13783";
dsimWXD1_2	ALN_BLOCK	exon	9433728	9434486	.	-	.	transcript_id "jg13784.t1"; gene_id "jg13784";
dsimWXD1_2	ALN_BLOCK	exon	9434780	9435646	.	+	.	transcript_id "jg13785.t1"; gene_id "jg13785";
dsimWXD1_2	ALN_BLOCK	exon	9437100	9446989	.	+	.	transcript_id "jg13786.t1"; gene_id "jg13786";
dsimWXD1_2	ALN_BLOCK	exon	9450444	9456506	.	+	.	transcript_id "jg13787.t1"; gene_id "jg13787";
dsimWXD1_2	ALN_BLOCK	exon	9457485	9460409	.	+	.	transcript_id "jg13788.t1"; gene_id "jg13788";
dsimWXD1_2	ALN_BLOCK	exon	9460528	9462318	.	-	.	transcript_id "jg13789.t1"; gene_id "jg13789";
dsimWXD1_2	ALN_BLOCK	exon	9463197	9464702	.	+	.	transcript_id "jg13790.t1"; gene_id "jg13790";
dsimWXD1_2	ALN_BLOCK	exon	9465009	9468368	.	-	.	transcript_id "jg13791.t1"; gene_id "jg13791";
dsimWXD1_2	ALN_BLOCK	exon	9468538	9470852	.	-	.	transcript_id "jg13791.t1"; gene_id "jg13791";
dsimWXD1_2	ALN_BLOCK	exon	9471178	9471957	.	+	.	transcript_id "jg13792.t1"; gene_id "jg13792";
dsimWXD1_2	AUGUSTUS	start_codon	9472328	9472330	.	+	0	transcript_id "jg13793.t1"; gene_id "jg13793";
dsimWXD1_2	AUGUSTUS	CDS	9472328	9473134	1	+	0	transcript_id "jg13793.t1"; gene_id "jg13793";
dsimWXD1_2	AUGUSTUS	exon	9472328	9473134	.	+	.	transcript_id "jg13793.t1"; gene_id "jg13793";
dsimWXD1_2	AUGUSTUS	stop_codon	9473132	9473134	.	+	0	transcript_id "jg13793.t1"; gene_id "jg13793";
dsimWXD1_2	ALN_BLOCK	exon	9474581	9474877	.	+	.	transcript_id "jg13794.t1"; gene_id "jg13794";
dsimWXD1_2	ALN_BLOCK	exon	9475058	9476703	.	-	.	transcript_id "jg13795.t1"; gene_id "jg13795";
dsimWXD1_2	ALN_BLOCK	exon	9477952	9486959	.	+	.	transcript_id "jg13796.t1"; gene_id "jg13796";
dsimWXD1_2	ALN_BLOCK	exon	9493944	9510860	.	-	.	transcript_id "jg13797.t1"; gene_id "jg13797";
dsimWXD1_2	ALN_BLOCK	exon	9511738	9512187	.	-	.	transcript_id "jg13797.t1"; gene_id "jg13797";
dsimWXD1_2	ALN_BLOCK	exon	9513232	9514134	.	+	.	transcript_id "jg13798.t1"; gene_id "jg13798";
dsimWXD1_2	ALN_BLOCK	exon	9514719	9516618	.	+	.	transcript_id "jg13799.t1"; gene_id "jg13799";
dsimWXD1_2	ALN_BLOCK	exon	9517720	9527677	.	-	.	transcript_id "jg13800.t1"; gene_id "jg13800";
dsimWXD1_2	ALN_BLOCK	exon	9532218	9533281	.	+	.	transcript_id "jg13801.t1"; gene_id "jg13801";
dsimWXD1_2	ALN_BLOCK	exon	9534239	9537146	.	-	.	transcript_id "jg13802.t1"; gene_id "jg13802";
dsimWXD1_2	ALN_BLOCK	exon	9538044	9541877	.	+	.	transcript_id "jg13803.t1"; gene_id "jg13803";
dsimWXD1_2	ALN_BLOCK	exon	9543991	9546930	.	-	.	transcript_id "jg13805.t1"; gene_id "jg13805";
dsimWXD1_2	ALN_BLOCK	exon	9547821	9548614	.	+	.	transcript_id "jg13806.t1"; gene_id "jg13806";
dsimWXD1_2	ALN_BLOCK	exon	9548773	9549491	.	+	.	transcript_id "jg13806.t1"; gene_id "jg13806";
dsimWXD1_2	ALN_BLOCK	exon	9551131	9552255	.	-	.	transcript_id "jg13807.t1"; gene_id "jg13807";
dsimWXD1_2	ALN_BLOCK	exon	9552620	9553727	.	+	.	transcript_id "jg13808.t1"; gene_id "jg13808";
dsimWXD1_2	ALN_BLOCK	exon	9553765	9556392	.	-	.	transcript_id "jg13809.t1"; gene_id "jg13809";
dsimWXD1_2	ALN_BLOCK	exon	9556782	9559842	.	+	.	transcript_id "jg13810.t1"; gene_id "jg13810";
dsimWXD1_2	ALN_BLOCK	exon	9560808	9562101	.	+	.	transcript_id "jg13811.t1"; gene_id "jg13811";
dsimWXD1_2	ALN_BLOCK	exon	9563304	9564331	.	+	.	transcript_id "jg13812.t1"; gene_id "jg13812";
dsimWXD1_2	ALN_BLOCK	exon	9564641	9566986	.	-	.	transcript_id "jg13813.t1"; gene_id "jg13813";
dsimWXD1_2	ALN_BLOCK	exon	9580473	9586632	.	-	.	transcript_id "jg13814.t1"; gene_id "jg13814";
dsimWXD1_2	ALN_BLOCK	exon	9606158	9619393	.	+	.	transcript_id "jg13815.t1"; gene_id "jg13815";
dsimWXD1_2	ALN_BLOCK	exon	9622603	9631563	.	-	.	transcript_id "jg13816.t1"; gene_id "jg13816";
dsimWXD1_2	ALN_BLOCK	exon	9632472	9632942	.	+	.	transcript_id "jg13817.t1"; gene_id "jg13817";
dsimWXD1_2	ALN_BLOCK	exon	9633784	9634270	.	+	.	transcript_id "jg13818.t1"; gene_id "jg13818";
dsimWXD1_2	ALN_BLOCK	exon	9635728	9636187	.	-	.	transcript_id "jg13819.t1"; gene_id "jg13819";
dsimWXD1_2	ALN_BLOCK	exon	9637809	9638276	.	-	.	transcript_id "jg13820.t1"; gene_id "jg13820";
dsimWXD1_2	ALN_BLOCK	exon	9638839	9642199	.	+	.	transcript_id "jg13821.t1"; gene_id "jg13821";
dsimWXD1_2	ALN_BLOCK	exon	9657795	9658189	.	-	.	transcript_id "jg13822.t1"; gene_id "jg13822";
dsimWXD1_2	AUGUSTUS	start_codon	9658586	9658588	.	+	0	transcript_id "jg13823.t1"; gene_id "jg13823";
dsimWXD1_2	AUGUSTUS	CDS	9658586	9658608	0.89	+	0	transcript_id "jg13823.t1"; gene_id "jg13823";
dsimWXD1_2	AUGUSTUS	exon	9658586	9658608	.	+	.	transcript_id "jg13823.t1"; gene_id "jg13823";
dsimWXD1_2	AUGUSTUS	intron	9658609	9658867	.	+	.	transcript_id "jg13823.t1"; gene_id "jg13823";
dsimWXD1_2	AUGUSTUS	CDS	9658868	9658962	1	+	1	transcript_id "jg13823.t1"; gene_id "jg13823";
dsimWXD1_2	AUGUSTUS	exon	9658868	9658962	.	+	.	transcript_id "jg13823.t1"; gene_id "jg13823";
dsimWXD1_2	AUGUSTUS	intron	9658963	9659140	.	+	.	transcript_id "jg13823.t1"; gene_id "jg13823";
dsimWXD1_2	AUGUSTUS	CDS	9659141	9662214	0.91	+	2	transcript_id "jg13823.t1"; gene_id "jg13823";
dsimWXD1_2	AUGUSTUS	exon	9659141	9662214	.	+	.	transcript_id "jg13823.t1"; gene_id "jg13823";
dsimWXD1_2	AUGUSTUS	stop_codon	9662212	9662214	.	+	0	transcript_id "jg13823.t1"; gene_id "jg13823";
dsimWXD1_2	ALN_BLOCK	exon	9664287	9667255	.	+	.	transcript_id "jg13824.t1"; gene_id "jg13824";
dsimWXD1_2	ALN_BLOCK	exon	9669188	9670667	.	-	.	transcript_id "jg13825.t1"; gene_id "jg13825";
dsimWXD1_2	ALN_BLOCK	exon	9671371	9672788	.	-	.	transcript_id "jg13826.t1"; gene_id "jg13826";
dsimWXD1_2	ALN_BLOCK	exon	9674671	9681232	.	-	.	transcript_id "jg13827.t1"; gene_id "jg13827";
dsimWXD1_2	ALN_BLOCK	exon	9681417	9688686	.	-	.	transcript_id "jg13827.t1"; gene_id "jg13827";
dsimWXD1_2	ALN_BLOCK	exon	9692309	9693385	.	-	.	transcript_id "jg13828.t1"; gene_id "jg13828";
dsimWXD1_2	ALN_BLOCK	exon	9694633	9697743	.	-	.	transcript_id "jg13829.t1"; gene_id "jg13829";
dsimWXD1_2	ALN_BLOCK	exon	9699116	9704514	.	+	.	transcript_id "jg13830.t1"; gene_id "jg13830";
dsimWXD1_2	ALN_BLOCK	exon	9713419	9718301	.	+	.	transcript_id "jg13831.t1"; gene_id "jg13831";
dsimWXD1_2	ALN_BLOCK	exon	9718527	9722486	.	-	.	transcript_id "jg13832.t1"; gene_id "jg13832";
dsimWXD1_2	ALN_BLOCK	exon	9723213	9726268	.	+	.	transcript_id "jg13833.t1"; gene_id "jg13833";
dsimWXD1_2	ALN_BLOCK	exon	9727219	9727679	.	-	.	transcript_id "jg13834.t1"; gene_id "jg13834";
dsimWXD1_2	ALN_BLOCK	exon	9727880	9728392	.	-	.	transcript_id "jg13835.t1"; gene_id "jg13835";
dsimWXD1_2	ALN_BLOCK	exon	9729639	9732089	.	-	.	transcript_id "jg13836.t1"; gene_id "jg13836";
dsimWXD1_2	ALN_BLOCK	exon	9734009	9735840	.	+	.	transcript_id "jg13837.t1"; gene_id "jg13837";
dsimWXD1_2	ALN_BLOCK	exon	9770641	9787161	.	+	.	transcript_id "jg13838.t1"; gene_id "jg13838";
dsimWXD1_2	ALN_BLOCK	exon	9792705	9793519	.	-	.	transcript_id "jg13839.t1"; gene_id "jg13839";
dsimWXD1_2	ALN_BLOCK	exon	9794278	9796088	.	+	.	transcript_id "jg13840.t1"; gene_id "jg13840";
dsimWXD1_2	ALN_BLOCK	exon	9796542	9797307	.	-	.	transcript_id "jg13841.t1"; gene_id "jg13841";
dsimWXD1_2	AUGUSTUS	start_codon	9798246	9798248	.	+	0	transcript_id "jg13842.t1"; gene_id "jg13842";
dsimWXD1_2	AUGUSTUS	CDS	9798246	9798324	1	+	0	transcript_id "jg13842.t1"; gene_id "jg13842";
dsimWXD1_2	AUGUSTUS	exon	9798246	9798324	.	+	.	transcript_id "jg13842.t1"; gene_id "jg13842";
dsimWXD1_2	AUGUSTUS	intron	9798325	9798416	.	+	.	transcript_id "jg13842.t1"; gene_id "jg13842";
dsimWXD1_2	AUGUSTUS	CDS	9798417	9798574	1	+	2	transcript_id "jg13842.t1"; gene_id "jg13842";
dsimWXD1_2	AUGUSTUS	exon	9798417	9798574	.	+	.	transcript_id "jg13842.t1"; gene_id "jg13842";
dsimWXD1_2	AUGUSTUS	stop_codon	9798572	9798574	.	+	0	transcript_id "jg13842.t1"; gene_id "jg13842";
dsimWXD1_2	ALN_BLOCK	exon	9798599	9799189	.	+	.	transcript_id "jg13843.t1"; gene_id "jg13843";
dsimWXD1_2	ALN_BLOCK	exon	9860571	9863835	.	+	.	transcript_id "jg13844.t1"; gene_id "jg13844";
dsimWXD1_2	ALN_BLOCK	exon	9906932	9908895	.	-	.	transcript_id "jg13845.t1"; gene_id "jg13845";
dsimWXD1_2	ALN_BLOCK	exon	9910049	9910132	.	-	.	transcript_id "jg13846.t1"; gene_id "jg13846";
dsimWXD1_2	ALN_BLOCK	exon	9911867	9912282	.	-	.	transcript_id "jg13846.t1"; gene_id "jg13846";
dsimWXD1_2	ALN_BLOCK	exon	9912809	9914665	.	-	.	transcript_id "jg13847.t1"; gene_id "jg13847";
dsimWXD1_2	ALN_BLOCK	exon	9916250	9918407	.	-	.	transcript_id "jg13848.t1"; gene_id "jg13848";
dsimWXD1_2	ALN_BLOCK	exon	9919842	9921406	.	-	.	transcript_id "jg13849.t1"; gene_id "jg13849";
dsimWXD1_2	AUGUSTUS	start_codon	9948708	9948710	.	+	0	transcript_id "jg13850.t1"; gene_id "jg13850";
dsimWXD1_2	AUGUSTUS	CDS	9948708	9948953	0.82	+	0	transcript_id "jg13850.t1"; gene_id "jg13850";
dsimWXD1_2	AUGUSTUS	exon	9948708	9948953	.	+	.	transcript_id "jg13850.t1"; gene_id "jg13850";
dsimWXD1_2	AUGUSTUS	stop_codon	9948951	9948953	.	+	0	transcript_id "jg13850.t1"; gene_id "jg13850";
dsimWXD1_2	ALN_BLOCK	exon	9971409	9973239	.	-	.	transcript_id "jg13851.t1"; gene_id "jg13851";
dsimWXD1_2	ALN_BLOCK	exon	9974064	9974856	.	+	.	transcript_id "jg13852.t1"; gene_id "jg13852";
dsimWXD1_2	ALN_BLOCK	exon	9975686	9981051	.	-	.	transcript_id "jg13853.t1"; gene_id "jg13853";
dsimWXD1_2	ALN_BLOCK	exon	9988363	9989315	.	-	.	transcript_id "jg13854.t1"; gene_id "jg13854";
dsimWXD1_2	ALN_BLOCK	exon	10012753	10014085	.	-	.	transcript_id "jg13855.t1"; gene_id "jg13855";
dsimWXD1_2	ALN_BLOCK	exon	10037809	10038771	.	+	.	transcript_id "jg13856.t1"; gene_id "jg13856";
dsimWXD1_2	ALN_BLOCK	exon	10040595	10042256	.	-	.	transcript_id "jg13857.t1"; gene_id "jg13857";
dsimWXD1_2	ALN_BLOCK	exon	10043268	10044052	.	-	.	transcript_id "jg13858.t1"; gene_id "jg13858";
dsimWXD1_2	AUGUSTUS	stop_codon	10044205	10044207	.	-	0	transcript_id "jg13859.t2"; gene_id "jg13859";
dsimWXD1_2	AUGUSTUS	CDS	10044205	10044215	1	-	2	transcript_id "jg13859.t2"; gene_id "jg13859";
dsimWXD1_2	AUGUSTUS	exon	10044205	10044215	.	-	.	transcript_id "jg13859.t2"; gene_id "jg13859";
dsimWXD1_2	AUGUSTUS	stop_codon	10044205	10044207	.	-	0	transcript_id "jg13859.t1"; gene_id "jg13859";
dsimWXD1_2	AUGUSTUS	CDS	10044205	10044289	1	-	1	transcript_id "jg13859.t1"; gene_id "jg13859";
dsimWXD1_2	AUGUSTUS	exon	10044205	10044289	.	-	.	transcript_id "jg13859.t1"; gene_id "jg13859";
dsimWXD1_2	AUGUSTUS	intron	10044216	10044277	.	-	.	transcript_id "jg13859.t2"; gene_id "jg13859";
dsimWXD1_2	AUGUSTUS	CDS	10044278	10044289	1	-	2	transcript_id "jg13859.t2"; gene_id "jg13859";
dsimWXD1_2	AUGUSTUS	exon	10044278	10044289	.	-	.	transcript_id "jg13859.t2"; gene_id "jg13859";
dsimWXD1_2	AUGUSTUS	intron	10044290	10046103	.	-	.	transcript_id "jg13859.t2"; gene_id "jg13859";
dsimWXD1_2	AUGUSTUS	intron	10044290	10045142	.	-	.	transcript_id "jg13859.t1"; gene_id "jg13859";
dsimWXD1_2	AUGUSTUS	CDS	10045143	10045444	1	-	0	transcript_id "jg13859.t1"; gene_id "jg13859";
dsimWXD1_2	AUGUSTUS	exon	10045143	10045444	.	-	.	transcript_id "jg13859.t1"; gene_id "jg13859";
dsimWXD1_2	AUGUSTUS	start_codon	10045442	10045444	.	-	0	transcript_id "jg13859.t1"; gene_id "jg13859";
dsimWXD1_2	AUGUSTUS	CDS	10046104	10046473	1	-	0	transcript_id "jg13859.t2"; gene_id "jg13859";
dsimWXD1_2	AUGUSTUS	exon	10046104	10046473	.	-	.	transcript_id "jg13859.t2"; gene_id "jg13859";
dsimWXD1_2	AUGUSTUS	intron	10046474	10047131	.	-	.	transcript_id "jg13859.t2"; gene_id "jg13859";
dsimWXD1_2	AUGUSTUS	CDS	10047132	10047302	1	-	0	transcript_id "jg13859.t2"; gene_id "jg13859";
dsimWXD1_2	AUGUSTUS	exon	10047132	10047302	.	-	.	transcript_id "jg13859.t2"; gene_id "jg13859";
dsimWXD1_2	AUGUSTUS	start_codon	10047300	10047302	.	-	0	transcript_id "jg13859.t2"; gene_id "jg13859";
dsimWXD1_2	ALN_BLOCK	exon	10065265	10066651	.	-	.	transcript_id "jg13860.t1"; gene_id "jg13860";
dsimWXD1_2	ALN_BLOCK	exon	10086052	10087314	.	-	.	transcript_id "jg13861.t1"; gene_id "jg13861";
dsimWXD1_2	ALN_BLOCK	exon	10095101	10096482	.	+	.	transcript_id "jg13862.t1"; gene_id "jg13862";
dsimWXD1_2	ALN_BLOCK	exon	10237803	10239338	.	+	.	transcript_id "jg13863.t1"; gene_id "jg13863";
dsimWXD1_2	ALN_BLOCK	exon	10284977	10288175	.	-	.	transcript_id "jg13864.t1"; gene_id "jg13864";
dsimWXD1_2	AUGUSTUS	start_codon	10289125	10289127	.	+	0	transcript_id "jg13865.t1"; gene_id "jg13865";
dsimWXD1_2	AUGUSTUS	CDS	10289125	10289772	0.96	+	0	transcript_id "jg13865.t1"; gene_id "jg13865";
dsimWXD1_2	AUGUSTUS	exon	10289125	10289772	.	+	.	transcript_id "jg13865.t1"; gene_id "jg13865";
dsimWXD1_2	AUGUSTUS	stop_codon	10289770	10289772	.	+	0	transcript_id "jg13865.t1"; gene_id "jg13865";
dsimWXD1_2	ALN_BLOCK	exon	10292025	10293632	.	+	.	transcript_id "jg13866.t1"; gene_id "jg13866";
dsimWXD1_2	ALN_BLOCK	exon	10317203	10318777	.	+	.	transcript_id "jg13867.t1"; gene_id "jg13867";
dsimWXD1_2	AUGUSTUS	stop_codon	10385058	10385060	.	-	0	transcript_id "jg13868.t1"; gene_id "jg13868";
dsimWXD1_2	AUGUSTUS	CDS	10385058	10385426	1	-	0	transcript_id "jg13868.t1"; gene_id "jg13868";
dsimWXD1_2	AUGUSTUS	exon	10385058	10385426	.	-	.	transcript_id "jg13868.t1"; gene_id "jg13868";
dsimWXD1_2	AUGUSTUS	intron	10385427	10385490	.	-	.	transcript_id "jg13868.t1"; gene_id "jg13868";
dsimWXD1_2	AUGUSTUS	CDS	10385491	10385610	1	-	0	transcript_id "jg13868.t1"; gene_id "jg13868";
dsimWXD1_2	AUGUSTUS	exon	10385491	10385610	.	-	.	transcript_id "jg13868.t1"; gene_id "jg13868";
dsimWXD1_2	AUGUSTUS	start_codon	10385608	10385610	.	-	0	transcript_id "jg13868.t1"; gene_id "jg13868";
dsimWXD1_2	ALN_BLOCK	exon	10394575	10417054	.	+	.	transcript_id "jg13869.t1"; gene_id "jg13869";
dsimWXD1_2	ALN_BLOCK	exon	10449813	10450161	.	-	.	transcript_id "jg13870.t1"; gene_id "jg13870";
dsimWXD1_2	ALN_BLOCK	exon	10451423	10452180	.	-	.	transcript_id "jg13871.t1"; gene_id "jg13871";
dsimWXD1_2	ALN_BLOCK	exon	10454608	10455019	.	-	.	transcript_id "jg13872.t1"; gene_id "jg13872";
dsimWXD1_2	AUGUSTUS	stop_codon	10456711	10456713	.	-	0	transcript_id "jg13873.t1"; gene_id "jg13873";
dsimWXD1_2	AUGUSTUS	CDS	10456711	10456772	1	-	2	transcript_id "jg13873.t1"; gene_id "jg13873";
dsimWXD1_2	AUGUSTUS	exon	10456711	10456772	.	-	.	transcript_id "jg13873.t1"; gene_id "jg13873";
dsimWXD1_2	AUGUSTUS	intron	10456773	10456825	.	-	.	transcript_id "jg13873.t1"; gene_id "jg13873";
dsimWXD1_2	AUGUSTUS	CDS	10456826	10456906	1	-	2	transcript_id "jg13873.t1"; gene_id "jg13873";
dsimWXD1_2	AUGUSTUS	exon	10456826	10456906	.	-	.	transcript_id "jg13873.t1"; gene_id "jg13873";
dsimWXD1_2	AUGUSTUS	intron	10456907	10456963	.	-	.	transcript_id "jg13873.t1"; gene_id "jg13873";
dsimWXD1_2	AUGUSTUS	CDS	10456964	10457068	0.68	-	2	transcript_id "jg13873.t1"; gene_id "jg13873";
dsimWXD1_2	AUGUSTUS	exon	10456964	10457068	.	-	.	transcript_id "jg13873.t1"; gene_id "jg13873";
dsimWXD1_2	AUGUSTUS	intron	10457069	10457441	.	-	.	transcript_id "jg13873.t1"; gene_id "jg13873";
dsimWXD1_2	AUGUSTUS	CDS	10457442	10457505	0.69	-	0	transcript_id "jg13873.t1"; gene_id "jg13873";
dsimWXD1_2	AUGUSTUS	exon	10457442	10457505	.	-	.	transcript_id "jg13873.t1"; gene_id "jg13873";
dsimWXD1_2	AUGUSTUS	start_codon	10457503	10457505	.	-	0	transcript_id "jg13873.t1"; gene_id "jg13873";
dsimWXD1_2	ALN_BLOCK	exon	10458037	10460562	.	+	.	transcript_id "jg13874.t1"; gene_id "jg13874";
dsimWXD1_2	ALN_BLOCK	exon	10460778	10461198	.	+	.	transcript_id "jg13875.t1"; gene_id "jg13875";
dsimWXD1_2	ALN_BLOCK	exon	10461264	10464402	.	-	.	transcript_id "jg13876.t1"; gene_id "jg13876";
dsimWXD1_2	ALN_BLOCK	exon	10464912	10465953	.	+	.	transcript_id "jg13877.t1"; gene_id "jg13877";
dsimWXD1_2	ALN_BLOCK	exon	10467748	10468335	.	-	.	transcript_id "jg13878.t1"; gene_id "jg13878";
dsimWXD1_2	ALN_BLOCK	exon	10468438	10469440	.	+	.	transcript_id "jg13879.t1"; gene_id "jg13879";
dsimWXD1_2	ALN_BLOCK	exon	10470113	10470874	.	+	.	transcript_id "jg13880.t1"; gene_id "jg13880";
dsimWXD1_2	ALN_BLOCK	exon	10473310	10486088	.	-	.	transcript_id "jg13881.t1"; gene_id "jg13881";
dsimWXD1_2	ALN_BLOCK	exon	10488157	10489513	.	+	.	transcript_id "jg13882.t1"; gene_id "jg13882";
dsimWXD1_2	ALN_BLOCK	exon	10490024	10490940	.	+	.	transcript_id "jg13883.t1"; gene_id "jg13883";
dsimWXD1_2	ALN_BLOCK	exon	10511346	10515360	.	+	.	transcript_id "jg13884.t1"; gene_id "jg13884";
dsimWXD1_2	ALN_BLOCK	exon	10517404	10518123	.	+	.	transcript_id "jg13885.t1"; gene_id "jg13885";
dsimWXD1_2	ALN_BLOCK	exon	10518991	10519355	.	-	.	transcript_id "jg13886.t1"; gene_id "jg13886";
dsimWXD1_2	ALN_BLOCK	exon	10519563	10520358	.	-	.	transcript_id "jg13887.t1"; gene_id "jg13887";
dsimWXD1_2	ALN_BLOCK	exon	10520828	10522841	.	-	.	transcript_id "jg13888.t1"; gene_id "jg13888";
dsimWXD1_2	AUGUSTUS	start_codon	10681504	10681506	.	+	0	transcript_id "jg13891.t1"; gene_id "jg13891";
dsimWXD1_2	AUGUSTUS	CDS	10681504	10681836	0.49	+	0	transcript_id "jg13891.t1"; gene_id "jg13891";
dsimWXD1_2	AUGUSTUS	exon	10681504	10681836	.	+	.	transcript_id "jg13891.t1"; gene_id "jg13891";
dsimWXD1_2	AUGUSTUS	stop_codon	10681834	10681836	.	+	0	transcript_id "jg13891.t1"; gene_id "jg13891";
dsimWXD1_2	ALN_BLOCK	exon	10695786	10700148	.	+	.	transcript_id "jg13892.t1"; gene_id "jg13892";
dsimWXD1_2	ALN_BLOCK	exon	10702222	10704582	.	-	.	transcript_id "jg13893.t1"; gene_id "jg13893";
dsimWXD1_2	ALN_BLOCK	exon	10704803	10705366	.	+	.	transcript_id "jg13894.t1"; gene_id "jg13894";
dsimWXD1_2	ALN_BLOCK	exon	10706348	10707493	.	-	.	transcript_id "jg13895.t1"; gene_id "jg13895";
dsimWXD1_2	ALN_BLOCK	exon	10708440	10708963	.	+	.	transcript_id "jg13896.t1"; gene_id "jg13896";
dsimWXD1_2	ALN_BLOCK	exon	10710008	10711509	.	-	.	transcript_id "jg13897.t1"; gene_id "jg13897";
dsimWXD1_2	ALN_BLOCK	exon	10715310	10715858	.	+	.	transcript_id "jg13898.t1"; gene_id "jg13898";
dsimWXD1_2	ALN_BLOCK	exon	10717271	10717664	.	+	.	transcript_id "jg13899.t1"; gene_id "jg13899";
dsimWXD1_2	AUGUSTUS	start_codon	10718785	10718787	.	+	0	transcript_id "jg13900.t1"; gene_id "jg13900";
dsimWXD1_2	AUGUSTUS	CDS	10718785	10718796	0.99	+	0	transcript_id "jg13900.t1"; gene_id "jg13900";
dsimWXD1_2	AUGUSTUS	exon	10718785	10718796	.	+	.	transcript_id "jg13900.t1"; gene_id "jg13900";
dsimWXD1_2	AUGUSTUS	intron	10718797	10719050	.	+	.	transcript_id "jg13900.t1"; gene_id "jg13900";
dsimWXD1_2	AUGUSTUS	CDS	10719051	10719389	0.99	+	0	transcript_id "jg13900.t1"; gene_id "jg13900";
dsimWXD1_2	AUGUSTUS	exon	10719051	10719389	.	+	.	transcript_id "jg13900.t1"; gene_id "jg13900";
dsimWXD1_2	AUGUSTUS	stop_codon	10719387	10719389	.	+	0	transcript_id "jg13900.t1"; gene_id "jg13900";
dsimWXD1_2	ALN_BLOCK	exon	10720988	10721420	.	+	.	transcript_id "jg13901.t1"; gene_id "jg13901";
dsimWXD1_2	ALN_BLOCK	exon	10722932	10723670	.	-	.	transcript_id "jg13902.t1"; gene_id "jg13902";
dsimWXD1_2	AUGUSTUS	stop_codon	10729077	10729079	.	-	0	transcript_id "jg13903.t1"; gene_id "jg13903";
dsimWXD1_2	AUGUSTUS	CDS	10729077	10729232	0.78	-	0	transcript_id "jg13903.t1"; gene_id "jg13903";
dsimWXD1_2	AUGUSTUS	exon	10729077	10729232	.	-	.	transcript_id "jg13903.t1"; gene_id "jg13903";
dsimWXD1_2	AUGUSTUS	intron	10729233	10729996	.	-	.	transcript_id "jg13903.t1"; gene_id "jg13903";
dsimWXD1_2	AUGUSTUS	CDS	10729997	10730116	0.39	-	0	transcript_id "jg13903.t1"; gene_id "jg13903";
dsimWXD1_2	AUGUSTUS	exon	10729997	10730116	.	-	.	transcript_id "jg13903.t1"; gene_id "jg13903";
dsimWXD1_2	AUGUSTUS	start_codon	10730114	10730116	.	-	0	transcript_id "jg13903.t1"; gene_id "jg13903";
dsimWXD1_2	AUGUSTUS	start_codon	10733347	10733349	.	+	0	transcript_id "jg13904.t1"; gene_id "jg13904";
dsimWXD1_2	AUGUSTUS	CDS	10733347	10733619	0.98	+	0	transcript_id "jg13904.t1"; gene_id "jg13904";
dsimWXD1_2	AUGUSTUS	exon	10733347	10733619	.	+	.	transcript_id "jg13904.t1"; gene_id "jg13904";
dsimWXD1_2	AUGUSTUS	stop_codon	10733617	10733619	.	+	0	transcript_id "jg13904.t1"; gene_id "jg13904";
dsimWXD1_2	AUGUSTUS	stop_codon	10747965	10747967	.	-	0	transcript_id "jg13905.t1"; gene_id "jg13905";
dsimWXD1_2	AUGUSTUS	CDS	10747965	10748330	0.92	-	0	transcript_id "jg13905.t1"; gene_id "jg13905";
dsimWXD1_2	AUGUSTUS	exon	10747965	10748330	.	-	.	transcript_id "jg13905.t1"; gene_id "jg13905";
dsimWXD1_2	AUGUSTUS	start_codon	10748328	10748330	.	-	0	transcript_id "jg13905.t1"; gene_id "jg13905";
dsimWXD1_2	AUGUSTUS	stop_codon	10766582	10766584	.	-	0	transcript_id "jg13906.t1"; gene_id "jg13906";
dsimWXD1_2	AUGUSTUS	CDS	10766582	10766866	0.98	-	0	transcript_id "jg13906.t1"; gene_id "jg13906";
dsimWXD1_2	AUGUSTUS	exon	10766582	10766866	.	-	.	transcript_id "jg13906.t1"; gene_id "jg13906";
dsimWXD1_2	AUGUSTUS	start_codon	10766864	10766866	.	-	0	transcript_id "jg13906.t1"; gene_id "jg13906";
dsimWXD1_2	ALN_BLOCK	exon	10798651	10799179	.	+	.	transcript_id "jg13907.t1"; gene_id "jg13907";
dsimWXD1_2	ALN_BLOCK	exon	10808419	10810824	.	-	.	transcript_id "jg13908.t1"; gene_id "jg13908";
dsimWXD1_2	ALN_BLOCK	exon	10849430	10850497	.	+	.	transcript_id "jg13910.t1"; gene_id "jg13910";
dsimWXD1_2	ALN_BLOCK	exon	10851419	10853190	.	+	.	transcript_id "jg13911.t1"; gene_id "jg13911";
```
