## Supplementary material for "Evolution of chemosensory tissues and cells across ecologically diverse *Drosophilids*": sup. file 4: Dsim_lookup_filtered_trimmed_1_1.gtf (part 3 of 5)

```
dsimWXD1_2	ALN_BLOCK	exon	10853451	10855161	.	+	.	transcript_id "jg13912.t1"; gene_id "jg13912";
dsimWXD1_2	ALN_BLOCK	exon	10862682	10866153	.	-	.	transcript_id "jg13913.t1"; gene_id "jg13913";
dsimWXD1_2	ALN_BLOCK	exon	10883325	10885026	.	+	.	transcript_id "jg13914.t1"; gene_id "jg13914";
dsimWXD1_2	ALN_BLOCK	exon	10885449	10886898	.	-	.	transcript_id "jg13915.t1"; gene_id "jg13915";
dsimWXD1_2	ALN_BLOCK	exon	10887427	10887906	.	+	.	transcript_id "jg13916.t1"; gene_id "jg13916";
dsimWXD1_2	ALN_BLOCK	exon	10887961	10888331	.	-	.	transcript_id "jg13917.t1"; gene_id "jg13917";
dsimWXD1_2	ALN_BLOCK	exon	10888564	10890431	.	-	.	transcript_id "jg13918.t1"; gene_id "jg13918";
dsimWXD1_2	AUGUSTUS	start_codon	10890929	10890931	.	+	0	transcript_id "jg13919.t1"; gene_id "jg13919";
dsimWXD1_2	AUGUSTUS	CDS	10890929	10891135	1	+	0	transcript_id "jg13919.t1"; gene_id "jg13919";
dsimWXD1_2	AUGUSTUS	exon	10890929	10891135	.	+	.	transcript_id "jg13919.t1"; gene_id "jg13919";
dsimWXD1_2	AUGUSTUS	stop_codon	10891133	10891135	.	+	0	transcript_id "jg13919.t1"; gene_id "jg13919";
dsimWXD1_2	ALN_BLOCK	exon	10891156	10894390	.	+	.	transcript_id "jg13920.t1"; gene_id "jg13920";
dsimWXD1_2	ALN_BLOCK	exon	10894941	10895699	.	-	.	transcript_id "jg13921.t1"; gene_id "jg13921";
dsimWXD1_2	ALN_BLOCK	exon	10896743	10899088	.	+	.	transcript_id "jg13922.t1"; gene_id "jg13922";
dsimWXD1_2	ALN_BLOCK	exon	10899598	10900133	.	-	.	transcript_id "jg13923.t1"; gene_id "jg13923";
dsimWXD1_2	ALN_BLOCK	exon	10900489	10904263	.	+	.	transcript_id "jg13924.t1"; gene_id "jg13924";
dsimWXD1_2	ALN_BLOCK	exon	10906181	10915341	.	-	.	transcript_id "jg13925.t1"; gene_id "jg13925";
dsimWXD1_2	ALN_BLOCK	exon	10917193	10918111	.	-	.	transcript_id "jg13926.t1"; gene_id "jg13926";
dsimWXD1_2	ALN_BLOCK	exon	10918251	10919795	.	-	.	transcript_id "jg13927.t1"; gene_id "jg13927";
dsimWXD1_2	ALN_BLOCK	exon	10921399	10921851	.	-	.	transcript_id "jg13928.t1"; gene_id "jg13928";
dsimWXD1_2	ALN_BLOCK	exon	10922428	10924298	.	+	.	transcript_id "jg13929.t1"; gene_id "jg13929";
dsimWXD1_2	ALN_BLOCK	exon	10924419	10925402	.	-	.	transcript_id "jg13930.t1"; gene_id "jg13930";
dsimWXD1_2	AUGUSTUS	stop_codon	10925737	10925739	.	-	0	transcript_id "jg13931.t1"; gene_id "jg13931";
dsimWXD1_2	AUGUSTUS	CDS	10925737	10926038	1	-	2	transcript_id "jg13931.t1"; gene_id "jg13931";
dsimWXD1_2	AUGUSTUS	exon	10925737	10926038	.	-	.	transcript_id "jg13931.t1"; gene_id "jg13931";
dsimWXD1_2	AUGUSTUS	intron	10926039	10926104	.	-	.	transcript_id "jg13931.t1"; gene_id "jg13931";
dsimWXD1_2	AUGUSTUS	CDS	10926105	10926276	1	-	0	transcript_id "jg13931.t1"; gene_id "jg13931";
dsimWXD1_2	AUGUSTUS	exon	10926105	10926276	.	-	.	transcript_id "jg13931.t1"; gene_id "jg13931";
dsimWXD1_2	AUGUSTUS	intron	10926277	10926350	.	-	.	transcript_id "jg13931.t1"; gene_id "jg13931";
dsimWXD1_2	AUGUSTUS	CDS	10926351	10926513	1	-	1	transcript_id "jg13931.t1"; gene_id "jg13931";
dsimWXD1_2	AUGUSTUS	exon	10926351	10926513	.	-	.	transcript_id "jg13931.t1"; gene_id "jg13931";
dsimWXD1_2	AUGUSTUS	intron	10926514	10926581	.	-	.	transcript_id "jg13931.t1"; gene_id "jg13931";
dsimWXD1_2	AUGUSTUS	CDS	10926582	10926733	1	-	0	transcript_id "jg13931.t1"; gene_id "jg13931";
dsimWXD1_2	AUGUSTUS	exon	10926582	10926733	.	-	.	transcript_id "jg13931.t1"; gene_id "jg13931";
dsimWXD1_2	AUGUSTUS	start_codon	10926731	10926733	.	-	0	transcript_id "jg13931.t1"; gene_id "jg13931";
dsimWXD1_2	ALN_BLOCK	exon	10930819	10931422	.	-	.	transcript_id "jg13935.t1"; gene_id "jg13935";
dsimWXD1_2	ALN_BLOCK	exon	10931807	10933770	.	+	.	transcript_id "jg13936.t1"; gene_id "jg13936";
dsimWXD1_2	AUGUSTUS	stop_codon	10934299	10934301	.	-	0	transcript_id "jg13937.t1"; gene_id "jg13937";
dsimWXD1_2	AUGUSTUS	CDS	10934299	10934694	1	-	0	transcript_id "jg13937.t1"; gene_id "jg13937";
dsimWXD1_2	AUGUSTUS	exon	10934299	10934694	.	-	.	transcript_id "jg13937.t1"; gene_id "jg13937";
dsimWXD1_2	AUGUSTUS	intron	10934695	10935437	.	-	.	transcript_id "jg13937.t1"; gene_id "jg13937";
dsimWXD1_2	AUGUSTUS	CDS	10935438	10935503	1	-	0	transcript_id "jg13937.t1"; gene_id "jg13937";
dsimWXD1_2	AUGUSTUS	exon	10935438	10935503	.	-	.	transcript_id "jg13937.t1"; gene_id "jg13937";
dsimWXD1_2	AUGUSTUS	start_codon	10935501	10935503	.	-	0	transcript_id "jg13937.t1"; gene_id "jg13937";
dsimWXD1_2	ALN_BLOCK	exon	10936952	10939920	.	-	.	transcript_id "jg13938.t1"; gene_id "jg13938";
dsimWXD1_2	ALN_BLOCK	exon	10942865	10943905	.	+	.	transcript_id "jg13939.t1"; gene_id "jg13939";
dsimWXD1_2	ALN_BLOCK	exon	10943965	10944974	.	-	.	transcript_id "jg13940.t1"; gene_id "jg13940";
dsimWXD1_2	ALN_BLOCK	exon	10951332	10952455	.	+	.	transcript_id "jg13941.t1"; gene_id "jg13941";
dsimWXD1_2	ALN_BLOCK	exon	10953599	10953882	.	+	.	transcript_id "jg13941.t1"; gene_id "jg13941";
dsimWXD1_2	ALN_BLOCK	exon	10954092	10955805	.	+	.	transcript_id "jg13941.t1"; gene_id "jg13941";
dsimWXD1_2	AUGUSTUS	start_codon	10956760	10956762	.	+	0	transcript_id "jg13942.t1"; gene_id "jg13942";
dsimWXD1_2	AUGUSTUS	CDS	10956760	10957128	1	+	0	transcript_id "jg13942.t1"; gene_id "jg13942";
dsimWXD1_2	AUGUSTUS	exon	10956760	10957128	.	+	.	transcript_id "jg13942.t1"; gene_id "jg13942";
dsimWXD1_2	AUGUSTUS	stop_codon	10957126	10957128	.	+	0	transcript_id "jg13942.t1"; gene_id "jg13942";
dsimWXD1_2	ALN_BLOCK	exon	10971465	10972228	.	-	.	transcript_id "jg13943.t1"; gene_id "jg13943";
dsimWXD1_2	ALN_BLOCK	exon	10973049	10984173	.	+	.	transcript_id "jg13944.t1"; gene_id "jg13944";
dsimWXD1_2	ALN_BLOCK	exon	10986046	10987516	.	+	.	transcript_id "jg13945.t1"; gene_id "jg13945";
dsimWXD1_2	ALN_BLOCK	exon	10988191	10990443	.	-	.	transcript_id "jg13946.t1"; gene_id "jg13946";
dsimWXD1_2	ALN_BLOCK	exon	10991124	10993075	.	+	.	transcript_id "jg13947.t1"; gene_id "jg13947";
dsimWXD1_2	ALN_BLOCK	exon	10994535	10996576	.	+	.	transcript_id "jg13948.t1"; gene_id "jg13948";
dsimWXD1_2	ALN_BLOCK	exon	10999114	11004375	.	-	.	transcript_id "jg13949.t1"; gene_id "jg13949";
dsimWXD1_2	ALN_BLOCK	exon	11018199	11019167	.	-	.	transcript_id "jg13950.t1"; gene_id "jg13950";
dsimWXD1_2	ALN_BLOCK	exon	11019440	11020179	.	+	.	transcript_id "jg13951.t1"; gene_id "jg13951";
dsimWXD1_2	ALN_BLOCK	exon	11021182	11021723	.	+	.	transcript_id "jg13952.t1"; gene_id "jg13952";
dsimWXD1_2	ALN_BLOCK	exon	11021929	11025519	.	-	.	transcript_id "jg13953.t1"; gene_id "jg13953";
dsimWXD1_2	ALN_BLOCK	exon	11026507	11029843	.	-	.	transcript_id "jg13954.t1"; gene_id "jg13954";
dsimWXD1_2	ALN_BLOCK	exon	11030580	11033423	.	+	.	transcript_id "jg13955.t1"; gene_id "jg13955";
dsimWXD1_2	ALN_BLOCK	exon	11036402	11046993	.	+	.	transcript_id "jg13956.t1"; gene_id "jg13956";
dsimWXD1_2	ALN_BLOCK	exon	11052133	11055029	.	-	.	transcript_id "jg13957.t1"; gene_id "jg13957";
dsimWXD1_2	ALN_BLOCK	exon	11072134	11073708	.	+	.	transcript_id "jg13958.t1"; gene_id "jg13958";
dsimWXD1_2	ALN_BLOCK	exon	11101782	11107568	.	-	.	transcript_id "jg13959.t1"; gene_id "jg13959";
dsimWXD1_2	ALN_BLOCK	exon	11124689	11126268	.	+	.	transcript_id "jg13960.t1"; gene_id "jg13960";
dsimWXD1_2	ALN_BLOCK	exon	11133378	11134409	.	-	.	transcript_id "jg13961.t1"; gene_id "jg13961";
dsimWXD1_2	ALN_BLOCK	exon	11173842	11175978	.	-	.	transcript_id "jg13962.t1"; gene_id "jg13962";
dsimWXD1_2	AUGUSTUS	stop_codon	11194689	11194691	.	-	0	transcript_id "jg13963.t1"; gene_id "jg13963";
dsimWXD1_2	AUGUSTUS	CDS	11194689	11194739	0.75	-	0	transcript_id "jg13963.t1"; gene_id "jg13963";
dsimWXD1_2	AUGUSTUS	exon	11194689	11194739	.	-	.	transcript_id "jg13963.t1"; gene_id "jg13963";
dsimWXD1_2	AUGUSTUS	intron	11194740	11195067	.	-	.	transcript_id "jg13963.t1"; gene_id "jg13963";
dsimWXD1_2	AUGUSTUS	CDS	11195068	11195253	0.58	-	0	transcript_id "jg13963.t1"; gene_id "jg13963";
dsimWXD1_2	AUGUSTUS	exon	11195068	11195253	.	-	.	transcript_id "jg13963.t1"; gene_id "jg13963";
dsimWXD1_2	AUGUSTUS	start_codon	11195251	11195253	.	-	0	transcript_id "jg13963.t1"; gene_id "jg13963";
dsimWXD1_2	ALN_BLOCK	exon	11205965	11206816	.	+	.	transcript_id "jg13964.t1"; gene_id "jg13964";
dsimWXD1_2	ALN_BLOCK	exon	11208756	11209169	.	+	.	transcript_id "jg13965.t1"; gene_id "jg13965";
dsimWXD1_2	AUGUSTUS	stop_codon	11227580	11227582	.	-	0	transcript_id "jg13966.t1"; gene_id "jg13966";
dsimWXD1_2	AUGUSTUS	CDS	11227580	11227761	0.54	-	2	transcript_id "jg13966.t1"; gene_id "jg13966";
dsimWXD1_2	AUGUSTUS	exon	11227580	11227761	.	-	.	transcript_id "jg13966.t1"; gene_id "jg13966";
dsimWXD1_2	AUGUSTUS	intron	11227762	11227985	.	-	.	transcript_id "jg13966.t1"; gene_id "jg13966";
dsimWXD1_2	AUGUSTUS	CDS	11227986	11228016	0.52	-	0	transcript_id "jg13966.t1"; gene_id "jg13966";
dsimWXD1_2	AUGUSTUS	exon	11227986	11228016	.	-	.	transcript_id "jg13966.t1"; gene_id "jg13966";
dsimWXD1_2	AUGUSTUS	start_codon	11228014	11228016	.	-	0	transcript_id "jg13966.t1"; gene_id "jg13966";
dsimWXD1_2	ALN_BLOCK	exon	11237484	11238656	.	+	.	transcript_id "jg13967.t1"; gene_id "jg13967";
dsimWXD1_2	ALN_BLOCK	exon	11246938	11247648	.	-	.	transcript_id "jg13968.t1"; gene_id "jg13968";
dsimWXD1_2	ALN_BLOCK	exon	11257134	11258243	.	+	.	transcript_id "jg13969.t1"; gene_id "jg13969";
dsimWXD1_2	ALN_BLOCK	exon	11268746	11269882	.	-	.	transcript_id "jg13970.t1"; gene_id "jg13970";
dsimWXD1_2	ALN_BLOCK	exon	11270164	11271132	.	+	.	transcript_id "jg13971.t1"; gene_id "jg13971";
dsimWXD1_2	ALN_BLOCK	exon	11275365	11276902	.	-	.	transcript_id "jg13972.t1"; gene_id "jg13972";
dsimWXD1_2	ALN_BLOCK	exon	11284976	11285452	.	+	.	transcript_id "jg13973.t1"; gene_id "jg13973";
dsimWXD1_2	ALN_BLOCK	exon	11286542	11287018	.	+	.	transcript_id "jg13974.t1"; gene_id "jg13974";
dsimWXD1_2	ALN_BLOCK	exon	11307886	11314406	.	+	.	transcript_id "jg13975.t1"; gene_id "jg13975";
dsimWXD1_2	AUGUSTUS	stop_codon	11319187	11319189	.	-	0	transcript_id "jg13976.t1"; gene_id "jg13976";
dsimWXD1_2	AUGUSTUS	CDS	11319187	11319389	1	-	2	transcript_id "jg13976.t1"; gene_id "jg13976";
dsimWXD1_2	AUGUSTUS	exon	11319187	11319389	.	-	.	transcript_id "jg13976.t1"; gene_id "jg13976";
dsimWXD1_2	AUGUSTUS	intron	11319390	11319458	.	-	.	transcript_id "jg13976.t1"; gene_id "jg13976";
dsimWXD1_2	AUGUSTUS	CDS	11319459	11319486	1	-	0	transcript_id "jg13976.t1"; gene_id "jg13976";
dsimWXD1_2	AUGUSTUS	exon	11319459	11319486	.	-	.	transcript_id "jg13976.t1"; gene_id "jg13976";
dsimWXD1_2	AUGUSTUS	start_codon	11319484	11319486	.	-	0	transcript_id "jg13976.t1"; gene_id "jg13976";
dsimWXD1_2	ALN_BLOCK	exon	11320070	11320365	.	+	.	transcript_id "jg13977.t1"; gene_id "jg13977";
dsimWXD1_2	ALN_BLOCK	exon	11324552	11328519	.	+	.	transcript_id "jg13978.t1"; gene_id "jg13978";
dsimWXD1_2	ALN_BLOCK	exon	11328641	11330533	.	-	.	transcript_id "jg13980.t1"; gene_id "jg13980";
dsimWXD1_2	AUGUSTUS	stop_codon	11347096	11347098	.	-	0	transcript_id "jg13981.t1"; gene_id "jg13981";
dsimWXD1_2	AUGUSTUS	CDS	11347096	11348157	0.58	-	0	transcript_id "jg13981.t1"; gene_id "jg13981";
dsimWXD1_2	AUGUSTUS	exon	11347096	11348157	.	-	.	transcript_id "jg13981.t1"; gene_id "jg13981";
dsimWXD1_2	AUGUSTUS	start_codon	11348155	11348157	.	-	0	transcript_id "jg13981.t1"; gene_id "jg13981";
dsimWXD1_2	ALN_BLOCK	exon	11350084	11353119	.	-	.	transcript_id "jg13982.t1"; gene_id "jg13982";
dsimWXD1_2	AUGUSTUS	stop_codon	11367079	11367081	.	-	0	transcript_id "jg13983.t1"; gene_id "jg13983";
dsimWXD1_2	AUGUSTUS	CDS	11367079	11367268	0.46	-	1	transcript_id "jg13983.t1"; gene_id "jg13983";
dsimWXD1_2	AUGUSTUS	exon	11367079	11367268	.	-	.	transcript_id "jg13983.t1"; gene_id "jg13983";
dsimWXD1_2	AUGUSTUS	intron	11367269	11367790	.	-	.	transcript_id "jg13983.t1"; gene_id "jg13983";
dsimWXD1_2	AUGUSTUS	CDS	11367791	11367969	0.65	-	0	transcript_id "jg13983.t1"; gene_id "jg13983";
dsimWXD1_2	AUGUSTUS	exon	11367791	11367969	.	-	.	transcript_id "jg13983.t1"; gene_id "jg13983";
dsimWXD1_2	AUGUSTUS	start_codon	11367967	11367969	.	-	0	transcript_id "jg13983.t1"; gene_id "jg13983";
dsimWXD1_2	ALN_BLOCK	exon	11383667	11384080	.	-	.	transcript_id "jg13984.t1"; gene_id "jg13984";
dsimWXD1_2	ALN_BLOCK	exon	11388261	11388783	.	+	.	transcript_id "jg13985.t1"; gene_id "jg13985";
dsimWXD1_2	ALN_BLOCK	exon	11390726	11392437	.	-	.	transcript_id "jg13987.t1"; gene_id "jg13987";
dsimWXD1_2	ALN_BLOCK	exon	11392651	11394579	.	-	.	transcript_id "jg13988.t1"; gene_id "jg13988";
dsimWXD1_2	ALN_BLOCK	exon	11400283	11401924	.	-	.	transcript_id "jg13989.t1"; gene_id "jg13989";
dsimWXD1_2	ALN_BLOCK	exon	11402181	11405100	.	-	.	transcript_id "jg13990.t1"; gene_id "jg13990";
dsimWXD1_2	AUGUSTUS	start_codon	11407372	11407374	.	+	0	transcript_id "jg13991.t1"; gene_id "jg13991";
dsimWXD1_2	AUGUSTUS	CDS	11407372	11407656	1	+	0	transcript_id "jg13991.t1"; gene_id "jg13991";
dsimWXD1_2	AUGUSTUS	exon	11407372	11407656	.	+	.	transcript_id "jg13991.t1"; gene_id "jg13991";
dsimWXD1_2	AUGUSTUS	stop_codon	11407654	11407656	.	+	0	transcript_id "jg13991.t1"; gene_id "jg13991";
dsimWXD1_2	AUGUSTUS	stop_codon	11408503	11408505	.	-	0	transcript_id "jg13992.t1"; gene_id "jg13992";
dsimWXD1_2	AUGUSTUS	CDS	11408503	11408798	0.94	-	2	transcript_id "jg13992.t1"; gene_id "jg13992";
dsimWXD1_2	AUGUSTUS	exon	11408503	11408798	.	-	.	transcript_id "jg13992.t1"; gene_id "jg13992";
dsimWXD1_2	AUGUSTUS	intron	11408799	11410522	.	-	.	transcript_id "jg13992.t1"; gene_id "jg13992";
dsimWXD1_2	AUGUSTUS	CDS	11410523	11410703	0.95	-	0	transcript_id "jg13992.t1"; gene_id "jg13992";
dsimWXD1_2	AUGUSTUS	exon	11410523	11410703	.	-	.	transcript_id "jg13992.t1"; gene_id "jg13992";
dsimWXD1_2	AUGUSTUS	start_codon	11410701	11410703	.	-	0	transcript_id "jg13992.t1"; gene_id "jg13992";
dsimWXD1_2	AUGUSTUS	stop_codon	11417662	11417664	.	-	0	transcript_id "jg13993.t1"; gene_id "jg13993";
dsimWXD1_2	AUGUSTUS	CDS	11417662	11417979	1	-	0	transcript_id "jg13993.t1"; gene_id "jg13993";
dsimWXD1_2	AUGUSTUS	exon	11417662	11417979	.	-	.	transcript_id "jg13993.t1"; gene_id "jg13993";
dsimWXD1_2	AUGUSTUS	start_codon	11417977	11417979	.	-	0	transcript_id "jg13993.t1"; gene_id "jg13993";
dsimWXD1_2	ALN_BLOCK	exon	11420554	11422281	.	+	.	transcript_id "jg13994.t1"; gene_id "jg13994";
dsimWXD1_2	ALN_BLOCK	exon	11423884	11426587	.	-	.	transcript_id "jg13995.t1"; gene_id "jg13995";
dsimWXD1_2	ALN_BLOCK	exon	11428377	11429656	.	-	.	transcript_id "jg13996.t1"; gene_id "jg13996";
dsimWXD1_2	ALN_BLOCK	exon	11430461	11430584	.	-	.	transcript_id "jg13996.t1"; gene_id "jg13996";
dsimWXD1_2	ALN_BLOCK	exon	11431034	11431983	.	-	.	transcript_id "jg13996.t1"; gene_id "jg13996";
dsimWXD1_2	ALN_BLOCK	exon	11432607	11433015	.	-	.	transcript_id "jg13996.t1"; gene_id "jg13996";
dsimWXD1_2	ALN_BLOCK	exon	11433810	11435947	.	-	.	transcript_id "jg13996.t1"; gene_id "jg13996";
dsimWXD1_2	ALN_BLOCK	exon	11437336	11437938	.	-	.	transcript_id "jg13996.t1"; gene_id "jg13996";
dsimWXD1_2	ALN_BLOCK	exon	11438646	11438805	.	-	.	transcript_id "jg13996.t1"; gene_id "jg13996";
dsimWXD1_2	ALN_BLOCK	exon	11439564	11439896	.	-	.	transcript_id "jg13996.t1"; gene_id "jg13996";
dsimWXD1_2	ALN_BLOCK	exon	11440444	11443510	.	-	.	transcript_id "jg13997.t1"; gene_id "jg13997";
dsimWXD1_2	ALN_BLOCK	exon	11444647	11445893	.	-	.	transcript_id "jg13998.t1"; gene_id "jg13998";
dsimWXD1_2	ALN_BLOCK	exon	11446500	11447687	.	+	.	transcript_id "jg13999.t1"; gene_id "jg13999";
dsimWXD1_2	ALN_BLOCK	exon	11448487	11450577	.	+	.	transcript_id "jg14000.t1"; gene_id "jg14000";
dsimWXD1_2	ALN_BLOCK	exon	11455134	11462515	.	+	.	transcript_id "jg14001.t1"; gene_id "jg14001";
dsimWXD1_2	ALN_BLOCK	exon	11462989	11465692	.	-	.	transcript_id "jg14002.t1"; gene_id "jg14002";
dsimWXD1_2	ALN_BLOCK	exon	11466425	11468303	.	-	.	transcript_id "jg14003.t1"; gene_id "jg14003";
dsimWXD1_2	ALN_BLOCK	exon	11468818	11469656	.	+	.	transcript_id "jg14004.t1"; gene_id "jg14004";
dsimWXD1_2	ALN_BLOCK	exon	11470973	11471277	.	-	.	transcript_id "jg14005.t1"; gene_id "jg14005";
dsimWXD1_2	ALN_BLOCK	exon	11473111	11473296	.	-	.	transcript_id "jg14005.t1"; gene_id "jg14005";
dsimWXD1_2	ALN_BLOCK	exon	11473466	11495043	.	-	.	transcript_id "jg14005.t1"; gene_id "jg14005";
dsimWXD1_2	ALN_BLOCK	exon	11501702	11503059	.	+	.	transcript_id "jg14006.t1"; gene_id "jg14006";
dsimWXD1_2	ALN_BLOCK	exon	11504051	11508717	.	+	.	transcript_id "jg14007.t1"; gene_id "jg14007";
dsimWXD1_2	ALN_BLOCK	exon	11509545	11510844	.	-	.	transcript_id "jg14008.t1"; gene_id "jg14008";
dsimWXD1_2	ALN_BLOCK	exon	11511463	11512109	.	+	.	transcript_id "jg14009.t1"; gene_id "jg14009";
dsimWXD1_2	ALN_BLOCK	exon	11513738	11515158	.	-	.	transcript_id "jg14010.t1"; gene_id "jg14010";
dsimWXD1_2	ALN_BLOCK	exon	11516756	11518768	.	-	.	transcript_id "jg14011.t1"; gene_id "jg14011";
dsimWXD1_2	ALN_BLOCK	exon	11520210	11526856	.	-	.	transcript_id "jg14012.t1"; gene_id "jg14012";
dsimWXD1_2	AUGUSTUS	start_codon	11528506	11528508	.	+	0	transcript_id "jg14013.t1"; gene_id "jg14013";
dsimWXD1_2	AUGUSTUS	CDS	11528506	11528769	1	+	0	transcript_id "jg14013.t1"; gene_id "jg14013";
dsimWXD1_2	AUGUSTUS	exon	11528506	11528769	.	+	.	transcript_id "jg14013.t1"; gene_id "jg14013";
dsimWXD1_2	AUGUSTUS	stop_codon	11528767	11528769	.	+	0	transcript_id "jg14013.t1"; gene_id "jg14013";
dsimWXD1_2	AUGUSTUS	start_codon	11528921	11528923	.	+	0	transcript_id "jg14014.t1"; gene_id "jg14014";
dsimWXD1_2	AUGUSTUS	CDS	11528921	11529913	1	+	0	transcript_id "jg14014.t1"; gene_id "jg14014";
dsimWXD1_2	AUGUSTUS	exon	11528921	11529913	.	+	.	transcript_id "jg14014.t1"; gene_id "jg14014";
dsimWXD1_2	AUGUSTUS	stop_codon	11529911	11529913	.	+	0	transcript_id "jg14014.t1"; gene_id "jg14014";
dsimWXD1_2	ALN_BLOCK	exon	11530098	11530706	.	-	.	transcript_id "jg14015.t1"; gene_id "jg14015";
dsimWXD1_2	ALN_BLOCK	exon	11531994	11534529	.	-	.	transcript_id "jg14016.t1"; gene_id "jg14016";
dsimWXD1_2	ALN_BLOCK	exon	11540628	11542323	.	+	.	transcript_id "jg14017.t1"; gene_id "jg14017";
dsimWXD1_2	ALN_BLOCK	exon	11543198	11546638	.	+	.	transcript_id "jg14018.t1"; gene_id "jg14018";
dsimWXD1_2	ALN_BLOCK	exon	11546920	11548122	.	+	.	transcript_id "jg14019.t1"; gene_id "jg14019";
dsimWXD1_2	ALN_BLOCK	exon	11551674	11558486	.	-	.	transcript_id "jg14020.t1"; gene_id "jg14020";
dsimWXD1_2	ALN_BLOCK	exon	11565809	11566993	.	+	.	transcript_id "jg14021.t1"; gene_id "jg14021";
dsimWXD1_2	ALN_BLOCK	exon	11574095	11574382	.	-	.	transcript_id "jg14022.t1"; gene_id "jg14022";
dsimWXD1_2	AUGUSTUS	stop_codon	11582047	11582049	.	-	0	transcript_id "jg14023.t1"; gene_id "jg14023";
dsimWXD1_2	AUGUSTUS	CDS	11582047	11582274	0.97	-	0	transcript_id "jg14023.t1"; gene_id "jg14023";
dsimWXD1_2	AUGUSTUS	exon	11582047	11582274	.	-	.	transcript_id "jg14023.t1"; gene_id "jg14023";
dsimWXD1_2	AUGUSTUS	intron	11582275	11582801	.	-	.	transcript_id "jg14023.t1"; gene_id "jg14023";
dsimWXD1_2	AUGUSTUS	CDS	11582802	11583806	0.67	-	0	transcript_id "jg14023.t1"; gene_id "jg14023";
dsimWXD1_2	AUGUSTUS	exon	11582802	11583806	.	-	.	transcript_id "jg14023.t1"; gene_id "jg14023";
dsimWXD1_2	AUGUSTUS	intron	11583807	11583860	.	-	.	transcript_id "jg14023.t1"; gene_id "jg14023";
dsimWXD1_2	AUGUSTUS	CDS	11583861	11583908	0.69	-	0	transcript_id "jg14023.t1"; gene_id "jg14023";
dsimWXD1_2	AUGUSTUS	exon	11583861	11583908	.	-	.	transcript_id "jg14023.t1"; gene_id "jg14023";
dsimWXD1_2	AUGUSTUS	intron	11583909	11584064	.	-	.	transcript_id "jg14023.t1"; gene_id "jg14023";
dsimWXD1_2	AUGUSTUS	CDS	11584065	11584214	0.49	-	0	transcript_id "jg14023.t1"; gene_id "jg14023";
dsimWXD1_2	AUGUSTUS	exon	11584065	11584214	.	-	.	transcript_id "jg14023.t1"; gene_id "jg14023";
dsimWXD1_2	AUGUSTUS	intron	11584215	11584268	.	-	.	transcript_id "jg14023.t1"; gene_id "jg14023";
dsimWXD1_2	AUGUSTUS	CDS	11584269	11584316	0.68	-	0	transcript_id "jg14023.t1"; gene_id "jg14023";
dsimWXD1_2	AUGUSTUS	exon	11584269	11584316	.	-	.	transcript_id "jg14023.t1"; gene_id "jg14023";
dsimWXD1_2	AUGUSTUS	intron	11584317	11584472	.	-	.	transcript_id "jg14023.t1"; gene_id "jg14023";
dsimWXD1_2	AUGUSTUS	CDS	11584473	11584622	0.42	-	0	transcript_id "jg14023.t1"; gene_id "jg14023";
dsimWXD1_2	AUGUSTUS	exon	11584473	11584622	.	-	.	transcript_id "jg14023.t1"; gene_id "jg14023";
dsimWXD1_2	AUGUSTUS	intron	11584623	11584676	.	-	.	transcript_id "jg14023.t1"; gene_id "jg14023";
dsimWXD1_2	AUGUSTUS	CDS	11584677	11584742	0.62	-	0	transcript_id "jg14023.t1"; gene_id "jg14023";
dsimWXD1_2	AUGUSTUS	exon	11584677	11584742	.	-	.	transcript_id "jg14023.t1"; gene_id "jg14023";
dsimWXD1_2	AUGUSTUS	start_codon	11584740	11584742	.	-	0	transcript_id "jg14023.t1"; gene_id "jg14023";
dsimWXD1_2	ALN_BLOCK	exon	11588116	11588397	.	-	.	transcript_id "jg14024.t1"; gene_id "jg14024";
dsimWXD1_2	ALN_BLOCK	exon	11589734	11590352	.	-	.	transcript_id "jg14025.t1"; gene_id "jg14025";
dsimWXD1_2	ALN_BLOCK	exon	11593285	11594340	.	+	.	transcript_id "jg14026.t1"; gene_id "jg14026";
dsimWXD1_2	ALN_BLOCK	exon	11594701	11599169	.	-	.	transcript_id "jg14027.t1"; gene_id "jg14027";
dsimWXD1_2	ALN_BLOCK	exon	11604332	11607177	.	-	.	transcript_id "jg14028.t1"; gene_id "jg14028";
dsimWXD1_2	ALN_BLOCK	exon	11607637	11609428	.	+	.	transcript_id "jg14029.t1"; gene_id "jg14029";
dsimWXD1_2	ALN_BLOCK	exon	11609999	11612411	.	+	.	transcript_id "jg14030.t1"; gene_id "jg14030";
dsimWXD1_2	ALN_BLOCK	exon	11612999	11614726	.	-	.	transcript_id "jg14031.t1"; gene_id "jg14031";
dsimWXD1_2	ALN_BLOCK	exon	11616078	11628095	.	-	.	transcript_id "jg14032.t1"; gene_id "jg14032";
dsimWXD1_2	ALN_BLOCK	exon	11629084	11630053	.	+	.	transcript_id "jg14033.t1"; gene_id "jg14033";
dsimWXD1_2	ALN_BLOCK	exon	11630603	11631226	.	-	.	transcript_id "jg14034.t1"; gene_id "jg14034";
dsimWXD1_2	ALN_BLOCK	exon	11631478	11632634	.	-	.	transcript_id "jg14034.t1"; gene_id "jg14034";
dsimWXD1_2	ALN_BLOCK	exon	11633028	11633313	.	-	.	transcript_id "jg14034.t1"; gene_id "jg14034";
dsimWXD1_2	ALN_BLOCK	exon	11636567	11637831	.	+	.	transcript_id "jg14035.t1"; gene_id "jg14035";
dsimWXD1_2	ALN_BLOCK	exon	11637976	11639364	.	-	.	transcript_id "jg14036.t1"; gene_id "jg14036";
dsimWXD1_2	ALN_BLOCK	exon	11641562	11642532	.	-	.	transcript_id "jg14037.t1"; gene_id "jg14037";
dsimWXD1_2	ALN_BLOCK	exon	11643281	11644482	.	+	.	transcript_id "jg14038.t1"; gene_id "jg14038";
dsimWXD1_2	ALN_BLOCK	exon	11645593	11646121	.	-	.	transcript_id "jg14039.t1"; gene_id "jg14039";
dsimWXD1_2	ALN_BLOCK	exon	11646768	11646962	.	-	.	transcript_id "jg14039.t1"; gene_id "jg14039";
dsimWXD1_2	AUGUSTUS	stop_codon	11648892	11648894	.	-	0	transcript_id "jg14040.t1"; gene_id "jg14040";
dsimWXD1_2	AUGUSTUS	CDS	11648892	11648945	0.96	-	0	transcript_id "jg14040.t1"; gene_id "jg14040";
dsimWXD1_2	AUGUSTUS	exon	11648892	11648945	.	-	.	transcript_id "jg14040.t1"; gene_id "jg14040";
dsimWXD1_2	AUGUSTUS	intron	11648946	11649682	.	-	.	transcript_id "jg14040.t1"; gene_id "jg14040";
dsimWXD1_2	AUGUSTUS	CDS	11649683	11650486	0.93	-	0	transcript_id "jg14040.t1"; gene_id "jg14040";
dsimWXD1_2	AUGUSTUS	exon	11649683	11650486	.	-	.	transcript_id "jg14040.t1"; gene_id "jg14040";
dsimWXD1_2	AUGUSTUS	start_codon	11650484	11650486	.	-	0	transcript_id "jg14040.t1"; gene_id "jg14040";
dsimWXD1_2	AUGUSTUS	stop_codon	11651334	11651336	.	-	0	transcript_id "jg14041.t1"; gene_id "jg14041";
dsimWXD1_2	AUGUSTUS	CDS	11651334	11651537	0.67	-	0	transcript_id "jg14041.t1"; gene_id "jg14041";
dsimWXD1_2	AUGUSTUS	exon	11651334	11651537	.	-	.	transcript_id "jg14041.t1"; gene_id "jg14041";
dsimWXD1_2	AUGUSTUS	intron	11651538	11652011	.	-	.	transcript_id "jg14041.t1"; gene_id "jg14041";
dsimWXD1_2	AUGUSTUS	CDS	11652012	11652278	0.63	-	0	transcript_id "jg14041.t1"; gene_id "jg14041";
dsimWXD1_2	AUGUSTUS	exon	11652012	11652278	.	-	.	transcript_id "jg14041.t1"; gene_id "jg14041";
dsimWXD1_2	AUGUSTUS	intron	11652279	11652364	.	-	.	transcript_id "jg14041.t1"; gene_id "jg14041";
dsimWXD1_2	AUGUSTUS	CDS	11652365	11652487	0.94	-	0	transcript_id "jg14041.t1"; gene_id "jg14041";
dsimWXD1_2	AUGUSTUS	exon	11652365	11652487	.	-	.	transcript_id "jg14041.t1"; gene_id "jg14041";
dsimWXD1_2	AUGUSTUS	intron	11652488	11652555	.	-	.	transcript_id "jg14041.t1"; gene_id "jg14041";
dsimWXD1_2	AUGUSTUS	CDS	11652556	11652835	0.99	-	1	transcript_id "jg14041.t1"; gene_id "jg14041";
dsimWXD1_2	AUGUSTUS	exon	11652556	11652835	.	-	.	transcript_id "jg14041.t1"; gene_id "jg14041";
dsimWXD1_2	AUGUSTUS	intron	11652836	11653225	.	-	.	transcript_id "jg14041.t1"; gene_id "jg14041";
dsimWXD1_2	AUGUSTUS	CDS	11653226	11653344	0.99	-	0	transcript_id "jg14041.t1"; gene_id "jg14041";
dsimWXD1_2	AUGUSTUS	exon	11653226	11653344	.	-	.	transcript_id "jg14041.t1"; gene_id "jg14041";
dsimWXD1_2	AUGUSTUS	intron	11653345	11653412	.	-	.	transcript_id "jg14041.t1"; gene_id "jg14041";
dsimWXD1_2	AUGUSTUS	CDS	11653413	11653520	1	-	0	transcript_id "jg14041.t1"; gene_id "jg14041";
dsimWXD1_2	AUGUSTUS	exon	11653413	11653520	.	-	.	transcript_id "jg14041.t1"; gene_id "jg14041";
dsimWXD1_2	AUGUSTUS	start_codon	11653518	11653520	.	-	0	transcript_id "jg14041.t1"; gene_id "jg14041";
dsimWXD1_2	AUGUSTUS	start_codon	11655615	11655617	.	+	0	transcript_id "jg14042.t1"; gene_id "jg14042";
dsimWXD1_2	AUGUSTUS	CDS	11655615	11655746	0.63	+	0	transcript_id "jg14042.t1"; gene_id "jg14042";
dsimWXD1_2	AUGUSTUS	exon	11655615	11655746	.	+	.	transcript_id "jg14042.t1"; gene_id "jg14042";
dsimWXD1_2	AUGUSTUS	intron	11655747	11655800	.	+	.	transcript_id "jg14042.t1"; gene_id "jg14042";
dsimWXD1_2	AUGUSTUS	CDS	11655801	11655848	0.96	+	0	transcript_id "jg14042.t1"; gene_id "jg14042";
dsimWXD1_2	AUGUSTUS	exon	11655801	11655848	.	+	.	transcript_id "jg14042.t1"; gene_id "jg14042";
dsimWXD1_2	AUGUSTUS	intron	11655849	11655918	.	+	.	transcript_id "jg14042.t1"; gene_id "jg14042";
dsimWXD1_2	AUGUSTUS	CDS	11655919	11656149	0.66	+	0	transcript_id "jg14042.t1"; gene_id "jg14042";
dsimWXD1_2	AUGUSTUS	exon	11655919	11656149	.	+	.	transcript_id "jg14042.t1"; gene_id "jg14042";
dsimWXD1_2	AUGUSTUS	intron	11656150	11656248	.	+	.	transcript_id "jg14042.t1"; gene_id "jg14042";
dsimWXD1_2	AUGUSTUS	CDS	11656249	11656341	0.44	+	0	transcript_id "jg14042.t1"; gene_id "jg14042";
dsimWXD1_2	AUGUSTUS	exon	11656249	11656341	.	+	.	transcript_id "jg14042.t1"; gene_id "jg14042";
dsimWXD1_2	AUGUSTUS	intron	11656342	11656427	.	+	.	transcript_id "jg14042.t1"; gene_id "jg14042";
dsimWXD1_2	AUGUSTUS	CDS	11656428	11656703	0.82	+	0	transcript_id "jg14042.t1"; gene_id "jg14042";
dsimWXD1_2	AUGUSTUS	exon	11656428	11656703	.	+	.	transcript_id "jg14042.t1"; gene_id "jg14042";
dsimWXD1_2	AUGUSTUS	stop_codon	11656701	11656703	.	+	0	transcript_id "jg14042.t1"; gene_id "jg14042";
dsimWXD1_2	ALN_BLOCK	exon	11663905	11664105	.	-	.	transcript_id "jg14043.t1"; gene_id "jg14043";
dsimWXD1_2	ALN_BLOCK	exon	11668541	11672128	.	-	.	transcript_id "jg14044.t1"; gene_id "jg14044";
dsimWXD1_2	ALN_BLOCK	exon	11677596	11677603	.	-	.	transcript_id "jg14044.t1"; gene_id "jg14044";
dsimWXD1_2	ALN_BLOCK	exon	11686271	11686861	.	-	.	transcript_id "jg14045.t1"; gene_id "jg14045";
dsimWXD1_2	AUGUSTUS	start_codon	11695773	11695775	.	+	0	transcript_id "jg14046.t1"; gene_id "jg14046";
dsimWXD1_2	AUGUSTUS	CDS	11695773	11695803	0.7	+	0	transcript_id "jg14046.t1"; gene_id "jg14046";
dsimWXD1_2	AUGUSTUS	exon	11695773	11695803	.	+	.	transcript_id "jg14046.t1"; gene_id "jg14046";
dsimWXD1_2	AUGUSTUS	intron	11695804	11696355	.	+	.	transcript_id "jg14046.t1"; gene_id "jg14046";
dsimWXD1_2	AUGUSTUS	CDS	11696356	11696645	1	+	2	transcript_id "jg14046.t1"; gene_id "jg14046";
dsimWXD1_2	AUGUSTUS	exon	11696356	11696645	.	+	.	transcript_id "jg14046.t1"; gene_id "jg14046";
dsimWXD1_2	AUGUSTUS	stop_codon	11696643	11696645	.	+	0	transcript_id "jg14046.t1"; gene_id "jg14046";
dsimWXD1_2	ALN_BLOCK	exon	11696999	11699168	.	+	.	transcript_id "jg14047.t1"; gene_id "jg14047";
dsimWXD1_2	ALN_BLOCK	exon	11703246	11704205	.	-	.	transcript_id "jg14048.t1"; gene_id "jg14048";
dsimWXD1_2	AUGUSTUS	stop_codon	11705743	11705745	.	-	0	transcript_id "jg14049.t1"; gene_id "jg14049";
dsimWXD1_2	AUGUSTUS	CDS	11705743	11706036	0.54	-	0	transcript_id "jg14049.t1"; gene_id "jg14049";
dsimWXD1_2	AUGUSTUS	exon	11705743	11706036	.	-	.	transcript_id "jg14049.t1"; gene_id "jg14049";
dsimWXD1_2	AUGUSTUS	start_codon	11706034	11706036	.	-	0	transcript_id "jg14049.t1"; gene_id "jg14049";
dsimWXD1_2	ALN_BLOCK	exon	11738390	11740345	.	-	.	transcript_id "jg14050.t1"; gene_id "jg14050";
dsimWXD1_2	ALN_BLOCK	exon	11747616	11751220	.	+	.	transcript_id "jg14051.t1"; gene_id "jg14051";
dsimWXD1_2	ALN_BLOCK	exon	11752292	11753810	.	-	.	transcript_id "jg14052.t1"; gene_id "jg14052";
dsimWXD1_2	AUGUSTUS	start_codon	11757609	11757611	.	+	0	transcript_id "jg14053.t1"; gene_id "jg14053";
dsimWXD1_2	AUGUSTUS	CDS	11757609	11758226	1	+	0	transcript_id "jg14053.t1"; gene_id "jg14053";
dsimWXD1_2	AUGUSTUS	exon	11757609	11758226	.	+	.	transcript_id "jg14053.t1"; gene_id "jg14053";
dsimWXD1_2	AUGUSTUS	intron	11758227	11758299	.	+	.	transcript_id "jg14053.t1"; gene_id "jg14053";
dsimWXD1_2	AUGUSTUS	CDS	11758300	11758878	1	+	0	transcript_id "jg14053.t1"; gene_id "jg14053";
dsimWXD1_2	AUGUSTUS	exon	11758300	11758878	.	+	.	transcript_id "jg14053.t1"; gene_id "jg14053";
dsimWXD1_2	AUGUSTUS	stop_codon	11758876	11758878	.	+	0	transcript_id "jg14053.t1"; gene_id "jg14053";
dsimWXD1_2	AUGUSTUS	stop_codon	11759210	11759212	.	-	0	transcript_id "jg14054.t1"; gene_id "jg14054";
dsimWXD1_2	AUGUSTUS	CDS	11759210	11760225	0.78	-	2	transcript_id "jg14054.t1"; gene_id "jg14054";
dsimWXD1_2	AUGUSTUS	exon	11759210	11760225	.	-	.	transcript_id "jg14054.t1"; gene_id "jg14054";
dsimWXD1_2	AUGUSTUS	intron	11760226	11760287	.	-	.	transcript_id "jg14054.t1"; gene_id "jg14054";
dsimWXD1_2	AUGUSTUS	CDS	11760288	11760294	0.78	-	0	transcript_id "jg14054.t1"; gene_id "jg14054";
dsimWXD1_2	AUGUSTUS	exon	11760288	11760294	.	-	.	transcript_id "jg14054.t1"; gene_id "jg14054";
dsimWXD1_2	AUGUSTUS	start_codon	11760292	11760294	.	-	0	transcript_id "jg14054.t1"; gene_id "jg14054";
dsimWXD1_2	ALN_BLOCK	exon	11763245	11764729	.	+	.	transcript_id "jg14055.t1"; gene_id "jg14055";
dsimWXD1_2	ALN_BLOCK	exon	11765316	11765762	.	+	.	transcript_id "jg14056.t1"; gene_id "jg14056";
dsimWXD1_2	ALN_BLOCK	exon	11766849	11767464	.	+	.	transcript_id "jg14056.t1"; gene_id "jg14056";
dsimWXD1_2	AUGUSTUS	stop_codon	11767738	11767740	.	-	0	transcript_id "jg14057.t1"; gene_id "jg14057";
dsimWXD1_2	AUGUSTUS	CDS	11767738	11768454	0.96	-	0	transcript_id "jg14057.t1"; gene_id "jg14057";
dsimWXD1_2	AUGUSTUS	exon	11767738	11768454	.	-	.	transcript_id "jg14057.t1"; gene_id "jg14057";
dsimWXD1_2	AUGUSTUS	start_codon	11768452	11768454	.	-	0	transcript_id "jg14057.t1"; gene_id "jg14057";
dsimWXD1_2	AUGUSTUS	start_codon	11769596	11769598	.	+	0	transcript_id "jg14058.t1"; gene_id "jg14058";
dsimWXD1_2	AUGUSTUS	CDS	11769596	11769602	0.79	+	0	transcript_id "jg14058.t1"; gene_id "jg14058";
dsimWXD1_2	AUGUSTUS	exon	11769596	11769602	.	+	.	transcript_id "jg14058.t1"; gene_id "jg14058";
dsimWXD1_2	AUGUSTUS	intron	11769603	11770023	.	+	.	transcript_id "jg14058.t1"; gene_id "jg14058";
dsimWXD1_2	AUGUSTUS	CDS	11770024	11772047	0.44	+	2	transcript_id "jg14058.t1"; gene_id "jg14058";
dsimWXD1_2	AUGUSTUS	exon	11770024	11772047	.	+	.	transcript_id "jg14058.t1"; gene_id "jg14058";
dsimWXD1_2	AUGUSTUS	stop_codon	11772045	11772047	.	+	0	transcript_id "jg14058.t1"; gene_id "jg14058";
dsimWXD1_2	ALN_BLOCK	exon	11772139	11772789	.	-	.	transcript_id "jg14059.t1"; gene_id "jg14059";
dsimWXD1_2	ALN_BLOCK	exon	11774418	11776774	.	-	.	transcript_id "jg14060.t1"; gene_id "jg14060";
dsimWXD1_2	AUGUSTUS	stop_codon	11779653	11779655	.	-	0	transcript_id "jg14062.t1"; gene_id "jg14062";
dsimWXD1_2	AUGUSTUS	CDS	11779653	11780125	1	-	2	transcript_id "jg14062.t1"; gene_id "jg14062";
dsimWXD1_2	AUGUSTUS	exon	11779653	11780125	.	-	.	transcript_id "jg14062.t1"; gene_id "jg14062";
dsimWXD1_2	AUGUSTUS	intron	11780126	11780187	.	-	.	transcript_id "jg14062.t1"; gene_id "jg14062";
dsimWXD1_2	AUGUSTUS	CDS	11780188	11780291	1	-	1	transcript_id "jg14062.t1"; gene_id "jg14062";
dsimWXD1_2	AUGUSTUS	exon	11780188	11780291	.	-	.	transcript_id "jg14062.t1"; gene_id "jg14062";
dsimWXD1_2	AUGUSTUS	intron	11780292	11780353	.	-	.	transcript_id "jg14062.t1"; gene_id "jg14062";
dsimWXD1_2	AUGUSTUS	CDS	11780354	11780412	1	-	0	transcript_id "jg14062.t1"; gene_id "jg14062";
dsimWXD1_2	AUGUSTUS	exon	11780354	11780412	.	-	.	transcript_id "jg14062.t1"; gene_id "jg14062";
dsimWXD1_2	AUGUSTUS	intron	11780413	11780651	.	-	.	transcript_id "jg14062.t1"; gene_id "jg14062";
dsimWXD1_2	AUGUSTUS	CDS	11780652	11780726	1	-	0	transcript_id "jg14062.t1"; gene_id "jg14062";
dsimWXD1_2	AUGUSTUS	exon	11780652	11780726	.	-	.	transcript_id "jg14062.t1"; gene_id "jg14062";
dsimWXD1_2	AUGUSTUS	start_codon	11780724	11780726	.	-	0	transcript_id "jg14062.t1"; gene_id "jg14062";
dsimWXD1_2	AUGUSTUS	stop_codon	11783093	11783095	.	-	0	transcript_id "jg14063.t1"; gene_id "jg14063";
dsimWXD1_2	AUGUSTUS	CDS	11783093	11783486	1	-	1	transcript_id "jg14063.t1"; gene_id "jg14063";
dsimWXD1_2	AUGUSTUS	exon	11783093	11783486	.	-	.	transcript_id "jg14063.t1"; gene_id "jg14063";
dsimWXD1_2	AUGUSTUS	intron	11783487	11783798	.	-	.	transcript_id "jg14063.t1"; gene_id "jg14063";
dsimWXD1_2	AUGUSTUS	CDS	11783799	11787595	1	-	0	transcript_id "jg14063.t1"; gene_id "jg14063";
dsimWXD1_2	AUGUSTUS	exon	11783799	11787595	.	-	.	transcript_id "jg14063.t1"; gene_id "jg14063";
dsimWXD1_2	AUGUSTUS	intron	11787596	11788071	.	-	.	transcript_id "jg14063.t1"; gene_id "jg14063";
dsimWXD1_2	AUGUSTUS	CDS	11788072	11788074	0.8	-	0	transcript_id "jg14063.t1"; gene_id "jg14063";
dsimWXD1_2	AUGUSTUS	exon	11788072	11788074	.	-	.	transcript_id "jg14063.t1"; gene_id "jg14063";
dsimWXD1_2	AUGUSTUS	start_codon	11788072	11788074	.	-	0	transcript_id "jg14063.t1"; gene_id "jg14063";
dsimWXD1_2	ALN_BLOCK	exon	11788234	11788826	.	-	.	transcript_id "jg14064.t1"; gene_id "jg14064";
dsimWXD1_2	ALN_BLOCK	exon	11790073	11790907	.	+	.	transcript_id "jg14065.t1"; gene_id "jg14065";
dsimWXD1_2	ALN_BLOCK	exon	11791315	11798671	.	+	.	transcript_id "jg14066.t1"; gene_id "jg14066";
dsimWXD1_2	ALN_BLOCK	exon	11801049	11805408	.	+	.	transcript_id "jg14067.t1"; gene_id "jg14067";
dsimWXD1_2	ALN_BLOCK	exon	11805839	11806903	.	+	.	transcript_id "jg14068.t1"; gene_id "jg14068";
dsimWXD1_2	ALN_BLOCK	exon	11807187	11808075	.	-	.	transcript_id "jg14069.t1"; gene_id "jg14069";
dsimWXD1_2	ALN_BLOCK	exon	11808757	11813047	.	-	.	transcript_id "jg14070.t1"; gene_id "jg14070";
dsimWXD1_2	ALN_BLOCK	exon	11813843	11817543	.	-	.	transcript_id "jg14071.t1"; gene_id "jg14071";
dsimWXD1_2	ALN_BLOCK	exon	11820234	11822661	.	+	.	transcript_id "jg14072.t1"; gene_id "jg14072";
dsimWXD1_2	ALN_BLOCK	exon	11823435	11843794	.	-	.	transcript_id "jg14073.t1"; gene_id "jg14073";
dsimWXD1_2	ALN_BLOCK	exon	11857091	11858846	.	+	.	transcript_id "jg14074.t1"; gene_id "jg14074";
dsimWXD1_2	ALN_BLOCK	exon	11859362	11859730	.	+	.	transcript_id "jg14075.t1"; gene_id "jg14075";
dsimWXD1_2	ALN_BLOCK	exon	11875090	11876023	.	-	.	transcript_id "jg14076.t1"; gene_id "jg14076";
dsimWXD1_2	AUGUSTUS	stop_codon	11882489	11882491	.	-	0	transcript_id "jg14077.t1"; gene_id "jg14077";
dsimWXD1_2	AUGUSTUS	CDS	11882489	11882707	1	-	0	transcript_id "jg14077.t1"; gene_id "jg14077";
dsimWXD1_2	AUGUSTUS	exon	11882489	11882707	.	-	.	transcript_id "jg14077.t1"; gene_id "jg14077";
dsimWXD1_2	AUGUSTUS	intron	11882708	11882778	.	-	.	transcript_id "jg14077.t1"; gene_id "jg14077";
dsimWXD1_2	AUGUSTUS	CDS	11882779	11882981	1	-	2	transcript_id "jg14077.t1"; gene_id "jg14077";
dsimWXD1_2	AUGUSTUS	exon	11882779	11882981	.	-	.	transcript_id "jg14077.t1"; gene_id "jg14077";
dsimWXD1_2	AUGUSTUS	intron	11882982	11883044	.	-	.	transcript_id "jg14077.t1"; gene_id "jg14077";
dsimWXD1_2	AUGUSTUS	CDS	11883045	11883200	1	-	2	transcript_id "jg14077.t1"; gene_id "jg14077";
dsimWXD1_2	AUGUSTUS	exon	11883045	11883200	.	-	.	transcript_id "jg14077.t1"; gene_id "jg14077";
dsimWXD1_2	AUGUSTUS	intron	11883201	11883267	.	-	.	transcript_id "jg14077.t1"; gene_id "jg14077";
dsimWXD1_2	AUGUSTUS	CDS	11883268	11884178	1	-	1	transcript_id "jg14077.t1"; gene_id "jg14077";
dsimWXD1_2	AUGUSTUS	exon	11883268	11884178	.	-	.	transcript_id "jg14077.t1"; gene_id "jg14077";
dsimWXD1_2	AUGUSTUS	intron	11884179	11884240	.	-	.	transcript_id "jg14077.t1"; gene_id "jg14077";
dsimWXD1_2	AUGUSTUS	CDS	11884241	11885059	1	-	1	transcript_id "jg14077.t1"; gene_id "jg14077";
dsimWXD1_2	AUGUSTUS	exon	11884241	11885059	.	-	.	transcript_id "jg14077.t1"; gene_id "jg14077";
dsimWXD1_2	AUGUSTUS	intron	11885060	11885133	.	-	.	transcript_id "jg14077.t1"; gene_id "jg14077";
dsimWXD1_2	AUGUSTUS	CDS	11885134	11885336	1	-	0	transcript_id "jg14077.t1"; gene_id "jg14077";
dsimWXD1_2	AUGUSTUS	exon	11885134	11885336	.	-	.	transcript_id "jg14077.t1"; gene_id "jg14077";
dsimWXD1_2	AUGUSTUS	intron	11885337	11885399	.	-	.	transcript_id "jg14077.t1"; gene_id "jg14077";
dsimWXD1_2	AUGUSTUS	CDS	11885400	11885531	1	-	0	transcript_id "jg14077.t1"; gene_id "jg14077";
dsimWXD1_2	AUGUSTUS	exon	11885400	11885531	.	-	.	transcript_id "jg14077.t1"; gene_id "jg14077";
dsimWXD1_2	AUGUSTUS	intron	11885532	11885887	.	-	.	transcript_id "jg14077.t1"; gene_id "jg14077";
dsimWXD1_2	AUGUSTUS	CDS	11885888	11886061	1	-	0	transcript_id "jg14077.t1"; gene_id "jg14077";
dsimWXD1_2	AUGUSTUS	exon	11885888	11886061	.	-	.	transcript_id "jg14077.t1"; gene_id "jg14077";
dsimWXD1_2	AUGUSTUS	intron	11886062	11886164	.	-	.	transcript_id "jg14077.t1"; gene_id "jg14077";
dsimWXD1_2	AUGUSTUS	CDS	11886165	11886372	1	-	1	transcript_id "jg14077.t1"; gene_id "jg14077";
dsimWXD1_2	AUGUSTUS	exon	11886165	11886372	.	-	.	transcript_id "jg14077.t1"; gene_id "jg14077";
dsimWXD1_2	AUGUSTUS	intron	11886373	11894318	.	-	.	transcript_id "jg14077.t1"; gene_id "jg14077";
dsimWXD1_2	AUGUSTUS	CDS	11894319	11894418	1	-	2	transcript_id "jg14077.t1"; gene_id "jg14077";
dsimWXD1_2	AUGUSTUS	exon	11894319	11894418	.	-	.	transcript_id "jg14077.t1"; gene_id "jg14077";
dsimWXD1_2	AUGUSTUS	intron	11894419	11895169	.	-	.	transcript_id "jg14077.t1"; gene_id "jg14077";
dsimWXD1_2	AUGUSTUS	CDS	11895170	11895332	0.84	-	0	transcript_id "jg14077.t1"; gene_id "jg14077";
dsimWXD1_2	AUGUSTUS	exon	11895170	11895332	.	-	.	transcript_id "jg14077.t1"; gene_id "jg14077";
dsimWXD1_2	AUGUSTUS	start_codon	11895330	11895332	.	-	0	transcript_id "jg14077.t1"; gene_id "jg14077";
dsimWXD1_2	ALN_BLOCK	exon	11903084	11903452	.	+	.	transcript_id "jg14078.t1"; gene_id "jg14078";
dsimWXD1_2	ALN_BLOCK	exon	11930304	11931920	.	+	.	transcript_id "jg14079.t1"; gene_id "jg14079";
dsimWXD1_2	ALN_BLOCK	exon	11932411	11933638	.	+	.	transcript_id "jg14080.t1"; gene_id "jg14080";
dsimWXD1_2	ALN_BLOCK	exon	11934216	11935178	.	+	.	transcript_id "jg14081.t1"; gene_id "jg14081";
dsimWXD1_2	ALN_BLOCK	exon	11936209	11938133	.	-	.	transcript_id "jg14082.t1"; gene_id "jg14082";
dsimWXD1_2	ALN_BLOCK	exon	11938577	11939080	.	-	.	transcript_id "jg14082.t1"; gene_id "jg14082";
dsimWXD1_2	ALN_BLOCK	exon	11939660	11941585	.	-	.	transcript_id "jg14083.t1"; gene_id "jg14083";
dsimWXD1_2	AUGUSTUS	start_codon	11942279	11942281	.	+	0	transcript_id "jg14084.t1"; gene_id "jg14084";
dsimWXD1_2	AUGUSTUS	CDS	11942279	11942308	0.98	+	0	transcript_id "jg14084.t1"; gene_id "jg14084";
dsimWXD1_2	AUGUSTUS	exon	11942279	11942308	.	+	.	transcript_id "jg14084.t1"; gene_id "jg14084";
dsimWXD1_2	AUGUSTUS	intron	11942309	11942364	.	+	.	transcript_id "jg14084.t1"; gene_id "jg14084";
dsimWXD1_2	AUGUSTUS	CDS	11942365	11942583	0.95	+	0	transcript_id "jg14084.t1"; gene_id "jg14084";
dsimWXD1_2	AUGUSTUS	exon	11942365	11942583	.	+	.	transcript_id "jg14084.t1"; gene_id "jg14084";
dsimWXD1_2	AUGUSTUS	stop_codon	11942581	11942583	.	+	0	transcript_id "jg14084.t1"; gene_id "jg14084";
dsimWXD1_2	ALN_BLOCK	exon	11943641	11945746	.	+	.	transcript_id "jg14085.t1"; gene_id "jg14085";
dsimWXD1_2	ALN_BLOCK	exon	11946443	11947967	.	+	.	transcript_id "jg14086.t1"; gene_id "jg14086";
dsimWXD1_2	ALN_BLOCK	exon	11948090	11950847	.	-	.	transcript_id "jg14087.t1"; gene_id "jg14087";
dsimWXD1_2	ALN_BLOCK	exon	11951238	11951693	.	+	.	transcript_id "jg14088.t1"; gene_id "jg14088";
dsimWXD1_2	ALN_BLOCK	exon	11951858	11952654	.	-	.	transcript_id "jg14089.t1"; gene_id "jg14089";
dsimWXD1_2	ALN_BLOCK	exon	11954359	11957098	.	+	.	transcript_id "jg14090.t1"; gene_id "jg14090";
dsimWXD1_2	ALN_BLOCK	exon	11957814	11959541	.	-	.	transcript_id "jg14091.t1"; gene_id "jg14091";
dsimWXD1_2	ALN_BLOCK	exon	11959888	11960020	.	-	.	transcript_id "jg14091.t1"; gene_id "jg14091";
dsimWXD1_2	ALN_BLOCK	exon	11963593	11963607	.	+	.	transcript_id "jg14092.t1"; gene_id "jg14092";
dsimWXD1_2	ALN_BLOCK	exon	11964842	11964859	.	+	.	transcript_id "jg14092.t1"; gene_id "jg14092";
dsimWXD1_2	ALN_BLOCK	exon	11965090	11970197	.	+	.	transcript_id "jg14092.t1"; gene_id "jg14092";
dsimWXD1_2	ALN_BLOCK	exon	11971920	11973536	.	-	.	transcript_id "jg14093.t1"; gene_id "jg14093";
dsimWXD1_2	ALN_BLOCK	exon	11980287	11982682	.	-	.	transcript_id "jg14094.t1"; gene_id "jg14094";
dsimWXD1_2	ALN_BLOCK	exon	11994331	11997054	.	+	.	transcript_id "jg14095.t1"; gene_id "jg14095";
dsimWXD1_2	ALN_BLOCK	exon	12000352	12001588	.	+	.	transcript_id "jg14096.t1"; gene_id "jg14096";
dsimWXD1_2	AUGUSTUS	start_codon	12003197	12003199	.	+	0	transcript_id "jg14098.t1"; gene_id "jg14098";
dsimWXD1_2	AUGUSTUS	CDS	12003197	12004577	1	+	0	transcript_id "jg14098.t1"; gene_id "jg14098";
dsimWXD1_2	AUGUSTUS	exon	12003197	12004577	.	+	.	transcript_id "jg14098.t1"; gene_id "jg14098";
dsimWXD1_2	AUGUSTUS	intron	12004578	12004627	.	+	.	transcript_id "jg14098.t1"; gene_id "jg14098";
dsimWXD1_2	AUGUSTUS	CDS	12004628	12004797	0.97	+	2	transcript_id "jg14098.t1"; gene_id "jg14098";
dsimWXD1_2	AUGUSTUS	exon	12004628	12004797	.	+	.	transcript_id "jg14098.t1"; gene_id "jg14098";
dsimWXD1_2	AUGUSTUS	intron	12004798	12004848	.	+	.	transcript_id "jg14098.t1"; gene_id "jg14098";
dsimWXD1_2	AUGUSTUS	CDS	12004849	12004875	0.97	+	0	transcript_id "jg14098.t1"; gene_id "jg14098";
dsimWXD1_2	AUGUSTUS	exon	12004849	12004875	.	+	.	transcript_id "jg14098.t1"; gene_id "jg14098";
dsimWXD1_2	AUGUSTUS	stop_codon	12004873	12004875	.	+	0	transcript_id "jg14098.t1"; gene_id "jg14098";
dsimWXD1_2	ALN_BLOCK	exon	12005060	12006750	.	+	.	transcript_id "jg14097.t1"; gene_id "jg14097";
dsimWXD1_2	ALN_BLOCK	exon	12006827	12007934	.	-	.	transcript_id "jg14099.t1"; gene_id "jg14099";
dsimWXD1_2	ALN_BLOCK	exon	12012225	12013091	.	+	.	transcript_id "jg14100.t1"; gene_id "jg14100";
dsimWXD1_2	ALN_BLOCK	exon	12014845	12016172	.	-	.	transcript_id "jg14101.t1"; gene_id "jg14101";
dsimWXD1_2	ALN_BLOCK	exon	12028243	12036829	.	-	.	transcript_id "jg14102.t1"; gene_id "jg14102";
dsimWXD1_2	AUGUSTUS	stop_codon	12059634	12059636	.	-	0	transcript_id "jg14103.t1"; gene_id "jg14103";
dsimWXD1_2	AUGUSTUS	CDS	12059634	12059770	0.74	-	2	transcript_id "jg14103.t1"; gene_id "jg14103";
dsimWXD1_2	AUGUSTUS	exon	12059634	12059770	.	-	.	transcript_id "jg14103.t1"; gene_id "jg14103";
dsimWXD1_2	AUGUSTUS	intron	12059771	12060890	.	-	.	transcript_id "jg14103.t1"; gene_id "jg14103";
dsimWXD1_2	AUGUSTUS	CDS	12060891	12061084	0.44	-	1	transcript_id "jg14103.t1"; gene_id "jg14103";
dsimWXD1_2	AUGUSTUS	exon	12060891	12061084	.	-	.	transcript_id "jg14103.t1"; gene_id "jg14103";
dsimWXD1_2	AUGUSTUS	intron	12061085	12063771	.	-	.	transcript_id "jg14103.t1"; gene_id "jg14103";
dsimWXD1_2	AUGUSTUS	CDS	12063772	12063932	0.64	-	0	transcript_id "jg14103.t1"; gene_id "jg14103";
dsimWXD1_2	AUGUSTUS	exon	12063772	12063932	.	-	.	transcript_id "jg14103.t1"; gene_id "jg14103";
dsimWXD1_2	AUGUSTUS	start_codon	12063930	12063932	.	-	0	transcript_id "jg14103.t1"; gene_id "jg14103";
dsimWXD1_2	ALN_BLOCK	exon	12084424	12085986	.	+	.	transcript_id "jg14104.t1"; gene_id "jg14104";
dsimWXD1_2	AUGUSTUS	stop_codon	12087101	12087103	.	-	0	transcript_id "jg14105.t1"; gene_id "jg14105";
dsimWXD1_2	AUGUSTUS	CDS	12087101	12088084	1	-	0	transcript_id "jg14105.t1"; gene_id "jg14105";
dsimWXD1_2	AUGUSTUS	exon	12087101	12088084	.	-	.	transcript_id "jg14105.t1"; gene_id "jg14105";
dsimWXD1_2	AUGUSTUS	start_codon	12088082	12088084	.	-	0	transcript_id "jg14105.t1"; gene_id "jg14105";
dsimWXD1_2	AUGUSTUS	stop_codon	12089277	12089279	.	-	0	transcript_id "jg14106.t1"; gene_id "jg14106";
dsimWXD1_2	AUGUSTUS	CDS	12089277	12089860	1	-	2	transcript_id "jg14106.t1"; gene_id "jg14106";
dsimWXD1_2	AUGUSTUS	exon	12089277	12089860	.	-	.	transcript_id "jg14106.t1"; gene_id "jg14106";
dsimWXD1_2	AUGUSTUS	stop_codon	12089277	12089279	.	-	0	transcript_id "jg14106.t2"; gene_id "jg14106";
dsimWXD1_2	AUGUSTUS	CDS	12089277	12089860	1	-	2	transcript_id "jg14106.t2"; gene_id "jg14106";
dsimWXD1_2	AUGUSTUS	exon	12089277	12089860	.	-	.	transcript_id "jg14106.t2"; gene_id "jg14106";
dsimWXD1_2	AUGUSTUS	intron	12089861	12090311	.	-	.	transcript_id "jg14106.t1"; gene_id "jg14106";
dsimWXD1_2	AUGUSTUS	intron	12089861	12090311	.	-	.	transcript_id "jg14106.t2"; gene_id "jg14106";
dsimWXD1_2	AUGUSTUS	CDS	12090312	12090434	1	-	2	transcript_id "jg14106.t1"; gene_id "jg14106";
dsimWXD1_2	AUGUSTUS	exon	12090312	12090434	.	-	.	transcript_id "jg14106.t1"; gene_id "jg14106";
dsimWXD1_2	AUGUSTUS	CDS	12090312	12090434	1	-	2	transcript_id "jg14106.t2"; gene_id "jg14106";
dsimWXD1_2	AUGUSTUS	exon	12090312	12090434	.	-	.	transcript_id "jg14106.t2"; gene_id "jg14106";
dsimWXD1_2	AUGUSTUS	intron	12090435	12091883	.	-	.	transcript_id "jg14106.t1"; gene_id "jg14106";
dsimWXD1_2	AUGUSTUS	intron	12090435	12090827	.	-	.	transcript_id "jg14106.t2"; gene_id "jg14106";
dsimWXD1_2	AUGUSTUS	CDS	12090828	12090936	1	-	0	transcript_id "jg14106.t2"; gene_id "jg14106";
dsimWXD1_2	AUGUSTUS	exon	12090828	12090936	.	-	.	transcript_id "jg14106.t2"; gene_id "jg14106";
dsimWXD1_2	AUGUSTUS	intron	12090937	12093726	.	-	.	transcript_id "jg14106.t2"; gene_id "jg14106";
dsimWXD1_2	AUGUSTUS	CDS	12091884	12091995	1	-	0	transcript_id "jg14106.t1"; gene_id "jg14106";
dsimWXD1_2	AUGUSTUS	exon	12091884	12091995	.	-	.	transcript_id "jg14106.t1"; gene_id "jg14106";
dsimWXD1_2	AUGUSTUS	intron	12091996	12093726	.	-	.	transcript_id "jg14106.t1"; gene_id "jg14106";
dsimWXD1_2	AUGUSTUS	CDS	12093727	12094011	1	-	0	transcript_id "jg14106.t1"; gene_id "jg14106";
dsimWXD1_2	AUGUSTUS	exon	12093727	12094011	.	-	.	transcript_id "jg14106.t1"; gene_id "jg14106";
dsimWXD1_2	AUGUSTUS	CDS	12093727	12094011	1	-	0	transcript_id "jg14106.t2"; gene_id "jg14106";
dsimWXD1_2	AUGUSTUS	exon	12093727	12094011	.	-	.	transcript_id "jg14106.t2"; gene_id "jg14106";
dsimWXD1_2	AUGUSTUS	start_codon	12094009	12094011	.	-	0	transcript_id "jg14106.t1"; gene_id "jg14106";
dsimWXD1_2	AUGUSTUS	start_codon	12094009	12094011	.	-	0	transcript_id "jg14106.t2"; gene_id "jg14106";
dsimWXD1_2	AUGUSTUS	start_codon	12095497	12095499	.	+	0	transcript_id "jg14107.t1"; gene_id "jg14107";
dsimWXD1_2	AUGUSTUS	CDS	12095497	12096716	1	+	0	transcript_id "jg14107.t1"; gene_id "jg14107";
dsimWXD1_2	AUGUSTUS	exon	12095497	12096716	.	+	.	transcript_id "jg14107.t1"; gene_id "jg14107";
dsimWXD1_2	AUGUSTUS	intron	12096717	12096785	.	+	.	transcript_id "jg14107.t1"; gene_id "jg14107";
dsimWXD1_2	AUGUSTUS	CDS	12096786	12097700	1	+	1	transcript_id "jg14107.t1"; gene_id "jg14107";
dsimWXD1_2	AUGUSTUS	exon	12096786	12097700	.	+	.	transcript_id "jg14107.t1"; gene_id "jg14107";
dsimWXD1_2	AUGUSTUS	intron	12097701	12097759	.	+	.	transcript_id "jg14107.t1"; gene_id "jg14107";
dsimWXD1_2	AUGUSTUS	CDS	12097760	12097868	1	+	1	transcript_id "jg14107.t1"; gene_id "jg14107";
dsimWXD1_2	AUGUSTUS	exon	12097760	12097868	.	+	.	transcript_id "jg14107.t1"; gene_id "jg14107";
dsimWXD1_2	AUGUSTUS	stop_codon	12097866	12097868	.	+	0	transcript_id "jg14107.t1"; gene_id "jg14107";
dsimWXD1_2	AUGUSTUS	stop_codon	12107797	12107799	.	-	0	transcript_id "jg14108.t1"; gene_id "jg14108";
dsimWXD1_2	AUGUSTUS	CDS	12107797	12108002	1	-	2	transcript_id "jg14108.t1"; gene_id "jg14108";
dsimWXD1_2	AUGUSTUS	exon	12107797	12108002	.	-	.	transcript_id "jg14108.t1"; gene_id "jg14108";
dsimWXD1_2	AUGUSTUS	intron	12108003	12108060	.	-	.	transcript_id "jg14108.t1"; gene_id "jg14108";
dsimWXD1_2	AUGUSTUS	CDS	12108061	12108331	1	-	0	transcript_id "jg14108.t1"; gene_id "jg14108";
dsimWXD1_2	AUGUSTUS	exon	12108061	12108331	.	-	.	transcript_id "jg14108.t1"; gene_id "jg14108";
dsimWXD1_2	AUGUSTUS	intron	12108332	12108397	.	-	.	transcript_id "jg14108.t1"; gene_id "jg14108";
dsimWXD1_2	AUGUSTUS	CDS	12108398	12108585	1	-	2	transcript_id "jg14108.t1"; gene_id "jg14108";
dsimWXD1_2	AUGUSTUS	exon	12108398	12108585	.	-	.	transcript_id "jg14108.t1"; gene_id "jg14108";
dsimWXD1_2	AUGUSTUS	intron	12108586	12108641	.	-	.	transcript_id "jg14108.t1"; gene_id "jg14108";
dsimWXD1_2	AUGUSTUS	CDS	12108642	12108856	1	-	1	transcript_id "jg14108.t1"; gene_id "jg14108";
dsimWXD1_2	AUGUSTUS	exon	12108642	12108856	.	-	.	transcript_id "jg14108.t1"; gene_id "jg14108";
dsimWXD1_2	AUGUSTUS	intron	12108857	12108982	.	-	.	transcript_id "jg14108.t1"; gene_id "jg14108";
dsimWXD1_2	AUGUSTUS	CDS	12108983	12109686	1	-	0	transcript_id "jg14108.t1"; gene_id "jg14108";
dsimWXD1_2	AUGUSTUS	exon	12108983	12109686	.	-	.	transcript_id "jg14108.t1"; gene_id "jg14108";
dsimWXD1_2	AUGUSTUS	start_codon	12109684	12109686	.	-	0	transcript_id "jg14108.t1"; gene_id "jg14108";
dsimWXD1_2	AUGUSTUS	stop_codon	12120174	12120176	.	-	0	transcript_id "jg14109.t1"; gene_id "jg14109";
dsimWXD1_2	AUGUSTUS	CDS	12120174	12120539	0.97	-	0	transcript_id "jg14109.t1"; gene_id "jg14109";
dsimWXD1_2	AUGUSTUS	exon	12120174	12120539	.	-	.	transcript_id "jg14109.t1"; gene_id "jg14109";
dsimWXD1_2	AUGUSTUS	start_codon	12120537	12120539	.	-	0	transcript_id "jg14109.t1"; gene_id "jg14109";
dsimWXD1_2	ALN_BLOCK	exon	12147481	12153543	.	+	.	transcript_id "jg14110.t1"; gene_id "jg14110";
dsimWXD1_2	ALN_BLOCK	exon	12154804	12155220	.	+	.	transcript_id "jg14111.t1"; gene_id "jg14111";
dsimWXD1_2	ALN_BLOCK	exon	12158152	12161821	.	-	.	transcript_id "jg14112.t1"; gene_id "jg14112";
dsimWXD1_2	ALN_BLOCK	exon	12162410	12165973	.	-	.	transcript_id "jg14112.t1"; gene_id "jg14112";
dsimWXD1_2	ALN_BLOCK	exon	12186936	12197442	.	-	.	transcript_id "jg14113.t1"; gene_id "jg14113";
dsimWXD1_2	ALN_BLOCK	exon	12212142	12213137	.	-	.	transcript_id "jg14114.t1"; gene_id "jg14114";
dsimWXD1_2	ALN_BLOCK	exon	12213297	12217540	.	-	.	transcript_id "jg14114.t1"; gene_id "jg14114";
dsimWXD1_2	ALN_BLOCK	exon	12217865	12220083	.	-	.	transcript_id "jg14115.t1"; gene_id "jg14115";
dsimWXD1_2	ALN_BLOCK	exon	12222303	12226484	.	-	.	transcript_id "jg14116.t1"; gene_id "jg14116";
dsimWXD1_2	AUGUSTUS	stop_codon	12230373	12230375	.	-	0	transcript_id "jg14117.t1"; gene_id "jg14117";
dsimWXD1_2	AUGUSTUS	CDS	12230373	12230520	0.57	-	1	transcript_id "jg14117.t1"; gene_id "jg14117";
dsimWXD1_2	AUGUSTUS	exon	12230373	12230520	.	-	.	transcript_id "jg14117.t1"; gene_id "jg14117";
dsimWXD1_2	AUGUSTUS	intron	12230521	12230583	.	-	.	transcript_id "jg14117.t1"; gene_id "jg14117";
dsimWXD1_2	AUGUSTUS	CDS	12230584	12230671	1	-	2	transcript_id "jg14117.t1"; gene_id "jg14117";
dsimWXD1_2	AUGUSTUS	exon	12230584	12230671	.	-	.	transcript_id "jg14117.t1"; gene_id "jg14117";
dsimWXD1_2	AUGUSTUS	intron	12230672	12230728	.	-	.	transcript_id "jg14117.t1"; gene_id "jg14117";
dsimWXD1_2	AUGUSTUS	CDS	12230729	12230855	1	-	0	transcript_id "jg14117.t1"; gene_id "jg14117";
dsimWXD1_2	AUGUSTUS	exon	12230729	12230855	.	-	.	transcript_id "jg14117.t1"; gene_id "jg14117";
dsimWXD1_2	AUGUSTUS	intron	12230856	12231867	.	-	.	transcript_id "jg14117.t1"; gene_id "jg14117";
dsimWXD1_2	AUGUSTUS	CDS	12231868	12232338	1	-	0	transcript_id "jg14117.t1"; gene_id "jg14117";
dsimWXD1_2	AUGUSTUS	exon	12231868	12232338	.	-	.	transcript_id "jg14117.t1"; gene_id "jg14117";
dsimWXD1_2	AUGUSTUS	start_codon	12232336	12232338	.	-	0	transcript_id "jg14117.t1"; gene_id "jg14117";
dsimWXD1_2	ALN_BLOCK	exon	12233772	12235647	.	-	.	transcript_id "jg14118.t1"; gene_id "jg14118";
dsimWXD1_2	AUGUSTUS	start_codon	12238499	12238501	.	+	0	transcript_id "jg14119.t1"; gene_id "jg14119";
dsimWXD1_2	AUGUSTUS	CDS	12238499	12238792	0.39	+	0	transcript_id "jg14119.t1"; gene_id "jg14119";
dsimWXD1_2	AUGUSTUS	exon	12238499	12238792	.	+	.	transcript_id "jg14119.t1"; gene_id "jg14119";
dsimWXD1_2	AUGUSTUS	stop_codon	12238790	12238792	.	+	0	transcript_id "jg14119.t1"; gene_id "jg14119";
dsimWXD1_2	ALN_BLOCK	exon	12241041	12250635	.	-	.	transcript_id "jg14120.t1"; gene_id "jg14120";
dsimWXD1_2	ALN_BLOCK	exon	12281895	12286230	.	-	.	transcript_id "jg14121.t1"; gene_id "jg14121";
dsimWXD1_2	ALN_BLOCK	exon	12290394	12292715	.	+	.	transcript_id "jg14122.t1"; gene_id "jg14122";
dsimWXD1_2	ALN_BLOCK	exon	12293533	12298339	.	-	.	transcript_id "jg14123.t1"; gene_id "jg14123";
dsimWXD1_2	AUGUSTUS	start_codon	12304411	12304413	.	+	0	transcript_id "jg14124.t1"; gene_id "jg14124";
dsimWXD1_2	AUGUSTUS	CDS	12304411	12304476	1	+	0	transcript_id "jg14124.t1"; gene_id "jg14124";
dsimWXD1_2	AUGUSTUS	exon	12304411	12304476	.	+	.	transcript_id "jg14124.t1"; gene_id "jg14124";
dsimWXD1_2	AUGUSTUS	intron	12304477	12304541	.	+	.	transcript_id "jg14124.t1"; gene_id "jg14124";
dsimWXD1_2	AUGUSTUS	CDS	12304542	12304859	1	+	0	transcript_id "jg14124.t1"; gene_id "jg14124";
dsimWXD1_2	AUGUSTUS	exon	12304542	12304859	.	+	.	transcript_id "jg14124.t1"; gene_id "jg14124";
dsimWXD1_2	AUGUSTUS	intron	12304860	12304920	.	+	.	transcript_id "jg14124.t1"; gene_id "jg14124";
dsimWXD1_2	AUGUSTUS	CDS	12304921	12305082	1	+	0	transcript_id "jg14124.t1"; gene_id "jg14124";
dsimWXD1_2	AUGUSTUS	exon	12304921	12305082	.	+	.	transcript_id "jg14124.t1"; gene_id "jg14124";
dsimWXD1_2	AUGUSTUS	stop_codon	12305080	12305082	.	+	0	transcript_id "jg14124.t1"; gene_id "jg14124";
dsimWXD1_2	ALN_BLOCK	exon	12305618	12307166	.	-	.	transcript_id "jg14125.t1"; gene_id "jg14125";
dsimWXD1_2	ALN_BLOCK	exon	12307392	12308988	.	-	.	transcript_id "jg14125.t1"; gene_id "jg14125";
dsimWXD1_2	ALN_BLOCK	exon	12311176	12312205	.	-	.	transcript_id "jg14127.t1"; gene_id "jg14127";
dsimWXD1_2	ALN_BLOCK	exon	12317637	12320384	.	-	.	transcript_id "jg14126.t1"; gene_id "jg14126";
dsimWXD1_2	ALN_BLOCK	exon	12320952	12321645	.	+	.	transcript_id "jg14128.t1"; gene_id "jg14128";
dsimWXD1_2	ALN_BLOCK	exon	12321792	12322994	.	-	.	transcript_id "jg14129.t1"; gene_id "jg14129";
dsimWXD1_2	ALN_BLOCK	exon	12323704	12324314	.	+	.	transcript_id "jg14130.t1"; gene_id "jg14130";
dsimWXD1_2	ALN_BLOCK	exon	12324973	12326886	.	-	.	transcript_id "jg14131.t1"; gene_id "jg14131";
dsimWXD1_2	ALN_BLOCK	exon	12327515	12333782	.	-	.	transcript_id "jg14132.t1"; gene_id "jg14132";
dsimWXD1_2	ALN_BLOCK	exon	12334568	12338362	.	+	.	transcript_id "jg14133.t1"; gene_id "jg14133";
dsimWXD1_2	ALN_BLOCK	exon	12340546	12343102	.	-	.	transcript_id "jg14134.t1"; gene_id "jg14134";
dsimWXD1_2	ALN_BLOCK	exon	12343740	12344384	.	+	.	transcript_id "jg14135.t1"; gene_id "jg14135";
dsimWXD1_2	ALN_BLOCK	exon	12344453	12345011	.	-	.	transcript_id "jg14136.t1"; gene_id "jg14136";
dsimWXD1_2	ALN_BLOCK	exon	12345262	12345900	.	-	.	transcript_id "jg14136.t1"; gene_id "jg14136";
dsimWXD1_2	ALN_BLOCK	exon	12346860	12349265	.	-	.	transcript_id "jg14137.t1"; gene_id "jg14137";
dsimWXD1_2	ALN_BLOCK	exon	12349971	12352822	.	-	.	transcript_id "jg14138.t1"; gene_id "jg14138";
dsimWXD1_2	ALN_BLOCK	exon	12353859	12354623	.	+	.	transcript_id "jg14139.t1"; gene_id "jg14139";
dsimWXD1_2	ALN_BLOCK	exon	12354716	12356420	.	-	.	transcript_id "jg14140.t1"; gene_id "jg14140";
dsimWXD1_2	ALN_BLOCK	exon	12356990	12359521	.	-	.	transcript_id "jg14141.t1"; gene_id "jg14141";
dsimWXD1_2	AUGUSTUS	stop_codon	12360243	12360245	.	-	0	transcript_id "jg14142.t1"; gene_id "jg14142";
dsimWXD1_2	AUGUSTUS	CDS	12360243	12360260	0.93	-	0	transcript_id "jg14142.t1"; gene_id "jg14142";
dsimWXD1_2	AUGUSTUS	exon	12360243	12360260	.	-	.	transcript_id "jg14142.t1"; gene_id "jg14142";
dsimWXD1_2	AUGUSTUS	intron	12360261	12360360	.	-	.	transcript_id "jg14142.t1"; gene_id "jg14142";
dsimWXD1_2	AUGUSTUS	CDS	12360361	12360450	0.92	-	0	transcript_id "jg14142.t1"; gene_id "jg14142";
dsimWXD1_2	AUGUSTUS	exon	12360361	12360450	.	-	.	transcript_id "jg14142.t1"; gene_id "jg14142";
dsimWXD1_2	AUGUSTUS	intron	12360451	12367383	.	-	.	transcript_id "jg14142.t1"; gene_id "jg14142";
dsimWXD1_2	AUGUSTUS	CDS	12367384	12367395	1	-	0	transcript_id "jg14142.t1"; gene_id "jg14142";
dsimWXD1_2	AUGUSTUS	exon	12367384	12367395	.	-	.	transcript_id "jg14142.t1"; gene_id "jg14142";
dsimWXD1_2	AUGUSTUS	intron	12367396	12383943	.	-	.	transcript_id "jg14142.t1"; gene_id "jg14142";
dsimWXD1_2	AUGUSTUS	CDS	12383944	12384084	1	-	0	transcript_id "jg14142.t1"; gene_id "jg14142";
dsimWXD1_2	AUGUSTUS	exon	12383944	12384084	.	-	.	transcript_id "jg14142.t1"; gene_id "jg14142";
dsimWXD1_2	AUGUSTUS	intron	12384085	12390593	.	-	.	transcript_id "jg14142.t1"; gene_id "jg14142";
dsimWXD1_2	AUGUSTUS	CDS	12390594	12391255	1	-	2	transcript_id "jg14142.t1"; gene_id "jg14142";
dsimWXD1_2	AUGUSTUS	exon	12390594	12391255	.	-	.	transcript_id "jg14142.t1"; gene_id "jg14142";
dsimWXD1_2	AUGUSTUS	intron	12391256	12391361	.	-	.	transcript_id "jg14142.t1"; gene_id "jg14142";
dsimWXD1_2	AUGUSTUS	CDS	12391362	12391488	1	-	0	transcript_id "jg14142.t1"; gene_id "jg14142";
dsimWXD1_2	AUGUSTUS	exon	12391362	12391488	.	-	.	transcript_id "jg14142.t1"; gene_id "jg14142";
dsimWXD1_2	AUGUSTUS	start_codon	12391486	12391488	.	-	0	transcript_id "jg14142.t1"; gene_id "jg14142";
dsimWXD1_2	ALN_BLOCK	exon	12400209	12414674	.	+	.	transcript_id "jg14143.t1"; gene_id "jg14143";
dsimWXD1_2	ALN_BLOCK	exon	12436225	12437761	.	+	.	transcript_id "jg14144.t1"; gene_id "jg14144";
dsimWXD1_2	AUGUSTUS	start_codon	12446988	12446990	.	+	0	transcript_id "jg14145.t1"; gene_id "jg14145";
dsimWXD1_2	AUGUSTUS	CDS	12446988	12447094	0.74	+	0	transcript_id "jg14145.t1"; gene_id "jg14145";
dsimWXD1_2	AUGUSTUS	exon	12446988	12447094	.	+	.	transcript_id "jg14145.t1"; gene_id "jg14145";
dsimWXD1_2	AUGUSTUS	intron	12447095	12447400	.	+	.	transcript_id "jg14145.t1"; gene_id "jg14145";
dsimWXD1_2	AUGUSTUS	CDS	12447401	12447418	0.9	+	1	transcript_id "jg14145.t1"; gene_id "jg14145";
dsimWXD1_2	AUGUSTUS	exon	12447401	12447418	.	+	.	transcript_id "jg14145.t1"; gene_id "jg14145";
dsimWXD1_2	AUGUSTUS	intron	12447419	12452421	.	+	.	transcript_id "jg14145.t1"; gene_id "jg14145";
dsimWXD1_2	AUGUSTUS	CDS	12452422	12452533	0.94	+	1	transcript_id "jg14145.t1"; gene_id "jg14145";
dsimWXD1_2	AUGUSTUS	exon	12452422	12452533	.	+	.	transcript_id "jg14145.t1"; gene_id "jg14145";
dsimWXD1_2	AUGUSTUS	stop_codon	12452531	12452533	.	+	0	transcript_id "jg14145.t1"; gene_id "jg14145";
dsimWXD1_2	AUGUSTUS	start_codon	12506595	12506597	.	+	0	transcript_id "jg14147.t1"; gene_id "jg14147";
dsimWXD1_2	AUGUSTUS	CDS	12506595	12506797	0.47	+	0	transcript_id "jg14147.t1"; gene_id "jg14147";
dsimWXD1_2	AUGUSTUS	exon	12506595	12506797	.	+	.	transcript_id "jg14147.t1"; gene_id "jg14147";
dsimWXD1_2	AUGUSTUS	intron	12506798	12508486	.	+	.	transcript_id "jg14147.t1"; gene_id "jg14147";
dsimWXD1_2	AUGUSTUS	CDS	12508487	12508607	0.96	+	1	transcript_id "jg14147.t1"; gene_id "jg14147";
dsimWXD1_2	AUGUSTUS	exon	12508487	12508607	.	+	.	transcript_id "jg14147.t1"; gene_id "jg14147";
dsimWXD1_2	AUGUSTUS	stop_codon	12508605	12508607	.	+	0	transcript_id "jg14147.t1"; gene_id "jg14147";
dsimWXD1_2	ALN_BLOCK	exon	12523147	12528277	.	+	.	transcript_id "jg14148.t1"; gene_id "jg14148";
dsimWXD1_2	AUGUSTUS	start_codon	12534875	12534877	.	+	0	transcript_id "jg14149.t1"; gene_id "jg14149";
dsimWXD1_2	AUGUSTUS	CDS	12534875	12535058	0.93	+	0	transcript_id "jg14149.t1"; gene_id "jg14149";
dsimWXD1_2	AUGUSTUS	exon	12534875	12535058	.	+	.	transcript_id "jg14149.t1"; gene_id "jg14149";
dsimWXD1_2	AUGUSTUS	intron	12535059	12538701	.	+	.	transcript_id "jg14149.t1"; gene_id "jg14149";
dsimWXD1_2	AUGUSTUS	CDS	12538702	12539078	0.97	+	2	transcript_id "jg14149.t1"; gene_id "jg14149";
dsimWXD1_2	AUGUSTUS	exon	12538702	12539078	.	+	.	transcript_id "jg14149.t1"; gene_id "jg14149";
dsimWXD1_2	AUGUSTUS	stop_codon	12539076	12539078	.	+	0	transcript_id "jg14149.t1"; gene_id "jg14149";
dsimWXD1_2	ALN_BLOCK	exon	12552456	12553328	.	-	.	transcript_id "jg14150.t1"; gene_id "jg14150";
dsimWXD1_2	ALN_BLOCK	exon	12553954	12558638	.	+	.	transcript_id "jg14151.t1"; gene_id "jg14151";
dsimWXD1_2	ALN_BLOCK	exon	12561364	12563713	.	+	.	transcript_id "jg14153.t1"; gene_id "jg14153";
dsimWXD1_2	AUGUSTUS	start_codon	12564198	12564200	.	+	0	transcript_id "jg14152.t1"; gene_id "jg14152";
dsimWXD1_2	AUGUSTUS	CDS	12564198	12564258	0.51	+	0	transcript_id "jg14152.t1"; gene_id "jg14152";
dsimWXD1_2	AUGUSTUS	exon	12564198	12564258	.	+	.	transcript_id "jg14152.t1"; gene_id "jg14152";
dsimWXD1_2	AUGUSTUS	intron	12564259	12564523	.	+	.	transcript_id "jg14152.t1"; gene_id "jg14152";
dsimWXD1_2	AUGUSTUS	CDS	12564524	12564720	1	+	2	transcript_id "jg14152.t1"; gene_id "jg14152";
dsimWXD1_2	AUGUSTUS	exon	12564524	12564720	.	+	.	transcript_id "jg14152.t1"; gene_id "jg14152";
dsimWXD1_2	AUGUSTUS	intron	12564721	12564774	.	+	.	transcript_id "jg14152.t1"; gene_id "jg14152";
dsimWXD1_2	AUGUSTUS	CDS	12564775	12565030	1	+	0	transcript_id "jg14152.t1"; gene_id "jg14152";
dsimWXD1_2	AUGUSTUS	exon	12564775	12565030	.	+	.	transcript_id "jg14152.t1"; gene_id "jg14152";
dsimWXD1_2	AUGUSTUS	intron	12565031	12565090	.	+	.	transcript_id "jg14152.t1"; gene_id "jg14152";
dsimWXD1_2	AUGUSTUS	CDS	12565091	12565272	1	+	2	transcript_id "jg14152.t1"; gene_id "jg14152";
dsimWXD1_2	AUGUSTUS	exon	12565091	12565272	.	+	.	transcript_id "jg14152.t1"; gene_id "jg14152";
dsimWXD1_2	AUGUSTUS	stop_codon	12565270	12565272	.	+	0	transcript_id "jg14152.t1"; gene_id "jg14152";
dsimWXD1_2	ALN_BLOCK	exon	12565612	12567631	.	-	.	transcript_id "jg14154.t1"; gene_id "jg14154";
dsimWXD1_2	ALN_BLOCK	exon	12571299	12572010	.	+	.	transcript_id "jg14155.t1"; gene_id "jg14155";
dsimWXD1_2	ALN_BLOCK	exon	12572147	12573584	.	-	.	transcript_id "jg14156.t1"; gene_id "jg14156";
dsimWXD1_2	ALN_BLOCK	exon	12582044	12587446	.	+	.	transcript_id "jg14157.t1"; gene_id "jg14157";
dsimWXD1_2	ALN_BLOCK	exon	12587773	12591515	.	-	.	transcript_id "jg14158.t1"; gene_id "jg14158";
dsimWXD1_2	ALN_BLOCK	exon	12591962	12592200	.	-	.	transcript_id "jg14158.t1"; gene_id "jg14158";
dsimWXD1_2	AUGUSTUS	stop_codon	12592853	12592855	.	-	0	transcript_id "jg14159.t1"; gene_id "jg14159";
dsimWXD1_2	AUGUSTUS	CDS	12592853	12593615	0.47	-	1	transcript_id "jg14159.t1"; gene_id "jg14159";
dsimWXD1_2	AUGUSTUS	exon	12592853	12593615	.	-	.	transcript_id "jg14159.t1"; gene_id "jg14159";
dsimWXD1_2	AUGUSTUS	intron	12593616	12594147	.	-	.	transcript_id "jg14159.t1"; gene_id "jg14159";
dsimWXD1_2	AUGUSTUS	CDS	12594148	12594281	0.75	-	0	transcript_id "jg14159.t1"; gene_id "jg14159";
dsimWXD1_2	AUGUSTUS	exon	12594148	12594281	.	-	.	transcript_id "jg14159.t1"; gene_id "jg14159";
dsimWXD1_2	AUGUSTUS	intron	12594282	12594341	.	-	.	transcript_id "jg14159.t1"; gene_id "jg14159";
dsimWXD1_2	AUGUSTUS	CDS	12594342	12594419	1	-	0	transcript_id "jg14159.t1"; gene_id "jg14159";
dsimWXD1_2	AUGUSTUS	exon	12594342	12594419	.	-	.	transcript_id "jg14159.t1"; gene_id "jg14159";
dsimWXD1_2	AUGUSTUS	intron	12594420	12594473	.	-	.	transcript_id "jg14159.t1"; gene_id "jg14159";
dsimWXD1_2	AUGUSTUS	CDS	12594474	12594484	1	-	2	transcript_id "jg14159.t1"; gene_id "jg14159";
dsimWXD1_2	AUGUSTUS	exon	12594474	12594484	.	-	.	transcript_id "jg14159.t1"; gene_id "jg14159";
dsimWXD1_2	AUGUSTUS	intron	12594485	12596718	.	-	.	transcript_id "jg14159.t1"; gene_id "jg14159";
dsimWXD1_2	AUGUSTUS	CDS	12596719	12596861	1	-	1	transcript_id "jg14159.t1"; gene_id "jg14159";
dsimWXD1_2	AUGUSTUS	exon	12596719	12596861	.	-	.	transcript_id "jg14159.t1"; gene_id "jg14159";
dsimWXD1_2	AUGUSTUS	intron	12596862	12596912	.	-	.	transcript_id "jg14159.t1"; gene_id "jg14159";
dsimWXD1_2	AUGUSTUS	CDS	12596913	12597117	1	-	2	transcript_id "jg14159.t1"; gene_id "jg14159";
dsimWXD1_2	AUGUSTUS	exon	12596913	12597117	.	-	.	transcript_id "jg14159.t1"; gene_id "jg14159";
dsimWXD1_2	AUGUSTUS	intron	12597118	12597172	.	-	.	transcript_id "jg14159.t1"; gene_id "jg14159";
dsimWXD1_2	AUGUSTUS	CDS	12597173	12597353	1	-	0	transcript_id "jg14159.t1"; gene_id "jg14159";
dsimWXD1_2	AUGUSTUS	exon	12597173	12597353	.	-	.	transcript_id "jg14159.t1"; gene_id "jg14159";
dsimWXD1_2	AUGUSTUS	start_codon	12597351	12597353	.	-	0	transcript_id "jg14159.t1"; gene_id "jg14159";
dsimWXD1_2	AUGUSTUS	stop_codon	12597822	12597824	.	-	0	transcript_id "jg14160.t1"; gene_id "jg14160";
dsimWXD1_2	AUGUSTUS	CDS	12597822	12599915	1	-	0	transcript_id "jg14160.t1"; gene_id "jg14160";
dsimWXD1_2	AUGUSTUS	exon	12597822	12599915	.	-	.	transcript_id "jg14160.t1"; gene_id "jg14160";
dsimWXD1_2	AUGUSTUS	start_codon	12599913	12599915	.	-	0	transcript_id "jg14160.t1"; gene_id "jg14160";
dsimWXD1_2	AUGUSTUS	start_codon	12600356	12600358	.	+	0	transcript_id "jg14161.t1"; gene_id "jg14161";
dsimWXD1_2	AUGUSTUS	CDS	12600356	12600405	1	+	0	transcript_id "jg14161.t1"; gene_id "jg14161";
dsimWXD1_2	AUGUSTUS	exon	12600356	12600405	.	+	.	transcript_id "jg14161.t1"; gene_id "jg14161";
dsimWXD1_2	AUGUSTUS	intron	12600406	12600462	.	+	.	transcript_id "jg14161.t1"; gene_id "jg14161";
dsimWXD1_2	AUGUSTUS	CDS	12600463	12600944	0.41	+	1	transcript_id "jg14161.t1"; gene_id "jg14161";
dsimWXD1_2	AUGUSTUS	exon	12600463	12600944	.	+	.	transcript_id "jg14161.t1"; gene_id "jg14161";
dsimWXD1_2	AUGUSTUS	intron	12600945	12601281	.	+	.	transcript_id "jg14161.t1"; gene_id "jg14161";
dsimWXD1_2	AUGUSTUS	CDS	12601282	12601679	0.47	+	2	transcript_id "jg14161.t1"; gene_id "jg14161";
dsimWXD1_2	AUGUSTUS	exon	12601282	12601679	.	+	.	transcript_id "jg14161.t1"; gene_id "jg14161";
dsimWXD1_2	AUGUSTUS	intron	12601680	12601759	.	+	.	transcript_id "jg14161.t1"; gene_id "jg14161";
dsimWXD1_2	AUGUSTUS	CDS	12601760	12602157	0.88	+	0	transcript_id "jg14161.t1"; gene_id "jg14161";
dsimWXD1_2	AUGUSTUS	exon	12601760	12602157	.	+	.	transcript_id "jg14161.t1"; gene_id "jg14161";
dsimWXD1_2	AUGUSTUS	intron	12602158	12602290	.	+	.	transcript_id "jg14161.t1"; gene_id "jg14161";
dsimWXD1_2	AUGUSTUS	CDS	12602291	12602596	1	+	1	transcript_id "jg14161.t1"; gene_id "jg14161";
dsimWXD1_2	AUGUSTUS	exon	12602291	12602596	.	+	.	transcript_id "jg14161.t1"; gene_id "jg14161";
dsimWXD1_2	AUGUSTUS	intron	12602597	12602647	.	+	.	transcript_id "jg14161.t1"; gene_id "jg14161";
dsimWXD1_2	AUGUSTUS	CDS	12602648	12603200	0.93	+	1	transcript_id "jg14161.t1"; gene_id "jg14161";
dsimWXD1_2	AUGUSTUS	exon	12602648	12603200	.	+	.	transcript_id "jg14161.t1"; gene_id "jg14161";
dsimWXD1_2	AUGUSTUS	stop_codon	12603198	12603200	.	+	0	transcript_id "jg14161.t1"; gene_id "jg14161";
dsimWXD1_2	ALN_BLOCK	exon	12604228	12608089	.	-	.	transcript_id "jg14162.t1"; gene_id "jg14162";
dsimWXD1_2	ALN_BLOCK	exon	12608250	12608354	.	-	.	transcript_id "jg14162.t1"; gene_id "jg14162";
dsimWXD1_2	ALN_BLOCK	exon	12610370	12614454	.	+	.	transcript_id "jg14163.t1"; gene_id "jg14163";
dsimWXD1_2	ALN_BLOCK	exon	12616520	12623240	.	-	.	transcript_id "jg14164.t1"; gene_id "jg14164";
dsimWXD1_2	ALN_BLOCK	exon	12628755	12631344	.	+	.	transcript_id "jg14165.t1"; gene_id "jg14165";
dsimWXD1_2	ALN_BLOCK	exon	12631626	12632420	.	-	.	transcript_id "jg14166.t1"; gene_id "jg14166";
dsimWXD1_2	ALN_BLOCK	exon	12633030	12639583	.	+	.	transcript_id "jg14167.t1"; gene_id "jg14167";
dsimWXD1_2	ALN_BLOCK	exon	12643983	12650201	.	-	.	transcript_id "jg14168.t1"; gene_id "jg14168";
dsimWXD1_2	ALN_BLOCK	exon	12663095	12668470	.	-	.	transcript_id "jg14169.t1"; gene_id "jg14169";
dsimWXD1_2	ALN_BLOCK	exon	12668711	12671239	.	+	.	transcript_id "jg14170.t1"; gene_id "jg14170";
dsimWXD1_2	ALN_BLOCK	exon	12672445	12674797	.	+	.	transcript_id "jg14171.t1"; gene_id "jg14171";
dsimWXD1_2	AUGUSTUS	stop_codon	12676391	12676393	.	-	0	transcript_id "jg14172.t1"; gene_id "jg14172";
dsimWXD1_2	AUGUSTUS	CDS	12676391	12676474	1	-	0	transcript_id "jg14172.t1"; gene_id "jg14172";
dsimWXD1_2	AUGUSTUS	exon	12676391	12676474	.	-	.	transcript_id "jg14172.t1"; gene_id "jg14172";
dsimWXD1_2	AUGUSTUS	intron	12676475	12678358	.	-	.	transcript_id "jg14172.t1"; gene_id "jg14172";
dsimWXD1_2	AUGUSTUS	CDS	12678359	12678915	0.54	-	2	transcript_id "jg14172.t1"; gene_id "jg14172";
dsimWXD1_2	AUGUSTUS	exon	12678359	12678915	.	-	.	transcript_id "jg14172.t1"; gene_id "jg14172";
dsimWXD1_2	AUGUSTUS	intron	12678916	12679447	.	-	.	transcript_id "jg14172.t1"; gene_id "jg14172";
dsimWXD1_2	AUGUSTUS	CDS	12679448	12679463	0.81	-	0	transcript_id "jg14172.t1"; gene_id "jg14172";
dsimWXD1_2	AUGUSTUS	exon	12679448	12679463	.	-	.	transcript_id "jg14172.t1"; gene_id "jg14172";
dsimWXD1_2	AUGUSTUS	start_codon	12679461	12679463	.	-	0	transcript_id "jg14172.t1"; gene_id "jg14172";
dsimWXD1_2	ALN_BLOCK	exon	12701998	12706014	.	+	.	transcript_id "jg14173.t1"; gene_id "jg14173";
dsimWXD1_2	ALN_BLOCK	exon	12707092	12707937	.	+	.	transcript_id "jg14174.t1"; gene_id "jg14174";
dsimWXD1_2	ALN_BLOCK	exon	12709667	12709896	.	+	.	transcript_id "jg14175.t1"; gene_id "jg14175";
dsimWXD1_2	ALN_BLOCK	exon	12710096	12711538	.	+	.	transcript_id "jg14175.t1"; gene_id "jg14175";
dsimWXD1_2	ALN_BLOCK	exon	12718340	12719169	.	-	.	transcript_id "jg14176.t1"; gene_id "jg14176";
dsimWXD1_2	AUGUSTUS	stop_codon	12720004	12720006	.	-	0	transcript_id "jg14177.t1"; gene_id "jg14177";
dsimWXD1_2	AUGUSTUS	CDS	12720004	12720651	1	-	0	transcript_id "jg14177.t1"; gene_id "jg14177";
dsimWXD1_2	AUGUSTUS	exon	12720004	12720651	.	-	.	transcript_id "jg14177.t1"; gene_id "jg14177";
dsimWXD1_2	AUGUSTUS	start_codon	12720649	12720651	.	-	0	transcript_id "jg14177.t1"; gene_id "jg14177";
dsimWXD1_2	AUGUSTUS	stop_codon	12772308	12772310	.	-	0	transcript_id "jg14178.t1"; gene_id "jg14178";
dsimWXD1_2	AUGUSTUS	CDS	12772308	12772961	1	-	0	transcript_id "jg14178.t1"; gene_id "jg14178";
dsimWXD1_2	AUGUSTUS	exon	12772308	12772961	.	-	.	transcript_id "jg14178.t1"; gene_id "jg14178";
dsimWXD1_2	AUGUSTUS	start_codon	12772959	12772961	.	-	0	transcript_id "jg14178.t1"; gene_id "jg14178";
dsimWXD1_2	ALN_BLOCK	exon	12778433	12780181	.	-	.	transcript_id "jg14179.t1"; gene_id "jg14179";
dsimWXD1_2	ALN_BLOCK	exon	12780849	12781178	.	-	.	transcript_id "jg14179.t1"; gene_id "jg14179";
dsimWXD1_2	ALN_BLOCK	exon	12786100	12787149	.	-	.	transcript_id "jg14180.t1"; gene_id "jg14180";
dsimWXD1_2	ALN_BLOCK	exon	12787341	12788384	.	+	.	transcript_id "jg14181.t1"; gene_id "jg14181";
dsimWXD1_2	ALN_BLOCK	exon	12811992	12814100	.	+	.	transcript_id "jg14182.t1"; gene_id "jg14182";
dsimWXD1_2	ALN_BLOCK	exon	12829305	12830108	.	+	.	transcript_id "jg14183.t1"; gene_id "jg14183";
dsimWXD1_2	ALN_BLOCK	exon	12831007	12831680	.	+	.	transcript_id "jg14184.t1"; gene_id "jg14184";
dsimWXD1_2	ALN_BLOCK	exon	12832303	12833824	.	-	.	transcript_id "jg14185.t1"; gene_id "jg14185";
dsimWXD1_2	ALN_BLOCK	exon	12834299	12835612	.	-	.	transcript_id "jg14186.t1"; gene_id "jg14186";
dsimWXD1_2	ALN_BLOCK	exon	12838292	12838855	.	+	.	transcript_id "jg14187.t1"; gene_id "jg14187";
dsimWXD1_2	ALN_BLOCK	exon	12839267	12839840	.	-	.	transcript_id "jg14188.t1"; gene_id "jg14188";
dsimWXD1_2	ALN_BLOCK	exon	12840443	12841464	.	+	.	transcript_id "jg14189.t1"; gene_id "jg14189";
dsimWXD1_2	ALN_BLOCK	exon	12842276	12844450	.	-	.	transcript_id "jg14190.t1"; gene_id "jg14190";
dsimWXD1_2	AUGUSTUS	start_codon	12845802	12845804	.	+	0	transcript_id "jg14191.t1"; gene_id "jg14191";
dsimWXD1_2	AUGUSTUS	CDS	12845802	12845818	1	+	0	transcript_id "jg14191.t1"; gene_id "jg14191";
dsimWXD1_2	AUGUSTUS	exon	12845802	12845818	.	+	.	transcript_id "jg14191.t1"; gene_id "jg14191";
dsimWXD1_2	AUGUSTUS	intron	12845819	12846024	.	+	.	transcript_id "jg14191.t1"; gene_id "jg14191";
dsimWXD1_2	AUGUSTUS	CDS	12846025	12846159	1	+	1	transcript_id "jg14191.t1"; gene_id "jg14191";
dsimWXD1_2	AUGUSTUS	exon	12846025	12846159	.	+	.	transcript_id "jg14191.t1"; gene_id "jg14191";
dsimWXD1_2	AUGUSTUS	intron	12846160	12846665	.	+	.	transcript_id "jg14191.t1"; gene_id "jg14191";
dsimWXD1_2	AUGUSTUS	CDS	12846666	12846933	1	+	1	transcript_id "jg14191.t1"; gene_id "jg14191";
dsimWXD1_2	AUGUSTUS	exon	12846666	12846933	.	+	.	transcript_id "jg14191.t1"; gene_id "jg14191";
dsimWXD1_2	AUGUSTUS	stop_codon	12846931	12846933	.	+	0	transcript_id "jg14191.t1"; gene_id "jg14191";
dsimWXD1_2	ALN_BLOCK	exon	12847117	12848656	.	-	.	transcript_id "jg14192.t1"; gene_id "jg14192";
dsimWXD1_2	AUGUSTUS	start_codon	12852597	12852599	.	+	0	transcript_id "jg14193.t1"; gene_id "jg14193";
dsimWXD1_2	AUGUSTUS	CDS	12852597	12852632	1	+	0	transcript_id "jg14193.t1"; gene_id "jg14193";
dsimWXD1_2	AUGUSTUS	exon	12852597	12852632	.	+	.	transcript_id "jg14193.t1"; gene_id "jg14193";
dsimWXD1_2	AUGUSTUS	intron	12852633	12860218	.	+	.	transcript_id "jg14193.t1"; gene_id "jg14193";
dsimWXD1_2	AUGUSTUS	CDS	12860219	12860406	1	+	0	transcript_id "jg14193.t1"; gene_id "jg14193";
dsimWXD1_2	AUGUSTUS	exon	12860219	12860406	.	+	.	transcript_id "jg14193.t1"; gene_id "jg14193";
dsimWXD1_2	AUGUSTUS	intron	12860407	12860481	.	+	.	transcript_id "jg14193.t1"; gene_id "jg14193";
dsimWXD1_2	AUGUSTUS	CDS	12860482	12860639	1	+	1	transcript_id "jg14193.t1"; gene_id "jg14193";
dsimWXD1_2	AUGUSTUS	exon	12860482	12860639	.	+	.	transcript_id "jg14193.t1"; gene_id "jg14193";
dsimWXD1_2	AUGUSTUS	intron	12860640	12860763	.	+	.	transcript_id "jg14193.t1"; gene_id "jg14193";
dsimWXD1_2	AUGUSTUS	CDS	12860764	12860947	1	+	2	transcript_id "jg14193.t1"; gene_id "jg14193";
dsimWXD1_2	AUGUSTUS	exon	12860764	12860947	.	+	.	transcript_id "jg14193.t1"; gene_id "jg14193";
dsimWXD1_2	AUGUSTUS	intron	12860948	12861096	.	+	.	transcript_id "jg14193.t1"; gene_id "jg14193";
dsimWXD1_2	AUGUSTUS	CDS	12861097	12861280	1	+	1	transcript_id "jg14193.t1"; gene_id "jg14193";
dsimWXD1_2	AUGUSTUS	exon	12861097	12861280	.	+	.	transcript_id "jg14193.t1"; gene_id "jg14193";
dsimWXD1_2	AUGUSTUS	stop_codon	12861278	12861280	.	+	0	transcript_id "jg14193.t1"; gene_id "jg14193";
dsimWXD1_2	AUGUSTUS	start_codon	12862425	12862427	.	+	0	transcript_id "jg14194.t1"; gene_id "jg14194";
dsimWXD1_2	AUGUSTUS	CDS	12862425	12862436	1	+	0	transcript_id "jg14194.t1"; gene_id "jg14194";
dsimWXD1_2	AUGUSTUS	exon	12862425	12862436	.	+	.	transcript_id "jg14194.t1"; gene_id "jg14194";
dsimWXD1_2	AUGUSTUS	intron	12862437	12862594	.	+	.	transcript_id "jg14194.t1"; gene_id "jg14194";
dsimWXD1_2	AUGUSTUS	CDS	12862595	12863829	1	+	0	transcript_id "jg14194.t1"; gene_id "jg14194";
dsimWXD1_2	AUGUSTUS	exon	12862595	12863829	.	+	.	transcript_id "jg14194.t1"; gene_id "jg14194";
dsimWXD1_2	AUGUSTUS	intron	12863830	12863899	.	+	.	transcript_id "jg14194.t1"; gene_id "jg14194";
dsimWXD1_2	AUGUSTUS	CDS	12863900	12864513	1	+	1	transcript_id "jg14194.t1"; gene_id "jg14194";
dsimWXD1_2	AUGUSTUS	exon	12863900	12864513	.	+	.	transcript_id "jg14194.t1"; gene_id "jg14194";
dsimWXD1_2	AUGUSTUS	intron	12864514	12864578	.	+	.	transcript_id "jg14194.t1"; gene_id "jg14194";
dsimWXD1_2	AUGUSTUS	CDS	12864579	12865585	1	+	2	transcript_id "jg14194.t1"; gene_id "jg14194";
dsimWXD1_2	AUGUSTUS	exon	12864579	12865585	.	+	.	transcript_id "jg14194.t1"; gene_id "jg14194";
dsimWXD1_2	AUGUSTUS	stop_codon	12865583	12865585	.	+	0	transcript_id "jg14194.t1"; gene_id "jg14194";
dsimWXD1_2	AUGUSTUS	CDS	12867234	12867236	1	+	0	transcript_id "jg14195.t1"; gene_id "jg14195";
dsimWXD1_2	AUGUSTUS	exon	12867234	12867236	.	+	.	transcript_id "jg14195.t1"; gene_id "jg14195";
dsimWXD1_2	AUGUSTUS	start_codon	12867234	12867236	.	+	0	transcript_id "jg14195.t1"; gene_id "jg14195";
dsimWXD1_2	AUGUSTUS	intron	12867237	12867322	.	+	.	transcript_id "jg14195.t1"; gene_id "jg14195";
dsimWXD1_2	AUGUSTUS	CDS	12867323	12867581	1	+	0	transcript_id "jg14195.t1"; gene_id "jg14195";
dsimWXD1_2	AUGUSTUS	exon	12867323	12867581	.	+	.	transcript_id "jg14195.t1"; gene_id "jg14195";
dsimWXD1_2	AUGUSTUS	intron	12867582	12867643	.	+	.	transcript_id "jg14195.t1"; gene_id "jg14195";
dsimWXD1_2	AUGUSTUS	CDS	12867644	12867741	1	+	2	transcript_id "jg14195.t1"; gene_id "jg14195";
dsimWXD1_2	AUGUSTUS	exon	12867644	12867741	.	+	.	transcript_id "jg14195.t1"; gene_id "jg14195";
dsimWXD1_2	AUGUSTUS	intron	12867742	12868369	.	+	.	transcript_id "jg14195.t1"; gene_id "jg14195";
dsimWXD1_2	AUGUSTUS	CDS	12868370	12868541	1	+	0	transcript_id "jg14195.t1"; gene_id "jg14195";
dsimWXD1_2	AUGUSTUS	exon	12868370	12868541	.	+	.	transcript_id "jg14195.t1"; gene_id "jg14195";
dsimWXD1_2	AUGUSTUS	intron	12868542	12868777	.	+	.	transcript_id "jg14195.t1"; gene_id "jg14195";
dsimWXD1_2	AUGUSTUS	CDS	12868778	12869031	1	+	2	transcript_id "jg14195.t1"; gene_id "jg14195";
dsimWXD1_2	AUGUSTUS	exon	12868778	12869031	.	+	.	transcript_id "jg14195.t1"; gene_id "jg14195";
dsimWXD1_2	AUGUSTUS	stop_codon	12869029	12869031	.	+	0	transcript_id "jg14195.t1"; gene_id "jg14195";
dsimWXD1_2	AUGUSTUS	start_codon	12870150	12870152	.	+	0	transcript_id "jg14196.t1"; gene_id "jg14196";
dsimWXD1_2	AUGUSTUS	CDS	12870150	12870825	1	+	0	transcript_id "jg14196.t1"; gene_id "jg14196";
dsimWXD1_2	AUGUSTUS	exon	12870150	12870825	.	+	.	transcript_id "jg14196.t1"; gene_id "jg14196";
dsimWXD1_2	AUGUSTUS	intron	12870826	12871442	.	+	.	transcript_id "jg14196.t1"; gene_id "jg14196";
dsimWXD1_2	AUGUSTUS	CDS	12871443	12871621	1	+	2	transcript_id "jg14196.t1"; gene_id "jg14196";
dsimWXD1_2	AUGUSTUS	exon	12871443	12871621	.	+	.	transcript_id "jg14196.t1"; gene_id "jg14196";
dsimWXD1_2	AUGUSTUS	stop_codon	12871619	12871621	.	+	0	transcript_id "jg14196.t1"; gene_id "jg14196";
dsimWXD1_2	ALN_BLOCK	exon	12872306	12872677	.	+	.	transcript_id "jg14197.t1"; gene_id "jg14197";
dsimWXD1_2	AUGUSTUS	stop_codon	12885520	12885522	.	-	0	transcript_id "jg14198.t1"; gene_id "jg14198";
dsimWXD1_2	AUGUSTUS	CDS	12885520	12885673	1	-	1	transcript_id "jg14198.t1"; gene_id "jg14198";
dsimWXD1_2	AUGUSTUS	exon	12885520	12885673	.	-	.	transcript_id "jg14198.t1"; gene_id "jg14198";
dsimWXD1_2	AUGUSTUS	intron	12885674	12885757	.	-	.	transcript_id "jg14198.t1"; gene_id "jg14198";
dsimWXD1_2	AUGUSTUS	CDS	12885758	12886047	1	-	0	transcript_id "jg14198.t1"; gene_id "jg14198";
dsimWXD1_2	AUGUSTUS	exon	12885758	12886047	.	-	.	transcript_id "jg14198.t1"; gene_id "jg14198";
dsimWXD1_2	AUGUSTUS	intron	12886048	12886118	.	-	.	transcript_id "jg14198.t1"; gene_id "jg14198";
dsimWXD1_2	AUGUSTUS	CDS	12886119	12886238	1	-	0	transcript_id "jg14198.t1"; gene_id "jg14198";
dsimWXD1_2	AUGUSTUS	exon	12886119	12886238	.	-	.	transcript_id "jg14198.t1"; gene_id "jg14198";
dsimWXD1_2	AUGUSTUS	intron	12886239	12886296	.	-	.	transcript_id "jg14198.t1"; gene_id "jg14198";
dsimWXD1_2	AUGUSTUS	CDS	12886297	12886398	1	-	0	transcript_id "jg14198.t1"; gene_id "jg14198";
dsimWXD1_2	AUGUSTUS	exon	12886297	12886398	.	-	.	transcript_id "jg14198.t1"; gene_id "jg14198";
dsimWXD1_2	AUGUSTUS	start_codon	12886396	12886398	.	-	0	transcript_id "jg14198.t1"; gene_id "jg14198";
dsimWXD1_2	ALN_BLOCK	exon	12886836	12887696	.	+	.	transcript_id "jg14199.t1"; gene_id "jg14199";
dsimWXD1_2	ALN_BLOCK	exon	12888056	12888925	.	+	.	transcript_id "jg14200.t1"; gene_id "jg14200";
dsimWXD1_2	ALN_BLOCK	exon	12911474	12912015	.	-	.	transcript_id "jg14201.t1"; gene_id "jg14201";
dsimWXD1_2	ALN_BLOCK	exon	12913787	12914803	.	-	.	transcript_id "jg14202.t1"; gene_id "jg14202";
dsimWXD1_2	ALN_BLOCK	exon	12940182	12942395	.	+	.	transcript_id "jg14203.t1"; gene_id "jg14203";
dsimWXD1_2	AUGUSTUS	stop_codon	12982374	12982376	.	-	0	transcript_id "jg14204.t1"; gene_id "jg14204";
dsimWXD1_2	AUGUSTUS	CDS	12982374	12982631	0.85	-	0	transcript_id "jg14204.t1"; gene_id "jg14204";
dsimWXD1_2	AUGUSTUS	exon	12982374	12982631	.	-	.	transcript_id "jg14204.t1"; gene_id "jg14204";
dsimWXD1_2	AUGUSTUS	intron	12982632	12983377	.	-	.	transcript_id "jg14204.t1"; gene_id "jg14204";
dsimWXD1_2	AUGUSTUS	CDS	12983378	12983404	0.66	-	0	transcript_id "jg14204.t1"; gene_id "jg14204";
dsimWXD1_2	AUGUSTUS	exon	12983378	12983404	.	-	.	transcript_id "jg14204.t1"; gene_id "jg14204";
dsimWXD1_2	AUGUSTUS	start_codon	12983402	12983404	.	-	0	transcript_id "jg14204.t1"; gene_id "jg14204";
dsimWXD1_2	ALN_BLOCK	exon	13007349	13009568	.	+	.	transcript_id "jg14205.t1"; gene_id "jg14205";
dsimWXD1_2	ALN_BLOCK	exon	13081393	13082904	.	-	.	transcript_id "jg14206.t1"; gene_id "jg14206";
dsimWXD1_2	ALN_BLOCK	exon	13114533	13116137	.	+	.	transcript_id "jg14207.t1"; gene_id "jg14207";
dsimWXD1_2	ALN_BLOCK	exon	13116285	13116854	.	+	.	transcript_id "jg14208.t1"; gene_id "jg14208";
dsimWXD1_2	AUGUSTUS	stop_codon	13132311	13132313	.	-	0	transcript_id "jg14209.t1"; gene_id "jg14209";
dsimWXD1_2	AUGUSTUS	CDS	13132311	13132595	0.9	-	0	transcript_id "jg14209.t1"; gene_id "jg14209";
dsimWXD1_2	AUGUSTUS	exon	13132311	13132595	.	-	.	transcript_id "jg14209.t1"; gene_id "jg14209";
dsimWXD1_2	AUGUSTUS	start_codon	13132593	13132595	.	-	0	transcript_id "jg14209.t1"; gene_id "jg14209";
dsimWXD1_2	AUGUSTUS	start_codon	13156878	13156880	.	+	0	transcript_id "jg14210.t1"; gene_id "jg14210";
dsimWXD1_2	AUGUSTUS	CDS	13156878	13156887	0.68	+	0	transcript_id "jg14210.t1"; gene_id "jg14210";
dsimWXD1_2	AUGUSTUS	exon	13156878	13156887	.	+	.	transcript_id "jg14210.t1"; gene_id "jg14210";
dsimWXD1_2	AUGUSTUS	intron	13156888	13157058	.	+	.	transcript_id "jg14210.t1"; gene_id "jg14210";
dsimWXD1_2	AUGUSTUS	CDS	13157059	13157321	0.66	+	2	transcript_id "jg14210.t1"; gene_id "jg14210";
dsimWXD1_2	AUGUSTUS	exon	13157059	13157321	.	+	.	transcript_id "jg14210.t1"; gene_id "jg14210";
dsimWXD1_2	AUGUSTUS	stop_codon	13157319	13157321	.	+	0	transcript_id "jg14210.t1"; gene_id "jg14210";
dsimWXD1_2	ALN_BLOCK	exon	13168881	13169184	.	+	.	transcript_id "jg14211.t1"; gene_id "jg14211";
dsimWXD1_2	ALN_BLOCK	exon	13188824	13193136	.	+	.	transcript_id "jg14212.t1"; gene_id "jg14212";
dsimWXD1_2	ALN_BLOCK	exon	13193370	13194637	.	+	.	transcript_id "jg14212.t1"; gene_id "jg14212";
dsimWXD1_2	ALN_BLOCK	exon	13196358	13196882	.	+	.	transcript_id "jg14213.t1"; gene_id "jg14213";
dsimWXD1_2	ALN_BLOCK	exon	13219087	13220169	.	+	.	transcript_id "jg14214.t1"; gene_id "jg14214";
dsimWXD1_2	ALN_BLOCK	exon	13220268	13221064	.	-	.	transcript_id "jg14215.t1"; gene_id "jg14215";
dsimWXD1_2	ALN_BLOCK	exon	13222565	13223668	.	+	.	transcript_id "jg14216.t1"; gene_id "jg14216";
dsimWXD1_2	ALN_BLOCK	exon	13224563	13225661	.	+	.	transcript_id "jg14217.t1"; gene_id "jg14217";
dsimWXD1_2	ALN_BLOCK	exon	13226468	13227529	.	-	.	transcript_id "jg14218.t1"; gene_id "jg14218";
dsimWXD1_2	ALN_BLOCK	exon	13228239	13229655	.	-	.	transcript_id "jg14219.t1"; gene_id "jg14219";
dsimWXD1_2	ALN_BLOCK	exon	13236639	13240675	.	-	.	transcript_id "jg14220.t1"; gene_id "jg14220";
dsimWXD1_2	ALN_BLOCK	exon	13251150	13252073	.	-	.	transcript_id "jg14221.t1"; gene_id "jg14221";
dsimWXD1_2	ALN_BLOCK	exon	13252610	13255791	.	+	.	transcript_id "jg14222.t1"; gene_id "jg14222";
dsimWXD1_2	ALN_BLOCK	exon	13257043	13259693	.	-	.	transcript_id "jg14223.t1"; gene_id "jg14223";
dsimWXD1_2	ALN_BLOCK	exon	13263055	13263723	.	-	.	transcript_id "jg14224.t1"; gene_id "jg14224";
dsimWXD1_2	ALN_BLOCK	exon	13264108	13265121	.	-	.	transcript_id "jg14225.t1"; gene_id "jg14225";
dsimWXD1_2	ALN_BLOCK	exon	13265494	13266160	.	-	.	transcript_id "jg14226.t1"; gene_id "jg14226";
dsimWXD1_2	ALN_BLOCK	exon	13272465	13273967	.	-	.	transcript_id "jg14227.t1"; gene_id "jg14227";
dsimWXD1_2	ALN_BLOCK	exon	13279345	13280836	.	-	.	transcript_id "jg14228.t1"; gene_id "jg14228";
dsimWXD1_2	ALN_BLOCK	exon	13281477	13282404	.	+	.	transcript_id "jg14229.t1"; gene_id "jg14229";
dsimWXD1_2	ALN_BLOCK	exon	13282809	13283679	.	-	.	transcript_id "jg14230.t1"; gene_id "jg14230";
dsimWXD1_2	ALN_BLOCK	exon	13284659	13285731	.	+	.	transcript_id "jg14231.t1"; gene_id "jg14231";
dsimWXD1_2	ALN_BLOCK	exon	13286112	13292426	.	+	.	transcript_id "jg14232.t1"; gene_id "jg14232";
dsimWXD1_2	ALN_BLOCK	exon	13292690	13293640	.	-	.	transcript_id "jg14233.t1"; gene_id "jg14233";
dsimWXD1_2	ALN_BLOCK	exon	13300023	13301009	.	-	.	transcript_id "jg14234.t1"; gene_id "jg14234";
dsimWXD1_2	ALN_BLOCK	exon	13304056	13309075	.	+	.	transcript_id "jg14235.t1"; gene_id "jg14235";
dsimWXD1_2	ALN_BLOCK	exon	13310647	13313549	.	-	.	transcript_id "jg14236.t1"; gene_id "jg14236";
dsimWXD1_2	ALN_BLOCK	exon	13321950	13322480	.	+	.	transcript_id "jg14237.t1"; gene_id "jg14237";
dsimWXD1_2	AUGUSTUS	stop_codon	13322390	13322392	.	-	0	transcript_id "jg14238.t1"; gene_id "jg14238";
dsimWXD1_2	AUGUSTUS	CDS	13322390	13322442	0.61	-	2	transcript_id "jg14238.t1"; gene_id "jg14238";
dsimWXD1_2	AUGUSTUS	exon	13322390	13322442	.	-	.	transcript_id "jg14238.t1"; gene_id "jg14238";
dsimWXD1_2	AUGUSTUS	intron	13322443	13322508	.	-	.	transcript_id "jg14238.t1"; gene_id "jg14238";
dsimWXD1_2	AUGUSTUS	CDS	13322509	13322656	0.68	-	0	transcript_id "jg14238.t1"; gene_id "jg14238";
dsimWXD1_2	AUGUSTUS	exon	13322509	13322656	.	-	.	transcript_id "jg14238.t1"; gene_id "jg14238";
dsimWXD1_2	AUGUSTUS	start_codon	13322654	13322656	.	-	0	transcript_id "jg14238.t1"; gene_id "jg14238";
dsimWXD1_2	ALN_BLOCK	exon	13322805	13326875	.	+	.	transcript_id "jg14237.t1"; gene_id "jg14237";
dsimWXD1_2	ALN_BLOCK	exon	13328120	13329965	.	-	.	transcript_id "jg14239.t1"; gene_id "jg14239";
dsimWXD1_2	AUGUSTUS	start_codon	13336395	13336397	.	+	0	transcript_id "jg14240.t1"; gene_id "jg14240";
dsimWXD1_2	AUGUSTUS	CDS	13336395	13336709	0.46	+	0	transcript_id "jg14240.t1"; gene_id "jg14240";
dsimWXD1_2	AUGUSTUS	exon	13336395	13336709	.	+	.	transcript_id "jg14240.t1"; gene_id "jg14240";
dsimWXD1_2	AUGUSTUS	stop_codon	13336707	13336709	.	+	0	transcript_id "jg14240.t1"; gene_id "jg14240";
dsimWXD1_2	ALN_BLOCK	exon	13339720	13346019	.	+	.	transcript_id "jg14241.t1"; gene_id "jg14241";
dsimWXD1_2	ALN_BLOCK	exon	13347313	13353757	.	+	.	transcript_id "jg14242.t1"; gene_id "jg14242";
dsimWXD1_2	ALN_BLOCK	exon	13355694	13357010	.	-	.	transcript_id "jg14243.t1"; gene_id "jg14243";
dsimWXD1_2	ALN_BLOCK	exon	13357554	13359720	.	+	.	transcript_id "jg14244.t1"; gene_id "jg14244";
dsimWXD1_2	ALN_BLOCK	exon	13360488	13362626	.	-	.	transcript_id "jg14245.t1"; gene_id "jg14245";
dsimWXD1_2	ALN_BLOCK	exon	13374945	13389681	.	-	.	transcript_id "jg14246.t1"; gene_id "jg14246";
dsimWXD1_2	ALN_BLOCK	exon	13390975	13397402	.	-	.	transcript_id "jg14246.t1"; gene_id "jg14246";
dsimWXD1_2	ALN_BLOCK	exon	13398618	13417326	.	-	.	transcript_id "jg14246.t1"; gene_id "jg14246";
dsimWXD1_2	ALN_BLOCK	exon	13423237	13423245	.	-	.	transcript_id "jg14246.t1"; gene_id "jg14246";
dsimWXD1_2	AUGUSTUS	start_codon	13538322	13538324	.	+	0	transcript_id "jg14247.t1"; gene_id "jg14247";
dsimWXD1_2	AUGUSTUS	CDS	13538322	13538384	0.31	+	0	transcript_id "jg14247.t1"; gene_id "jg14247";
dsimWXD1_2	AUGUSTUS	exon	13538322	13538384	.	+	.	transcript_id "jg14247.t1"; gene_id "jg14247";
dsimWXD1_2	AUGUSTUS	intron	13538385	13538563	.	+	.	transcript_id "jg14247.t1"; gene_id "jg14247";
dsimWXD1_2	AUGUSTUS	CDS	13538564	13538725	0.61	+	0	transcript_id "jg14247.t1"; gene_id "jg14247";
dsimWXD1_2	AUGUSTUS	exon	13538564	13538725	.	+	.	transcript_id "jg14247.t1"; gene_id "jg14247";
dsimWXD1_2	AUGUSTUS	stop_codon	13538723	13538725	.	+	0	transcript_id "jg14247.t1"; gene_id "jg14247";
dsimWXD1_2	AUGUSTUS	stop_codon	13560873	13560875	.	-	0	transcript_id "jg14248.t1"; gene_id "jg14248";
dsimWXD1_2	AUGUSTUS	CDS	13560873	13560952	0.94	-	2	transcript_id "jg14248.t1"; gene_id "jg14248";
dsimWXD1_2	AUGUSTUS	exon	13560873	13560952	.	-	.	transcript_id "jg14248.t1"; gene_id "jg14248";
dsimWXD1_2	AUGUSTUS	intron	13560953	13562771	.	-	.	transcript_id "jg14248.t1"; gene_id "jg14248";
dsimWXD1_2	AUGUSTUS	CDS	13562772	13563060	0.98	-	0	transcript_id "jg14248.t1"; gene_id "jg14248";
dsimWXD1_2	AUGUSTUS	exon	13562772	13563060	.	-	.	transcript_id "jg14248.t1"; gene_id "jg14248";
dsimWXD1_2	AUGUSTUS	start_codon	13563058	13563060	.	-	0	transcript_id "jg14248.t1"; gene_id "jg14248";
dsimWXD1_2	ALN_BLOCK	exon	13625160	13634028	.	-	.	transcript_id "jg14249.t1"; gene_id "jg14249";
dsimWXD1_2	ALN_BLOCK	exon	13670134	13671060	.	-	.	transcript_id "jg14250.t1"; gene_id "jg14250";
dsimWXD1_2	AUGUSTUS	stop_codon	13671504	13671506	.	-	0	transcript_id "jg14251.t1"; gene_id "jg14251";
dsimWXD1_2	AUGUSTUS	CDS	13671504	13671734	0.53	-	0	transcript_id "jg14251.t1"; gene_id "jg14251";
dsimWXD1_2	AUGUSTUS	exon	13671504	13671734	.	-	.	transcript_id "jg14251.t1"; gene_id "jg14251";
dsimWXD1_2	AUGUSTUS	start_codon	13671732	13671734	.	-	0	transcript_id "jg14251.t1"; gene_id "jg14251";
dsimWXD1_2	ALN_BLOCK	exon	13672631	13673816	.	+	.	transcript_id "jg14252.t1"; gene_id "jg14252";
dsimWXD1_2	ALN_BLOCK	exon	13675116	13688773	.	+	.	transcript_id "jg14253.t1"; gene_id "jg14253";
dsimWXD1_2	ALN_BLOCK	exon	13689572	13693584	.	-	.	transcript_id "jg14254.t1"; gene_id "jg14254";
dsimWXD1_2	ALN_BLOCK	exon	13693795	13695664	.	-	.	transcript_id "jg14254.t1"; gene_id "jg14254";
dsimWXD1_2	AUGUSTUS	stop_codon	13700853	13700855	.	-	0	transcript_id "jg14255.t1"; gene_id "jg14255";
dsimWXD1_2	AUGUSTUS	CDS	13700853	13701524	1	-	0	transcript_id "jg14255.t1"; gene_id "jg14255";
dsimWXD1_2	AUGUSTUS	exon	13700853	13701524	.	-	.	transcript_id "jg14255.t1"; gene_id "jg14255";
dsimWXD1_2	AUGUSTUS	start_codon	13701522	13701524	.	-	0	transcript_id "jg14255.t1"; gene_id "jg14255";
dsimWXD1_2	AUGUSTUS	stop_codon	13701621	13701623	.	-	0	transcript_id "jg14256.t1"; gene_id "jg14256";
dsimWXD1_2	AUGUSTUS	CDS	13701621	13701749	1	-	0	transcript_id "jg14256.t1"; gene_id "jg14256";
dsimWXD1_2	AUGUSTUS	exon	13701621	13701749	.	-	.	transcript_id "jg14256.t1"; gene_id "jg14256";
dsimWXD1_2	AUGUSTUS	intron	13701750	13701809	.	-	.	transcript_id "jg14256.t1"; gene_id "jg14256";
dsimWXD1_2	AUGUSTUS	CDS	13701810	13701902	1	-	0	transcript_id "jg14256.t1"; gene_id "jg14256";
dsimWXD1_2	AUGUSTUS	exon	13701810	13701902	.	-	.	transcript_id "jg14256.t1"; gene_id "jg14256";
dsimWXD1_2	AUGUSTUS	intron	13701903	13701958	.	-	.	transcript_id "jg14256.t1"; gene_id "jg14256";
dsimWXD1_2	AUGUSTUS	CDS	13701959	13702153	0.98	-	0	transcript_id "jg14256.t1"; gene_id "jg14256";
dsimWXD1_2	AUGUSTUS	exon	13701959	13702153	.	-	.	transcript_id "jg14256.t1"; gene_id "jg14256";
dsimWXD1_2	AUGUSTUS	intron	13702154	13702813	.	-	.	transcript_id "jg14256.t1"; gene_id "jg14256";
dsimWXD1_2	AUGUSTUS	CDS	13702814	13702867	1	-	0	transcript_id "jg14256.t1"; gene_id "jg14256";
dsimWXD1_2	AUGUSTUS	exon	13702814	13702867	.	-	.	transcript_id "jg14256.t1"; gene_id "jg14256";
dsimWXD1_2	AUGUSTUS	start_codon	13702865	13702867	.	-	0	transcript_id "jg14256.t1"; gene_id "jg14256";
dsimWXD1_2	AUGUSTUS	start_codon	13712885	13712887	.	+	0	transcript_id "jg14257.t1"; gene_id "jg14257";
dsimWXD1_2	AUGUSTUS	CDS	13712885	13713121	1	+	0	transcript_id "jg14257.t1"; gene_id "jg14257";
dsimWXD1_2	AUGUSTUS	exon	13712885	13713121	.	+	.	transcript_id "jg14257.t1"; gene_id "jg14257";
dsimWXD1_2	AUGUSTUS	stop_codon	13713119	13713121	.	+	0	transcript_id "jg14257.t1"; gene_id "jg14257";
dsimWXD1_2	ALN_BLOCK	exon	13713431	13722092	.	-	.	transcript_id "jg14258.t1"; gene_id "jg14258";
dsimWXD1_2	ALN_BLOCK	exon	13737777	13745920	.	-	.	transcript_id "jg14259.t1"; gene_id "jg14259";
dsimWXD1_2	ALN_BLOCK	exon	13755671	13758634	.	-	.	transcript_id "jg14260.t1"; gene_id "jg14260";
dsimWXD1_2	ALN_BLOCK	exon	13759569	13763884	.	+	.	transcript_id "jg14261.t1"; gene_id "jg14261";
dsimWXD1_2	ALN_BLOCK	exon	13770276	13781166	.	+	.	transcript_id "jg14262.t1"; gene_id "jg14262";
dsimWXD1_2	ALN_BLOCK	exon	13781532	13786364	.	+	.	transcript_id "jg14262.t1"; gene_id "jg14262";
dsimWXD1_2	ALN_BLOCK	exon	13786523	13789559	.	+	.	transcript_id "jg14262.t1"; gene_id "jg14262";
dsimWXD1_2	ALN_BLOCK	exon	13789759	13791127	.	+	.	transcript_id "jg14262.t1"; gene_id "jg14262";
dsimWXD1_2	ALN_BLOCK	exon	13792037	13793868	.	-	.	transcript_id "jg14263.t1"; gene_id "jg14263";
dsimWXD1_2	ALN_BLOCK	exon	13795958	13799981	.	+	.	transcript_id "jg14264.t1"; gene_id "jg14264";
dsimWXD1_2	ALN_BLOCK	exon	13802316	13802588	.	-	.	transcript_id "jg14265.t1"; gene_id "jg14265";
dsimWXD1_2	ALN_BLOCK	exon	13803691	13806775	.	+	.	transcript_id "jg14266.t1"; gene_id "jg14266";
dsimWXD1_2	ALN_BLOCK	exon	13808165	13814641	.	-	.	transcript_id "jg14267.t1"; gene_id "jg14267";
dsimWXD1_2	AUGUSTUS	start_codon	13815794	13815796	.	+	0	transcript_id "jg14268.t1"; gene_id "jg14268";
dsimWXD1_2	AUGUSTUS	CDS	13815794	13816255	1	+	0	transcript_id "jg14268.t1"; gene_id "jg14268";
dsimWXD1_2	AUGUSTUS	exon	13815794	13816255	.	+	.	transcript_id "jg14268.t1"; gene_id "jg14268";
dsimWXD1_2	AUGUSTUS	stop_codon	13816253	13816255	.	+	0	transcript_id "jg14268.t1"; gene_id "jg14268";
dsimWXD1_2	ALN_BLOCK	exon	13823385	13825562	.	+	.	transcript_id "jg14270.t1"; gene_id "jg14270";
dsimWXD1_2	AUGUSTUS	start_codon	13826307	13826309	.	+	0	transcript_id "jg14271.t1"; gene_id "jg14271";
dsimWXD1_2	AUGUSTUS	CDS	13826307	13826858	1	+	0	transcript_id "jg14271.t1"; gene_id "jg14271";
dsimWXD1_2	AUGUSTUS	exon	13826307	13826858	.	+	.	transcript_id "jg14271.t1"; gene_id "jg14271";
dsimWXD1_2	AUGUSTUS	stop_codon	13826856	13826858	.	+	0	transcript_id "jg14271.t1"; gene_id "jg14271";
dsimWXD1_2	ALN_BLOCK	exon	13827207	13828238	.	-	.	transcript_id "jg14272.t1"; gene_id "jg14272";
dsimWXD1_2	ALN_BLOCK	exon	13828793	13830683	.	-	.	transcript_id "jg14273.t1"; gene_id "jg14273";
dsimWXD1_2	ALN_BLOCK	exon	13836738	13846735	.	+	.	transcript_id "jg14274.t1"; gene_id "jg14274";
dsimWXD1_2	ALN_BLOCK	exon	13850053	13854010	.	-	.	transcript_id "jg14275.t1"; gene_id "jg14275";
dsimWXD1_2	ALN_BLOCK	exon	13855323	13857576	.	-	.	transcript_id "jg14275.t1"; gene_id "jg14275";
dsimWXD1_2	ALN_BLOCK	exon	13858993	13859782	.	-	.	transcript_id "jg14276.t1"; gene_id "jg14276";
dsimWXD1_2	ALN_BLOCK	exon	13860998	13862762	.	+	.	transcript_id "jg14277.t1"; gene_id "jg14277";
dsimWXD1_2	ALN_BLOCK	exon	13863639	13865381	.	+	.	transcript_id "jg14278.t1"; gene_id "jg14278";
dsimWXD1_2	ALN_BLOCK	exon	13866311	13867224	.	+	.	transcript_id "jg14279.t1"; gene_id "jg14279";
dsimWXD1_2	ALN_BLOCK	exon	13867395	13871710	.	+	.	transcript_id "jg14279.t1"; gene_id "jg14279";
dsimWXD1_2	ALN_BLOCK	exon	13872532	13878350	.	-	.	transcript_id "jg14280.t1"; gene_id "jg14280";
dsimWXD1_2	AUGUSTUS	stop_codon	13879028	13879030	.	-	0	transcript_id "jg14281.t1"; gene_id "jg14281";
dsimWXD1_2	AUGUSTUS	CDS	13879028	13881035	1	-	1	transcript_id "jg14281.t1"; gene_id "jg14281";
dsimWXD1_2	AUGUSTUS	exon	13879028	13881035	.	-	.	transcript_id "jg14281.t1"; gene_id "jg14281";
dsimWXD1_2	AUGUSTUS	intron	13881036	13881096	.	-	.	transcript_id "jg14281.t1"; gene_id "jg14281";
dsimWXD1_2	AUGUSTUS	CDS	13881097	13881173	1	-	0	transcript_id "jg14281.t1"; gene_id "jg14281";
dsimWXD1_2	AUGUSTUS	exon	13881097	13881173	.	-	.	transcript_id "jg14281.t1"; gene_id "jg14281";
dsimWXD1_2	AUGUSTUS	start_codon	13881171	13881173	.	-	0	transcript_id "jg14281.t1"; gene_id "jg14281";
dsimWXD1_2	ALN_BLOCK	exon	13881681	13882553	.	+	.	transcript_id "jg14282.t1"; gene_id "jg14282";
dsimWXD1_2	ALN_BLOCK	exon	13882890	13883348	.	-	.	transcript_id "jg14283.t1"; gene_id "jg14283";
dsimWXD1_2	ALN_BLOCK	exon	13891579	13900253	.	+	.	transcript_id "jg14284.t1"; gene_id "jg14284";
dsimWXD1_2	ALN_BLOCK	exon	13902081	13906054	.	+	.	transcript_id "jg14285.t1"; gene_id "jg14285";
dsimWXD1_2	ALN_BLOCK	exon	13909693	13912906	.	+	.	transcript_id "jg14286.t1"; gene_id "jg14286";
dsimWXD1_2	ALN_BLOCK	exon	13914018	13915827	.	+	.	transcript_id "jg14287.t1"; gene_id "jg14287";
dsimWXD1_2	ALN_BLOCK	exon	13924986	13928132	.	-	.	transcript_id "jg14288.t1"; gene_id "jg14288";
dsimWXD1_2	ALN_BLOCK	exon	13934402	13937235	.	-	.	transcript_id "jg14289.t1"; gene_id "jg14289";
dsimWXD1_2	ALN_BLOCK	exon	13943275	13956214	.	-	.	transcript_id "jg14290.t1"; gene_id "jg14290";
dsimWXD1_2	ALN_BLOCK	exon	14011740	14012888	.	-	.	transcript_id "jg14291.t1"; gene_id "jg14291";
dsimWXD1_2	ALN_BLOCK	exon	14021928	14024927	.	-	.	transcript_id "jg14292.t1"; gene_id "jg14292";
dsimWXD1_2	ALN_BLOCK	exon	14035468	14036808	.	+	.	transcript_id "jg14293.t1"; gene_id "jg14293";
dsimWXD1_2	ALN_BLOCK	exon	14040111	14040118	.	+	.	transcript_id "jg14293.t1"; gene_id "jg14293";
dsimWXD1_2	ALN_BLOCK	exon	14040843	14040858	.	+	.	transcript_id "jg14293.t1"; gene_id "jg14293";
dsimWXD1_2	ALN_BLOCK	exon	14041777	14041795	.	+	.	transcript_id "jg14293.t1"; gene_id "jg14293";
dsimWXD1_2	ALN_BLOCK	exon	14042062	14042072	.	+	.	transcript_id "jg14293.t1"; gene_id "jg14293";
dsimWXD1_2	ALN_BLOCK	exon	14042521	14042539	.	+	.	transcript_id "jg14293.t1"; gene_id "jg14293";
dsimWXD1_2	ALN_BLOCK	exon	14042908	14042922	.	+	.	transcript_id "jg14293.t1"; gene_id "jg14293";
dsimWXD1_2	ALN_BLOCK	exon	14043461	14043558	.	+	.	transcript_id "jg14293.t1"; gene_id "jg14293";
dsimWXD1_2	ALN_BLOCK	exon	14044842	14044857	.	+	.	transcript_id "jg14293.t1"; gene_id "jg14293";
dsimWXD1_2	ALN_BLOCK	exon	14045338	14045487	.	+	.	transcript_id "jg14293.t1"; gene_id "jg14293";
dsimWXD1_2	ALN_BLOCK	exon	14046084	14046092	.	+	.	transcript_id "jg14293.t1"; gene_id "jg14293";
dsimWXD1_2	ALN_BLOCK	exon	14046344	14046591	.	+	.	transcript_id "jg14293.t1"; gene_id "jg14293";
dsimWXD1_2	ALN_BLOCK	exon	14046802	14047031	.	+	.	transcript_id "jg14293.t1"; gene_id "jg14293";
dsimWXD1_2	ALN_BLOCK	exon	14047756	14047776	.	+	.	transcript_id "jg14293.t1"; gene_id "jg14293";
dsimWXD1_2	ALN_BLOCK	exon	14048149	14048151	.	+	.	transcript_id "jg14293.t1"; gene_id "jg14293";
dsimWXD1_2	ALN_BLOCK	exon	14053496	14053990	.	+	.	transcript_id "jg14294.t1"; gene_id "jg14294";
dsimWXD1_2	ALN_BLOCK	exon	14064991	14066764	.	+	.	transcript_id "jg14295.t1"; gene_id "jg14295";
dsimWXD1_2	ALN_BLOCK	exon	14068217	14069274	.	+	.	transcript_id "jg14296.t1"; gene_id "jg14296";
dsimWXD1_2	ALN_BLOCK	exon	14069961	14070359	.	-	.	transcript_id "jg14297.t1"; gene_id "jg14297";
dsimWXD1_2	ALN_BLOCK	exon	14071457	14072790	.	+	.	transcript_id "jg14298.t1"; gene_id "jg14298";
dsimWXD1_2	ALN_BLOCK	exon	14105332	14106529	.	+	.	transcript_id "jg14299.t1"; gene_id "jg14299";
dsimWXD1_2	AUGUSTUS	stop_codon	14193759	14193761	.	-	0	transcript_id "jg14300.t1"; gene_id "jg14300";
dsimWXD1_2	AUGUSTUS	CDS	14193759	14194289	1	-	0	transcript_id "jg14300.t1"; gene_id "jg14300";
dsimWXD1_2	AUGUSTUS	exon	14193759	14194289	.	-	.	transcript_id "jg14300.t1"; gene_id "jg14300";
dsimWXD1_2	AUGUSTUS	start_codon	14194287	14194289	.	-	0	transcript_id "jg14300.t1"; gene_id "jg14300";
dsimWXD1_2	AUGUSTUS	stop_codon	14227669	14227671	.	-	0	transcript_id "jg14301.t1"; gene_id "jg14301";
dsimWXD1_2	AUGUSTUS	CDS	14227669	14227760	1	-	2	transcript_id "jg14301.t1"; gene_id "jg14301";
dsimWXD1_2	AUGUSTUS	exon	14227669	14227760	.	-	.	transcript_id "jg14301.t1"; gene_id "jg14301";
dsimWXD1_2	AUGUSTUS	intron	14227761	14227998	.	-	.	transcript_id "jg14301.t1"; gene_id "jg14301";
dsimWXD1_2	AUGUSTUS	CDS	14227999	14228826	1	-	2	transcript_id "jg14301.t1"; gene_id "jg14301";
dsimWXD1_2	AUGUSTUS	exon	14227999	14228826	.	-	.	transcript_id "jg14301.t1"; gene_id "jg14301";
dsimWXD1_2	AUGUSTUS	intron	14228827	14230650	.	-	.	transcript_id "jg14301.t1"; gene_id "jg14301";
dsimWXD1_2	AUGUSTUS	CDS	14230651	14230780	1	-	0	transcript_id "jg14301.t1"; gene_id "jg14301";
dsimWXD1_2	AUGUSTUS	exon	14230651	14230780	.	-	.	transcript_id "jg14301.t1"; gene_id "jg14301";
dsimWXD1_2	AUGUSTUS	start_codon	14230778	14230780	.	-	0	transcript_id "jg14301.t1"; gene_id "jg14301";
dsimWXD1_2	ALN_BLOCK	exon	14231994	14236953	.	-	.	transcript_id "jg14302.t1"; gene_id "jg14302";
dsimWXD1_2	ALN_BLOCK	exon	14237105	14237714	.	-	.	transcript_id "jg14302.t1"; gene_id "jg14302";
dsimWXD1_2	ALN_BLOCK	exon	14239004	14240528	.	+	.	transcript_id "jg14303.t1"; gene_id "jg14303";
dsimWXD1_2	ALN_BLOCK	exon	14241308	14245027	.	-	.	transcript_id "jg14304.t1"; gene_id "jg14304";
dsimWXD1_2	ALN_BLOCK	exon	14331113	14336706	.	-	.	transcript_id "jg14305.t1"; gene_id "jg14305";
dsimWXD1_2	ALN_BLOCK	exon	14343316	14345134	.	-	.	transcript_id "jg14306.t1"; gene_id "jg14306";
dsimWXD1_2	ALN_BLOCK	exon	14357102	14358148	.	+	.	transcript_id "jg14307.t1"; gene_id "jg14307";
dsimWXD1_2	ALN_BLOCK	exon	14358362	14358981	.	+	.	transcript_id "jg14307.t1"; gene_id "jg14307";
dsimWXD1_2	ALN_BLOCK	exon	14361273	14369133	.	-	.	transcript_id "jg14308.t1"; gene_id "jg14308";
dsimWXD1_2	ALN_BLOCK	exon	14379259	14379741	.	-	.	transcript_id "jg14309.t1"; gene_id "jg14309";
dsimWXD1_2	ALN_BLOCK	exon	14380354	14381609	.	+	.	transcript_id "jg14310.t1"; gene_id "jg14310";
dsimWXD1_2	ALN_BLOCK	exon	14386582	14386917	.	-	.	transcript_id "jg14311.t1"; gene_id "jg14311";
dsimWXD1_2	ALN_BLOCK	exon	14402688	14418535	.	-	.	transcript_id "jg14312.t1"; gene_id "jg14312";
dsimWXD1_2	ALN_BLOCK	exon	14439864	14442042	.	+	.	transcript_id "jg14313.t1"; gene_id "jg14313";
dsimWXD1_2	ALN_BLOCK	exon	14447371	14448281	.	+	.	transcript_id "jg14314.t1"; gene_id "jg14314";
dsimWXD1_2	ALN_BLOCK	exon	14448789	14450700	.	-	.	transcript_id "jg14315.t1"; gene_id "jg14315";
dsimWXD1_2	ALN_BLOCK	exon	14450934	14452422	.	-	.	transcript_id "jg14315.t1"; gene_id "jg14315";
dsimWXD1_2	ALN_BLOCK	exon	14484540	14490839	.	+	.	transcript_id "jg14316.t1"; gene_id "jg14316";
dsimWXD1_2	ALN_BLOCK	exon	14492232	14492585	.	-	.	transcript_id "jg14317.t1"; gene_id "jg14317";
dsimWXD1_2	ALN_BLOCK	exon	14494844	14497903	.	-	.	transcript_id "jg14318.t1"; gene_id "jg14318";
dsimWXD1_2	ALN_BLOCK	exon	14500522	14500946	.	+	.	transcript_id "jg14319.t1"; gene_id "jg14319";
dsimWXD1_2	ALN_BLOCK	exon	14505068	14505811	.	+	.	transcript_id "jg14320.t1"; gene_id "jg14320";
dsimWXD1_2	AUGUSTUS	start_codon	14511616	14511618	.	+	0	transcript_id "jg14321.t1"; gene_id "jg14321";
dsimWXD1_2	AUGUSTUS	CDS	14511616	14511957	1	+	0	transcript_id "jg14321.t1"; gene_id "jg14321";
dsimWXD1_2	AUGUSTUS	exon	14511616	14511957	.	+	.	transcript_id "jg14321.t1"; gene_id "jg14321";
dsimWXD1_2	AUGUSTUS	stop_codon	14511955	14511957	.	+	0	transcript_id "jg14321.t1"; gene_id "jg14321";
dsimWXD1_2	ALN_BLOCK	exon	14516989	14517438	.	-	.	transcript_id "jg14322.t1"; gene_id "jg14322";
dsimWXD1_2	ALN_BLOCK	exon	14525864	14526313	.	+	.	transcript_id "jg14323.t1"; gene_id "jg14323";
dsimWXD1_2	ALN_BLOCK	exon	14545039	14545458	.	+	.	transcript_id "jg14324.t1"; gene_id "jg14324";
dsimWXD1_2	ALN_BLOCK	exon	14548899	14549696	.	-	.	transcript_id "jg14325.t1"; gene_id "jg14325";
dsimWXD1_2	ALN_BLOCK	exon	14554209	14554210	.	+	.	transcript_id "jg14326.t1"; gene_id "jg14326";
dsimWXD1_2	ALN_BLOCK	exon	14555711	14563472	.	+	.	transcript_id "jg14326.t1"; gene_id "jg14326";
dsimWXD1_2	ALN_BLOCK	exon	14566039	14571165	.	-	.	transcript_id "jg14327.t1"; gene_id "jg14327";
dsimWXD1_2	ALN_BLOCK	exon	14578583	14580883	.	-	.	transcript_id "jg14327.t1"; gene_id "jg14327";
dsimWXD1_2	AUGUSTUS	stop_codon	14584303	14584305	.	-	0	transcript_id "jg14328.t1"; gene_id "jg14328";
dsimWXD1_2	AUGUSTUS	CDS	14584303	14584628	1	-	2	transcript_id "jg14328.t1"; gene_id "jg14328";
dsimWXD1_2	AUGUSTUS	exon	14584303	14584628	.	-	.	transcript_id "jg14328.t1"; gene_id "jg14328";
dsimWXD1_2	AUGUSTUS	intron	14584629	14584690	.	-	.	transcript_id "jg14328.t1"; gene_id "jg14328";
dsimWXD1_2	AUGUSTUS	CDS	14584691	14584798	1	-	2	transcript_id "jg14328.t1"; gene_id "jg14328";
dsimWXD1_2	AUGUSTUS	exon	14584691	14584798	.	-	.	transcript_id "jg14328.t1"; gene_id "jg14328";
dsimWXD1_2	AUGUSTUS	intron	14584799	14584975	.	-	.	transcript_id "jg14328.t1"; gene_id "jg14328";
dsimWXD1_2	AUGUSTUS	CDS	14584976	14585236	1	-	2	transcript_id "jg14328.t1"; gene_id "jg14328";
dsimWXD1_2	AUGUSTUS	exon	14584976	14585236	.	-	.	transcript_id "jg14328.t1"; gene_id "jg14328";
dsimWXD1_2	AUGUSTUS	intron	14585237	14585330	.	-	.	transcript_id "jg14328.t1"; gene_id "jg14328";
dsimWXD1_2	AUGUSTUS	CDS	14585331	14585417	1	-	2	transcript_id "jg14328.t1"; gene_id "jg14328";
dsimWXD1_2	AUGUSTUS	exon	14585331	14585417	.	-	.	transcript_id "jg14328.t1"; gene_id "jg14328";
dsimWXD1_2	AUGUSTUS	intron	14585418	14585474	.	-	.	transcript_id "jg14328.t1"; gene_id "jg14328";
dsimWXD1_2	AUGUSTUS	CDS	14585475	14585523	1	-	0	transcript_id "jg14328.t1"; gene_id "jg14328";
dsimWXD1_2	AUGUSTUS	exon	14585475	14585523	.	-	.	transcript_id "jg14328.t1"; gene_id "jg14328";
dsimWXD1_2	AUGUSTUS	start_codon	14585521	14585523	.	-	0	transcript_id "jg14328.t1"; gene_id "jg14328";
dsimWXD1_2	AUGUSTUS	start_codon	14587564	14587566	.	+	0	transcript_id "jg14329.t2"; gene_id "jg14329";
dsimWXD1_2	AUGUSTUS	CDS	14587564	14589327	1	+	0	transcript_id "jg14329.t2"; gene_id "jg14329";
dsimWXD1_2	AUGUSTUS	exon	14587564	14589327	.	+	.	transcript_id "jg14329.t2"; gene_id "jg14329";
dsimWXD1_2	AUGUSTUS	start_codon	14587564	14587566	.	+	0	transcript_id "jg14329.t1"; gene_id "jg14329";
dsimWXD1_2	AUGUSTUS	CDS	14587564	14588189	0.94	+	0	transcript_id "jg14329.t1"; gene_id "jg14329";
dsimWXD1_2	AUGUSTUS	exon	14587564	14588189	.	+	.	transcript_id "jg14329.t1"; gene_id "jg14329";
dsimWXD1_2	AUGUSTUS	intron	14588190	14588266	.	+	.	transcript_id "jg14329.t1"; gene_id "jg14329";
dsimWXD1_2	AUGUSTUS	CDS	14588267	14588279	0.93	+	1	transcript_id "jg14329.t1"; gene_id "jg14329";
dsimWXD1_2	AUGUSTUS	exon	14588267	14588279	.	+	.	transcript_id "jg14329.t1"; gene_id "jg14329";
dsimWXD1_2	AUGUSTUS	stop_codon	14588277	14588279	.	+	0	transcript_id "jg14329.t1"; gene_id "jg14329";
dsimWXD1_2	AUGUSTUS	stop_codon	14589325	14589327	.	+	0	transcript_id "jg14329.t2"; gene_id "jg14329";
dsimWXD1_2	AUGUSTUS	stop_codon	14591352	14591354	.	-	0	transcript_id "jg14330.t1"; gene_id "jg14330";
dsimWXD1_2	AUGUSTUS	CDS	14591352	14592872	1	-	0	transcript_id "jg14330.t1"; gene_id "jg14330";
dsimWXD1_2	AUGUSTUS	exon	14591352	14592872	.	-	.	transcript_id "jg14330.t1"; gene_id "jg14330";
dsimWXD1_2	AUGUSTUS	start_codon	14592870	14592872	.	-	0	transcript_id "jg14330.t1"; gene_id "jg14330";
dsimWXD1_2	AUGUSTUS	stop_codon	14593272	14593274	.	-	0	transcript_id "jg14331.t1"; gene_id "jg14331";
dsimWXD1_2	AUGUSTUS	CDS	14593272	14593384	1	-	2	transcript_id "jg14331.t1"; gene_id "jg14331";
dsimWXD1_2	AUGUSTUS	exon	14593272	14593384	.	-	.	transcript_id "jg14331.t1"; gene_id "jg14331";
dsimWXD1_2	AUGUSTUS	intron	14593385	14593442	.	-	.	transcript_id "jg14331.t1"; gene_id "jg14331";
dsimWXD1_2	AUGUSTUS	CDS	14593443	14593562	1	-	2	transcript_id "jg14331.t1"; gene_id "jg14331";
dsimWXD1_2	AUGUSTUS	exon	14593443	14593562	.	-	.	transcript_id "jg14331.t1"; gene_id "jg14331";
dsimWXD1_2	AUGUSTUS	intron	14593563	14593620	.	-	.	transcript_id "jg14331.t1"; gene_id "jg14331";
dsimWXD1_2	AUGUSTUS	CDS	14593621	14593808	1	-	1	transcript_id "jg14331.t1"; gene_id "jg14331";
dsimWXD1_2	AUGUSTUS	exon	14593621	14593808	.	-	.	transcript_id "jg14331.t1"; gene_id "jg14331";
dsimWXD1_2	AUGUSTUS	intron	14593809	14593862	.	-	.	transcript_id "jg14331.t1"; gene_id "jg14331";
dsimWXD1_2	AUGUSTUS	CDS	14593863	14594044	1	-	0	transcript_id "jg14331.t1"; gene_id "jg14331";
dsimWXD1_2	AUGUSTUS	exon	14593863	14594044	.	-	.	transcript_id "jg14331.t1"; gene_id "jg14331";
dsimWXD1_2	AUGUSTUS	intron	14594045	14594104	.	-	.	transcript_id "jg14331.t1"; gene_id "jg14331";
dsimWXD1_2	AUGUSTUS	CDS	14594105	14594233	1	-	0	transcript_id "jg14331.t1"; gene_id "jg14331";
dsimWXD1_2	AUGUSTUS	exon	14594105	14594233	.	-	.	transcript_id "jg14331.t1"; gene_id "jg14331";
dsimWXD1_2	AUGUSTUS	intron	14594234	14594297	.	-	.	transcript_id "jg14331.t1"; gene_id "jg14331";
dsimWXD1_2	AUGUSTUS	CDS	14594298	14595290	1	-	0	transcript_id "jg14331.t1"; gene_id "jg14331";
dsimWXD1_2	AUGUSTUS	exon	14594298	14595290	.	-	.	transcript_id "jg14331.t1"; gene_id "jg14331";
dsimWXD1_2	AUGUSTUS	intron	14595291	14595344	.	-	.	transcript_id "jg14331.t1"; gene_id "jg14331";
dsimWXD1_2	AUGUSTUS	CDS	14595345	14598287	0.92	-	0	transcript_id "jg14331.t1"; gene_id "jg14331";
dsimWXD1_2	AUGUSTUS	exon	14595345	14598287	.	-	.	transcript_id "jg14331.t1"; gene_id "jg14331";
dsimWXD1_2	AUGUSTUS	intron	14598288	14598357	.	-	.	transcript_id "jg14331.t1"; gene_id "jg14331";
dsimWXD1_2	AUGUSTUS	CDS	14598358	14599107	1	-	0	transcript_id "jg14331.t1"; gene_id "jg14331";
dsimWXD1_2	AUGUSTUS	exon	14598358	14599107	.	-	.	transcript_id "jg14331.t1"; gene_id "jg14331";
dsimWXD1_2	AUGUSTUS	intron	14599108	14599484	.	-	.	transcript_id "jg14331.t1"; gene_id "jg14331";
dsimWXD1_2	AUGUSTUS	CDS	14599485	14599568	1	-	0	transcript_id "jg14331.t1"; gene_id "jg14331";
dsimWXD1_2	AUGUSTUS	exon	14599485	14599568	.	-	.	transcript_id "jg14331.t1"; gene_id "jg14331";
dsimWXD1_2	AUGUSTUS	start_codon	14599566	14599568	.	-	0	transcript_id "jg14331.t1"; gene_id "jg14331";
dsimWXD1_2	ALN_BLOCK	exon	14600404	14609725	.	-	.	transcript_id "jg14332.t1"; gene_id "jg14332";
dsimWXD1_2	ALN_BLOCK	exon	14610642	14613416	.	+	.	transcript_id "jg14333.t1"; gene_id "jg14333";
dsimWXD1_2	AUGUSTUS	start_codon	14615998	14616000	.	+	0	transcript_id "jg14334.t1"; gene_id "jg14334";
dsimWXD1_2	AUGUSTUS	CDS	14615998	14616327	1	+	0	transcript_id "jg14334.t1"; gene_id "jg14334";
dsimWXD1_2	AUGUSTUS	exon	14615998	14616327	.	+	.	transcript_id "jg14334.t1"; gene_id "jg14334";
dsimWXD1_2	AUGUSTUS	intron	14616328	14616510	.	+	.	transcript_id "jg14334.t1"; gene_id "jg14334";
dsimWXD1_2	AUGUSTUS	CDS	14616511	14617120	1	+	0	transcript_id "jg14334.t1"; gene_id "jg14334";
dsimWXD1_2	AUGUSTUS	exon	14616511	14617120	.	+	.	transcript_id "jg14334.t1"; gene_id "jg14334";
dsimWXD1_2	AUGUSTUS	intron	14617121	14617602	.	+	.	transcript_id "jg14334.t1"; gene_id "jg14334";
dsimWXD1_2	AUGUSTUS	CDS	14617603	14622315	0.98	+	2	transcript_id "jg14334.t1"; gene_id "jg14334";
dsimWXD1_2	AUGUSTUS	exon	14617603	14622315	.	+	.	transcript_id "jg14334.t1"; gene_id "jg14334";
dsimWXD1_2	AUGUSTUS	intron	14622316	14622428	.	+	.	transcript_id "jg14334.t1"; gene_id "jg14334";
dsimWXD1_2	AUGUSTUS	CDS	14622429	14623129	1	+	2	transcript_id "jg14334.t1"; gene_id "jg14334";
dsimWXD1_2	AUGUSTUS	exon	14622429	14623129	.	+	.	transcript_id "jg14334.t1"; gene_id "jg14334";
dsimWXD1_2	AUGUSTUS	stop_codon	14623127	14623129	.	+	0	transcript_id "jg14334.t1"; gene_id "jg14334";
dsimWXD1_2	AUGUSTUS	stop_codon	14625515	14625517	.	-	0	transcript_id "jg14335.t1"; gene_id "jg14335";
dsimWXD1_2	AUGUSTUS	CDS	14625515	14625746	1	-	1	transcript_id "jg14335.t1"; gene_id "jg14335";
dsimWXD1_2	AUGUSTUS	exon	14625515	14625746	.	-	.	transcript_id "jg14335.t1"; gene_id "jg14335";
dsimWXD1_2	AUGUSTUS	intron	14625747	14625804	.	-	.	transcript_id "jg14335.t1"; gene_id "jg14335";
dsimWXD1_2	AUGUSTUS	CDS	14625805	14626055	1	-	0	transcript_id "jg14335.t1"; gene_id "jg14335";
dsimWXD1_2	AUGUSTUS	exon	14625805	14626055	.	-	.	transcript_id "jg14335.t1"; gene_id "jg14335";
dsimWXD1_2	AUGUSTUS	start_codon	14626053	14626055	.	-	0	transcript_id "jg14335.t1"; gene_id "jg14335";
dsimWXD1_2	ALN_BLOCK	exon	14626494	14627278	.	-	.	transcript_id "jg14336.t1"; gene_id "jg14336";
dsimWXD1_2	ALN_BLOCK	exon	14681182	14697949	.	+	.	transcript_id "jg14337.t1"; gene_id "jg14337";
dsimWXD1_2	AUGUSTUS	stop_codon	14714592	14714594	.	-	0	transcript_id "jg14338.t1"; gene_id "jg14338";
dsimWXD1_2	AUGUSTUS	CDS	14714592	14714679	0.79	-	1	transcript_id "jg14338.t1"; gene_id "jg14338";
dsimWXD1_2	AUGUSTUS	exon	14714592	14714679	.	-	.	transcript_id "jg14338.t1"; gene_id "jg14338";
dsimWXD1_2	AUGUSTUS	intron	14714680	14714735	.	-	.	transcript_id "jg14338.t1"; gene_id "jg14338";
dsimWXD1_2	AUGUSTUS	CDS	14714736	14714860	0.92	-	0	transcript_id "jg14338.t1"; gene_id "jg14338";
dsimWXD1_2	AUGUSTUS	exon	14714736	14714860	.	-	.	transcript_id "jg14338.t1"; gene_id "jg14338";
dsimWXD1_2	AUGUSTUS	start_codon	14714858	14714860	.	-	0	transcript_id "jg14338.t1"; gene_id "jg14338";
dsimWXD1_2	AUGUSTUS	start_codon	14720698	14720700	.	+	0	transcript_id "jg14339.t1"; gene_id "jg14339";
dsimWXD1_2	AUGUSTUS	CDS	14720698	14721564	1	+	0	transcript_id "jg14339.t1"; gene_id "jg14339";
dsimWXD1_2	AUGUSTUS	exon	14720698	14721564	.	+	.	transcript_id "jg14339.t1"; gene_id "jg14339";
dsimWXD1_2	AUGUSTUS	intron	14721565	14722855	.	+	.	transcript_id "jg14339.t1"; gene_id "jg14339";
dsimWXD1_2	AUGUSTUS	CDS	14722856	14723077	1	+	0	transcript_id "jg14339.t1"; gene_id "jg14339";
dsimWXD1_2	AUGUSTUS	exon	14722856	14723077	.	+	.	transcript_id "jg14339.t1"; gene_id "jg14339";
dsimWXD1_2	AUGUSTUS	stop_codon	14723075	14723077	.	+	0	transcript_id "jg14339.t1"; gene_id "jg14339";
dsimWXD1_2	ALN_BLOCK	exon	14743199	14758975	.	+	.	transcript_id "jg14340.t1"; gene_id "jg14340";
dsimWXD1_2	AUGUSTUS	stop_codon	14760822	14760824	.	-	0	transcript_id "jg14341.t1"; gene_id "jg14341";
dsimWXD1_2	AUGUSTUS	CDS	14760822	14761061	1	-	0	transcript_id "jg14341.t1"; gene_id "jg14341";
dsimWXD1_2	AUGUSTUS	exon	14760822	14761061	.	-	.	transcript_id "jg14341.t1"; gene_id "jg14341";
dsimWXD1_2	AUGUSTUS	start_codon	14761059	14761061	.	-	0	transcript_id "jg14341.t1"; gene_id "jg14341";
dsimWXD1_2	ALN_BLOCK	exon	14762881	14763120	.	-	.	transcript_id "jg14342.t1"; gene_id "jg14342";
dsimWXD1_2	ALN_BLOCK	exon	14784908	14785384	.	+	.	transcript_id "jg14343.t1"; gene_id "jg14343";
dsimWXD1_2	ALN_BLOCK	exon	14787958	14788203	.	+	.	transcript_id "jg14344.t1"; gene_id "jg14344";
dsimWXD1_2	ALN_BLOCK	exon	14790514	14790963	.	+	.	transcript_id "jg14345.t1"; gene_id "jg14345";
dsimWXD1_2	AUGUSTUS	start_codon	14795325	14795327	.	+	0	transcript_id "jg14347.t1"; gene_id "jg14347";
dsimWXD1_2	AUGUSTUS	CDS	14795325	14795745	0.76	+	0	transcript_id "jg14347.t1"; gene_id "jg14347";
dsimWXD1_2	AUGUSTUS	exon	14795325	14795745	.	+	.	transcript_id "jg14347.t1"; gene_id "jg14347";
dsimWXD1_2	AUGUSTUS	intron	14795746	14796113	.	+	.	transcript_id "jg14347.t1"; gene_id "jg14347";
dsimWXD1_2	AUGUSTUS	CDS	14796114	14796136	0.76	+	2	transcript_id "jg14347.t1"; gene_id "jg14347";
dsimWXD1_2	AUGUSTUS	exon	14796114	14796136	.	+	.	transcript_id "jg14347.t1"; gene_id "jg14347";
dsimWXD1_2	AUGUSTUS	stop_codon	14796134	14796136	.	+	0	transcript_id "jg14347.t1"; gene_id "jg14347";
dsimWXD1_2	ALN_BLOCK	exon	14798170	14799652	.	+	.	transcript_id "jg14346.t1"; gene_id "jg14346";
dsimWXD1_2	ALN_BLOCK	exon	14803195	14806501	.	+	.	transcript_id "jg14348.t1"; gene_id "jg14348";
dsimWXD1_2	ALN_BLOCK	exon	14807866	14812945	.	+	.	transcript_id "jg14349.t1"; gene_id "jg14349";
dsimWXD1_2	ALN_BLOCK	exon	14813510	14815033	.	-	.	transcript_id "jg14350.t1"; gene_id "jg14350";
dsimWXD1_2	ALN_BLOCK	exon	14815502	14816660	.	+	.	transcript_id "jg14351.t1"; gene_id "jg14351";
dsimWXD1_2	ALN_BLOCK	exon	14817239	14826891	.	-	.	transcript_id "jg14352.t1"; gene_id "jg14352";
dsimWXD1_2	ALN_BLOCK	exon	14835585	14838030	.	-	.	transcript_id "jg14353.t1"; gene_id "jg14353";
dsimWXD1_2	ALN_BLOCK	exon	14860858	14861646	.	-	.	transcript_id "jg14354.t1"; gene_id "jg14354";
dsimWXD1_2	ALN_BLOCK	exon	14862041	14863000	.	-	.	transcript_id "jg14355.t1"; gene_id "jg14355";
dsimWXD1_2	ALN_BLOCK	exon	14866660	14868070	.	-	.	transcript_id "jg14356.t1"; gene_id "jg14356";
dsimWXD1_2	AUGUSTUS	stop_codon	14868848	14868850	.	-	0	transcript_id "jg14357.t1"; gene_id "jg14357";
dsimWXD1_2	AUGUSTUS	CDS	14868848	14869321	0.96	-	0	transcript_id "jg14357.t1"; gene_id "jg14357";
dsimWXD1_2	AUGUSTUS	exon	14868848	14869321	.	-	.	transcript_id "jg14357.t1"; gene_id "jg14357";
dsimWXD1_2	AUGUSTUS	start_codon	14869319	14869321	.	-	0	transcript_id "jg14357.t1"; gene_id "jg14357";
dsimWXD1_2	ALN_BLOCK	exon	14869500	14869847	.	-	.	transcript_id "jg14358.t1"; gene_id "jg14358";
dsimWXD1_2	ALN_BLOCK	exon	14871088	14871480	.	-	.	transcript_id "jg14359.t1"; gene_id "jg14359";
dsimWXD1_2	ALN_BLOCK	exon	14872819	14873109	.	-	.	transcript_id "jg14360.t1"; gene_id "jg14360";
dsimWXD1_2	ALN_BLOCK	exon	14873835	14874494	.	+	.	transcript_id "jg14361.t1"; gene_id "jg14361";
dsimWXD1_2	ALN_BLOCK	exon	14879217	14879816	.	-	.	transcript_id "jg14362.t1"; gene_id "jg14362";
dsimWXD1_2	ALN_BLOCK	exon	14886555	14886562	.	-	.	transcript_id "jg14363.t1"; gene_id "jg14363";
dsimWXD1_2	ALN_BLOCK	exon	14888452	14896443	.	-	.	transcript_id "jg14363.t1"; gene_id "jg14363";
dsimWXD1_2	AUGUSTUS	stop_codon	14898302	14898304	.	-	0	transcript_id "jg14364.t2"; gene_id "jg14364";
dsimWXD1_2	AUGUSTUS	CDS	14898302	14898367	0.31	-	0	transcript_id "jg14364.t2"; gene_id "jg14364";
dsimWXD1_2	AUGUSTUS	exon	14898302	14898367	.	-	.	transcript_id "jg14364.t2"; gene_id "jg14364";
dsimWXD1_2	AUGUSTUS	stop_codon	14898302	14898304	.	-	0	transcript_id "jg14364.t1"; gene_id "jg14364";
dsimWXD1_2	AUGUSTUS	CDS	14898302	14898367	0.33	-	0	transcript_id "jg14364.t1"; gene_id "jg14364";
dsimWXD1_2	AUGUSTUS	exon	14898302	14898367	.	-	.	transcript_id "jg14364.t1"; gene_id "jg14364";
dsimWXD1_2	AUGUSTUS	intron	14898368	14898949	.	-	.	transcript_id "jg14364.t2"; gene_id "jg14364";
dsimWXD1_2	AUGUSTUS	intron	14898368	14898949	.	-	.	transcript_id "jg14364.t1"; gene_id "jg14364";
dsimWXD1_2	AUGUSTUS	CDS	14898950	14899165	0.99	-	0	transcript_id "jg14364.t2"; gene_id "jg14364";
dsimWXD1_2	AUGUSTUS	exon	14898950	14899165	.	-	.	transcript_id "jg14364.t2"; gene_id "jg14364";
dsimWXD1_2	AUGUSTUS	CDS	14898950	14899165	0.99	-	0	transcript_id "jg14364.t1"; gene_id "jg14364";
dsimWXD1_2	AUGUSTUS	exon	14898950	14899165	.	-	.	transcript_id "jg14364.t1"; gene_id "jg14364";
dsimWXD1_2	AUGUSTUS	intron	14899166	14899334	.	-	.	transcript_id "jg14364.t2"; gene_id "jg14364";
dsimWXD1_2	AUGUSTUS	intron	14899166	14899334	.	-	.	transcript_id "jg14364.t1"; gene_id "jg14364";
dsimWXD1_2	AUGUSTUS	CDS	14899335	14899475	1	-	0	transcript_id "jg14364.t2"; gene_id "jg14364";
dsimWXD1_2	AUGUSTUS	exon	14899335	14899475	.	-	.	transcript_id "jg14364.t2"; gene_id "jg14364";
dsimWXD1_2	AUGUSTUS	CDS	14899335	14899475	1	-	0	transcript_id "jg14364.t1"; gene_id "jg14364";
dsimWXD1_2	AUGUSTUS	exon	14899335	14899475	.	-	.	transcript_id "jg14364.t1"; gene_id "jg14364";
dsimWXD1_2	AUGUSTUS	intron	14899476	14899621	.	-	.	transcript_id "jg14364.t2"; gene_id "jg14364";
dsimWXD1_2	AUGUSTUS	intron	14899476	14899621	.	-	.	transcript_id "jg14364.t1"; gene_id "jg14364";
dsimWXD1_2	AUGUSTUS	CDS	14899622	14900515	1	-	0	transcript_id "jg14364.t2"; gene_id "jg14364";
dsimWXD1_2	AUGUSTUS	exon	14899622	14900515	.	-	.	transcript_id "jg14364.t2"; gene_id "jg14364";
dsimWXD1_2	AUGUSTUS	CDS	14899622	14900515	1	-	0	transcript_id "jg14364.t1"; gene_id "jg14364";
dsimWXD1_2	AUGUSTUS	exon	14899622	14900515	.	-	.	transcript_id "jg14364.t1"; gene_id "jg14364";
dsimWXD1_2	AUGUSTUS	intron	14900516	14900576	.	-	.	transcript_id "jg14364.t2"; gene_id "jg14364";
dsimWXD1_2	AUGUSTUS	intron	14900516	14900576	.	-	.	transcript_id "jg14364.t1"; gene_id "jg14364";
dsimWXD1_2	AUGUSTUS	CDS	14900577	14902592	1	-	0	transcript_id "jg14364.t2"; gene_id "jg14364";
dsimWXD1_2	AUGUSTUS	exon	14900577	14902592	.	-	.	transcript_id "jg14364.t2"; gene_id "jg14364";
dsimWXD1_2	AUGUSTUS	CDS	14900577	14902592	1	-	0	transcript_id "jg14364.t1"; gene_id "jg14364";
dsimWXD1_2	AUGUSTUS	exon	14900577	14902592	.	-	.	transcript_id "jg14364.t1"; gene_id "jg14364";
dsimWXD1_2	AUGUSTUS	intron	14902593	14905144	.	-	.	transcript_id "jg14364.t2"; gene_id "jg14364";
dsimWXD1_2	AUGUSTUS	intron	14902593	14906571	.	-	.	transcript_id "jg14364.t1"; gene_id "jg14364";
dsimWXD1_2	AUGUSTUS	CDS	14905145	14905159	0.97	-	0	transcript_id "jg14364.t2"; gene_id "jg14364";
dsimWXD1_2	AUGUSTUS	exon	14905145	14905159	.	-	.	transcript_id "jg14364.t2"; gene_id "jg14364";
dsimWXD1_2	AUGUSTUS	start_codon	14905157	14905159	.	-	0	transcript_id "jg14364.t2"; gene_id "jg14364";
dsimWXD1_2	AUGUSTUS	CDS	14906572	14906598	1	-	0	transcript_id "jg14364.t1"; gene_id "jg14364";
dsimWXD1_2	AUGUSTUS	exon	14906572	14906598	.	-	.	transcript_id "jg14364.t1"; gene_id "jg14364";
dsimWXD1_2	AUGUSTUS	start_codon	14906596	14906598	.	-	0	transcript_id "jg14364.t1"; gene_id "jg14364";
dsimWXD1_2	ALN_BLOCK	exon	14908145	14910052	.	-	.	transcript_id "jg14365.t1"; gene_id "jg14365";
dsimWXD1_2	AUGUSTUS	start_codon	14911992	14911994	.	+	0	transcript_id "jg14366.t1"; gene_id "jg14366";
dsimWXD1_2	AUGUSTUS	CDS	14911992	14914295	1	+	0	transcript_id "jg14366.t1"; gene_id "jg14366";
dsimWXD1_2	AUGUSTUS	exon	14911992	14914295	.	+	.	transcript_id "jg14366.t1"; gene_id "jg14366";
dsimWXD1_2	AUGUSTUS	start_codon	14913849	14913851	.	+	0	transcript_id "jg14366.t2"; gene_id "jg14366";
dsimWXD1_2	AUGUSTUS	CDS	14913849	14914295	1	+	0	transcript_id "jg14366.t2"; gene_id "jg14366";
dsimWXD1_2	AUGUSTUS	exon	14913849	14914295	.	+	.	transcript_id "jg14366.t2"; gene_id "jg14366";
dsimWXD1_2	AUGUSTUS	stop_codon	14914293	14914295	.	+	0	transcript_id "jg14366.t2"; gene_id "jg14366";
dsimWXD1_2	AUGUSTUS	stop_codon	14914293	14914295	.	+	0	transcript_id "jg14366.t1"; gene_id "jg14366";
dsimWXD1_2	AUGUSTUS	stop_codon	14916611	14916613	.	-	0	transcript_id "jg14367.t1"; gene_id "jg14367";
dsimWXD1_2	AUGUSTUS	CDS	14916611	14916743	1	-	1	transcript_id "jg14367.t1"; gene_id "jg14367";
dsimWXD1_2	AUGUSTUS	exon	14916611	14916743	.	-	.	transcript_id "jg14367.t1"; gene_id "jg14367";
dsimWXD1_2	AUGUSTUS	intron	14916744	14917657	.	-	.	transcript_id "jg14367.t1"; gene_id "jg14367";
dsimWXD1_2	AUGUSTUS	CDS	14917658	14917770	0.97	-	0	transcript_id "jg14367.t1"; gene_id "jg14367";
dsimWXD1_2	AUGUSTUS	exon	14917658	14917770	.	-	.	transcript_id "jg14367.t1"; gene_id "jg14367";
dsimWXD1_2	AUGUSTUS	start_codon	14917768	14917770	.	-	0	transcript_id "jg14367.t1"; gene_id "jg14367";
dsimWXD1_2	ALN_BLOCK	exon	14926324	14928292	.	+	.	transcript_id "jg14368.t1"; gene_id "jg14368";
dsimWXD1_2	ALN_BLOCK	exon	14938623	14939364	.	+	.	transcript_id "jg14370.t1"; gene_id "jg14370";
dsimWXD1_2	ALN_BLOCK	exon	14939577	14941185	.	+	.	transcript_id "jg14370.t1"; gene_id "jg14370";
dsimWXD1_2	ALN_BLOCK	exon	14941570	14944493	.	+	.	transcript_id "jg14369.t1"; gene_id "jg14369";
dsimWXD1_2	ALN_BLOCK	exon	14944926	14946039	.	-	.	transcript_id "jg14371.t1"; gene_id "jg14371";
dsimWXD1_2	ALN_BLOCK	exon	14949899	14952439	.	+	.	transcript_id "jg14372.t1"; gene_id "jg14372";
dsimWXD1_2	ALN_BLOCK	exon	14952595	14955813	.	-	.	transcript_id "jg14374.t1"; gene_id "jg14374";
dsimWXD1_2	ALN_BLOCK	exon	14956332	14960839	.	-	.	transcript_id "jg14373.t1"; gene_id "jg14373";
dsimWXD1_2	ALN_BLOCK	exon	14962738	14966982	.	-	.	transcript_id "jg14375.t1"; gene_id "jg14375";
dsimWXD1_2	ALN_BLOCK	exon	14967757	14968503	.	-	.	transcript_id "jg14376.t1"; gene_id "jg14376";
dsimWXD1_2	ALN_BLOCK	exon	14969286	14970443	.	+	.	transcript_id "jg14377.t1"; gene_id "jg14377";
dsimWXD1_2	ALN_BLOCK	exon	14975263	14977402	.	+	.	transcript_id "jg14378.t1"; gene_id "jg14378";
dsimWXD1_2	ALN_BLOCK	exon	14978873	14981089	.	-	.	transcript_id "jg14379.t1"; gene_id "jg14379";
dsimWXD1_2	ALN_BLOCK	exon	14983982	14985090	.	+	.	transcript_id "jg14380.t1"; gene_id "jg14380";
dsimWXD1_2	ALN_BLOCK	exon	14986731	14987419	.	-	.	transcript_id "jg14381.t1"; gene_id "jg14381";
dsimWXD1_2	ALN_BLOCK	exon	15032108	15032698	.	+	.	transcript_id "jg14382.t1"; gene_id "jg14382";
dsimWXD1_2	ALN_BLOCK	exon	15068253	15070422	.	+	.	transcript_id "jg14383.t1"; gene_id "jg14383";
dsimWXD1_2	ALN_BLOCK	exon	15129060	15129960	.	+	.	transcript_id "jg14384.t1"; gene_id "jg14384";
dsimWXD1_2	ALN_BLOCK	exon	15130418	15131852	.	-	.	transcript_id "jg14385.t1"; gene_id "jg14385";
dsimWXD1_2	ALN_BLOCK	exon	15135736	15137849	.	+	.	transcript_id "jg14386.t1"; gene_id "jg14386";
dsimWXD1_2	ALN_BLOCK	exon	15169272	15170960	.	+	.	transcript_id "jg14387.t1"; gene_id "jg14387";
dsimWXD1_2	AUGUSTUS	stop_codon	15304922	15304924	.	-	0	transcript_id "jg14389.t1"; gene_id "jg14389";
dsimWXD1_2	AUGUSTUS	CDS	15304922	15305995	1	-	0	transcript_id "jg14389.t1"; gene_id "jg14389";
dsimWXD1_2	AUGUSTUS	exon	15304922	15305995	.	-	.	transcript_id "jg14389.t1"; gene_id "jg14389";
dsimWXD1_2	AUGUSTUS	start_codon	15305993	15305995	.	-	0	transcript_id "jg14389.t1"; gene_id "jg14389";
dsimWXD1_2	AUGUSTUS	stop_codon	15317090	15317092	.	-	0	transcript_id "jg14390.t1"; gene_id "jg14390";
dsimWXD1_2	AUGUSTUS	CDS	15317090	15317743	0.99	-	0	transcript_id "jg14390.t1"; gene_id "jg14390";
dsimWXD1_2	AUGUSTUS	exon	15317090	15317743	.	-	.	transcript_id "jg14390.t1"; gene_id "jg14390";
dsimWXD1_2	AUGUSTUS	start_codon	15317741	15317743	.	-	0	transcript_id "jg14390.t1"; gene_id "jg14390";
dsimWXD1_2	ALN_BLOCK	exon	15325365	15327169	.	-	.	transcript_id "jg14391.t1"; gene_id "jg14391";
dsimWXD1_2	ALN_BLOCK	exon	15329852	15330703	.	+	.	transcript_id "jg14392.t1"; gene_id "jg14392";
dsimWXD1_2	ALN_BLOCK	exon	15331364	15331879	.	+	.	transcript_id "jg14393.t1"; gene_id "jg14393";
dsimWXD1_2	ALN_BLOCK	exon	15332178	15333626	.	+	.	transcript_id "jg14394.t1"; gene_id "jg14394";
dsimWXD1_2	ALN_BLOCK	exon	15334233	15336624	.	+	.	transcript_id "jg14395.t1"; gene_id "jg14395";
dsimWXD1_2	ALN_BLOCK	exon	15337019	15338018	.	-	.	transcript_id "jg14396.t1"; gene_id "jg14396";
dsimWXD1_2	ALN_BLOCK	exon	15339076	15341104	.	-	.	transcript_id "jg14397.t1"; gene_id "jg14397";
dsimWXD1_2	ALN_BLOCK	exon	15342416	15342688	.	+	.	transcript_id "jg14398.t1"; gene_id "jg14398";
dsimWXD1_2	ALN_BLOCK	exon	15343028	15343995	.	+	.	transcript_id "jg14399.t1"; gene_id "jg14399";
dsimWXD1_2	ALN_BLOCK	exon	15344367	15346266	.	+	.	transcript_id "jg14400.t1"; gene_id "jg14400";
dsimWXD1_2	AUGUSTUS	stop_codon	15349976	15349978	.	-	0	transcript_id "jg14401.t1"; gene_id "jg14401";
dsimWXD1_2	AUGUSTUS	CDS	15349976	15350314	1	-	0	transcript_id "jg14401.t1"; gene_id "jg14401";
dsimWXD1_2	AUGUSTUS	exon	15349976	15350314	.	-	.	transcript_id "jg14401.t1"; gene_id "jg14401";
dsimWXD1_2	AUGUSTUS	start_codon	15350312	15350314	.	-	0	transcript_id "jg14401.t1"; gene_id "jg14401";
dsimWXD1_2	AUGUSTUS	stop_codon	15351091	15351093	.	-	0	transcript_id "jg14402.t1"; gene_id "jg14402";
dsimWXD1_2	AUGUSTUS	CDS	15351091	15351289	1	-	1	transcript_id "jg14402.t1"; gene_id "jg14402";
dsimWXD1_2	AUGUSTUS	exon	15351091	15351289	.	-	.	transcript_id "jg14402.t1"; gene_id "jg14402";
dsimWXD1_2	AUGUSTUS	intron	15351290	15351543	.	-	.	transcript_id "jg14402.t1"; gene_id "jg14402";
dsimWXD1_2	AUGUSTUS	CDS	15351544	15351596	1	-	0	transcript_id "jg14402.t1"; gene_id "jg14402";
dsimWXD1_2	AUGUSTUS	exon	15351544	15351596	.	-	.	transcript_id "jg14402.t1"; gene_id "jg14402";
dsimWXD1_2	AUGUSTUS	start_codon	15351594	15351596	.	-	0	transcript_id "jg14402.t1"; gene_id "jg14402";
dsimWXD1_2	AUGUSTUS	start_codon	15353856	15353858	.	+	0	transcript_id "jg14403.t1"; gene_id "jg14403";
dsimWXD1_2	AUGUSTUS	CDS	15353856	15354887	1	+	0	transcript_id "jg14403.t1"; gene_id "jg14403";
dsimWXD1_2	AUGUSTUS	exon	15353856	15354887	.	+	.	transcript_id "jg14403.t1"; gene_id "jg14403";
dsimWXD1_2	AUGUSTUS	stop_codon	15354885	15354887	.	+	0	transcript_id "jg14403.t1"; gene_id "jg14403";
dsimWXD1_2	ALN_BLOCK	exon	15355055	15356526	.	-	.	transcript_id "jg14404.t1"; gene_id "jg14404";
dsimWXD1_2	AUGUSTUS	stop_codon	15356815	15356817	.	-	0	transcript_id "jg14405.t1"; gene_id "jg14405";
dsimWXD1_2	AUGUSTUS	CDS	15356815	15357018	0.88	-	0	transcript_id "jg14405.t1"; gene_id "jg14405";
dsimWXD1_2	AUGUSTUS	exon	15356815	15357018	.	-	.	transcript_id "jg14405.t1"; gene_id "jg14405";
dsimWXD1_2	AUGUSTUS	start_codon	15357016	15357018	.	-	0	transcript_id "jg14405.t1"; gene_id "jg14405";
dsimWXD1_2	ALN_BLOCK	exon	15358158	15358601	.	-	.	transcript_id "jg14406.t1"; gene_id "jg14406";
dsimWXD1_2	AUGUSTUS	stop_codon	15359312	15359314	.	-	0	transcript_id "jg14407.t1"; gene_id "jg14407";
dsimWXD1_2	AUGUSTUS	CDS	15359312	15359530	1	-	0	transcript_id "jg14407.t1"; gene_id "jg14407";
dsimWXD1_2	AUGUSTUS	exon	15359312	15359530	.	-	.	transcript_id "jg14407.t1"; gene_id "jg14407";
dsimWXD1_2	AUGUSTUS	intron	15359531	15359588	.	-	.	transcript_id "jg14407.t1"; gene_id "jg14407";
dsimWXD1_2	AUGUSTUS	CDS	15359589	15360200	1	-	0	transcript_id "jg14407.t1"; gene_id "jg14407";
dsimWXD1_2	AUGUSTUS	exon	15359589	15360200	.	-	.	transcript_id "jg14407.t1"; gene_id "jg14407";
dsimWXD1_2	AUGUSTUS	start_codon	15360198	15360200	.	-	0	transcript_id "jg14407.t1"; gene_id "jg14407";
dsimWXD1_2	AUGUSTUS	stop_codon	15360344	15360346	.	-	0	transcript_id "jg14408.t1"; gene_id "jg14408";
dsimWXD1_2	AUGUSTUS	CDS	15360344	15360904	1	-	0	transcript_id "jg14408.t1"; gene_id "jg14408";
dsimWXD1_2	AUGUSTUS	exon	15360344	15360904	.	-	.	transcript_id "jg14408.t1"; gene_id "jg14408";
dsimWXD1_2	AUGUSTUS	start_codon	15360902	15360904	.	-	0	transcript_id "jg14408.t1"; gene_id "jg14408";
dsimWXD1_2	ALN_BLOCK	exon	15361076	15361402	.	-	.	transcript_id "jg14409.t1"; gene_id "jg14409";
dsimWXD1_2	ALN_BLOCK	exon	15361749	15362618	.	-	.	transcript_id "jg14410.t1"; gene_id "jg14410";
dsimWXD1_2	AUGUSTUS	start_codon	15369938	15369940	.	+	0	transcript_id "jg14411.t1"; gene_id "jg14411";
dsimWXD1_2	AUGUSTUS	CDS	15369938	15369991	1	+	0	transcript_id "jg14411.t1"; gene_id "jg14411";
dsimWXD1_2	AUGUSTUS	exon	15369938	15369991	.	+	.	transcript_id "jg14411.t1"; gene_id "jg14411";
dsimWXD1_2	AUGUSTUS	intron	15369992	15381309	.	+	.	transcript_id "jg14411.t1"; gene_id "jg14411";
dsimWXD1_2	AUGUSTUS	CDS	15381310	15381520	1	+	0	transcript_id "jg14411.t1"; gene_id "jg14411";
dsimWXD1_2	AUGUSTUS	exon	15381310	15381520	.	+	.	transcript_id "jg14411.t1"; gene_id "jg14411";
dsimWXD1_2	AUGUSTUS	intron	15381521	15382991	.	+	.	transcript_id "jg14411.t1"; gene_id "jg14411";
dsimWXD1_2	AUGUSTUS	CDS	15382992	15383497	1	+	2	transcript_id "jg14411.t1"; gene_id "jg14411";
dsimWXD1_2	AUGUSTUS	exon	15382992	15383497	.	+	.	transcript_id "jg14411.t1"; gene_id "jg14411";
dsimWXD1_2	AUGUSTUS	intron	15383498	15383597	.	+	.	transcript_id "jg14411.t1"; gene_id "jg14411";
dsimWXD1_2	AUGUSTUS	CDS	15383598	15384038	0.99	+	0	transcript_id "jg14411.t1"; gene_id "jg14411";
dsimWXD1_2	AUGUSTUS	exon	15383598	15384038	.	+	.	transcript_id "jg14411.t1"; gene_id "jg14411";
dsimWXD1_2	AUGUSTUS	intron	15384039	15384288	.	+	.	transcript_id "jg14411.t1"; gene_id "jg14411";
dsimWXD1_2	AUGUSTUS	CDS	15384289	15384432	1	+	0	transcript_id "jg14411.t1"; gene_id "jg14411";
dsimWXD1_2	AUGUSTUS	exon	15384289	15384432	.	+	.	transcript_id "jg14411.t1"; gene_id "jg14411";
dsimWXD1_2	AUGUSTUS	intron	15384433	15384503	.	+	.	transcript_id "jg14411.t1"; gene_id "jg14411";
dsimWXD1_2	AUGUSTUS	CDS	15384504	15384698	1	+	0	transcript_id "jg14411.t1"; gene_id "jg14411";
dsimWXD1_2	AUGUSTUS	exon	15384504	15384698	.	+	.	transcript_id "jg14411.t1"; gene_id "jg14411";
dsimWXD1_2	AUGUSTUS	stop_codon	15384696	15384698	.	+	0	transcript_id "jg14411.t1"; gene_id "jg14411";
dsimWXD1_2	AUGUSTUS	start_codon	15387441	15387443	.	+	0	transcript_id "jg14412.t1"; gene_id "jg14412";
dsimWXD1_2	AUGUSTUS	CDS	15387441	15387446	1	+	0	transcript_id "jg14412.t1"; gene_id "jg14412";
dsimWXD1_2	AUGUSTUS	exon	15387441	15387446	.	+	.	transcript_id "jg14412.t1"; gene_id "jg14412";
dsimWXD1_2	AUGUSTUS	intron	15387447	15387514	.	+	.	transcript_id "jg14412.t1"; gene_id "jg14412";
dsimWXD1_2	AUGUSTUS	CDS	15387515	15387628	1	+	0	transcript_id "jg14412.t1"; gene_id "jg14412";
dsimWXD1_2	AUGUSTUS	exon	15387515	15387628	.	+	.	transcript_id "jg14412.t1"; gene_id "jg14412";
dsimWXD1_2	AUGUSTUS	intron	15387629	15388794	.	+	.	transcript_id "jg14412.t1"; gene_id "jg14412";
dsimWXD1_2	AUGUSTUS	CDS	15388795	15389562	1	+	0	transcript_id "jg14412.t1"; gene_id "jg14412";
dsimWXD1_2	AUGUSTUS	exon	15388795	15389562	.	+	.	transcript_id "jg14412.t1"; gene_id "jg14412";
dsimWXD1_2	AUGUSTUS	stop_codon	15389560	15389562	.	+	0	transcript_id "jg14412.t1"; gene_id "jg14412";
dsimWXD1_2	ALN_BLOCK	exon	15389595	15392368	.	+	.	transcript_id "jg14413.t1"; gene_id "jg14413";
dsimWXD1_2	AUGUSTUS	stop_codon	15392700	15392702	.	-	0	transcript_id "jg14414.t1"; gene_id "jg14414";
dsimWXD1_2	AUGUSTUS	CDS	15392700	15394303	1	-	2	transcript_id "jg14414.t1"; gene_id "jg14414";
dsimWXD1_2	AUGUSTUS	exon	15392700	15394303	.	-	.	transcript_id "jg14414.t1"; gene_id "jg14414";
dsimWXD1_2	AUGUSTUS	intron	15394304	15394362	.	-	.	transcript_id "jg14414.t1"; gene_id "jg14414";
dsimWXD1_2	AUGUSTUS	CDS	15394363	15394555	1	-	0	transcript_id "jg14414.t1"; gene_id "jg14414";
dsimWXD1_2	AUGUSTUS	exon	15394363	15394555	.	-	.	transcript_id "jg14414.t1"; gene_id "jg14414";
dsimWXD1_2	AUGUSTUS	start_codon	15394553	15394555	.	-	0	transcript_id "jg14414.t1"; gene_id "jg14414";
dsimWXD1_2	AUGUSTUS	CDS	15395320	15395322	1	+	0	transcript_id "jg14415.t1"; gene_id "jg14415";
dsimWXD1_2	AUGUSTUS	exon	15395320	15395322	.	+	.	transcript_id "jg14415.t1"; gene_id "jg14415";
dsimWXD1_2	AUGUSTUS	start_codon	15395320	15395322	.	+	0	transcript_id "jg14415.t1"; gene_id "jg14415";
dsimWXD1_2	AUGUSTUS	intron	15395323	15395852	.	+	.	transcript_id "jg14415.t1"; gene_id "jg14415";
dsimWXD1_2	AUGUSTUS	CDS	15395853	15396716	1	+	0	transcript_id "jg14415.t1"; gene_id "jg14415";
dsimWXD1_2	AUGUSTUS	exon	15395853	15396716	.	+	.	transcript_id "jg14415.t1"; gene_id "jg14415";
dsimWXD1_2	AUGUSTUS	stop_codon	15396714	15396716	.	+	0	transcript_id "jg14415.t1"; gene_id "jg14415";
dsimWXD1_2	ALN_BLOCK	exon	15402693	15406833	.	+	.	transcript_id "jg14416.t1"; gene_id "jg14416";
dsimWXD1_2	ALN_BLOCK	exon	15408121	15410003	.	+	.	transcript_id "jg14417.t1"; gene_id "jg14417";
dsimWXD1_2	ALN_BLOCK	exon	15410410	15411968	.	-	.	transcript_id "jg14418.t1"; gene_id "jg14418";
dsimWXD1_2	ALN_BLOCK	exon	15412359	15414733	.	+	.	transcript_id "jg14419.t1"; gene_id "jg14419";
dsimWXD1_2	ALN_BLOCK	exon	15415204	15416842	.	+	.	transcript_id "jg14420.t1"; gene_id "jg14420";
dsimWXD1_2	ALN_BLOCK	exon	15417722	15419147	.	-	.	transcript_id "jg14421.t1"; gene_id "jg14421";
dsimWXD1_2	ALN_BLOCK	exon	15421091	15433612	.	+	.	transcript_id "jg14422.t1"; gene_id "jg14422";
dsimWXD1_2	ALN_BLOCK	exon	15435907	15438149	.	+	.	transcript_id "jg14423.t1"; gene_id "jg14423";
dsimWXD1_2	ALN_BLOCK	exon	15440449	15441279	.	-	.	transcript_id "jg14424.t1"; gene_id "jg14424";
dsimWXD1_2	ALN_BLOCK	exon	15441699	15443782	.	-	.	transcript_id "jg14425.t1"; gene_id "jg14425";
dsimWXD1_2	ALN_BLOCK	exon	15444160	15445548	.	-	.	transcript_id "jg14426.t1"; gene_id "jg14426";
dsimWXD1_2	ALN_BLOCK	exon	15450837	15453815	.	+	.	transcript_id "jg14427.t1"; gene_id "jg14427";
dsimWXD1_2	ALN_BLOCK	exon	15478044	15478595	.	-	.	transcript_id "jg14428.t1"; gene_id "jg14428";
dsimWXD1_2	AUGUSTUS	stop_codon	15480158	15480160	.	-	0	transcript_id "jg14429.t1"; gene_id "jg14429";
dsimWXD1_2	AUGUSTUS	CDS	15480158	15480225	1	-	2	transcript_id "jg14429.t1"; gene_id "jg14429";
dsimWXD1_2	AUGUSTUS	exon	15480158	15480225	.	-	.	transcript_id "jg14429.t1"; gene_id "jg14429";
dsimWXD1_2	AUGUSTUS	intron	15480226	15480287	.	-	.	transcript_id "jg14429.t1"; gene_id "jg14429";
dsimWXD1_2	AUGUSTUS	CDS	15480288	15480488	1	-	2	transcript_id "jg14429.t1"; gene_id "jg14429";
dsimWXD1_2	AUGUSTUS	exon	15480288	15480488	.	-	.	transcript_id "jg14429.t1"; gene_id "jg14429";
dsimWXD1_2	AUGUSTUS	intron	15480489	15480549	.	-	.	transcript_id "jg14429.t1"; gene_id "jg14429";
dsimWXD1_2	AUGUSTUS	CDS	15480550	15480583	1	-	0	transcript_id "jg14429.t1"; gene_id "jg14429";
dsimWXD1_2	AUGUSTUS	exon	15480550	15480583	.	-	.	transcript_id "jg14429.t1"; gene_id "jg14429";
dsimWXD1_2	AUGUSTUS	start_codon	15480581	15480583	.	-	0	transcript_id "jg14429.t1"; gene_id "jg14429";
dsimWXD1_2	ALN_BLOCK	exon	15485751	15486352	.	-	.	transcript_id "jg14430.t1"; gene_id "jg14430";
dsimWXD1_2	ALN_BLOCK	exon	15486600	15486918	.	-	.	transcript_id "jg14430.t1"; gene_id "jg14430";
dsimWXD1_2	AUGUSTUS	stop_codon	15487681	15487683	.	-	0	transcript_id "jg14431.t1"; gene_id "jg14431";
dsimWXD1_2	AUGUSTUS	CDS	15487681	15487745	1	-	2	transcript_id "jg14431.t1"; gene_id "jg14431";
dsimWXD1_2	AUGUSTUS	exon	15487681	15487745	.	-	.	transcript_id "jg14431.t1"; gene_id "jg14431";
dsimWXD1_2	AUGUSTUS	intron	15487746	15488029	.	-	.	transcript_id "jg14431.t1"; gene_id "jg14431";
dsimWXD1_2	AUGUSTUS	CDS	15488030	15488261	1	-	0	transcript_id "jg14431.t1"; gene_id "jg14431";
dsimWXD1_2	AUGUSTUS	exon	15488030	15488261	.	-	.	transcript_id "jg14431.t1"; gene_id "jg14431";
dsimWXD1_2	AUGUSTUS	start_codon	15488259	15488261	.	-	0	transcript_id "jg14431.t1"; gene_id "jg14431";
dsimWXD1_2	AUGUSTUS	start_codon	15488611	15488613	.	+	0	transcript_id "jg14432.t1"; gene_id "jg14432";
dsimWXD1_2	AUGUSTUS	CDS	15488611	15488635	1	+	0	transcript_id "jg14432.t1"; gene_id "jg14432";
dsimWXD1_2	AUGUSTUS	exon	15488611	15488635	.	+	.	transcript_id "jg14432.t1"; gene_id "jg14432";
dsimWXD1_2	AUGUSTUS	intron	15488636	15488688	.	+	.	transcript_id "jg14432.t1"; gene_id "jg14432";
dsimWXD1_2	AUGUSTUS	CDS	15488689	15488898	1	+	2	transcript_id "jg14432.t1"; gene_id "jg14432";
dsimWXD1_2	AUGUSTUS	exon	15488689	15488898	.	+	.	transcript_id "jg14432.t1"; gene_id "jg14432";
dsimWXD1_2	AUGUSTUS	intron	15488899	15488952	.	+	.	transcript_id "jg14432.t1"; gene_id "jg14432";
dsimWXD1_2	AUGUSTUS	CDS	15488953	15489014	1	+	2	transcript_id "jg14432.t1"; gene_id "jg14432";
dsimWXD1_2	AUGUSTUS	exon	15488953	15489014	.	+	.	transcript_id "jg14432.t1"; gene_id "jg14432";
dsimWXD1_2	AUGUSTUS	stop_codon	15489012	15489014	.	+	0	transcript_id "jg14432.t1"; gene_id "jg14432";
dsimWXD1_2	AUGUSTUS	stop_codon	15489855	15489857	.	-	0	transcript_id "jg14433.t1"; gene_id "jg14433";
dsimWXD1_2	AUGUSTUS	CDS	15489855	15489934	1	-	2	transcript_id "jg14433.t1"; gene_id "jg14433";
dsimWXD1_2	AUGUSTUS	exon	15489855	15489934	.	-	.	transcript_id "jg14433.t1"; gene_id "jg14433";
dsimWXD1_2	AUGUSTUS	intron	15489935	15489996	.	-	.	transcript_id "jg14433.t1"; gene_id "jg14433";
dsimWXD1_2	AUGUSTUS	CDS	15489997	15490222	1	-	0	transcript_id "jg14433.t1"; gene_id "jg14433";
dsimWXD1_2	AUGUSTUS	exon	15489997	15490222	.	-	.	transcript_id "jg14433.t1"; gene_id "jg14433";
dsimWXD1_2	AUGUSTUS	start_codon	15490220	15490222	.	-	0	transcript_id "jg14433.t1"; gene_id "jg14433";
dsimWXD1_2	AUGUSTUS	start_codon	15490540	15490542	.	+	0	transcript_id "jg14434.t1"; gene_id "jg14434";
dsimWXD1_2	AUGUSTUS	CDS	15490540	15490564	1	+	0	transcript_id "jg14434.t1"; gene_id "jg14434";
dsimWXD1_2	AUGUSTUS	exon	15490540	15490564	.	+	.	transcript_id "jg14434.t1"; gene_id "jg14434";
dsimWXD1_2	AUGUSTUS	intron	15490565	15490624	.	+	.	transcript_id "jg14434.t1"; gene_id "jg14434";
dsimWXD1_2	AUGUSTUS	CDS	15490625	15490843	1	+	2	transcript_id "jg14434.t1"; gene_id "jg14434";
dsimWXD1_2	AUGUSTUS	exon	15490625	15490843	.	+	.	transcript_id "jg14434.t1"; gene_id "jg14434";
dsimWXD1_2	AUGUSTUS	intron	15490844	15490903	.	+	.	transcript_id "jg14434.t1"; gene_id "jg14434";
dsimWXD1_2	AUGUSTUS	CDS	15490904	15490968	1	+	2	transcript_id "jg14434.t1"; gene_id "jg14434";
dsimWXD1_2	AUGUSTUS	exon	15490904	15490968	.	+	.	transcript_id "jg14434.t1"; gene_id "jg14434";
dsimWXD1_2	AUGUSTUS	stop_codon	15490966	15490968	.	+	0	transcript_id "jg14434.t1"; gene_id "jg14434";
dsimWXD1_2	AUGUSTUS	start_codon	15510704	15510706	.	+	0	transcript_id "jg14435.t1"; gene_id "jg14435";
dsimWXD1_2	AUGUSTUS	CDS	15510704	15511034	0.89	+	0	transcript_id "jg14435.t1"; gene_id "jg14435";
dsimWXD1_2	AUGUSTUS	exon	15510704	15511034	.	+	.	transcript_id "jg14435.t1"; gene_id "jg14435";
dsimWXD1_2	AUGUSTUS	intron	15511035	15511127	.	+	.	transcript_id "jg14435.t1"; gene_id "jg14435";
dsimWXD1_2	AUGUSTUS	CDS	15511128	15511333	0.86	+	2	transcript_id "jg14435.t1"; gene_id "jg14435";
dsimWXD1_2	AUGUSTUS	exon	15511128	15511333	.	+	.	transcript_id "jg14435.t1"; gene_id "jg14435";
dsimWXD1_2	AUGUSTUS	intron	15511334	15511419	.	+	.	transcript_id "jg14435.t1"; gene_id "jg14435";
dsimWXD1_2	AUGUSTUS	CDS	15511420	15511440	0.9	+	0	transcript_id "jg14435.t1"; gene_id "jg14435";
dsimWXD1_2	AUGUSTUS	exon	15511420	15511440	.	+	.	transcript_id "jg14435.t1"; gene_id "jg14435";
dsimWXD1_2	AUGUSTUS	stop_codon	15511438	15511440	.	+	0	transcript_id "jg14435.t1"; gene_id "jg14435";
dsimWXD1_2	ALN_BLOCK	exon	15513128	15513858	.	-	.	transcript_id "jg14436.t1"; gene_id "jg14436";
dsimWXD1_2	ALN_BLOCK	exon	15514540	15516863	.	+	.	transcript_id "jg14437.t1"; gene_id "jg14437";
dsimWXD1_2	ALN_BLOCK	exon	15517029	15518229	.	-	.	transcript_id "jg14438.t1"; gene_id "jg14438";
dsimWXD1_2	ALN_BLOCK	exon	15522288	15522353	.	-	.	transcript_id "jg14440.t1"; gene_id "jg14440";
dsimWXD1_2	ALN_BLOCK	exon	15528477	15530243	.	-	.	transcript_id "jg14439.t1"; gene_id "jg14439";
dsimWXD1_2	AUGUSTUS	start_codon	15546839	15546841	.	+	0	transcript_id "jg14441.t1"; gene_id "jg14441";
dsimWXD1_2	AUGUSTUS	CDS	15546839	15546942	1	+	0	transcript_id "jg14441.t1"; gene_id "jg14441";
dsimWXD1_2	AUGUSTUS	exon	15546839	15546942	.	+	.	transcript_id "jg14441.t1"; gene_id "jg14441";
dsimWXD1_2	AUGUSTUS	intron	15546943	15546997	.	+	.	transcript_id "jg14441.t1"; gene_id "jg14441";
dsimWXD1_2	AUGUSTUS	CDS	15546998	15547142	1	+	1	transcript_id "jg14441.t1"; gene_id "jg14441";
dsimWXD1_2	AUGUSTUS	exon	15546998	15547142	.	+	.	transcript_id "jg14441.t1"; gene_id "jg14441";
dsimWXD1_2	AUGUSTUS	intron	15547143	15547198	.	+	.	transcript_id "jg14441.t1"; gene_id "jg14441";
dsimWXD1_2	AUGUSTUS	CDS	15547199	15547330	1	+	0	transcript_id "jg14441.t1"; gene_id "jg14441";
dsimWXD1_2	AUGUSTUS	exon	15547199	15547330	.	+	.	transcript_id "jg14441.t1"; gene_id "jg14441";
dsimWXD1_2	AUGUSTUS	intron	15547331	15547381	.	+	.	transcript_id "jg14441.t1"; gene_id "jg14441";
dsimWXD1_2	AUGUSTUS	CDS	15547382	15547537	1	+	0	transcript_id "jg14441.t1"; gene_id "jg14441";
dsimWXD1_2	AUGUSTUS	exon	15547382	15547537	.	+	.	transcript_id "jg14441.t1"; gene_id "jg14441";
dsimWXD1_2	AUGUSTUS	intron	15547538	15547591	.	+	.	transcript_id "jg14441.t1"; gene_id "jg14441";
dsimWXD1_2	AUGUSTUS	CDS	15547592	15547826	1	+	0	transcript_id "jg14441.t1"; gene_id "jg14441";
dsimWXD1_2	AUGUSTUS	exon	15547592	15547826	.	+	.	transcript_id "jg14441.t1"; gene_id "jg14441";
dsimWXD1_2	AUGUSTUS	intron	15547827	15547885	.	+	.	transcript_id "jg14441.t1"; gene_id "jg14441";
dsimWXD1_2	AUGUSTUS	CDS	15547886	15547989	1	+	2	transcript_id "jg14441.t1"; gene_id "jg14441";
dsimWXD1_2	AUGUSTUS	exon	15547886	15547989	.	+	.	transcript_id "jg14441.t1"; gene_id "jg14441";
dsimWXD1_2	AUGUSTUS	stop_codon	15547987	15547989	.	+	0	transcript_id "jg14441.t1"; gene_id "jg14441";
dsimWXD1_2	AUGUSTUS	start_codon	15548221	15548223	.	+	0	transcript_id "jg14442.t1"; gene_id "jg14442";
dsimWXD1_2	AUGUSTUS	CDS	15548221	15548345	1	+	0	transcript_id "jg14442.t1"; gene_id "jg14442";
dsimWXD1_2	AUGUSTUS	exon	15548221	15548345	.	+	.	transcript_id "jg14442.t1"; gene_id "jg14442";
dsimWXD1_2	AUGUSTUS	intron	15548346	15548395	.	+	.	transcript_id "jg14442.t1"; gene_id "jg14442";
dsimWXD1_2	AUGUSTUS	CDS	15548396	15548540	1	+	1	transcript_id "jg14442.t1"; gene_id "jg14442";
dsimWXD1_2	AUGUSTUS	exon	15548396	15548540	.	+	.	transcript_id "jg14442.t1"; gene_id "jg14442";
dsimWXD1_2	AUGUSTUS	intron	15548541	15548601	.	+	.	transcript_id "jg14442.t1"; gene_id "jg14442";
dsimWXD1_2	AUGUSTUS	CDS	15548602	15548733	1	+	0	transcript_id "jg14442.t1"; gene_id "jg14442";
dsimWXD1_2	AUGUSTUS	exon	15548602	15548733	.	+	.	transcript_id "jg14442.t1"; gene_id "jg14442";
dsimWXD1_2	AUGUSTUS	intron	15548734	15548795	.	+	.	transcript_id "jg14442.t1"; gene_id "jg14442";
dsimWXD1_2	AUGUSTUS	CDS	15548796	15548951	1	+	0	transcript_id "jg14442.t1"; gene_id "jg14442";
dsimWXD1_2	AUGUSTUS	exon	15548796	15548951	.	+	.	transcript_id "jg14442.t1"; gene_id "jg14442";
dsimWXD1_2	AUGUSTUS	intron	15548952	15549003	.	+	.	transcript_id "jg14442.t1"; gene_id "jg14442";
dsimWXD1_2	AUGUSTUS	CDS	15549004	15549238	1	+	0	transcript_id "jg14442.t1"; gene_id "jg14442";
dsimWXD1_2	AUGUSTUS	exon	15549004	15549238	.	+	.	transcript_id "jg14442.t1"; gene_id "jg14442";
dsimWXD1_2	AUGUSTUS	intron	15549239	15549294	.	+	.	transcript_id "jg14442.t1"; gene_id "jg14442";
dsimWXD1_2	AUGUSTUS	CDS	15549295	15549457	0.92	+	2	transcript_id "jg14442.t1"; gene_id "jg14442";
dsimWXD1_2	AUGUSTUS	exon	15549295	15549457	.	+	.	transcript_id "jg14442.t1"; gene_id "jg14442";
dsimWXD1_2	AUGUSTUS	intron	15549458	15549565	.	+	.	transcript_id "jg14442.t1"; gene_id "jg14442";
dsimWXD1_2	AUGUSTUS	CDS	15549566	15549804	0.89	+	1	transcript_id "jg14442.t1"; gene_id "jg14442";
dsimWXD1_2	AUGUSTUS	exon	15549566	15549804	.	+	.	transcript_id "jg14442.t1"; gene_id "jg14442";
dsimWXD1_2	AUGUSTUS	intron	15549805	15550284	.	+	.	transcript_id "jg14442.t1"; gene_id "jg14442";
dsimWXD1_2	AUGUSTUS	CDS	15550285	15550331	0.98	+	2	transcript_id "jg14442.t1"; gene_id "jg14442";
dsimWXD1_2	AUGUSTUS	exon	15550285	15550331	.	+	.	transcript_id "jg14442.t1"; gene_id "jg14442";
dsimWXD1_2	AUGUSTUS	stop_codon	15550329	15550331	.	+	0	transcript_id "jg14442.t1"; gene_id "jg14442";
dsimWXD1_2	ALN_BLOCK	exon	15552971	15558469	.	-	.	transcript_id "jg14443.t1"; gene_id "jg14443";
dsimWXD1_2	ALN_BLOCK	exon	15637459	15637844	.	+	.	transcript_id "jg14444.t1"; gene_id "jg14444";
dsimWXD1_2	ALN_BLOCK	exon	15640679	15644278	.	-	.	transcript_id "jg14445.t1"; gene_id "jg14445";
dsimWXD1_2	ALN_BLOCK	exon	15645049	15646319	.	+	.	transcript_id "jg14446.t1"; gene_id "jg14446";
dsimWXD1_2	ALN_BLOCK	exon	15649306	15653488	.	-	.	transcript_id "jg14447.t1"; gene_id "jg14447";
dsimWXD1_2	ALN_BLOCK	exon	15655798	15658176	.	+	.	transcript_id "jg14448.t1"; gene_id "jg14448";
dsimWXD1_2	ALN_BLOCK	exon	15660917	15661365	.	+	.	transcript_id "jg14449.t1"; gene_id "jg14449";
dsimWXD1_2	ALN_BLOCK	exon	15662101	15662801	.	-	.	transcript_id "jg14451.t1"; gene_id "jg14451";
dsimWXD1_2	ALN_BLOCK	exon	15664094	15664816	.	-	.	transcript_id "jg14452.t1"; gene_id "jg14452";
dsimWXD1_2	ALN_BLOCK	exon	15665704	15668883	.	-	.	transcript_id "jg14450.t1"; gene_id "jg14450";
dsimWXD1_2	ALN_BLOCK	exon	15679277	15679473	.	-	.	transcript_id "jg14453.t1"; gene_id "jg14453";
dsimWXD1_2	ALN_BLOCK	exon	15679830	15698147	.	-	.	transcript_id "jg14453.t1"; gene_id "jg14453";
dsimWXD1_2	ALN_BLOCK	exon	15730444	15738394	.	-	.	transcript_id "jg14454.t1"; gene_id "jg14454";
dsimWXD1_2	ALN_BLOCK	exon	15753540	15765839	.	-	.	transcript_id "jg14455.t1"; gene_id "jg14455";
dsimWXD1_2	ALN_BLOCK	exon	15773555	15774388	.	+	.	transcript_id "jg14456.t1"; gene_id "jg14456";
dsimWXD1_2	ALN_BLOCK	exon	15775113	15776326	.	+	.	transcript_id "jg14457.t1"; gene_id "jg14457";
dsimWXD1_2	ALN_BLOCK	exon	15777607	15778870	.	+	.	transcript_id "jg14458.t1"; gene_id "jg14458";
dsimWXD1_2	ALN_BLOCK	exon	15779360	15786119	.	-	.	transcript_id "jg14459.t1"; gene_id "jg14459";
dsimWXD1_2	ALN_BLOCK	exon	15786759	15788157	.	+	.	transcript_id "jg14460.t1"; gene_id "jg14460";
dsimWXD1_2	ALN_BLOCK	exon	15789558	15793335	.	-	.	transcript_id "jg14461.t1"; gene_id "jg14461";
dsimWXD1_2	ALN_BLOCK	exon	15793859	15794771	.	+	.	transcript_id "jg14462.t1"; gene_id "jg14462";
dsimWXD1_2	ALN_BLOCK	exon	15795441	15796688	.	+	.	transcript_id "jg14463.t1"; gene_id "jg14463";
dsimWXD1_2	AUGUSTUS	start_codon	15796934	15796936	.	+	0	transcript_id "jg14464.t1"; gene_id "jg14464";
dsimWXD1_2	AUGUSTUS	CDS	15796934	15797413	1	+	0	transcript_id "jg14464.t1"; gene_id "jg14464";
dsimWXD1_2	AUGUSTUS	exon	15796934	15797413	.	+	.	transcript_id "jg14464.t1"; gene_id "jg14464";
dsimWXD1_2	AUGUSTUS	intron	15797414	15797527	.	+	.	transcript_id "jg14464.t1"; gene_id "jg14464";
dsimWXD1_2	AUGUSTUS	CDS	15797528	15797631	1	+	0	transcript_id "jg14464.t1"; gene_id "jg14464";
dsimWXD1_2	AUGUSTUS	exon	15797528	15797631	.	+	.	transcript_id "jg14464.t1"; gene_id "jg14464";
dsimWXD1_2	AUGUSTUS	intron	15797632	15797691	.	+	.	transcript_id "jg14464.t1"; gene_id "jg14464";
dsimWXD1_2	AUGUSTUS	CDS	15797692	15797962	1	+	1	transcript_id "jg14464.t1"; gene_id "jg14464";
dsimWXD1_2	AUGUSTUS	exon	15797692	15797962	.	+	.	transcript_id "jg14464.t1"; gene_id "jg14464";
dsimWXD1_2	AUGUSTUS	stop_codon	15797960	15797962	.	+	0	transcript_id "jg14464.t1"; gene_id "jg14464";
dsimWXD1_2	ALN_BLOCK	exon	15798651	15799733	.	+	.	transcript_id "jg14465.t1"; gene_id "jg14465";
dsimWXD1_2	AUGUSTUS	stop_codon	15800372	15800374	.	-	0	transcript_id "jg14466.t1"; gene_id "jg14466";
dsimWXD1_2	AUGUSTUS	CDS	15800372	15800469	1	-	2	transcript_id "jg14466.t1"; gene_id "jg14466";
dsimWXD1_2	AUGUSTUS	exon	15800372	15800469	.	-	.	transcript_id "jg14466.t1"; gene_id "jg14466";
dsimWXD1_2	AUGUSTUS	stop_codon	15800372	15800374	.	-	0	transcript_id "jg14466.t2"; gene_id "jg14466";
dsimWXD1_2	AUGUSTUS	CDS	15800372	15800481	0.99	-	2	transcript_id "jg14466.t2"; gene_id "jg14466";
dsimWXD1_2	AUGUSTUS	exon	15800372	15800481	.	-	.	transcript_id "jg14466.t2"; gene_id "jg14466";
dsimWXD1_2	AUGUSTUS	intron	15800470	15800537	.	-	.	transcript_id "jg14466.t1"; gene_id "jg14466";
dsimWXD1_2	AUGUSTUS	intron	15800482	15800537	.	-	.	transcript_id "jg14466.t2"; gene_id "jg14466";
dsimWXD1_2	AUGUSTUS	CDS	15800538	15800778	1	-	0	transcript_id "jg14466.t1"; gene_id "jg14466";
dsimWXD1_2	AUGUSTUS	exon	15800538	15800778	.	-	.	transcript_id "jg14466.t1"; gene_id "jg14466";
dsimWXD1_2	AUGUSTUS	CDS	15800538	15800778	1	-	0	transcript_id "jg14466.t2"; gene_id "jg14466";
dsimWXD1_2	AUGUSTUS	exon	15800538	15800778	.	-	.	transcript_id "jg14466.t2"; gene_id "jg14466";
dsimWXD1_2	AUGUSTUS	start_codon	15800776	15800778	.	-	0	transcript_id "jg14466.t1"; gene_id "jg14466";
dsimWXD1_2	AUGUSTUS	start_codon	15800776	15800778	.	-	0	transcript_id "jg14466.t2"; gene_id "jg14466";
dsimWXD1_2	ALN_BLOCK	exon	15801539	15802101	.	+	.	transcript_id "jg14467.t1"; gene_id "jg14467";
dsimWXD1_2	ALN_BLOCK	exon	15802351	15802802	.	+	.	transcript_id "jg14467.t1"; gene_id "jg14467";
dsimWXD1_2	ALN_BLOCK	exon	15803004	15806336	.	-	.	transcript_id "jg14468.t1"; gene_id "jg14468";
dsimWXD1_2	ALN_BLOCK	exon	15807224	15809480	.	+	.	transcript_id "jg14469.t1"; gene_id "jg14469";
dsimWXD1_2	ALN_BLOCK	exon	15813339	15822359	.	-	.	transcript_id "jg14470.t1"; gene_id "jg14470";
dsimWXD1_2	ALN_BLOCK	exon	15823665	15824925	.	+	.	transcript_id "jg14471.t1"; gene_id "jg14471";
dsimWXD1_2	ALN_BLOCK	exon	15825467	15830024	.	-	.	transcript_id "jg14472.t1"; gene_id "jg14472";
dsimWXD1_2	ALN_BLOCK	exon	15847717	15850068	.	+	.	transcript_id "jg14473.t1"; gene_id "jg14473";
dsimWXD1_2	ALN_BLOCK	exon	15854214	15855805	.	+	.	transcript_id "jg14474.t1"; gene_id "jg14474";
dsimWXD1_2	ALN_BLOCK	exon	15857497	15858789	.	-	.	transcript_id "jg14475.t1"; gene_id "jg14475";
dsimWXD1_2	ALN_BLOCK	exon	15872039	15873213	.	+	.	transcript_id "jg14476.t1"; gene_id "jg14476";
dsimWXD1_2	ALN_BLOCK	exon	15893833	15899173	.	+	.	transcript_id "jg14477.t1"; gene_id "jg14477";
dsimWXD1_2	ALN_BLOCK	exon	15900922	15901799	.	+	.	transcript_id "jg14478.t1"; gene_id "jg14478";
dsimWXD1_2	ALN_BLOCK	exon	15902408	15903531	.	+	.	transcript_id "jg14479.t1"; gene_id "jg14479";
dsimWXD1_2	ALN_BLOCK	exon	15904544	15905787	.	-	.	transcript_id "jg14480.t1"; gene_id "jg14480";
dsimWXD1_2	AUGUSTUS	stop_codon	15906445	15906447	.	-	0	transcript_id "jg14481.t1"; gene_id "jg14481";
dsimWXD1_2	AUGUSTUS	CDS	15906445	15906471	1	-	0	transcript_id "jg14481.t1"; gene_id "jg14481";
dsimWXD1_2	AUGUSTUS	exon	15906445	15906471	.	-	.	transcript_id "jg14481.t1"; gene_id "jg14481";
dsimWXD1_2	AUGUSTUS	intron	15906472	15907470	.	-	.	transcript_id "jg14481.t1"; gene_id "jg14481";
dsimWXD1_2	AUGUSTUS	CDS	15907471	15908049	0.59	-	0	transcript_id "jg14481.t1"; gene_id "jg14481";
dsimWXD1_2	AUGUSTUS	exon	15907471	15908049	.	-	.	transcript_id "jg14481.t1"; gene_id "jg14481";
dsimWXD1_2	AUGUSTUS	intron	15908050	15908104	.	-	.	transcript_id "jg14481.t1"; gene_id "jg14481";
dsimWXD1_2	AUGUSTUS	CDS	15908105	15908593	1	-	0	transcript_id "jg14481.t1"; gene_id "jg14481";
dsimWXD1_2	AUGUSTUS	exon	15908105	15908593	.	-	.	transcript_id "jg14481.t1"; gene_id "jg14481";
dsimWXD1_2	AUGUSTUS	start_codon	15908591	15908593	.	-	0	transcript_id "jg14481.t1"; gene_id "jg14481";
dsimWXD1_2	ALN_BLOCK	exon	15909177	15913505	.	+	.	transcript_id "jg14482.t1"; gene_id "jg14482";
dsimWXD1_2	ALN_BLOCK	exon	15914225	15915761	.	-	.	transcript_id "jg14483.t1"; gene_id "jg14483";
dsimWXD1_2	ALN_BLOCK	exon	15916230	15918333	.	+	.	transcript_id "jg14484.t1"; gene_id "jg14484";
dsimWXD1_2	ALN_BLOCK	exon	15918664	15921770	.	+	.	transcript_id "jg14485.t1"; gene_id "jg14485";
dsimWXD1_2	ALN_BLOCK	exon	15921818	15923900	.	-	.	transcript_id "jg14486.t1"; gene_id "jg14486";
dsimWXD1_2	AUGUSTUS	start_codon	15924201	15924203	.	+	0	transcript_id "jg14487.t1"; gene_id "jg14487";
dsimWXD1_2	AUGUSTUS	CDS	15924201	15924251	1	+	0	transcript_id "jg14487.t1"; gene_id "jg14487";
dsimWXD1_2	AUGUSTUS	exon	15924201	15924251	.	+	.	transcript_id "jg14487.t1"; gene_id "jg14487";
dsimWXD1_2	AUGUSTUS	intron	15924252	15924330	.	+	.	transcript_id "jg14487.t1"; gene_id "jg14487";
dsimWXD1_2	AUGUSTUS	CDS	15924331	15924783	1	+	0	transcript_id "jg14487.t1"; gene_id "jg14487";
dsimWXD1_2	AUGUSTUS	exon	15924331	15924783	.	+	.	transcript_id "jg14487.t1"; gene_id "jg14487";
dsimWXD1_2	AUGUSTUS	stop_codon	15924781	15924783	.	+	0	transcript_id "jg14487.t1"; gene_id "jg14487";
dsimWXD1_2	ALN_BLOCK	exon	15925304	15930142	.	-	.	transcript_id "jg14488.t1"; gene_id "jg14488";
dsimWXD1_2	ALN_BLOCK	exon	15932624	15938232	.	+	.	transcript_id "jg14489.t1"; gene_id "jg14489";
dsimWXD1_2	ALN_BLOCK	exon	15940341	15944154	.	+	.	transcript_id "jg14490.t1"; gene_id "jg14490";
dsimWXD1_2	ALN_BLOCK	exon	15944293	15946601	.	-	.	transcript_id "jg14491.t1"; gene_id "jg14491";
dsimWXD1_2	ALN_BLOCK	exon	15948062	15948901	.	+	.	transcript_id "jg14492.t1"; gene_id "jg14492";
dsimWXD1_2	ALN_BLOCK	exon	15949329	15949805	.	-	.	transcript_id "jg14493.t1"; gene_id "jg14493";
dsimWXD1_2	ALN_BLOCK	exon	15950759	15954694	.	+	.	transcript_id "jg14494.t1"; gene_id "jg14494";
dsimWXD1_2	ALN_BLOCK	exon	15954929	15955288	.	-	.	transcript_id "jg14495.t1"; gene_id "jg14495";
dsimWXD1_2	ALN_BLOCK	exon	15958695	15960359	.	-	.	transcript_id "jg14496.t1"; gene_id "jg14496";
dsimWXD1_2	AUGUSTUS	stop_codon	15988025	15988027	.	-	0	transcript_id "jg14497.t1"; gene_id "jg14497";
dsimWXD1_2	AUGUSTUS	CDS	15988025	15988180	1	-	0	transcript_id "jg14497.t1"; gene_id "jg14497";
dsimWXD1_2	AUGUSTUS	exon	15988025	15988180	.	-	.	transcript_id "jg14497.t1"; gene_id "jg14497";
dsimWXD1_2	AUGUSTUS	intron	15988181	15988241	.	-	.	transcript_id "jg14497.t1"; gene_id "jg14497";
dsimWXD1_2	AUGUSTUS	CDS	15988242	15988559	1	-	0	transcript_id "jg14497.t1"; gene_id "jg14497";
dsimWXD1_2	AUGUSTUS	exon	15988242	15988559	.	-	.	transcript_id "jg14497.t1"; gene_id "jg14497";
dsimWXD1_2	AUGUSTUS	intron	15988560	15988619	.	-	.	transcript_id "jg14497.t1"; gene_id "jg14497";
dsimWXD1_2	AUGUSTUS	CDS	15988620	15988685	1	-	0	transcript_id "jg14497.t1"; gene_id "jg14497";
dsimWXD1_2	AUGUSTUS	exon	15988620	15988685	.	-	.	transcript_id "jg14497.t1"; gene_id "jg14497";
dsimWXD1_2	AUGUSTUS	start_codon	15988683	15988685	.	-	0	transcript_id "jg14497.t1"; gene_id "jg14497";
dsimWXD1_2	ALN_BLOCK	exon	16033510	16033910	.	-	.	transcript_id "jg14499.t1"; gene_id "jg14499";
dsimWXD1_2	ALN_BLOCK	exon	16046480	16048867	.	-	.	transcript_id "jg14500.t1"; gene_id "jg14500";
dsimWXD1_2	ALN_BLOCK	exon	16049551	16051019	.	+	.	transcript_id "jg14501.t1"; gene_id "jg14501";
dsimWXD1_2	ALN_BLOCK	exon	16051430	16052149	.	-	.	transcript_id "jg14502.t1"; gene_id "jg14502";
dsimWXD1_2	ALN_BLOCK	exon	16052447	16052904	.	+	.	transcript_id "jg14503.t1"; gene_id "jg14503";
dsimWXD1_2	ALN_BLOCK	exon	16053617	16054277	.	+	.	transcript_id "jg14504.t1"; gene_id "jg14504";
dsimWXD1_2	ALN_BLOCK	exon	16055009	16056473	.	+	.	transcript_id "jg14505.t1"; gene_id "jg14505";
dsimWXD1_2	ALN_BLOCK	exon	16057973	16059604	.	+	.	transcript_id "jg14506.t1"; gene_id "jg14506";
dsimWXD1_2	ALN_BLOCK	exon	16070898	16071845	.	-	.	transcript_id "jg14507.t1"; gene_id "jg14507";
dsimWXD1_2	ALN_BLOCK	exon	16076028	16076966	.	-	.	transcript_id "jg14508.t1"; gene_id "jg14508";
dsimWXD1_2	ALN_BLOCK	exon	16078940	16079272	.	-	.	transcript_id "jg14509.t1"; gene_id "jg14509";
dsimWXD1_2	ALN_BLOCK	exon	16081183	16081500	.	-	.	transcript_id "jg14510.t1"; gene_id "jg14510";
dsimWXD1_2	ALN_BLOCK	exon	16082781	16083059	.	+	.	transcript_id "jg14511.t1"; gene_id "jg14511";
dsimWXD1_2	ALN_BLOCK	exon	16083623	16084012	.	+	.	transcript_id "jg14512.t1"; gene_id "jg14512";
dsimWXD1_2	ALN_BLOCK	exon	16084718	16084984	.	-	.	transcript_id "jg14513.t1"; gene_id "jg14513";
dsimWXD1_2	ALN_BLOCK	exon	16085360	16085653	.	+	.	transcript_id "jg14514.t1"; gene_id "jg14514";
dsimWXD1_2	ALN_BLOCK	exon	16086366	16088090	.	-	.	transcript_id "jg14515.t1"; gene_id "jg14515";
dsimWXD1_2	ALN_BLOCK	exon	16089398	16089818	.	+	.	transcript_id "jg14516.t1"; gene_id "jg14516";
dsimWXD1_2	AUGUSTUS	stop_codon	16090480	16090482	.	-	0	transcript_id "jg14517.t1"; gene_id "jg14517";
dsimWXD1_2	AUGUSTUS	CDS	16090480	16090776	0.97	-	0	transcript_id "jg14517.t1"; gene_id "jg14517";
dsimWXD1_2	AUGUSTUS	exon	16090480	16090776	.	-	.	transcript_id "jg14517.t1"; gene_id "jg14517";
dsimWXD1_2	AUGUSTUS	start_codon	16090774	16090776	.	-	0	transcript_id "jg14517.t1"; gene_id "jg14517";
dsimWXD1_2	AUGUSTUS	start_codon	16091315	16091317	.	+	0	transcript_id "jg14518.t1"; gene_id "jg14518";
dsimWXD1_2	AUGUSTUS	CDS	16091315	16091326	1	+	0	transcript_id "jg14518.t1"; gene_id "jg14518";
dsimWXD1_2	AUGUSTUS	exon	16091315	16091326	.	+	.	transcript_id "jg14518.t1"; gene_id "jg14518";
dsimWXD1_2	AUGUSTUS	intron	16091327	16091399	.	+	.	transcript_id "jg14518.t1"; gene_id "jg14518";
dsimWXD1_2	AUGUSTUS	CDS	16091400	16091627	1	+	0	transcript_id "jg14518.t1"; gene_id "jg14518";
dsimWXD1_2	AUGUSTUS	exon	16091400	16091627	.	+	.	transcript_id "jg14518.t1"; gene_id "jg14518";
dsimWXD1_2	AUGUSTUS	stop_codon	16091625	16091627	.	+	0	transcript_id "jg14518.t1"; gene_id "jg14518";
dsimWXD1_2	ALN_BLOCK	exon	16093007	16093491	.	+	.	transcript_id "jg14519.t1"; gene_id "jg14519";
dsimWXD1_2	ALN_BLOCK	exon	16097587	16098072	.	+	.	transcript_id "jg14520.t1"; gene_id "jg14520";
dsimWXD1_2	AUGUSTUS	stop_codon	16098697	16098699	.	-	0	transcript_id "jg14521.t1"; gene_id "jg14521";
dsimWXD1_2	AUGUSTUS	CDS	16098697	16099113	1	-	0	transcript_id "jg14521.t1"; gene_id "jg14521";
dsimWXD1_2	AUGUSTUS	exon	16098697	16099113	.	-	.	transcript_id "jg14521.t1"; gene_id "jg14521";
dsimWXD1_2	AUGUSTUS	intron	16099114	16099234	.	-	.	transcript_id "jg14521.t1"; gene_id "jg14521";
dsimWXD1_2	AUGUSTUS	CDS	16099235	16099243	0.93	-	0	transcript_id "jg14521.t1"; gene_id "jg14521";
dsimWXD1_2	AUGUSTUS	exon	16099235	16099243	.	-	.	transcript_id "jg14521.t1"; gene_id "jg14521";
dsimWXD1_2	AUGUSTUS	start_codon	16099241	16099243	.	-	0	transcript_id "jg14521.t1"; gene_id "jg14521";
dsimWXD1_2	ALN_BLOCK	exon	16100490	16100815	.	+	.	transcript_id "jg14522.t1"; gene_id "jg14522";
dsimWXD1_2	ALN_BLOCK	exon	16101286	16101894	.	-	.	transcript_id "jg14523.t1"; gene_id "jg14523";
dsimWXD1_2	ALN_BLOCK	exon	16103032	16103777	.	-	.	transcript_id "jg14524.t1"; gene_id "jg14524";
dsimWXD1_2	ALN_BLOCK	exon	16104877	16105469	.	-	.	transcript_id "jg14525.t1"; gene_id "jg14525";
dsimWXD1_2	ALN_BLOCK	exon	16107739	16108349	.	-	.	transcript_id "jg14526.t1"; gene_id "jg14526";
dsimWXD1_2	ALN_BLOCK	exon	16110246	16110812	.	-	.	transcript_id "jg14527.t1"; gene_id "jg14527";
dsimWXD1_2	ALN_BLOCK	exon	16115054	16115506	.	-	.	transcript_id "jg14528.t1"; gene_id "jg14528";
dsimWXD1_2	ALN_BLOCK	exon	16121471	16121875	.	+	.	transcript_id "jg14529.t1"; gene_id "jg14529";
dsimWXD1_2	ALN_BLOCK	exon	16122455	16122987	.	-	.	transcript_id "jg14530.t1"; gene_id "jg14530";
dsimWXD1_2	AUGUSTUS	start_codon	16124214	16124216	.	+	0	transcript_id "jg14531.t1"; gene_id "jg14531";
dsimWXD1_2	AUGUSTUS	CDS	16124214	16124234	0.78	+	0	transcript_id "jg14531.t1"; gene_id "jg14531";
dsimWXD1_2	AUGUSTUS	exon	16124214	16124234	.	+	.	transcript_id "jg14531.t1"; gene_id "jg14531";
dsimWXD1_2	AUGUSTUS	intron	16124235	16124292	.	+	.	transcript_id "jg14531.t1"; gene_id "jg14531";
dsimWXD1_2	AUGUSTUS	CDS	16124293	16124505	0.78	+	0	transcript_id "jg14531.t1"; gene_id "jg14531";
dsimWXD1_2	AUGUSTUS	exon	16124293	16124505	.	+	.	transcript_id "jg14531.t1"; gene_id "jg14531";
dsimWXD1_2	AUGUSTUS	stop_codon	16124503	16124505	.	+	0	transcript_id "jg14531.t1"; gene_id "jg14531";
dsimWXD1_2	ALN_BLOCK	exon	16125270	16125716	.	-	.	transcript_id "jg14532.t1"; gene_id "jg14532";
dsimWXD1_2	ALN_BLOCK	exon	16126561	16127012	.	+	.	transcript_id "jg14533.t1"; gene_id "jg14533";
dsimWXD1_2	ALN_BLOCK	exon	16127929	16128348	.	-	.	transcript_id "jg14534.t1"; gene_id "jg14534";
dsimWXD1_2	ALN_BLOCK	exon	16134652	16135068	.	+	.	transcript_id "jg14535.t1"; gene_id "jg14535";
dsimWXD1_2	ALN_BLOCK	exon	16144432	16144824	.	+	.	transcript_id "jg14536.t1"; gene_id "jg14536";
dsimWXD1_2	ALN_BLOCK	exon	16145415	16145885	.	-	.	transcript_id "jg14537.t1"; gene_id "jg14537";
dsimWXD1_2	ALN_BLOCK	exon	16146348	16146810	.	+	.	transcript_id "jg14538.t1"; gene_id "jg14538";
dsimWXD1_2	ALN_BLOCK	exon	16150027	16150565	.	+	.	transcript_id "jg14539.t1"; gene_id "jg14539";
dsimWXD1_2	ALN_BLOCK	exon	16151526	16152148	.	-	.	transcript_id "jg14540.t1"; gene_id "jg14540";
dsimWXD1_2	ALN_BLOCK	exon	16152584	16153065	.	-	.	transcript_id "jg14541.t1"; gene_id "jg14541";
dsimWXD1_2	ALN_BLOCK	exon	16153674	16153945	.	-	.	transcript_id "jg14542.t1"; gene_id "jg14542";
dsimWXD1_2	ALN_BLOCK	exon	16155233	16155623	.	+	.	transcript_id "jg14543.t1"; gene_id "jg14543";
dsimWXD1_2	ALN_BLOCK	exon	16156110	16157123	.	+	.	transcript_id "jg14544.t1"; gene_id "jg14544";
dsimWXD1_2	ALN_BLOCK	exon	16157648	16158013	.	+	.	transcript_id "jg14545.t1"; gene_id "jg14545";
dsimWXD1_2	ALN_BLOCK	exon	16158225	16158856	.	+	.	transcript_id "jg14546.t1"; gene_id "jg14546";
dsimWXD1_2	ALN_BLOCK	exon	16159647	16160013	.	+	.	transcript_id "jg14547.t1"; gene_id "jg14547";
dsimWXD1_2	ALN_BLOCK	exon	16166850	16171179	.	+	.	transcript_id "jg14548.t1"; gene_id "jg14548";
dsimWXD1_2	ALN_BLOCK	exon	16172635	16173895	.	+	.	transcript_id "jg14549.t1"; gene_id "jg14549";
dsimWXD1_2	ALN_BLOCK	exon	16174438	16175004	.	+	.	transcript_id "jg14550.t1"; gene_id "jg14550";
dsimWXD1_2	ALN_BLOCK	exon	16175134	16178110	.	-	.	transcript_id "jg14551.t1"; gene_id "jg14551";
dsimWXD1_2	ALN_BLOCK	exon	16178325	16179483	.	+	.	transcript_id "jg14552.t1"; gene_id "jg14552";
dsimWXD1_2	ALN_BLOCK	exon	16179583	16180550	.	-	.	transcript_id "jg14553.t1"; gene_id "jg14553";
dsimWXD1_2	ALN_BLOCK	exon	16181466	16182569	.	-	.	transcript_id "jg14554.t1"; gene_id "jg14554";
dsimWXD1_2	ALN_BLOCK	exon	16188857	16189359	.	+	.	transcript_id "jg14555.t1"; gene_id "jg14555";
dsimWXD1_2	ALN_BLOCK	exon	16189735	16190008	.	+	.	transcript_id "jg14555.t1"; gene_id "jg14555";
dsimWXD1_2	ALN_BLOCK	exon	16191270	16191920	.	+	.	transcript_id "jg14556.t1"; gene_id "jg14556";
dsimWXD1_2	ALN_BLOCK	exon	16192281	16193597	.	-	.	transcript_id "jg14557.t1"; gene_id "jg14557";
dsimWXD1_2	ALN_BLOCK	exon	16194777	16195742	.	+	.	transcript_id "jg14558.t1"; gene_id "jg14558";
dsimWXD1_2	AUGUSTUS	start_codon	16196176	16196178	.	+	0	transcript_id "jg14559.t1"; gene_id "jg14559";
dsimWXD1_2	AUGUSTUS	CDS	16196176	16196268	1	+	0	transcript_id "jg14559.t1"; gene_id "jg14559";
dsimWXD1_2	AUGUSTUS	exon	16196176	16196268	.	+	.	transcript_id "jg14559.t1"; gene_id "jg14559";
dsimWXD1_2	AUGUSTUS	intron	16196269	16196324	.	+	.	transcript_id "jg14559.t1"; gene_id "jg14559";
dsimWXD1_2	AUGUSTUS	CDS	16196325	16196552	1	+	0	transcript_id "jg14559.t1"; gene_id "jg14559";
dsimWXD1_2	AUGUSTUS	exon	16196325	16196552	.	+	.	transcript_id "jg14559.t1"; gene_id "jg14559";
dsimWXD1_2	AUGUSTUS	intron	16196553	16196606	.	+	.	transcript_id "jg14559.t1"; gene_id "jg14559";
dsimWXD1_2	AUGUSTUS	CDS	16196607	16196780	1	+	0	transcript_id "jg14559.t1"; gene_id "jg14559";
dsimWXD1_2	AUGUSTUS	exon	16196607	16196780	.	+	.	transcript_id "jg14559.t1"; gene_id "jg14559";
dsimWXD1_2	AUGUSTUS	intron	16196781	16196835	.	+	.	transcript_id "jg14559.t1"; gene_id "jg14559";
dsimWXD1_2	AUGUSTUS	CDS	16196836	16197144	1	+	0	transcript_id "jg14559.t1"; gene_id "jg14559";
dsimWXD1_2	AUGUSTUS	exon	16196836	16197144	.	+	.	transcript_id "jg14559.t1"; gene_id "jg14559";
dsimWXD1_2	AUGUSTUS	stop_codon	16197142	16197144	.	+	0	transcript_id "jg14559.t1"; gene_id "jg14559";
dsimWXD1_2	ALN_BLOCK	exon	16200872	16203601	.	-	.	transcript_id "jg14560.t1"; gene_id "jg14560";
dsimWXD1_2	ALN_BLOCK	exon	16205365	16206880	.	-	.	transcript_id "jg14561.t1"; gene_id "jg14561";
dsimWXD1_2	ALN_BLOCK	exon	16208396	16208531	.	-	.	transcript_id "jg14562.t1"; gene_id "jg14562";
dsimWXD1_2	ALN_BLOCK	exon	16208683	16210389	.	-	.	transcript_id "jg14562.t1"; gene_id "jg14562";
dsimWXD1_2	ALN_BLOCK	exon	16212789	16216280	.	+	.	transcript_id "jg14563.t1"; gene_id "jg14563";
dsimWXD1_2	ALN_BLOCK	exon	16217054	16218303	.	-	.	transcript_id "jg14564.t1"; gene_id "jg14564";
dsimWXD1_2	ALN_BLOCK	exon	16220987	16222045	.	+	.	transcript_id "jg14565.t1"; gene_id "jg14565";
dsimWXD1_2	ALN_BLOCK	exon	16222899	16224667	.	-	.	transcript_id "jg14566.t1"; gene_id "jg14566";
dsimWXD1_2	ALN_BLOCK	exon	16231105	16237436	.	-	.	transcript_id "jg14567.t1"; gene_id "jg14567";
dsimWXD1_2	ALN_BLOCK	exon	16238847	16241171	.	+	.	transcript_id "jg14568.t1"; gene_id "jg14568";
dsimWXD1_2	ALN_BLOCK	exon	16241402	16243112	.	-	.	transcript_id "jg14569.t1"; gene_id "jg14569";
dsimWXD1_2	ALN_BLOCK	exon	16243504	16245259	.	-	.	transcript_id "jg14570.t1"; gene_id "jg14570";
dsimWXD1_2	ALN_BLOCK	exon	16245816	16247402	.	+	.	transcript_id "jg14571.t1"; gene_id "jg14571";
dsimWXD1_2	ALN_BLOCK	exon	16251420	16251425	.	-	.	transcript_id "jg14572.t1"; gene_id "jg14572";
dsimWXD1_2	ALN_BLOCK	exon	16254724	16254739	.	-	.	transcript_id "jg14572.t1"; gene_id "jg14572";
dsimWXD1_2	ALN_BLOCK	exon	16255188	16255190	.	-	.	transcript_id "jg14572.t1"; gene_id "jg14572";
dsimWXD1_2	ALN_BLOCK	exon	16255783	16255802	.	-	.	transcript_id "jg14572.t1"; gene_id "jg14572";
dsimWXD1_2	ALN_BLOCK	exon	16256485	16256497	.	-	.	transcript_id "jg14572.t1"; gene_id "jg14572";
dsimWXD1_2	ALN_BLOCK	exon	16256740	16256748	.	-	.	transcript_id "jg14572.t1"; gene_id "jg14572";
dsimWXD1_2	ALN_BLOCK	exon	16257490	16257501	.	-	.	transcript_id "jg14572.t1"; gene_id "jg14572";
dsimWXD1_2	ALN_BLOCK	exon	16258016	16258031	.	-	.	transcript_id "jg14572.t1"; gene_id "jg14572";
dsimWXD1_2	ALN_BLOCK	exon	16259162	16259252	.	-	.	transcript_id "jg14572.t1"; gene_id "jg14572";
dsimWXD1_2	ALN_BLOCK	exon	16259439	16259447	.	-	.	transcript_id "jg14572.t1"; gene_id "jg14572";
dsimWXD1_2	ALN_BLOCK	exon	16259773	16259792	.	-	.	transcript_id "jg14572.t1"; gene_id "jg14572";
dsimWXD1_2	ALN_BLOCK	exon	16260153	16260199	.	-	.	transcript_id "jg14572.t1"; gene_id "jg14572";
dsimWXD1_2	ALN_BLOCK	exon	16260789	16260796	.	-	.	transcript_id "jg14572.t1"; gene_id "jg14572";
dsimWXD1_2	ALN_BLOCK	exon	16261587	16261614	.	-	.	transcript_id "jg14572.t1"; gene_id "jg14572";
dsimWXD1_2	ALN_BLOCK	exon	16261938	16261952	.	-	.	transcript_id "jg14572.t1"; gene_id "jg14572";
dsimWXD1_2	ALN_BLOCK	exon	16262981	16262989	.	-	.	transcript_id "jg14572.t1"; gene_id "jg14572";
dsimWXD1_2	ALN_BLOCK	exon	16263272	16263285	.	-	.	transcript_id "jg14572.t1"; gene_id "jg14572";
dsimWXD1_2	ALN_BLOCK	exon	16263800	16263812	.	-	.	transcript_id "jg14572.t1"; gene_id "jg14572";
dsimWXD1_2	ALN_BLOCK	exon	16264560	16264562	.	-	.	transcript_id "jg14572.t1"; gene_id "jg14572";
dsimWXD1_2	ALN_BLOCK	exon	16265085	16265094	.	-	.	transcript_id "jg14572.t1"; gene_id "jg14572";
dsimWXD1_2	ALN_BLOCK	exon	16269450	16275309	.	-	.	transcript_id "jg14572.t1"; gene_id "jg14572";
dsimWXD1_2	ALN_BLOCK	exon	16294941	16306490	.	-	.	transcript_id "jg14573.t1"; gene_id "jg14573";
dsimWXD1_2	ALN_BLOCK	exon	16308931	16315153	.	+	.	transcript_id "jg14574.t1"; gene_id "jg14574";
dsimWXD1_2	ALN_BLOCK	exon	16315400	16317169	.	-	.	transcript_id "jg14575.t1"; gene_id "jg14575";
dsimWXD1_2	ALN_BLOCK	exon	16321517	16322702	.	+	.	transcript_id "jg14576.t1"; gene_id "jg14576";
dsimWXD1_2	ALN_BLOCK	exon	16326084	16340350	.	-	.	transcript_id "jg14577.t1"; gene_id "jg14577";
dsimWXD1_2	ALN_BLOCK	exon	16362081	16362972	.	-	.	transcript_id "jg14578.t1"; gene_id "jg14578";
dsimWXD1_2	ALN_BLOCK	exon	16376370	16377169	.	+	.	transcript_id "jg14579.t1"; gene_id "jg14579";
dsimWXD1_2	ALN_BLOCK	exon	16383114	16385044	.	-	.	transcript_id "jg14581.t1"; gene_id "jg14581";
dsimWXD1_2	ALN_BLOCK	exon	16393600	16394579	.	+	.	transcript_id "jg14582.t1"; gene_id "jg14582";
dsimWXD1_2	ALN_BLOCK	exon	16395965	16398888	.	-	.	transcript_id "jg14583.t1"; gene_id "jg14583";
dsimWXD1_2	ALN_BLOCK	exon	16399499	16400179	.	-	.	transcript_id "jg14584.t1"; gene_id "jg14584";
dsimWXD1_2	ALN_BLOCK	exon	16400761	16401555	.	+	.	transcript_id "jg14585.t1"; gene_id "jg14585";
dsimWXD1_2	ALN_BLOCK	exon	16402056	16403666	.	+	.	transcript_id "jg14586.t1"; gene_id "jg14586";
dsimWXD1_2	ALN_BLOCK	exon	16403872	16404623	.	-	.	transcript_id "jg14587.t1"; gene_id "jg14587";
dsimWXD1_2	AUGUSTUS	start_codon	16405009	16405011	.	+	0	transcript_id "jg14588.t1"; gene_id "jg14588";
dsimWXD1_2	AUGUSTUS	CDS	16405009	16405440	1	+	0	transcript_id "jg14588.t1"; gene_id "jg14588";
dsimWXD1_2	AUGUSTUS	exon	16405009	16405440	.	+	.	transcript_id "jg14588.t1"; gene_id "jg14588";
dsimWXD1_2	AUGUSTUS	stop_codon	16405438	16405440	.	+	0	transcript_id "jg14588.t1"; gene_id "jg14588";
dsimWXD1_2	ALN_BLOCK	exon	16406553	16407470	.	+	.	transcript_id "jg14589.t1"; gene_id "jg14589";
dsimWXD1_2	ALN_BLOCK	exon	16407836	16408692	.	-	.	transcript_id "jg14590.t1"; gene_id "jg14590";
dsimWXD1_2	ALN_BLOCK	exon	16409048	16411434	.	-	.	transcript_id "jg14591.t1"; gene_id "jg14591";
dsimWXD1_2	ALN_BLOCK	exon	16413173	16417984	.	+	.	transcript_id "jg14592.t1"; gene_id "jg14592";
dsimWXD1_2	ALN_BLOCK	exon	16418264	16419243	.	-	.	transcript_id "jg14593.t1"; gene_id "jg14593";
dsimWXD1_2	ALN_BLOCK	exon	16419577	16420359	.	-	.	transcript_id "jg14594.t1"; gene_id "jg14594";
dsimWXD1_2	ALN_BLOCK	exon	16420749	16422128	.	-	.	transcript_id "jg14595.t1"; gene_id "jg14595";
dsimWXD1_2	ALN_BLOCK	exon	16422584	16422847	.	+	.	transcript_id "jg14596.t1"; gene_id "jg14596";
dsimWXD1_2	ALN_BLOCK	exon	16424126	16425145	.	-	.	transcript_id "jg14597.t1"; gene_id "jg14597";
dsimWXD1_2	ALN_BLOCK	exon	16427441	16451968	.	-	.	transcript_id "jg14598.t1"; gene_id "jg14598";
dsimWXD1_2	ALN_BLOCK	exon	16454840	16458972	.	-	.	transcript_id "jg14599.t1"; gene_id "jg14599";
dsimWXD1_2	ALN_BLOCK	exon	16459171	16464280	.	-	.	transcript_id "jg14599.t1"; gene_id "jg14599";
dsimWXD1_2	ALN_BLOCK	exon	16468037	16472382	.	-	.	transcript_id "jg14600.t1"; gene_id "jg14600";
dsimWXD1_2	ALN_BLOCK	exon	16476550	16478261	.	-	.	transcript_id "jg14601.t1"; gene_id "jg14601";
dsimWXD1_2	ALN_BLOCK	exon	16478921	16480237	.	+	.	transcript_id "jg14602.t1"; gene_id "jg14602";
dsimWXD1_2	ALN_BLOCK	exon	16482554	16482808	.	-	.	transcript_id "jg14604.t1"; gene_id "jg14604";
dsimWXD1_2	ALN_BLOCK	exon	16482926	16491836	.	-	.	transcript_id "jg14603.t1"; gene_id "jg14603";
dsimWXD1_2	ALN_BLOCK	exon	16492020	16494064	.	-	.	transcript_id "jg14603.t1"; gene_id "jg14603";
dsimWXD1_2	ALN_BLOCK	exon	16504693	16505380	.	+	.	transcript_id "jg14605.t1"; gene_id "jg14605";
dsimWXD1_2	ALN_BLOCK	exon	16512557	16518482	.	+	.	transcript_id "jg14606.t1"; gene_id "jg14606";
dsimWXD1_2	ALN_BLOCK	exon	16522794	16522975	.	+	.	transcript_id "jg14607.t1"; gene_id "jg14607";
dsimWXD1_2	AUGUSTUS	start_codon	16524110	16524112	.	+	0	transcript_id "jg14608.t1"; gene_id "jg14608";
dsimWXD1_2	AUGUSTUS	CDS	16524110	16524121	0.99	+	0	transcript_id "jg14608.t1"; gene_id "jg14608";
dsimWXD1_2	AUGUSTUS	exon	16524110	16524121	.	+	.	transcript_id "jg14608.t1"; gene_id "jg14608";
dsimWXD1_2	AUGUSTUS	intron	16524122	16524175	.	+	.	transcript_id "jg14608.t1"; gene_id "jg14608";
dsimWXD1_2	AUGUSTUS	CDS	16524176	16524520	1	+	0	transcript_id "jg14608.t1"; gene_id "jg14608";
dsimWXD1_2	AUGUSTUS	exon	16524176	16524520	.	+	.	transcript_id "jg14608.t1"; gene_id "jg14608";
dsimWXD1_2	AUGUSTUS	stop_codon	16524518	16524520	.	+	0	transcript_id "jg14608.t1"; gene_id "jg14608";
dsimWXD1_2	ALN_BLOCK	exon	16524874	16525339	.	-	.	transcript_id "jg14609.t1"; gene_id "jg14609";
dsimWXD1_2	ALN_BLOCK	exon	16525711	16526317	.	+	.	transcript_id "jg14610.t1"; gene_id "jg14610";
dsimWXD1_2	ALN_BLOCK	exon	16526492	16527129	.	-	.	transcript_id "jg14611.t1"; gene_id "jg14611";
dsimWXD1_2	ALN_BLOCK	exon	16527726	16527870	.	-	.	transcript_id "jg14612.t1"; gene_id "jg14612";
dsimWXD1_2	ALN_BLOCK	exon	16528816	16529525	.	-	.	transcript_id "jg14612.t1"; gene_id "jg14612";
dsimWXD1_2	ALN_BLOCK	exon	16532902	16538476	.	+	.	transcript_id "jg14613.t1"; gene_id "jg14613";
dsimWXD1_2	ALN_BLOCK	exon	16573827	16576430	.	+	.	transcript_id "jg14614.t1"; gene_id "jg14614";
dsimWXD1_2	ALN_BLOCK	exon	16577669	16579535	.	-	.	transcript_id "jg14615.t1"; gene_id "jg14615";
dsimWXD1_2	ALN_BLOCK	exon	16580683	16581809	.	+	.	transcript_id "jg14616.t1"; gene_id "jg14616";
dsimWXD1_2	ALN_BLOCK	exon	16583243	16584974	.	+	.	transcript_id "jg14617.t1"; gene_id "jg14617";
dsimWXD1_2	ALN_BLOCK	exon	16585269	16585840	.	-	.	transcript_id "jg14618.t1"; gene_id "jg14618";
dsimWXD1_2	ALN_BLOCK	exon	16590875	16594235	.	-	.	transcript_id "jg14619.t1"; gene_id "jg14619";
dsimWXD1_2	ALN_BLOCK	exon	16609967	16610781	.	+	.	transcript_id "jg14620.t1"; gene_id "jg14620";
dsimWXD1_2	ALN_BLOCK	exon	16611440	16612310	.	-	.	transcript_id "jg14621.t1"; gene_id "jg14621";
dsimWXD1_2	ALN_BLOCK	exon	16619263	16620719	.	+	.	transcript_id "jg14622.t1"; gene_id "jg14622";
dsimWXD1_2	ALN_BLOCK	exon	16645320	16647100	.	+	.	transcript_id "jg14623.t1"; gene_id "jg14623";
dsimWXD1_2	ALN_BLOCK	exon	16647333	16647569	.	-	.	transcript_id "jg14624.t1"; gene_id "jg14624";
dsimWXD1_2	ALN_BLOCK	exon	16651957	16654896	.	+	.	transcript_id "jg14625.t1"; gene_id "jg14625";
dsimWXD1_2	ALN_BLOCK	exon	16655390	16655631	.	-	.	transcript_id "jg14626.t1"; gene_id "jg14626";
dsimWXD1_2	ALN_BLOCK	exon	16659084	16660028	.	+	.	transcript_id "jg14627.t1"; gene_id "jg14627";
dsimWXD1_2	ALN_BLOCK	exon	16662689	16663012	.	+	.	transcript_id "jg14628.t1"; gene_id "jg14628";
dsimWXD1_2	AUGUSTUS	start_codon	16663382	16663384	.	+	0	transcript_id "jg14629.t1"; gene_id "jg14629";
dsimWXD1_2	AUGUSTUS	CDS	16663382	16663744	0.68	+	0	transcript_id "jg14629.t1"; gene_id "jg14629";
dsimWXD1_2	AUGUSTUS	exon	16663382	16663744	.	+	.	transcript_id "jg14629.t1"; gene_id "jg14629";
dsimWXD1_2	AUGUSTUS	stop_codon	16663742	16663744	.	+	0	transcript_id "jg14629.t1"; gene_id "jg14629";
dsimWXD1_2	ALN_BLOCK	exon	16664802	16665415	.	-	.	transcript_id "jg14630.t1"; gene_id "jg14630";
dsimWXD1_2	ALN_BLOCK	exon	16666212	16667876	.	+	.	transcript_id "jg14631.t1"; gene_id "jg14631";
dsimWXD1_2	ALN_BLOCK	exon	16682286	16683908	.	+	.	transcript_id "jg14632.t1"; gene_id "jg14632";
dsimWXD1_2	ALN_BLOCK	exon	16701170	16702317	.	+	.	transcript_id "jg14633.t1"; gene_id "jg14633";
dsimWXD1_2	ALN_BLOCK	exon	16704674	16709907	.	+	.	transcript_id "jg14634.t1"; gene_id "jg14634";
dsimWXD1_2	ALN_BLOCK	exon	16715976	16716986	.	+	.	transcript_id "jg14635.t1"; gene_id "jg14635";
dsimWXD1_2	ALN_BLOCK	exon	16717138	16717975	.	+	.	transcript_id "jg14635.t1"; gene_id "jg14635";
dsimWXD1_2	ALN_BLOCK	exon	16723952	16726041	.	+	.	transcript_id "jg14636.t1"; gene_id "jg14636";
dsimWXD1_2	ALN_BLOCK	exon	16727768	16728322	.	+	.	transcript_id "jg14637.t1"; gene_id "jg14637";
dsimWXD1_2	ALN_BLOCK	exon	16729145	16730433	.	-	.	transcript_id "jg14638.t1"; gene_id "jg14638";
dsimWXD1_2	AUGUSTUS	stop_codon	16732899	16732901	.	-	0	transcript_id "jg14639.t1"; gene_id "jg14639";
dsimWXD1_2	AUGUSTUS	CDS	16732899	16733341	1	-	2	transcript_id "jg14639.t1"; gene_id "jg14639";
dsimWXD1_2	AUGUSTUS	exon	16732899	16733341	.	-	.	transcript_id "jg14639.t1"; gene_id "jg14639";
dsimWXD1_2	AUGUSTUS	intron	16733342	16733406	.	-	.	transcript_id "jg14639.t1"; gene_id "jg14639";
dsimWXD1_2	AUGUSTUS	CDS	16733407	16734092	0.85	-	1	transcript_id "jg14639.t1"; gene_id "jg14639";
dsimWXD1_2	AUGUSTUS	exon	16733407	16734092	.	-	.	transcript_id "jg14639.t1"; gene_id "jg14639";
dsimWXD1_2	AUGUSTUS	intron	16734093	16734513	.	-	.	transcript_id "jg14639.t1"; gene_id "jg14639";
dsimWXD1_2	AUGUSTUS	CDS	16734514	16735368	0.96	-	1	transcript_id "jg14639.t1"; gene_id "jg14639";
dsimWXD1_2	AUGUSTUS	exon	16734514	16735368	.	-	.	transcript_id "jg14639.t1"; gene_id "jg14639";
dsimWXD1_2	AUGUSTUS	intron	16735369	16735678	.	-	.	transcript_id "jg14639.t1"; gene_id "jg14639";
dsimWXD1_2	AUGUSTUS	CDS	16735679	16737409	0.98	-	1	transcript_id "jg14639.t1"; gene_id "jg14639";
dsimWXD1_2	AUGUSTUS	exon	16735679	16737409	.	-	.	transcript_id "jg14639.t1"; gene_id "jg14639";
dsimWXD1_2	AUGUSTUS	intron	16737410	16737690	.	-	.	transcript_id "jg14639.t1"; gene_id "jg14639";
dsimWXD1_2	AUGUSTUS	CDS	16737691	16737758	0.99	-	0	transcript_id "jg14639.t1"; gene_id "jg14639";
dsimWXD1_2	AUGUSTUS	exon	16737691	16737758	.	-	.	transcript_id "jg14639.t1"; gene_id "jg14639";
dsimWXD1_2	AUGUSTUS	intron	16737759	16738312	.	-	.	transcript_id "jg14639.t1"; gene_id "jg14639";
dsimWXD1_2	AUGUSTUS	CDS	16738313	16738345	0.47	-	0	transcript_id "jg14639.t1"; gene_id "jg14639";
dsimWXD1_2	AUGUSTUS	exon	16738313	16738345	.	-	.	transcript_id "jg14639.t1"; gene_id "jg14639";
dsimWXD1_2	AUGUSTUS	start_codon	16738343	16738345	.	-	0	transcript_id "jg14639.t1"; gene_id "jg14639";
dsimWXD1_2	ALN_BLOCK	exon	16742724	16742968	.	-	.	transcript_id "jg14640.t1"; gene_id "jg14640";
dsimWXD1_2	ALN_BLOCK	exon	16744351	16747030	.	-	.	transcript_id "jg14641.t1"; gene_id "jg14641";
dsimWXD1_2	ALN_BLOCK	exon	16748741	16750190	.	+	.	transcript_id "jg14642.t1"; gene_id "jg14642";
dsimWXD1_2	ALN_BLOCK	exon	16758761	16762803	.	+	.	transcript_id "jg14643.t1"; gene_id "jg14643";
dsimWXD1_2	ALN_BLOCK	exon	16776161	16780756	.	+	.	transcript_id "jg14644.t1"; gene_id "jg14644";
dsimWXD1_2	ALN_BLOCK	exon	16786038	16786259	.	+	.	transcript_id "jg14645.t1"; gene_id "jg14645";
dsimWXD1_2	ALN_BLOCK	exon	16786418	16786462	.	+	.	transcript_id "jg14645.t1"; gene_id "jg14645";
dsimWXD1_2	ALN_BLOCK	exon	16787006	16787028	.	+	.	transcript_id "jg14645.t1"; gene_id "jg14645";
dsimWXD1_2	ALN_BLOCK	exon	16787467	16787476	.	+	.	transcript_id "jg14645.t1"; gene_id "jg14645";
dsimWXD1_2	ALN_BLOCK	exon	16787710	16789514	.	+	.	transcript_id "jg14645.t1"; gene_id "jg14645";
dsimWXD1_2	ALN_BLOCK	exon	16790864	16793332	.	-	.	transcript_id "jg14646.t1"; gene_id "jg14646";
dsimWXD1_2	ALN_BLOCK	exon	16809162	16810950	.	-	.	transcript_id "jg14647.t1"; gene_id "jg14647";
dsimWXD1_2	ALN_BLOCK	exon	16812432	16814546	.	+	.	transcript_id "jg14648.t1"; gene_id "jg14648";
dsimWXD1_2	ALN_BLOCK	exon	16816353	16818404	.	-	.	transcript_id "jg14649.t1"; gene_id "jg14649";
dsimWXD1_2	ALN_BLOCK	exon	16819061	16819580	.	-	.	transcript_id "jg14650.t1"; gene_id "jg14650";
dsimWXD1_2	ALN_BLOCK	exon	16820537	16822684	.	+	.	transcript_id "jg14651.t1"; gene_id "jg14651";
dsimWXD1_2	ALN_BLOCK	exon	16823498	16824841	.	+	.	transcript_id "jg14652.t1"; gene_id "jg14652";
dsimWXD1_2	ALN_BLOCK	exon	16825874	16826728	.	-	.	transcript_id "jg14653.t1"; gene_id "jg14653";
dsimWXD1_2	ALN_BLOCK	exon	16831355	16832494	.	+	.	transcript_id "jg14654.t1"; gene_id "jg14654";
dsimWXD1_2	ALN_BLOCK	exon	16832843	16838114	.	-	.	transcript_id "jg14655.t1"; gene_id "jg14655";
dsimWXD1_2	ALN_BLOCK	exon	16838752	16840024	.	+	.	transcript_id "jg14656.t1"; gene_id "jg14656";
dsimWXD1_2	ALN_BLOCK	exon	16840133	16840678	.	-	.	transcript_id "jg14657.t1"; gene_id "jg14657";
dsimWXD1_2	AUGUSTUS	start_codon	16841891	16841893	.	+	0	transcript_id "jg14658.t1"; gene_id "jg14658";
dsimWXD1_2	AUGUSTUS	CDS	16841891	16841902	1	+	0	transcript_id "jg14658.t1"; gene_id "jg14658";
dsimWXD1_2	AUGUSTUS	exon	16841891	16841902	.	+	.	transcript_id "jg14658.t1"; gene_id "jg14658";
dsimWXD1_2	AUGUSTUS	intron	16841903	16841974	.	+	.	transcript_id "jg14658.t1"; gene_id "jg14658";
dsimWXD1_2	AUGUSTUS	CDS	16841975	16842092	1	+	0	transcript_id "jg14658.t1"; gene_id "jg14658";
dsimWXD1_2	AUGUSTUS	exon	16841975	16842092	.	+	.	transcript_id "jg14658.t1"; gene_id "jg14658";
dsimWXD1_2	AUGUSTUS	intron	16842093	16842157	.	+	.	transcript_id "jg14658.t1"; gene_id "jg14658";
dsimWXD1_2	AUGUSTUS	CDS	16842158	16842214	1	+	2	transcript_id "jg14658.t1"; gene_id "jg14658";
dsimWXD1_2	AUGUSTUS	exon	16842158	16842214	.	+	.	transcript_id "jg14658.t1"; gene_id "jg14658";
dsimWXD1_2	AUGUSTUS	intron	16842215	16842943	.	+	.	transcript_id "jg14658.t1"; gene_id "jg14658";
dsimWXD1_2	AUGUSTUS	CDS	16842944	16843195	1	+	2	transcript_id "jg14658.t1"; gene_id "jg14658";
dsimWXD1_2	AUGUSTUS	exon	16842944	16843195	.	+	.	transcript_id "jg14658.t1"; gene_id "jg14658";
dsimWXD1_2	AUGUSTUS	intron	16843196	16843568	.	+	.	transcript_id "jg14658.t1"; gene_id "jg14658";
dsimWXD1_2	AUGUSTUS	CDS	16843569	16843597	1	+	2	transcript_id "jg14658.t1"; gene_id "jg14658";
dsimWXD1_2	AUGUSTUS	exon	16843569	16843597	.	+	.	transcript_id "jg14658.t1"; gene_id "jg14658";
dsimWXD1_2	AUGUSTUS	stop_codon	16843595	16843597	.	+	0	transcript_id "jg14658.t1"; gene_id "jg14658";
dsimWXD1_2	ALN_BLOCK	exon	16846039	16849955	.	+	.	transcript_id "jg14659.t1"; gene_id "jg14659";
dsimWXD1_2	ALN_BLOCK	exon	16852602	16854002	.	+	.	transcript_id "jg14660.t1"; gene_id "jg14660";
dsimWXD1_2	ALN_BLOCK	exon	16861293	16864824	.	-	.	transcript_id "jg14661.t1"; gene_id "jg14661";
dsimWXD1_2	AUGUSTUS	stop_codon	16868304	16868306	.	-	0	transcript_id "jg14662.t1"; gene_id "jg14662";
dsimWXD1_2	AUGUSTUS	CDS	16868304	16868551	1	-	2	transcript_id "jg14662.t1"; gene_id "jg14662";
dsimWXD1_2	AUGUSTUS	exon	16868304	16868551	.	-	.	transcript_id "jg14662.t1"; gene_id "jg14662";
dsimWXD1_2	AUGUSTUS	stop_codon	16868304	16868306	.	-	0	transcript_id "jg14662.t2"; gene_id "jg14662";
dsimWXD1_2	AUGUSTUS	CDS	16868304	16868505	1	-	1	transcript_id "jg14662.t2"; gene_id "jg14662";
dsimWXD1_2	AUGUSTUS	exon	16868304	16868505	.	-	.	transcript_id "jg14662.t2"; gene_id "jg14662";
dsimWXD1_2	AUGUSTUS	intron	16868506	16869374	.	-	.	transcript_id "jg14662.t2"; gene_id "jg14662";
dsimWXD1_2	AUGUSTUS	intron	16868552	16869829	.	-	.	transcript_id "jg14662.t1"; gene_id "jg14662";
dsimWXD1_2	AUGUSTUS	CDS	16869375	16869429	1	-	2	transcript_id "jg14662.t2"; gene_id "jg14662";
dsimWXD1_2	AUGUSTUS	exon	16869375	16869429	.	-	.	transcript_id "jg14662.t2"; gene_id "jg14662";
dsimWXD1_2	AUGUSTUS	intron	16869430	16869829	.	-	.	transcript_id "jg14662.t2"; gene_id "jg14662";
dsimWXD1_2	AUGUSTUS	CDS	16869830	16869913	1	-	2	transcript_id "jg14662.t1"; gene_id "jg14662";
dsimWXD1_2	AUGUSTUS	exon	16869830	16869913	.	-	.	transcript_id "jg14662.t1"; gene_id "jg14662";
dsimWXD1_2	AUGUSTUS	CDS	16869830	16869913	1	-	2	transcript_id "jg14662.t2"; gene_id "jg14662";
dsimWXD1_2	AUGUSTUS	exon	16869830	16869913	.	-	.	transcript_id "jg14662.t2"; gene_id "jg14662";
dsimWXD1_2	AUGUSTUS	intron	16869914	16869989	.	-	.	transcript_id "jg14662.t1"; gene_id "jg14662";
dsimWXD1_2	AUGUSTUS	intron	16869914	16869989	.	-	.	transcript_id "jg14662.t2"; gene_id "jg14662";
dsimWXD1_2	AUGUSTUS	CDS	16869990	16870017	1	-	0	transcript_id "jg14662.t1"; gene_id "jg14662";
dsimWXD1_2	AUGUSTUS	exon	16869990	16870017	.	-	.	transcript_id "jg14662.t1"; gene_id "jg14662";
dsimWXD1_2	AUGUSTUS	CDS	16869990	16870017	1	-	0	transcript_id "jg14662.t2"; gene_id "jg14662";
dsimWXD1_2	AUGUSTUS	exon	16869990	16870017	.	-	.	transcript_id "jg14662.t2"; gene_id "jg14662";
dsimWXD1_2	AUGUSTUS	start_codon	16870015	16870017	.	-	0	transcript_id "jg14662.t1"; gene_id "jg14662";
dsimWXD1_2	AUGUSTUS	start_codon	16870015	16870017	.	-	0	transcript_id "jg14662.t2"; gene_id "jg14662";
dsimWXD1_2	AUGUSTUS	stop_codon	16872396	16872398	.	-	0	transcript_id "jg14663.t1"; gene_id "jg14663";
dsimWXD1_2	AUGUSTUS	CDS	16872396	16873331	1	-	0	transcript_id "jg14663.t1"; gene_id "jg14663";
dsimWXD1_2	AUGUSTUS	exon	16872396	16873331	.	-	.	transcript_id "jg14663.t1"; gene_id "jg14663";
dsimWXD1_2	AUGUSTUS	intron	16873332	16873738	.	-	.	transcript_id "jg14663.t1"; gene_id "jg14663";
dsimWXD1_2	AUGUSTUS	CDS	16873739	16873821	1	-	2	transcript_id "jg14663.t1"; gene_id "jg14663";
dsimWXD1_2	AUGUSTUS	exon	16873739	16873821	.	-	.	transcript_id "jg14663.t1"; gene_id "jg14663";
dsimWXD1_2	AUGUSTUS	intron	16873822	16879689	.	-	.	transcript_id "jg14663.t1"; gene_id "jg14663";
dsimWXD1_2	AUGUSTUS	CDS	16879690	16879738	1	-	0	transcript_id "jg14663.t1"; gene_id "jg14663";
dsimWXD1_2	AUGUSTUS	exon	16879690	16879738	.	-	.	transcript_id "jg14663.t1"; gene_id "jg14663";
dsimWXD1_2	AUGUSTUS	intron	16879739	16915553	.	-	.	transcript_id "jg14663.t1"; gene_id "jg14663";
dsimWXD1_2	AUGUSTUS	CDS	16915554	16915646	1	-	0	transcript_id "jg14663.t1"; gene_id "jg14663";
dsimWXD1_2	AUGUSTUS	exon	16915554	16915646	.	-	.	transcript_id "jg14663.t1"; gene_id "jg14663";
dsimWXD1_2	AUGUSTUS	intron	16915647	16933775	.	-	.	transcript_id "jg14663.t1"; gene_id "jg14663";
dsimWXD1_2	AUGUSTUS	CDS	16933776	16933973	0.47	-	0	transcript_id "jg14663.t1"; gene_id "jg14663";
dsimWXD1_2	AUGUSTUS	exon	16933776	16933973	.	-	.	transcript_id "jg14663.t1"; gene_id "jg14663";
dsimWXD1_2	AUGUSTUS	intron	16933974	16953261	.	-	.	transcript_id "jg14663.t1"; gene_id "jg14663";
dsimWXD1_2	AUGUSTUS	CDS	16953262	16953303	1	-	0	transcript_id "jg14663.t1"; gene_id "jg14663";
dsimWXD1_2	AUGUSTUS	exon	16953262	16953303	.	-	.	transcript_id "jg14663.t1"; gene_id "jg14663";
dsimWXD1_2	AUGUSTUS	intron	16953304	16955438	.	-	.	transcript_id "jg14663.t1"; gene_id "jg14663";
dsimWXD1_2	AUGUSTUS	CDS	16955439	16955523	1	-	1	transcript_id "jg14663.t1"; gene_id "jg14663";
dsimWXD1_2	AUGUSTUS	exon	16955439	16955523	.	-	.	transcript_id "jg14663.t1"; gene_id "jg14663";
dsimWXD1_2	AUGUSTUS	intron	16955524	16972424	.	-	.	transcript_id "jg14663.t1"; gene_id "jg14663";
dsimWXD1_2	AUGUSTUS	CDS	16972425	16972506	1	-	2	transcript_id "jg14663.t1"; gene_id "jg14663";
dsimWXD1_2	AUGUSTUS	exon	16972425	16972506	.	-	.	transcript_id "jg14663.t1"; gene_id "jg14663";
dsimWXD1_2	AUGUSTUS	intron	16972507	17015213	.	-	.	transcript_id "jg14663.t1"; gene_id "jg14663";
dsimWXD1_2	AUGUSTUS	CDS	17015214	17015254	1	-	1	transcript_id "jg14663.t1"; gene_id "jg14663";
dsimWXD1_2	AUGUSTUS	exon	17015214	17015254	.	-	.	transcript_id "jg14663.t1"; gene_id "jg14663";
dsimWXD1_2	AUGUSTUS	intron	17015255	17028694	.	-	.	transcript_id "jg14663.t1"; gene_id "jg14663";
dsimWXD1_2	AUGUSTUS	CDS	17028695	17028780	1	-	0	transcript_id "jg14663.t1"; gene_id "jg14663";
dsimWXD1_2	AUGUSTUS	exon	17028695	17028780	.	-	.	transcript_id "jg14663.t1"; gene_id "jg14663";
dsimWXD1_2	AUGUSTUS	start_codon	17028778	17028780	.	-	0	transcript_id "jg14663.t1"; gene_id "jg14663";
dsimWXD1_2	ALN_BLOCK	exon	17032431	17035186	.	-	.	transcript_id "jg14664.t1"; gene_id "jg14664";
dsimWXD1_2	ALN_BLOCK	exon	17036944	17038074	.	+	.	transcript_id "jg14665.t1"; gene_id "jg14665";
dsimWXD1_2	ALN_BLOCK	exon	17045582	17046238	.	-	.	transcript_id "jg14666.t1"; gene_id "jg14666";
dsimWXD1_2	AUGUSTUS	start_codon	17056943	17056945	.	+	0	transcript_id "jg14667.t1"; gene_id "jg14667";
dsimWXD1_2	AUGUSTUS	CDS	17056943	17057245	1	+	0	transcript_id "jg14667.t1"; gene_id "jg14667";
dsimWXD1_2	AUGUSTUS	exon	17056943	17057245	.	+	.	transcript_id "jg14667.t1"; gene_id "jg14667";
dsimWXD1_2	AUGUSTUS	stop_codon	17057243	17057245	.	+	0	transcript_id "jg14667.t1"; gene_id "jg14667";
dsimWXD1_2	ALN_BLOCK	exon	17057744	17058076	.	+	.	transcript_id "jg14668.t1"; gene_id "jg14668";
dsimWXD1_2	AUGUSTUS	start_codon	17111127	17111129	.	+	0	transcript_id "jg14669.t1"; gene_id "jg14669";
dsimWXD1_2	AUGUSTUS	CDS	17111127	17111408	1	+	0	transcript_id "jg14669.t1"; gene_id "jg14669";
dsimWXD1_2	AUGUSTUS	exon	17111127	17111408	.	+	.	transcript_id "jg14669.t1"; gene_id "jg14669";
dsimWXD1_2	AUGUSTUS	stop_codon	17111406	17111408	.	+	0	transcript_id "jg14669.t1"; gene_id "jg14669";
dsimWXD1_2	ALN_BLOCK	exon	17113359	17114075	.	-	.	transcript_id "jg14670.t1"; gene_id "jg14670";
dsimWXD1_2	ALN_BLOCK	exon	17116142	17117800	.	+	.	transcript_id "jg14671.t1"; gene_id "jg14671";
dsimWXD1_2	ALN_BLOCK	exon	17118189	17118785	.	-	.	transcript_id "jg14672.t1"; gene_id "jg14672";
dsimWXD1_2	ALN_BLOCK	exon	17121899	17122602	.	-	.	transcript_id "jg14673.t1"; gene_id "jg14673";
dsimWXD1_2	ALN_BLOCK	exon	17130764	17131825	.	-	.	transcript_id "jg14674.t1"; gene_id "jg14674";
dsimWXD1_2	ALN_BLOCK	exon	17133784	17134773	.	-	.	transcript_id "jg14675.t1"; gene_id "jg14675";
dsimWXD1_2	ALN_BLOCK	exon	17135614	17137344	.	-	.	transcript_id "jg14676.t1"; gene_id "jg14676";
dsimWXD1_2	ALN_BLOCK	exon	17138768	17139409	.	-	.	transcript_id "jg14677.t1"; gene_id "jg14677";
dsimWXD1_2	ALN_BLOCK	exon	17146358	17148945	.	+	.	transcript_id "jg14678.t1"; gene_id "jg14678";
dsimWXD1_2	ALN_BLOCK	exon	17153129	17154325	.	+	.	transcript_id "jg14679.t1"; gene_id "jg14679";
dsimWXD1_2	ALN_BLOCK	exon	17164097	17164107	.	-	.	transcript_id "jg14680.t1"; gene_id "jg14680";
dsimWXD1_2	ALN_BLOCK	exon	17164280	17172002	.	-	.	transcript_id "jg14680.t1"; gene_id "jg14680";
dsimWXD1_2	ALN_BLOCK	exon	17173810	17176346	.	-	.	transcript_id "jg14681.t1"; gene_id "jg14681";
dsimWXD1_2	ALN_BLOCK	exon	17177728	17182499	.	-	.	transcript_id "jg14682.t1"; gene_id "jg14682";
dsimWXD1_2	ALN_BLOCK	exon	17191774	17195491	.	-	.	transcript_id "jg14683.t1"; gene_id "jg14683";
dsimWXD1_2	AUGUSTUS	stop_codon	17202323	17202325	.	-	0	transcript_id "jg14684.t1"; gene_id "jg14684";
dsimWXD1_2	AUGUSTUS	CDS	17202323	17202331	0.24	-	0	transcript_id "jg14684.t1"; gene_id "jg14684";
dsimWXD1_2	AUGUSTUS	exon	17202323	17202331	.	-	.	transcript_id "jg14684.t1"; gene_id "jg14684";
dsimWXD1_2	AUGUSTUS	intron	17202332	17202805	.	-	.	transcript_id "jg14684.t1"; gene_id "jg14684";
dsimWXD1_2	AUGUSTUS	CDS	17202806	17203444	0.83	-	0	transcript_id "jg14684.t1"; gene_id "jg14684";
dsimWXD1_2	AUGUSTUS	exon	17202806	17203444	.	-	.	transcript_id "jg14684.t1"; gene_id "jg14684";
dsimWXD1_2	AUGUSTUS	start_codon	17203442	17203444	.	-	0	transcript_id "jg14684.t1"; gene_id "jg14684";
dsimWXD1_2	ALN_BLOCK	exon	17217670	17218783	.	-	.	transcript_id "jg14685.t1"; gene_id "jg14685";
dsimWXD1_2	ALN_BLOCK	exon	17219280	17219880	.	+	.	transcript_id "jg14686.t1"; gene_id "jg14686";
dsimWXD1_2	ALN_BLOCK	exon	17219993	17220751	.	-	.	transcript_id "jg14687.t1"; gene_id "jg14687";
dsimWXD1_2	ALN_BLOCK	exon	17221282	17222436	.	-	.	transcript_id "jg14688.t1"; gene_id "jg14688";
dsimWXD1_2	ALN_BLOCK	exon	17223113	17224019	.	-	.	transcript_id "jg14689.t1"; gene_id "jg14689";
dsimWXD1_2	ALN_BLOCK	exon	17225561	17225940	.	-	.	transcript_id "jg14690.t1"; gene_id "jg14690";
dsimWXD1_2	ALN_BLOCK	exon	17227825	17228198	.	+	.	transcript_id "jg14691.t1"; gene_id "jg14691";
dsimWXD1_2	ALN_BLOCK	exon	17243267	17247235	.	+	.	transcript_id "jg14692.t1"; gene_id "jg14692";
dsimWXD1_2	ALN_BLOCK	exon	17259958	17260386	.	+	.	transcript_id "jg14693.t1"; gene_id "jg14693";
dsimWXD1_2	ALN_BLOCK	exon	17264592	17268271	.	+	.	transcript_id "jg14694.t1"; gene_id "jg14694";
dsimWXD1_2	ALN_BLOCK	exon	17269310	17269635	.	+	.	transcript_id "jg14695.t1"; gene_id "jg14695";
dsimWXD1_2	ALN_BLOCK	exon	17271784	17272638	.	-	.	transcript_id "jg14696.t1"; gene_id "jg14696";
dsimWXD1_2	ALN_BLOCK	exon	17273301	17274002	.	+	.	transcript_id "jg14697.t1"; gene_id "jg14697";
dsimWXD1_2	ALN_BLOCK	exon	17274319	17274828	.	-	.	transcript_id "jg14698.t1"; gene_id "jg14698";
dsimWXD1_2	ALN_BLOCK	exon	17288713	17289060	.	+	.	transcript_id "jg14699.t1"; gene_id "jg14699";
dsimWXD1_2	ALN_BLOCK	exon	17301643	17304650	.	+	.	transcript_id "jg14700.t1"; gene_id "jg14700";
dsimWXD1_2	ALN_BLOCK	exon	17305686	17307347	.	-	.	transcript_id "jg14701.t1"; gene_id "jg14701";
dsimWXD1_2	ALN_BLOCK	exon	17308097	17309359	.	+	.	transcript_id "jg14702.t1"; gene_id "jg14702";
dsimWXD1_2	ALN_BLOCK	exon	17313149	17315607	.	-	.	transcript_id "jg14703.t1"; gene_id "jg14703";
dsimWXD1_2	ALN_BLOCK	exon	17320630	17331569	.	+	.	transcript_id "jg14704.t1"; gene_id "jg14704";
dsimWXD1_2	AUGUSTUS	stop_codon	17332831	17332833	.	-	0	transcript_id "jg14705.t1"; gene_id "jg14705";
dsimWXD1_2	AUGUSTUS	CDS	17332831	17333386	1	-	1	transcript_id "jg14705.t1"; gene_id "jg14705";
dsimWXD1_2	AUGUSTUS	exon	17332831	17333386	.	-	.	transcript_id "jg14705.t1"; gene_id "jg14705";
dsimWXD1_2	AUGUSTUS	intron	17333387	17333451	.	-	.	transcript_id "jg14705.t1"; gene_id "jg14705";
dsimWXD1_2	AUGUSTUS	CDS	17333452	17333678	1	-	0	transcript_id "jg14705.t1"; gene_id "jg14705";
dsimWXD1_2	AUGUSTUS	exon	17333452	17333678	.	-	.	transcript_id "jg14705.t1"; gene_id "jg14705";
dsimWXD1_2	AUGUSTUS	start_codon	17333676	17333678	.	-	0	transcript_id "jg14705.t1"; gene_id "jg14705";
dsimWXD1_2	ALN_BLOCK	exon	17336133	17336546	.	-	.	transcript_id "jg14706.t1"; gene_id "jg14706";
dsimWXD1_2	ALN_BLOCK	exon	17337808	17338633	.	+	.	transcript_id "jg14707.t1"; gene_id "jg14707";
dsimWXD1_2	ALN_BLOCK	exon	17340792	17345025	.	-	.	transcript_id "jg14708.t1"; gene_id "jg14708";
dsimWXD1_2	ALN_BLOCK	exon	17349760	17352812	.	-	.	transcript_id "jg14709.t1"; gene_id "jg14709";
dsimWXD1_2	ALN_BLOCK	exon	17384510	17386810	.	-	.	transcript_id "jg14710.t1"; gene_id "jg14710";
dsimWXD1_2	ALN_BLOCK	exon	17408777	17409255	.	-	.	transcript_id "jg14711.t1"; gene_id "jg14711";
dsimWXD1_2	ALN_BLOCK	exon	17410938	17411267	.	+	.	transcript_id "jg14712.t1"; gene_id "jg14712";
dsimWXD1_2	ALN_BLOCK	exon	17411529	17416044	.	+	.	transcript_id "jg14712.t1"; gene_id "jg14712";
dsimWXD1_2	ALN_BLOCK	exon	17422198	17423152	.	+	.	transcript_id "jg14713.t1"; gene_id "jg14713";
dsimWXD1_2	ALN_BLOCK	exon	17423337	17426242	.	+	.	transcript_id "jg14713.t1"; gene_id "jg14713";
dsimWXD1_2	AUGUSTUS	stop_codon	17426944	17426946	.	-	0	transcript_id "jg14714.t1"; gene_id "jg14714";
dsimWXD1_2	AUGUSTUS	CDS	17426944	17428492	1	-	1	transcript_id "jg14714.t1"; gene_id "jg14714";
dsimWXD1_2	AUGUSTUS	exon	17426944	17428492	.	-	.	transcript_id "jg14714.t1"; gene_id "jg14714";
dsimWXD1_2	AUGUSTUS	intron	17428493	17429453	.	-	.	transcript_id "jg14714.t1"; gene_id "jg14714";
dsimWXD1_2	AUGUSTUS	CDS	17429454	17429683	1	-	0	transcript_id "jg14714.t1"; gene_id "jg14714";
dsimWXD1_2	AUGUSTUS	exon	17429454	17429683	.	-	.	transcript_id "jg14714.t1"; gene_id "jg14714";
dsimWXD1_2	AUGUSTUS	intron	17429684	17431759	.	-	.	transcript_id "jg14714.t1"; gene_id "jg14714";
dsimWXD1_2	AUGUSTUS	CDS	17431760	17432062	1	-	0	transcript_id "jg14714.t1"; gene_id "jg14714";
dsimWXD1_2	AUGUSTUS	exon	17431760	17432062	.	-	.	transcript_id "jg14714.t1"; gene_id "jg14714";
dsimWXD1_2	AUGUSTUS	start_codon	17432060	17432062	.	-	0	transcript_id "jg14714.t1"; gene_id "jg14714";
dsimWXD1_2	ALN_BLOCK	exon	17436845	17437648	.	-	.	transcript_id "jg14715.t1"; gene_id "jg14715";
dsimWXD1_2	ALN_BLOCK	exon	17438298	17438662	.	-	.	transcript_id "jg14716.t1"; gene_id "jg14716";
dsimWXD1_2	ALN_BLOCK	exon	17442965	17443691	.	+	.	transcript_id "jg14717.t1"; gene_id "jg14717";
dsimWXD1_2	ALN_BLOCK	exon	17450416	17452800	.	-	.	transcript_id "jg14718.t1"; gene_id "jg14718";
dsimWXD1_2	ALN_BLOCK	exon	17465258	17467039	.	+	.	transcript_id "jg14719.t1"; gene_id "jg14719";
dsimWXD1_2	ALN_BLOCK	exon	17467383	17471966	.	+	.	transcript_id "jg14719.t1"; gene_id "jg14719";
dsimWXD1_2	ALN_BLOCK	exon	17504683	17511996	.	+	.	transcript_id "jg14721.t1"; gene_id "jg14721";
dsimWXD1_2	ALN_BLOCK	exon	17512760	17514459	.	-	.	transcript_id "jg14722.t1"; gene_id "jg14722";
dsimWXD1_2	ALN_BLOCK	exon	17518137	17520138	.	+	.	transcript_id "jg14720.t1"; gene_id "jg14720";
dsimWXD1_2	ALN_BLOCK	exon	17522155	17523615	.	+	.	transcript_id "jg14723.t1"; gene_id "jg14723";
dsimWXD1_2	ALN_BLOCK	exon	17526751	17528190	.	-	.	transcript_id "jg14724.t1"; gene_id "jg14724";
dsimWXD1_2	ALN_BLOCK	exon	17529194	17529481	.	+	.	transcript_id "jg14725.t1"; gene_id "jg14725";
dsimWXD1_2	ALN_BLOCK	exon	17530316	17531933	.	-	.	transcript_id "jg14726.t1"; gene_id "jg14726";
dsimWXD1_2	ALN_BLOCK	exon	17533910	17535715	.	-	.	transcript_id "jg14727.t1"; gene_id "jg14727";
dsimWXD1_2	ALN_BLOCK	exon	17536350	17538249	.	-	.	transcript_id "jg14728.t1"; gene_id "jg14728";
dsimWXD1_2	ALN_BLOCK	exon	17539571	17540806	.	+	.	transcript_id "jg14729.t1"; gene_id "jg14729";
dsimWXD1_2	ALN_BLOCK	exon	17541569	17542552	.	+	.	transcript_id "jg14730.t1"; gene_id "jg14730";
dsimWXD1_2	ALN_BLOCK	exon	17544026	17544078	.	+	.	transcript_id "jg14730.t1"; gene_id "jg14730";
dsimWXD1_2	AUGUSTUS	stop_codon	17572321	17572323	.	-	0	transcript_id "jg14734.t1"; gene_id "jg14734";
dsimWXD1_2	AUGUSTUS	CDS	17572321	17572617	0.95	-	0	transcript_id "jg14734.t1"; gene_id "jg14734";
dsimWXD1_2	AUGUSTUS	exon	17572321	17572617	.	-	.	transcript_id "jg14734.t1"; gene_id "jg14734";
dsimWXD1_2	AUGUSTUS	start_codon	17572615	17572617	.	-	0	transcript_id "jg14734.t1"; gene_id "jg14734";
dsimWXD1_2	ALN_BLOCK	exon	17575149	17575157	.	-	.	transcript_id "jg14732.t1"; gene_id "jg14732";
dsimWXD1_2	ALN_BLOCK	exon	17575559	17575574	.	-	.	transcript_id "jg14732.t1"; gene_id "jg14732";
dsimWXD1_2	ALN_BLOCK	exon	17575736	17575814	.	-	.	transcript_id "jg14732.t1"; gene_id "jg14732";
dsimWXD1_2	AUGUSTUS	stop_codon	17580812	17580814	.	-	0	transcript_id "jg14733.t1"; gene_id "jg14733";
dsimWXD1_2	AUGUSTUS	CDS	17580812	17582107	0.74	-	0	transcript_id "jg14733.t1"; gene_id "jg14733";
dsimWXD1_2	AUGUSTUS	exon	17580812	17582107	.	-	.	transcript_id "jg14733.t1"; gene_id "jg14733";
dsimWXD1_2	AUGUSTUS	intron	17582108	17582166	.	-	.	transcript_id "jg14733.t1"; gene_id "jg14733";
dsimWXD1_2	AUGUSTUS	CDS	17582167	17582244	0.99	-	0	transcript_id "jg14733.t1"; gene_id "jg14733";
dsimWXD1_2	AUGUSTUS	exon	17582167	17582244	.	-	.	transcript_id "jg14733.t1"; gene_id "jg14733";
dsimWXD1_2	AUGUSTUS	intron	17582245	17582672	.	-	.	transcript_id "jg14733.t1"; gene_id "jg14733";
dsimWXD1_2	AUGUSTUS	CDS	17582673	17582915	1	-	0	transcript_id "jg14733.t1"; gene_id "jg14733";
dsimWXD1_2	AUGUSTUS	exon	17582673	17582915	.	-	.	transcript_id "jg14733.t1"; gene_id "jg14733";
dsimWXD1_2	AUGUSTUS	start_codon	17582913	17582915	.	-	0	transcript_id "jg14733.t1"; gene_id "jg14733";
dsimWXD1_2	ALN_BLOCK	exon	17583553	17585280	.	-	.	transcript_id "jg14731.t1"; gene_id "jg14731";
dsimWXD1_2	ALN_BLOCK	exon	17585532	17585670	.	-	.	transcript_id "jg14731.t1"; gene_id "jg14731";
dsimWXD1_2	ALN_BLOCK	exon	17585875	17586327	.	-	.	transcript_id "jg14731.t1"; gene_id "jg14731";
dsimWXD1_2	AUGUSTUS	stop_codon	17594808	17594810	.	-	0	transcript_id "jg14735.t1"; gene_id "jg14735";
dsimWXD1_2	AUGUSTUS	CDS	17594808	17595098	0.95	-	0	transcript_id "jg14735.t1"; gene_id "jg14735";
dsimWXD1_2	AUGUSTUS	exon	17594808	17595098	.	-	.	transcript_id "jg14735.t1"; gene_id "jg14735";
dsimWXD1_2	AUGUSTUS	start_codon	17595096	17595098	.	-	0	transcript_id "jg14735.t1"; gene_id "jg14735";
dsimWXD1_2	AUGUSTUS	stop_codon	17597358	17597360	.	-	0	transcript_id "jg14736.t1"; gene_id "jg14736";
dsimWXD1_2	AUGUSTUS	CDS	17597358	17597559	1	-	1	transcript_id "jg14736.t1"; gene_id "jg14736";
dsimWXD1_2	AUGUSTUS	exon	17597358	17597559	.	-	.	transcript_id "jg14736.t1"; gene_id "jg14736";
dsimWXD1_2	AUGUSTUS	intron	17597560	17597641	.	-	.	transcript_id "jg14736.t1"; gene_id "jg14736";
dsimWXD1_2	AUGUSTUS	CDS	17597642	17597707	1	-	1	transcript_id "jg14736.t1"; gene_id "jg14736";
dsimWXD1_2	AUGUSTUS	exon	17597642	17597707	.	-	.	transcript_id "jg14736.t1"; gene_id "jg14736";
dsimWXD1_2	AUGUSTUS	intron	17597708	17597762	.	-	.	transcript_id "jg14736.t1"; gene_id "jg14736";
dsimWXD1_2	AUGUSTUS	CDS	17597763	17598088	1	-	0	transcript_id "jg14736.t1"; gene_id "jg14736";
dsimWXD1_2	AUGUSTUS	exon	17597763	17598088	.	-	.	transcript_id "jg14736.t1"; gene_id "jg14736";
dsimWXD1_2	AUGUSTUS	intron	17598089	17598149	.	-	.	transcript_id "jg14736.t1"; gene_id "jg14736";
dsimWXD1_2	AUGUSTUS	CDS	17598150	17598459	1	-	1	transcript_id "jg14736.t1"; gene_id "jg14736";
dsimWXD1_2	AUGUSTUS	exon	17598150	17598459	.	-	.	transcript_id "jg14736.t1"; gene_id "jg14736";
dsimWXD1_2	AUGUSTUS	intron	17598460	17598522	.	-	.	transcript_id "jg14736.t1"; gene_id "jg14736";
dsimWXD1_2	AUGUSTUS	CDS	17598523	17598811	0.9	-	2	transcript_id "jg14736.t1"; gene_id "jg14736";
dsimWXD1_2	AUGUSTUS	exon	17598523	17598811	.	-	.	transcript_id "jg14736.t1"; gene_id "jg14736";
dsimWXD1_2	AUGUSTUS	intron	17598812	17598868	.	-	.	transcript_id "jg14736.t1"; gene_id "jg14736";
dsimWXD1_2	AUGUSTUS	CDS	17598869	17599126	0.86	-	2	transcript_id "jg14736.t1"; gene_id "jg14736";
dsimWXD1_2	AUGUSTUS	exon	17598869	17599126	.	-	.	transcript_id "jg14736.t1"; gene_id "jg14736";
dsimWXD1_2	AUGUSTUS	intron	17599127	17599193	.	-	.	transcript_id "jg14736.t1"; gene_id "jg14736";
dsimWXD1_2	AUGUSTUS	CDS	17599194	17600028	1	-	0	transcript_id "jg14736.t1"; gene_id "jg14736";
dsimWXD1_2	AUGUSTUS	exon	17599194	17600028	.	-	.	transcript_id "jg14736.t1"; gene_id "jg14736";
dsimWXD1_2	AUGUSTUS	intron	17600029	17600086	.	-	.	transcript_id "jg14736.t1"; gene_id "jg14736";
dsimWXD1_2	AUGUSTUS	CDS	17600087	17600707	1	-	0	transcript_id "jg14736.t1"; gene_id "jg14736";
dsimWXD1_2	AUGUSTUS	exon	17600087	17600707	.	-	.	transcript_id "jg14736.t1"; gene_id "jg14736";
dsimWXD1_2	AUGUSTUS	intron	17600708	17600797	.	-	.	transcript_id "jg14736.t1"; gene_id "jg14736";
dsimWXD1_2	AUGUSTUS	CDS	17600798	17602012	1	-	0	transcript_id "jg14736.t1"; gene_id "jg14736";
dsimWXD1_2	AUGUSTUS	exon	17600798	17602012	.	-	.	transcript_id "jg14736.t1"; gene_id "jg14736";
dsimWXD1_2	AUGUSTUS	intron	17602013	17602073	.	-	.	transcript_id "jg14736.t1"; gene_id "jg14736";
dsimWXD1_2	AUGUSTUS	CDS	17602074	17602265	0.63	-	0	transcript_id "jg14736.t1"; gene_id "jg14736";
dsimWXD1_2	AUGUSTUS	exon	17602074	17602265	.	-	.	transcript_id "jg14736.t1"; gene_id "jg14736";
dsimWXD1_2	AUGUSTUS	intron	17602266	17602451	.	-	.	transcript_id "jg14736.t1"; gene_id "jg14736";
dsimWXD1_2	AUGUSTUS	CDS	17602452	17602563	0.99	-	1	transcript_id "jg14736.t1"; gene_id "jg14736";
dsimWXD1_2	AUGUSTUS	exon	17602452	17602563	.	-	.	transcript_id "jg14736.t1"; gene_id "jg14736";
dsimWXD1_2	AUGUSTUS	intron	17602564	17602629	.	-	.	transcript_id "jg14736.t1"; gene_id "jg14736";
dsimWXD1_2	AUGUSTUS	CDS	17602630	17602850	1	-	0	transcript_id "jg14736.t1"; gene_id "jg14736";
dsimWXD1_2	AUGUSTUS	exon	17602630	17602850	.	-	.	transcript_id "jg14736.t1"; gene_id "jg14736";
dsimWXD1_2	AUGUSTUS	start_codon	17602848	17602850	.	-	0	transcript_id "jg14736.t1"; gene_id "jg14736";
dsimWXD1_2	ALN_BLOCK	exon	17603289	17605394	.	-	.	transcript_id "jg14737.t1"; gene_id "jg14737";
dsimWXD1_2	AUGUSTUS	stop_codon	17606026	17606028	.	-	0	transcript_id "jg14738.t1"; gene_id "jg14738";
dsimWXD1_2	AUGUSTUS	CDS	17606026	17606365	1	-	1	transcript_id "jg14738.t1"; gene_id "jg14738";
dsimWXD1_2	AUGUSTUS	exon	17606026	17606365	.	-	.	transcript_id "jg14738.t1"; gene_id "jg14738";
dsimWXD1_2	AUGUSTUS	intron	17606366	17606425	.	-	.	transcript_id "jg14738.t1"; gene_id "jg14738";
dsimWXD1_2	AUGUSTUS	CDS	17606426	17607801	1	-	0	transcript_id "jg14738.t1"; gene_id "jg14738";
dsimWXD1_2	AUGUSTUS	exon	17606426	17607801	.	-	.	transcript_id "jg14738.t1"; gene_id "jg14738";
dsimWXD1_2	AUGUSTUS	intron	17607802	17607854	.	-	.	transcript_id "jg14738.t1"; gene_id "jg14738";
dsimWXD1_2	AUGUSTUS	CDS	17607855	17607917	1	-	0	transcript_id "jg14738.t1"; gene_id "jg14738";
dsimWXD1_2	AUGUSTUS	exon	17607855	17607917	.	-	.	transcript_id "jg14738.t1"; gene_id "jg14738";
dsimWXD1_2	AUGUSTUS	start_codon	17607915	17607917	.	-	0	transcript_id "jg14738.t1"; gene_id "jg14738";
dsimWXD1_2	ALN_BLOCK	exon	17608178	17609527	.	-	.	transcript_id "jg14739.t1"; gene_id "jg14739";
dsimWXD1_2	ALN_BLOCK	exon	17610051	17611377	.	-	.	transcript_id "jg14740.t1"; gene_id "jg14740";
dsimWXD1_2	ALN_BLOCK	exon	17613485	17614248	.	-	.	transcript_id "jg14741.t1"; gene_id "jg14741";
dsimWXD1_2	ALN_BLOCK	exon	17618918	17620523	.	-	.	transcript_id "jg14742.t1"; gene_id "jg14742";
dsimWXD1_2	ALN_BLOCK	exon	17621305	17622517	.	-	.	transcript_id "jg14743.t1"; gene_id "jg14743";
dsimWXD1_2	ALN_BLOCK	exon	17623689	17624562	.	-	.	transcript_id "jg14744.t1"; gene_id "jg14744";
dsimWXD1_2	AUGUSTUS	start_codon	17632463	17632465	.	+	0	transcript_id "jg14745.t1"; gene_id "jg14745";
dsimWXD1_2	AUGUSTUS	CDS	17632463	17632862	1	+	0	transcript_id "jg14745.t1"; gene_id "jg14745";
dsimWXD1_2	AUGUSTUS	exon	17632463	17632862	.	+	.	transcript_id "jg14745.t1"; gene_id "jg14745";
dsimWXD1_2	AUGUSTUS	intron	17632863	17634249	.	+	.	transcript_id "jg14745.t1"; gene_id "jg14745";
dsimWXD1_2	AUGUSTUS	CDS	17634250	17634317	1	+	2	transcript_id "jg14745.t1"; gene_id "jg14745";
dsimWXD1_2	AUGUSTUS	exon	17634250	17634317	.	+	.	transcript_id "jg14745.t1"; gene_id "jg14745";
dsimWXD1_2	AUGUSTUS	intron	17634318	17634677	.	+	.	transcript_id "jg14745.t1"; gene_id "jg14745";
dsimWXD1_2	AUGUSTUS	CDS	17634678	17634981	0.99	+	0	transcript_id "jg14745.t1"; gene_id "jg14745";
dsimWXD1_2	AUGUSTUS	exon	17634678	17634981	.	+	.	transcript_id "jg14745.t1"; gene_id "jg14745";
dsimWXD1_2	AUGUSTUS	intron	17634982	17635243	.	+	.	transcript_id "jg14745.t1"; gene_id "jg14745";
dsimWXD1_2	AUGUSTUS	CDS	17635244	17635344	0.31	+	2	transcript_id "jg14745.t1"; gene_id "jg14745";
dsimWXD1_2	AUGUSTUS	exon	17635244	17635344	.	+	.	transcript_id "jg14745.t1"; gene_id "jg14745";
dsimWXD1_2	AUGUSTUS	stop_codon	17635342	17635344	.	+	0	transcript_id "jg14745.t1"; gene_id "jg14745";
dsimWXD1_2	ALN_BLOCK	exon	17639864	17640371	.	+	.	transcript_id "jg14748.t1"; gene_id "jg14748";
dsimWXD1_2	ALN_BLOCK	exon	17642310	17643871	.	-	.	transcript_id "jg14749.t1"; gene_id "jg14749";
dsimWXD1_2	ALN_BLOCK	exon	17644628	17645751	.	-	.	transcript_id "jg14750.t1"; gene_id "jg14750";
dsimWXD1_2	ALN_BLOCK	exon	17646625	17647336	.	-	.	transcript_id "jg14751.t1"; gene_id "jg14751";
dsimWXD1_2	ALN_BLOCK	exon	17647641	17648670	.	-	.	transcript_id "jg14751.t1"; gene_id "jg14751";
dsimWXD1_2	ALN_BLOCK	exon	17649642	17651589	.	+	.	transcript_id "jg14752.t1"; gene_id "jg14752";
dsimWXD1_2	ALN_BLOCK	exon	17652362	17652948	.	+	.	transcript_id "jg14753.t1"; gene_id "jg14753";
dsimWXD1_2	ALN_BLOCK	exon	17655131	17659188	.	-	.	transcript_id "jg14754.t1"; gene_id "jg14754";
dsimWXD1_2	AUGUSTUS	start_codon	17660965	17660967	.	+	0	transcript_id "jg14755.t3"; gene_id "jg14755";
dsimWXD1_2	AUGUSTUS	CDS	17660965	17661108	1	+	0	transcript_id "jg14755.t3"; gene_id "jg14755";
dsimWXD1_2	AUGUSTUS	exon	17660965	17661108	.	+	.	transcript_id "jg14755.t3"; gene_id "jg14755";
dsimWXD1_2	AUGUSTUS	start_codon	17660965	17660967	.	+	0	transcript_id "jg14755.t1"; gene_id "jg14755";
dsimWXD1_2	AUGUSTUS	CDS	17660965	17661108	1	+	0	transcript_id "jg14755.t1"; gene_id "jg14755";
dsimWXD1_2	AUGUSTUS	exon	17660965	17661108	.	+	.	transcript_id "jg14755.t1"; gene_id "jg14755";
dsimWXD1_2	AUGUSTUS	intron	17661109	17661653	.	+	.	transcript_id "jg14755.t3"; gene_id "jg14755";
dsimWXD1_2	AUGUSTUS	intron	17661109	17665133	.	+	.	transcript_id "jg14755.t1"; gene_id "jg14755";
dsimWXD1_2	AUGUSTUS	CDS	17661654	17662045	1	+	0	transcript_id "jg14755.t3"; gene_id "jg14755";
dsimWXD1_2	AUGUSTUS	exon	17661654	17662045	.	+	.	transcript_id "jg14755.t3"; gene_id "jg14755";
dsimWXD1_2	AUGUSTUS	intron	17662046	17662109	.	+	.	transcript_id "jg14755.t3"; gene_id "jg14755";
dsimWXD1_2	AUGUSTUS	CDS	17662110	17662296	0.99	+	1	transcript_id "jg14755.t3"; gene_id "jg14755";
dsimWXD1_2	AUGUSTUS	exon	17662110	17662296	.	+	.	transcript_id "jg14755.t3"; gene_id "jg14755";
dsimWXD1_2	AUGUSTUS	intron	17662297	17663218	.	+	.	transcript_id "jg14755.t3"; gene_id "jg14755";
dsimWXD1_2	AUGUSTUS	CDS	17663219	17663227	0.5	+	0	transcript_id "jg14755.t3"; gene_id "jg14755";
dsimWXD1_2	AUGUSTUS	exon	17663219	17663227	.	+	.	transcript_id "jg14755.t3"; gene_id "jg14755";
dsimWXD1_2	AUGUSTUS	stop_codon	17663225	17663227	.	+	0	transcript_id "jg14755.t3"; gene_id "jg14755";
dsimWXD1_2	AUGUSTUS	start_codon	17664159	17664161	.	+	0	transcript_id "jg14755.t2"; gene_id "jg14755";
dsimWXD1_2	AUGUSTUS	CDS	17664159	17664302	1	+	0	transcript_id "jg14755.t2"; gene_id "jg14755";
dsimWXD1_2	AUGUSTUS	exon	17664159	17664302	.	+	.	transcript_id "jg14755.t2"; gene_id "jg14755";
dsimWXD1_2	AUGUSTUS	intron	17664303	17665133	.	+	.	transcript_id "jg14755.t2"; gene_id "jg14755";
dsimWXD1_2	AUGUSTUS	CDS	17665134	17665525	1	+	0	transcript_id "jg14755.t2"; gene_id "jg14755";
dsimWXD1_2	AUGUSTUS	exon	17665134	17665525	.	+	.	transcript_id "jg14755.t2"; gene_id "jg14755";
dsimWXD1_2	AUGUSTUS	CDS	17665134	17665525	1	+	0	transcript_id "jg14755.t1"; gene_id "jg14755";
dsimWXD1_2	AUGUSTUS	exon	17665134	17665525	.	+	.	transcript_id "jg14755.t1"; gene_id "jg14755";
dsimWXD1_2	AUGUSTUS	intron	17665526	17665589	.	+	.	transcript_id "jg14755.t2"; gene_id "jg14755";
dsimWXD1_2	AUGUSTUS	intron	17665526	17665589	.	+	.	transcript_id "jg14755.t1"; gene_id "jg14755";
dsimWXD1_2	AUGUSTUS	CDS	17665590	17666163	1	+	1	transcript_id "jg14755.t2"; gene_id "jg14755";
dsimWXD1_2	AUGUSTUS	exon	17665590	17666163	.	+	.	transcript_id "jg14755.t2"; gene_id "jg14755";
dsimWXD1_2	AUGUSTUS	CDS	17665590	17666163	1	+	1	transcript_id "jg14755.t1"; gene_id "jg14755";
dsimWXD1_2	AUGUSTUS	exon	17665590	17666163	.	+	.	transcript_id "jg14755.t1"; gene_id "jg14755";
dsimWXD1_2	AUGUSTUS	stop_codon	17666161	17666163	.	+	0	transcript_id "jg14755.t2"; gene_id "jg14755";
dsimWXD1_2	AUGUSTUS	stop_codon	17666161	17666163	.	+	0	transcript_id "jg14755.t1"; gene_id "jg14755";
dsimWXD1_2	AUGUSTUS	start_codon	17668268	17668270	.	+	0	transcript_id "jg14757.t1"; gene_id "jg14757";
dsimWXD1_2	AUGUSTUS	CDS	17668268	17668411	1	+	0	transcript_id "jg14757.t1"; gene_id "jg14757";
dsimWXD1_2	AUGUSTUS	exon	17668268	17668411	.	+	.	transcript_id "jg14757.t1"; gene_id "jg14757";
dsimWXD1_2	AUGUSTUS	intron	17668412	17669242	.	+	.	transcript_id "jg14757.t1"; gene_id "jg14757";
dsimWXD1_2	AUGUSTUS	CDS	17669243	17669634	1	+	0	transcript_id "jg14757.t1"; gene_id "jg14757";
dsimWXD1_2	AUGUSTUS	exon	17669243	17669634	.	+	.	transcript_id "jg14757.t1"; gene_id "jg14757";
dsimWXD1_2	AUGUSTUS	intron	17669635	17669698	.	+	.	transcript_id "jg14757.t1"; gene_id "jg14757";
dsimWXD1_2	AUGUSTUS	CDS	17669699	17670034	0.4	+	1	transcript_id "jg14757.t1"; gene_id "jg14757";
dsimWXD1_2	AUGUSTUS	exon	17669699	17670034	.	+	.	transcript_id "jg14757.t1"; gene_id "jg14757";
dsimWXD1_2	AUGUSTUS	intron	17670035	17671897	.	+	.	transcript_id "jg14757.t1"; gene_id "jg14757";
dsimWXD1_2	AUGUSTUS	CDS	17671898	17672294	0.23	+	1	transcript_id "jg14757.t1"; gene_id "jg14757";
dsimWXD1_2	AUGUSTUS	exon	17671898	17672294	.	+	.	transcript_id "jg14757.t1"; gene_id "jg14757";
dsimWXD1_2	AUGUSTUS	stop_codon	17672292	17672294	.	+	0	transcript_id "jg14757.t1"; gene_id "jg14757";
dsimWXD1_2	ALN_BLOCK	exon	17673952	17674608	.	+	.	transcript_id "jg14756.t1"; gene_id "jg14756";
dsimWXD1_2	ALN_BLOCK	exon	17674771	17676294	.	+	.	transcript_id "jg14756.t1"; gene_id "jg14756";
dsimWXD1_2	ALN_BLOCK	exon	17677313	17677914	.	-	.	transcript_id "jg14758.t1"; gene_id "jg14758";
dsimWXD1_2	AUGUSTUS	stop_codon	17678681	17678683	.	-	0	transcript_id "jg14759.t1"; gene_id "jg14759";
dsimWXD1_2	AUGUSTUS	CDS	17678681	17679241	1	-	0	transcript_id "jg14759.t1"; gene_id "jg14759";
dsimWXD1_2	AUGUSTUS	exon	17678681	17679241	.	-	.	transcript_id "jg14759.t1"; gene_id "jg14759";
dsimWXD1_2	AUGUSTUS	start_codon	17679239	17679241	.	-	0	transcript_id "jg14759.t1"; gene_id "jg14759";
dsimWXD1_2	ALN_BLOCK	exon	17680230	17680805	.	-	.	transcript_id "jg14760.t1"; gene_id "jg14760";
dsimWXD1_2	ALN_BLOCK	exon	17684341	17685130	.	+	.	transcript_id "jg14761.t1"; gene_id "jg14761";
dsimWXD1_2	ALN_BLOCK	exon	17686345	17687485	.	-	.	transcript_id "jg14763.t1"; gene_id "jg14763";
dsimWXD1_2	ALN_BLOCK	exon	17693375	17695856	.	-	.	transcript_id "jg14762.t1"; gene_id "jg14762";
dsimWXD1_2	ALN_BLOCK	exon	17702490	17703673	.	+	.	transcript_id "jg14764.t1"; gene_id "jg14764";
dsimWXD1_2	ALN_BLOCK	exon	17704644	17706580	.	-	.	transcript_id "jg14765.t1"; gene_id "jg14765";
dsimWXD1_2	ALN_BLOCK	exon	17746287	17746598	.	-	.	transcript_id "jg14766.t1"; gene_id "jg14766";
dsimWXD1_2	ALN_BLOCK	exon	17746768	17747573	.	-	.	transcript_id "jg14766.t1"; gene_id "jg14766";
dsimWXD1_2	ALN_BLOCK	exon	17760595	17762312	.	-	.	transcript_id "jg14767.t1"; gene_id "jg14767";
dsimWXD1_2	ALN_BLOCK	exon	17792853	17799108	.	-	.	transcript_id "jg14768.t1"; gene_id "jg14768";
dsimWXD1_2	ALN_BLOCK	exon	17850233	17851580	.	-	.	transcript_id "jg14769.t1"; gene_id "jg14769";
dsimWXD1_2	AUGUSTUS	stop_codon	17862584	17862586	.	-	0	transcript_id "jg14770.t1"; gene_id "jg14770";
dsimWXD1_2	AUGUSTUS	CDS	17862584	17862640	0.99	-	0	transcript_id "jg14770.t1"; gene_id "jg14770";
dsimWXD1_2	AUGUSTUS	exon	17862584	17862640	.	-	.	transcript_id "jg14770.t1"; gene_id "jg14770";
dsimWXD1_2	AUGUSTUS	intron	17862641	17862704	.	-	.	transcript_id "jg14770.t1"; gene_id "jg14770";
dsimWXD1_2	AUGUSTUS	CDS	17862705	17862796	0.98	-	2	transcript_id "jg14770.t1"; gene_id "jg14770";
dsimWXD1_2	AUGUSTUS	exon	17862705	17862796	.	-	.	transcript_id "jg14770.t1"; gene_id "jg14770";
dsimWXD1_2	AUGUSTUS	intron	17862797	17863213	.	-	.	transcript_id "jg14770.t1"; gene_id "jg14770";
dsimWXD1_2	AUGUSTUS	CDS	17863214	17863267	0.99	-	2	transcript_id "jg14770.t1"; gene_id "jg14770";
dsimWXD1_2	AUGUSTUS	exon	17863214	17863267	.	-	.	transcript_id "jg14770.t1"; gene_id "jg14770";
dsimWXD1_2	AUGUSTUS	intron	17863268	17863610	.	-	.	transcript_id "jg14770.t1"; gene_id "jg14770";
dsimWXD1_2	AUGUSTUS	CDS	17863611	17864103	0.25	-	0	transcript_id "jg14770.t1"; gene_id "jg14770";
dsimWXD1_2	AUGUSTUS	exon	17863611	17864103	.	-	.	transcript_id "jg14770.t1"; gene_id "jg14770";
dsimWXD1_2	AUGUSTUS	start_codon	17864101	17864103	.	-	0	transcript_id "jg14770.t1"; gene_id "jg14770";
dsimWXD1_2	ALN_BLOCK	exon	17879581	17880080	.	-	.	transcript_id "jg14771.t1"; gene_id "jg14771";
dsimWXD1_2	ALN_BLOCK	exon	17881869	17883304	.	-	.	transcript_id "jg14772.t1"; gene_id "jg14772";
dsimWXD1_2	ALN_BLOCK	exon	17899486	17900261	.	+	.	transcript_id "jg14773.t1"; gene_id "jg14773";
dsimWXD1_2	ALN_BLOCK	exon	17900745	17902175	.	-	.	transcript_id "jg14774.t1"; gene_id "jg14774";
dsimWXD1_2	ALN_BLOCK	exon	17902708	17905455	.	+	.	transcript_id "jg14775.t1"; gene_id "jg14775";
dsimWXD1_2	ALN_BLOCK	exon	17907391	17908734	.	+	.	transcript_id "jg14776.t1"; gene_id "jg14776";
dsimWXD1_2	ALN_BLOCK	exon	17912856	17913929	.	+	.	transcript_id "jg14777.t1"; gene_id "jg14777";
dsimWXD1_2	ALN_BLOCK	exon	17923679	17925262	.	-	.	transcript_id "jg14778.t1"; gene_id "jg14778";
dsimWXD1_2	ALN_BLOCK	exon	17932928	17938343	.	+	.	transcript_id "jg14779.t1"; gene_id "jg14779";
dsimWXD1_2	ALN_BLOCK	exon	17942414	17946739	.	+	.	transcript_id "jg14780.t1"; gene_id "jg14780";
dsimWXD1_2	ALN_BLOCK	exon	17948603	17949462	.	-	.	transcript_id "jg14781.t1"; gene_id "jg14781";
dsimWXD1_2	ALN_BLOCK	exon	17963036	17977788	.	-	.	transcript_id "jg14782.t1"; gene_id "jg14782";
dsimWXD1_2	AUGUSTUS	start_codon	18003985	18003987	.	+	0	transcript_id "jg14783.t1"; gene_id "jg14783";
dsimWXD1_2	AUGUSTUS	CDS	18003985	18004197	0.8	+	0	transcript_id "jg14783.t1"; gene_id "jg14783";
dsimWXD1_2	AUGUSTUS	exon	18003985	18004197	.	+	.	transcript_id "jg14783.t1"; gene_id "jg14783";
dsimWXD1_2	AUGUSTUS	stop_codon	18004195	18004197	.	+	0	transcript_id "jg14783.t1"; gene_id "jg14783";
dsimWXD1_2	ALN_BLOCK	exon	18052524	18053137	.	+	.	transcript_id "jg14784.t1"; gene_id "jg14784";
dsimWXD1_2	ALN_BLOCK	exon	18092772	18094701	.	-	.	transcript_id "jg14785.t1"; gene_id "jg14785";
dsimWXD1_2	AUGUSTUS	stop_codon	18096961	18096963	.	-	0	transcript_id "jg14786.t1"; gene_id "jg14786";
dsimWXD1_2	AUGUSTUS	CDS	18096961	18097157	1	-	2	transcript_id "jg14786.t1"; gene_id "jg14786";
dsimWXD1_2	AUGUSTUS	exon	18096961	18097157	.	-	.	transcript_id "jg14786.t1"; gene_id "jg14786";
dsimWXD1_2	AUGUSTUS	intron	18097158	18100609	.	-	.	transcript_id "jg14786.t1"; gene_id "jg14786";
dsimWXD1_2	AUGUSTUS	CDS	18100610	18100674	0.66	-	1	transcript_id "jg14786.t1"; gene_id "jg14786";
dsimWXD1_2	AUGUSTUS	exon	18100610	18100674	.	-	.	transcript_id "jg14786.t1"; gene_id "jg14786";
dsimWXD1_2	AUGUSTUS	intron	18100675	18100734	.	-	.	transcript_id "jg14786.t1"; gene_id "jg14786";
dsimWXD1_2	AUGUSTUS	CDS	18100735	18101047	1	-	2	transcript_id "jg14786.t1"; gene_id "jg14786";
dsimWXD1_2	AUGUSTUS	exon	18100735	18101047	.	-	.	transcript_id "jg14786.t1"; gene_id "jg14786";
dsimWXD1_2	AUGUSTUS	intron	18101048	18101097	.	-	.	transcript_id "jg14786.t1"; gene_id "jg14786";
dsimWXD1_2	AUGUSTUS	CDS	18101098	18101169	1	-	2	transcript_id "jg14786.t1"; gene_id "jg14786";
dsimWXD1_2	AUGUSTUS	exon	18101098	18101169	.	-	.	transcript_id "jg14786.t1"; gene_id "jg14786";
dsimWXD1_2	AUGUSTUS	intron	18101170	18101273	.	-	.	transcript_id "jg14786.t1"; gene_id "jg14786";
dsimWXD1_2	AUGUSTUS	CDS	18101274	18101306	0.98	-	2	transcript_id "jg14786.t1"; gene_id "jg14786";
dsimWXD1_2	AUGUSTUS	exon	18101274	18101306	.	-	.	transcript_id "jg14786.t1"; gene_id "jg14786";
dsimWXD1_2	AUGUSTUS	intron	18101307	18101400	.	-	.	transcript_id "jg14786.t1"; gene_id "jg14786";
dsimWXD1_2	AUGUSTUS	CDS	18101401	18101433	1	-	2	transcript_id "jg14786.t1"; gene_id "jg14786";
dsimWXD1_2	AUGUSTUS	exon	18101401	18101433	.	-	.	transcript_id "jg14786.t1"; gene_id "jg14786";
dsimWXD1_2	AUGUSTUS	intron	18101434	18101490	.	-	.	transcript_id "jg14786.t1"; gene_id "jg14786";
dsimWXD1_2	AUGUSTUS	CDS	18101491	18101583	1	-	2	transcript_id "jg14786.t1"; gene_id "jg14786";
dsimWXD1_2	AUGUSTUS	exon	18101491	18101583	.	-	.	transcript_id "jg14786.t1"; gene_id "jg14786";
dsimWXD1_2	AUGUSTUS	intron	18101584	18101636	.	-	.	transcript_id "jg14786.t1"; gene_id "jg14786";
dsimWXD1_2	AUGUSTUS	CDS	18101637	18102278	1	-	2	transcript_id "jg14786.t1"; gene_id "jg14786";
dsimWXD1_2	AUGUSTUS	exon	18101637	18102278	.	-	.	transcript_id "jg14786.t1"; gene_id "jg14786";
dsimWXD1_2	AUGUSTUS	intron	18102279	18102340	.	-	.	transcript_id "jg14786.t1"; gene_id "jg14786";
dsimWXD1_2	AUGUSTUS	CDS	18102341	18102423	1	-	1	transcript_id "jg14786.t1"; gene_id "jg14786";
dsimWXD1_2	AUGUSTUS	exon	18102341	18102423	.	-	.	transcript_id "jg14786.t1"; gene_id "jg14786";
dsimWXD1_2	AUGUSTUS	intron	18102424	18102481	.	-	.	transcript_id "jg14786.t1"; gene_id "jg14786";
dsimWXD1_2	AUGUSTUS	CDS	18102482	18102780	1	-	0	transcript_id "jg14786.t1"; gene_id "jg14786";
dsimWXD1_2	AUGUSTUS	exon	18102482	18102780	.	-	.	transcript_id "jg14786.t1"; gene_id "jg14786";
dsimWXD1_2	AUGUSTUS	start_codon	18102778	18102780	.	-	0	transcript_id "jg14786.t1"; gene_id "jg14786";
dsimWXD1_2	ALN_BLOCK	exon	18105296	18105706	.	-	.	transcript_id "jg14787.t1"; gene_id "jg14787";
dsimWXD1_2	ALN_BLOCK	exon	18199842	18200342	.	-	.	transcript_id "jg14788.t1"; gene_id "jg14788";
dsimWXD1_2	AUGUSTUS	stop_codon	18214124	18214126	.	-	0	transcript_id "jg14789.t1"; gene_id "jg14789";
dsimWXD1_2	AUGUSTUS	CDS	18214124	18214369	0.83	-	0	transcript_id "jg14789.t1"; gene_id "jg14789";
dsimWXD1_2	AUGUSTUS	exon	18214124	18214369	.	-	.	transcript_id "jg14789.t1"; gene_id "jg14789";
dsimWXD1_2	AUGUSTUS	start_codon	18214367	18214369	.	-	0	transcript_id "jg14789.t1"; gene_id "jg14789";
dsimWXD1_2	ALN_BLOCK	exon	18240893	18241219	.	-	.	transcript_id "jg14790.t1"; gene_id "jg14790";
dsimWXD1_2	ALN_BLOCK	exon	18260696	18261419	.	-	.	transcript_id "jg14791.t1"; gene_id "jg14791";
dsimWXD1_2	ALN_BLOCK	exon	18263248	18264031	.	-	.	transcript_id "jg14792.t1"; gene_id "jg14792";
dsimWXD1_2	ALN_BLOCK	exon	18286030	18288025	.	-	.	transcript_id "jg14793.t1"; gene_id "jg14793";
dsimWXD1_2	AUGUSTUS	stop_codon	18318005	18318007	.	-	0	transcript_id "jg14794.t1"; gene_id "jg14794";
dsimWXD1_2	AUGUSTUS	CDS	18318005	18318418	1	-	0	transcript_id "jg14794.t1"; gene_id "jg14794";
dsimWXD1_2	AUGUSTUS	exon	18318005	18318418	.	-	.	transcript_id "jg14794.t1"; gene_id "jg14794";
dsimWXD1_2	AUGUSTUS	start_codon	18318416	18318418	.	-	0	transcript_id "jg14794.t1"; gene_id "jg14794";
dsimWXD1_2	ALN_BLOCK	exon	18355765	18357329	.	+	.	transcript_id "jg14795.t1"; gene_id "jg14795";
dsimWXD1_2	ALN_BLOCK	exon	18371829	18372275	.	+	.	transcript_id "jg14796.t1"; gene_id "jg14796";
dsimWXD1_2	ALN_BLOCK	exon	18375168	18376451	.	-	.	transcript_id "jg14797.t1"; gene_id "jg14797";
dsimWXD1_2	AUGUSTUS	start_codon	18384776	18384778	.	+	0	transcript_id "jg14798.t1"; gene_id "jg14798";
dsimWXD1_2	AUGUSTUS	CDS	18384776	18384882	0.89	+	0	transcript_id "jg14798.t1"; gene_id "jg14798";
dsimWXD1_2	AUGUSTUS	exon	18384776	18384882	.	+	.	transcript_id "jg14798.t1"; gene_id "jg14798";
dsimWXD1_2	AUGUSTUS	intron	18384883	18384933	.	+	.	transcript_id "jg14798.t1"; gene_id "jg14798";
dsimWXD1_2	AUGUSTUS	CDS	18384934	18385239	1	+	1	transcript_id "jg14798.t1"; gene_id "jg14798";
dsimWXD1_2	AUGUSTUS	exon	18384934	18385239	.	+	.	transcript_id "jg14798.t1"; gene_id "jg14798";
dsimWXD1_2	AUGUSTUS	intron	18385240	18385294	.	+	.	transcript_id "jg14798.t1"; gene_id "jg14798";
dsimWXD1_2	AUGUSTUS	CDS	18385295	18385433	0.77	+	1	transcript_id "jg14798.t1"; gene_id "jg14798";
dsimWXD1_2	AUGUSTUS	exon	18385295	18385433	.	+	.	transcript_id "jg14798.t1"; gene_id "jg14798";
dsimWXD1_2	AUGUSTUS	intron	18385434	18386012	.	+	.	transcript_id "jg14798.t1"; gene_id "jg14798";
dsimWXD1_2	AUGUSTUS	CDS	18386013	18386147	0.33	+	0	transcript_id "jg14798.t1"; gene_id "jg14798";
dsimWXD1_2	AUGUSTUS	exon	18386013	18386147	.	+	.	transcript_id "jg14798.t1"; gene_id "jg14798";
dsimWXD1_2	AUGUSTUS	intron	18386148	18386205	.	+	.	transcript_id "jg14798.t1"; gene_id "jg14798";
dsimWXD1_2	AUGUSTUS	CDS	18386206	18386244	0.88	+	0	transcript_id "jg14798.t1"; gene_id "jg14798";
dsimWXD1_2	AUGUSTUS	exon	18386206	18386244	.	+	.	transcript_id "jg14798.t1"; gene_id "jg14798";
dsimWXD1_2	AUGUSTUS	intron	18386245	18386332	.	+	.	transcript_id "jg14798.t1"; gene_id "jg14798";
dsimWXD1_2	AUGUSTUS	CDS	18386333	18386521	0.68	+	0	transcript_id "jg14798.t1"; gene_id "jg14798";
dsimWXD1_2	AUGUSTUS	exon	18386333	18386521	.	+	.	transcript_id "jg14798.t1"; gene_id "jg14798";
dsimWXD1_2	AUGUSTUS	stop_codon	18386519	18386521	.	+	0	transcript_id "jg14798.t1"; gene_id "jg14798";
dsimWXD1_2	AUGUSTUS	start_codon	18386877	18386879	.	+	0	transcript_id "jg14799.t1"; gene_id "jg14799";
dsimWXD1_2	AUGUSTUS	CDS	18386877	18386950	0.88	+	0	transcript_id "jg14799.t1"; gene_id "jg14799";
dsimWXD1_2	AUGUSTUS	exon	18386877	18386950	.	+	.	transcript_id "jg14799.t1"; gene_id "jg14799";
dsimWXD1_2	AUGUSTUS	intron	18386951	18386999	.	+	.	transcript_id "jg14799.t1"; gene_id "jg14799";
dsimWXD1_2	AUGUSTUS	CDS	18387000	18387302	1	+	1	transcript_id "jg14799.t1"; gene_id "jg14799";
dsimWXD1_2	AUGUSTUS	exon	18387000	18387302	.	+	.	transcript_id "jg14799.t1"; gene_id "jg14799";
dsimWXD1_2	AUGUSTUS	intron	18387303	18387374	.	+	.	transcript_id "jg14799.t1"; gene_id "jg14799";
dsimWXD1_2	AUGUSTUS	CDS	18387375	18387559	1	+	1	transcript_id "jg14799.t1"; gene_id "jg14799";
dsimWXD1_2	AUGUSTUS	exon	18387375	18387559	.	+	.	transcript_id "jg14799.t1"; gene_id "jg14799";
dsimWXD1_2	AUGUSTUS	intron	18387560	18387626	.	+	.	transcript_id "jg14799.t1"; gene_id "jg14799";
dsimWXD1_2	AUGUSTUS	CDS	18387627	18388243	1	+	2	transcript_id "jg14799.t1"; gene_id "jg14799";
dsimWXD1_2	AUGUSTUS	exon	18387627	18388243	.	+	.	transcript_id "jg14799.t1"; gene_id "jg14799";
dsimWXD1_2	AUGUSTUS	intron	18388244	18388304	.	+	.	transcript_id "jg14799.t1"; gene_id "jg14799";
dsimWXD1_2	AUGUSTUS	CDS	18388305	18388470	0.94	+	0	transcript_id "jg14799.t1"; gene_id "jg14799";
dsimWXD1_2	AUGUSTUS	exon	18388305	18388470	.	+	.	transcript_id "jg14799.t1"; gene_id "jg14799";
dsimWXD1_2	AUGUSTUS	intron	18388471	18388530	.	+	.	transcript_id "jg14799.t1"; gene_id "jg14799";
dsimWXD1_2	AUGUSTUS	CDS	18388531	18388604	1	+	2	transcript_id "jg14799.t1"; gene_id "jg14799";
dsimWXD1_2	AUGUSTUS	exon	18388531	18388604	.	+	.	transcript_id "jg14799.t1"; gene_id "jg14799";
dsimWXD1_2	AUGUSTUS	stop_codon	18388602	18388604	.	+	0	transcript_id "jg14799.t1"; gene_id "jg14799";
dsimWXD1_2	AUGUSTUS	start_codon	18388759	18388761	.	+	0	transcript_id "jg14800.t1"; gene_id "jg14800";
dsimWXD1_2	AUGUSTUS	CDS	18388759	18388916	1	+	0	transcript_id "jg14800.t1"; gene_id "jg14800";
dsimWXD1_2	AUGUSTUS	exon	18388759	18388916	.	+	.	transcript_id "jg14800.t1"; gene_id "jg14800";
dsimWXD1_2	AUGUSTUS	intron	18388917	18388979	.	+	.	transcript_id "jg14800.t1"; gene_id "jg14800";
dsimWXD1_2	AUGUSTUS	CDS	18388980	18389131	1	+	1	transcript_id "jg14800.t1"; gene_id "jg14800";
dsimWXD1_2	AUGUSTUS	exon	18388980	18389131	.	+	.	transcript_id "jg14800.t1"; gene_id "jg14800";
dsimWXD1_2	AUGUSTUS	intron	18389132	18389266	.	+	.	transcript_id "jg14800.t1"; gene_id "jg14800";
dsimWXD1_2	AUGUSTUS	CDS	18389267	18389417	1	+	2	transcript_id "jg14800.t1"; gene_id "jg14800";
dsimWXD1_2	AUGUSTUS	exon	18389267	18389417	.	+	.	transcript_id "jg14800.t1"; gene_id "jg14800";
dsimWXD1_2	AUGUSTUS	intron	18389418	18389470	.	+	.	transcript_id "jg14800.t1"; gene_id "jg14800";
dsimWXD1_2	AUGUSTUS	CDS	18389471	18389667	1	+	1	transcript_id "jg14800.t1"; gene_id "jg14800";
dsimWXD1_2	AUGUSTUS	exon	18389471	18389667	.	+	.	transcript_id "jg14800.t1"; gene_id "jg14800";
dsimWXD1_2	AUGUSTUS	intron	18389668	18389721	.	+	.	transcript_id "jg14800.t1"; gene_id "jg14800";
dsimWXD1_2	AUGUSTUS	CDS	18389722	18389787	0.85	+	2	transcript_id "jg14800.t1"; gene_id "jg14800";
dsimWXD1_2	AUGUSTUS	exon	18389722	18389787	.	+	.	transcript_id "jg14800.t1"; gene_id "jg14800";
dsimWXD1_2	AUGUSTUS	intron	18389788	18390228	.	+	.	transcript_id "jg14800.t1"; gene_id "jg14800";
dsimWXD1_2	AUGUSTUS	CDS	18390229	18390245	0.89	+	2	transcript_id "jg14800.t1"; gene_id "jg14800";
dsimWXD1_2	AUGUSTUS	exon	18390229	18390245	.	+	.	transcript_id "jg14800.t1"; gene_id "jg14800";
dsimWXD1_2	AUGUSTUS	intron	18390246	18390368	.	+	.	transcript_id "jg14800.t1"; gene_id "jg14800";
dsimWXD1_2	AUGUSTUS	CDS	18390369	18390477	0.78	+	0	transcript_id "jg14800.t1"; gene_id "jg14800";
dsimWXD1_2	AUGUSTUS	exon	18390369	18390477	.	+	.	transcript_id "jg14800.t1"; gene_id "jg14800";
dsimWXD1_2	AUGUSTUS	intron	18390478	18391609	.	+	.	transcript_id "jg14800.t1"; gene_id "jg14800";
dsimWXD1_2	AUGUSTUS	CDS	18391610	18391760	0.94	+	2	transcript_id "jg14800.t1"; gene_id "jg14800";
dsimWXD1_2	AUGUSTUS	exon	18391610	18391760	.	+	.	transcript_id "jg14800.t1"; gene_id "jg14800";
dsimWXD1_2	AUGUSTUS	intron	18391761	18391814	.	+	.	transcript_id "jg14800.t1"; gene_id "jg14800";
dsimWXD1_2	AUGUSTUS	CDS	18391815	18392011	0.92	+	1	transcript_id "jg14800.t1"; gene_id "jg14800";
dsimWXD1_2	AUGUSTUS	exon	18391815	18392011	.	+	.	transcript_id "jg14800.t1"; gene_id "jg14800";
dsimWXD1_2	AUGUSTUS	intron	18392012	18392504	.	+	.	transcript_id "jg14800.t1"; gene_id "jg14800";
dsimWXD1_2	AUGUSTUS	CDS	18392505	18392692	0.64	+	2	transcript_id "jg14800.t1"; gene_id "jg14800";
dsimWXD1_2	AUGUSTUS	exon	18392505	18392692	.	+	.	transcript_id "jg14800.t1"; gene_id "jg14800";
dsimWXD1_2	AUGUSTUS	intron	18392693	18392747	.	+	.	transcript_id "jg14800.t1"; gene_id "jg14800";
dsimWXD1_2	AUGUSTUS	CDS	18392748	18392913	0.92	+	0	transcript_id "jg14800.t1"; gene_id "jg14800";
dsimWXD1_2	AUGUSTUS	exon	18392748	18392913	.	+	.	transcript_id "jg14800.t1"; gene_id "jg14800";
dsimWXD1_2	AUGUSTUS	intron	18392914	18392973	.	+	.	transcript_id "jg14800.t1"; gene_id "jg14800";
dsimWXD1_2	AUGUSTUS	CDS	18392974	18393047	0.92	+	2	transcript_id "jg14800.t1"; gene_id "jg14800";
dsimWXD1_2	AUGUSTUS	exon	18392974	18393047	.	+	.	transcript_id "jg14800.t1"; gene_id "jg14800";
dsimWXD1_2	AUGUSTUS	stop_codon	18393045	18393047	.	+	0	transcript_id "jg14800.t1"; gene_id "jg14800";
dsimWXD1_2	AUGUSTUS	start_codon	18393344	18393346	.	+	0	transcript_id "jg14801.t1"; gene_id "jg14801";
dsimWXD1_2	AUGUSTUS	CDS	18393344	18393462	0.86	+	0	transcript_id "jg14801.t1"; gene_id "jg14801";
dsimWXD1_2	AUGUSTUS	exon	18393344	18393462	.	+	.	transcript_id "jg14801.t1"; gene_id "jg14801";
dsimWXD1_2	AUGUSTUS	intron	18393463	18393568	.	+	.	transcript_id "jg14801.t1"; gene_id "jg14801";
dsimWXD1_2	AUGUSTUS	CDS	18393569	18393871	1	+	1	transcript_id "jg14801.t1"; gene_id "jg14801";
dsimWXD1_2	AUGUSTUS	exon	18393569	18393871	.	+	.	transcript_id "jg14801.t1"; gene_id "jg14801";
dsimWXD1_2	AUGUSTUS	intron	18393872	18393924	.	+	.	transcript_id "jg14801.t1"; gene_id "jg14801";
dsimWXD1_2	AUGUSTUS	CDS	18393925	18394121	1	+	1	transcript_id "jg14801.t1"; gene_id "jg14801";
dsimWXD1_2	AUGUSTUS	exon	18393925	18394121	.	+	.	transcript_id "jg14801.t1"; gene_id "jg14801";
dsimWXD1_2	AUGUSTUS	intron	18394122	18394188	.	+	.	transcript_id "jg14801.t1"; gene_id "jg14801";
dsimWXD1_2	AUGUSTUS	CDS	18394189	18394820	1	+	2	transcript_id "jg14801.t1"; gene_id "jg14801";
dsimWXD1_2	AUGUSTUS	exon	18394189	18394820	.	+	.	transcript_id "jg14801.t1"; gene_id "jg14801";
dsimWXD1_2	AUGUSTUS	intron	18394821	18394874	.	+	.	transcript_id "jg14801.t1"; gene_id "jg14801";
dsimWXD1_2	AUGUSTUS	CDS	18394875	18394928	1	+	0	transcript_id "jg14801.t1"; gene_id "jg14801";
dsimWXD1_2	AUGUSTUS	exon	18394875	18394928	.	+	.	transcript_id "jg14801.t1"; gene_id "jg14801";
dsimWXD1_2	AUGUSTUS	intron	18394929	18394982	.	+	.	transcript_id "jg14801.t1"; gene_id "jg14801";
dsimWXD1_2	AUGUSTUS	CDS	18394983	18395148	1	+	0	transcript_id "jg14801.t1"; gene_id "jg14801";
dsimWXD1_2	AUGUSTUS	exon	18394983	18395148	.	+	.	transcript_id "jg14801.t1"; gene_id "jg14801";
dsimWXD1_2	AUGUSTUS	intron	18395149	18395208	.	+	.	transcript_id "jg14801.t1"; gene_id "jg14801";
dsimWXD1_2	AUGUSTUS	CDS	18395209	18395267	1	+	2	transcript_id "jg14801.t1"; gene_id "jg14801";
dsimWXD1_2	AUGUSTUS	exon	18395209	18395267	.	+	.	transcript_id "jg14801.t1"; gene_id "jg14801";
dsimWXD1_2	AUGUSTUS	stop_codon	18395265	18395267	.	+	0	transcript_id "jg14801.t1"; gene_id "jg14801";
dsimWXD1_2	ALN_BLOCK	exon	18397639	18398452	.	-	.	transcript_id "jg14802.t1"; gene_id "jg14802";
dsimWXD1_2	ALN_BLOCK	exon	18400303	18402676	.	-	.	transcript_id "jg14803.t1"; gene_id "jg14803";
dsimWXD1_2	ALN_BLOCK	exon	18403982	18405652	.	+	.	transcript_id "jg14804.t1"; gene_id "jg14804";
dsimWXD1_2	ALN_BLOCK	exon	18443460	18447695	.	+	.	transcript_id "jg14805.t1"; gene_id "jg14805";
dsimWXD1_2	AUGUSTUS	start_codon	18448904	18448906	.	+	0	transcript_id "jg14806.t1"; gene_id "jg14806";
dsimWXD1_2	AUGUSTUS	CDS	18448904	18449048	0.6	+	0	transcript_id "jg14806.t1"; gene_id "jg14806";
dsimWXD1_2	AUGUSTUS	exon	18448904	18449048	.	+	.	transcript_id "jg14806.t1"; gene_id "jg14806";
dsimWXD1_2	AUGUSTUS	intron	18449049	18449105	.	+	.	transcript_id "jg14806.t1"; gene_id "jg14806";
dsimWXD1_2	AUGUSTUS	CDS	18449106	18449251	0.92	+	2	transcript_id "jg14806.t1"; gene_id "jg14806";
dsimWXD1_2	AUGUSTUS	exon	18449106	18449251	.	+	.	transcript_id "jg14806.t1"; gene_id "jg14806";
dsimWXD1_2	AUGUSTUS	intron	18449252	18449304	.	+	.	transcript_id "jg14806.t1"; gene_id "jg14806";
dsimWXD1_2	AUGUSTUS	CDS	18449305	18449436	0.95	+	0	transcript_id "jg14806.t1"; gene_id "jg14806";
dsimWXD1_2	AUGUSTUS	exon	18449305	18449436	.	+	.	transcript_id "jg14806.t1"; gene_id "jg14806";
dsimWXD1_2	AUGUSTUS	stop_codon	18449434	18449436	.	+	0	transcript_id "jg14806.t1"; gene_id "jg14806";
dsimWXD1_2	ALN_BLOCK	exon	18451289	18454520	.	-	.	transcript_id "jg14807.t1"; gene_id "jg14807";
dsimWXD1_2	ALN_BLOCK	exon	18455033	18456859	.	-	.	transcript_id "jg14808.t1"; gene_id "jg14808";
dsimWXD1_2	ALN_BLOCK	exon	18459044	18459299	.	+	.	transcript_id "jg14809.t1"; gene_id "jg14809";
dsimWXD1_2	AUGUSTUS	start_codon	18459447	18459449	.	+	0	transcript_id "jg14810.t1"; gene_id "jg14810";
dsimWXD1_2	AUGUSTUS	CDS	18459447	18459570	1	+	0	transcript_id "jg14810.t1"; gene_id "jg14810";
dsimWXD1_2	AUGUSTUS	exon	18459447	18459570	.	+	.	transcript_id "jg14810.t1"; gene_id "jg14810";
dsimWXD1_2	AUGUSTUS	intron	18459571	18459621	.	+	.	transcript_id "jg14810.t1"; gene_id "jg14810";
dsimWXD1_2	AUGUSTUS	CDS	18459622	18460353	0.89	+	2	transcript_id "jg14810.t1"; gene_id "jg14810";
dsimWXD1_2	AUGUSTUS	exon	18459622	18460353	.	+	.	transcript_id "jg14810.t1"; gene_id "jg14810";
dsimWXD1_2	AUGUSTUS	intron	18460354	18460410	.	+	.	transcript_id "jg14810.t1"; gene_id "jg14810";
dsimWXD1_2	AUGUSTUS	CDS	18460411	18460718	1	+	2	transcript_id "jg14810.t1"; gene_id "jg14810";
dsimWXD1_2	AUGUSTUS	exon	18460411	18460718	.	+	.	transcript_id "jg14810.t1"; gene_id "jg14810";
dsimWXD1_2	AUGUSTUS	intron	18460719	18460771	.	+	.	transcript_id "jg14810.t1"; gene_id "jg14810";
dsimWXD1_2	AUGUSTUS	CDS	18460772	18460978	1	+	0	transcript_id "jg14810.t1"; gene_id "jg14810";
dsimWXD1_2	AUGUSTUS	exon	18460772	18460978	.	+	.	transcript_id "jg14810.t1"; gene_id "jg14810";
dsimWXD1_2	AUGUSTUS	stop_codon	18460976	18460978	.	+	0	transcript_id "jg14810.t1"; gene_id "jg14810";
dsimWXD1_2	AUGUSTUS	start_codon	18461287	18461289	.	+	0	transcript_id "jg14811.t1"; gene_id "jg14811";
dsimWXD1_2	AUGUSTUS	CDS	18461287	18462148	0.99	+	0	transcript_id "jg14811.t1"; gene_id "jg14811";
dsimWXD1_2	AUGUSTUS	exon	18461287	18462148	.	+	.	transcript_id "jg14811.t1"; gene_id "jg14811";
dsimWXD1_2	AUGUSTUS	intron	18462149	18462206	.	+	.	transcript_id "jg14811.t1"; gene_id "jg14811";
dsimWXD1_2	AUGUSTUS	CDS	18462207	18462541	1	+	2	transcript_id "jg14811.t1"; gene_id "jg14811";
dsimWXD1_2	AUGUSTUS	exon	18462207	18462541	.	+	.	transcript_id "jg14811.t1"; gene_id "jg14811";
dsimWXD1_2	AUGUSTUS	intron	18462542	18462604	.	+	.	transcript_id "jg14811.t1"; gene_id "jg14811";
dsimWXD1_2	AUGUSTUS	CDS	18462605	18462802	1	+	0	transcript_id "jg14811.t1"; gene_id "jg14811";
dsimWXD1_2	AUGUSTUS	exon	18462605	18462802	.	+	.	transcript_id "jg14811.t1"; gene_id "jg14811";
dsimWXD1_2	AUGUSTUS	stop_codon	18462800	18462802	.	+	0	transcript_id "jg14811.t1"; gene_id "jg14811";
dsimWXD1_2	ALN_BLOCK	exon	18463136	18463726	.	-	.	transcript_id "jg14812.t1"; gene_id "jg14812";
dsimWXD1_2	ALN_BLOCK	exon	18464173	18464659	.	+	.	transcript_id "jg14813.t1"; gene_id "jg14813";
dsimWXD1_2	ALN_BLOCK	exon	18465115	18465425	.	-	.	transcript_id "jg14814.t1"; gene_id "jg14814";
dsimWXD1_2	AUGUSTUS	stop_codon	18466445	18466447	.	-	0	transcript_id "jg14815.t1"; gene_id "jg14815";
dsimWXD1_2	AUGUSTUS	CDS	18466445	18467594	1	-	1	transcript_id "jg14815.t1"; gene_id "jg14815";
dsimWXD1_2	AUGUSTUS	exon	18466445	18467594	.	-	.	transcript_id "jg14815.t1"; gene_id "jg14815";
dsimWXD1_2	AUGUSTUS	intron	18467595	18467791	.	-	.	transcript_id "jg14815.t1"; gene_id "jg14815";
dsimWXD1_2	AUGUSTUS	CDS	18467792	18468216	1	-	0	transcript_id "jg14815.t1"; gene_id "jg14815";
dsimWXD1_2	AUGUSTUS	exon	18467792	18468216	.	-	.	transcript_id "jg14815.t1"; gene_id "jg14815";
dsimWXD1_2	AUGUSTUS	start_codon	18468214	18468216	.	-	0	transcript_id "jg14815.t1"; gene_id "jg14815";
dsimWXD1_2	ALN_BLOCK	exon	18475868	18477418	.	+	.	transcript_id "jg14816.t1"; gene_id "jg14816";
dsimWXD1_2	ALN_BLOCK	exon	18479118	18480225	.	-	.	transcript_id "jg14817.t1"; gene_id "jg14817";
dsimWXD1_2	AUGUSTUS	stop_codon	18496350	18496352	.	-	0	transcript_id "jg14818.t1"; gene_id "jg14818";
dsimWXD1_2	AUGUSTUS	CDS	18496350	18497129	1	-	0	transcript_id "jg14818.t1"; gene_id "jg14818";
dsimWXD1_2	AUGUSTUS	exon	18496350	18497129	.	-	.	transcript_id "jg14818.t1"; gene_id "jg14818";
dsimWXD1_2	AUGUSTUS	start_codon	18497127	18497129	.	-	0	transcript_id "jg14818.t1"; gene_id "jg14818";
dsimWXD1_2	ALN_BLOCK	exon	18518954	18520090	.	+	.	transcript_id "jg14819.t1"; gene_id "jg14819";
dsimWXD1_2	ALN_BLOCK	exon	18520345	18520930	.	+	.	transcript_id "jg14820.t1"; gene_id "jg14820";
dsimWXD1_2	ALN_BLOCK	exon	18522123	18522764	.	-	.	transcript_id "jg14821.t1"; gene_id "jg14821";
dsimWXD1_2	ALN_BLOCK	exon	18523275	18524853	.	+	.	transcript_id "jg14822.t1"; gene_id "jg14822";
dsimWXD1_2	ALN_BLOCK	exon	18527208	18534291	.	-	.	transcript_id "jg14823.t1"; gene_id "jg14823";
dsimWXD1_2	ALN_BLOCK	exon	18534442	18538733	.	-	.	transcript_id "jg14823.t1"; gene_id "jg14823";
dsimWXD1_2	AUGUSTUS	stop_codon	18560564	18560566	.	-	0	transcript_id "jg14824.t1"; gene_id "jg14824";
dsimWXD1_2	AUGUSTUS	CDS	18560564	18560715	1	-	2	transcript_id "jg14824.t1"; gene_id "jg14824";
dsimWXD1_2	AUGUSTUS	exon	18560564	18560715	.	-	.	transcript_id "jg14824.t1"; gene_id "jg14824";
dsimWXD1_2	AUGUSTUS	intron	18560716	18563178	.	-	.	transcript_id "jg14824.t1"; gene_id "jg14824";
dsimWXD1_2	AUGUSTUS	CDS	18563179	18564364	1	-	0	transcript_id "jg14824.t1"; gene_id "jg14824";
dsimWXD1_2	AUGUSTUS	exon	18563179	18564364	.	-	.	transcript_id "jg14824.t1"; gene_id "jg14824";
dsimWXD1_2	AUGUSTUS	start_codon	18564362	18564364	.	-	0	transcript_id "jg14824.t1"; gene_id "jg14824";
dsimWXD1_2	AUGUSTUS	stop_codon	18568482	18568484	.	-	0	transcript_id "jg14825.t1"; gene_id "jg14825";
dsimWXD1_2	AUGUSTUS	CDS	18568482	18568697	1	-	0	transcript_id "jg14825.t1"; gene_id "jg14825";
dsimWXD1_2	AUGUSTUS	exon	18568482	18568697	.	-	.	transcript_id "jg14825.t1"; gene_id "jg14825";
dsimWXD1_2	AUGUSTUS	intron	18568698	18568762	.	-	.	transcript_id "jg14825.t1"; gene_id "jg14825";
dsimWXD1_2	AUGUSTUS	CDS	18568763	18569421	1	-	2	transcript_id "jg14825.t1"; gene_id "jg14825";
dsimWXD1_2	AUGUSTUS	exon	18568763	18569421	.	-	.	transcript_id "jg14825.t1"; gene_id "jg14825";
dsimWXD1_2	AUGUSTUS	intron	18569422	18569607	.	-	.	transcript_id "jg14825.t1"; gene_id "jg14825";
dsimWXD1_2	AUGUSTUS	CDS	18569608	18569736	1	-	2	transcript_id "jg14825.t1"; gene_id "jg14825";
dsimWXD1_2	AUGUSTUS	exon	18569608	18569736	.	-	.	transcript_id "jg14825.t1"; gene_id "jg14825";
dsimWXD1_2	AUGUSTUS	intron	18569737	18569802	.	-	.	transcript_id "jg14825.t1"; gene_id "jg14825";
dsimWXD1_2	AUGUSTUS	CDS	18569803	18575170	1	-	0	transcript_id "jg14825.t1"; gene_id "jg14825";
dsimWXD1_2	AUGUSTUS	exon	18569803	18575170	.	-	.	transcript_id "jg14825.t1"; gene_id "jg14825";
dsimWXD1_2	AUGUSTUS	start_codon	18575168	18575170	.	-	0	transcript_id "jg14825.t1"; gene_id "jg14825";
dsimWXD1_2	ALN_BLOCK	exon	18587181	18587864	.	+	.	transcript_id "jg14826.t1"; gene_id "jg14826";
dsimWXD1_2	ALN_BLOCK	exon	18588739	18593835	.	+	.	transcript_id "jg14827.t1"; gene_id "jg14827";
dsimWXD1_2	ALN_BLOCK	exon	18595175	18606390	.	-	.	transcript_id "jg14828.t1"; gene_id "jg14828";
dsimWXD1_2	ALN_BLOCK	exon	18606697	18610528	.	-	.	transcript_id "jg14828.t1"; gene_id "jg14828";
dsimWXD1_2	ALN_BLOCK	exon	18632201	18632384	.	+	.	transcript_id "jg14830.t1"; gene_id "jg14830";
dsimWXD1_2	ALN_BLOCK	exon	18632551	18633957	.	+	.	transcript_id "jg14830.t1"; gene_id "jg14830";
dsimWXD1_2	ALN_BLOCK	exon	18634468	18635572	.	+	.	transcript_id "jg14831.t1"; gene_id "jg14831";
dsimWXD1_2	ALN_BLOCK	exon	18636166	18637089	.	+	.	transcript_id "jg14832.t1"; gene_id "jg14832";
dsimWXD1_2	ALN_BLOCK	exon	18637892	18638228	.	+	.	transcript_id "jg14833.t1"; gene_id "jg14833";
dsimWXD1_2	ALN_BLOCK	exon	18638579	18639125	.	+	.	transcript_id "jg14834.t1"; gene_id "jg14834";
dsimWXD1_2	ALN_BLOCK	exon	18639169	18640777	.	-	.	transcript_id "jg14835.t1"; gene_id "jg14835";
dsimWXD1_2	ALN_BLOCK	exon	18641258	18646054	.	+	.	transcript_id "jg14836.t1"; gene_id "jg14836";
dsimWXD1_2	ALN_BLOCK	exon	18647360	18648490	.	-	.	transcript_id "jg14837.t1"; gene_id "jg14837";
dsimWXD1_2	ALN_BLOCK	exon	18655222	18655790	.	-	.	transcript_id "jg14838.t1"; gene_id "jg14838";
dsimWXD1_2	ALN_BLOCK	exon	18660671	18661330	.	+	.	transcript_id "jg14839.t1"; gene_id "jg14839";
dsimWXD1_2	ALN_BLOCK	exon	18661601	18666288	.	-	.	transcript_id "jg14840.t1"; gene_id "jg14840";
dsimWXD1_2	ALN_BLOCK	exon	18667860	18668309	.	+	.	transcript_id "jg14841.t1"; gene_id "jg14841";
dsimWXD1_2	ALN_BLOCK	exon	18669401	18669995	.	-	.	transcript_id "jg14842.t1"; gene_id "jg14842";
dsimWXD1_2	ALN_BLOCK	exon	18670251	18671429	.	+	.	transcript_id "jg14843.t1"; gene_id "jg14843";
dsimWXD1_2	ALN_BLOCK	exon	18671665	18673314	.	-	.	transcript_id "jg14844.t1"; gene_id "jg14844";
dsimWXD1_2	ALN_BLOCK	exon	18673832	18676877	.	+	.	transcript_id "jg14845.t1"; gene_id "jg14845";
dsimWXD1_2	ALN_BLOCK	exon	18676911	18679531	.	-	.	transcript_id "jg14846.t1"; gene_id "jg14846";
dsimWXD1_2	ALN_BLOCK	exon	18681439	18681717	.	-	.	transcript_id "jg14847.t1"; gene_id "jg14847";
dsimWXD1_2	ALN_BLOCK	exon	18686000	18687619	.	+	.	transcript_id "jg14848.t1"; gene_id "jg14848";
dsimWXD1_2	ALN_BLOCK	exon	18687807	18688693	.	-	.	transcript_id "jg14849.t1"; gene_id "jg14849";
dsimWXD1_2	ALN_BLOCK	exon	18689019	18690526	.	-	.	transcript_id "jg14850.t1"; gene_id "jg14850";
dsimWXD1_2	AUGUSTUS	stop_codon	18691928	18691930	.	-	0	transcript_id "jg14851.t1"; gene_id "jg14851";
dsimWXD1_2	AUGUSTUS	CDS	18691928	18692179	0.85	-	0	transcript_id "jg14851.t1"; gene_id "jg14851";
dsimWXD1_2	AUGUSTUS	exon	18691928	18692179	.	-	.	transcript_id "jg14851.t1"; gene_id "jg14851";
dsimWXD1_2	AUGUSTUS	start_codon	18692177	18692179	.	-	0	transcript_id "jg14851.t1"; gene_id "jg14851";
dsimWXD1_2	ALN_BLOCK	exon	18692211	18698860	.	-	.	transcript_id "jg14852.t1"; gene_id "jg14852";
dsimWXD1_2	ALN_BLOCK	exon	18722011	18723614	.	+	.	transcript_id "jg14853.t1"; gene_id "jg14853";
dsimWXD1_2	ALN_BLOCK	exon	18754458	18754925	.	+	.	transcript_id "jg14854.t1"; gene_id "jg14854";
dsimWXD1_2	ALN_BLOCK	exon	18755532	18757625	.	-	.	transcript_id "jg14855.t1"; gene_id "jg14855";
dsimWXD1_2	ALN_BLOCK	exon	18758355	18759166	.	-	.	transcript_id "jg14856.t1"; gene_id "jg14856";
dsimWXD1_2	ALN_BLOCK	exon	18760280	18764972	.	-	.	transcript_id "jg14857.t1"; gene_id "jg14857";
dsimWXD1_2	ALN_BLOCK	exon	18768010	18769985	.	-	.	transcript_id "jg14858.t1"; gene_id "jg14858";
dsimWXD1_2	ALN_BLOCK	exon	18770484	18772467	.	-	.	transcript_id "jg14859.t1"; gene_id "jg14859";
dsimWXD1_2	ALN_BLOCK	exon	18774269	18780168	.	-	.	transcript_id "jg14860.t1"; gene_id "jg14860";
dsimWXD1_2	AUGUSTUS	stop_codon	18819635	18819637	.	-	0	transcript_id "jg14861.t1"; gene_id "jg14861";
dsimWXD1_2	AUGUSTUS	CDS	18819635	18819807	0.99	-	2	transcript_id "jg14861.t1"; gene_id "jg14861";
dsimWXD1_2	AUGUSTUS	exon	18819635	18819807	.	-	.	transcript_id "jg14861.t1"; gene_id "jg14861";
dsimWXD1_2	AUGUSTUS	intron	18819808	18819870	.	-	.	transcript_id "jg14861.t1"; gene_id "jg14861";
dsimWXD1_2	AUGUSTUS	CDS	18819871	18820687	0.94	-	0	transcript_id "jg14861.t1"; gene_id "jg14861";
dsimWXD1_2	AUGUSTUS	exon	18819871	18820687	.	-	.	transcript_id "jg14861.t1"; gene_id "jg14861";
dsimWXD1_2	AUGUSTUS	intron	18820688	18820849	.	-	.	transcript_id "jg14861.t1"; gene_id "jg14861";
dsimWXD1_2	AUGUSTUS	CDS	18820850	18820864	0.95	-	0	transcript_id "jg14861.t1"; gene_id "jg14861";
dsimWXD1_2	AUGUSTUS	exon	18820850	18820864	.	-	.	transcript_id "jg14861.t1"; gene_id "jg14861";
dsimWXD1_2	AUGUSTUS	start_codon	18820862	18820864	.	-	0	transcript_id "jg14861.t1"; gene_id "jg14861";
dsimWXD1_2	ALN_BLOCK	exon	18831264	18833437	.	-	.	transcript_id "jg14862.t1"; gene_id "jg14862";
dsimWXD1_2	ALN_BLOCK	exon	18835591	18836618	.	+	.	transcript_id "jg14863.t1"; gene_id "jg14863";
dsimWXD1_2	ALN_BLOCK	exon	18839928	18844414	.	-	.	transcript_id "jg14864.t1"; gene_id "jg14864";
dsimWXD1_2	ALN_BLOCK	exon	18844694	18844698	.	-	.	transcript_id "jg14864.t1"; gene_id "jg14864";
dsimWXD1_2	ALN_BLOCK	exon	18844852	18856612	.	-	.	transcript_id "jg14864.t1"; gene_id "jg14864";
dsimWXD1_2	ALN_BLOCK	exon	18864046	18865589	.	+	.	transcript_id "jg14865.t1"; gene_id "jg14865";
dsimWXD1_2	ALN_BLOCK	exon	18866387	18867052	.	-	.	transcript_id "jg14866.t1"; gene_id "jg14866";
dsimWXD1_2	ALN_BLOCK	exon	18867514	18868480	.	-	.	transcript_id "jg14867.t1"; gene_id "jg14867";
dsimWXD1_2	ALN_BLOCK	exon	18869051	18869917	.	+	.	transcript_id "jg14868.t1"; gene_id "jg14868";
dsimWXD1_2	ALN_BLOCK	exon	18870246	18871034	.	-	.	transcript_id "jg14869.t1"; gene_id "jg14869";
dsimWXD1_2	ALN_BLOCK	exon	18878279	18883347	.	-	.	transcript_id "jg14870.t1"; gene_id "jg14870";
dsimWXD1_2	ALN_BLOCK	exon	18892072	18892522	.	-	.	transcript_id "jg14871.t1"; gene_id "jg14871";
dsimWXD1_2	ALN_BLOCK	exon	18907813	18908121	.	-	.	transcript_id "jg14872.t1"; gene_id "jg14872";
dsimWXD1_2	ALN_BLOCK	exon	18908149	18910230	.	-	.	transcript_id "jg14873.t1"; gene_id "jg14873";
dsimWXD1_2	ALN_BLOCK	exon	19017280	19017961	.	-	.	transcript_id "jg14874.t1"; gene_id "jg14874";
dsimWXD1_2	ALN_BLOCK	exon	19018583	19020028	.	+	.	transcript_id "jg14875.t1"; gene_id "jg14875";
dsimWXD1_2	ALN_BLOCK	exon	19021061	19023276	.	-	.	transcript_id "jg14876.t1"; gene_id "jg14876";
dsimWXD1_2	ALN_BLOCK	exon	19024959	19025312	.	+	.	transcript_id "jg14877.t1"; gene_id "jg14877";
dsimWXD1_2	ALN_BLOCK	exon	19026085	19027202	.	-	.	transcript_id "jg14878.t1"; gene_id "jg14878";
dsimWXD1_2	AUGUSTUS	start_codon	19027663	19027665	.	+	0	transcript_id "jg14879.t1"; gene_id "jg14879";
dsimWXD1_2	AUGUSTUS	CDS	19027663	19027788	1	+	0	transcript_id "jg14879.t1"; gene_id "jg14879";
dsimWXD1_2	AUGUSTUS	exon	19027663	19027788	.	+	.	transcript_id "jg14879.t1"; gene_id "jg14879";
dsimWXD1_2	AUGUSTUS	intron	19027789	19027846	.	+	.	transcript_id "jg14879.t1"; gene_id "jg14879";
dsimWXD1_2	AUGUSTUS	CDS	19027847	19028110	1	+	0	transcript_id "jg14879.t1"; gene_id "jg14879";
dsimWXD1_2	AUGUSTUS	exon	19027847	19028110	.	+	.	transcript_id "jg14879.t1"; gene_id "jg14879";
dsimWXD1_2	AUGUSTUS	stop_codon	19028108	19028110	.	+	0	transcript_id "jg14879.t1"; gene_id "jg14879";
dsimWXD1_2	ALN_BLOCK	exon	19028131	19029912	.	+	.	transcript_id "jg14880.t1"; gene_id "jg14880";
dsimWXD1_2	ALN_BLOCK	exon	19030002	19031624	.	-	.	transcript_id "jg14881.t1"; gene_id "jg14881";
dsimWXD1_2	ALN_BLOCK	exon	19032605	19033256	.	+	.	transcript_id "jg14882.t1"; gene_id "jg14882";
dsimWXD1_2	ALN_BLOCK	exon	19033519	19033524	.	+	.	transcript_id "jg14882.t1"; gene_id "jg14882";
dsimWXD1_2	ALN_BLOCK	exon	19033846	19034034	.	+	.	transcript_id "jg14882.t1"; gene_id "jg14882";
dsimWXD1_2	ALN_BLOCK	exon	19034434	19037144	.	+	.	transcript_id "jg14882.t1"; gene_id "jg14882";
dsimWXD1_2	ALN_BLOCK	exon	19039808	19043043	.	+	.	transcript_id "jg14883.t1"; gene_id "jg14883";
dsimWXD1_2	ALN_BLOCK	exon	19043460	19044128	.	-	.	transcript_id "jg14884.t1"; gene_id "jg14884";
dsimWXD1_2	ALN_BLOCK	exon	19046533	19048683	.	-	.	transcript_id "jg14885.t1"; gene_id "jg14885";
dsimWXD1_2	AUGUSTUS	start_codon	19066592	19066594	.	+	0	transcript_id "jg14886.t1"; gene_id "jg14886";
dsimWXD1_2	AUGUSTUS	CDS	19066592	19066702	1	+	0	transcript_id "jg14886.t1"; gene_id "jg14886";
dsimWXD1_2	AUGUSTUS	exon	19066592	19066702	.	+	.	transcript_id "jg14886.t1"; gene_id "jg14886";
dsimWXD1_2	AUGUSTUS	intron	19066703	19066756	.	+	.	transcript_id "jg14886.t1"; gene_id "jg14886";
dsimWXD1_2	AUGUSTUS	CDS	19066757	19066965	1	+	0	transcript_id "jg14886.t1"; gene_id "jg14886";
dsimWXD1_2	AUGUSTUS	exon	19066757	19066965	.	+	.	transcript_id "jg14886.t1"; gene_id "jg14886";
dsimWXD1_2	AUGUSTUS	intron	19066966	19067018	.	+	.	transcript_id "jg14886.t1"; gene_id "jg14886";
dsimWXD1_2	AUGUSTUS	CDS	19067019	19067253	1	+	1	transcript_id "jg14886.t1"; gene_id "jg14886";
dsimWXD1_2	AUGUSTUS	exon	19067019	19067253	.	+	.	transcript_id "jg14886.t1"; gene_id "jg14886";
dsimWXD1_2	AUGUSTUS	stop_codon	19067251	19067253	.	+	0	transcript_id "jg14886.t1"; gene_id "jg14886";
dsimWXD1_2	ALN_BLOCK	exon	19067454	19068737	.	+	.	transcript_id "jg14887.t1"; gene_id "jg14887";
dsimWXD1_2	AUGUSTUS	stop_codon	19069281	19069283	.	-	0	transcript_id "jg14889.t1"; gene_id "jg14889";
dsimWXD1_2	AUGUSTUS	CDS	19069281	19069492	1	-	2	transcript_id "jg14889.t1"; gene_id "jg14889";
dsimWXD1_2	AUGUSTUS	exon	19069281	19069492	.	-	.	transcript_id "jg14889.t1"; gene_id "jg14889";
dsimWXD1_2	AUGUSTUS	intron	19069493	19069718	.	-	.	transcript_id "jg14889.t1"; gene_id "jg14889";
dsimWXD1_2	AUGUSTUS	CDS	19069719	19069873	1	-	1	transcript_id "jg14889.t1"; gene_id "jg14889";
dsimWXD1_2	AUGUSTUS	exon	19069719	19069873	.	-	.	transcript_id "jg14889.t1"; gene_id "jg14889";
dsimWXD1_2	AUGUSTUS	intron	19069874	19069936	.	-	.	transcript_id "jg14889.t1"; gene_id "jg14889";
dsimWXD1_2	AUGUSTUS	CDS	19069937	19070496	0.99	-	0	transcript_id "jg14889.t1"; gene_id "jg14889";
dsimWXD1_2	AUGUSTUS	exon	19069937	19070496	.	-	.	transcript_id "jg14889.t1"; gene_id "jg14889";
dsimWXD1_2	AUGUSTUS	start_codon	19070494	19070496	.	-	0	transcript_id "jg14889.t1"; gene_id "jg14889";
dsimWXD1_2	ALN_BLOCK	exon	19070810	19072603	.	-	.	transcript_id "jg14890.t1"; gene_id "jg14890";
dsimWXD1_2	ALN_BLOCK	exon	19074189	19075131	.	-	.	transcript_id "jg14888.t1"; gene_id "jg14888";
dsimWXD1_2	ALN_BLOCK	exon	19075599	19076686	.	-	.	transcript_id "jg14892.t1"; gene_id "jg14892";
dsimWXD1_2	ALN_BLOCK	exon	19076982	19078029	.	-	.	transcript_id "jg14894.t1"; gene_id "jg14894";
dsimWXD1_2	AUGUSTUS	stop_codon	19078246	19078248	.	-	0	transcript_id "jg14893.t1"; gene_id "jg14893";
dsimWXD1_2	AUGUSTUS	CDS	19078246	19078424	0.69	-	2	transcript_id "jg14893.t1"; gene_id "jg14893";
dsimWXD1_2	AUGUSTUS	exon	19078246	19078424	.	-	.	transcript_id "jg14893.t1"; gene_id "jg14893";
dsimWXD1_2	AUGUSTUS	intron	19078425	19078488	.	-	.	transcript_id "jg14893.t1"; gene_id "jg14893";
dsimWXD1_2	AUGUSTUS	CDS	19078489	19078643	1	-	1	transcript_id "jg14893.t1"; gene_id "jg14893";
dsimWXD1_2	AUGUSTUS	exon	19078489	19078643	.	-	.	transcript_id "jg14893.t1"; gene_id "jg14893";
dsimWXD1_2	AUGUSTUS	intron	19078644	19078702	.	-	.	transcript_id "jg14893.t1"; gene_id "jg14893";
dsimWXD1_2	AUGUSTUS	CDS	19078703	19078947	1	-	0	transcript_id "jg14893.t1"; gene_id "jg14893";
dsimWXD1_2	AUGUSTUS	exon	19078703	19078947	.	-	.	transcript_id "jg14893.t1"; gene_id "jg14893";
dsimWXD1_2	AUGUSTUS	intron	19078948	19079003	.	-	.	transcript_id "jg14893.t1"; gene_id "jg14893";
dsimWXD1_2	AUGUSTUS	CDS	19079004	19079357	1	-	0	transcript_id "jg14893.t1"; gene_id "jg14893";
dsimWXD1_2	AUGUSTUS	exon	19079004	19079357	.	-	.	transcript_id "jg14893.t1"; gene_id "jg14893";
dsimWXD1_2	AUGUSTUS	start_codon	19079355	19079357	.	-	0	transcript_id "jg14893.t1"; gene_id "jg14893";
dsimWXD1_2	ALN_BLOCK	exon	19079704	19089850	.	-	.	transcript_id "jg14891.t1"; gene_id "jg14891";
dsimWXD1_2	ALN_BLOCK	exon	19090007	19096891	.	-	.	transcript_id "jg14891.t1"; gene_id "jg14891";
dsimWXD1_2	ALN_BLOCK	exon	19101838	19107623	.	-	.	transcript_id "jg14891.t1"; gene_id "jg14891";
dsimWXD1_2	ALN_BLOCK	exon	19107781	19112964	.	-	.	transcript_id "jg14891.t1"; gene_id "jg14891";
dsimWXD1_2	ALN_BLOCK	exon	19118801	19125203	.	-	.	transcript_id "jg14895.t1"; gene_id "jg14895";
dsimWXD1_2	ALN_BLOCK	exon	19125848	19161682	.	-	.	transcript_id "jg14895.t1"; gene_id "jg14895";
dsimWXD1_2	ALN_BLOCK	exon	19164182	19164188	.	+	.	transcript_id "jg14896.t1"; gene_id "jg14896";
dsimWXD1_2	ALN_BLOCK	exon	19164519	19165571	.	+	.	transcript_id "jg14896.t1"; gene_id "jg14896";
dsimWXD1_2	AUGUSTUS	start_codon	19193259	19193261	.	+	0	transcript_id "jg14897.t1"; gene_id "jg14897";
dsimWXD1_2	AUGUSTUS	CDS	19193259	19193479	0.51	+	0	transcript_id "jg14897.t1"; gene_id "jg14897";
dsimWXD1_2	AUGUSTUS	exon	19193259	19193479	.	+	.	transcript_id "jg14897.t1"; gene_id "jg14897";
dsimWXD1_2	AUGUSTUS	intron	19193480	19194557	.	+	.	transcript_id "jg14897.t1"; gene_id "jg14897";
dsimWXD1_2	AUGUSTUS	CDS	19194558	19194720	0.55	+	1	transcript_id "jg14897.t1"; gene_id "jg14897";
dsimWXD1_2	AUGUSTUS	exon	19194558	19194720	.	+	.	transcript_id "jg14897.t1"; gene_id "jg14897";
dsimWXD1_2	AUGUSTUS	stop_codon	19194718	19194720	.	+	0	transcript_id "jg14897.t1"; gene_id "jg14897";
dsimWXD1_2	AUGUSTUS	stop_codon	19196298	19196300	.	-	0	transcript_id "jg14898.t1"; gene_id "jg14898";
dsimWXD1_2	AUGUSTUS	CDS	19196298	19196675	1	-	0	transcript_id "jg14898.t1"; gene_id "jg14898";
dsimWXD1_2	AUGUSTUS	exon	19196298	19196675	.	-	.	transcript_id "jg14898.t1"; gene_id "jg14898";
dsimWXD1_2	AUGUSTUS	intron	19196676	19196731	.	-	.	transcript_id "jg14898.t1"; gene_id "jg14898";
dsimWXD1_2	AUGUSTUS	CDS	19196732	19196743	1	-	0	transcript_id "jg14898.t1"; gene_id "jg14898";
dsimWXD1_2	AUGUSTUS	exon	19196732	19196743	.	-	.	transcript_id "jg14898.t1"; gene_id "jg14898";
dsimWXD1_2	AUGUSTUS	start_codon	19196741	19196743	.	-	0	transcript_id "jg14898.t1"; gene_id "jg14898";
dsimWXD1_2	AUGUSTUS	start_codon	19196947	19196949	.	+	0	transcript_id "jg14899.t1"; gene_id "jg14899";
dsimWXD1_2	AUGUSTUS	CDS	19196947	19196956	0.55	+	0	transcript_id "jg14899.t1"; gene_id "jg14899";
dsimWXD1_2	AUGUSTUS	exon	19196947	19196956	.	+	.	transcript_id "jg14899.t1"; gene_id "jg14899";
dsimWXD1_2	AUGUSTUS	intron	19196957	19197047	.	+	.	transcript_id "jg14899.t1"; gene_id "jg14899";
dsimWXD1_2	AUGUSTUS	CDS	19197048	19197121	0.54	+	2	transcript_id "jg14899.t1"; gene_id "jg14899";
dsimWXD1_2	AUGUSTUS	exon	19197048	19197121	.	+	.	transcript_id "jg14899.t1"; gene_id "jg14899";
dsimWXD1_2	AUGUSTUS	intron	19197122	19197180	.	+	.	transcript_id "jg14899.t1"; gene_id "jg14899";
dsimWXD1_2	AUGUSTUS	CDS	19197181	19197576	1	+	0	transcript_id "jg14899.t1"; gene_id "jg14899";
dsimWXD1_2	AUGUSTUS	exon	19197181	19197576	.	+	.	transcript_id "jg14899.t1"; gene_id "jg14899";
dsimWXD1_2	AUGUSTUS	stop_codon	19197574	19197576	.	+	0	transcript_id "jg14899.t1"; gene_id "jg14899";
dsimWXD1_2	AUGUSTUS	stop_codon	19200281	19200283	.	-	0	transcript_id "jg14900.t1"; gene_id "jg14900";
dsimWXD1_2	AUGUSTUS	CDS	19200281	19200616	0.99	-	0	transcript_id "jg14900.t1"; gene_id "jg14900";
dsimWXD1_2	AUGUSTUS	exon	19200281	19200616	.	-	.	transcript_id "jg14900.t1"; gene_id "jg14900";
dsimWXD1_2	AUGUSTUS	start_codon	19200614	19200616	.	-	0	transcript_id "jg14900.t1"; gene_id "jg14900";
dsimWXD1_2	AUGUSTUS	start_codon	19223768	19223770	.	+	0	transcript_id "jg14901.t1"; gene_id "jg14901";
dsimWXD1_2	AUGUSTUS	CDS	19223768	19226449	1	+	0	transcript_id "jg14901.t1"; gene_id "jg14901";
dsimWXD1_2	AUGUSTUS	exon	19223768	19226449	.	+	.	transcript_id "jg14901.t1"; gene_id "jg14901";
dsimWXD1_2	AUGUSTUS	stop_codon	19226447	19226449	.	+	0	transcript_id "jg14901.t1"; gene_id "jg14901";
dsimWXD1_2	ALN_BLOCK	exon	19240538	19241068	.	-	.	transcript_id "jg14902.t1"; gene_id "jg14902";
dsimWXD1_2	AUGUSTUS	stop_codon	19243263	19243265	.	-	0	transcript_id "jg14903.t1"; gene_id "jg14903";
dsimWXD1_2	AUGUSTUS	CDS	19243263	19243658	1	-	0	transcript_id "jg14903.t1"; gene_id "jg14903";
dsimWXD1_2	AUGUSTUS	exon	19243263	19243658	.	-	.	transcript_id "jg14903.t1"; gene_id "jg14903";
dsimWXD1_2	AUGUSTUS	intron	19243659	19243713	.	-	.	transcript_id "jg14903.t1"; gene_id "jg14903";
dsimWXD1_2	AUGUSTUS	CDS	19243714	19243725	1	-	0	transcript_id "jg14903.t1"; gene_id "jg14903";
dsimWXD1_2	AUGUSTUS	exon	19243714	19243725	.	-	.	transcript_id "jg14903.t1"; gene_id "jg14903";
dsimWXD1_2	AUGUSTUS	start_codon	19243723	19243725	.	-	0	transcript_id "jg14903.t1"; gene_id "jg14903";
dsimWXD1_2	AUGUSTUS	start_codon	19244092	19244094	.	+	0	transcript_id "jg14904.t1"; gene_id "jg14904";
dsimWXD1_2	AUGUSTUS	CDS	19244092	19244103	0.99	+	0	transcript_id "jg14904.t1"; gene_id "jg14904";
dsimWXD1_2	AUGUSTUS	exon	19244092	19244103	.	+	.	transcript_id "jg14904.t1"; gene_id "jg14904";
dsimWXD1_2	AUGUSTUS	intron	19244104	19244162	.	+	.	transcript_id "jg14904.t1"; gene_id "jg14904";
dsimWXD1_2	AUGUSTUS	CDS	19244163	19244540	1	+	0	transcript_id "jg14904.t1"; gene_id "jg14904";
dsimWXD1_2	AUGUSTUS	exon	19244163	19244540	.	+	.	transcript_id "jg14904.t1"; gene_id "jg14904";
dsimWXD1_2	AUGUSTUS	stop_codon	19244538	19244540	.	+	0	transcript_id "jg14904.t1"; gene_id "jg14904";
dsimWXD1_2	AUGUSTUS	stop_codon	19249443	19249445	.	-	0	transcript_id "jg14906.t1"; gene_id "jg14906";
dsimWXD1_2	AUGUSTUS	CDS	19249443	19249781	1	-	0	transcript_id "jg14906.t1"; gene_id "jg14906";
dsimWXD1_2	AUGUSTUS	exon	19249443	19249781	.	-	.	transcript_id "jg14906.t1"; gene_id "jg14906";
dsimWXD1_2	AUGUSTUS	intron	19249782	19249840	.	-	.	transcript_id "jg14906.t1"; gene_id "jg14906";
dsimWXD1_2	AUGUSTUS	CDS	19249841	19249852	0.97	-	0	transcript_id "jg14906.t1"; gene_id "jg14906";
dsimWXD1_2	AUGUSTUS	exon	19249841	19249852	.	-	.	transcript_id "jg14906.t1"; gene_id "jg14906";
dsimWXD1_2	AUGUSTUS	start_codon	19249850	19249852	.	-	0	transcript_id "jg14906.t1"; gene_id "jg14906";
dsimWXD1_2	AUGUSTUS	start_codon	19250219	19250221	.	+	0	transcript_id "jg14907.t1"; gene_id "jg14907";
dsimWXD1_2	AUGUSTUS	CDS	19250219	19250230	1	+	0	transcript_id "jg14907.t1"; gene_id "jg14907";
dsimWXD1_2	AUGUSTUS	exon	19250219	19250230	.	+	.	transcript_id "jg14907.t1"; gene_id "jg14907";
dsimWXD1_2	AUGUSTUS	intron	19250231	19250285	.	+	.	transcript_id "jg14907.t1"; gene_id "jg14907";
dsimWXD1_2	AUGUSTUS	CDS	19250286	19250660	1	+	0	transcript_id "jg14907.t1"; gene_id "jg14907";
dsimWXD1_2	AUGUSTUS	exon	19250286	19250660	.	+	.	transcript_id "jg14907.t1"; gene_id "jg14907";
dsimWXD1_2	AUGUSTUS	stop_codon	19250658	19250660	.	+	0	transcript_id "jg14907.t1"; gene_id "jg14907";
dsimWXD1_2	AUGUSTUS	stop_codon	19252733	19252735	.	-	0	transcript_id "jg14908.t1"; gene_id "jg14908";
dsimWXD1_2	AUGUSTUS	CDS	19252733	19253089	1	-	0	transcript_id "jg14908.t1"; gene_id "jg14908";
dsimWXD1_2	AUGUSTUS	exon	19252733	19253089	.	-	.	transcript_id "jg14908.t1"; gene_id "jg14908";
dsimWXD1_2	AUGUSTUS	intron	19253090	19253144	.	-	.	transcript_id "jg14908.t1"; gene_id "jg14908";
dsimWXD1_2	AUGUSTUS	CDS	19253145	19253156	1	-	0	transcript_id "jg14908.t1"; gene_id "jg14908";
dsimWXD1_2	AUGUSTUS	exon	19253145	19253156	.	-	.	transcript_id "jg14908.t1"; gene_id "jg14908";
dsimWXD1_2	AUGUSTUS	start_codon	19253154	19253156	.	-	0	transcript_id "jg14908.t1"; gene_id "jg14908";
dsimWXD1_2	AUGUSTUS	start_codon	19253360	19253362	.	+	0	transcript_id "jg14909.t1"; gene_id "jg14909";
dsimWXD1_2	AUGUSTUS	CDS	19253360	19253369	0.75	+	0	transcript_id "jg14909.t1"; gene_id "jg14909";
dsimWXD1_2	AUGUSTUS	exon	19253360	19253369	.	+	.	transcript_id "jg14909.t1"; gene_id "jg14909";
dsimWXD1_2	AUGUSTUS	intron	19253370	19253460	.	+	.	transcript_id "jg14909.t1"; gene_id "jg14909";
dsimWXD1_2	AUGUSTUS	CDS	19253461	19253534	0.74	+	2	transcript_id "jg14909.t1"; gene_id "jg14909";
dsimWXD1_2	AUGUSTUS	exon	19253461	19253534	.	+	.	transcript_id "jg14909.t1"; gene_id "jg14909";
dsimWXD1_2	AUGUSTUS	intron	19253535	19253593	.	+	.	transcript_id "jg14909.t1"; gene_id "jg14909";
dsimWXD1_2	AUGUSTUS	CDS	19253594	19253932	1	+	0	transcript_id "jg14909.t1"; gene_id "jg14909";
dsimWXD1_2	AUGUSTUS	exon	19253594	19253932	.	+	.	transcript_id "jg14909.t1"; gene_id "jg14909";
dsimWXD1_2	AUGUSTUS	stop_codon	19253930	19253932	.	+	0	transcript_id "jg14909.t1"; gene_id "jg14909";
dsimWXD1_2	AUGUSTUS	start_codon	19254972	19254974	.	+	0	transcript_id "jg14910.t1"; gene_id "jg14910";
dsimWXD1_2	AUGUSTUS	CDS	19254972	19255193	0.97	+	0	transcript_id "jg14910.t1"; gene_id "jg14910";
dsimWXD1_2	AUGUSTUS	exon	19254972	19255193	.	+	.	transcript_id "jg14910.t1"; gene_id "jg14910";
dsimWXD1_2	AUGUSTUS	intron	19255194	19256278	.	+	.	transcript_id "jg14910.t1"; gene_id "jg14910";
dsimWXD1_2	AUGUSTUS	CDS	19256279	19256434	1	+	0	transcript_id "jg14910.t1"; gene_id "jg14910";
dsimWXD1_2	AUGUSTUS	exon	19256279	19256434	.	+	.	transcript_id "jg14910.t1"; gene_id "jg14910";
dsimWXD1_2	AUGUSTUS	stop_codon	19256432	19256434	.	+	0	transcript_id "jg14910.t1"; gene_id "jg14910";
dsimWXD1_2	ALN_BLOCK	exon	19262101	19264287	.	-	.	transcript_id "jg14911.t1"; gene_id "jg14911";
dsimWXD1_2	AUGUSTUS	start_codon	19264931	19264933	.	+	0	transcript_id "jg14912.t1"; gene_id "jg14912";
dsimWXD1_2	AUGUSTUS	CDS	19264931	19265152	0.96	+	0	transcript_id "jg14912.t1"; gene_id "jg14912";
dsimWXD1_2	AUGUSTUS	exon	19264931	19265152	.	+	.	transcript_id "jg14912.t1"; gene_id "jg14912";
dsimWXD1_2	AUGUSTUS	intron	19265153	19266242	.	+	.	transcript_id "jg14912.t1"; gene_id "jg14912";
dsimWXD1_2	AUGUSTUS	CDS	19266243	19266398	1	+	0	transcript_id "jg14912.t1"; gene_id "jg14912";
dsimWXD1_2	AUGUSTUS	exon	19266243	19266398	.	+	.	transcript_id "jg14912.t1"; gene_id "jg14912";
dsimWXD1_2	AUGUSTUS	stop_codon	19266396	19266398	.	+	0	transcript_id "jg14912.t1"; gene_id "jg14912";
dsimWXD1_2	ALN_BLOCK	exon	19270977	19275242	.	-	.	transcript_id "jg14913.t1"; gene_id "jg14913";
dsimWXD1_2	ALN_BLOCK	exon	19277064	19279313	.	-	.	transcript_id "jg14914.t1"; gene_id "jg14914";
dsimWXD1_2	ALN_BLOCK	exon	19279726	19281209	.	-	.	transcript_id "jg14915.t1"; gene_id "jg14915";
dsimWXD1_2	ALN_BLOCK	exon	19281825	19282147	.	-	.	transcript_id "jg14915.t1"; gene_id "jg14915";
dsimWXD1_2	AUGUSTUS	start_codon	19293515	19293517	.	+	0	transcript_id "jg14916.t1"; gene_id "jg14916";
dsimWXD1_2	AUGUSTUS	CDS	19293515	19294240	0.65	+	0	transcript_id "jg14916.t1"; gene_id "jg14916";
dsimWXD1_2	AUGUSTUS	exon	19293515	19294240	.	+	.	transcript_id "jg14916.t1"; gene_id "jg14916";
dsimWXD1_2	AUGUSTUS	stop_codon	19294238	19294240	.	+	0	transcript_id "jg14916.t1"; gene_id "jg14916";
dsimWXD1_2	ALN_BLOCK	exon	19294484	19295101	.	-	.	transcript_id "jg14917.t1"; gene_id "jg14917";
dsimWXD1_2	AUGUSTUS	start_codon	19296502	19296504	.	+	0	transcript_id "jg14918.t1"; gene_id "jg14918";
dsimWXD1_2	AUGUSTUS	CDS	19296502	19297098	1	+	0	transcript_id "jg14918.t1"; gene_id "jg14918";
dsimWXD1_2	AUGUSTUS	exon	19296502	19297098	.	+	.	transcript_id "jg14918.t1"; gene_id "jg14918";
dsimWXD1_2	AUGUSTUS	stop_codon	19297096	19297098	.	+	0	transcript_id "jg14918.t1"; gene_id "jg14918";
dsimWXD1_2	ALN_BLOCK	exon	19299760	19303951	.	+	.	transcript_id "jg14919.t1"; gene_id "jg14919";
dsimWXD1_2	ALN_BLOCK	exon	19310005	19314381	.	+	.	transcript_id "jg14920.t1"; gene_id "jg14920";
dsimWXD1_2	ALN_BLOCK	exon	19315628	19319858	.	-	.	transcript_id "jg14921.t1"; gene_id "jg14921";
dsimWXD1_2	AUGUSTUS	stop_codon	19320162	19320164	.	-	0	transcript_id "jg14922.t1"; gene_id "jg14922";
dsimWXD1_2	AUGUSTUS	CDS	19320162	19320490	0.96	-	2	transcript_id "jg14922.t1"; gene_id "jg14922";
dsimWXD1_2	AUGUSTUS	exon	19320162	19320490	.	-	.	transcript_id "jg14922.t1"; gene_id "jg14922";
dsimWXD1_2	AUGUSTUS	intron	19320491	19320883	.	-	.	transcript_id "jg14922.t1"; gene_id "jg14922";
dsimWXD1_2	AUGUSTUS	CDS	19320884	19321052	0.56	-	0	transcript_id "jg14922.t1"; gene_id "jg14922";
dsimWXD1_2	AUGUSTUS	exon	19320884	19321052	.	-	.	transcript_id "jg14922.t1"; gene_id "jg14922";
dsimWXD1_2	AUGUSTUS	start_codon	19321050	19321052	.	-	0	transcript_id "jg14922.t1"; gene_id "jg14922";
dsimWXD1_2	ALN_BLOCK	exon	19321462	19329244	.	-	.	transcript_id "jg14924.t1"; gene_id "jg14924";
dsimWXD1_2	ALN_BLOCK	exon	19322654	19324080	.	+	.	transcript_id "jg14923.t1"; gene_id "jg14923";
dsimWXD1_2	ALN_BLOCK	exon	19329453	19331676	.	+	.	transcript_id "jg14925.t1"; gene_id "jg14925";
dsimWXD1_2	AUGUSTUS	stop_codon	19333748	19333750	.	-	0	transcript_id "jg14926.t1"; gene_id "jg14926";
dsimWXD1_2	AUGUSTUS	CDS	19333748	19333842	0.88	-	2	transcript_id "jg14926.t1"; gene_id "jg14926";
dsimWXD1_2	AUGUSTUS	exon	19333748	19333842	.	-	.	transcript_id "jg14926.t1"; gene_id "jg14926";
dsimWXD1_2	AUGUSTUS	intron	19333843	19334068	.	-	.	transcript_id "jg14926.t1"; gene_id "jg14926";
dsimWXD1_2	AUGUSTUS	CDS	19334069	19334128	0.85	-	2	transcript_id "jg14926.t1"; gene_id "jg14926";
dsimWXD1_2	AUGUSTUS	exon	19334069	19334128	.	-	.	transcript_id "jg14926.t1"; gene_id "jg14926";
dsimWXD1_2	AUGUSTUS	intron	19334129	19334180	.	-	.	transcript_id "jg14926.t1"; gene_id "jg14926";
dsimWXD1_2	AUGUSTUS	CDS	19334181	19334367	0.85	-	0	transcript_id "jg14926.t1"; gene_id "jg14926";
dsimWXD1_2	AUGUSTUS	exon	19334181	19334367	.	-	.	transcript_id "jg14926.t1"; gene_id "jg14926";
dsimWXD1_2	AUGUSTUS	start_codon	19334365	19334367	.	-	0	transcript_id "jg14926.t1"; gene_id "jg14926";
dsimWXD1_2	ALN_BLOCK	exon	19345859	19351929	.	-	.	transcript_id "jg14927.t1"; gene_id "jg14927";
dsimWXD1_2	AUGUSTUS	start_codon	19359729	19359731	.	+	0	transcript_id "jg14928.t1"; gene_id "jg14928";
dsimWXD1_2	AUGUSTUS	CDS	19359729	19359862	0.77	+	0	transcript_id "jg14928.t1"; gene_id "jg14928";
dsimWXD1_2	AUGUSTUS	exon	19359729	19359862	.	+	.	transcript_id "jg14928.t1"; gene_id "jg14928";
dsimWXD1_2	AUGUSTUS	intron	19359863	19362015	.	+	.	transcript_id "jg14928.t1"; gene_id "jg14928";
dsimWXD1_2	AUGUSTUS	CDS	19362016	19362088	0.95	+	1	transcript_id "jg14928.t1"; gene_id "jg14928";
dsimWXD1_2	AUGUSTUS	exon	19362016	19362088	.	+	.	transcript_id "jg14928.t1"; gene_id "jg14928";
dsimWXD1_2	AUGUSTUS	stop_codon	19362086	19362088	.	+	0	transcript_id "jg14928.t1"; gene_id "jg14928";
dsimWXD1_2	ALN_BLOCK	exon	19362871	19363312	.	-	.	transcript_id "jg14929.t1"; gene_id "jg14929";
dsimWXD1_2	ALN_BLOCK	exon	19363771	19366349	.	+	.	transcript_id "jg14930.t1"; gene_id "jg14930";
dsimWXD1_2	ALN_BLOCK	exon	19366566	19367849	.	-	.	transcript_id "jg14931.t1"; gene_id "jg14931";
dsimWXD1_2	ALN_BLOCK	exon	19374692	19375605	.	-	.	transcript_id "jg14932.t1"; gene_id "jg14932";
dsimWXD1_2	AUGUSTUS	start_codon	19376669	19376671	.	+	0	transcript_id "jg14933.t1"; gene_id "jg14933";
dsimWXD1_2	AUGUSTUS	CDS	19376669	19377553	1	+	0	transcript_id "jg14933.t1"; gene_id "jg14933";
dsimWXD1_2	AUGUSTUS	exon	19376669	19377553	.	+	.	transcript_id "jg14933.t1"; gene_id "jg14933";
dsimWXD1_2	AUGUSTUS	intron	19377554	19377615	.	+	.	transcript_id "jg14933.t1"; gene_id "jg14933";
dsimWXD1_2	AUGUSTUS	CDS	19377616	19377785	1	+	0	transcript_id "jg14933.t1"; gene_id "jg14933";
dsimWXD1_2	AUGUSTUS	exon	19377616	19377785	.	+	.	transcript_id "jg14933.t1"; gene_id "jg14933";
dsimWXD1_2	AUGUSTUS	intron	19377786	19377843	.	+	.	transcript_id "jg14933.t1"; gene_id "jg14933";
dsimWXD1_2	AUGUSTUS	CDS	19377844	19378299	1	+	1	transcript_id "jg14933.t1"; gene_id "jg14933";
dsimWXD1_2	AUGUSTUS	exon	19377844	19378299	.	+	.	transcript_id "jg14933.t1"; gene_id "jg14933";
dsimWXD1_2	AUGUSTUS	intron	19378300	19378422	.	+	.	transcript_id "jg14933.t1"; gene_id "jg14933";
dsimWXD1_2	AUGUSTUS	CDS	19378423	19378660	1	+	1	transcript_id "jg14933.t1"; gene_id "jg14933";
dsimWXD1_2	AUGUSTUS	exon	19378423	19378660	.	+	.	transcript_id "jg14933.t1"; gene_id "jg14933";
dsimWXD1_2	AUGUSTUS	intron	19378661	19378722	.	+	.	transcript_id "jg14933.t1"; gene_id "jg14933";
dsimWXD1_2	AUGUSTUS	CDS	19378723	19378809	1	+	0	transcript_id "jg14933.t1"; gene_id "jg14933";
dsimWXD1_2	AUGUSTUS	exon	19378723	19378809	.	+	.	transcript_id "jg14933.t1"; gene_id "jg14933";
dsimWXD1_2	AUGUSTUS	stop_codon	19378807	19378809	.	+	0	transcript_id "jg14933.t1"; gene_id "jg14933";
dsimWXD1_2	AUGUSTUS	stop_codon	19379263	19379265	.	-	0	transcript_id "jg14934.t1"; gene_id "jg14934";
dsimWXD1_2	AUGUSTUS	CDS	19379263	19379435	1	-	2	transcript_id "jg14934.t1"; gene_id "jg14934";
dsimWXD1_2	AUGUSTUS	exon	19379263	19379435	.	-	.	transcript_id "jg14934.t1"; gene_id "jg14934";
dsimWXD1_2	AUGUSTUS	intron	19379436	19379536	.	-	.	transcript_id "jg14934.t1"; gene_id "jg14934";
dsimWXD1_2	AUGUSTUS	CDS	19379537	19380506	1	-	0	transcript_id "jg14934.t1"; gene_id "jg14934";
dsimWXD1_2	AUGUSTUS	exon	19379537	19380506	.	-	.	transcript_id "jg14934.t1"; gene_id "jg14934";
dsimWXD1_2	AUGUSTUS	intron	19380507	19380567	.	-	.	transcript_id "jg14934.t1"; gene_id "jg14934";
dsimWXD1_2	AUGUSTUS	CDS	19380568	19380648	1	-	0	transcript_id "jg14934.t1"; gene_id "jg14934";
dsimWXD1_2	AUGUSTUS	exon	19380568	19380648	.	-	.	transcript_id "jg14934.t1"; gene_id "jg14934";
dsimWXD1_2	AUGUSTUS	start_codon	19380646	19380648	.	-	0	transcript_id "jg14934.t1"; gene_id "jg14934";
dsimWXD1_2	ALN_BLOCK	exon	19381712	19382948	.	+	.	transcript_id "jg14935.t1"; gene_id "jg14935";
dsimWXD1_2	ALN_BLOCK	exon	19384325	19385551	.	+	.	transcript_id "jg14936.t1"; gene_id "jg14936";
dsimWXD1_2	ALN_BLOCK	exon	19387232	19387812	.	-	.	transcript_id "jg14937.t1"; gene_id "jg14937";
dsimWXD1_2	ALN_BLOCK	exon	19389098	19390706	.	+	.	transcript_id "jg14938.t1"; gene_id "jg14938";
dsimWXD1_2	ALN_BLOCK	exon	19390863	19394514	.	-	.	transcript_id "jg14939.t1"; gene_id "jg14939";
dsimWXD1_2	ALN_BLOCK	exon	19395075	19395785	.	+	.	transcript_id "jg14940.t1"; gene_id "jg14940";
dsimWXD1_2	ALN_BLOCK	exon	19396314	19400931	.	-	.	transcript_id "jg14941.t1"; gene_id "jg14941";
dsimWXD1_2	ALN_BLOCK	exon	19401652	19402308	.	+	.	transcript_id "jg14942.t1"; gene_id "jg14942";
dsimWXD1_2	ALN_BLOCK	exon	19403027	19406553	.	+	.	transcript_id "jg14943.t1"; gene_id "jg14943";
dsimWXD1_2	ALN_BLOCK	exon	19411601	19413597	.	-	.	transcript_id "jg14944.t1"; gene_id "jg14944";
dsimWXD1_2	ALN_BLOCK	exon	19413820	19413966	.	-	.	transcript_id "jg14944.t1"; gene_id "jg14944";
dsimWXD1_2	ALN_BLOCK	exon	19414169	19414742	.	-	.	transcript_id "jg14944.t1"; gene_id "jg14944";
dsimWXD1_2	ALN_BLOCK	exon	19422007	19425188	.	-	.	transcript_id "jg14945.t1"; gene_id "jg14945";
dsimWXD1_2	ALN_BLOCK	exon	19430066	19432380	.	-	.	transcript_id "jg14946.t1"; gene_id "jg14946";
dsimWXD1_2	ALN_BLOCK	exon	19433547	19436055	.	-	.	transcript_id "jg14947.t1"; gene_id "jg14947";
dsimWXD1_2	AUGUSTUS	stop_codon	19460163	19460165	.	-	0	transcript_id "jg14948.t1"; gene_id "jg14948";
dsimWXD1_2	AUGUSTUS	CDS	19460163	19460308	0.68	-	2	transcript_id "jg14948.t1"; gene_id "jg14948";
dsimWXD1_2	AUGUSTUS	exon	19460163	19460308	.	-	.	transcript_id "jg14948.t1"; gene_id "jg14948";
dsimWXD1_2	AUGUSTUS	intron	19460309	19460418	.	-	.	transcript_id "jg14948.t1"; gene_id "jg14948";
dsimWXD1_2	AUGUSTUS	CDS	19460419	19460524	0.53	-	0	transcript_id "jg14948.t1"; gene_id "jg14948";
dsimWXD1_2	AUGUSTUS	exon	19460419	19460524	.	-	.	transcript_id "jg14948.t1"; gene_id "jg14948";
dsimWXD1_2	AUGUSTUS	start_codon	19460522	19460524	.	-	0	transcript_id "jg14948.t1"; gene_id "jg14948";
dsimWXD1_2	ALN_BLOCK	exon	19467673	19469352	.	-	.	transcript_id "jg14949.t1"; gene_id "jg14949";
dsimWXD1_2	ALN_BLOCK	exon	19469846	19471869	.	+	.	transcript_id "jg14950.t1"; gene_id "jg14950";
dsimWXD1_2	ALN_BLOCK	exon	19472706	19477165	.	-	.	transcript_id "jg14951.t1"; gene_id "jg14951";
dsimWXD1_2	ALN_BLOCK	exon	19483948	19489448	.	-	.	transcript_id "jg14952.t1"; gene_id "jg14952";
dsimWXD1_2	ALN_BLOCK	exon	19492961	19495297	.	-	.	transcript_id "jg14953.t1"; gene_id "jg14953";
dsimWXD1_2	ALN_BLOCK	exon	19497503	19503765	.	-	.	transcript_id "jg14954.t1"; gene_id "jg14954";
dsimWXD1_2	ALN_BLOCK	exon	19506401	19507207	.	+	.	transcript_id "jg14955.t1"; gene_id "jg14955";
dsimWXD1_2	ALN_BLOCK	exon	19536114	19539941	.	+	.	transcript_id "jg14956.t1"; gene_id "jg14956";
dsimWXD1_2	ALN_BLOCK	exon	19540871	19542021	.	-	.	transcript_id "jg14957.t1"; gene_id "jg14957";
dsimWXD1_2	ALN_BLOCK	exon	19543064	19544597	.	+	.	transcript_id "jg14958.t1"; gene_id "jg14958";
dsimWXD1_2	ALN_BLOCK	exon	19544778	19545805	.	-	.	transcript_id "jg14959.t1"; gene_id "jg14959";
dsimWXD1_2	ALN_BLOCK	exon	19546145	19546780	.	-	.	transcript_id "jg14960.t1"; gene_id "jg14960";
dsimWXD1_2	ALN_BLOCK	exon	19546979	19547570	.	+	.	transcript_id "jg14961.t1"; gene_id "jg14961";
dsimWXD1_2	AUGUSTUS	stop_codon	19547713	19547715	.	-	0	transcript_id "jg14962.t1"; gene_id "jg14962";
dsimWXD1_2	AUGUSTUS	CDS	19547713	19547919	0.79	-	0	transcript_id "jg14962.t1"; gene_id "jg14962";
dsimWXD1_2	AUGUSTUS	exon	19547713	19547919	.	-	.	transcript_id "jg14962.t1"; gene_id "jg14962";
dsimWXD1_2	AUGUSTUS	start_codon	19547917	19547919	.	-	0	transcript_id "jg14962.t1"; gene_id "jg14962";
dsimWXD1_2	AUGUSTUS	start_codon	19548693	19548695	.	+	0	transcript_id "jg14963.t1"; gene_id "jg14963";
dsimWXD1_2	AUGUSTUS	CDS	19548693	19548893	1	+	0	transcript_id "jg14963.t1"; gene_id "jg14963";
dsimWXD1_2	AUGUSTUS	exon	19548693	19548893	.	+	.	transcript_id "jg14963.t1"; gene_id "jg14963";
dsimWXD1_2	AUGUSTUS	intron	19548894	19548955	.	+	.	transcript_id "jg14963.t1"; gene_id "jg14963";
dsimWXD1_2	AUGUSTUS	CDS	19548956	19549440	1	+	0	transcript_id "jg14963.t1"; gene_id "jg14963";
dsimWXD1_2	AUGUSTUS	exon	19548956	19549440	.	+	.	transcript_id "jg14963.t1"; gene_id "jg14963";
dsimWXD1_2	AUGUSTUS	intron	19549441	19549499	.	+	.	transcript_id "jg14963.t1"; gene_id "jg14963";
dsimWXD1_2	AUGUSTUS	CDS	19549500	19549763	1	+	1	transcript_id "jg14963.t1"; gene_id "jg14963";
dsimWXD1_2	AUGUSTUS	exon	19549500	19549763	.	+	.	transcript_id "jg14963.t1"; gene_id "jg14963";
dsimWXD1_2	AUGUSTUS	intron	19549764	19549830	.	+	.	transcript_id "jg14963.t1"; gene_id "jg14963";
dsimWXD1_2	AUGUSTUS	CDS	19549831	19550330	1	+	1	transcript_id "jg14963.t1"; gene_id "jg14963";
dsimWXD1_2	AUGUSTUS	exon	19549831	19550330	.	+	.	transcript_id "jg14963.t1"; gene_id "jg14963";
dsimWXD1_2	AUGUSTUS	intron	19550331	19550394	.	+	.	transcript_id "jg14963.t1"; gene_id "jg14963";
dsimWXD1_2	AUGUSTUS	CDS	19550395	19550576	1	+	2	transcript_id "jg14963.t1"; gene_id "jg14963";
dsimWXD1_2	AUGUSTUS	exon	19550395	19550576	.	+	.	transcript_id "jg14963.t1"; gene_id "jg14963";
dsimWXD1_2	AUGUSTUS	stop_codon	19550574	19550576	.	+	0	transcript_id "jg14963.t1"; gene_id "jg14963";
dsimWXD1_2	ALN_BLOCK	exon	19551363	19554024	.	-	.	transcript_id "jg14964.t1"; gene_id "jg14964";
dsimWXD1_2	ALN_BLOCK	exon	19554814	19556594	.	-	.	transcript_id "jg14965.t1"; gene_id "jg14965";
dsimWXD1_2	ALN_BLOCK	exon	19557022	19558568	.	-	.	transcript_id "jg14966.t1"; gene_id "jg14966";
dsimWXD1_2	ALN_BLOCK	exon	19559357	19562489	.	+	.	transcript_id "jg14967.t1"; gene_id "jg14967";
dsimWXD1_2	ALN_BLOCK	exon	19565386	19567467	.	-	.	transcript_id "jg14968.t1"; gene_id "jg14968";
dsimWXD1_2	ALN_BLOCK	exon	19568153	19569587	.	+	.	transcript_id "jg14969.t1"; gene_id "jg14969";
dsimWXD1_2	ALN_BLOCK	exon	19570038	19578209	.	+	.	transcript_id "jg14970.t1"; gene_id "jg14970";
dsimWXD1_2	ALN_BLOCK	exon	19579012	19584807	.	+	.	transcript_id "jg14971.t1"; gene_id "jg14971";
dsimWXD1_2	ALN_BLOCK	exon	19611062	19612928	.	-	.	transcript_id "jg14972.t1"; gene_id "jg14972";
dsimWXD1_2	ALN_BLOCK	exon	19613815	19623444	.	+	.	transcript_id "jg14973.t1"; gene_id "jg14973";
dsimWXD1_2	ALN_BLOCK	exon	19624786	19631041	.	-	.	transcript_id "jg14974.t1"; gene_id "jg14974";
dsimWXD1_2	ALN_BLOCK	exon	19633837	19637007	.	-	.	transcript_id "jg14975.t1"; gene_id "jg14975";
dsimWXD1_2	ALN_BLOCK	exon	19652890	19654740	.	+	.	transcript_id "jg14976.t1"; gene_id "jg14976";
dsimWXD1_2	ALN_BLOCK	exon	19654993	19656034	.	-	.	transcript_id "jg14977.t1"; gene_id "jg14977";
dsimWXD1_2	ALN_BLOCK	exon	19656951	19659778	.	+	.	transcript_id "jg14978.t1"; gene_id "jg14978";
dsimWXD1_2	ALN_BLOCK	exon	19660713	19664662	.	-	.	transcript_id "jg14979.t1"; gene_id "jg14979";
dsimWXD1_2	ALN_BLOCK	exon	19665496	19666019	.	+	.	transcript_id "jg14980.t1"; gene_id "jg14980";
dsimWXD1_2	ALN_BLOCK	exon	19666698	19668502	.	+	.	transcript_id "jg14981.t1"; gene_id "jg14981";
dsimWXD1_2	ALN_BLOCK	exon	19669176	19670054	.	-	.	transcript_id "jg14982.t1"; gene_id "jg14982";
dsimWXD1_2	ALN_BLOCK	exon	19672458	19673780	.	+	.	transcript_id "jg14983.t1"; gene_id "jg14983";
dsimWXD1_2	AUGUSTUS	start_codon	19692267	19692269	.	+	0	transcript_id "jg14984.t1"; gene_id "jg14984";
dsimWXD1_2	AUGUSTUS	CDS	19692267	19692450	1	+	0	transcript_id "jg14984.t1"; gene_id "jg14984";
dsimWXD1_2	AUGUSTUS	exon	19692267	19692450	.	+	.	transcript_id "jg14984.t1"; gene_id "jg14984";
dsimWXD1_2	AUGUSTUS	intron	19692451	19706962	.	+	.	transcript_id "jg14984.t1"; gene_id "jg14984";
dsimWXD1_2	AUGUSTUS	CDS	19706963	19707096	1	+	2	transcript_id "jg14984.t1"; gene_id "jg14984";
dsimWXD1_2	AUGUSTUS	exon	19706963	19707096	.	+	.	transcript_id "jg14984.t1"; gene_id "jg14984";
dsimWXD1_2	AUGUSTUS	intron	19707097	19707322	.	+	.	transcript_id "jg14984.t1"; gene_id "jg14984";
dsimWXD1_2	AUGUSTUS	CDS	19707323	19707520	1	+	0	transcript_id "jg14984.t1"; gene_id "jg14984";
dsimWXD1_2	AUGUSTUS	exon	19707323	19707520	.	+	.	transcript_id "jg14984.t1"; gene_id "jg14984";
dsimWXD1_2	AUGUSTUS	intron	19707521	19707586	.	+	.	transcript_id "jg14984.t1"; gene_id "jg14984";
dsimWXD1_2	AUGUSTUS	CDS	19707587	19707709	1	+	0	transcript_id "jg14984.t1"; gene_id "jg14984";
dsimWXD1_2	AUGUSTUS	exon	19707587	19707709	.	+	.	transcript_id "jg14984.t1"; gene_id "jg14984";
dsimWXD1_2	AUGUSTUS	intron	19707710	19708531	.	+	.	transcript_id "jg14984.t1"; gene_id "jg14984";
dsimWXD1_2	AUGUSTUS	CDS	19708532	19708726	1	+	0	transcript_id "jg14984.t1"; gene_id "jg14984";
dsimWXD1_2	AUGUSTUS	exon	19708532	19708726	.	+	.	transcript_id "jg14984.t1"; gene_id "jg14984";
dsimWXD1_2	AUGUSTUS	intron	19708727	19709027	.	+	.	transcript_id "jg14984.t1"; gene_id "jg14984";
dsimWXD1_2	AUGUSTUS	CDS	19709028	19709255	1	+	0	transcript_id "jg14984.t1"; gene_id "jg14984";
dsimWXD1_2	AUGUSTUS	exon	19709028	19709255	.	+	.	transcript_id "jg14984.t1"; gene_id "jg14984";
dsimWXD1_2	AUGUSTUS	intron	19709256	19709505	.	+	.	transcript_id "jg14984.t1"; gene_id "jg14984";
dsimWXD1_2	AUGUSTUS	CDS	19709506	19709633	1	+	0	transcript_id "jg14984.t1"; gene_id "jg14984";
dsimWXD1_2	AUGUSTUS	exon	19709506	19709633	.	+	.	transcript_id "jg14984.t1"; gene_id "jg14984";
dsimWXD1_2	AUGUSTUS	intron	19709634	19711866	.	+	.	transcript_id "jg14984.t1"; gene_id "jg14984";
dsimWXD1_2	AUGUSTUS	CDS	19711867	19712025	1	+	1	transcript_id "jg14984.t1"; gene_id "jg14984";
dsimWXD1_2	AUGUSTUS	exon	19711867	19712025	.	+	.	transcript_id "jg14984.t1"; gene_id "jg14984";
dsimWXD1_2	AUGUSTUS	intron	19712026	19713731	.	+	.	transcript_id "jg14984.t1"; gene_id "jg14984";
dsimWXD1_2	AUGUSTUS	CDS	19713732	19714489	1	+	1	transcript_id "jg14984.t1"; gene_id "jg14984";
dsimWXD1_2	AUGUSTUS	exon	19713732	19714489	.	+	.	transcript_id "jg14984.t1"; gene_id "jg14984";
dsimWXD1_2	AUGUSTUS	intron	19714490	19714730	.	+	.	transcript_id "jg14984.t1"; gene_id "jg14984";
dsimWXD1_2	AUGUSTUS	CDS	19714731	19714829	1	+	2	transcript_id "jg14984.t1"; gene_id "jg14984";
dsimWXD1_2	AUGUSTUS	exon	19714731	19714829	.	+	.	transcript_id "jg14984.t1"; gene_id "jg14984";
dsimWXD1_2	AUGUSTUS	intron	19714830	19715619	.	+	.	transcript_id "jg14984.t1"; gene_id "jg14984";
dsimWXD1_2	AUGUSTUS	CDS	19715620	19715738	1	+	2	transcript_id "jg14984.t1"; gene_id "jg14984";
dsimWXD1_2	AUGUSTUS	exon	19715620	19715738	.	+	.	transcript_id "jg14984.t1"; gene_id "jg14984";
dsimWXD1_2	AUGUSTUS	intron	19715739	19716096	.	+	.	transcript_id "jg14984.t1"; gene_id "jg14984";
dsimWXD1_2	AUGUSTUS	CDS	19716097	19716323	1	+	0	transcript_id "jg14984.t1"; gene_id "jg14984";
dsimWXD1_2	AUGUSTUS	exon	19716097	19716323	.	+	.	transcript_id "jg14984.t1"; gene_id "jg14984";
dsimWXD1_2	AUGUSTUS	intron	19716324	19716391	.	+	.	transcript_id "jg14984.t1"; gene_id "jg14984";
dsimWXD1_2	AUGUSTUS	CDS	19716392	19716599	1	+	1	transcript_id "jg14984.t1"; gene_id "jg14984";
dsimWXD1_2	AUGUSTUS	exon	19716392	19716599	.	+	.	transcript_id "jg14984.t1"; gene_id "jg14984";
dsimWXD1_2	AUGUSTUS	intron	19716600	19716976	.	+	.	transcript_id "jg14984.t1"; gene_id "jg14984";
dsimWXD1_2	AUGUSTUS	CDS	19716977	19717290	1	+	0	transcript_id "jg14984.t1"; gene_id "jg14984";
dsimWXD1_2	AUGUSTUS	exon	19716977	19717290	.	+	.	transcript_id "jg14984.t1"; gene_id "jg14984";
dsimWXD1_2	AUGUSTUS	intron	19717291	19717356	.	+	.	transcript_id "jg14984.t1"; gene_id "jg14984";
dsimWXD1_2	AUGUSTUS	CDS	19717357	19717519	1	+	1	transcript_id "jg14984.t1"; gene_id "jg14984";
dsimWXD1_2	AUGUSTUS	exon	19717357	19717519	.	+	.	transcript_id "jg14984.t1"; gene_id "jg14984";
dsimWXD1_2	AUGUSTUS	intron	19717520	19717577	.	+	.	transcript_id "jg14984.t1"; gene_id "jg14984";
dsimWXD1_2	AUGUSTUS	CDS	19717578	19717790	1	+	0	transcript_id "jg14984.t1"; gene_id "jg14984";
dsimWXD1_2	AUGUSTUS	exon	19717578	19717790	.	+	.	transcript_id "jg14984.t1"; gene_id "jg14984";
dsimWXD1_2	AUGUSTUS	intron	19717791	19717986	.	+	.	transcript_id "jg14984.t1"; gene_id "jg14984";
dsimWXD1_2	AUGUSTUS	CDS	19717987	19718091	1	+	0	transcript_id "jg14984.t1"; gene_id "jg14984";
dsimWXD1_2	AUGUSTUS	exon	19717987	19718091	.	+	.	transcript_id "jg14984.t1"; gene_id "jg14984";
dsimWXD1_2	AUGUSTUS	intron	19718092	19718712	.	+	.	transcript_id "jg14984.t1"; gene_id "jg14984";
dsimWXD1_2	AUGUSTUS	CDS	19718713	19718955	1	+	0	transcript_id "jg14984.t1"; gene_id "jg14984";
dsimWXD1_2	AUGUSTUS	exon	19718713	19718955	.	+	.	transcript_id "jg14984.t1"; gene_id "jg14984";
dsimWXD1_2	AUGUSTUS	intron	19718956	19719452	.	+	.	transcript_id "jg14984.t1"; gene_id "jg14984";
dsimWXD1_2	AUGUSTUS	CDS	19719453	19719584	1	+	0	transcript_id "jg14984.t1"; gene_id "jg14984";
dsimWXD1_2	AUGUSTUS	exon	19719453	19719584	.	+	.	transcript_id "jg14984.t1"; gene_id "jg14984";
dsimWXD1_2	AUGUSTUS	stop_codon	19719582	19719584	.	+	0	transcript_id "jg14984.t1"; gene_id "jg14984";
dsimWXD1_2	AUGUSTUS	start_codon	19720542	19720544	.	+	0	transcript_id "jg14985.t1"; gene_id "jg14985";
dsimWXD1_2	AUGUSTUS	CDS	19720542	19720759	1	+	0	transcript_id "jg14985.t1"; gene_id "jg14985";
dsimWXD1_2	AUGUSTUS	exon	19720542	19720759	.	+	.	transcript_id "jg14985.t1"; gene_id "jg14985";
dsimWXD1_2	AUGUSTUS	intron	19720760	19720827	.	+	.	transcript_id "jg14985.t1"; gene_id "jg14985";
dsimWXD1_2	AUGUSTUS	CDS	19720828	19721035	1	+	1	transcript_id "jg14985.t1"; gene_id "jg14985";
dsimWXD1_2	AUGUSTUS	exon	19720828	19721035	.	+	.	transcript_id "jg14985.t1"; gene_id "jg14985";
dsimWXD1_2	AUGUSTUS	intron	19721036	19721412	.	+	.	transcript_id "jg14985.t1"; gene_id "jg14985";
dsimWXD1_2	AUGUSTUS	CDS	19721413	19721726	1	+	0	transcript_id "jg14985.t1"; gene_id "jg14985";
dsimWXD1_2	AUGUSTUS	exon	19721413	19721726	.	+	.	transcript_id "jg14985.t1"; gene_id "jg14985";
dsimWXD1_2	AUGUSTUS	intron	19721727	19721792	.	+	.	transcript_id "jg14985.t1"; gene_id "jg14985";
dsimWXD1_2	AUGUSTUS	CDS	19721793	19721955	1	+	1	transcript_id "jg14985.t1"; gene_id "jg14985";
dsimWXD1_2	AUGUSTUS	exon	19721793	19721955	.	+	.	transcript_id "jg14985.t1"; gene_id "jg14985";
dsimWXD1_2	AUGUSTUS	intron	19721956	19722013	.	+	.	transcript_id "jg14985.t1"; gene_id "jg14985";
dsimWXD1_2	AUGUSTUS	CDS	19722014	19722226	1	+	0	transcript_id "jg14985.t1"; gene_id "jg14985";
dsimWXD1_2	AUGUSTUS	exon	19722014	19722226	.	+	.	transcript_id "jg14985.t1"; gene_id "jg14985";
dsimWXD1_2	AUGUSTUS	intron	19722227	19722422	.	+	.	transcript_id "jg14985.t1"; gene_id "jg14985";
dsimWXD1_2	AUGUSTUS	CDS	19722423	19722527	1	+	0	transcript_id "jg14985.t1"; gene_id "jg14985";
dsimWXD1_2	AUGUSTUS	exon	19722423	19722527	.	+	.	transcript_id "jg14985.t1"; gene_id "jg14985";
dsimWXD1_2	AUGUSTUS	intron	19722528	19723148	.	+	.	transcript_id "jg14985.t1"; gene_id "jg14985";
dsimWXD1_2	AUGUSTUS	CDS	19723149	19723391	1	+	0	transcript_id "jg14985.t1"; gene_id "jg14985";
dsimWXD1_2	AUGUSTUS	exon	19723149	19723391	.	+	.	transcript_id "jg14985.t1"; gene_id "jg14985";
dsimWXD1_2	AUGUSTUS	intron	19723392	19723888	.	+	.	transcript_id "jg14985.t1"; gene_id "jg14985";
dsimWXD1_2	AUGUSTUS	CDS	19723889	19724020	1	+	0	transcript_id "jg14985.t1"; gene_id "jg14985";
dsimWXD1_2	AUGUSTUS	exon	19723889	19724020	.	+	.	transcript_id "jg14985.t1"; gene_id "jg14985";
dsimWXD1_2	AUGUSTUS	stop_codon	19724018	19724020	.	+	0	transcript_id "jg14985.t1"; gene_id "jg14985";
dsimWXD1_2	ALN_BLOCK	exon	19726240	19726806	.	-	.	transcript_id "jg14986.t1"; gene_id "jg14986";
dsimWXD1_2	ALN_BLOCK	exon	19728477	19731020	.	+	.	transcript_id "jg14987.t1"; gene_id "jg14987";
dsimWXD1_2	ALN_BLOCK	exon	19731349	19732628	.	-	.	transcript_id "jg14988.t1"; gene_id "jg14988";
dsimWXD1_2	ALN_BLOCK	exon	19733030	19734862	.	+	.	transcript_id "jg14989.t1"; gene_id "jg14989";
dsimWXD1_2	AUGUSTUS	stop_codon	19734878	19734880	.	-	0	transcript_id "jg14990.t1"; gene_id "jg14990";
dsimWXD1_2	AUGUSTUS	CDS	19734878	19735154	1	-	1	transcript_id "jg14990.t1"; gene_id "jg14990";
dsimWXD1_2	AUGUSTUS	exon	19734878	19735154	.	-	.	transcript_id "jg14990.t1"; gene_id "jg14990";
dsimWXD1_2	AUGUSTUS	intron	19735155	19735203	.	-	.	transcript_id "jg14990.t1"; gene_id "jg14990";
dsimWXD1_2	AUGUSTUS	CDS	19735204	19735408	1	-	2	transcript_id "jg14990.t1"; gene_id "jg14990";
dsimWXD1_2	AUGUSTUS	exon	19735204	19735408	.	-	.	transcript_id "jg14990.t1"; gene_id "jg14990";
dsimWXD1_2	AUGUSTUS	intron	19735409	19735464	.	-	.	transcript_id "jg14990.t1"; gene_id "jg14990";
dsimWXD1_2	AUGUSTUS	CDS	19735465	19735655	1	-	1	transcript_id "jg14990.t1"; gene_id "jg14990";
dsimWXD1_2	AUGUSTUS	exon	19735465	19735655	.	-	.	transcript_id "jg14990.t1"; gene_id "jg14990";
dsimWXD1_2	AUGUSTUS	intron	19735656	19735711	.	-	.	transcript_id "jg14990.t1"; gene_id "jg14990";
dsimWXD1_2	AUGUSTUS	CDS	19735712	19735785	1	-	0	transcript_id "jg14990.t1"; gene_id "jg14990";
dsimWXD1_2	AUGUSTUS	exon	19735712	19735785	.	-	.	transcript_id "jg14990.t1"; gene_id "jg14990";
dsimWXD1_2	AUGUSTUS	start_codon	19735783	19735785	.	-	0	transcript_id "jg14990.t1"; gene_id "jg14990";
dsimWXD1_2	ALN_BLOCK	exon	19736804	19737472	.	-	.	transcript_id "jg14991.t1"; gene_id "jg14991";
dsimWXD1_2	ALN_BLOCK	exon	19741642	19742768	.	+	.	transcript_id "jg14992.t1"; gene_id "jg14992";
dsimWXD1_2	ALN_BLOCK	exon	19743663	19744250	.	+	.	transcript_id "jg14993.t1"; gene_id "jg14993";
dsimWXD1_2	ALN_BLOCK	exon	19745102	19746988	.	-	.	transcript_id "jg14994.t1"; gene_id "jg14994";
dsimWXD1_2	ALN_BLOCK	exon	19747971	19749072	.	+	.	transcript_id "jg14995.t1"; gene_id "jg14995";
dsimWXD1_2	AUGUSTUS	start_codon	19749831	19749833	.	+	0	transcript_id "jg14997.t1"; gene_id "jg14997";
dsimWXD1_2	AUGUSTUS	CDS	19749831	19749905	0.99	+	0	transcript_id "jg14997.t1"; gene_id "jg14997";
dsimWXD1_2	AUGUSTUS	exon	19749831	19749905	.	+	.	transcript_id "jg14997.t1"; gene_id "jg14997";
dsimWXD1_2	AUGUSTUS	intron	19749906	19750037	.	+	.	transcript_id "jg14997.t1"; gene_id "jg14997";
dsimWXD1_2	AUGUSTUS	CDS	19750038	19750185	0.48	+	0	transcript_id "jg14997.t1"; gene_id "jg14997";
dsimWXD1_2	AUGUSTUS	exon	19750038	19750185	.	+	.	transcript_id "jg14997.t1"; gene_id "jg14997";
dsimWXD1_2	AUGUSTUS	intron	19750186	19750731	.	+	.	transcript_id "jg14997.t1"; gene_id "jg14997";
dsimWXD1_2	AUGUSTUS	CDS	19750732	19751122	0.54	+	2	transcript_id "jg14997.t1"; gene_id "jg14997";
dsimWXD1_2	AUGUSTUS	exon	19750732	19751122	.	+	.	transcript_id "jg14997.t1"; gene_id "jg14997";
dsimWXD1_2	AUGUSTUS	intron	19751123	19751193	.	+	.	transcript_id "jg14997.t1"; gene_id "jg14997";
dsimWXD1_2	AUGUSTUS	CDS	19751194	19751335	0.87	+	1	transcript_id "jg14997.t1"; gene_id "jg14997";
dsimWXD1_2	AUGUSTUS	exon	19751194	19751335	.	+	.	transcript_id "jg14997.t1"; gene_id "jg14997";
dsimWXD1_2	AUGUSTUS	stop_codon	19751333	19751335	.	+	0	transcript_id "jg14997.t1"; gene_id "jg14997";
dsimWXD1_2	ALN_BLOCK	exon	19755588	19771226	.	+	.	transcript_id "jg14996.t1"; gene_id "jg14996";
dsimWXD1_2	ALN_BLOCK	exon	19771983	19774472	.	-	.	transcript_id "jg14998.t1"; gene_id "jg14998";
dsimWXD1_2	ALN_BLOCK	exon	19774675	19775621	.	-	.	transcript_id "jg14999.t1"; gene_id "jg14999";
dsimWXD1_2	ALN_BLOCK	exon	19839705	19841507	.	-	.	transcript_id "jg15000.t1"; gene_id "jg15000";
dsimWXD1_2	AUGUSTUS	stop_codon	19852778	19852780	.	-	0	transcript_id "jg15001.t1"; gene_id "jg15001";
dsimWXD1_2	AUGUSTUS	CDS	19852778	19852868	0.43	-	1	transcript_id "jg15001.t1"; gene_id "jg15001";
dsimWXD1_2	AUGUSTUS	exon	19852778	19852868	.	-	.	transcript_id "jg15001.t1"; gene_id "jg15001";
dsimWXD1_2	AUGUSTUS	intron	19852869	19859851	.	-	.	transcript_id "jg15001.t1"; gene_id "jg15001";
dsimWXD1_2	AUGUSTUS	CDS	19859852	19860003	0.63	-	0	transcript_id "jg15001.t1"; gene_id "jg15001";
dsimWXD1_2	AUGUSTUS	exon	19859852	19860003	.	-	.	transcript_id "jg15001.t1"; gene_id "jg15001";
dsimWXD1_2	AUGUSTUS	start_codon	19860001	19860003	.	-	0	transcript_id "jg15001.t1"; gene_id "jg15001";
dsimWXD1_2	ALN_BLOCK	exon	19864353	19868661	.	-	.	transcript_id "jg15002.t1"; gene_id "jg15002";
dsimWXD1_2	ALN_BLOCK	exon	19871841	19873112	.	+	.	transcript_id "jg15003.t1"; gene_id "jg15003";
dsimWXD1_2	ALN_BLOCK	exon	19875230	19877739	.	-	.	transcript_id "jg15004.t1"; gene_id "jg15004";
dsimWXD1_2	ALN_BLOCK	exon	19878670	19878947	.	-	.	transcript_id "jg15005.t1"; gene_id "jg15005";
dsimWXD1_2	ALN_BLOCK	exon	19881617	19883312	.	-	.	transcript_id "jg15006.t1"; gene_id "jg15006";
dsimWXD1_2	ALN_BLOCK	exon	19886388	19887391	.	+	.	transcript_id "jg15007.t1"; gene_id "jg15007";
dsimWXD1_2	ALN_BLOCK	exon	19887684	19888630	.	-	.	transcript_id "jg15008.t1"; gene_id "jg15008";
dsimWXD1_2	ALN_BLOCK	exon	19889265	19890383	.	-	.	transcript_id "jg15009.t1"; gene_id "jg15009";
dsimWXD1_2	ALN_BLOCK	exon	19890594	19896000	.	+	.	transcript_id "jg15010.t1"; gene_id "jg15010";
dsimWXD1_2	ALN_BLOCK	exon	19896509	19897429	.	-	.	transcript_id "jg15011.t1"; gene_id "jg15011";
dsimWXD1_2	AUGUSTUS	start_codon	19903160	19903162	.	+	0	transcript_id "jg15012.t1"; gene_id "jg15012";
dsimWXD1_2	AUGUSTUS	CDS	19903160	19903439	0.92	+	0	transcript_id "jg15012.t1"; gene_id "jg15012";
dsimWXD1_2	AUGUSTUS	exon	19903160	19903439	.	+	.	transcript_id "jg15012.t1"; gene_id "jg15012";
dsimWXD1_2	AUGUSTUS	intron	19903440	19904852	.	+	.	transcript_id "jg15012.t1"; gene_id "jg15012";
dsimWXD1_2	AUGUSTUS	CDS	19904853	19905076	0.8	+	2	transcript_id "jg15012.t1"; gene_id "jg15012";
dsimWXD1_2	AUGUSTUS	exon	19904853	19905076	.	+	.	transcript_id "jg15012.t1"; gene_id "jg15012";
dsimWXD1_2	AUGUSTUS	stop_codon	19905074	19905076	.	+	0	transcript_id "jg15012.t1"; gene_id "jg15012";
dsimWXD1_2	ALN_BLOCK	exon	19908680	19921292	.	-	.	transcript_id "jg15013.t1"; gene_id "jg15013";
dsimWXD1_2	AUGUSTUS	start_codon	19937716	19937718	.	+	0	transcript_id "jg15014.t1"; gene_id "jg15014";
dsimWXD1_2	AUGUSTUS	CDS	19937716	19937976	0.71	+	0	transcript_id "jg15014.t1"; gene_id "jg15014";
dsimWXD1_2	AUGUSTUS	exon	19937716	19937976	.	+	.	transcript_id "jg15014.t1"; gene_id "jg15014";
dsimWXD1_2	AUGUSTUS	intron	19937977	19939856	.	+	.	transcript_id "jg15014.t1"; gene_id "jg15014";
dsimWXD1_2	AUGUSTUS	CDS	19939857	19939970	0.91	+	0	transcript_id "jg15014.t1"; gene_id "jg15014";
dsimWXD1_2	AUGUSTUS	exon	19939857	19939970	.	+	.	transcript_id "jg15014.t1"; gene_id "jg15014";
dsimWXD1_2	AUGUSTUS	stop_codon	19939968	19939970	.	+	0	transcript_id "jg15014.t1"; gene_id "jg15014";
dsimWXD1_2	ALN_BLOCK	exon	19945591	19946371	.	+	.	transcript_id "jg15015.t1"; gene_id "jg15015";
dsimWXD1_2	ALN_BLOCK	exon	19947431	19949005	.	-	.	transcript_id "jg15016.t1"; gene_id "jg15016";
dsimWXD1_2	ALN_BLOCK	exon	19957115	19958178	.	-	.	transcript_id "jg15017.t1"; gene_id "jg15017";
dsimWXD1_2	ALN_BLOCK	exon	19958791	19960120	.	-	.	transcript_id "jg15018.t1"; gene_id "jg15018";
dsimWXD1_2	ALN_BLOCK	exon	19961254	19962580	.	-	.	transcript_id "jg15019.t1"; gene_id "jg15019";
dsimWXD1_2	ALN_BLOCK	exon	19964314	19965354	.	+	.	transcript_id "jg15020.t1"; gene_id "jg15020";
dsimWXD1_2	ALN_BLOCK	exon	19966952	19968268	.	-	.	transcript_id "jg15021.t1"; gene_id "jg15021";
dsimWXD1_2	ALN_BLOCK	exon	19969252	19970222	.	-	.	transcript_id "jg15022.t1"; gene_id "jg15022";
dsimWXD1_2	AUGUSTUS	start_codon	19972594	19972596	.	+	0	transcript_id "jg15023.t1"; gene_id "jg15023";
dsimWXD1_2	AUGUSTUS	CDS	19972594	19972600	1	+	0	transcript_id "jg15023.t1"; gene_id "jg15023";
dsimWXD1_2	AUGUSTUS	exon	19972594	19972600	.	+	.	transcript_id "jg15023.t1"; gene_id "jg15023";
dsimWXD1_2	AUGUSTUS	intron	19972601	19972661	.	+	.	transcript_id "jg15023.t1"; gene_id "jg15023";
dsimWXD1_2	AUGUSTUS	CDS	19972662	19973659	1	+	2	transcript_id "jg15023.t1"; gene_id "jg15023";
dsimWXD1_2	AUGUSTUS	exon	19972662	19973659	.	+	.	transcript_id "jg15023.t1"; gene_id "jg15023";
dsimWXD1_2	AUGUSTUS	stop_codon	19973657	19973659	.	+	0	transcript_id "jg15023.t1"; gene_id "jg15023";
dsimWXD1_2	ALN_BLOCK	exon	19974709	19976038	.	+	.	transcript_id "jg15024.t1"; gene_id "jg15024";
dsimWXD1_2	ALN_BLOCK	exon	19977582	19980451	.	+	.	transcript_id "jg15025.t1"; gene_id "jg15025";
dsimWXD1_2	ALN_BLOCK	exon	19982598	19983962	.	+	.	transcript_id "jg15026.t1"; gene_id "jg15026";
dsimWXD1_2	ALN_BLOCK	exon	19984709	19991291	.	-	.	transcript_id "jg15027.t1"; gene_id "jg15027";
dsimWXD1_2	AUGUSTUS	start_codon	19993779	19993781	.	+	0	transcript_id "jg15028.t1"; gene_id "jg15028";
dsimWXD1_2	AUGUSTUS	CDS	19993779	19994438	1	+	0	transcript_id "jg15028.t1"; gene_id "jg15028";
dsimWXD1_2	AUGUSTUS	exon	19993779	19994438	.	+	.	transcript_id "jg15028.t1"; gene_id "jg15028";
dsimWXD1_2	AUGUSTUS	stop_codon	19994436	19994438	.	+	0	transcript_id "jg15028.t1"; gene_id "jg15028";
dsimWXD1_2	ALN_BLOCK	exon	19995133	19996144	.	+	.	transcript_id "jg15029.t1"; gene_id "jg15029";
dsimWXD1_2	ALN_BLOCK	exon	20010839	20013950	.	+	.	transcript_id "jg15030.t1"; gene_id "jg15030";
dsimWXD1_2	AUGUSTUS	stop_codon	20019172	20019174	.	-	0	transcript_id "jg15031.t1"; gene_id "jg15031";
dsimWXD1_2	AUGUSTUS	CDS	20019172	20020092	1	-	0	transcript_id "jg15031.t1"; gene_id "jg15031";
dsimWXD1_2	AUGUSTUS	exon	20019172	20020092	.	-	.	transcript_id "jg15031.t1"; gene_id "jg15031";
dsimWXD1_2	AUGUSTUS	intron	20020093	20020174	.	-	.	transcript_id "jg15031.t1"; gene_id "jg15031";
dsimWXD1_2	AUGUSTUS	CDS	20020175	20020613	1	-	1	transcript_id "jg15031.t1"; gene_id "jg15031";
dsimWXD1_2	AUGUSTUS	exon	20020175	20020613	.	-	.	transcript_id "jg15031.t1"; gene_id "jg15031";
dsimWXD1_2	AUGUSTUS	intron	20020614	20020663	.	-	.	transcript_id "jg15031.t1"; gene_id "jg15031";
dsimWXD1_2	AUGUSTUS	CDS	20020664	20020949	1	-	2	transcript_id "jg15031.t1"; gene_id "jg15031";
dsimWXD1_2	AUGUSTUS	exon	20020664	20020949	.	-	.	transcript_id "jg15031.t1"; gene_id "jg15031";
dsimWXD1_2	AUGUSTUS	intron	20020950	20021009	.	-	.	transcript_id "jg15031.t1"; gene_id "jg15031";
dsimWXD1_2	AUGUSTUS	CDS	20021010	20021174	1	-	2	transcript_id "jg15031.t1"; gene_id "jg15031";
dsimWXD1_2	AUGUSTUS	exon	20021010	20021174	.	-	.	transcript_id "jg15031.t1"; gene_id "jg15031";
dsimWXD1_2	AUGUSTUS	intron	20021175	20021237	.	-	.	transcript_id "jg15031.t1"; gene_id "jg15031";
dsimWXD1_2	AUGUSTUS	CDS	20021238	20021526	1	-	0	transcript_id "jg15031.t1"; gene_id "jg15031";
dsimWXD1_2	AUGUSTUS	exon	20021238	20021526	.	-	.	transcript_id "jg15031.t1"; gene_id "jg15031";
dsimWXD1_2	AUGUSTUS	intron	20021527	20022637	.	-	.	transcript_id "jg15031.t1"; gene_id "jg15031";
dsimWXD1_2	AUGUSTUS	CDS	20022638	20022868	1	-	0	transcript_id "jg15031.t1"; gene_id "jg15031";
dsimWXD1_2	AUGUSTUS	exon	20022638	20022868	.	-	.	transcript_id "jg15031.t1"; gene_id "jg15031";
dsimWXD1_2	AUGUSTUS	intron	20022869	20022936	.	-	.	transcript_id "jg15031.t1"; gene_id "jg15031";
dsimWXD1_2	AUGUSTUS	CDS	20022937	20023011	0.6	-	0	transcript_id "jg15031.t1"; gene_id "jg15031";
dsimWXD1_2	AUGUSTUS	exon	20022937	20023011	.	-	.	transcript_id "jg15031.t1"; gene_id "jg15031";
dsimWXD1_2	AUGUSTUS	start_codon	20023009	20023011	.	-	0	transcript_id "jg15031.t1"; gene_id "jg15031";
dsimWXD1_2	AUGUSTUS	stop_codon	20023115	20023117	.	-	0	transcript_id "jg15032.t1"; gene_id "jg15032";
dsimWXD1_2	AUGUSTUS	CDS	20023115	20024911	1	-	0	transcript_id "jg15032.t1"; gene_id "jg15032";
dsimWXD1_2	AUGUSTUS	exon	20023115	20024911	.	-	.	transcript_id "jg15032.t1"; gene_id "jg15032";
dsimWXD1_2	AUGUSTUS	start_codon	20024909	20024911	.	-	0	transcript_id "jg15032.t1"; gene_id "jg15032";
dsimWXD1_2	ALN_BLOCK	exon	20026813	20029440	.	-	.	transcript_id "jg15033.t1"; gene_id "jg15033";
dsimWXD1_2	ALN_BLOCK	exon	20045456	20046525	.	-	.	transcript_id "jg15034.t1"; gene_id "jg15034";
dsimWXD1_2	ALN_BLOCK	exon	20047079	20051363	.	-	.	transcript_id "jg15035.t1"; gene_id "jg15035";
dsimWXD1_2	ALN_BLOCK	exon	20051541	20051606	.	-	.	transcript_id "jg15035.t1"; gene_id "jg15035";
dsimWXD1_2	ALN_BLOCK	exon	20054221	20055789	.	-	.	transcript_id "jg15036.t1"; gene_id "jg15036";
dsimWXD1_2	ALN_BLOCK	exon	20057400	20058351	.	+	.	transcript_id "jg15037.t1"; gene_id "jg15037";
dsimWXD1_2	ALN_BLOCK	exon	20059738	20062324	.	+	.	transcript_id "jg15038.t1"; gene_id "jg15038";
dsimWXD1_2	ALN_BLOCK	exon	20063253	20064981	.	+	.	transcript_id "jg15039.t1"; gene_id "jg15039";
dsimWXD1_2	ALN_BLOCK	exon	20067132	20069216	.	+	.	transcript_id "jg15040.t1"; gene_id "jg15040";
dsimWXD1_2	AUGUSTUS	start_codon	20070641	20070643	.	+	0	transcript_id "jg15041.t1"; gene_id "jg15041";
dsimWXD1_2	AUGUSTUS	CDS	20070641	20070969	0.47	+	0	transcript_id "jg15041.t1"; gene_id "jg15041";
dsimWXD1_2	AUGUSTUS	exon	20070641	20070969	.	+	.	transcript_id "jg15041.t1"; gene_id "jg15041";
dsimWXD1_2	AUGUSTUS	intron	20070970	20071059	.	+	.	transcript_id "jg15041.t1"; gene_id "jg15041";
dsimWXD1_2	AUGUSTUS	CDS	20071060	20071357	1	+	1	transcript_id "jg15041.t1"; gene_id "jg15041";
dsimWXD1_2	AUGUSTUS	exon	20071060	20071357	.	+	.	transcript_id "jg15041.t1"; gene_id "jg15041";
dsimWXD1_2	AUGUSTUS	intron	20071358	20071424	.	+	.	transcript_id "jg15041.t1"; gene_id "jg15041";
dsimWXD1_2	AUGUSTUS	CDS	20071425	20071778	1	+	0	transcript_id "jg15041.t1"; gene_id "jg15041";
dsimWXD1_2	AUGUSTUS	exon	20071425	20071778	.	+	.	transcript_id "jg15041.t1"; gene_id "jg15041";
dsimWXD1_2	AUGUSTUS	intron	20071779	20071835	.	+	.	transcript_id "jg15041.t1"; gene_id "jg15041";
dsimWXD1_2	AUGUSTUS	CDS	20071836	20072111	1	+	0	transcript_id "jg15041.t1"; gene_id "jg15041";
dsimWXD1_2	AUGUSTUS	exon	20071836	20072111	.	+	.	transcript_id "jg15041.t1"; gene_id "jg15041";
dsimWXD1_2	AUGUSTUS	stop_codon	20072109	20072111	.	+	0	transcript_id "jg15041.t1"; gene_id "jg15041";
dsimWXD1_2	AUGUSTUS	start_codon	20078715	20078717	.	+	0	transcript_id "jg15042.t1"; gene_id "jg15042";
dsimWXD1_2	AUGUSTUS	CDS	20078715	20079037	1	+	0	transcript_id "jg15042.t1"; gene_id "jg15042";
dsimWXD1_2	AUGUSTUS	exon	20078715	20079037	.	+	.	transcript_id "jg15042.t1"; gene_id "jg15042";
dsimWXD1_2	AUGUSTUS	intron	20079038	20079158	.	+	.	transcript_id "jg15042.t1"; gene_id "jg15042";
dsimWXD1_2	AUGUSTUS	CDS	20079159	20079462	1	+	1	transcript_id "jg15042.t1"; gene_id "jg15042";
dsimWXD1_2	AUGUSTUS	exon	20079159	20079462	.	+	.	transcript_id "jg15042.t1"; gene_id "jg15042";
dsimWXD1_2	AUGUSTUS	intron	20079463	20079531	.	+	.	transcript_id "jg15042.t1"; gene_id "jg15042";
dsimWXD1_2	AUGUSTUS	CDS	20079532	20079885	1	+	0	transcript_id "jg15042.t1"; gene_id "jg15042";
dsimWXD1_2	AUGUSTUS	exon	20079532	20079885	.	+	.	transcript_id "jg15042.t1"; gene_id "jg15042";
dsimWXD1_2	AUGUSTUS	intron	20079886	20079943	.	+	.	transcript_id "jg15042.t1"; gene_id "jg15042";
dsimWXD1_2	AUGUSTUS	CDS	20079944	20080213	1	+	0	transcript_id "jg15042.t1"; gene_id "jg15042";
dsimWXD1_2	AUGUSTUS	exon	20079944	20080213	.	+	.	transcript_id "jg15042.t1"; gene_id "jg15042";
dsimWXD1_2	AUGUSTUS	stop_codon	20080211	20080213	.	+	0	transcript_id "jg15042.t1"; gene_id "jg15042";
dsimWXD1_2	ALN_BLOCK	exon	20081049	20082872	.	-	.	transcript_id "jg15043.t1"; gene_id "jg15043";
dsimWXD1_2	ALN_BLOCK	exon	20084077	20087810	.	+	.	transcript_id "jg15044.t1"; gene_id "jg15044";
dsimWXD1_2	ALN_BLOCK	exon	20089138	20091482	.	+	.	transcript_id "jg15045.t1"; gene_id "jg15045";
dsimWXD1_2	ALN_BLOCK	exon	20091847	20093087	.	+	.	transcript_id "jg15046.t1"; gene_id "jg15046";
dsimWXD1_2	ALN_BLOCK	exon	20093797	20094782	.	+	.	transcript_id "jg15047.t1"; gene_id "jg15047";
dsimWXD1_2	ALN_BLOCK	exon	20094871	20096472	.	-	.	transcript_id "jg15048.t1"; gene_id "jg15048";
dsimWXD1_2	ALN_BLOCK	exon	20100368	20100871	.	-	.	transcript_id "jg15049.t1"; gene_id "jg15049";
dsimWXD1_2	ALN_BLOCK	exon	20102249	20104858	.	+	.	transcript_id "jg15050.t1"; gene_id "jg15050";
dsimWXD1_2	ALN_BLOCK	exon	20105484	20106617	.	+	.	transcript_id "jg15051.t1"; gene_id "jg15051";
dsimWXD1_2	ALN_BLOCK	exon	20106711	20110597	.	-	.	transcript_id "jg15052.t1"; gene_id "jg15052";
dsimWXD1_2	ALN_BLOCK	exon	20113396	20116828	.	+	.	transcript_id "jg15053.t1"; gene_id "jg15053";
dsimWXD1_2	ALN_BLOCK	exon	20117434	20118959	.	-	.	transcript_id "jg15054.t1"; gene_id "jg15054";
dsimWXD1_2	ALN_BLOCK	exon	20121522	20126140	.	+	.	transcript_id "jg15055.t1"; gene_id "jg15055";
dsimWXD1_2	ALN_BLOCK	exon	20127108	20128574	.	-	.	transcript_id "jg15056.t1"; gene_id "jg15056";
dsimWXD1_2	ALN_BLOCK	exon	20131909	20136224	.	-	.	transcript_id "jg15057.t1"; gene_id "jg15057";
dsimWXD1_2	ALN_BLOCK	exon	20142967	20145575	.	-	.	transcript_id "jg15058.t1"; gene_id "jg15058";
dsimWXD1_2	ALN_BLOCK	exon	20152282	20153609	.	+	.	transcript_id "jg15060.t1"; gene_id "jg15060";
dsimWXD1_2	ALN_BLOCK	exon	20157560	20159361	.	+	.	transcript_id "jg15063.t1"; gene_id "jg15063";
dsimWXD1_2	ALN_BLOCK	exon	20159634	20161106	.	-	.	transcript_id "jg15064.t1"; gene_id "jg15064";
dsimWXD1_2	ALN_BLOCK	exon	20161572	20162745	.	-	.	transcript_id "jg15065.t1"; gene_id "jg15065";
dsimWXD1_2	ALN_BLOCK	exon	20163541	20165547	.	-	.	transcript_id "jg15066.t1"; gene_id "jg15066";
dsimWXD1_2	ALN_BLOCK	exon	20165926	20167448	.	-	.	transcript_id "jg15067.t1"; gene_id "jg15067";
dsimWXD1_2	ALN_BLOCK	exon	20168052	20170253	.	+	.	transcript_id "jg15068.t1"; gene_id "jg15068";
dsimWXD1_2	ALN_BLOCK	exon	20170363	20171294	.	-	.	transcript_id "jg15069.t1"; gene_id "jg15069";
dsimWXD1_2	ALN_BLOCK	exon	20171560	20173304	.	+	.	transcript_id "jg15070.t1"; gene_id "jg15070";
dsimWXD1_2	ALN_BLOCK	exon	20173415	20174955	.	-	.	transcript_id "jg15071.t1"; gene_id "jg15071";
dsimWXD1_2	ALN_BLOCK	exon	20181494	20185588	.	+	.	transcript_id "jg15072.t1"; gene_id "jg15072";
dsimWXD1_2	ALN_BLOCK	exon	20186002	20186879	.	-	.	transcript_id "jg15073.t1"; gene_id "jg15073";
dsimWXD1_2	ALN_BLOCK	exon	20187073	20187080	.	-	.	transcript_id "jg15073.t1"; gene_id "jg15073";
dsimWXD1_2	ALN_BLOCK	exon	20187359	20188219	.	-	.	transcript_id "jg15073.t1"; gene_id "jg15073";
dsimWXD1_2	ALN_BLOCK	exon	20190871	20195656	.	-	.	transcript_id "jg15074.t1"; gene_id "jg15074";
dsimWXD1_2	ALN_BLOCK	exon	20196767	20198045	.	+	.	transcript_id "jg15075.t1"; gene_id "jg15075";
dsimWXD1_2	ALN_BLOCK	exon	20203077	20205529	.	+	.	transcript_id "jg15076.t1"; gene_id "jg15076";
dsimWXD1_2	ALN_BLOCK	exon	20205882	20209115	.	-	.	transcript_id "jg15077.t1"; gene_id "jg15077";
dsimWXD1_2	ALN_BLOCK	exon	20210145	20210524	.	+	.	transcript_id "jg15078.t1"; gene_id "jg15078";
dsimWXD1_2	ALN_BLOCK	exon	20211630	20212755	.	+	.	transcript_id "jg15079.t1"; gene_id "jg15079";
dsimWXD1_2	ALN_BLOCK	exon	20213469	20217001	.	-	.	transcript_id "jg15080.t1"; gene_id "jg15080";
dsimWXD1_2	ALN_BLOCK	exon	20225522	20227030	.	+	.	transcript_id "jg15081.t1"; gene_id "jg15081";
dsimWXD1_2	AUGUSTUS	start_codon	20230209	20230211	.	+	0	transcript_id "jg15082.t1"; gene_id "jg15082";
dsimWXD1_2	AUGUSTUS	CDS	20230209	20231837	0.46	+	0	transcript_id "jg15082.t1"; gene_id "jg15082";
dsimWXD1_2	AUGUSTUS	exon	20230209	20231837	.	+	.	transcript_id "jg15082.t1"; gene_id "jg15082";
dsimWXD1_2	AUGUSTUS	stop_codon	20231835	20231837	.	+	0	transcript_id "jg15082.t1"; gene_id "jg15082";
dsimWXD1_2	AUGUSTUS	start_codon	20234078	20234080	.	+	0	transcript_id "jg15083.t1"; gene_id "jg15083";
dsimWXD1_2	AUGUSTUS	CDS	20234078	20235592	1	+	0	transcript_id "jg15083.t1"; gene_id "jg15083";
dsimWXD1_2	AUGUSTUS	exon	20234078	20235592	.	+	.	transcript_id "jg15083.t1"; gene_id "jg15083";
dsimWXD1_2	AUGUSTUS	stop_codon	20235590	20235592	.	+	0	transcript_id "jg15083.t1"; gene_id "jg15083";
dsimWXD1_2	AUGUSTUS	start_codon	20236064	20236066	.	+	0	transcript_id "jg15084.t1"; gene_id "jg15084";
dsimWXD1_2	AUGUSTUS	CDS	20236064	20237281	0.95	+	0	transcript_id "jg15084.t1"; gene_id "jg15084";
dsimWXD1_2	AUGUSTUS	exon	20236064	20237281	.	+	.	transcript_id "jg15084.t1"; gene_id "jg15084";
dsimWXD1_2	AUGUSTUS	stop_codon	20237279	20237281	.	+	0	transcript_id "jg15084.t1"; gene_id "jg15084";
dsimWXD1_2	ALN_BLOCK	exon	20239911	20243457	.	+	.	transcript_id "jg15085.t1"; gene_id "jg15085";
dsimWXD1_2	ALN_BLOCK	exon	20245106	20248837	.	-	.	transcript_id "jg15086.t1"; gene_id "jg15086";
dsimWXD1_2	ALN_BLOCK	exon	20249446	20250569	.	-	.	transcript_id "jg15087.t1"; gene_id "jg15087";
dsimWXD1_2	ALN_BLOCK	exon	20250971	20251215	.	+	.	transcript_id "jg15088.t1"; gene_id "jg15088";
dsimWXD1_2	ALN_BLOCK	exon	20252780	20253683	.	+	.	transcript_id "jg15088.t1"; gene_id "jg15088";
dsimWXD1_2	ALN_BLOCK	exon	20254028	20257322	.	-	.	transcript_id "jg15089.t1"; gene_id "jg15089";
dsimWXD1_2	ALN_BLOCK	exon	20258182	20259355	.	+	.	transcript_id "jg15090.t1"; gene_id "jg15090";
dsimWXD1_2	AUGUSTUS	stop_codon	20260006	20260008	.	-	0	transcript_id "jg15091.t1"; gene_id "jg15091";
dsimWXD1_2	AUGUSTUS	CDS	20260006	20261307	1	-	0	transcript_id "jg15091.t1"; gene_id "jg15091";
dsimWXD1_2	AUGUSTUS	exon	20260006	20261307	.	-	.	transcript_id "jg15091.t1"; gene_id "jg15091";
dsimWXD1_2	AUGUSTUS	stop_codon	20260006	20260008	.	-	0	transcript_id "jg15091.t2"; gene_id "jg15091";
dsimWXD1_2	AUGUSTUS	CDS	20260006	20260440	0.68	-	0	transcript_id "jg15091.t2"; gene_id "jg15091";
dsimWXD1_2	AUGUSTUS	exon	20260006	20260440	.	-	.	transcript_id "jg15091.t2"; gene_id "jg15091";
dsimWXD1_2	AUGUSTUS	start_codon	20260438	20260440	.	-	0	transcript_id "jg15091.t2"; gene_id "jg15091";
dsimWXD1_2	AUGUSTUS	start_codon	20261305	20261307	.	-	0	transcript_id "jg15091.t1"; gene_id "jg15091";
dsimWXD1_2	ALN_BLOCK	exon	20265294	20266929	.	+	.	transcript_id "jg15092.t1"; gene_id "jg15092";
dsimWXD1_2	AUGUSTUS	stop_codon	20305772	20305774	.	-	0	transcript_id "jg15093.t1"; gene_id "jg15093";
dsimWXD1_2	AUGUSTUS	CDS	20305772	20306001	0.77	-	2	transcript_id "jg15093.t1"; gene_id "jg15093";
dsimWXD1_2	AUGUSTUS	exon	20305772	20306001	.	-	.	transcript_id "jg15093.t1"; gene_id "jg15093";
dsimWXD1_2	AUGUSTUS	intron	20306002	20312899	.	-	.	transcript_id "jg15093.t1"; gene_id "jg15093";
dsimWXD1_2	AUGUSTUS	CDS	20312900	20313062	0.54	-	0	transcript_id "jg15093.t1"; gene_id "jg15093";
dsimWXD1_2	AUGUSTUS	exon	20312900	20313062	.	-	.	transcript_id "jg15093.t1"; gene_id "jg15093";
dsimWXD1_2	AUGUSTUS	start_codon	20313060	20313062	.	-	0	transcript_id "jg15093.t1"; gene_id "jg15093";
dsimWXD1_2	ALN_BLOCK	exon	20328932	20333091	.	-	.	transcript_id "jg15094.t1"; gene_id "jg15094";
dsimWXD1_2	AUGUSTUS	start_codon	20357409	20357411	.	+	0	transcript_id "jg15095.t1"; gene_id "jg15095";
dsimWXD1_2	AUGUSTUS	CDS	20357409	20357615	0.98	+	0	transcript_id "jg15095.t1"; gene_id "jg15095";
dsimWXD1_2	AUGUSTUS	exon	20357409	20357615	.	+	.	transcript_id "jg15095.t1"; gene_id "jg15095";
dsimWXD1_2	AUGUSTUS	stop_codon	20357613	20357615	.	+	0	transcript_id "jg15095.t1"; gene_id "jg15095";
dsimWXD1_2	ALN_BLOCK	exon	20370248	20371307	.	+	.	transcript_id "jg15096.t1"; gene_id "jg15096";
dsimWXD1_2	ALN_BLOCK	exon	20424574	20426200	.	-	.	transcript_id "jg15097.t1"; gene_id "jg15097";
dsimWXD1_2	ALN_BLOCK	exon	20446413	20450097	.	-	.	transcript_id "jg15098.t1"; gene_id "jg15098";
dsimWXD1_2	ALN_BLOCK	exon	20470493	20472312	.	-	.	transcript_id "jg15099.t1"; gene_id "jg15099";
dsimWXD1_2	ALN_BLOCK	exon	20475536	20476546	.	+	.	transcript_id "jg15100.t1"; gene_id "jg15100";
dsimWXD1_2	ALN_BLOCK	exon	20500540	20501609	.	-	.	transcript_id "jg15101.t1"; gene_id "jg15101";
dsimWXD1_2	ALN_BLOCK	exon	20502327	20502646	.	-	.	transcript_id "jg15102.t1"; gene_id "jg15102";
dsimWXD1_2	ALN_BLOCK	exon	20503834	20508790	.	+	.	transcript_id "jg15103.t1"; gene_id "jg15103";
dsimWXD1_2	ALN_BLOCK	exon	20509153	20510243	.	-	.	transcript_id "jg15104.t1"; gene_id "jg15104";
dsimWXD1_2	ALN_BLOCK	exon	20511005	20512177	.	+	.	transcript_id "jg15105.t1"; gene_id "jg15105";
dsimWXD1_2	ALN_BLOCK	exon	20513685	20516641	.	-	.	transcript_id "jg15106.t1"; gene_id "jg15106";
dsimWXD1_2	ALN_BLOCK	exon	20518418	20520053	.	-	.	transcript_id "jg15107.t1"; gene_id "jg15107";
dsimWXD1_2	ALN_BLOCK	exon	20520986	20524249	.	-	.	transcript_id "jg15108.t1"; gene_id "jg15108";
dsimWXD1_2	ALN_BLOCK	exon	20529273	20530295	.	-	.	transcript_id "jg15109.t1"; gene_id "jg15109";
dsimWXD1_2	ALN_BLOCK	exon	20530731	20531931	.	+	.	transcript_id "jg15110.t1"; gene_id "jg15110";
dsimWXD1_2	ALN_BLOCK	exon	20532471	20538649	.	+	.	transcript_id "jg15111.t1"; gene_id "jg15111";
dsimWXD1_2	ALN_BLOCK	exon	20539233	20540911	.	-	.	transcript_id "jg15112.t1"; gene_id "jg15112";
dsimWXD1_2	ALN_BLOCK	exon	20541736	20544818	.	+	.	transcript_id "jg15113.t1"; gene_id "jg15113";
dsimWXD1_2	ALN_BLOCK	exon	20545487	20547766	.	-	.	transcript_id "jg15114.t1"; gene_id "jg15114";
dsimWXD1_2	AUGUSTUS	start_codon	20548650	20548652	.	+	0	transcript_id "jg15115.t1"; gene_id "jg15115";
dsimWXD1_2	AUGUSTUS	CDS	20548650	20548823	0.99	+	0	transcript_id "jg15115.t1"; gene_id "jg15115";
dsimWXD1_2	AUGUSTUS	exon	20548650	20548823	.	+	.	transcript_id "jg15115.t1"; gene_id "jg15115";
dsimWXD1_2	AUGUSTUS	intron	20548824	20548977	.	+	.	transcript_id "jg15115.t1"; gene_id "jg15115";
dsimWXD1_2	AUGUSTUS	CDS	20548978	20549013	0.51	+	0	transcript_id "jg15115.t1"; gene_id "jg15115";
dsimWXD1_2	AUGUSTUS	exon	20548978	20549013	.	+	.	transcript_id "jg15115.t1"; gene_id "jg15115";
dsimWXD1_2	AUGUSTUS	stop_codon	20549011	20549013	.	+	0	transcript_id "jg15115.t1"; gene_id "jg15115";
dsimWXD1_2	ALN_BLOCK	exon	20549164	20549881	.	-	.	transcript_id "jg15116.t1"; gene_id "jg15116";
dsimWXD1_2	ALN_BLOCK	exon	20558213	20562923	.	+	.	transcript_id "jg15117.t1"; gene_id "jg15117";
dsimWXD1_2	ALN_BLOCK	exon	20565057	20565801	.	+	.	transcript_id "jg15118.t1"; gene_id "jg15118";
dsimWXD1_2	ALN_BLOCK	exon	20567276	20567478	.	+	.	transcript_id "jg15119.t1"; gene_id "jg15119";
dsimWXD1_2	ALN_BLOCK	exon	20568222	20570374	.	-	.	transcript_id "jg15120.t1"; gene_id "jg15120";
dsimWXD1_2	ALN_BLOCK	exon	20570891	20572400	.	+	.	transcript_id "jg15121.t1"; gene_id "jg15121";
dsimWXD1_2	ALN_BLOCK	exon	20573362	20577489	.	-	.	transcript_id "jg15122.t1"; gene_id "jg15122";
dsimWXD1_2	AUGUSTUS	start_codon	20656429	20656431	.	+	0	transcript_id "jg15126.t1"; gene_id "jg15126";
dsimWXD1_2	AUGUSTUS	CDS	20656429	20656674	0.76	+	0	transcript_id "jg15126.t1"; gene_id "jg15126";
dsimWXD1_2	AUGUSTUS	exon	20656429	20656674	.	+	.	transcript_id "jg15126.t1"; gene_id "jg15126";
dsimWXD1_2	AUGUSTUS	stop_codon	20656672	20656674	.	+	0	transcript_id "jg15126.t1"; gene_id "jg15126";
dsimWXD1_2	ALN_BLOCK	exon	20657799	20659266	.	-	.	transcript_id "jg15127.t1"; gene_id "jg15127";
dsimWXD1_2	ALN_BLOCK	exon	20659339	20660490	.	+	.	transcript_id "jg15128.t1"; gene_id "jg15128";
dsimWXD1_2	ALN_BLOCK	exon	20666745	20680639	.	-	.	transcript_id "jg15129.t1"; gene_id "jg15129";
dsimWXD1_2	ALN_BLOCK	exon	20687144	20688088	.	-	.	transcript_id "jg15130.t1"; gene_id "jg15130";
dsimWXD1_2	AUGUSTUS	start_codon	20688366	20688368	.	+	0	transcript_id "jg15131.t1"; gene_id "jg15131";
dsimWXD1_2	AUGUSTUS	CDS	20688366	20689594	0.53	+	0	transcript_id "jg15131.t1"; gene_id "jg15131";
dsimWXD1_2	AUGUSTUS	exon	20688366	20689594	.	+	.	transcript_id "jg15131.t1"; gene_id "jg15131";
dsimWXD1_2	AUGUSTUS	intron	20689595	20690743	.	+	.	transcript_id "jg15131.t1"; gene_id "jg15131";
dsimWXD1_2	AUGUSTUS	CDS	20690744	20691542	0.81	+	1	transcript_id "jg15131.t1"; gene_id "jg15131";
dsimWXD1_2	AUGUSTUS	exon	20690744	20691542	.	+	.	transcript_id "jg15131.t1"; gene_id "jg15131";
dsimWXD1_2	AUGUSTUS	stop_codon	20691540	20691542	.	+	0	transcript_id "jg15131.t1"; gene_id "jg15131";
dsimWXD1_2	ALN_BLOCK	exon	20691774	20692728	.	-	.	transcript_id "jg15132.t1"; gene_id "jg15132";
dsimWXD1_2	ALN_BLOCK	exon	20692894	20693876	.	-	.	transcript_id "jg15133.t1"; gene_id "jg15133";
dsimWXD1_2	ALN_BLOCK	exon	20694083	20697959	.	-	.	transcript_id "jg15134.t1"; gene_id "jg15134";
dsimWXD1_2	ALN_BLOCK	exon	20698104	20699065	.	-	.	transcript_id "jg15135.t1"; gene_id "jg15135";
dsimWXD1_2	ALN_BLOCK	exon	20702097	20705861	.	-	.	transcript_id "jg15136.t1"; gene_id "jg15136";
dsimWXD1_2	AUGUSTUS	stop_codon	20719510	20719512	.	-	0	transcript_id "jg15137.t1"; gene_id "jg15137";
dsimWXD1_2	AUGUSTUS	CDS	20719510	20719827	0.88	-	0	transcript_id "jg15137.t1"; gene_id "jg15137";
dsimWXD1_2	AUGUSTUS	exon	20719510	20719827	.	-	.	transcript_id "jg15137.t1"; gene_id "jg15137";
dsimWXD1_2	AUGUSTUS	start_codon	20719825	20719827	.	-	0	transcript_id "jg15137.t1"; gene_id "jg15137";
dsimWXD1_2	ALN_BLOCK	exon	20723069	20723968	.	+	.	transcript_id "jg15138.t1"; gene_id "jg15138";
dsimWXD1_2	ALN_BLOCK	exon	20726903	20741044	.	-	.	transcript_id "jg15139.t1"; gene_id "jg15139";
dsimWXD1_2	ALN_BLOCK	exon	20741403	20748134	.	-	.	transcript_id "jg15139.t1"; gene_id "jg15139";
dsimWXD1_2	ALN_BLOCK	exon	20751398	20752956	.	+	.	transcript_id "jg15140.t1"; gene_id "jg15140";
dsimWXD1_2	ALN_BLOCK	exon	20753464	20754288	.	-	.	transcript_id "jg15141.t1"; gene_id "jg15141";
dsimWXD1_2	ALN_BLOCK	exon	20754932	20756515	.	+	.	transcript_id "jg15142.t1"; gene_id "jg15142";
dsimWXD1_2	ALN_BLOCK	exon	20756603	20757229	.	-	.	transcript_id "jg15143.t1"; gene_id "jg15143";
dsimWXD1_2	ALN_BLOCK	exon	20757997	20758383	.	+	.	transcript_id "jg15144.t1"; gene_id "jg15144";
dsimWXD1_2	AUGUSTUS	start_codon	20787627	20787629	.	+	0	transcript_id "jg15145.t1"; gene_id "jg15145";
dsimWXD1_2	AUGUSTUS	CDS	20787627	20787971	1	+	0	transcript_id "jg15145.t1"; gene_id "jg15145";
dsimWXD1_2	AUGUSTUS	exon	20787627	20787971	.	+	.	transcript_id "jg15145.t1"; gene_id "jg15145";
dsimWXD1_2	AUGUSTUS	stop_codon	20787969	20787971	.	+	0	transcript_id "jg15145.t1"; gene_id "jg15145";
dsimWXD1_2	AUGUSTUS	start_codon	20789342	20789344	.	+	0	transcript_id "jg15146.t1"; gene_id "jg15146";
dsimWXD1_2	AUGUSTUS	CDS	20789342	20789590	0.87	+	0	transcript_id "jg15146.t1"; gene_id "jg15146";
dsimWXD1_2	AUGUSTUS	exon	20789342	20789590	.	+	.	transcript_id "jg15146.t1"; gene_id "jg15146";
dsimWXD1_2	AUGUSTUS	stop_codon	20789588	20789590	.	+	0	transcript_id "jg15146.t1"; gene_id "jg15146";
dsimWXD1_2	ALN_BLOCK	exon	20791600	20798116	.	+	.	transcript_id "jg15147.t1"; gene_id "jg15147";
dsimWXD1_2	ALN_BLOCK	exon	20799623	20802920	.	-	.	transcript_id "jg15148.t1"; gene_id "jg15148";
dsimWXD1_2	ALN_BLOCK	exon	20856023	20857391	.	+	.	transcript_id "jg15149.t1"; gene_id "jg15149";
dsimWXD1_2	ALN_BLOCK	exon	20857600	20860124	.	-	.	transcript_id "jg15150.t1"; gene_id "jg15150";
dsimWXD1_2	ALN_BLOCK	exon	20861331	20867645	.	-	.	transcript_id "jg15151.t1"; gene_id "jg15151";
dsimWXD1_2	ALN_BLOCK	exon	20867808	20869547	.	-	.	transcript_id "jg15151.t1"; gene_id "jg15151";
dsimWXD1_2	ALN_BLOCK	exon	20869746	20872922	.	-	.	transcript_id "jg15151.t1"; gene_id "jg15151";
dsimWXD1_2	ALN_BLOCK	exon	20873103	20879762	.	-	.	transcript_id "jg15151.t1"; gene_id "jg15151";
dsimWXD1_2	ALN_BLOCK	exon	20892778	20894457	.	+	.	transcript_id "jg15152.t1"; gene_id "jg15152";
dsimWXD1_2	ALN_BLOCK	exon	20901966	20904622	.	+	.	transcript_id "jg15153.t1"; gene_id "jg15153";
dsimWXD1_2	ALN_BLOCK	exon	20906193	20906196	.	+	.	transcript_id "jg15153.t1"; gene_id "jg15153";
dsimWXD1_2	ALN_BLOCK	exon	20908503	20913628	.	-	.	transcript_id "jg15154.t1"; gene_id "jg15154";
dsimWXD1_2	ALN_BLOCK	exon	20919928	20921789	.	-	.	transcript_id "jg15155.t1"; gene_id "jg15155";
dsimWXD1_2	AUGUSTUS	start_codon	20921982	20921984	.	+	0	transcript_id "jg15156.t1"; gene_id "jg15156";
dsimWXD1_2	AUGUSTUS	CDS	20921982	20922103	1	+	0	transcript_id "jg15156.t1"; gene_id "jg15156";
dsimWXD1_2	AUGUSTUS	exon	20921982	20922103	.	+	.	transcript_id "jg15156.t1"; gene_id "jg15156";
dsimWXD1_2	AUGUSTUS	intron	20922104	20922156	.	+	.	transcript_id "jg15156.t1"; gene_id "jg15156";
dsimWXD1_2	AUGUSTUS	CDS	20922157	20922331	1	+	1	transcript_id "jg15156.t1"; gene_id "jg15156";
dsimWXD1_2	AUGUSTUS	exon	20922157	20922331	.	+	.	transcript_id "jg15156.t1"; gene_id "jg15156";
dsimWXD1_2	AUGUSTUS	intron	20922332	20922404	.	+	.	transcript_id "jg15156.t1"; gene_id "jg15156";
dsimWXD1_2	AUGUSTUS	CDS	20922405	20922554	1	+	0	transcript_id "jg15156.t1"; gene_id "jg15156";
dsimWXD1_2	AUGUSTUS	exon	20922405	20922554	.	+	.	transcript_id "jg15156.t1"; gene_id "jg15156";
dsimWXD1_2	AUGUSTUS	stop_codon	20922552	20922554	.	+	0	transcript_id "jg15156.t1"; gene_id "jg15156";
dsimWXD1_2	ALN_BLOCK	exon	20922582	20923221	.	-	.	transcript_id "jg15157.t1"; gene_id "jg15157";
dsimWXD1_2	ALN_BLOCK	exon	20923562	20925375	.	-	.	transcript_id "jg15158.t1"; gene_id "jg15158";
dsimWXD1_2	AUGUSTUS	start_codon	20928178	20928180	.	+	0	transcript_id "jg15159.t1"; gene_id "jg15159";
dsimWXD1_2	AUGUSTUS	CDS	20928178	20928406	1	+	0	transcript_id "jg15159.t1"; gene_id "jg15159";
dsimWXD1_2	AUGUSTUS	exon	20928178	20928406	.	+	.	transcript_id "jg15159.t1"; gene_id "jg15159";
dsimWXD1_2	AUGUSTUS	intron	20928407	20930850	.	+	.	transcript_id "jg15159.t1"; gene_id "jg15159";
dsimWXD1_2	AUGUSTUS	CDS	20930851	20931800	1	+	2	transcript_id "jg15159.t1"; gene_id "jg15159";
dsimWXD1_2	AUGUSTUS	exon	20930851	20931800	.	+	.	transcript_id "jg15159.t1"; gene_id "jg15159";
dsimWXD1_2	AUGUSTUS	intron	20931801	20932534	.	+	.	transcript_id "jg15159.t1"; gene_id "jg15159";
dsimWXD1_2	AUGUSTUS	CDS	20932535	20932693	1	+	0	transcript_id "jg15159.t1"; gene_id "jg15159";
dsimWXD1_2	AUGUSTUS	exon	20932535	20932693	.	+	.	transcript_id "jg15159.t1"; gene_id "jg15159";
dsimWXD1_2	AUGUSTUS	stop_codon	20932691	20932693	.	+	0	transcript_id "jg15159.t1"; gene_id "jg15159";
dsimWXD1_2	ALN_BLOCK	exon	20933310	20935092	.	-	.	transcript_id "jg15160.t1"; gene_id "jg15160";
dsimWXD1_2	ALN_BLOCK	exon	20935837	20940829	.	+	.	transcript_id "jg15161.t1"; gene_id "jg15161";
dsimWXD1_2	ALN_BLOCK	exon	20941162	20941746	.	-	.	transcript_id "jg15162.t1"; gene_id "jg15162";
dsimWXD1_2	ALN_BLOCK	exon	20942090	20943942	.	+	.	transcript_id "jg15163.t1"; gene_id "jg15163";
dsimWXD1_2	ALN_BLOCK	exon	20945602	20947994	.	+	.	transcript_id "jg15164.t1"; gene_id "jg15164";
dsimWXD1_2	ALN_BLOCK	exon	20952270	20956157	.	+	.	transcript_id "jg15165.t1"; gene_id "jg15165";
dsimWXD1_2	AUGUSTUS	start_codon	20963502	20963504	.	+	0	transcript_id "jg15166.t1"; gene_id "jg15166";
dsimWXD1_2	AUGUSTUS	CDS	20963502	20963957	0.6	+	0	transcript_id "jg15166.t1"; gene_id "jg15166";
dsimWXD1_2	AUGUSTUS	exon	20963502	20963957	.	+	.	transcript_id "jg15166.t1"; gene_id "jg15166";
dsimWXD1_2	AUGUSTUS	stop_codon	20963955	20963957	.	+	0	transcript_id "jg15166.t1"; gene_id "jg15166";
dsimWXD1_2	AUGUSTUS	start_codon	20975410	20975412	.	+	0	transcript_id "jg15167.t1"; gene_id "jg15167";
dsimWXD1_2	AUGUSTUS	CDS	20975410	20975419	0.99	+	0	transcript_id "jg15167.t1"; gene_id "jg15167";
dsimWXD1_2	AUGUSTUS	exon	20975410	20975419	.	+	.	transcript_id "jg15167.t1"; gene_id "jg15167";
dsimWXD1_2	AUGUSTUS	intron	20975420	20975477	.	+	.	transcript_id "jg15167.t1"; gene_id "jg15167";
dsimWXD1_2	AUGUSTUS	CDS	20975478	20976025	0.93	+	2	transcript_id "jg15167.t1"; gene_id "jg15167";
dsimWXD1_2	AUGUSTUS	exon	20975478	20976025	.	+	.	transcript_id "jg15167.t1"; gene_id "jg15167";
dsimWXD1_2	AUGUSTUS	stop_codon	20976023	20976025	.	+	0	transcript_id "jg15167.t1"; gene_id "jg15167";
dsimWXD1_2	AUGUSTUS	stop_codon	20977857	20977859	.	-	0	transcript_id "jg15168.t1"; gene_id "jg15168";
dsimWXD1_2	AUGUSTUS	CDS	20977857	20978366	1	-	0	transcript_id "jg15168.t1"; gene_id "jg15168";
dsimWXD1_2	AUGUSTUS	exon	20977857	20978366	.	-	.	transcript_id "jg15168.t1"; gene_id "jg15168";
dsimWXD1_2	AUGUSTUS	start_codon	20978364	20978366	.	-	0	transcript_id "jg15168.t1"; gene_id "jg15168";
dsimWXD1_2	ALN_BLOCK	exon	20981537	20982689	.	+	.	transcript_id "jg15169.t1"; gene_id "jg15169";
dsimWXD1_2	ALN_BLOCK	exon	20985136	20986154	.	-	.	transcript_id "jg15170.t1"; gene_id "jg15170";
dsimWXD1_2	ALN_BLOCK	exon	20986777	20988692	.	-	.	transcript_id "jg15171.t1"; gene_id "jg15171";
dsimWXD1_2	ALN_BLOCK	exon	20989974	20993788	.	-	.	transcript_id "jg15172.t1"; gene_id "jg15172";
dsimWXD1_2	ALN_BLOCK	exon	20993950	20994138	.	-	.	transcript_id "jg15172.t1"; gene_id "jg15172";
dsimWXD1_2	ALN_BLOCK	exon	20994412	20998501	.	-	.	transcript_id "jg15172.t1"; gene_id "jg15172";
dsimWXD1_2	ALN_BLOCK	exon	20999401	21000014	.	-	.	transcript_id "jg15173.t1"; gene_id "jg15173";
dsimWXD1_2	ALN_BLOCK	exon	21000933	21003834	.	-	.	transcript_id "jg15174.t1"; gene_id "jg15174";
dsimWXD1_2	ALN_BLOCK	exon	21005134	21008178	.	+	.	transcript_id "jg15175.t1"; gene_id "jg15175";
dsimWXD1_2	ALN_BLOCK	exon	21010970	21011420	.	-	.	transcript_id "jg15176.t1"; gene_id "jg15176";
dsimWXD1_2	ALN_BLOCK	exon	21014328	21014833	.	+	.	transcript_id "jg15177.t1"; gene_id "jg15177";
dsimWXD1_2	ALN_BLOCK	exon	21016052	21016494	.	-	.	transcript_id "jg15178.t1"; gene_id "jg15178";
dsimWXD1_2	AUGUSTUS	start_codon	21017471	21017473	.	+	0	transcript_id "jg15179.t1"; gene_id "jg15179";
dsimWXD1_2	AUGUSTUS	CDS	21017471	21017493	1	+	0	transcript_id "jg15179.t1"; gene_id "jg15179";
dsimWXD1_2	AUGUSTUS	exon	21017471	21017493	.	+	.	transcript_id "jg15179.t1"; gene_id "jg15179";
dsimWXD1_2	AUGUSTUS	intron	21017494	21017547	.	+	.	transcript_id "jg15179.t1"; gene_id "jg15179";
dsimWXD1_2	AUGUSTUS	CDS	21017548	21017779	1	+	1	transcript_id "jg15179.t1"; gene_id "jg15179";
dsimWXD1_2	AUGUSTUS	exon	21017548	21017779	.	+	.	transcript_id "jg15179.t1"; gene_id "jg15179";
dsimWXD1_2	AUGUSTUS	stop_codon	21017777	21017779	.	+	0	transcript_id "jg15179.t1"; gene_id "jg15179";
dsimWXD1_2	ALN_BLOCK	exon	21019427	21019861	.	+	.	transcript_id "jg15180.t1"; gene_id "jg15180";
dsimWXD1_2	ALN_BLOCK	exon	21021381	21022815	.	-	.	transcript_id "jg15181.t1"; gene_id "jg15181";
dsimWXD1_2	ALN_BLOCK	exon	21023704	21024755	.	+	.	transcript_id "jg15182.t1"; gene_id "jg15182";
dsimWXD1_2	ALN_BLOCK	exon	21026101	21027581	.	-	.	transcript_id "jg15183.t1"; gene_id "jg15183";
dsimWXD1_2	ALN_BLOCK	exon	21029647	21030360	.	+	.	transcript_id "jg15184.t1"; gene_id "jg15184";
dsimWXD1_2	ALN_BLOCK	exon	21037511	21044042	.	+	.	transcript_id "jg15185.t1"; gene_id "jg15185";
dsimWXD1_2	ALN_BLOCK	exon	21045370	21047285	.	+	.	transcript_id "jg15186.t1"; gene_id "jg15186";
dsimWXD1_2	ALN_BLOCK	exon	21051023	21053682	.	-	.	transcript_id "jg15187.t1"; gene_id "jg15187";
dsimWXD1_2	ALN_BLOCK	exon	21054154	21054717	.	+	.	transcript_id "jg15188.t1"; gene_id "jg15188";
dsimWXD1_2	ALN_BLOCK	exon	21055060	21056790	.	-	.	transcript_id "jg15189.t1"; gene_id "jg15189";
dsimWXD1_2	ALN_BLOCK	exon	21060640	21064934	.	+	.	transcript_id "jg15190.t1"; gene_id "jg15190";
dsimWXD1_2	ALN_BLOCK	exon	21065266	21066177	.	-	.	transcript_id "jg15191.t1"; gene_id "jg15191";
dsimWXD1_2	ALN_BLOCK	exon	21067801	21069732	.	+	.	transcript_id "jg15192.t1"; gene_id "jg15192";
dsimWXD1_2	ALN_BLOCK	exon	21070300	21070742	.	+	.	transcript_id "jg15193.t1"; gene_id "jg15193";
dsimWXD1_2	ALN_BLOCK	exon	21102205	21103341	.	-	.	transcript_id "jg15194.t1"; gene_id "jg15194";
dsimWXD1_2	ALN_BLOCK	exon	21116544	21120057	.	+	.	transcript_id "jg15195.t1"; gene_id "jg15195";
dsimWXD1_2	AUGUSTUS	stop_codon	21117504	21117506	.	-	0	transcript_id "jg15196.t1"; gene_id "jg15196";
dsimWXD1_2	AUGUSTUS	CDS	21117504	21117660	1	-	1	transcript_id "jg15196.t1"; gene_id "jg15196";
dsimWXD1_2	AUGUSTUS	exon	21117504	21117660	.	-	.	transcript_id "jg15196.t1"; gene_id "jg15196";
dsimWXD1_2	AUGUSTUS	intron	21117661	21117720	.	-	.	transcript_id "jg15196.t1"; gene_id "jg15196";
dsimWXD1_2	AUGUSTUS	CDS	21117721	21117857	1	-	0	transcript_id "jg15196.t1"; gene_id "jg15196";
dsimWXD1_2	AUGUSTUS	exon	21117721	21117857	.	-	.	transcript_id "jg15196.t1"; gene_id "jg15196";
dsimWXD1_2	AUGUSTUS	intron	21117858	21117909	.	-	.	transcript_id "jg15196.t1"; gene_id "jg15196";
dsimWXD1_2	AUGUSTUS	CDS	21117910	21118096	1	-	1	transcript_id "jg15196.t1"; gene_id "jg15196";
dsimWXD1_2	AUGUSTUS	exon	21117910	21118096	.	-	.	transcript_id "jg15196.t1"; gene_id "jg15196";
dsimWXD1_2	AUGUSTUS	intron	21118097	21118163	.	-	.	transcript_id "jg15196.t1"; gene_id "jg15196";
dsimWXD1_2	AUGUSTUS	CDS	21118164	21118243	1	-	0	transcript_id "jg15196.t1"; gene_id "jg15196";
dsimWXD1_2	AUGUSTUS	exon	21118164	21118243	.	-	.	transcript_id "jg15196.t1"; gene_id "jg15196";
dsimWXD1_2	AUGUSTUS	start_codon	21118241	21118243	.	-	0	transcript_id "jg15196.t1"; gene_id "jg15196";
dsimWXD1_2	ALN_BLOCK	exon	21121271	21122354	.	-	.	transcript_id "jg15197.t1"; gene_id "jg15197";
dsimWXD1_2	ALN_BLOCK	exon	21124898	21129826	.	+	.	transcript_id "jg15198.t1"; gene_id "jg15198";
dsimWXD1_2	AUGUSTUS	start_codon	21132097	21132099	.	+	0	transcript_id "jg15199.t1"; gene_id "jg15199";
dsimWXD1_2	AUGUSTUS	CDS	21132097	21132892	0.89	+	0	transcript_id "jg15199.t1"; gene_id "jg15199";
dsimWXD1_2	AUGUSTUS	exon	21132097	21132892	.	+	.	transcript_id "jg15199.t1"; gene_id "jg15199";
dsimWXD1_2	AUGUSTUS	intron	21132893	21132955	.	+	.	transcript_id "jg15199.t1"; gene_id "jg15199";
dsimWXD1_2	AUGUSTUS	CDS	21132956	21133053	0.49	+	2	transcript_id "jg15199.t1"; gene_id "jg15199";
dsimWXD1_2	AUGUSTUS	exon	21132956	21133053	.	+	.	transcript_id "jg15199.t1"; gene_id "jg15199";
dsimWXD1_2	AUGUSTUS	intron	21133054	21133128	.	+	.	transcript_id "jg15199.t1"; gene_id "jg15199";
dsimWXD1_2	AUGUSTUS	CDS	21133129	21133527	0.94	+	0	transcript_id "jg15199.t1"; gene_id "jg15199";
dsimWXD1_2	AUGUSTUS	exon	21133129	21133527	.	+	.	transcript_id "jg15199.t1"; gene_id "jg15199";
dsimWXD1_2	AUGUSTUS	stop_codon	21133525	21133527	.	+	0	transcript_id "jg15199.t1"; gene_id "jg15199";
dsimWXD1_2	AUGUSTUS	stop_codon	21135872	21135874	.	-	0	transcript_id "jg15200.t1"; gene_id "jg15200";
dsimWXD1_2	AUGUSTUS	CDS	21135872	21135922	1	-	0	transcript_id "jg15200.t1"; gene_id "jg15200";
dsimWXD1_2	AUGUSTUS	exon	21135872	21135922	.	-	.	transcript_id "jg15200.t1"; gene_id "jg15200";
dsimWXD1_2	AUGUSTUS	intron	21135923	21135976	.	-	.	transcript_id "jg15200.t1"; gene_id "jg15200";
dsimWXD1_2	AUGUSTUS	CDS	21135977	21136684	0.91	-	0	transcript_id "jg15200.t1"; gene_id "jg15200";
dsimWXD1_2	AUGUSTUS	exon	21135977	21136684	.	-	.	transcript_id "jg15200.t1"; gene_id "jg15200";
dsimWXD1_2	AUGUSTUS	intron	21136685	21136740	.	-	.	transcript_id "jg15200.t1"; gene_id "jg15200";
dsimWXD1_2	AUGUSTUS	CDS	21136741	21137406	1	-	0	transcript_id "jg15200.t1"; gene_id "jg15200";
dsimWXD1_2	AUGUSTUS	exon	21136741	21137406	.	-	.	transcript_id "jg15200.t1"; gene_id "jg15200";
dsimWXD1_2	AUGUSTUS	intron	21137407	21137464	.	-	.	transcript_id "jg15200.t1"; gene_id "jg15200";
dsimWXD1_2	AUGUSTUS	CDS	21137465	21137962	0.99	-	0	transcript_id "jg15200.t1"; gene_id "jg15200";
dsimWXD1_2	AUGUSTUS	exon	21137465	21137962	.	-	.	transcript_id "jg15200.t1"; gene_id "jg15200";
dsimWXD1_2	AUGUSTUS	start_codon	21137960	21137962	.	-	0	transcript_id "jg15200.t1"; gene_id "jg15200";
dsimWXD1_2	ALN_BLOCK	exon	21138803	21141163	.	-	.	transcript_id "jg15201.t1"; gene_id "jg15201";
dsimWXD1_2	ALN_BLOCK	exon	21142666	21144081	.	+	.	transcript_id "jg15202.t1"; gene_id "jg15202";
dsimWXD1_2	ALN_BLOCK	exon	21171027	21172550	.	-	.	transcript_id "jg15203.t1"; gene_id "jg15203";
dsimWXD1_2	ALN_BLOCK	exon	21181938	21182868	.	-	.	transcript_id "jg15204.t1"; gene_id "jg15204";
dsimWXD1_2	ALN_BLOCK	exon	21184377	21185572	.	-	.	transcript_id "jg15205.t1"; gene_id "jg15205";
dsimWXD1_2	ALN_BLOCK	exon	21186068	21186665	.	+	.	transcript_id "jg15206.t1"; gene_id "jg15206";
dsimWXD1_2	ALN_BLOCK	exon	21187221	21189753	.	-	.	transcript_id "jg15207.t1"; gene_id "jg15207";
dsimWXD1_2	ALN_BLOCK	exon	21191117	21191920	.	-	.	transcript_id "jg15208.t1"; gene_id "jg15208";
dsimWXD1_2	ALN_BLOCK	exon	21192503	21192794	.	+	.	transcript_id "jg15209.t1"; gene_id "jg15209";
dsimWXD1_2	ALN_BLOCK	exon	21192975	21193872	.	+	.	transcript_id "jg15209.t1"; gene_id "jg15209";
dsimWXD1_2	ALN_BLOCK	exon	21195153	21197424	.	-	.	transcript_id "jg15210.t1"; gene_id "jg15210";
dsimWXD1_2	ALN_BLOCK	exon	21197604	21198474	.	-	.	transcript_id "jg15210.t1"; gene_id "jg15210";
dsimWXD1_2	ALN_BLOCK	exon	21201824	21203738	.	+	.	transcript_id "jg15211.t1"; gene_id "jg15211";
dsimWXD1_2	ALN_BLOCK	exon	21204862	21207526	.	-	.	transcript_id "jg15212.t1"; gene_id "jg15212";
dsimWXD1_2	ALN_BLOCK	exon	21211885	21213552	.	+	.	transcript_id "jg15213.t1"; gene_id "jg15213";
dsimWXD1_2	ALN_BLOCK	exon	21217063	21219474	.	+	.	transcript_id "jg15214.t1"; gene_id "jg15214";
dsimWXD1_2	ALN_BLOCK	exon	21220176	21221009	.	-	.	transcript_id "jg15215.t1"; gene_id "jg15215";
dsimWXD1_2	ALN_BLOCK	exon	21223361	21224905	.	-	.	transcript_id "jg15216.t1"; gene_id "jg15216";
dsimWXD1_2	AUGUSTUS	start_codon	21226641	21226643	.	+	0	transcript_id "jg15217.t1"; gene_id "jg15217";
dsimWXD1_2	AUGUSTUS	CDS	21226641	21226729	0.63	+	0	transcript_id "jg15217.t1"; gene_id "jg15217";
dsimWXD1_2	AUGUSTUS	exon	21226641	21226729	.	+	.	transcript_id "jg15217.t1"; gene_id "jg15217";
dsimWXD1_2	AUGUSTUS	intron	21226730	21226779	.	+	.	transcript_id "jg15217.t1"; gene_id "jg15217";
dsimWXD1_2	AUGUSTUS	CDS	21226780	21227040	0.74	+	1	transcript_id "jg15217.t1"; gene_id "jg15217";
dsimWXD1_2	AUGUSTUS	exon	21226780	21227040	.	+	.	transcript_id "jg15217.t1"; gene_id "jg15217";
dsimWXD1_2	AUGUSTUS	intron	21227041	21227098	.	+	.	transcript_id "jg15217.t1"; gene_id "jg15217";
dsimWXD1_2	AUGUSTUS	CDS	21227099	21227309	1	+	1	transcript_id "jg15217.t1"; gene_id "jg15217";
dsimWXD1_2	AUGUSTUS	exon	21227099	21227309	.	+	.	transcript_id "jg15217.t1"; gene_id "jg15217";
dsimWXD1_2	AUGUSTUS	intron	21227310	21227367	.	+	.	transcript_id "jg15217.t1"; gene_id "jg15217";
dsimWXD1_2	AUGUSTUS	CDS	21227368	21227953	0.44	+	0	transcript_id "jg15217.t1"; gene_id "jg15217";
dsimWXD1_2	AUGUSTUS	exon	21227368	21227953	.	+	.	transcript_id "jg15217.t1"; gene_id "jg15217";
dsimWXD1_2	AUGUSTUS	intron	21227954	21228578	.	+	.	transcript_id "jg15217.t1"; gene_id "jg15217";
dsimWXD1_2	AUGUSTUS	CDS	21228579	21228691	0.39	+	2	transcript_id "jg15217.t1"; gene_id "jg15217";
dsimWXD1_2	AUGUSTUS	exon	21228579	21228691	.	+	.	transcript_id "jg15217.t1"; gene_id "jg15217";
dsimWXD1_2	AUGUSTUS	stop_codon	21228689	21228691	.	+	0	transcript_id "jg15217.t1"; gene_id "jg15217";
dsimWXD1_2	ALN_BLOCK	exon	21228904	21230256	.	+	.	transcript_id "jg15218.t1"; gene_id "jg15218";
dsimWXD1_2	ALN_BLOCK	exon	21230895	21231181	.	-	.	transcript_id "jg15219.t1"; gene_id "jg15219";
dsimWXD1_2	ALN_BLOCK	exon	21231951	21232395	.	+	.	transcript_id "jg15220.t1"; gene_id "jg15220";
dsimWXD1_2	AUGUSTUS	start_codon	21234622	21234624	.	+	0	transcript_id "jg15221.t1"; gene_id "jg15221";
dsimWXD1_2	AUGUSTUS	CDS	21234622	21235137	1	+	0	transcript_id "jg15221.t1"; gene_id "jg15221";
dsimWXD1_2	AUGUSTUS	exon	21234622	21235137	.	+	.	transcript_id "jg15221.t1"; gene_id "jg15221";
dsimWXD1_2	AUGUSTUS	stop_codon	21235135	21235137	.	+	0	transcript_id "jg15221.t1"; gene_id "jg15221";
dsimWXD1_2	ALN_BLOCK	exon	21236615	21242093	.	-	.	transcript_id "jg15223.t1"; gene_id "jg15223";
dsimWXD1_2	ALN_BLOCK	exon	21249927	21250322	.	-	.	transcript_id "jg15222.t1"; gene_id "jg15222";
dsimWXD1_2	AUGUSTUS	stop_codon	21251731	21251733	.	-	0	transcript_id "jg15224.t1"; gene_id "jg15224";
dsimWXD1_2	AUGUSTUS	CDS	21251731	21251856	1	-	0	transcript_id "jg15224.t1"; gene_id "jg15224";
dsimWXD1_2	AUGUSTUS	exon	21251731	21251856	.	-	.	transcript_id "jg15224.t1"; gene_id "jg15224";
dsimWXD1_2	AUGUSTUS	intron	21251857	21252339	.	-	.	transcript_id "jg15224.t1"; gene_id "jg15224";
dsimWXD1_2	AUGUSTUS	CDS	21252340	21252441	1	-	0	transcript_id "jg15224.t1"; gene_id "jg15224";
dsimWXD1_2	AUGUSTUS	exon	21252340	21252441	.	-	.	transcript_id "jg15224.t1"; gene_id "jg15224";
dsimWXD1_2	AUGUSTUS	intron	21252442	21252515	.	-	.	transcript_id "jg15224.t1"; gene_id "jg15224";
dsimWXD1_2	AUGUSTUS	CDS	21252516	21252675	1	-	1	transcript_id "jg15224.t1"; gene_id "jg15224";
dsimWXD1_2	AUGUSTUS	exon	21252516	21252675	.	-	.	transcript_id "jg15224.t1"; gene_id "jg15224";
dsimWXD1_2	AUGUSTUS	intron	21252676	21252729	.	-	.	transcript_id "jg15224.t1"; gene_id "jg15224";
dsimWXD1_2	AUGUSTUS	CDS	21252730	21252874	1	-	2	transcript_id "jg15224.t1"; gene_id "jg15224";
dsimWXD1_2	AUGUSTUS	exon	21252730	21252874	.	-	.	transcript_id "jg15224.t1"; gene_id "jg15224";
dsimWXD1_2	AUGUSTUS	intron	21252875	21252937	.	-	.	transcript_id "jg15224.t1"; gene_id "jg15224";
dsimWXD1_2	AUGUSTUS	CDS	21252938	21253012	1	-	2	transcript_id "jg15224.t1"; gene_id "jg15224";
dsimWXD1_2	AUGUSTUS	exon	21252938	21253012	.	-	.	transcript_id "jg15224.t1"; gene_id "jg15224";
dsimWXD1_2	AUGUSTUS	intron	21253013	21253068	.	-	.	transcript_id "jg15224.t1"; gene_id "jg15224";
dsimWXD1_2	AUGUSTUS	CDS	21253069	21253242	1	-	2	transcript_id "jg15224.t1"; gene_id "jg15224";
dsimWXD1_2	AUGUSTUS	exon	21253069	21253242	.	-	.	transcript_id "jg15224.t1"; gene_id "jg15224";
dsimWXD1_2	AUGUSTUS	intron	21253243	21253491	.	-	.	transcript_id "jg15224.t1"; gene_id "jg15224";
dsimWXD1_2	AUGUSTUS	CDS	21253492	21253691	1	-	1	transcript_id "jg15224.t1"; gene_id "jg15224";
dsimWXD1_2	AUGUSTUS	exon	21253492	21253691	.	-	.	transcript_id "jg15224.t1"; gene_id "jg15224";
dsimWXD1_2	AUGUSTUS	intron	21253692	21253750	.	-	.	transcript_id "jg15224.t1"; gene_id "jg15224";
dsimWXD1_2	AUGUSTUS	CDS	21253751	21253841	1	-	2	transcript_id "jg15224.t1"; gene_id "jg15224";
dsimWXD1_2	AUGUSTUS	exon	21253751	21253841	.	-	.	transcript_id "jg15224.t1"; gene_id "jg15224";
dsimWXD1_2	AUGUSTUS	intron	21253842	21253904	.	-	.	transcript_id "jg15224.t1"; gene_id "jg15224";
dsimWXD1_2	AUGUSTUS	CDS	21253905	21254055	1	-	0	transcript_id "jg15224.t1"; gene_id "jg15224";
dsimWXD1_2	AUGUSTUS	exon	21253905	21254055	.	-	.	transcript_id "jg15224.t1"; gene_id "jg15224";
dsimWXD1_2	AUGUSTUS	intron	21254056	21254358	.	-	.	transcript_id "jg15224.t1"; gene_id "jg15224";
dsimWXD1_2	AUGUSTUS	CDS	21254359	21254571	1	-	0	transcript_id "jg15224.t1"; gene_id "jg15224";
dsimWXD1_2	AUGUSTUS	exon	21254359	21254571	.	-	.	transcript_id "jg15224.t1"; gene_id "jg15224";
dsimWXD1_2	AUGUSTUS	start_codon	21254569	21254571	.	-	0	transcript_id "jg15224.t1"; gene_id "jg15224";
dsimWXD1_2	ALN_BLOCK	exon	21258081	21260293	.	+	.	transcript_id "jg15225.t1"; gene_id "jg15225";
dsimWXD1_2	ALN_BLOCK	exon	21261150	21261489	.	-	.	transcript_id "jg15226.t1"; gene_id "jg15226";
dsimWXD1_2	ALN_BLOCK	exon	21262024	21266108	.	+	.	transcript_id "jg15227.t1"; gene_id "jg15227";
dsimWXD1_2	ALN_BLOCK	exon	21267344	21268384	.	+	.	transcript_id "jg15228.t1"; gene_id "jg15228";
dsimWXD1_2	AUGUSTUS	stop_codon	21273187	21273189	.	-	0	transcript_id "jg15229.t1"; gene_id "jg15229";
dsimWXD1_2	AUGUSTUS	CDS	21273187	21273699	0.96	-	0	transcript_id "jg15229.t1"; gene_id "jg15229";
dsimWXD1_2	AUGUSTUS	exon	21273187	21273699	.	-	.	transcript_id "jg15229.t1"; gene_id "jg15229";
dsimWXD1_2	AUGUSTUS	start_codon	21273697	21273699	.	-	0	transcript_id "jg15229.t1"; gene_id "jg15229";
dsimWXD1_2	AUGUSTUS	stop_codon	21274951	21274953	.	-	0	transcript_id "jg15230.t1"; gene_id "jg15230";
dsimWXD1_2	AUGUSTUS	CDS	21274951	21275298	0.75	-	0	transcript_id "jg15230.t1"; gene_id "jg15230";
dsimWXD1_2	AUGUSTUS	exon	21274951	21275298	.	-	.	transcript_id "jg15230.t1"; gene_id "jg15230";
dsimWXD1_2	AUGUSTUS	start_codon	21275296	21275298	.	-	0	transcript_id "jg15230.t1"; gene_id "jg15230";
dsimWXD1_2	AUGUSTUS	stop_codon	21287239	21287241	.	-	0	transcript_id "jg15231.t1"; gene_id "jg15231";
dsimWXD1_2	AUGUSTUS	CDS	21287239	21287562	0.65	-	0	transcript_id "jg15231.t1"; gene_id "jg15231";
dsimWXD1_2	AUGUSTUS	exon	21287239	21287562	.	-	.	transcript_id "jg15231.t1"; gene_id "jg15231";
dsimWXD1_2	AUGUSTUS	start_codon	21287560	21287562	.	-	0	transcript_id "jg15231.t1"; gene_id "jg15231";
dsimWXD1_2	AUGUSTUS	start_codon	21295296	21295298	.	+	0	transcript_id "jg15232.t1"; gene_id "jg15232";
dsimWXD1_2	AUGUSTUS	CDS	21295296	21295583	1	+	0	transcript_id "jg15232.t1"; gene_id "jg15232";
dsimWXD1_2	AUGUSTUS	exon	21295296	21295583	.	+	.	transcript_id "jg15232.t1"; gene_id "jg15232";
dsimWXD1_2	AUGUSTUS	stop_codon	21295581	21295583	.	+	0	transcript_id "jg15232.t1"; gene_id "jg15232";
dsimWXD1_2	ALN_BLOCK	exon	21301236	21301511	.	+	.	transcript_id "jg15233.t1"; gene_id "jg15233";
dsimWXD1_2	ALN_BLOCK	exon	21304358	21308887	.	+	.	transcript_id "jg15233.t1"; gene_id "jg15233";
dsimWXD1_2	AUGUSTUS	stop_codon	21309796	21309798	.	-	0	transcript_id "jg15234.t1"; gene_id "jg15234";
dsimWXD1_2	AUGUSTUS	CDS	21309796	21309983	0.96	-	2	transcript_id "jg15234.t1"; gene_id "jg15234";
dsimWXD1_2	AUGUSTUS	exon	21309796	21309983	.	-	.	transcript_id "jg15234.t1"; gene_id "jg15234";
dsimWXD1_2	AUGUSTUS	intron	21309984	21310038	.	-	.	transcript_id "jg15234.t1"; gene_id "jg15234";
dsimWXD1_2	AUGUSTUS	CDS	21310039	21310149	0.74	-	2	transcript_id "jg15234.t1"; gene_id "jg15234";
dsimWXD1_2	AUGUSTUS	exon	21310039	21310149	.	-	.	transcript_id "jg15234.t1"; gene_id "jg15234";
dsimWXD1_2	AUGUSTUS	intron	21310150	21310542	.	-	.	transcript_id "jg15234.t1"; gene_id "jg15234";
dsimWXD1_2	AUGUSTUS	CDS	21310543	21310597	0.87	-	0	transcript_id "jg15234.t1"; gene_id "jg15234";
dsimWXD1_2	AUGUSTUS	exon	21310543	21310597	.	-	.	transcript_id "jg15234.t1"; gene_id "jg15234";
dsimWXD1_2	AUGUSTUS	intron	21310598	21310653	.	-	.	transcript_id "jg15234.t1"; gene_id "jg15234";
dsimWXD1_2	AUGUSTUS	CDS	21310654	21310905	0.68	-	0	transcript_id "jg15234.t1"; gene_id "jg15234";
dsimWXD1_2	AUGUSTUS	exon	21310654	21310905	.	-	.	transcript_id "jg15234.t1"; gene_id "jg15234";
dsimWXD1_2	AUGUSTUS	start_codon	21310903	21310905	.	-	0	transcript_id "jg15234.t1"; gene_id "jg15234";
dsimWXD1_2	ALN_BLOCK	exon	21311372	21313270	.	-	.	transcript_id "jg15235.t1"; gene_id "jg15235";
dsimWXD1_2	AUGUSTUS	start_codon	21314313	21314315	.	+	0	transcript_id "jg15236.t1"; gene_id "jg15236";
dsimWXD1_2	AUGUSTUS	CDS	21314313	21314572	0.99	+	0	transcript_id "jg15236.t1"; gene_id "jg15236";
dsimWXD1_2	AUGUSTUS	exon	21314313	21314572	.	+	.	transcript_id "jg15236.t1"; gene_id "jg15236";
dsimWXD1_2	AUGUSTUS	intron	21314573	21314626	.	+	.	transcript_id "jg15236.t1"; gene_id "jg15236";
dsimWXD1_2	AUGUSTUS	CDS	21314627	21314914	1	+	1	transcript_id "jg15236.t1"; gene_id "jg15236";
dsimWXD1_2	AUGUSTUS	exon	21314627	21314914	.	+	.	transcript_id "jg15236.t1"; gene_id "jg15236";
dsimWXD1_2	AUGUSTUS	intron	21314915	21314971	.	+	.	transcript_id "jg15236.t1"; gene_id "jg15236";
dsimWXD1_2	AUGUSTUS	CDS	21314972	21315099	1	+	1	transcript_id "jg15236.t1"; gene_id "jg15236";
dsimWXD1_2	AUGUSTUS	exon	21314972	21315099	.	+	.	transcript_id "jg15236.t1"; gene_id "jg15236";
dsimWXD1_2	AUGUSTUS	intron	21315100	21315160	.	+	.	transcript_id "jg15236.t1"; gene_id "jg15236";
dsimWXD1_2	AUGUSTUS	CDS	21315161	21315553	1	+	2	transcript_id "jg15236.t1"; gene_id "jg15236";
dsimWXD1_2	AUGUSTUS	exon	21315161	21315553	.	+	.	transcript_id "jg15236.t1"; gene_id "jg15236";
dsimWXD1_2	AUGUSTUS	intron	21315554	21315610	.	+	.	transcript_id "jg15236.t1"; gene_id "jg15236";
dsimWXD1_2	AUGUSTUS	CDS	21315611	21315756	1	+	2	transcript_id "jg15236.t1"; gene_id "jg15236";
dsimWXD1_2	AUGUSTUS	exon	21315611	21315756	.	+	.	transcript_id "jg15236.t1"; gene_id "jg15236";
dsimWXD1_2	AUGUSTUS	stop_codon	21315754	21315756	.	+	0	transcript_id "jg15236.t1"; gene_id "jg15236";
dsimWXD1_2	ALN_BLOCK	exon	21317885	21321190	.	-	.	transcript_id "jg15237.t1"; gene_id "jg15237";
dsimWXD1_2	ALN_BLOCK	exon	21322055	21323954	.	+	.	transcript_id "jg15238.t1"; gene_id "jg15238";
dsimWXD1_2	ALN_BLOCK	exon	21324759	21329544	.	-	.	transcript_id "jg15239.t1"; gene_id "jg15239";
dsimWXD1_2	ALN_BLOCK	exon	21330957	21331716	.	+	.	transcript_id "jg15240.t1"; gene_id "jg15240";
dsimWXD1_2	ALN_BLOCK	exon	21332451	21332914	.	+	.	transcript_id "jg15241.t1"; gene_id "jg15241";
dsimWXD1_2	ALN_BLOCK	exon	21333252	21334173	.	+	.	transcript_id "jg15241.t1"; gene_id "jg15241";
dsimWXD1_2	ALN_BLOCK	exon	21334746	21335849	.	+	.	transcript_id "jg15242.t1"; gene_id "jg15242";
dsimWXD1_2	ALN_BLOCK	exon	21336495	21336826	.	+	.	transcript_id "jg15243.t1"; gene_id "jg15243";
dsimWXD1_2	ALN_BLOCK	exon	21337075	21337557	.	+	.	transcript_id "jg15243.t1"; gene_id "jg15243";
dsimWXD1_2	AUGUSTUS	start_codon	21347677	21347679	.	+	0	transcript_id "jg15245.t1"; gene_id "jg15245";
dsimWXD1_2	AUGUSTUS	CDS	21347677	21347795	1	+	0	transcript_id "jg15245.t1"; gene_id "jg15245";
dsimWXD1_2	AUGUSTUS	exon	21347677	21347795	.	+	.	transcript_id "jg15245.t1"; gene_id "jg15245";
dsimWXD1_2	AUGUSTUS	intron	21347796	21350433	.	+	.	transcript_id "jg15245.t1"; gene_id "jg15245";
dsimWXD1_2	AUGUSTUS	CDS	21350434	21350554	0.44	+	1	transcript_id "jg15245.t1"; gene_id "jg15245";
dsimWXD1_2	AUGUSTUS	exon	21350434	21350554	.	+	.	transcript_id "jg15245.t1"; gene_id "jg15245";
dsimWXD1_2	AUGUSTUS	stop_codon	21350552	21350554	.	+	0	transcript_id "jg15245.t1"; gene_id "jg15245";
dsimWXD1_2	ALN_BLOCK	exon	21359446	21361684	.	+	.	transcript_id "jg15244.t1"; gene_id "jg15244";
dsimWXD1_2	ALN_BLOCK	exon	21362129	21362608	.	-	.	transcript_id "jg15246.t1"; gene_id "jg15246";
dsimWXD1_2	ALN_BLOCK	exon	21367895	21370057	.	+	.	transcript_id "jg15247.t1"; gene_id "jg15247";
dsimWXD1_2	ALN_BLOCK	exon	21370408	21375165	.	-	.	transcript_id "jg15248.t1"; gene_id "jg15248";
dsimWXD1_2	ALN_BLOCK	exon	21378067	21378603	.	+	.	transcript_id "jg15249.t1"; gene_id "jg15249";
dsimWXD1_2	ALN_BLOCK	exon	21400993	21402362	.	-	.	transcript_id "jg15250.t1"; gene_id "jg15250";
dsimWXD1_2	ALN_BLOCK	exon	21421794	21422255	.	-	.	transcript_id "jg15251.t1"; gene_id "jg15251";
dsimWXD1_2	ALN_BLOCK	exon	21426073	21426522	.	+	.	transcript_id "jg15252.t1"; gene_id "jg15252";
dsimWXD1_2	ALN_BLOCK	exon	21426622	21427308	.	-	.	transcript_id "jg15253.t1"; gene_id "jg15253";
dsimWXD1_2	ALN_BLOCK	exon	21427737	21428324	.	-	.	transcript_id "jg15254.t1"; gene_id "jg15254";
dsimWXD1_2	ALN_BLOCK	exon	21429926	21430441	.	-	.	transcript_id "jg15255.t1"; gene_id "jg15255";
dsimWXD1_2	ALN_BLOCK	exon	21431124	21431702	.	+	.	transcript_id "jg15256.t1"; gene_id "jg15256";
dsimWXD1_2	ALN_BLOCK	exon	21435258	21435842	.	-	.	transcript_id "jg15257.t1"; gene_id "jg15257";
dsimWXD1_2	ALN_BLOCK	exon	21437307	21437807	.	-	.	transcript_id "jg15258.t1"; gene_id "jg15258";
dsimWXD1_2	ALN_BLOCK	exon	21439106	21439885	.	+	.	transcript_id "jg15259.t1"; gene_id "jg15259";
dsimWXD1_2	ALN_BLOCK	exon	21440984	21441793	.	-	.	transcript_id "jg15260.t1"; gene_id "jg15260";
dsimWXD1_2	ALN_BLOCK	exon	21444163	21445868	.	-	.	transcript_id "jg15261.t1"; gene_id "jg15261";
dsimWXD1_2	ALN_BLOCK	exon	21449662	21450483	.	+	.	transcript_id "jg15262.t1"; gene_id "jg15262";
dsimWXD1_2	ALN_BLOCK	exon	21452349	21453824	.	-	.	transcript_id "jg15263.t1"; gene_id "jg15263";
dsimWXD1_2	AUGUSTUS	start_codon	21471226	21471228	.	+	0	transcript_id "jg15264.t1"; gene_id "jg15264";
dsimWXD1_2	AUGUSTUS	CDS	21471226	21471282	0.6	+	0	transcript_id "jg15264.t1"; gene_id "jg15264";
dsimWXD1_2	AUGUSTUS	exon	21471226	21471282	.	+	.	transcript_id "jg15264.t1"; gene_id "jg15264";
dsimWXD1_2	AUGUSTUS	intron	21471283	21471331	.	+	.	transcript_id "jg15264.t1"; gene_id "jg15264";
dsimWXD1_2	AUGUSTUS	CDS	21471332	21471475	0.6	+	0	transcript_id "jg15264.t1"; gene_id "jg15264";
dsimWXD1_2	AUGUSTUS	exon	21471332	21471475	.	+	.	transcript_id "jg15264.t1"; gene_id "jg15264";
dsimWXD1_2	AUGUSTUS	stop_codon	21471473	21471475	.	+	0	transcript_id "jg15264.t1"; gene_id "jg15264";
dsimWXD1_2	AUGUSTUS	start_codon	21478611	21478613	.	+	0	transcript_id "jg15265.t1"; gene_id "jg15265";
dsimWXD1_2	AUGUSTUS	CDS	21478611	21478703	0.54	+	0	transcript_id "jg15265.t1"; gene_id "jg15265";
dsimWXD1_2	AUGUSTUS	exon	21478611	21478703	.	+	.	transcript_id "jg15265.t1"; gene_id "jg15265";
dsimWXD1_2	AUGUSTUS	intron	21478704	21483105	.	+	.	transcript_id "jg15265.t1"; gene_id "jg15265";
dsimWXD1_2	AUGUSTUS	CDS	21483106	21483303	0.91	+	0	transcript_id "jg15265.t1"; gene_id "jg15265";
dsimWXD1_2	AUGUSTUS	exon	21483106	21483303	.	+	.	transcript_id "jg15265.t1"; gene_id "jg15265";
dsimWXD1_2	AUGUSTUS	stop_codon	21483301	21483303	.	+	0	transcript_id "jg15265.t1"; gene_id "jg15265";
dsimWXD1_2	AUGUSTUS	start_codon	21484971	21484973	.	+	0	transcript_id "jg15266.t1"; gene_id "jg15266";
dsimWXD1_2	AUGUSTUS	CDS	21484971	21484977	0.64	+	0	transcript_id "jg15266.t1"; gene_id "jg15266";
dsimWXD1_2	AUGUSTUS	exon	21484971	21484977	.	+	.	transcript_id "jg15266.t1"; gene_id "jg15266";
dsimWXD1_2	AUGUSTUS	intron	21484978	21492309	.	+	.	transcript_id "jg15266.t1"; gene_id "jg15266";
dsimWXD1_2	AUGUSTUS	CDS	21492310	21492563	0.9	+	2	transcript_id "jg15266.t1"; gene_id "jg15266";
dsimWXD1_2	AUGUSTUS	exon	21492310	21492563	.	+	.	transcript_id "jg15266.t1"; gene_id "jg15266";
dsimWXD1_2	AUGUSTUS	stop_codon	21492561	21492563	.	+	0	transcript_id "jg15266.t1"; gene_id "jg15266";
dsimWXD1_2	ALN_BLOCK	exon	21510027	21510936	.	+	.	transcript_id "jg15267.t1"; gene_id "jg15267";
dsimWXD1_2	ALN_BLOCK	exon	21515771	21516707	.	+	.	transcript_id "jg15268.t1"; gene_id "jg15268";
dsimWXD1_2	ALN_BLOCK	exon	21517012	21517579	.	+	.	transcript_id "jg15269.t1"; gene_id "jg15269";
dsimWXD1_2	ALN_BLOCK	exon	21518557	21521038	.	+	.	transcript_id "jg15270.t1"; gene_id "jg15270";
dsimWXD1_2	ALN_BLOCK	exon	21521365	21521688	.	-	.	transcript_id "jg15271.t1"; gene_id "jg15271";
dsimWXD1_2	ALN_BLOCK	exon	21524906	21526386	.	-	.	transcript_id "jg15272.t1"; gene_id "jg15272";
dsimWXD1_2	ALN_BLOCK	exon	21527025	21530114	.	+	.	transcript_id "jg15273.t1"; gene_id "jg15273";
dsimWXD1_2	ALN_BLOCK	exon	21531541	21533783	.	-	.	transcript_id "jg15274.t1"; gene_id "jg15274";
dsimWXD1_2	ALN_BLOCK	exon	21536066	21536526	.	-	.	transcript_id "jg15275.t1"; gene_id "jg15275";
dsimWXD1_2	AUGUSTUS	stop_codon	21547773	21547775	.	-	0	transcript_id "jg15276.t1"; gene_id "jg15276";
dsimWXD1_2	AUGUSTUS	CDS	21547773	21548042	0.69	-	0	transcript_id "jg15276.t1"; gene_id "jg15276";
dsimWXD1_2	AUGUSTUS	exon	21547773	21548042	.	-	.	transcript_id "jg15276.t1"; gene_id "jg15276";
dsimWXD1_2	AUGUSTUS	start_codon	21548040	21548042	.	-	0	transcript_id "jg15276.t1"; gene_id "jg15276";
dsimWXD1_2	ALN_BLOCK	exon	21601949	21617360	.	+	.	transcript_id "jg15277.t1"; gene_id "jg15277";
dsimWXD1_2	AUGUSTUS	start_codon	21629112	21629114	.	+	0	transcript_id "jg15278.t1"; gene_id "jg15278";
dsimWXD1_2	AUGUSTUS	CDS	21629112	21629324	0.85	+	0	transcript_id "jg15278.t1"; gene_id "jg15278";
dsimWXD1_2	AUGUSTUS	exon	21629112	21629324	.	+	.	transcript_id "jg15278.t1"; gene_id "jg15278";
dsimWXD1_2	AUGUSTUS	stop_codon	21629322	21629324	.	+	0	transcript_id "jg15278.t1"; gene_id "jg15278";
dsimWXD1_2	ALN_BLOCK	exon	21629442	21632907	.	+	.	transcript_id "jg15279.t1"; gene_id "jg15279";
dsimWXD1_2	ALN_BLOCK	exon	21633342	21636122	.	-	.	transcript_id "jg15280.t1"; gene_id "jg15280";
dsimWXD1_2	ALN_BLOCK	exon	21638075	21640642	.	+	.	transcript_id "jg15281.t1"; gene_id "jg15281";
dsimWXD1_2	ALN_BLOCK	exon	21640958	21643568	.	+	.	transcript_id "jg15281.t1"; gene_id "jg15281";
dsimWXD1_2	ALN_BLOCK	exon	21644423	21644839	.	+	.	transcript_id "jg15282.t1"; gene_id "jg15282";
dsimWXD1_2	ALN_BLOCK	exon	21650780	21653231	.	+	.	transcript_id "jg15283.t1"; gene_id "jg15283";
dsimWXD1_2	ALN_BLOCK	exon	21655114	21659468	.	+	.	transcript_id "jg15284.t1"; gene_id "jg15284";
dsimWXD1_2	ALN_BLOCK	exon	21659620	21662365	.	+	.	transcript_id "jg15284.t1"; gene_id "jg15284";
dsimWXD1_2	ALN_BLOCK	exon	21664856	21668242	.	+	.	transcript_id "jg15285.t1"; gene_id "jg15285";
dsimWXD1_2	ALN_BLOCK	exon	21668579	21675180	.	+	.	transcript_id "jg15285.t1"; gene_id "jg15285";
dsimWXD1_2	ALN_BLOCK	exon	21678174	21679556	.	+	.	transcript_id "jg15286.t1"; gene_id "jg15286";
dsimWXD1_2	ALN_BLOCK	exon	21720272	21721873	.	-	.	transcript_id "jg15287.t1"; gene_id "jg15287";
dsimWXD1_2	AUGUSTUS	start_codon	21747948	21747950	.	+	0	transcript_id "jg15288.t1"; gene_id "jg15288";
dsimWXD1_2	AUGUSTUS	CDS	21747948	21748265	0.91	+	0	transcript_id "jg15288.t1"; gene_id "jg15288";
dsimWXD1_2	AUGUSTUS	exon	21747948	21748265	.	+	.	transcript_id "jg15288.t1"; gene_id "jg15288";
dsimWXD1_2	AUGUSTUS	stop_codon	21748263	21748265	.	+	0	transcript_id "jg15288.t1"; gene_id "jg15288";
dsimWXD1_2	ALN_BLOCK	exon	21755425	21757877	.	+	.	transcript_id "jg15289.t1"; gene_id "jg15289";
dsimWXD1_2	ALN_BLOCK	exon	21758094	21758715	.	+	.	transcript_id "jg15289.t1"; gene_id "jg15289";
dsimWXD1_2	ALN_BLOCK	exon	21760628	21761206	.	+	.	transcript_id "jg15290.t1"; gene_id "jg15290";
dsimWXD1_2	ALN_BLOCK	exon	21762235	21764604	.	-	.	transcript_id "jg15291.t1"; gene_id "jg15291";
dsimWXD1_2	ALN_BLOCK	exon	21764992	21765958	.	-	.	transcript_id "jg15291.t1"; gene_id "jg15291";
dsimWXD1_2	AUGUSTUS	stop_codon	21765978	21765980	.	-	0	transcript_id "jg15292.t1"; gene_id "jg15292";
dsimWXD1_2	AUGUSTUS	CDS	21765978	21765987	1	-	1	transcript_id "jg15292.t1"; gene_id "jg15292";
dsimWXD1_2	AUGUSTUS	exon	21765978	21765987	.	-	.	transcript_id "jg15292.t1"; gene_id "jg15292";
dsimWXD1_2	AUGUSTUS	intron	21765988	21766083	.	-	.	transcript_id "jg15292.t1"; gene_id "jg15292";
dsimWXD1_2	AUGUSTUS	CDS	21766084	21766147	0.94	-	2	transcript_id "jg15292.t1"; gene_id "jg15292";
dsimWXD1_2	AUGUSTUS	exon	21766084	21766147	.	-	.	transcript_id "jg15292.t1"; gene_id "jg15292";
dsimWXD1_2	AUGUSTUS	intron	21766148	21769192	.	-	.	transcript_id "jg15292.t1"; gene_id "jg15292";
dsimWXD1_2	AUGUSTUS	CDS	21769193	21769502	0.94	-	0	transcript_id "jg15292.t1"; gene_id "jg15292";
dsimWXD1_2	AUGUSTUS	exon	21769193	21769502	.	-	.	transcript_id "jg15292.t1"; gene_id "jg15292";
dsimWXD1_2	AUGUSTUS	start_codon	21769500	21769502	.	-	0	transcript_id "jg15292.t1"; gene_id "jg15292";
dsimWXD1_2	ALN_BLOCK	exon	21770365	21770751	.	-	.	transcript_id "jg15293.t1"; gene_id "jg15293";
dsimWXD1_2	ALN_BLOCK	exon	21771414	21772441	.	+	.	transcript_id "jg15294.t1"; gene_id "jg15294";
dsimWXD1_2	AUGUSTUS	start_codon	21778022	21778024	.	+	0	transcript_id "jg15295.t1"; gene_id "jg15295";
dsimWXD1_2	AUGUSTUS	CDS	21778022	21778234	1	+	0	transcript_id "jg15295.t1"; gene_id "jg15295";
dsimWXD1_2	AUGUSTUS	exon	21778022	21778234	.	+	.	transcript_id "jg15295.t1"; gene_id "jg15295";
dsimWXD1_2	AUGUSTUS	stop_codon	21778232	21778234	.	+	0	transcript_id "jg15295.t1"; gene_id "jg15295";
dsimWXD1_2	AUGUSTUS	start_codon	21789856	21789858	.	+	0	transcript_id "jg15296.t1"; gene_id "jg15296";
dsimWXD1_2	AUGUSTUS	CDS	21789856	21790064	0.92	+	0	transcript_id "jg15296.t1"; gene_id "jg15296";
dsimWXD1_2	AUGUSTUS	exon	21789856	21790064	.	+	.	transcript_id "jg15296.t1"; gene_id "jg15296";
dsimWXD1_2	AUGUSTUS	intron	21790065	21792030	.	+	.	transcript_id "jg15296.t1"; gene_id "jg15296";
dsimWXD1_2	AUGUSTUS	CDS	21792031	21792283	0.89	+	1	transcript_id "jg15296.t1"; gene_id "jg15296";
dsimWXD1_2	AUGUSTUS	exon	21792031	21792283	.	+	.	transcript_id "jg15296.t1"; gene_id "jg15296";
dsimWXD1_2	AUGUSTUS	stop_codon	21792281	21792283	.	+	0	transcript_id "jg15296.t1"; gene_id "jg15296";
dsimWXD1_2	ALN_BLOCK	exon	21876702	21882697	.	+	.	transcript_id "jg15297.t1"; gene_id "jg15297";
dsimWXD1_2	ALN_BLOCK	exon	21883013	21935728	.	+	.	transcript_id "jg15297.t1"; gene_id "jg15297";
dsimWXD1_2	ALN_BLOCK	exon	21952926	21956042	.	-	.	transcript_id "jg15298.t1"; gene_id "jg15298";
dsimWXD1_2	ALN_BLOCK	exon	21956698	21959053	.	+	.	transcript_id "jg15299.t1"; gene_id "jg15299";
dsimWXD1_2	ALN_BLOCK	exon	21959286	21959741	.	-	.	transcript_id "jg15300.t1"; gene_id "jg15300";
dsimWXD1_2	ALN_BLOCK	exon	21960503	21964346	.	+	.	transcript_id "jg15301.t1"; gene_id "jg15301";
dsimWXD1_2	AUGUSTUS	start_codon	21967386	21967388	.	+	0	transcript_id "jg15302.t1"; gene_id "jg15302";
dsimWXD1_2	AUGUSTUS	CDS	21967386	21968285	1	+	0	transcript_id "jg15302.t1"; gene_id "jg15302";
dsimWXD1_2	AUGUSTUS	exon	21967386	21968285	.	+	.	transcript_id "jg15302.t1"; gene_id "jg15302";
dsimWXD1_2	AUGUSTUS	stop_codon	21968283	21968285	.	+	0	transcript_id "jg15302.t1"; gene_id "jg15302";
dsimWXD1_2	ALN_BLOCK	exon	21970893	21974676	.	+	.	transcript_id "jg15303.t1"; gene_id "jg15303";
dsimWXD1_2	ALN_BLOCK	exon	21974920	21975182	.	+	.	transcript_id "jg15303.t1"; gene_id "jg15303";
dsimWXD1_2	ALN_BLOCK	exon	21975383	21975392	.	+	.	transcript_id "jg15303.t1"; gene_id "jg15303";
dsimWXD1_2	ALN_BLOCK	exon	21975769	21975797	.	+	.	transcript_id "jg15303.t1"; gene_id "jg15303";
dsimWXD1_2	ALN_BLOCK	exon	21977217	21977226	.	+	.	transcript_id "jg15303.t1"; gene_id "jg15303";
dsimWXD1_2	ALN_BLOCK	exon	21978470	21978504	.	+	.	transcript_id "jg15303.t1"; gene_id "jg15303";
dsimWXD1_2	ALN_BLOCK	exon	21979059	21979685	.	+	.	transcript_id "jg15303.t1"; gene_id "jg15303";
dsimWXD1_2	ALN_BLOCK	exon	21981167	21984612	.	-	.	transcript_id "jg15304.t1"; gene_id "jg15304";
dsimWXD1_2	ALN_BLOCK	exon	21985446	21987479	.	+	.	transcript_id "jg15305.t1"; gene_id "jg15305";
dsimWXD1_2	ALN_BLOCK	exon	21993486	22005071	.	-	.	transcript_id "jg15306.t1"; gene_id "jg15306";
dsimWXD1_2	ALN_BLOCK	exon	22028103	22028659	.	+	.	transcript_id "jg15307.t1"; gene_id "jg15307";
dsimWXD1_2	AUGUSTUS	start_codon	22041159	22041161	.	+	0	transcript_id "jg15308.t1"; gene_id "jg15308";
dsimWXD1_2	AUGUSTUS	CDS	22041159	22041272	1	+	0	transcript_id "jg15308.t1"; gene_id "jg15308";
dsimWXD1_2	AUGUSTUS	exon	22041159	22041272	.	+	.	transcript_id "jg15308.t1"; gene_id "jg15308";
dsimWXD1_2	AUGUSTUS	intron	22041273	22041330	.	+	.	transcript_id "jg15308.t1"; gene_id "jg15308";
dsimWXD1_2	AUGUSTUS	CDS	22041331	22041672	0.96	+	0	transcript_id "jg15308.t1"; gene_id "jg15308";
dsimWXD1_2	AUGUSTUS	exon	22041331	22041672	.	+	.	transcript_id "jg15308.t1"; gene_id "jg15308";
dsimWXD1_2	AUGUSTUS	stop_codon	22041670	22041672	.	+	0	transcript_id "jg15308.t1"; gene_id "jg15308";
dsimWXD1_2	ALN_BLOCK	exon	22111724	22112012	.	-	.	transcript_id "jg15310.t1"; gene_id "jg15310";
dsimWXD1_2	AUGUSTUS	start_codon	22137603	22137605	.	+	0	transcript_id "jg15311.t1"; gene_id "jg15311";
dsimWXD1_2	AUGUSTUS	CDS	22137603	22137812	0.91	+	0	transcript_id "jg15311.t1"; gene_id "jg15311";
dsimWXD1_2	AUGUSTUS	exon	22137603	22137812	.	+	.	transcript_id "jg15311.t1"; gene_id "jg15311";
dsimWXD1_2	AUGUSTUS	intron	22137813	22138030	.	+	.	transcript_id "jg15311.t1"; gene_id "jg15311";
dsimWXD1_2	AUGUSTUS	CDS	22138031	22138114	0.81	+	0	transcript_id "jg15311.t1"; gene_id "jg15311";
dsimWXD1_2	AUGUSTUS	exon	22138031	22138114	.	+	.	transcript_id "jg15311.t1"; gene_id "jg15311";
dsimWXD1_2	AUGUSTUS	stop_codon	22138112	22138114	.	+	0	transcript_id "jg15311.t1"; gene_id "jg15311";
dsimWXD1_2	ALN_BLOCK	exon	22168434	22169556	.	+	.	transcript_id "jg15312.t1"; gene_id "jg15312";
dsimWXD1_2	ALN_BLOCK	exon	22173613	22174644	.	-	.	transcript_id "jg15313.t1"; gene_id "jg15313";
dsimWXD1_2	ALN_BLOCK	exon	22180223	22181248	.	+	.	transcript_id "jg15314.t1"; gene_id "jg15314";
dsimWXD1_2	ALN_BLOCK	exon	22182295	22183212	.	+	.	transcript_id "jg15315.t1"; gene_id "jg15315";
dsimWXD1_2	ALN_BLOCK	exon	22185706	22186728	.	+	.	transcript_id "jg15316.t1"; gene_id "jg15316";
dsimWXD1_2	ALN_BLOCK	exon	22188286	22189203	.	+	.	transcript_id "jg15317.t1"; gene_id "jg15317";
dsimWXD1_2	ALN_BLOCK	exon	22216702	22217463	.	-	.	transcript_id "jg15318.t1"; gene_id "jg15318";
dsimWXD1_2	ALN_BLOCK	exon	22217619	22218131	.	-	.	transcript_id "jg15319.t1"; gene_id "jg15319";
dsimWXD1_2	ALN_BLOCK	exon	22218302	22218886	.	-	.	transcript_id "jg15320.t1"; gene_id "jg15320";
dsimWXD1_2	AUGUSTUS	stop_codon	22241410	22241412	.	-	0	transcript_id "jg15321.t1"; gene_id "jg15321";
dsimWXD1_2	AUGUSTUS	CDS	22241410	22241574	0.47	-	0	transcript_id "jg15321.t1"; gene_id "jg15321";
dsimWXD1_2	AUGUSTUS	exon	22241410	22241574	.	-	.	transcript_id "jg15321.t1"; gene_id "jg15321";
dsimWXD1_2	AUGUSTUS	intron	22241575	22242345	.	-	.	transcript_id "jg15321.t1"; gene_id "jg15321";
dsimWXD1_2	AUGUSTUS	CDS	22242346	22242450	0.47	-	0	transcript_id "jg15321.t1"; gene_id "jg15321";
dsimWXD1_2	AUGUSTUS	exon	22242346	22242450	.	-	.	transcript_id "jg15321.t1"; gene_id "jg15321";
dsimWXD1_2	AUGUSTUS	start_codon	22242448	22242450	.	-	0	transcript_id "jg15321.t1"; gene_id "jg15321";
dsimWXD1_2	ALN_BLOCK	exon	22260862	22261531	.	+	.	transcript_id "jg15322.t1"; gene_id "jg15322";
dsimWXD1_2	AUGUSTUS	start_codon	22262692	22262694	.	+	0	transcript_id "jg15323.t1"; gene_id "jg15323";
dsimWXD1_2	AUGUSTUS	CDS	22262692	22264242	1	+	0	transcript_id "jg15323.t1"; gene_id "jg15323";
dsimWXD1_2	AUGUSTUS	exon	22262692	22264242	.	+	.	transcript_id "jg15323.t1"; gene_id "jg15323";
dsimWXD1_2	AUGUSTUS	stop_codon	22264240	22264242	.	+	0	transcript_id "jg15323.t1"; gene_id "jg15323";
dsimWXD1_2	ALN_BLOCK	exon	22283283	22283935	.	-	.	transcript_id "jg15324.t1"; gene_id "jg15324";
dsimWXD1_2	ALN_BLOCK	exon	22307269	22307706	.	+	.	transcript_id "jg15325.t1"; gene_id "jg15325";
dsimWXD1_2	AUGUSTUS	start_codon	22341430	22341432	.	+	0	transcript_id "jg15326.t1"; gene_id "jg15326";
dsimWXD1_2	AUGUSTUS	CDS	22341430	22341813	0.32	+	0	transcript_id "jg15326.t1"; gene_id "jg15326";
dsimWXD1_2	AUGUSTUS	exon	22341430	22341813	.	+	.	transcript_id "jg15326.t1"; gene_id "jg15326";
dsimWXD1_2	AUGUSTUS	stop_codon	22341811	22341813	.	+	0	transcript_id "jg15326.t1"; gene_id "jg15326";
dsimWXD1_2	ALN_BLOCK	exon	22341884	22342536	.	+	.	transcript_id "jg15327.t1"; gene_id "jg15327";
dsimWXD1_2	ALN_BLOCK	exon	22342735	22343320	.	+	.	transcript_id "jg15328.t1"; gene_id "jg15328";
dsimWXD1_2	ALN_BLOCK	exon	22343499	22344092	.	+	.	transcript_id "jg15329.t1"; gene_id "jg15329";
dsimWXD1_2	ALN_BLOCK	exon	22344238	22344853	.	+	.	transcript_id "jg15330.t1"; gene_id "jg15330";
dsimWXD1_2	ALN_BLOCK	exon	22344962	22345554	.	+	.	transcript_id "jg15331.t1"; gene_id "jg15331";
dsimWXD1_2	ALN_BLOCK	exon	22347458	22348126	.	-	.	transcript_id "jg15332.t1"; gene_id "jg15332";
dsimWXD1_2	ALN_BLOCK	exon	22374589	22375910	.	+	.	transcript_id "jg15333.t1"; gene_id "jg15333";
dsimWXD1_2	ALN_BLOCK	exon	22382554	22383203	.	-	.	transcript_id "jg15334.t1"; gene_id "jg15334";
dsimWXD1_2	ALN_BLOCK	exon	22383505	22384270	.	+	.	transcript_id "jg15335.t1"; gene_id "jg15335";
dsimWXD1_2	AUGUSTUS	start_codon	22390174	22390176	.	+	0	transcript_id "jg15338.t1"; gene_id "jg15338";
dsimWXD1_2	AUGUSTUS	CDS	22390174	22390557	1	+	0	transcript_id "jg15338.t1"; gene_id "jg15338";
dsimWXD1_2	AUGUSTUS	exon	22390174	22390557	.	+	.	transcript_id "jg15338.t1"; gene_id "jg15338";
dsimWXD1_2	AUGUSTUS	stop_codon	22390555	22390557	.	+	0	transcript_id "jg15338.t1"; gene_id "jg15338";
dsimWXD1_2	AUGUSTUS	start_codon	22396752	22396754	.	+	0	transcript_id "jg15341.t1"; gene_id "jg15341";
dsimWXD1_2	AUGUSTUS	CDS	22396752	22397108	1	+	0	transcript_id "jg15341.t1"; gene_id "jg15341";
dsimWXD1_2	AUGUSTUS	exon	22396752	22397108	.	+	.	transcript_id "jg15341.t1"; gene_id "jg15341";
dsimWXD1_2	AUGUSTUS	stop_codon	22397106	22397108	.	+	0	transcript_id "jg15341.t1"; gene_id "jg15341";
dsimWXD1_2	ALN_BLOCK	exon	22410297	22411502	.	+	.	transcript_id "jg15342.t1"; gene_id "jg15342";
dsimWXD1_2	ALN_BLOCK	exon	22413065	22415166	.	-	.	transcript_id "jg15343.t1"; gene_id "jg15343";
dsimWXD1_2	AUGUSTUS	start_codon	22415898	22415900	.	+	0	transcript_id "jg15344.t1"; gene_id "jg15344";
dsimWXD1_2	AUGUSTUS	CDS	22415898	22415990	1	+	0	transcript_id "jg15344.t1"; gene_id "jg15344";
dsimWXD1_2	AUGUSTUS	exon	22415898	22415990	.	+	.	transcript_id "jg15344.t1"; gene_id "jg15344";
dsimWXD1_2	AUGUSTUS	intron	22415991	22416076	.	+	.	transcript_id "jg15344.t1"; gene_id "jg15344";
dsimWXD1_2	AUGUSTUS	CDS	22416077	22416729	0.54	+	0	transcript_id "jg15344.t1"; gene_id "jg15344";
dsimWXD1_2	AUGUSTUS	exon	22416077	22416729	.	+	.	transcript_id "jg15344.t1"; gene_id "jg15344";
dsimWXD1_2	AUGUSTUS	intron	22416730	22417338	.	+	.	transcript_id "jg15344.t1"; gene_id "jg15344";
dsimWXD1_2	AUGUSTUS	CDS	22417339	22417786	0.45	+	1	transcript_id "jg15344.t1"; gene_id "jg15344";
dsimWXD1_2	AUGUSTUS	exon	22417339	22417786	.	+	.	transcript_id "jg15344.t1"; gene_id "jg15344";
dsimWXD1_2	AUGUSTUS	stop_codon	22417784	22417786	.	+	0	transcript_id "jg15344.t1"; gene_id "jg15344";
dsimWXD1_2	AUGUSTUS	stop_codon	22418780	22418782	.	-	0	transcript_id "jg15345.t1"; gene_id "jg15345";
dsimWXD1_2	AUGUSTUS	CDS	22418780	22419538	1	-	0	transcript_id "jg15345.t1"; gene_id "jg15345";
dsimWXD1_2	AUGUSTUS	exon	22418780	22419538	.	-	.	transcript_id "jg15345.t1"; gene_id "jg15345";
dsimWXD1_2	AUGUSTUS	start_codon	22419536	22419538	.	-	0	transcript_id "jg15345.t1"; gene_id "jg15345";
dsimWXD1_2	ALN_BLOCK	exon	22422498	22424013	.	+	.	transcript_id "jg15346.t1"; gene_id "jg15346";
dsimWXD1_2	ALN_BLOCK	exon	22424586	22425755	.	-	.	transcript_id "jg15347.t1"; gene_id "jg15347";
dsimWXD1_2	ALN_BLOCK	exon	22429681	22431123	.	+	.	transcript_id "jg15348.t1"; gene_id "jg15348";
dsimWXD1_2	ALN_BLOCK	exon	22431540	22431750	.	-	.	transcript_id "jg15349.t1"; gene_id "jg15349";
dsimWXD1_2	ALN_BLOCK	exon	22431910	22433873	.	-	.	transcript_id "jg15349.t1"; gene_id "jg15349";
dsimWXD1_2	ALN_BLOCK	exon	22437150	22439229	.	-	.	transcript_id "jg15350.t1"; gene_id "jg15350";
dsimWXD1_2	ALN_BLOCK	exon	22442822	22445068	.	+	.	transcript_id "jg15351.t1"; gene_id "jg15351";
dsimWXD1_2	ALN_BLOCK	exon	22447375	22447812	.	+	.	transcript_id "jg15352.t1"; gene_id "jg15352";
dsimWXD1_2	ALN_BLOCK	exon	22457966	22458244	.	+	.	transcript_id "jg15353.t1"; gene_id "jg15353";
dsimWXD1_2	ALN_BLOCK	exon	22470552	22475301	.	+	.	transcript_id "jg15354.t1"; gene_id "jg15354";
dsimWXD1_2	ALN_BLOCK	exon	22475569	22476665	.	+	.	transcript_id "jg15354.t1"; gene_id "jg15354";
dsimWXD1_2	ALN_BLOCK	exon	22477099	22479945	.	+	.	transcript_id "jg15354.t1"; gene_id "jg15354";
dsimWXD1_2	ALN_BLOCK	exon	22485135	22485752	.	+	.	transcript_id "jg15355.t1"; gene_id "jg15355";
dsimWXD1_2	ALN_BLOCK	exon	22495950	22497847	.	-	.	transcript_id "jg15356.t1"; gene_id "jg15356";
dsimWXD1_2	AUGUSTUS	stop_codon	22517543	22517545	.	-	0	transcript_id "jg15357.t1"; gene_id "jg15357";
dsimWXD1_2	AUGUSTUS	CDS	22517543	22517833	0.9	-	0	transcript_id "jg15357.t1"; gene_id "jg15357";
dsimWXD1_2	AUGUSTUS	exon	22517543	22517833	.	-	.	transcript_id "jg15357.t1"; gene_id "jg15357";
dsimWXD1_2	AUGUSTUS	start_codon	22517831	22517833	.	-	0	transcript_id "jg15357.t1"; gene_id "jg15357";
dsimWXD1_2	ALN_BLOCK	exon	22517958	22518291	.	+	.	transcript_id "jg15358.t1"; gene_id "jg15358";
dsimWXD1_2	ALN_BLOCK	exon	22536065	22536490	.	-	.	transcript_id "jg15359.t1"; gene_id "jg15359";
dsimWXD1_2	ALN_BLOCK	exon	22538260	22539457	.	-	.	transcript_id "jg15360.t1"; gene_id "jg15360";
dsimWXD1_2	ALN_BLOCK	exon	22544064	22544522	.	+	.	transcript_id "jg15361.t1"; gene_id "jg15361";
dsimWXD1_2	AUGUSTUS	start_codon	22545252	22545254	.	+	0	transcript_id "jg15362.t1"; gene_id "jg15362";
dsimWXD1_2	AUGUSTUS	CDS	22545252	22545339	0.8	+	0	transcript_id "jg15362.t1"; gene_id "jg15362";
dsimWXD1_2	AUGUSTUS	exon	22545252	22545339	.	+	.	transcript_id "jg15362.t1"; gene_id "jg15362";
dsimWXD1_2	AUGUSTUS	intron	22545340	22547048	.	+	.	transcript_id "jg15362.t1"; gene_id "jg15362";
dsimWXD1_2	AUGUSTUS	CDS	22547049	22547233	0.98	+	2	transcript_id "jg15362.t1"; gene_id "jg15362";
dsimWXD1_2	AUGUSTUS	exon	22547049	22547233	.	+	.	transcript_id "jg15362.t1"; gene_id "jg15362";
dsimWXD1_2	AUGUSTUS	stop_codon	22547231	22547233	.	+	0	transcript_id "jg15362.t1"; gene_id "jg15362";
dsimWXD1_2	ALN_BLOCK	exon	22547980	22549520	.	+	.	transcript_id "jg15363.t1"; gene_id "jg15363";
dsimWXD1_2	ALN_BLOCK	exon	22549597	22550209	.	-	.	transcript_id "jg15364.t1"; gene_id "jg15364";
dsimWXD1_2	ALN_BLOCK	exon	22551139	22552042	.	-	.	transcript_id "jg15365.t1"; gene_id "jg15365";
dsimWXD1_2	ALN_BLOCK	exon	22554320	22555376	.	+	.	transcript_id "jg15366.t1"; gene_id "jg15366";
dsimWXD1_2	ALN_BLOCK	exon	22556629	22556767	.	-	.	transcript_id "jg15367.t1"; gene_id "jg15367";
dsimWXD1_2	ALN_BLOCK	exon	22557168	22560042	.	-	.	transcript_id "jg15367.t1"; gene_id "jg15367";
dsimWXD1_2	ALN_BLOCK	exon	22561415	22562836	.	+	.	transcript_id "jg15368.t1"; gene_id "jg15368";
dsimWXD1_2	ALN_BLOCK	exon	22573746	22575642	.	+	.	transcript_id "jg15369.t1"; gene_id "jg15369";
dsimWXD1_2	ALN_BLOCK	exon	22581920	22582760	.	+	.	transcript_id "jg15370.t1"; gene_id "jg15370";
dsimWXD1_2	ALN_BLOCK	exon	22584858	22588055	.	+	.	transcript_id "jg15371.t1"; gene_id "jg15371";
dsimWXD1_2	ALN_BLOCK	exon	22595376	22596469	.	+	.	transcript_id "jg15372.t1"; gene_id "jg15372";
dsimWXD1_2	ALN_BLOCK	exon	22596620	22597809	.	+	.	transcript_id "jg15372.t1"; gene_id "jg15372";
dsimWXD1_2	AUGUSTUS	stop_codon	22605911	22605913	.	-	0	transcript_id "jg15373.t1"; gene_id "jg15373";
dsimWXD1_2	AUGUSTUS	CDS	22605911	22605997	0.45	-	0	transcript_id "jg15373.t1"; gene_id "jg15373";
dsimWXD1_2	AUGUSTUS	exon	22605911	22605997	.	-	.	transcript_id "jg15373.t1"; gene_id "jg15373";
dsimWXD1_2	AUGUSTUS	intron	22605998	22609978	.	-	.	transcript_id "jg15373.t1"; gene_id "jg15373";
dsimWXD1_2	AUGUSTUS	CDS	22609979	22610148	0.71	-	2	transcript_id "jg15373.t1"; gene_id "jg15373";
dsimWXD1_2	AUGUSTUS	exon	22609979	22610148	.	-	.	transcript_id "jg15373.t1"; gene_id "jg15373";
dsimWXD1_2	AUGUSTUS	intron	22610149	22610242	.	-	.	transcript_id "jg15373.t1"; gene_id "jg15373";
dsimWXD1_2	AUGUSTUS	CDS	22610243	22610366	0.79	-	0	transcript_id "jg15373.t1"; gene_id "jg15373";
dsimWXD1_2	AUGUSTUS	exon	22610243	22610366	.	-	.	transcript_id "jg15373.t1"; gene_id "jg15373";
dsimWXD1_2	AUGUSTUS	start_codon	22610364	22610366	.	-	0	transcript_id "jg15373.t1"; gene_id "jg15373";
dsimWXD1_2	ALN_BLOCK	exon	22635682	22641165	.	+	.	transcript_id "jg15374.t1"; gene_id "jg15374";
dsimWXD1_2	AUGUSTUS	stop_codon	22643572	22643574	.	-	0	transcript_id "jg15375.t1"; gene_id "jg15375";
dsimWXD1_2	AUGUSTUS	CDS	22643572	22644315	0.55	-	0	transcript_id "jg15375.t1"; gene_id "jg15375";
dsimWXD1_2	AUGUSTUS	exon	22643572	22644315	.	-	.	transcript_id "jg15375.t1"; gene_id "jg15375";
dsimWXD1_2	AUGUSTUS	start_codon	22644313	22644315	.	-	0	transcript_id "jg15375.t1"; gene_id "jg15375";
dsimWXD1_2	AUGUSTUS	start_codon	22686532	22686534	.	+	0	transcript_id "jg15376.t1"; gene_id "jg15376";
dsimWXD1_2	AUGUSTUS	CDS	22686532	22686667	0.85	+	0	transcript_id "jg15376.t1"; gene_id "jg15376";
dsimWXD1_2	AUGUSTUS	exon	22686532	22686667	.	+	.	transcript_id "jg15376.t1"; gene_id "jg15376";
dsimWXD1_2	AUGUSTUS	intron	22686668	22694554	.	+	.	transcript_id "jg15376.t1"; gene_id "jg15376";
dsimWXD1_2	AUGUSTUS	CDS	22694555	22694726	1	+	2	transcript_id "jg15376.t1"; gene_id "jg15376";
dsimWXD1_2	AUGUSTUS	exon	22694555	22694726	.	+	.	transcript_id "jg15376.t1"; gene_id "jg15376";
dsimWXD1_2	AUGUSTUS	intron	22694727	22694788	.	+	.	transcript_id "jg15376.t1"; gene_id "jg15376";
dsimWXD1_2	AUGUSTUS	CDS	22694789	22694937	1	+	1	transcript_id "jg15376.t1"; gene_id "jg15376";
dsimWXD1_2	AUGUSTUS	exon	22694789	22694937	.	+	.	transcript_id "jg15376.t1"; gene_id "jg15376";
dsimWXD1_2	AUGUSTUS	intron	22694938	22697698	.	+	.	transcript_id "jg15376.t1"; gene_id "jg15376";
dsimWXD1_2	AUGUSTUS	CDS	22697699	22697869	1	+	2	transcript_id "jg15376.t1"; gene_id "jg15376";
dsimWXD1_2	AUGUSTUS	exon	22697699	22697869	.	+	.	transcript_id "jg15376.t1"; gene_id "jg15376";
dsimWXD1_2	AUGUSTUS	intron	22697870	22698520	.	+	.	transcript_id "jg15376.t1"; gene_id "jg15376";
dsimWXD1_2	AUGUSTUS	CDS	22698521	22698679	1	+	2	transcript_id "jg15376.t1"; gene_id "jg15376";
dsimWXD1_2	AUGUSTUS	exon	22698521	22698679	.	+	.	transcript_id "jg15376.t1"; gene_id "jg15376";
dsimWXD1_2	AUGUSTUS	intron	22698680	22698750	.	+	.	transcript_id "jg15376.t1"; gene_id "jg15376";
dsimWXD1_2	AUGUSTUS	CDS	22698751	22698827	1	+	2	transcript_id "jg15376.t1"; gene_id "jg15376";
dsimWXD1_2	AUGUSTUS	exon	22698751	22698827	.	+	.	transcript_id "jg15376.t1"; gene_id "jg15376";
dsimWXD1_2	AUGUSTUS	intron	22698828	22699594	.	+	.	transcript_id "jg15376.t1"; gene_id "jg15376";
dsimWXD1_2	AUGUSTUS	CDS	22699595	22699693	1	+	0	transcript_id "jg15376.t1"; gene_id "jg15376";
dsimWXD1_2	AUGUSTUS	exon	22699595	22699693	.	+	.	transcript_id "jg15376.t1"; gene_id "jg15376";
dsimWXD1_2	AUGUSTUS	intron	22699694	22699751	.	+	.	transcript_id "jg15376.t1"; gene_id "jg15376";
dsimWXD1_2	AUGUSTUS	CDS	22699752	22699911	1	+	0	transcript_id "jg15376.t1"; gene_id "jg15376";
dsimWXD1_2	AUGUSTUS	exon	22699752	22699911	.	+	.	transcript_id "jg15376.t1"; gene_id "jg15376";
dsimWXD1_2	AUGUSTUS	intron	22699912	22700052	.	+	.	transcript_id "jg15376.t1"; gene_id "jg15376";
dsimWXD1_2	AUGUSTUS	CDS	22700053	22700164	1	+	2	transcript_id "jg15376.t1"; gene_id "jg15376";
dsimWXD1_2	AUGUSTUS	exon	22700053	22700164	.	+	.	transcript_id "jg15376.t1"; gene_id "jg15376";
dsimWXD1_2	AUGUSTUS	intron	22700165	22702244	.	+	.	transcript_id "jg15376.t1"; gene_id "jg15376";
dsimWXD1_2	AUGUSTUS	CDS	22702245	22702426	0.96	+	1	transcript_id "jg15376.t1"; gene_id "jg15376";
dsimWXD1_2	AUGUSTUS	exon	22702245	22702426	.	+	.	transcript_id "jg15376.t1"; gene_id "jg15376";
dsimWXD1_2	AUGUSTUS	intron	22702427	22702494	.	+	.	transcript_id "jg15376.t1"; gene_id "jg15376";
dsimWXD1_2	AUGUSTUS	CDS	22702495	22702670	1	+	2	transcript_id "jg15376.t1"; gene_id "jg15376";
dsimWXD1_2	AUGUSTUS	exon	22702495	22702670	.	+	.	transcript_id "jg15376.t1"; gene_id "jg15376";
dsimWXD1_2	AUGUSTUS	intron	22702671	22702806	.	+	.	transcript_id "jg15376.t1"; gene_id "jg15376";
dsimWXD1_2	AUGUSTUS	CDS	22702807	22702938	1	+	0	transcript_id "jg15376.t1"; gene_id "jg15376";
dsimWXD1_2	AUGUSTUS	exon	22702807	22702938	.	+	.	transcript_id "jg15376.t1"; gene_id "jg15376";
dsimWXD1_2	AUGUSTUS	intron	22702939	22703008	.	+	.	transcript_id "jg15376.t1"; gene_id "jg15376";
dsimWXD1_2	AUGUSTUS	CDS	22703009	22703124	1	+	0	transcript_id "jg15376.t1"; gene_id "jg15376";
dsimWXD1_2	AUGUSTUS	exon	22703009	22703124	.	+	.	transcript_id "jg15376.t1"; gene_id "jg15376";
dsimWXD1_2	AUGUSTUS	intron	22703125	22703553	.	+	.	transcript_id "jg15376.t1"; gene_id "jg15376";
dsimWXD1_2	AUGUSTUS	CDS	22703554	22703938	0.96	+	1	transcript_id "jg15376.t1"; gene_id "jg15376";
dsimWXD1_2	AUGUSTUS	exon	22703554	22703938	.	+	.	transcript_id "jg15376.t1"; gene_id "jg15376";
dsimWXD1_2	AUGUSTUS	intron	22703939	22706978	.	+	.	transcript_id "jg15376.t1"; gene_id "jg15376";
dsimWXD1_2	AUGUSTUS	CDS	22706979	22707108	1	+	0	transcript_id "jg15376.t1"; gene_id "jg15376";
dsimWXD1_2	AUGUSTUS	exon	22706979	22707108	.	+	.	transcript_id "jg15376.t1"; gene_id "jg15376";
dsimWXD1_2	AUGUSTUS	intron	22707109	22707160	.	+	.	transcript_id "jg15376.t1"; gene_id "jg15376";
dsimWXD1_2	AUGUSTUS	CDS	22707161	22707256	1	+	2	transcript_id "jg15376.t1"; gene_id "jg15376";
dsimWXD1_2	AUGUSTUS	exon	22707161	22707256	.	+	.	transcript_id "jg15376.t1"; gene_id "jg15376";
dsimWXD1_2	AUGUSTUS	intron	22707257	22707314	.	+	.	transcript_id "jg15376.t1"; gene_id "jg15376";
dsimWXD1_2	AUGUSTUS	CDS	22707315	22707473	1	+	2	transcript_id "jg15376.t1"; gene_id "jg15376";
dsimWXD1_2	AUGUSTUS	exon	22707315	22707473	.	+	.	transcript_id "jg15376.t1"; gene_id "jg15376";
dsimWXD1_2	AUGUSTUS	intron	22707474	22707532	.	+	.	transcript_id "jg15376.t1"; gene_id "jg15376";
dsimWXD1_2	AUGUSTUS	CDS	22707533	22707615	1	+	2	transcript_id "jg15376.t1"; gene_id "jg15376";
dsimWXD1_2	AUGUSTUS	exon	22707533	22707615	.	+	.	transcript_id "jg15376.t1"; gene_id "jg15376";
dsimWXD1_2	AUGUSTUS	intron	22707616	22708595	.	+	.	transcript_id "jg15376.t1"; gene_id "jg15376";
dsimWXD1_2	AUGUSTUS	CDS	22708596	22708782	1	+	0	transcript_id "jg15376.t1"; gene_id "jg15376";
dsimWXD1_2	AUGUSTUS	exon	22708596	22708782	.	+	.	transcript_id "jg15376.t1"; gene_id "jg15376";
dsimWXD1_2	AUGUSTUS	intron	22708783	22709989	.	+	.	transcript_id "jg15376.t1"; gene_id "jg15376";
dsimWXD1_2	AUGUSTUS	CDS	22709990	22710019	1	+	2	transcript_id "jg15376.t1"; gene_id "jg15376";
dsimWXD1_2	AUGUSTUS	exon	22709990	22710019	.	+	.	transcript_id "jg15376.t1"; gene_id "jg15376";
dsimWXD1_2	AUGUSTUS	intron	22710020	22711979	.	+	.	transcript_id "jg15376.t1"; gene_id "jg15376";
dsimWXD1_2	AUGUSTUS	CDS	22711980	22712065	0.9	+	2	transcript_id "jg15376.t1"; gene_id "jg15376";
dsimWXD1_2	AUGUSTUS	exon	22711980	22712065	.	+	.	transcript_id "jg15376.t1"; gene_id "jg15376";
dsimWXD1_2	AUGUSTUS	intron	22712066	22714132	.	+	.	transcript_id "jg15376.t1"; gene_id "jg15376";
dsimWXD1_2	AUGUSTUS	CDS	22714133	22714220	0.96	+	0	transcript_id "jg15376.t1"; gene_id "jg15376";
dsimWXD1_2	AUGUSTUS	exon	22714133	22714220	.	+	.	transcript_id "jg15376.t1"; gene_id "jg15376";
dsimWXD1_2	AUGUSTUS	intron	22714221	22714321	.	+	.	transcript_id "jg15376.t1"; gene_id "jg15376";
dsimWXD1_2	AUGUSTUS	CDS	22714322	22714531	1	+	2	transcript_id "jg15376.t1"; gene_id "jg15376";
dsimWXD1_2	AUGUSTUS	exon	22714322	22714531	.	+	.	transcript_id "jg15376.t1"; gene_id "jg15376";
dsimWXD1_2	AUGUSTUS	intron	22714532	22717952	.	+	.	transcript_id "jg15376.t1"; gene_id "jg15376";
dsimWXD1_2	AUGUSTUS	CDS	22717953	22718047	1	+	2	transcript_id "jg15376.t1"; gene_id "jg15376";
dsimWXD1_2	AUGUSTUS	exon	22717953	22718047	.	+	.	transcript_id "jg15376.t1"; gene_id "jg15376";
dsimWXD1_2	AUGUSTUS	intron	22718048	22718953	.	+	.	transcript_id "jg15376.t1"; gene_id "jg15376";
dsimWXD1_2	AUGUSTUS	CDS	22718954	22719093	0.78	+	0	transcript_id "jg15376.t1"; gene_id "jg15376";
dsimWXD1_2	AUGUSTUS	exon	22718954	22719093	.	+	.	transcript_id "jg15376.t1"; gene_id "jg15376";
dsimWXD1_2	AUGUSTUS	intron	22719094	22722282	.	+	.	transcript_id "jg15376.t1"; gene_id "jg15376";
dsimWXD1_2	AUGUSTUS	CDS	22722283	22722484	0.64	+	1	transcript_id "jg15376.t1"; gene_id "jg15376";
dsimWXD1_2	AUGUSTUS	exon	22722283	22722484	.	+	.	transcript_id "jg15376.t1"; gene_id "jg15376";
dsimWXD1_2	AUGUSTUS	intron	22722485	22722633	.	+	.	transcript_id "jg15376.t1"; gene_id "jg15376";
dsimWXD1_2	AUGUSTUS	CDS	22722634	22722657	0.7	+	0	transcript_id "jg15376.t1"; gene_id "jg15376";
dsimWXD1_2	AUGUSTUS	exon	22722634	22722657	.	+	.	transcript_id "jg15376.t1"; gene_id "jg15376";
dsimWXD1_2	AUGUSTUS	stop_codon	22722655	22722657	.	+	0	transcript_id "jg15376.t1"; gene_id "jg15376";
dsimWXD1_2	ALN_BLOCK	exon	22742876	22744051	.	-	.	transcript_id "jg15377.t1"; gene_id "jg15377";
dsimWXD1_2	AUGUSTUS	stop_codon	22833728	22833730	.	-	0	transcript_id "jg15378.t1"; gene_id "jg15378";
dsimWXD1_2	AUGUSTUS	CDS	22833728	22833988	0.56	-	0	transcript_id "jg15378.t1"; gene_id "jg15378";
dsimWXD1_2	AUGUSTUS	exon	22833728	22833988	.	-	.	transcript_id "jg15378.t1"; gene_id "jg15378";
dsimWXD1_2	AUGUSTUS	start_codon	22833986	22833988	.	-	0	transcript_id "jg15378.t1"; gene_id "jg15378";
dsimWXD1_2	AUGUSTUS	stop_codon	22877716	22877718	.	-	0	transcript_id "jg15391.t1"; gene_id "jg15391";
dsimWXD1_2	AUGUSTUS	CDS	22877716	22877736	0.63	-	0	transcript_id "jg15391.t1"; gene_id "jg15391";
dsimWXD1_2	AUGUSTUS	exon	22877716	22877736	.	-	.	transcript_id "jg15391.t1"; gene_id "jg15391";
dsimWXD1_2	AUGUSTUS	intron	22877737	22877808	.	-	.	transcript_id "jg15391.t1"; gene_id "jg15391";
dsimWXD1_2	AUGUSTUS	CDS	22877809	22877880	0.63	-	0	transcript_id "jg15391.t1"; gene_id "jg15391";
dsimWXD1_2	AUGUSTUS	exon	22877809	22877880	.	-	.	transcript_id "jg15391.t1"; gene_id "jg15391";
dsimWXD1_2	AUGUSTUS	intron	22877881	22877938	.	-	.	transcript_id "jg15391.t1"; gene_id "jg15391";
dsimWXD1_2	AUGUSTUS	CDS	22877939	22878055	1	-	0	transcript_id "jg15391.t1"; gene_id "jg15391";
dsimWXD1_2	AUGUSTUS	exon	22877939	22878055	.	-	.	transcript_id "jg15391.t1"; gene_id "jg15391";
dsimWXD1_2	AUGUSTUS	intron	22878056	22878110	.	-	.	transcript_id "jg15391.t1"; gene_id "jg15391";
dsimWXD1_2	AUGUSTUS	CDS	22878111	22878351	0.98	-	1	transcript_id "jg15391.t1"; gene_id "jg15391";
dsimWXD1_2	AUGUSTUS	exon	22878111	22878351	.	-	.	transcript_id "jg15391.t1"; gene_id "jg15391";
dsimWXD1_2	AUGUSTUS	intron	22878352	22881156	.	-	.	transcript_id "jg15391.t1"; gene_id "jg15391";
dsimWXD1_2	AUGUSTUS	CDS	22881157	22881338	1	-	0	transcript_id "jg15391.t1"; gene_id "jg15391";
dsimWXD1_2	AUGUSTUS	exon	22881157	22881338	.	-	.	transcript_id "jg15391.t1"; gene_id "jg15391";
dsimWXD1_2	AUGUSTUS	intron	22881339	22881400	.	-	.	transcript_id "jg15391.t1"; gene_id "jg15391";
dsimWXD1_2	AUGUSTUS	CDS	22881401	22881468	1	-	2	transcript_id "jg15391.t1"; gene_id "jg15391";
dsimWXD1_2	AUGUSTUS	exon	22881401	22881468	.	-	.	transcript_id "jg15391.t1"; gene_id "jg15391";
dsimWXD1_2	AUGUSTUS	intron	22881469	22882006	.	-	.	transcript_id "jg15391.t1"; gene_id "jg15391";
dsimWXD1_2	AUGUSTUS	CDS	22882007	22882079	1	-	0	transcript_id "jg15391.t1"; gene_id "jg15391";
dsimWXD1_2	AUGUSTUS	exon	22882007	22882079	.	-	.	transcript_id "jg15391.t1"; gene_id "jg15391";
dsimWXD1_2	AUGUSTUS	intron	22882080	22882584	.	-	.	transcript_id "jg15391.t1"; gene_id "jg15391";
dsimWXD1_2	AUGUSTUS	CDS	22882585	22882736	1	-	2	transcript_id "jg15391.t1"; gene_id "jg15391";
dsimWXD1_2	AUGUSTUS	exon	22882585	22882736	.	-	.	transcript_id "jg15391.t1"; gene_id "jg15391";
dsimWXD1_2	AUGUSTUS	intron	22882737	22883724	.	-	.	transcript_id "jg15391.t1"; gene_id "jg15391";
dsimWXD1_2	AUGUSTUS	CDS	22883725	22883799	0.61	-	2	transcript_id "jg15391.t1"; gene_id "jg15391";
dsimWXD1_2	AUGUSTUS	exon	22883725	22883799	.	-	.	transcript_id "jg15391.t1"; gene_id "jg15391";
dsimWXD1_2	AUGUSTUS	intron	22883800	22884345	.	-	.	transcript_id "jg15391.t1"; gene_id "jg15391";
dsimWXD1_2	AUGUSTUS	CDS	22884346	22884409	0.86	-	0	transcript_id "jg15391.t1"; gene_id "jg15391";
dsimWXD1_2	AUGUSTUS	exon	22884346	22884409	.	-	.	transcript_id "jg15391.t1"; gene_id "jg15391";
dsimWXD1_2	AUGUSTUS	intron	22884410	22884902	.	-	.	transcript_id "jg15391.t1"; gene_id "jg15391";
dsimWXD1_2	AUGUSTUS	CDS	22884903	22885106	1	-	0	transcript_id "jg15391.t1"; gene_id "jg15391";
dsimWXD1_2	AUGUSTUS	exon	22884903	22885106	.	-	.	transcript_id "jg15391.t1"; gene_id "jg15391";
dsimWXD1_2	AUGUSTUS	intron	22885107	22886014	.	-	.	transcript_id "jg15391.t1"; gene_id "jg15391";
dsimWXD1_2	AUGUSTUS	CDS	22886015	22886332	1	-	0	transcript_id "jg15391.t1"; gene_id "jg15391";
dsimWXD1_2	AUGUSTUS	exon	22886015	22886332	.	-	.	transcript_id "jg15391.t1"; gene_id "jg15391";
dsimWXD1_2	AUGUSTUS	intron	22886333	22888512	.	-	.	transcript_id "jg15391.t1"; gene_id "jg15391";
dsimWXD1_2	AUGUSTUS	CDS	22888513	22888571	0.9	-	2	transcript_id "jg15391.t1"; gene_id "jg15391";
dsimWXD1_2	AUGUSTUS	exon	22888513	22888571	.	-	.	transcript_id "jg15391.t1"; gene_id "jg15391";
dsimWXD1_2	AUGUSTUS	intron	22888572	22888820	.	-	.	transcript_id "jg15391.t1"; gene_id "jg15391";
dsimWXD1_2	AUGUSTUS	CDS	22888821	22888889	0.99	-	2	transcript_id "jg15391.t1"; gene_id "jg15391";
dsimWXD1_2	AUGUSTUS	exon	22888821	22888889	.	-	.	transcript_id "jg15391.t1"; gene_id "jg15391";
dsimWXD1_2	AUGUSTUS	intron	22888890	22891289	.	-	.	transcript_id "jg15391.t1"; gene_id "jg15391";
dsimWXD1_2	AUGUSTUS	CDS	22891290	22891374	0.93	-	0	transcript_id "jg15391.t1"; gene_id "jg15391";
dsimWXD1_2	AUGUSTUS	exon	22891290	22891374	.	-	.	transcript_id "jg15391.t1"; gene_id "jg15391";
dsimWXD1_2	AUGUSTUS	start_codon	22891372	22891374	.	-	0	transcript_id "jg15391.t1"; gene_id "jg15391";
dsimWXD1_2	AUGUSTUS	start_codon	22892735	22892737	.	+	0	transcript_id "jg15392.t1"; gene_id "jg15392";
dsimWXD1_2	AUGUSTUS	CDS	22892735	22892776	1	+	0	transcript_id "jg15392.t1"; gene_id "jg15392";
dsimWXD1_2	AUGUSTUS	exon	22892735	22892776	.	+	.	transcript_id "jg15392.t1"; gene_id "jg15392";
dsimWXD1_2	AUGUSTUS	intron	22892777	22892833	.	+	.	transcript_id "jg15392.t1"; gene_id "jg15392";
dsimWXD1_2	AUGUSTUS	CDS	22892834	22892980	1	+	0	transcript_id "jg15392.t1"; gene_id "jg15392";
dsimWXD1_2	AUGUSTUS	exon	22892834	22892980	.	+	.	transcript_id "jg15392.t1"; gene_id "jg15392";
dsimWXD1_2	AUGUSTUS	intron	22892981	22894249	.	+	.	transcript_id "jg15392.t1"; gene_id "jg15392";
dsimWXD1_2	AUGUSTUS	CDS	22894250	22894312	0.94	+	0	transcript_id "jg15392.t1"; gene_id "jg15392";
dsimWXD1_2	AUGUSTUS	exon	22894250	22894312	.	+	.	transcript_id "jg15392.t1"; gene_id "jg15392";
dsimWXD1_2	AUGUSTUS	stop_codon	22894310	22894312	.	+	0	transcript_id "jg15392.t1"; gene_id "jg15392";
dsimWXD1_2	AUGUSTUS	start_codon	22997422	22997424	.	+	0	transcript_id "jg15394.t1"; gene_id "jg15394";
dsimWXD1_2	AUGUSTUS	CDS	22997422	22997448	0.89	+	0	transcript_id "jg15394.t1"; gene_id "jg15394";
dsimWXD1_2	AUGUSTUS	exon	22997422	22997448	.	+	.	transcript_id "jg15394.t1"; gene_id "jg15394";
dsimWXD1_2	AUGUSTUS	intron	22997449	22997562	.	+	.	transcript_id "jg15394.t1"; gene_id "jg15394";
dsimWXD1_2	AUGUSTUS	CDS	22997563	22997817	0.89	+	0	transcript_id "jg15394.t1"; gene_id "jg15394";
dsimWXD1_2	AUGUSTUS	exon	22997563	22997817	.	+	.	transcript_id "jg15394.t1"; gene_id "jg15394";
dsimWXD1_2	AUGUSTUS	stop_codon	22997815	22997817	.	+	0	transcript_id "jg15394.t1"; gene_id "jg15394";
dsimWXD1_2	AUGUSTUS	start_codon	23093896	23093898	.	+	0	transcript_id "jg15396.t1"; gene_id "jg15396";
dsimWXD1_2	AUGUSTUS	CDS	23093896	23093937	0.92	+	0	transcript_id "jg15396.t1"; gene_id "jg15396";
dsimWXD1_2	AUGUSTUS	exon	23093896	23093937	.	+	.	transcript_id "jg15396.t1"; gene_id "jg15396";
dsimWXD1_2	AUGUSTUS	intron	23093938	23094735	.	+	.	transcript_id "jg15396.t1"; gene_id "jg15396";
dsimWXD1_2	AUGUSTUS	CDS	23094736	23095154	0.82	+	0	transcript_id "jg15396.t1"; gene_id "jg15396";
dsimWXD1_2	AUGUSTUS	exon	23094736	23095154	.	+	.	transcript_id "jg15396.t1"; gene_id "jg15396";
dsimWXD1_2	AUGUSTUS	intron	23095155	23095206	.	+	.	transcript_id "jg15396.t1"; gene_id "jg15396";
dsimWXD1_2	AUGUSTUS	CDS	23095207	23095244	0.57	+	1	transcript_id "jg15396.t1"; gene_id "jg15396";
dsimWXD1_2	AUGUSTUS	exon	23095207	23095244	.	+	.	transcript_id "jg15396.t1"; gene_id "jg15396";
dsimWXD1_2	AUGUSTUS	intron	23095245	23095710	.	+	.	transcript_id "jg15396.t1"; gene_id "jg15396";
dsimWXD1_2	AUGUSTUS	CDS	23095711	23095721	0.24	+	2	transcript_id "jg15396.t1"; gene_id "jg15396";
dsimWXD1_2	AUGUSTUS	exon	23095711	23095721	.	+	.	transcript_id "jg15396.t1"; gene_id "jg15396";
dsimWXD1_2	AUGUSTUS	stop_codon	23095719	23095721	.	+	0	transcript_id "jg15396.t1"; gene_id "jg15396";
dsimWXD1_2	AUGUSTUS	start_codon	23182477	23182479	.	+	0	transcript_id "jg15397.t1"; gene_id "jg15397";
dsimWXD1_2	AUGUSTUS	CDS	23182477	23182494	1	+	0	transcript_id "jg15397.t1"; gene_id "jg15397";
dsimWXD1_2	AUGUSTUS	exon	23182477	23182494	.	+	.	transcript_id "jg15397.t1"; gene_id "jg15397";
dsimWXD1_2	AUGUSTUS	intron	23182495	23186334	.	+	.	transcript_id "jg15397.t1"; gene_id "jg15397";
dsimWXD1_2	AUGUSTUS	CDS	23186335	23186689	0.99	+	0	transcript_id "jg15397.t1"; gene_id "jg15397";
dsimWXD1_2	AUGUSTUS	exon	23186335	23186689	.	+	.	transcript_id "jg15397.t1"; gene_id "jg15397";
dsimWXD1_2	AUGUSTUS	intron	23186690	23189443	.	+	.	transcript_id "jg15397.t1"; gene_id "jg15397";
dsimWXD1_2	AUGUSTUS	CDS	23189444	23189631	1	+	2	transcript_id "jg15397.t1"; gene_id "jg15397";
dsimWXD1_2	AUGUSTUS	exon	23189444	23189631	.	+	.	transcript_id "jg15397.t1"; gene_id "jg15397";
dsimWXD1_2	AUGUSTUS	intron	23189632	23189709	.	+	.	transcript_id "jg15397.t1"; gene_id "jg15397";
dsimWXD1_2	AUGUSTUS	CDS	23189710	23189813	0.71	+	0	transcript_id "jg15397.t1"; gene_id "jg15397";
dsimWXD1_2	AUGUSTUS	exon	23189710	23189813	.	+	.	transcript_id "jg15397.t1"; gene_id "jg15397";
dsimWXD1_2	AUGUSTUS	intron	23189814	23189882	.	+	.	transcript_id "jg15397.t1"; gene_id "jg15397";
dsimWXD1_2	AUGUSTUS	CDS	23189883	23189943	0.69	+	1	transcript_id "jg15397.t1"; gene_id "jg15397";
dsimWXD1_2	AUGUSTUS	exon	23189883	23189943	.	+	.	transcript_id "jg15397.t1"; gene_id "jg15397";
dsimWXD1_2	AUGUSTUS	intron	23189944	23189993	.	+	.	transcript_id "jg15397.t1"; gene_id "jg15397";
dsimWXD1_2	AUGUSTUS	CDS	23189994	23190005	0.83	+	0	transcript_id "jg15397.t1"; gene_id "jg15397";
dsimWXD1_2	AUGUSTUS	exon	23189994	23190005	.	+	.	transcript_id "jg15397.t1"; gene_id "jg15397";
dsimWXD1_2	AUGUSTUS	intron	23190006	23190177	.	+	.	transcript_id "jg15397.t1"; gene_id "jg15397";
dsimWXD1_2	AUGUSTUS	CDS	23190178	23190286	0.77	+	0	transcript_id "jg15397.t1"; gene_id "jg15397";
dsimWXD1_2	AUGUSTUS	exon	23190178	23190286	.	+	.	transcript_id "jg15397.t1"; gene_id "jg15397";
dsimWXD1_2	AUGUSTUS	intron	23190287	23190339	.	+	.	transcript_id "jg15397.t1"; gene_id "jg15397";
dsimWXD1_2	AUGUSTUS	CDS	23190340	23190374	0.87	+	2	transcript_id "jg15397.t1"; gene_id "jg15397";
dsimWXD1_2	AUGUSTUS	exon	23190340	23190374	.	+	.	transcript_id "jg15397.t1"; gene_id "jg15397";
dsimWXD1_2	AUGUSTUS	stop_codon	23190372	23190374	.	+	0	transcript_id "jg15397.t1"; gene_id "jg15397";
dsimWXD1_2	AUGUSTUS	start_codon	23190727	23190729	.	+	0	transcript_id "jg15398.t1"; gene_id "jg15398";
dsimWXD1_2	AUGUSTUS	CDS	23190727	23191113	0.87	+	0	transcript_id "jg15398.t1"; gene_id "jg15398";
dsimWXD1_2	AUGUSTUS	exon	23190727	23191113	.	+	.	transcript_id "jg15398.t1"; gene_id "jg15398";
dsimWXD1_2	AUGUSTUS	stop_codon	23191111	23191113	.	+	0	transcript_id "jg15398.t1"; gene_id "jg15398";
dsimWXD1_2	AUGUSTUS	start_codon	23267448	23267450	.	+	0	transcript_id "jg15400.t1"; gene_id "jg15400";
dsimWXD1_2	AUGUSTUS	CDS	23267448	23267493	1	+	0	transcript_id "jg15400.t1"; gene_id "jg15400";
dsimWXD1_2	AUGUSTUS	exon	23267448	23267493	.	+	.	transcript_id "jg15400.t1"; gene_id "jg15400";
dsimWXD1_2	AUGUSTUS	intron	23267494	23269262	.	+	.	transcript_id "jg15400.t1"; gene_id "jg15400";
dsimWXD1_2	AUGUSTUS	CDS	23269263	23269365	1	+	2	transcript_id "jg15400.t1"; gene_id "jg15400";
dsimWXD1_2	AUGUSTUS	exon	23269263	23269365	.	+	.	transcript_id "jg15400.t1"; gene_id "jg15400";
dsimWXD1_2	AUGUSTUS	intron	23269366	23270708	.	+	.	transcript_id "jg15400.t1"; gene_id "jg15400";
dsimWXD1_2	AUGUSTUS	CDS	23270709	23271066	1	+	1	transcript_id "jg15400.t1"; gene_id "jg15400";
dsimWXD1_2	AUGUSTUS	exon	23270709	23271066	.	+	.	transcript_id "jg15400.t1"; gene_id "jg15400";
dsimWXD1_2	AUGUSTUS	stop_codon	23271064	23271066	.	+	0	transcript_id "jg15400.t1"; gene_id "jg15400";
dsimWXD1_2	AUGUSTUS	stop_codon	23294789	23294791	.	-	0	transcript_id "jg15401.t1"; gene_id "jg15401";
dsimWXD1_2	AUGUSTUS	CDS	23294789	23294851	0.99	-	0	transcript_id "jg15401.t1"; gene_id "jg15401";
dsimWXD1_2	AUGUSTUS	exon	23294789	23294851	.	-	.	transcript_id "jg15401.t1"; gene_id "jg15401";
dsimWXD1_2	AUGUSTUS	intron	23294852	23295863	.	-	.	transcript_id "jg15401.t1"; gene_id "jg15401";
dsimWXD1_2	AUGUSTUS	CDS	23295864	23296008	0.99	-	1	transcript_id "jg15401.t1"; gene_id "jg15401";
dsimWXD1_2	AUGUSTUS	exon	23295864	23296008	.	-	.	transcript_id "jg15401.t1"; gene_id "jg15401";
dsimWXD1_2	AUGUSTUS	intron	23296009	23301390	.	-	.	transcript_id "jg15401.t1"; gene_id "jg15401";
dsimWXD1_2	AUGUSTUS	CDS	23301391	23301519	1	-	1	transcript_id "jg15401.t1"; gene_id "jg15401";
dsimWXD1_2	AUGUSTUS	exon	23301391	23301519	.	-	.	transcript_id "jg15401.t1"; gene_id "jg15401";
dsimWXD1_2	AUGUSTUS	intron	23301520	23307532	.	-	.	transcript_id "jg15401.t1"; gene_id "jg15401";
dsimWXD1_2	AUGUSTUS	CDS	23307533	23307650	1	-	2	transcript_id "jg15401.t1"; gene_id "jg15401";
dsimWXD1_2	AUGUSTUS	exon	23307533	23307650	.	-	.	transcript_id "jg15401.t1"; gene_id "jg15401";
dsimWXD1_2	AUGUSTUS	intron	23307651	23351662	.	-	.	transcript_id "jg15401.t1"; gene_id "jg15401";
dsimWXD1_2	AUGUSTUS	CDS	23351663	23351711	1	-	0	transcript_id "jg15401.t1"; gene_id "jg15401";
dsimWXD1_2	AUGUSTUS	exon	23351663	23351711	.	-	.	transcript_id "jg15401.t1"; gene_id "jg15401";
dsimWXD1_2	AUGUSTUS	intron	23351712	23366316	.	-	.	transcript_id "jg15401.t1"; gene_id "jg15401";
dsimWXD1_2	AUGUSTUS	CDS	23366317	23366358	1	-	0	transcript_id "jg15401.t1"; gene_id "jg15401";
dsimWXD1_2	AUGUSTUS	exon	23366317	23366358	.	-	.	transcript_id "jg15401.t1"; gene_id "jg15401";
dsimWXD1_2	AUGUSTUS	intron	23366359	23376300	.	-	.	transcript_id "jg15401.t1"; gene_id "jg15401";
dsimWXD1_2	AUGUSTUS	CDS	23376301	23376393	1	-	0	transcript_id "jg15401.t1"; gene_id "jg15401";
dsimWXD1_2	AUGUSTUS	exon	23376301	23376393	.	-	.	transcript_id "jg15401.t1"; gene_id "jg15401";
dsimWXD1_2	AUGUSTUS	start_codon	23376391	23376393	.	-	0	transcript_id "jg15401.t1"; gene_id "jg15401";
dsimWXD1_2	AUGUSTUS	stop_codon	23477951	23477953	.	-	0	transcript_id "jg15403.t1"; gene_id "jg15403";
dsimWXD1_2	AUGUSTUS	CDS	23477951	23478406	0.98	-	0	transcript_id "jg15403.t1"; gene_id "jg15403";
dsimWXD1_2	AUGUSTUS	exon	23477951	23478406	.	-	.	transcript_id "jg15403.t1"; gene_id "jg15403";
dsimWXD1_2	AUGUSTUS	intron	23478407	23478465	.	-	.	transcript_id "jg15403.t1"; gene_id "jg15403";
dsimWXD1_2	AUGUSTUS	CDS	23478466	23478555	0.4	-	0	transcript_id "jg15403.t1"; gene_id "jg15403";
dsimWXD1_2	AUGUSTUS	exon	23478466	23478555	.	-	.	transcript_id "jg15403.t1"; gene_id "jg15403";
dsimWXD1_2	AUGUSTUS	start_codon	23478553	23478555	.	-	0	transcript_id "jg15403.t1"; gene_id "jg15403";
dsimWXD1_2	AUGUSTUS	stop_codon	23480557	23480559	.	-	0	transcript_id "jg15404.t1"; gene_id "jg15404";
dsimWXD1_2	AUGUSTUS	CDS	23480557	23480847	0.64	-	0	transcript_id "jg15404.t1"; gene_id "jg15404";
dsimWXD1_2	AUGUSTUS	exon	23480557	23480847	.	-	.	transcript_id "jg15404.t1"; gene_id "jg15404";
dsimWXD1_2	AUGUSTUS	start_codon	23480845	23480847	.	-	0	transcript_id "jg15404.t1"; gene_id "jg15404";
dsimWXD1_2	AUGUSTUS	start_codon	23484858	23484860	.	+	0	transcript_id "jg15405.t1"; gene_id "jg15405";
dsimWXD1_2	AUGUSTUS	CDS	23484858	23486306	1	+	0	transcript_id "jg15405.t1"; gene_id "jg15405";
dsimWXD1_2	AUGUSTUS	exon	23484858	23486306	.	+	.	transcript_id "jg15405.t1"; gene_id "jg15405";
dsimWXD1_2	AUGUSTUS	stop_codon	23486304	23486306	.	+	0	transcript_id "jg15405.t1"; gene_id "jg15405";
dsimWXD1_2	ALN_BLOCK	exon	23518349	23520974	.	+	.	transcript_id "jg15406.t1"; gene_id "jg15406";
dsimWXD1_2	ALN_BLOCK	exon	23521640	23522959	.	+	.	transcript_id "jg15406.t1"; gene_id "jg15406";
dsimWXD1_2	ALN_BLOCK	exon	23523110	23523337	.	+	.	transcript_id "jg15406.t1"; gene_id "jg15406";
dsimWXD1_2	ALN_BLOCK	exon	23524699	23524930	.	+	.	transcript_id "jg15406.t1"; gene_id "jg15406";
dsimWXD1_2	ALN_BLOCK	exon	23525280	23525471	.	+	.	transcript_id "jg15406.t1"; gene_id "jg15406";
dsimWXD1_2	ALN_BLOCK	exon	23525680	23526511	.	+	.	transcript_id "jg15406.t1"; gene_id "jg15406";
dsimWXD1_2	ALN_BLOCK	exon	23526759	23527479	.	+	.	transcript_id "jg15406.t1"; gene_id "jg15406";
dsimWXD1_2	ALN_BLOCK	exon	23527716	23530381	.	+	.	transcript_id "jg15406.t1"; gene_id "jg15406";
dsimWXD1_2	ALN_BLOCK	exon	23530550	23533327	.	+	.	transcript_id "jg15406.t1"; gene_id "jg15406";
dsimWXD1_2	ALN_BLOCK	exon	23533964	23535494	.	+	.	transcript_id "jg15406.t1"; gene_id "jg15406";
dsimWXD1_2	ALN_BLOCK	exon	23535645	23539446	.	+	.	transcript_id "jg15406.t1"; gene_id "jg15406";
dsimWXD1_2	ALN_BLOCK	exon	23539613	23541945	.	+	.	transcript_id "jg15406.t1"; gene_id "jg15406";
dsimWXD1_2	ALN_BLOCK	exon	23542193	23542433	.	+	.	transcript_id "jg15406.t1"; gene_id "jg15406";
dsimWXD1_2	ALN_BLOCK	exon	23542596	23542780	.	+	.	transcript_id "jg15406.t1"; gene_id "jg15406";
dsimWXD1_2	ALN_BLOCK	exon	23543923	23544228	.	+	.	transcript_id "jg15406.t1"; gene_id "jg15406";
dsimWXD1_2	ALN_BLOCK	exon	23544438	23544599	.	+	.	transcript_id "jg15406.t1"; gene_id "jg15406";
dsimWXD1_2	ALN_BLOCK	exon	23544912	23544924	.	+	.	transcript_id "jg15406.t1"; gene_id "jg15406";
dsimWXD1_2	ALN_BLOCK	exon	23545289	23545456	.	+	.	transcript_id "jg15406.t1"; gene_id "jg15406";
dsimWXD1_2	ALN_BLOCK	exon	23545776	23545784	.	+	.	transcript_id "jg15406.t1"; gene_id "jg15406";
dsimWXD1_2	ALN_BLOCK	exon	23546533	23546685	.	+	.	transcript_id "jg15406.t1"; gene_id "jg15406";
dsimWXD1_2	ALN_BLOCK	exon	23546906	23548279	.	+	.	transcript_id "jg15406.t1"; gene_id "jg15406";
dsimWXD1_2	AUGUSTUS	stop_codon	23556132	23556134	.	-	0	transcript_id "jg15407.t1"; gene_id "jg15407";
dsimWXD1_2	AUGUSTUS	CDS	23556132	23556268	0.61	-	2	transcript_id "jg15407.t1"; gene_id "jg15407";
dsimWXD1_2	AUGUSTUS	exon	23556132	23556268	.	-	.	transcript_id "jg15407.t1"; gene_id "jg15407";
dsimWXD1_2	AUGUSTUS	intron	23556269	23556862	.	-	.	transcript_id "jg15407.t1"; gene_id "jg15407";
dsimWXD1_2	AUGUSTUS	CDS	23556863	23557178	0.37	-	0	transcript_id "jg15407.t1"; gene_id "jg15407";
dsimWXD1_2	AUGUSTUS	exon	23556863	23557178	.	-	.	transcript_id "jg15407.t1"; gene_id "jg15407";
dsimWXD1_2	AUGUSTUS	start_codon	23557176	23557178	.	-	0	transcript_id "jg15407.t1"; gene_id "jg15407";
dsimWXD1_2	AUGUSTUS	start_codon	23565566	23565568	.	+	0	transcript_id "jg15408.t1"; gene_id "jg15408";
dsimWXD1_2	AUGUSTUS	CDS	23565566	23565919	0.99	+	0	transcript_id "jg15408.t1"; gene_id "jg15408";
dsimWXD1_2	AUGUSTUS	exon	23565566	23565919	.	+	.	transcript_id "jg15408.t1"; gene_id "jg15408";
dsimWXD1_2	AUGUSTUS	intron	23565920	23566042	.	+	.	transcript_id "jg15408.t1"; gene_id "jg15408";
dsimWXD1_2	AUGUSTUS	CDS	23566043	23566057	1	+	0	transcript_id "jg15408.t1"; gene_id "jg15408";
dsimWXD1_2	AUGUSTUS	exon	23566043	23566057	.	+	.	transcript_id "jg15408.t1"; gene_id "jg15408";
dsimWXD1_2	AUGUSTUS	stop_codon	23566055	23566057	.	+	0	transcript_id "jg15408.t1"; gene_id "jg15408";
dsimWXD1_2	AUGUSTUS	stop_codon	23570926	23570928	.	-	0	transcript_id "jg15409.t1"; gene_id "jg15409";
dsimWXD1_2	AUGUSTUS	CDS	23570926	23571330	0.91	-	0	transcript_id "jg15409.t1"; gene_id "jg15409";
dsimWXD1_2	AUGUSTUS	exon	23570926	23571330	.	-	.	transcript_id "jg15409.t1"; gene_id "jg15409";
dsimWXD1_2	AUGUSTUS	start_codon	23571328	23571330	.	-	0	transcript_id "jg15409.t1"; gene_id "jg15409";
dsimWXD1_2	AUGUSTUS	start_codon	23605515	23605517	.	+	0	transcript_id "jg15410.t1"; gene_id "jg15410";
dsimWXD1_2	AUGUSTUS	CDS	23605515	23605784	0.79	+	0	transcript_id "jg15410.t1"; gene_id "jg15410";
dsimWXD1_2	AUGUSTUS	exon	23605515	23605784	.	+	.	transcript_id "jg15410.t1"; gene_id "jg15410";
dsimWXD1_2	AUGUSTUS	stop_codon	23605782	23605784	.	+	0	transcript_id "jg15410.t1"; gene_id "jg15410";
dsimWXD1_2	AUGUSTUS	stop_codon	23610031	23610033	.	-	0	transcript_id "jg15411.t1"; gene_id "jg15411";
dsimWXD1_2	AUGUSTUS	CDS	23610031	23610096	1	-	0	transcript_id "jg15411.t1"; gene_id "jg15411";
dsimWXD1_2	AUGUSTUS	exon	23610031	23610096	.	-	.	transcript_id "jg15411.t1"; gene_id "jg15411";
dsimWXD1_2	AUGUSTUS	intron	23610097	23610152	.	-	.	transcript_id "jg15411.t1"; gene_id "jg15411";
dsimWXD1_2	AUGUSTUS	CDS	23610153	23610276	1	-	1	transcript_id "jg15411.t1"; gene_id "jg15411";
dsimWXD1_2	AUGUSTUS	exon	23610153	23610276	.	-	.	transcript_id "jg15411.t1"; gene_id "jg15411";
dsimWXD1_2	AUGUSTUS	intron	23610277	23610333	.	-	.	transcript_id "jg15411.t1"; gene_id "jg15411";
dsimWXD1_2	AUGUSTUS	CDS	23610334	23610422	0.88	-	0	transcript_id "jg15411.t1"; gene_id "jg15411";
dsimWXD1_2	AUGUSTUS	exon	23610334	23610422	.	-	.	transcript_id "jg15411.t1"; gene_id "jg15411";
dsimWXD1_2	AUGUSTUS	start_codon	23610420	23610422	.	-	0	transcript_id "jg15411.t1"; gene_id "jg15411";
dsimWXD1_2	AUGUSTUS	stop_codon	23642925	23642927	.	-	0	transcript_id "jg15412.t1"; gene_id "jg15412";
dsimWXD1_2	AUGUSTUS	CDS	23642925	23642996	1	-	0	transcript_id "jg15412.t1"; gene_id "jg15412";
dsimWXD1_2	AUGUSTUS	exon	23642925	23642996	.	-	.	transcript_id "jg15412.t1"; gene_id "jg15412";
dsimWXD1_2	AUGUSTUS	intron	23642997	23643049	.	-	.	transcript_id "jg15412.t1"; gene_id "jg15412";
dsimWXD1_2	AUGUSTUS	CDS	23643050	23643173	1	-	1	transcript_id "jg15412.t1"; gene_id "jg15412";
dsimWXD1_2	AUGUSTUS	exon	23643050	23643173	.	-	.	transcript_id "jg15412.t1"; gene_id "jg15412";
dsimWXD1_2	AUGUSTUS	intron	23643174	23643230	.	-	.	transcript_id "jg15412.t1"; gene_id "jg15412";
dsimWXD1_2	AUGUSTUS	CDS	23643231	23643319	0.99	-	0	transcript_id "jg15412.t1"; gene_id "jg15412";
dsimWXD1_2	AUGUSTUS	exon	23643231	23643319	.	-	.	transcript_id "jg15412.t1"; gene_id "jg15412";
dsimWXD1_2	AUGUSTUS	start_codon	23643317	23643319	.	-	0	transcript_id "jg15412.t1"; gene_id "jg15412";
dsimWXD1_2	AUGUSTUS	stop_codon	23707699	23707701	.	-	0	transcript_id "jg15413.t1"; gene_id "jg15413";
dsimWXD1_2	AUGUSTUS	CDS	23707699	23707709	1	-	2	transcript_id "jg15413.t1"; gene_id "jg15413";
dsimWXD1_2	AUGUSTUS	exon	23707699	23707709	.	-	.	transcript_id "jg15413.t1"; gene_id "jg15413";
dsimWXD1_2	AUGUSTUS	intron	23707710	23707765	.	-	.	transcript_id "jg15413.t1"; gene_id "jg15413";
dsimWXD1_2	AUGUSTUS	CDS	23707766	23707818	0.73	-	1	transcript_id "jg15413.t1"; gene_id "jg15413";
dsimWXD1_2	AUGUSTUS	exon	23707766	23707818	.	-	.	transcript_id "jg15413.t1"; gene_id "jg15413";
dsimWXD1_2	AUGUSTUS	intron	23707819	23707907	.	-	.	transcript_id "jg15413.t1"; gene_id "jg15413";
dsimWXD1_2	AUGUSTUS	CDS	23707908	23708008	0.92	-	0	transcript_id "jg15413.t1"; gene_id "jg15413";
dsimWXD1_2	AUGUSTUS	exon	23707908	23708008	.	-	.	transcript_id "jg15413.t1"; gene_id "jg15413";
dsimWXD1_2	AUGUSTUS	intron	23708009	23722824	.	-	.	transcript_id "jg15413.t1"; gene_id "jg15413";
dsimWXD1_2	AUGUSTUS	CDS	23722825	23722985	0.88	-	2	transcript_id "jg15413.t1"; gene_id "jg15413";
dsimWXD1_2	AUGUSTUS	exon	23722825	23722985	.	-	.	transcript_id "jg15413.t1"; gene_id "jg15413";
dsimWXD1_2	AUGUSTUS	intron	23722986	23736411	.	-	.	transcript_id "jg15413.t1"; gene_id "jg15413";
dsimWXD1_2	AUGUSTUS	CDS	23736412	23736424	0.52	-	0	transcript_id "jg15413.t1"; gene_id "jg15413";
dsimWXD1_2	AUGUSTUS	exon	23736412	23736424	.	-	.	transcript_id "jg15413.t1"; gene_id "jg15413";
dsimWXD1_2	AUGUSTUS	intron	23736425	23736574	.	-	.	transcript_id "jg15413.t1"; gene_id "jg15413";
dsimWXD1_2	AUGUSTUS	CDS	23736575	23736626	0.49	-	1	transcript_id "jg15413.t1"; gene_id "jg15413";
dsimWXD1_2	AUGUSTUS	exon	23736575	23736626	.	-	.	transcript_id "jg15413.t1"; gene_id "jg15413";
dsimWXD1_2	AUGUSTUS	intron	23736627	23737532	.	-	.	transcript_id "jg15413.t1"; gene_id "jg15413";
dsimWXD1_2	AUGUSTUS	CDS	23737533	23737713	1	-	2	transcript_id "jg15413.t1"; gene_id "jg15413";
dsimWXD1_2	AUGUSTUS	exon	23737533	23737713	.	-	.	transcript_id "jg15413.t1"; gene_id "jg15413";
dsimWXD1_2	AUGUSTUS	intron	23737714	23765846	.	-	.	transcript_id "jg15413.t1"; gene_id "jg15413";
dsimWXD1_2	AUGUSTUS	CDS	23765847	23765993	1	-	2	transcript_id "jg15413.t1"; gene_id "jg15413";
dsimWXD1_2	AUGUSTUS	exon	23765847	23765993	.	-	.	transcript_id "jg15413.t1"; gene_id "jg15413";
dsimWXD1_2	AUGUSTUS	intron	23765994	23766042	.	-	.	transcript_id "jg15413.t1"; gene_id "jg15413";
dsimWXD1_2	AUGUSTUS	CDS	23766043	23766124	1	-	0	transcript_id "jg15413.t1"; gene_id "jg15413";
dsimWXD1_2	AUGUSTUS	exon	23766043	23766124	.	-	.	transcript_id "jg15413.t1"; gene_id "jg15413";
dsimWXD1_2	AUGUSTUS	start_codon	23766122	23766124	.	-	0	transcript_id "jg15413.t1"; gene_id "jg15413";
dsimWXD1_2	ALN_BLOCK	exon	23873277	23874043	.	-	.	transcript_id "jg15414.t1"; gene_id "jg15414";
dsimWXD1_2	AUGUSTUS	start_codon	23896918	23896920	.	+	0	transcript_id "jg15415.t1"; gene_id "jg15415";
dsimWXD1_2	AUGUSTUS	CDS	23896918	23896965	0.98	+	0	transcript_id "jg15415.t1"; gene_id "jg15415";
dsimWXD1_2	AUGUSTUS	exon	23896918	23896965	.	+	.	transcript_id "jg15415.t1"; gene_id "jg15415";
dsimWXD1_2	AUGUSTUS	intron	23896966	23897022	.	+	.	transcript_id "jg15415.t1"; gene_id "jg15415";
dsimWXD1_2	AUGUSTUS	CDS	23897023	23897081	1	+	0	transcript_id "jg15415.t1"; gene_id "jg15415";
dsimWXD1_2	AUGUSTUS	exon	23897023	23897081	.	+	.	transcript_id "jg15415.t1"; gene_id "jg15415";
dsimWXD1_2	AUGUSTUS	intron	23897082	23906530	.	+	.	transcript_id "jg15415.t1"; gene_id "jg15415";
dsimWXD1_2	AUGUSTUS	CDS	23906531	23906662	1	+	1	transcript_id "jg15415.t1"; gene_id "jg15415";
dsimWXD1_2	AUGUSTUS	exon	23906531	23906662	.	+	.	transcript_id "jg15415.t1"; gene_id "jg15415";
dsimWXD1_2	AUGUSTUS	intron	23906663	23906725	.	+	.	transcript_id "jg15415.t1"; gene_id "jg15415";
dsimWXD1_2	AUGUSTUS	CDS	23906726	23906921	1	+	1	transcript_id "jg15415.t1"; gene_id "jg15415";
dsimWXD1_2	AUGUSTUS	exon	23906726	23906921	.	+	.	transcript_id "jg15415.t1"; gene_id "jg15415";
dsimWXD1_2	AUGUSTUS	intron	23906922	23925809	.	+	.	transcript_id "jg15415.t1"; gene_id "jg15415";
dsimWXD1_2	AUGUSTUS	CDS	23925810	23925924	1	+	0	transcript_id "jg15415.t1"; gene_id "jg15415";
dsimWXD1_2	AUGUSTUS	exon	23925810	23925924	.	+	.	transcript_id "jg15415.t1"; gene_id "jg15415";
dsimWXD1_2	AUGUSTUS	intron	23925925	23925986	.	+	.	transcript_id "jg15415.t1"; gene_id "jg15415";
dsimWXD1_2	AUGUSTUS	CDS	23925987	23926164	0.93	+	2	transcript_id "jg15415.t1"; gene_id "jg15415";
dsimWXD1_2	AUGUSTUS	exon	23925987	23926164	.	+	.	transcript_id "jg15415.t1"; gene_id "jg15415";
dsimWXD1_2	AUGUSTUS	intron	23926165	23936164	.	+	.	transcript_id "jg15415.t1"; gene_id "jg15415";
dsimWXD1_2	AUGUSTUS	CDS	23936165	23936266	1	+	1	transcript_id "jg15415.t1"; gene_id "jg15415";
dsimWXD1_2	AUGUSTUS	exon	23936165	23936266	.	+	.	transcript_id "jg15415.t1"; gene_id "jg15415";
dsimWXD1_2	AUGUSTUS	intron	23936267	23940727	.	+	.	transcript_id "jg15415.t1"; gene_id "jg15415";
dsimWXD1_2	AUGUSTUS	CDS	23940728	23940863	1	+	1	transcript_id "jg15415.t1"; gene_id "jg15415";
dsimWXD1_2	AUGUSTUS	exon	23940728	23940863	.	+	.	transcript_id "jg15415.t1"; gene_id "jg15415";
dsimWXD1_2	AUGUSTUS	intron	23940864	23943495	.	+	.	transcript_id "jg15415.t1"; gene_id "jg15415";
dsimWXD1_2	AUGUSTUS	CDS	23943496	23943658	1	+	0	transcript_id "jg15415.t1"; gene_id "jg15415";
dsimWXD1_2	AUGUSTUS	exon	23943496	23943658	.	+	.	transcript_id "jg15415.t1"; gene_id "jg15415";
dsimWXD1_2	AUGUSTUS	intron	23943659	23943717	.	+	.	transcript_id "jg15415.t1"; gene_id "jg15415";
dsimWXD1_2	AUGUSTUS	CDS	23943718	23943831	1	+	2	transcript_id "jg15415.t1"; gene_id "jg15415";
dsimWXD1_2	AUGUSTUS	exon	23943718	23943831	.	+	.	transcript_id "jg15415.t1"; gene_id "jg15415";
dsimWXD1_2	AUGUSTUS	intron	23943832	23949960	.	+	.	transcript_id "jg15415.t1"; gene_id "jg15415";
dsimWXD1_2	AUGUSTUS	CDS	23949961	23950010	0.97	+	2	transcript_id "jg15415.t1"; gene_id "jg15415";
dsimWXD1_2	AUGUSTUS	exon	23949961	23950010	.	+	.	transcript_id "jg15415.t1"; gene_id "jg15415";
dsimWXD1_2	AUGUSTUS	intron	23950011	23953261	.	+	.	transcript_id "jg15415.t1"; gene_id "jg15415";
dsimWXD1_2	AUGUSTUS	CDS	23953262	23953322	0.94	+	0	transcript_id "jg15415.t1"; gene_id "jg15415";
dsimWXD1_2	AUGUSTUS	exon	23953262	23953322	.	+	.	transcript_id "jg15415.t1"; gene_id "jg15415";
dsimWXD1_2	AUGUSTUS	intron	23953323	23958000	.	+	.	transcript_id "jg15415.t1"; gene_id "jg15415";
dsimWXD1_2	AUGUSTUS	CDS	23958001	23958263	0.76	+	2	transcript_id "jg15415.t1"; gene_id "jg15415";
dsimWXD1_2	AUGUSTUS	exon	23958001	23958263	.	+	.	transcript_id "jg15415.t1"; gene_id "jg15415";
dsimWXD1_2	AUGUSTUS	stop_codon	23958261	23958263	.	+	0	transcript_id "jg15415.t1"; gene_id "jg15415";
dsimWXD1_2	AUGUSTUS	start_codon	23962614	23962616	.	+	0	transcript_id "jg15416.t1"; gene_id "jg15416";
dsimWXD1_2	AUGUSTUS	CDS	23962614	23962620	0.68	+	0	transcript_id "jg15416.t1"; gene_id "jg15416";
dsimWXD1_2	AUGUSTUS	exon	23962614	23962620	.	+	.	transcript_id "jg15416.t1"; gene_id "jg15416";
dsimWXD1_2	AUGUSTUS	intron	23962621	23964361	.	+	.	transcript_id "jg15416.t1"; gene_id "jg15416";
dsimWXD1_2	AUGUSTUS	CDS	23964362	23964624	0.58	+	2	transcript_id "jg15416.t1"; gene_id "jg15416";
dsimWXD1_2	AUGUSTUS	exon	23964362	23964624	.	+	.	transcript_id "jg15416.t1"; gene_id "jg15416";
dsimWXD1_2	AUGUSTUS	stop_codon	23964622	23964624	.	+	0	transcript_id "jg15416.t1"; gene_id "jg15416";
dsimWXD1_2	ALN_BLOCK	exon	24082635	24082715	.	+	.	transcript_id "jg15417.t1"; gene_id "jg15417";
dsimWXD1_2	ALN_BLOCK	exon	24083145	24083364	.	+	.	transcript_id "jg15417.t1"; gene_id "jg15417";
dsimWXD1_2	ALN_BLOCK	exon	24083649	24083912	.	+	.	transcript_id "jg15417.t1"; gene_id "jg15417";
dsimWXD1_2	ALN_BLOCK	exon	24084073	24084225	.	+	.	transcript_id "jg15417.t1"; gene_id "jg15417";
dsimWXD1_2	ALN_BLOCK	exon	24084682	24084696	.	+	.	transcript_id "jg15417.t1"; gene_id "jg15417";
dsimWXD1_2	ALN_BLOCK	exon	24085124	24086848	.	+	.	transcript_id "jg15417.t1"; gene_id "jg15417";
dsimWXD1_2	ALN_BLOCK	exon	24087062	24087069	.	+	.	transcript_id "jg15417.t1"; gene_id "jg15417";
dsimWXD1_2	ALN_BLOCK	exon	24087371	24087500	.	+	.	transcript_id "jg15417.t1"; gene_id "jg15417";
dsimWXD1_2	ALN_BLOCK	exon	24087857	24088517	.	+	.	transcript_id "jg15417.t1"; gene_id "jg15417";
dsimWXD1_2	ALN_BLOCK	exon	24088806	24088821	.	+	.	transcript_id "jg15417.t1"; gene_id "jg15417";
dsimWXD1_2	ALN_BLOCK	exon	24088975	24089450	.	+	.	transcript_id "jg15417.t1"; gene_id "jg15417";
dsimWXD1_2	ALN_BLOCK	exon	24089649	24089810	.	+	.	transcript_id "jg15417.t1"; gene_id "jg15417";
dsimWXD1_2	ALN_BLOCK	exon	24090132	24090310	.	+	.	transcript_id "jg15417.t1"; gene_id "jg15417";
dsimWXD1_2	ALN_BLOCK	exon	24090572	24092112	.	+	.	transcript_id "jg15417.t1"; gene_id "jg15417";
dsimWXD1_2	ALN_BLOCK	exon	24092329	24092506	.	+	.	transcript_id "jg15417.t1"; gene_id "jg15417";
dsimWXD1_2	ALN_BLOCK	exon	24092984	24092993	.	+	.	transcript_id "jg15417.t1"; gene_id "jg15417";
dsimWXD1_2	ALN_BLOCK	exon	24093361	24093440	.	+	.	transcript_id "jg15417.t1"; gene_id "jg15417";
dsimWXD1_2	ALN_BLOCK	exon	24093615	24093622	.	+	.	transcript_id "jg15417.t1"; gene_id "jg15417";
dsimWXD1_2	ALN_BLOCK	exon	24093781	24094850	.	+	.	transcript_id "jg15417.t1"; gene_id "jg15417";
dsimWXD1_2	ALN_BLOCK	exon	24095051	24096051	.	+	.	transcript_id "jg15417.t1"; gene_id "jg15417";
dsimWXD1_2	AUGUSTUS	stop_codon	24114265	24114267	.	-	0	transcript_id "jg15418.t1"; gene_id "jg15418";
dsimWXD1_2	AUGUSTUS	CDS	24114265	24114560	0.55	-	2	transcript_id "jg15418.t1"; gene_id "jg15418";
dsimWXD1_2	AUGUSTUS	exon	24114265	24114560	.	-	.	transcript_id "jg15418.t1"; gene_id "jg15418";
dsimWXD1_2	AUGUSTUS	intron	24114561	24114984	.	-	.	transcript_id "jg15418.t1"; gene_id "jg15418";
dsimWXD1_2	AUGUSTUS	CDS	24114985	24115177	0.33	-	0	transcript_id "jg15418.t1"; gene_id "jg15418";
dsimWXD1_2	AUGUSTUS	exon	24114985	24115177	.	-	.	transcript_id "jg15418.t1"; gene_id "jg15418";
dsimWXD1_2	AUGUSTUS	start_codon	24115175	24115177	.	-	0	transcript_id "jg15418.t1"; gene_id "jg15418";
dsimWXD1_2	ALN_BLOCK	exon	24131507	24131603	.	-	.	transcript_id "jg15419.t1"; gene_id "jg15419";
dsimWXD1_2	ALN_BLOCK	exon	24131811	24132533	.	-	.	transcript_id "jg15419.t1"; gene_id "jg15419";
dsimWXD1_2	AUGUSTUS	stop_codon	24159095	24159097	.	-	0	transcript_id "jg15420.t1"; gene_id "jg15420";
dsimWXD1_2	AUGUSTUS	CDS	24159095	24159625	0.96	-	0	transcript_id "jg15420.t1"; gene_id "jg15420";
dsimWXD1_2	AUGUSTUS	exon	24159095	24159625	.	-	.	transcript_id "jg15420.t1"; gene_id "jg15420";
dsimWXD1_2	AUGUSTUS	intron	24159626	24159663	.	-	.	transcript_id "jg15420.t1"; gene_id "jg15420";
dsimWXD1_2	AUGUSTUS	CDS	24159664	24159798	1	-	0	transcript_id "jg15420.t1"; gene_id "jg15420";
dsimWXD1_2	AUGUSTUS	exon	24159664	24159798	.	-	.	transcript_id "jg15420.t1"; gene_id "jg15420";
dsimWXD1_2	AUGUSTUS	start_codon	24159796	24159798	.	-	0	transcript_id "jg15420.t1"; gene_id "jg15420";
dsimWXD1_2	ALN_BLOCK	exon	24371254	24371772	.	+	.	transcript_id "jg15421.t1"; gene_id "jg15421";
dsimWXD1_2	ALN_BLOCK	exon	24405402	24406636	.	+	.	transcript_id "jg15422.t1"; gene_id "jg15422";
dsimWXD1_2	AUGUSTUS	stop_codon	24411700	24411702	.	-	0	transcript_id "jg15423.t1"; gene_id "jg15423";
dsimWXD1_2	AUGUSTUS	CDS	24411700	24411733	0.9	-	1	transcript_id "jg15423.t1"; gene_id "jg15423";
dsimWXD1_2	AUGUSTUS	exon	24411700	24411733	.	-	.	transcript_id "jg15423.t1"; gene_id "jg15423";
dsimWXD1_2	AUGUSTUS	intron	24411734	24411789	.	-	.	transcript_id "jg15423.t1"; gene_id "jg15423";
dsimWXD1_2	AUGUSTUS	CDS	24411790	24411852	0.9	-	1	transcript_id "jg15423.t1"; gene_id "jg15423";
dsimWXD1_2	AUGUSTUS	exon	24411790	24411852	.	-	.	transcript_id "jg15423.t1"; gene_id "jg15423";
dsimWXD1_2	AUGUSTUS	intron	24411853	24413089	.	-	.	transcript_id "jg15423.t1"; gene_id "jg15423";
dsimWXD1_2	AUGUSTUS	CDS	24413090	24413223	0.9	-	0	transcript_id "jg15423.t1"; gene_id "jg15423";
dsimWXD1_2	AUGUSTUS	exon	24413090	24413223	.	-	.	transcript_id "jg15423.t1"; gene_id "jg15423";
dsimWXD1_2	AUGUSTUS	start_codon	24413221	24413223	.	-	0	transcript_id "jg15423.t1"; gene_id "jg15423";
dsimWXD1_2	ALN_BLOCK	exon	24418727	24419705	.	+	.	transcript_id "jg15424.t1"; gene_id "jg15424";
dsimWXD1_2	AUGUSTUS	stop_codon	24441395	24441397	.	-	0	transcript_id "jg15425.t1"; gene_id "jg15425";
dsimWXD1_2	AUGUSTUS	CDS	24441395	24441604	0.95	-	0	transcript_id "jg15425.t1"; gene_id "jg15425";
dsimWXD1_2	AUGUSTUS	exon	24441395	24441604	.	-	.	transcript_id "jg15425.t1"; gene_id "jg15425";
dsimWXD1_2	AUGUSTUS	start_codon	24441602	24441604	.	-	0	transcript_id "jg15425.t1"; gene_id "jg15425";
dsimWXD1_2	AUGUSTUS	stop_codon	24449685	24449687	.	-	0	transcript_id "jg15426.t1"; gene_id "jg15426";
dsimWXD1_2	AUGUSTUS	CDS	24449685	24449894	0.96	-	0	transcript_id "jg15426.t1"; gene_id "jg15426";
dsimWXD1_2	AUGUSTUS	exon	24449685	24449894	.	-	.	transcript_id "jg15426.t1"; gene_id "jg15426";
dsimWXD1_2	AUGUSTUS	start_codon	24449892	24449894	.	-	0	transcript_id "jg15426.t1"; gene_id "jg15426";
dsimWXD1_2	AUGUSTUS	start_codon	24590339	24590341	.	+	0	transcript_id "jg15427.t1"; gene_id "jg15427";
dsimWXD1_2	AUGUSTUS	CDS	24590339	24590436	1	+	0	transcript_id "jg15427.t1"; gene_id "jg15427";
dsimWXD1_2	AUGUSTUS	exon	24590339	24590436	.	+	.	transcript_id "jg15427.t1"; gene_id "jg15427";
dsimWXD1_2	AUGUSTUS	intron	24590437	24632467	.	+	.	transcript_id "jg15427.t1"; gene_id "jg15427";
dsimWXD1_2	AUGUSTUS	CDS	24632468	24632630	0.94	+	1	transcript_id "jg15427.t1"; gene_id "jg15427";
dsimWXD1_2	AUGUSTUS	exon	24632468	24632630	.	+	.	transcript_id "jg15427.t1"; gene_id "jg15427";
dsimWXD1_2	AUGUSTUS	intron	24632631	24632691	.	+	.	transcript_id "jg15427.t1"; gene_id "jg15427";
dsimWXD1_2	AUGUSTUS	CDS	24632692	24632844	0.89	+	0	transcript_id "jg15427.t1"; gene_id "jg15427";
dsimWXD1_2	AUGUSTUS	exon	24632692	24632844	.	+	.	transcript_id "jg15427.t1"; gene_id "jg15427";
dsimWXD1_2	AUGUSTUS	intron	24632845	24720310	.	+	.	transcript_id "jg15427.t1"; gene_id "jg15427";
dsimWXD1_2	AUGUSTUS	CDS	24720311	24720462	0.89	+	0	transcript_id "jg15427.t1"; gene_id "jg15427";
dsimWXD1_2	AUGUSTUS	exon	24720311	24720462	.	+	.	transcript_id "jg15427.t1"; gene_id "jg15427";
dsimWXD1_2	AUGUSTUS	intron	24720463	24742827	.	+	.	transcript_id "jg15427.t1"; gene_id "jg15427";
dsimWXD1_2	AUGUSTUS	stop_codon	24726142	24726144	.	-	0	transcript_id "jg15428.t1"; gene_id "jg15428";
dsimWXD1_2	AUGUSTUS	CDS	24726142	24726354	0.99	-	0	transcript_id "jg15428.t1"; gene_id "jg15428";
dsimWXD1_2	AUGUSTUS	exon	24726142	24726354	.	-	.	transcript_id "jg15428.t1"; gene_id "jg15428";
dsimWXD1_2	AUGUSTUS	start_codon	24726352	24726354	.	-	0	transcript_id "jg15428.t1"; gene_id "jg15428";
dsimWXD1_2	AUGUSTUS	CDS	24742828	24742901	0.87	+	1	transcript_id "jg15427.t1"; gene_id "jg15427";
dsimWXD1_2	AUGUSTUS	exon	24742828	24742901	.	+	.	transcript_id "jg15427.t1"; gene_id "jg15427";
dsimWXD1_2	AUGUSTUS	intron	24742902	24744139	.	+	.	transcript_id "jg15427.t1"; gene_id "jg15427";
dsimWXD1_2	AUGUSTUS	CDS	24744140	24744279	0.7	+	2	transcript_id "jg15427.t1"; gene_id "jg15427";
dsimWXD1_2	AUGUSTUS	exon	24744140	24744279	.	+	.	transcript_id "jg15427.t1"; gene_id "jg15427";
dsimWXD1_2	AUGUSTUS	stop_codon	24744277	24744279	.	+	0	transcript_id "jg15427.t1"; gene_id "jg15427";
dsimWXD1_2	AUGUSTUS	stop_codon	24782747	24782749	.	-	0	transcript_id "jg15429.t1"; gene_id "jg15429";
dsimWXD1_2	AUGUSTUS	CDS	24782747	24782780	0.72	-	1	transcript_id "jg15429.t1"; gene_id "jg15429";
dsimWXD1_2	AUGUSTUS	exon	24782747	24782780	.	-	.	transcript_id "jg15429.t1"; gene_id "jg15429";
dsimWXD1_2	AUGUSTUS	intron	24782781	24790050	.	-	.	transcript_id "jg15429.t1"; gene_id "jg15429";
dsimWXD1_2	AUGUSTUS	CDS	24790051	24790067	0.71	-	0	transcript_id "jg15429.t1"; gene_id "jg15429";
dsimWXD1_2	AUGUSTUS	exon	24790051	24790067	.	-	.	transcript_id "jg15429.t1"; gene_id "jg15429";
dsimWXD1_2	AUGUSTUS	intron	24790068	24790122	.	-	.	transcript_id "jg15429.t1"; gene_id "jg15429";
dsimWXD1_2	AUGUSTUS	CDS	24790123	24790212	0.71	-	0	transcript_id "jg15429.t1"; gene_id "jg15429";
dsimWXD1_2	AUGUSTUS	exon	24790123	24790212	.	-	.	transcript_id "jg15429.t1"; gene_id "jg15429";
dsimWXD1_2	AUGUSTUS	intron	24790213	24791293	.	-	.	transcript_id "jg15429.t1"; gene_id "jg15429";
dsimWXD1_2	AUGUSTUS	CDS	24791294	24791331	0.55	-	2	transcript_id "jg15429.t1"; gene_id "jg15429";
dsimWXD1_2	AUGUSTUS	exon	24791294	24791331	.	-	.	transcript_id "jg15429.t1"; gene_id "jg15429";
dsimWXD1_2	AUGUSTUS	intron	24791332	24791955	.	-	.	transcript_id "jg15429.t1"; gene_id "jg15429";
dsimWXD1_2	AUGUSTUS	CDS	24791956	24792038	0.99	-	1	transcript_id "jg15429.t1"; gene_id "jg15429";
dsimWXD1_2	AUGUSTUS	exon	24791956	24792038	.	-	.	transcript_id "jg15429.t1"; gene_id "jg15429";
dsimWXD1_2	AUGUSTUS	intron	24792039	24792097	.	-	.	transcript_id "jg15429.t1"; gene_id "jg15429";
dsimWXD1_2	AUGUSTUS	CDS	24792098	24792353	1	-	2	transcript_id "jg15429.t1"; gene_id "jg15429";
dsimWXD1_2	AUGUSTUS	exon	24792098	24792353	.	-	.	transcript_id "jg15429.t1"; gene_id "jg15429";
dsimWXD1_2	AUGUSTUS	intron	24792354	24792406	.	-	.	transcript_id "jg15429.t1"; gene_id "jg15429";
dsimWXD1_2	AUGUSTUS	CDS	24792407	24792586	1	-	2	transcript_id "jg15429.t1"; gene_id "jg15429";
dsimWXD1_2	AUGUSTUS	exon	24792407	24792586	.	-	.	transcript_id "jg15429.t1"; gene_id "jg15429";
dsimWXD1_2	AUGUSTUS	intron	24792587	24797594	.	-	.	transcript_id "jg15429.t1"; gene_id "jg15429";
dsimWXD1_2	AUGUSTUS	CDS	24797595	24797718	1	-	0	transcript_id "jg15429.t1"; gene_id "jg15429";
dsimWXD1_2	AUGUSTUS	exon	24797595	24797718	.	-	.	transcript_id "jg15429.t1"; gene_id "jg15429";
dsimWXD1_2	AUGUSTUS	intron	24797719	24798310	.	-	.	transcript_id "jg15429.t1"; gene_id "jg15429";
dsimWXD1_2	AUGUSTUS	CDS	24798311	24798427	1	-	0	transcript_id "jg15429.t1"; gene_id "jg15429";
dsimWXD1_2	AUGUSTUS	exon	24798311	24798427	.	-	.	transcript_id "jg15429.t1"; gene_id "jg15429";
dsimWXD1_2	AUGUSTUS	start_codon	24798425	24798427	.	-	0	transcript_id "jg15429.t1"; gene_id "jg15429";
dsimWXD1_2	AUGUSTUS	start_codon	24912300	24912302	.	+	0	transcript_id "jg15430.t1"; gene_id "jg15430";
dsimWXD1_2	AUGUSTUS	CDS	24912300	24913322	1	+	0	transcript_id "jg15430.t1"; gene_id "jg15430";
dsimWXD1_2	AUGUSTUS	exon	24912300	24913322	.	+	.	transcript_id "jg15430.t1"; gene_id "jg15430";
dsimWXD1_2	AUGUSTUS	stop_codon	24913320	24913322	.	+	0	transcript_id "jg15430.t1"; gene_id "jg15430";
dsimWXD1_2	AUGUSTUS	stop_codon	25270737	25270739	.	-	0	transcript_id "jg15431.t1"; gene_id "jg15431";
dsimWXD1_2	AUGUSTUS	CDS	25270737	25270917	0.84	-	1	transcript_id "jg15431.t1"; gene_id "jg15431";
dsimWXD1_2	AUGUSTUS	exon	25270737	25270917	.	-	.	transcript_id "jg15431.t1"; gene_id "jg15431";
dsimWXD1_2	AUGUSTUS	intron	25270918	25279364	.	-	.	transcript_id "jg15431.t1"; gene_id "jg15431";
dsimWXD1_2	AUGUSTUS	CDS	25279365	25279576	0.32	-	0	transcript_id "jg15431.t1"; gene_id "jg15431";
dsimWXD1_2	AUGUSTUS	exon	25279365	25279576	.	-	.	transcript_id "jg15431.t1"; gene_id "jg15431";
dsimWXD1_2	AUGUSTUS	start_codon	25279574	25279576	.	-	0	transcript_id "jg15431.t1"; gene_id "jg15431";
dsimWXD1_2	AUGUSTUS	start_codon	25354501	25354503	.	+	0	transcript_id "jg15432.t1"; gene_id "jg15432";
dsimWXD1_2	AUGUSTUS	CDS	25354501	25354694	0.56	+	0	transcript_id "jg15432.t1"; gene_id "jg15432";
dsimWXD1_2	AUGUSTUS	exon	25354501	25354694	.	+	.	transcript_id "jg15432.t1"; gene_id "jg15432";
dsimWXD1_2	AUGUSTUS	intron	25354695	25354752	.	+	.	transcript_id "jg15432.t1"; gene_id "jg15432";
dsimWXD1_2	AUGUSTUS	CDS	25354753	25354969	0.99	+	1	transcript_id "jg15432.t1"; gene_id "jg15432";
dsimWXD1_2	AUGUSTUS	exon	25354753	25354969	.	+	.	transcript_id "jg15432.t1"; gene_id "jg15432";
dsimWXD1_2	AUGUSTUS	stop_codon	25354967	25354969	.	+	0	transcript_id "jg15432.t1"; gene_id "jg15432";
dsimWXD1_2	AUGUSTUS	stop_codon	25448110	25448112	.	-	0	transcript_id "jg15433.t1"; gene_id "jg15433";
dsimWXD1_2	AUGUSTUS	CDS	25448110	25448559	1	-	0	transcript_id "jg15433.t1"; gene_id "jg15433";
dsimWXD1_2	AUGUSTUS	exon	25448110	25448559	.	-	.	transcript_id "jg15433.t1"; gene_id "jg15433";
dsimWXD1_2	AUGUSTUS	start_codon	25448557	25448559	.	-	0	transcript_id "jg15433.t1"; gene_id "jg15433";
dsimWXD1_2	AUGUSTUS	stop_codon	25460523	25460525	.	-	0	transcript_id "jg15434.t1"; gene_id "jg15434";
dsimWXD1_2	AUGUSTUS	CDS	25460523	25460996	0.53	-	0	transcript_id "jg15434.t1"; gene_id "jg15434";
dsimWXD1_2	AUGUSTUS	exon	25460523	25460996	.	-	.	transcript_id "jg15434.t1"; gene_id "jg15434";
dsimWXD1_2	AUGUSTUS	intron	25460997	25461403	.	-	.	transcript_id "jg15434.t1"; gene_id "jg15434";
dsimWXD1_2	AUGUSTUS	CDS	25461404	25461541	0.95	-	0	transcript_id "jg15434.t1"; gene_id "jg15434";
dsimWXD1_2	AUGUSTUS	exon	25461404	25461541	.	-	.	transcript_id "jg15434.t1"; gene_id "jg15434";
dsimWXD1_2	AUGUSTUS	start_codon	25461539	25461541	.	-	0	transcript_id "jg15434.t1"; gene_id "jg15434";
dsimWXD1_2	AUGUSTUS	start_codon	25641645	25641647	.	+	0	transcript_id "jg15435.t1"; gene_id "jg15435";
dsimWXD1_2	AUGUSTUS	CDS	25641645	25641812	0.98	+	0	transcript_id "jg15435.t1"; gene_id "jg15435";
dsimWXD1_2	AUGUSTUS	exon	25641645	25641812	.	+	.	transcript_id "jg15435.t1"; gene_id "jg15435";
dsimWXD1_2	AUGUSTUS	intron	25641813	25641862	.	+	.	transcript_id "jg15435.t1"; gene_id "jg15435";
dsimWXD1_2	AUGUSTUS	CDS	25641863	25641994	0.55	+	0	transcript_id "jg15435.t1"; gene_id "jg15435";
dsimWXD1_2	AUGUSTUS	exon	25641863	25641994	.	+	.	transcript_id "jg15435.t1"; gene_id "jg15435";
dsimWXD1_2	AUGUSTUS	intron	25641995	25642108	.	+	.	transcript_id "jg15435.t1"; gene_id "jg15435";
dsimWXD1_2	AUGUSTUS	CDS	25642109	25642319	0.47	+	0	transcript_id "jg15435.t1"; gene_id "jg15435";
dsimWXD1_2	AUGUSTUS	exon	25642109	25642319	.	+	.	transcript_id "jg15435.t1"; gene_id "jg15435";
dsimWXD1_2	AUGUSTUS	intron	25642320	25642375	.	+	.	transcript_id "jg15435.t1"; gene_id "jg15435";
dsimWXD1_2	AUGUSTUS	CDS	25642376	25642776	1	+	2	transcript_id "jg15435.t1"; gene_id "jg15435";
dsimWXD1_2	AUGUSTUS	exon	25642376	25642776	.	+	.	transcript_id "jg15435.t1"; gene_id "jg15435";
dsimWXD1_2	AUGUSTUS	stop_codon	25642774	25642776	.	+	0	transcript_id "jg15435.t1"; gene_id "jg15435";
dsimWXD1_2	AUGUSTUS	start_codon	25809875	25809877	.	+	0	transcript_id "jg15436.t1"; gene_id "jg15436";
dsimWXD1_2	AUGUSTUS	CDS	25809875	25809885	0.16	+	0	transcript_id "jg15436.t1"; gene_id "jg15436";
dsimWXD1_2	AUGUSTUS	exon	25809875	25809885	.	+	.	transcript_id "jg15436.t1"; gene_id "jg15436";
dsimWXD1_2	AUGUSTUS	intron	25809886	25810237	.	+	.	transcript_id "jg15436.t1"; gene_id "jg15436";
dsimWXD1_2	AUGUSTUS	CDS	25810238	25810593	0.19	+	1	transcript_id "jg15436.t1"; gene_id "jg15436";
dsimWXD1_2	AUGUSTUS	exon	25810238	25810593	.	+	.	transcript_id "jg15436.t1"; gene_id "jg15436";
dsimWXD1_2	AUGUSTUS	intron	25810594	25819936	.	+	.	transcript_id "jg15436.t1"; gene_id "jg15436";
dsimWXD1_2	AUGUSTUS	CDS	25819937	25820328	0.96	+	2	transcript_id "jg15436.t1"; gene_id "jg15436";
dsimWXD1_2	AUGUSTUS	exon	25819937	25820328	.	+	.	transcript_id "jg15436.t1"; gene_id "jg15436";
dsimWXD1_2	AUGUSTUS	stop_codon	25820326	25820328	.	+	0	transcript_id "jg15436.t1"; gene_id "jg15436";
dsimWXD1_2	AUGUSTUS	CDS	25949666	25949668	0.51	+	0	transcript_id "jg15442.t1"; gene_id "jg15442";
dsimWXD1_2	AUGUSTUS	exon	25949666	25949668	.	+	.	transcript_id "jg15442.t1"; gene_id "jg15442";
dsimWXD1_2	AUGUSTUS	start_codon	25949666	25949668	.	+	0	transcript_id "jg15442.t1"; gene_id "jg15442";
dsimWXD1_2	AUGUSTUS	intron	25949669	25954220	.	+	.	transcript_id "jg15442.t1"; gene_id "jg15442";
dsimWXD1_2	AUGUSTUS	CDS	25954221	25954526	0.94	+	0	transcript_id "jg15442.t1"; gene_id "jg15442";
dsimWXD1_2	AUGUSTUS	exon	25954221	25954526	.	+	.	transcript_id "jg15442.t1"; gene_id "jg15442";
dsimWXD1_2	AUGUSTUS	stop_codon	25954524	25954526	.	+	0	transcript_id "jg15442.t1"; gene_id "jg15442";
dsimWXD1_2	AUGUSTUS	start_codon	26067094	26067096	.	+	0	transcript_id "jg15443.t1"; gene_id "jg15443";
dsimWXD1_2	AUGUSTUS	CDS	26067094	26067183	0.88	+	0	transcript_id "jg15443.t1"; gene_id "jg15443";
dsimWXD1_2	AUGUSTUS	exon	26067094	26067183	.	+	.	transcript_id "jg15443.t1"; gene_id "jg15443";
dsimWXD1_2	AUGUSTUS	intron	26067184	26067576	.	+	.	transcript_id "jg15443.t1"; gene_id "jg15443";
dsimWXD1_2	AUGUSTUS	CDS	26067577	26067882	0.99	+	0	transcript_id "jg15443.t1"; gene_id "jg15443";
dsimWXD1_2	AUGUSTUS	exon	26067577	26067882	.	+	.	transcript_id "jg15443.t1"; gene_id "jg15443";
dsimWXD1_2	AUGUSTUS	stop_codon	26067880	26067882	.	+	0	transcript_id "jg15443.t1"; gene_id "jg15443";
dsimWXD1_2	AUGUSTUS	start_codon	26068377	26068379	.	+	0	transcript_id "jg15444.t1"; gene_id "jg15444";
dsimWXD1_2	AUGUSTUS	CDS	26068377	26068514	0.65	+	0	transcript_id "jg15444.t1"; gene_id "jg15444";
dsimWXD1_2	AUGUSTUS	exon	26068377	26068514	.	+	.	transcript_id "jg15444.t1"; gene_id "jg15444";
dsimWXD1_2	AUGUSTUS	intron	26068515	26068747	.	+	.	transcript_id "jg15444.t1"; gene_id "jg15444";
dsimWXD1_2	AUGUSTUS	CDS	26068748	26068996	0.75	+	0	transcript_id "jg15444.t1"; gene_id "jg15444";
dsimWXD1_2	AUGUSTUS	exon	26068748	26068996	.	+	.	transcript_id "jg15444.t1"; gene_id "jg15444";
dsimWXD1_2	AUGUSTUS	stop_codon	26068994	26068996	.	+	0	transcript_id "jg15444.t1"; gene_id "jg15444";
dsimWXD1_200	AUGUSTUS	start_codon	392107	392109	.	+	0	transcript_id "jg81.t1"; gene_id "jg81";
dsimWXD1_200	AUGUSTUS	CDS	392107	392736	1	+	0	transcript_id "jg81.t1"; gene_id "jg81";
dsimWXD1_200	AUGUSTUS	exon	392107	392736	.	+	.	transcript_id "jg81.t1"; gene_id "jg81";
dsimWXD1_200	AUGUSTUS	stop_codon	392734	392736	.	+	0	transcript_id "jg81.t1"; gene_id "jg81";
dsimWXD1_201	AUGUSTUS	stop_codon	217042	217044	.	-	0	transcript_id "jg6822.t1"; gene_id "jg6822";
dsimWXD1_201	AUGUSTUS	CDS	217042	217326	1	-	0	transcript_id "jg6822.t1"; gene_id "jg6822";
dsimWXD1_201	AUGUSTUS	exon	217042	217326	.	-	.	transcript_id "jg6822.t1"; gene_id "jg6822";
dsimWXD1_201	AUGUSTUS	start_codon	217324	217326	.	-	0	transcript_id "jg6822.t1"; gene_id "jg6822";
dsimWXD1_201	AUGUSTUS	stop_codon	217558	217560	.	-	0	transcript_id "jg6823.t1"; gene_id "jg6823";
dsimWXD1_201	AUGUSTUS	CDS	217558	217629	1	-	0	transcript_id "jg6823.t1"; gene_id "jg6823";
dsimWXD1_201	AUGUSTUS	exon	217558	217629	.	-	.	transcript_id "jg6823.t1"; gene_id "jg6823";
dsimWXD1_201	AUGUSTUS	intron	217630	217678	.	-	.	transcript_id "jg6823.t1"; gene_id "jg6823";
dsimWXD1_201	AUGUSTUS	CDS	217679	218359	0.54	-	0	transcript_id "jg6823.t1"; gene_id "jg6823";
dsimWXD1_201	AUGUSTUS	exon	217679	218359	.	-	.	transcript_id "jg6823.t1"; gene_id "jg6823";
dsimWXD1_201	AUGUSTUS	start_codon	218357	218359	.	-	0	transcript_id "jg6823.t1"; gene_id "jg6823";
dsimWXD1_201	AUGUSTUS	stop_codon	239248	239250	.	-	0	transcript_id "jg6824.t1"; gene_id "jg6824";
dsimWXD1_201	AUGUSTUS	CDS	239248	239532	1	-	0	transcript_id "jg6824.t1"; gene_id "jg6824";
dsimWXD1_201	AUGUSTUS	exon	239248	239532	.	-	.	transcript_id "jg6824.t1"; gene_id "jg6824";
dsimWXD1_201	AUGUSTUS	start_codon	239530	239532	.	-	0	transcript_id "jg6824.t1"; gene_id "jg6824";
dsimWXD1_201	AUGUSTUS	stop_codon	239764	239766	.	-	0	transcript_id "jg6825.t1"; gene_id "jg6825";
dsimWXD1_201	AUGUSTUS	CDS	239764	239883	0.72	-	0	transcript_id "jg6825.t1"; gene_id "jg6825";
dsimWXD1_201	AUGUSTUS	exon	239764	239883	.	-	.	transcript_id "jg6825.t1"; gene_id "jg6825";
dsimWXD1_201	AUGUSTUS	intron	239884	239951	.	-	.	transcript_id "jg6825.t1"; gene_id "jg6825";
dsimWXD1_201	AUGUSTUS	CDS	239952	240794	0.55	-	0	transcript_id "jg6825.t1"; gene_id "jg6825";
dsimWXD1_201	AUGUSTUS	exon	239952	240794	.	-	.	transcript_id "jg6825.t1"; gene_id "jg6825";
dsimWXD1_201	AUGUSTUS	start_codon	240792	240794	.	-	0	transcript_id "jg6825.t1"; gene_id "jg6825";
dsimWXD1_201	AUGUSTUS	stop_codon	245764	245766	.	-	0	transcript_id "jg6826.t1"; gene_id "jg6826";
dsimWXD1_201	AUGUSTUS	CDS	245764	246390	0.5	-	0	transcript_id "jg6826.t1"; gene_id "jg6826";
dsimWXD1_201	AUGUSTUS	exon	245764	246390	.	-	.	transcript_id "jg6826.t1"; gene_id "jg6826";
dsimWXD1_201	AUGUSTUS	intron	246391	246449	.	-	.	transcript_id "jg6826.t1"; gene_id "jg6826";
dsimWXD1_201	AUGUSTUS	CDS	246450	246802	0.32	-	2	transcript_id "jg6826.t1"; gene_id "jg6826";
dsimWXD1_201	AUGUSTUS	exon	246450	246802	.	-	.	transcript_id "jg6826.t1"; gene_id "jg6826";
dsimWXD1_201	AUGUSTUS	intron	246803	246904	.	-	.	transcript_id "jg6826.t1"; gene_id "jg6826";
dsimWXD1_201	AUGUSTUS	CDS	246905	246935	0.54	-	0	transcript_id "jg6826.t1"; gene_id "jg6826";
dsimWXD1_201	AUGUSTUS	exon	246905	246935	.	-	.	transcript_id "jg6826.t1"; gene_id "jg6826";
dsimWXD1_201	AUGUSTUS	start_codon	246933	246935	.	-	0	transcript_id "jg6826.t1"; gene_id "jg6826";
dsimWXD1_201	AUGUSTUS	stop_codon	250574	250576	.	-	0	transcript_id "jg6827.t1"; gene_id "jg6827";
dsimWXD1_201	AUGUSTUS	CDS	250574	250858	1	-	0	transcript_id "jg6827.t1"; gene_id "jg6827";
dsimWXD1_201	AUGUSTUS	exon	250574	250858	.	-	.	transcript_id "jg6827.t1"; gene_id "jg6827";
dsimWXD1_201	AUGUSTUS	start_codon	250856	250858	.	-	0	transcript_id "jg6827.t1"; gene_id "jg6827";
dsimWXD1_201	AUGUSTUS	stop_codon	251090	251092	.	-	0	transcript_id "jg6828.t1"; gene_id "jg6828";
dsimWXD1_201	AUGUSTUS	CDS	251090	252055	0.6	-	0	transcript_id "jg6828.t1"; gene_id "jg6828";
dsimWXD1_201	AUGUSTUS	exon	251090	252055	.	-	.	transcript_id "jg6828.t1"; gene_id "jg6828";
dsimWXD1_201	AUGUSTUS	start_codon	252053	252055	.	-	0	transcript_id "jg6828.t1"; gene_id "jg6828";
dsimWXD1_201	AUGUSTUS	stop_codon	256605	256607	.	-	0	transcript_id "jg6829.t1"; gene_id "jg6829";
dsimWXD1_201	AUGUSTUS	CDS	256605	256889	1	-	0	transcript_id "jg6829.t1"; gene_id "jg6829";
dsimWXD1_201	AUGUSTUS	exon	256605	256889	.	-	.	transcript_id "jg6829.t1"; gene_id "jg6829";
dsimWXD1_201	AUGUSTUS	start_codon	256887	256889	.	-	0	transcript_id "jg6829.t1"; gene_id "jg6829";
dsimWXD1_201	AUGUSTUS	stop_codon	257121	257123	.	-	0	transcript_id "jg6830.t1"; gene_id "jg6830";
dsimWXD1_201	AUGUSTUS	CDS	257121	257273	0.93	-	0	transcript_id "jg6830.t1"; gene_id "jg6830";
dsimWXD1_201	AUGUSTUS	exon	257121	257273	.	-	.	transcript_id "jg6830.t1"; gene_id "jg6830";
dsimWXD1_201	AUGUSTUS	intron	257274	257319	.	-	.	transcript_id "jg6830.t1"; gene_id "jg6830";
dsimWXD1_201	AUGUSTUS	CDS	257320	257816	0.51	-	2	transcript_id "jg6830.t1"; gene_id "jg6830";
dsimWXD1_201	AUGUSTUS	exon	257320	257816	.	-	.	transcript_id "jg6830.t1"; gene_id "jg6830";
dsimWXD1_201	AUGUSTUS	intron	257817	257979	.	-	.	transcript_id "jg6830.t1"; gene_id "jg6830";
dsimWXD1_201	AUGUSTUS	CDS	257980	258010	0.91	-	0	transcript_id "jg6830.t1"; gene_id "jg6830";
dsimWXD1_201	AUGUSTUS	exon	257980	258010	.	-	.	transcript_id "jg6830.t1"; gene_id "jg6830";
dsimWXD1_201	AUGUSTUS	start_codon	258008	258010	.	-	0	transcript_id "jg6830.t1"; gene_id "jg6830";
dsimWXD1_201	AUGUSTUS	stop_codon	284885	284887	.	-	0	transcript_id "jg6831.t1"; gene_id "jg6831";
dsimWXD1_201	AUGUSTUS	CDS	284885	285280	1	-	0	transcript_id "jg6831.t1"; gene_id "jg6831";
dsimWXD1_201	AUGUSTUS	exon	284885	285280	.	-	.	transcript_id "jg6831.t1"; gene_id "jg6831";
dsimWXD1_201	AUGUSTUS	start_codon	285278	285280	.	-	0	transcript_id "jg6831.t1"; gene_id "jg6831";
dsimWXD1_201	AUGUSTUS	start_codon	285349	285351	.	+	0	transcript_id "jg6832.t1"; gene_id "jg6832";
dsimWXD1_201	AUGUSTUS	CDS	285349	285471	1	+	0	transcript_id "jg6832.t1"; gene_id "jg6832";
dsimWXD1_201	AUGUSTUS	exon	285349	285471	.	+	.	transcript_id "jg6832.t1"; gene_id "jg6832";
dsimWXD1_201	AUGUSTUS	intron	285472	286276	.	+	.	transcript_id "jg6832.t1"; gene_id "jg6832";
dsimWXD1_201	AUGUSTUS	CDS	286277	286771	0.98	+	0	transcript_id "jg6832.t1"; gene_id "jg6832";
dsimWXD1_201	AUGUSTUS	exon	286277	286771	.	+	.	transcript_id "jg6832.t1"; gene_id "jg6832";
dsimWXD1_201	AUGUSTUS	stop_codon	286769	286771	.	+	0	transcript_id "jg6832.t1"; gene_id "jg6832";
dsimWXD1_201	AUGUSTUS	stop_codon	311867	311869	.	-	0	transcript_id "jg6833.t1"; gene_id "jg6833";
dsimWXD1_201	AUGUSTUS	CDS	311867	312343	0.99	-	0	transcript_id "jg6833.t1"; gene_id "jg6833";
dsimWXD1_201	AUGUSTUS	exon	311867	312343	.	-	.	transcript_id "jg6833.t1"; gene_id "jg6833";
dsimWXD1_201	AUGUSTUS	start_codon	312341	312343	.	-	0	transcript_id "jg6833.t1"; gene_id "jg6833";
dsimWXD1_201	AUGUSTUS	start_codon	350356	350358	.	+	0	transcript_id "jg6834.t1"; gene_id "jg6834";
dsimWXD1_201	AUGUSTUS	CDS	350356	350427	0.97	+	0	transcript_id "jg6834.t1"; gene_id "jg6834";
dsimWXD1_201	AUGUSTUS	exon	350356	350427	.	+	.	transcript_id "jg6834.t1"; gene_id "jg6834";
dsimWXD1_201	AUGUSTUS	intron	350428	350490	.	+	.	transcript_id "jg6834.t1"; gene_id "jg6834";
dsimWXD1_201	AUGUSTUS	CDS	350491	350934	0.98	+	0	transcript_id "jg6834.t1"; gene_id "jg6834";
dsimWXD1_201	AUGUSTUS	exon	350491	350934	.	+	.	transcript_id "jg6834.t1"; gene_id "jg6834";
dsimWXD1_201	AUGUSTUS	stop_codon	350932	350934	.	+	0	transcript_id "jg6834.t1"; gene_id "jg6834";
dsimWXD1_202	AUGUSTUS	stop_codon	198558	198560	.	-	0	transcript_id "jg6905.t1"; gene_id "jg6905";
dsimWXD1_202	AUGUSTUS	CDS	198558	198809	0.71	-	0	transcript_id "jg6905.t1"; gene_id "jg6905";
dsimWXD1_202	AUGUSTUS	exon	198558	198809	.	-	.	transcript_id "jg6905.t1"; gene_id "jg6905";
dsimWXD1_202	AUGUSTUS	start_codon	198807	198809	.	-	0	transcript_id "jg6905.t1"; gene_id "jg6905";
dsimWXD1_202	AUGUSTUS	start_codon	251839	251841	.	+	0	transcript_id "jg6906.t1"; gene_id "jg6906";
dsimWXD1_202	AUGUSTUS	CDS	251839	251925	0.94	+	0	transcript_id "jg6906.t1"; gene_id "jg6906";
dsimWXD1_202	AUGUSTUS	exon	251839	251925	.	+	.	transcript_id "jg6906.t1"; gene_id "jg6906";
dsimWXD1_202	AUGUSTUS	intron	251926	251966	.	+	.	transcript_id "jg6906.t1"; gene_id "jg6906";
dsimWXD1_202	AUGUSTUS	CDS	251967	252209	0.94	+	0	transcript_id "jg6906.t1"; gene_id "jg6906";
dsimWXD1_202	AUGUSTUS	exon	251967	252209	.	+	.	transcript_id "jg6906.t1"; gene_id "jg6906";
dsimWXD1_202	AUGUSTUS	intron	252210	252279	.	+	.	transcript_id "jg6906.t1"; gene_id "jg6906";
dsimWXD1_202	AUGUSTUS	CDS	252280	252294	0.99	+	0	transcript_id "jg6906.t1"; gene_id "jg6906";
dsimWXD1_202	AUGUSTUS	exon	252280	252294	.	+	.	transcript_id "jg6906.t1"; gene_id "jg6906";
dsimWXD1_202	AUGUSTUS	stop_codon	252292	252294	.	+	0	transcript_id "jg6906.t1"; gene_id "jg6906";
dsimWXD1_202	AUGUSTUS	stop_codon	330636	330638	.	-	0	transcript_id "jg6907.t1"; gene_id "jg6907";
dsimWXD1_202	AUGUSTUS	CDS	330636	331067	1	-	0	transcript_id "jg6907.t1"; gene_id "jg6907";
dsimWXD1_202	AUGUSTUS	exon	330636	331067	.	-	.	transcript_id "jg6907.t1"; gene_id "jg6907";
dsimWXD1_202	AUGUSTUS	start_codon	331065	331067	.	-	0	transcript_id "jg6907.t1"; gene_id "jg6907";
dsimWXD1_202	AUGUSTUS	stop_codon	335521	335523	.	-	0	transcript_id "jg6908.t1"; gene_id "jg6908";
dsimWXD1_202	AUGUSTUS	CDS	335521	335952	1	-	0	transcript_id "jg6908.t1"; gene_id "jg6908";
dsimWXD1_202	AUGUSTUS	exon	335521	335952	.	-	.	transcript_id "jg6908.t1"; gene_id "jg6908";
dsimWXD1_202	AUGUSTUS	start_codon	335950	335952	.	-	0	transcript_id "jg6908.t1"; gene_id "jg6908";
dsimWXD1_202	AUGUSTUS	stop_codon	340444	340446	.	-	0	transcript_id "jg6909.t1"; gene_id "jg6909";
dsimWXD1_202	AUGUSTUS	CDS	340444	340875	1	-	0	transcript_id "jg6909.t1"; gene_id "jg6909";
dsimWXD1_202	AUGUSTUS	exon	340444	340875	.	-	.	transcript_id "jg6909.t1"; gene_id "jg6909";
dsimWXD1_202	AUGUSTUS	start_codon	340873	340875	.	-	0	transcript_id "jg6909.t1"; gene_id "jg6909";
dsimWXD1_202	AUGUSTUS	stop_codon	388010	388012	.	-	0	transcript_id "jg6910.t1"; gene_id "jg6910";
dsimWXD1_202	AUGUSTUS	CDS	388010	388261	0.46	-	0	transcript_id "jg6910.t1"; gene_id "jg6910";
dsimWXD1_202	AUGUSTUS	exon	388010	388261	.	-	.	transcript_id "jg6910.t1"; gene_id "jg6910";
dsimWXD1_202	AUGUSTUS	start_codon	388259	388261	.	-	0	transcript_id "jg6910.t1"; gene_id "jg6910";
dsimWXD1_203	AUGUSTUS	stop_codon	314800	314802	.	-	0	transcript_id "jg77.t1"; gene_id "jg77";
dsimWXD1_203	AUGUSTUS	CDS	314800	315267	0.99	-	0	transcript_id "jg77.t1"; gene_id "jg77";
dsimWXD1_203	AUGUSTUS	exon	314800	315267	.	-	.	transcript_id "jg77.t1"; gene_id "jg77";
dsimWXD1_203	AUGUSTUS	start_codon	315265	315267	.	-	0	transcript_id "jg77.t1"; gene_id "jg77";
dsimWXD1_203	AUGUSTUS	stop_codon	317764	317766	.	-	0	transcript_id "jg78.t1"; gene_id "jg78";
dsimWXD1_203	AUGUSTUS	CDS	317764	318510	1	-	0	transcript_id "jg78.t1"; gene_id "jg78";
dsimWXD1_203	AUGUSTUS	exon	317764	318510	.	-	.	transcript_id "jg78.t1"; gene_id "jg78";
dsimWXD1_203	AUGUSTUS	start_codon	318508	318510	.	-	0	transcript_id "jg78.t1"; gene_id "jg78";
dsimWXD1_203	AUGUSTUS	stop_codon	322420	322422	.	-	0	transcript_id "jg79.t1"; gene_id "jg79";
dsimWXD1_203	AUGUSTUS	CDS	322420	323166	1	-	0	transcript_id "jg79.t1"; gene_id "jg79";
dsimWXD1_203	AUGUSTUS	exon	322420	323166	.	-	.	transcript_id "jg79.t1"; gene_id "jg79";
dsimWXD1_203	AUGUSTUS	start_codon	323164	323166	.	-	0	transcript_id "jg79.t1"; gene_id "jg79";
dsimWXD1_203	AUGUSTUS	stop_codon	330171	330173	.	-	0	transcript_id "jg80.t1"; gene_id "jg80";
dsimWXD1_203	AUGUSTUS	CDS	330171	330917	1	-	0	transcript_id "jg80.t1"; gene_id "jg80";
dsimWXD1_203	AUGUSTUS	exon	330171	330917	.	-	.	transcript_id "jg80.t1"; gene_id "jg80";
dsimWXD1_203	AUGUSTUS	start_codon	330915	330917	.	-	0	transcript_id "jg80.t1"; gene_id "jg80";
dsimWXD1_205	AUGUSTUS	start_codon	124724	124726	.	+	0	transcript_id "jg24.t1"; gene_id "jg24";
dsimWXD1_205	AUGUSTUS	CDS	124724	124762	0.83	+	0	transcript_id "jg24.t1"; gene_id "jg24";
dsimWXD1_205	AUGUSTUS	exon	124724	124762	.	+	.	transcript_id "jg24.t1"; gene_id "jg24";
dsimWXD1_205	AUGUSTUS	intron	124763	125174	.	+	.	transcript_id "jg24.t1"; gene_id "jg24";
dsimWXD1_205	AUGUSTUS	CDS	125175	125453	1	+	0	transcript_id "jg24.t1"; gene_id "jg24";
dsimWXD1_205	AUGUSTUS	exon	125175	125453	.	+	.	transcript_id "jg24.t1"; gene_id "jg24";
dsimWXD1_205	AUGUSTUS	stop_codon	125451	125453	.	+	0	transcript_id "jg24.t1"; gene_id "jg24";
dsimWXD1_205	AUGUSTUS	stop_codon	444127	444129	.	-	0	transcript_id "jg25.t1"; gene_id "jg25";
dsimWXD1_205	AUGUSTUS	CDS	444127	444378	0.6	-	0	transcript_id "jg25.t1"; gene_id "jg25";
dsimWXD1_205	AUGUSTUS	exon	444127	444378	.	-	.	transcript_id "jg25.t1"; gene_id "jg25";
dsimWXD1_205	AUGUSTUS	intron	444379	444449	.	-	.	transcript_id "jg25.t1"; gene_id "jg25";
dsimWXD1_205	AUGUSTUS	CDS	444450	445642	0.66	-	2	transcript_id "jg25.t1"; gene_id "jg25";
dsimWXD1_205	AUGUSTUS	exon	444450	445642	.	-	.	transcript_id "jg25.t1"; gene_id "jg25";
dsimWXD1_205	AUGUSTUS	intron	445643	445724	.	-	.	transcript_id "jg25.t1"; gene_id "jg25";
dsimWXD1_205	AUGUSTUS	CDS	445725	447371	0.56	-	2	transcript_id "jg25.t1"; gene_id "jg25";
dsimWXD1_205	AUGUSTUS	exon	445725	447371	.	-	.	transcript_id "jg25.t1"; gene_id "jg25";
dsimWXD1_205	AUGUSTUS	intron	447372	447443	.	-	.	transcript_id "jg25.t1"; gene_id "jg25";
dsimWXD1_205	AUGUSTUS	CDS	447444	448200	0.9	-	0	transcript_id "jg25.t1"; gene_id "jg25";
dsimWXD1_205	AUGUSTUS	exon	447444	448200	.	-	.	transcript_id "jg25.t1"; gene_id "jg25";
dsimWXD1_205	AUGUSTUS	start_codon	448198	448200	.	-	0	transcript_id "jg25.t1"; gene_id "jg25";
dsimWXD1_205	AUGUSTUS	start_codon	448766	448768	.	+	0	transcript_id "jg26.t1"; gene_id "jg26";
dsimWXD1_205	AUGUSTUS	CDS	448766	449545	0.89	+	0	transcript_id "jg26.t1"; gene_id "jg26";
dsimWXD1_205	AUGUSTUS	exon	448766	449545	.	+	.	transcript_id "jg26.t1"; gene_id "jg26";
dsimWXD1_205	AUGUSTUS	stop_codon	449543	449545	.	+	0	transcript_id "jg26.t1"; gene_id "jg26";
dsimWXD1_205	AUGUSTUS	stop_codon	449856	449858	.	-	0	transcript_id "jg27.t1"; gene_id "jg27";
dsimWXD1_205	AUGUSTUS	CDS	449856	451474	0.61	-	2	transcript_id "jg27.t1"; gene_id "jg27";
dsimWXD1_205	AUGUSTUS	exon	449856	451474	.	-	.	transcript_id "jg27.t1"; gene_id "jg27";
dsimWXD1_205	AUGUSTUS	intron	451475	451546	.	-	.	transcript_id "jg27.t1"; gene_id "jg27";
dsimWXD1_205	AUGUSTUS	CDS	451547	452303	0.88	-	0	transcript_id "jg27.t1"; gene_id "jg27";
dsimWXD1_205	AUGUSTUS	exon	451547	452303	.	-	.	transcript_id "jg27.t1"; gene_id "jg27";
dsimWXD1_205	AUGUSTUS	start_codon	452301	452303	.	-	0	transcript_id "jg27.t1"; gene_id "jg27";
dsimWXD1_205	AUGUSTUS	start_codon	452869	452871	.	+	0	transcript_id "jg28.t1"; gene_id "jg28";
dsimWXD1_205	AUGUSTUS	CDS	452869	453655	0.58	+	0	transcript_id "jg28.t1"; gene_id "jg28";
dsimWXD1_205	AUGUSTUS	exon	452869	453655	.	+	.	transcript_id "jg28.t1"; gene_id "jg28";
dsimWXD1_205	AUGUSTUS	intron	453656	453729	.	+	.	transcript_id "jg28.t1"; gene_id "jg28";
dsimWXD1_205	AUGUSTUS	CDS	453730	456989	0.53	+	2	transcript_id "jg28.t1"; gene_id "jg28";
dsimWXD1_205	AUGUSTUS	exon	453730	456989	.	+	.	transcript_id "jg28.t1"; gene_id "jg28";
dsimWXD1_205	AUGUSTUS	stop_codon	456987	456989	.	+	0	transcript_id "jg28.t1"; gene_id "jg28";
dsimWXD1_207	AUGUSTUS	stop_codon	196568	196570	.	-	0	transcript_id "jg9.t1"; gene_id "jg9";
dsimWXD1_207	AUGUSTUS	CDS	196568	196864	0.58	-	0	transcript_id "jg9.t1"; gene_id "jg9";
dsimWXD1_207	AUGUSTUS	exon	196568	196864	.	-	.	transcript_id "jg9.t1"; gene_id "jg9";
dsimWXD1_207	AUGUSTUS	start_codon	196862	196864	.	-	0	transcript_id "jg9.t1"; gene_id "jg9";
dsimWXD1_208	ALN_BLOCK	exon	81096	81107	.	-	.	transcript_id "jg5.t1"; gene_id "jg5";
dsimWXD1_208	ALN_BLOCK	exon	81331	81371	.	-	.	transcript_id "jg5.t1"; gene_id "jg5";
dsimWXD1_209	AUGUSTUS	stop_codon	73683	73685	.	-	0	transcript_id "jg7.t1"; gene_id "jg7";
dsimWXD1_209	AUGUSTUS	CDS	73683	73715	0.95	-	0	transcript_id "jg7.t1"; gene_id "jg7";
dsimWXD1_209	AUGUSTUS	exon	73683	73715	.	-	.	transcript_id "jg7.t1"; gene_id "jg7";
dsimWXD1_209	AUGUSTUS	intron	73716	81718	.	-	.	transcript_id "jg7.t1"; gene_id "jg7";
dsimWXD1_209	AUGUSTUS	CDS	81719	81892	0.84	-	0	transcript_id "jg7.t1"; gene_id "jg7";
dsimWXD1_209	AUGUSTUS	exon	81719	81892	.	-	.	transcript_id "jg7.t1"; gene_id "jg7";
dsimWXD1_209	AUGUSTUS	start_codon	81890	81892	.	-	0	transcript_id "jg7.t1"; gene_id "jg7";
dsimWXD1_209	AUGUSTUS	stop_codon	222900	222902	.	-	0	transcript_id "jg8.t1"; gene_id "jg8";
dsimWXD1_209	AUGUSTUS	CDS	222900	223170	0.72	-	1	transcript_id "jg8.t1"; gene_id "jg8";
dsimWXD1_209	AUGUSTUS	exon	222900	223170	.	-	.	transcript_id "jg8.t1"; gene_id "jg8";
dsimWXD1_209	AUGUSTUS	intron	223171	223835	.	-	.	transcript_id "jg8.t1"; gene_id "jg8";
dsimWXD1_209	AUGUSTUS	CDS	223836	223867	0.75	-	0	transcript_id "jg8.t1"; gene_id "jg8";
dsimWXD1_209	AUGUSTUS	exon	223836	223867	.	-	.	transcript_id "jg8.t1"; gene_id "jg8";
dsimWXD1_209	AUGUSTUS	start_codon	223865	223867	.	-	0	transcript_id "jg8.t1"; gene_id "jg8";
dsimWXD1_212	AUGUSTUS	start_codon	87385	87387	.	+	0	transcript_id "jg15618.t1"; gene_id "jg15618";
dsimWXD1_212	AUGUSTUS	CDS	87385	87705	1	+	0	transcript_id "jg15618.t1"; gene_id "jg15618";
dsimWXD1_212	AUGUSTUS	exon	87385	87705	.	+	.	transcript_id "jg15618.t1"; gene_id "jg15618";
dsimWXD1_212	AUGUSTUS	stop_codon	87703	87705	.	+	0	transcript_id "jg15618.t1"; gene_id "jg15618";
dsimWXD1_212	AUGUSTUS	start_codon	202197	202199	.	+	0	transcript_id "jg15619.t1"; gene_id "jg15619";
dsimWXD1_212	AUGUSTUS	CDS	202197	202583	0.81	+	0	transcript_id "jg15619.t1"; gene_id "jg15619";
dsimWXD1_212	AUGUSTUS	exon	202197	202583	.	+	.	transcript_id "jg15619.t1"; gene_id "jg15619";
dsimWXD1_212	AUGUSTUS	stop_codon	202581	202583	.	+	0	transcript_id "jg15619.t1"; gene_id "jg15619";
dsimWXD1_213	AUGUSTUS	stop_codon	20553	20555	.	-	0	transcript_id "jg162.t1"; gene_id "jg162";
dsimWXD1_213	AUGUSTUS	CDS	20553	20622	0.99	-	1	transcript_id "jg162.t1"; gene_id "jg162";
dsimWXD1_213	AUGUSTUS	exon	20553	20622	.	-	.	transcript_id "jg162.t1"; gene_id "jg162";
dsimWXD1_213	AUGUSTUS	intron	20623	21614	.	-	.	transcript_id "jg162.t1"; gene_id "jg162";
dsimWXD1_213	AUGUSTUS	CDS	21615	22055	1	-	1	transcript_id "jg162.t1"; gene_id "jg162";
dsimWXD1_213	AUGUSTUS	exon	21615	22055	.	-	.	transcript_id "jg162.t1"; gene_id "jg162";
dsimWXD1_213	AUGUSTUS	intron	22056	22142	.	-	.	transcript_id "jg162.t1"; gene_id "jg162";
dsimWXD1_213	AUGUSTUS	CDS	22143	22153	1	-	0	transcript_id "jg162.t1"; gene_id "jg162";
dsimWXD1_213	AUGUSTUS	exon	22143	22153	.	-	.	transcript_id "jg162.t1"; gene_id "jg162";
dsimWXD1_213	AUGUSTUS	start_codon	22151	22153	.	-	0	transcript_id "jg162.t1"; gene_id "jg162";
dsimWXD1_213	AUGUSTUS	stop_codon	38344	38346	.	-	0	transcript_id "jg163.t1"; gene_id "jg163";
dsimWXD1_213	AUGUSTUS	CDS	38344	38748	0.84	-	0	transcript_id "jg163.t1"; gene_id "jg163";
dsimWXD1_213	AUGUSTUS	exon	38344	38748	.	-	.	transcript_id "jg163.t1"; gene_id "jg163";
dsimWXD1_213	AUGUSTUS	start_codon	38746	38748	.	-	0	transcript_id "jg163.t1"; gene_id "jg163";
dsimWXD1_213	AUGUSTUS	stop_codon	53983	53985	.	-	0	transcript_id "jg164.t1"; gene_id "jg164";
dsimWXD1_213	AUGUSTUS	CDS	53983	54463	0.91	-	1	transcript_id "jg164.t1"; gene_id "jg164";
dsimWXD1_213	AUGUSTUS	exon	53983	54463	.	-	.	transcript_id "jg164.t1"; gene_id "jg164";
dsimWXD1_213	AUGUSTUS	intron	54464	66634	.	-	.	transcript_id "jg164.t1"; gene_id "jg164";
dsimWXD1_213	AUGUSTUS	CDS	66635	66805	0.93	-	1	transcript_id "jg164.t1"; gene_id "jg164";
dsimWXD1_213	AUGUSTUS	exon	66635	66805	.	-	.	transcript_id "jg164.t1"; gene_id "jg164";
dsimWXD1_213	AUGUSTUS	intron	66806	66892	.	-	.	transcript_id "jg164.t1"; gene_id "jg164";
dsimWXD1_213	AUGUSTUS	CDS	66893	66903	0.94	-	0	transcript_id "jg164.t1"; gene_id "jg164";
dsimWXD1_213	AUGUSTUS	exon	66893	66903	.	-	.	transcript_id "jg164.t1"; gene_id "jg164";
dsimWXD1_213	AUGUSTUS	start_codon	66901	66903	.	-	0	transcript_id "jg164.t1"; gene_id "jg164";
dsimWXD1_214	AUGUSTUS	start_codon	84026	84028	.	+	0	transcript_id "jg1.t1"; gene_id "jg1";
dsimWXD1_214	AUGUSTUS	CDS	84026	84382	0.9	+	0	transcript_id "jg1.t1"; gene_id "jg1";
dsimWXD1_214	AUGUSTUS	exon	84026	84382	.	+	.	transcript_id "jg1.t1"; gene_id "jg1";
dsimWXD1_214	AUGUSTUS	stop_codon	84380	84382	.	+	0	transcript_id "jg1.t1"; gene_id "jg1";
dsimWXD1_24	AUGUSTUS	stop_codon	1999	2001	.	-	0	transcript_id "jg15452.t1"; gene_id "jg15452";
dsimWXD1_24	AUGUSTUS	CDS	1999	2499	0.66	-	0	transcript_id "jg15452.t1"; gene_id "jg15452";
dsimWXD1_24	AUGUSTUS	exon	1999	2499	.	-	.	transcript_id "jg15452.t1"; gene_id "jg15452";
dsimWXD1_24	AUGUSTUS	start_codon	2497	2499	.	-	0	transcript_id "jg15452.t1"; gene_id "jg15452";
dsimWXD1_24	AUGUSTUS	start_codon	3424	3426	.	+	0	transcript_id "jg15453.t1"; gene_id "jg15453";
dsimWXD1_24	AUGUSTUS	CDS	3424	3607	1	+	0	transcript_id "jg15453.t1"; gene_id "jg15453";
dsimWXD1_24	AUGUSTUS	exon	3424	3607	.	+	.	transcript_id "jg15453.t1"; gene_id "jg15453";
dsimWXD1_24	AUGUSTUS	intron	3608	3939	.	+	.	transcript_id "jg15453.t1"; gene_id "jg15453";
dsimWXD1_24	AUGUSTUS	CDS	3940	4317	1	+	2	transcript_id "jg15453.t1"; gene_id "jg15453";
dsimWXD1_24	AUGUSTUS	exon	3940	4317	.	+	.	transcript_id "jg15453.t1"; gene_id "jg15453";
dsimWXD1_24	AUGUSTUS	intron	4318	4374	.	+	.	transcript_id "jg15453.t1"; gene_id "jg15453";
dsimWXD1_24	AUGUSTUS	CDS	4375	4535	1	+	2	transcript_id "jg15453.t1"; gene_id "jg15453";
dsimWXD1_24	AUGUSTUS	exon	4375	4535	.	+	.	transcript_id "jg15453.t1"; gene_id "jg15453";
dsimWXD1_24	AUGUSTUS	stop_codon	4533	4535	.	+	0	transcript_id "jg15453.t1"; gene_id "jg15453";
dsimWXD1_24	AUGUSTUS	stop_codon	6790	6792	.	-	0	transcript_id "jg15454.t1"; gene_id "jg15454";
dsimWXD1_24	AUGUSTUS	CDS	6790	6954	1	-	0	transcript_id "jg15454.t1"; gene_id "jg15454";
dsimWXD1_24	AUGUSTUS	exon	6790	6954	.	-	.	transcript_id "jg15454.t1"; gene_id "jg15454";
dsimWXD1_24	AUGUSTUS	intron	6955	7024	.	-	.	transcript_id "jg15454.t1"; gene_id "jg15454";
dsimWXD1_24	AUGUSTUS	CDS	7025	7116	1	-	2	transcript_id "jg15454.t1"; gene_id "jg15454";
dsimWXD1_24	AUGUSTUS	exon	7025	7116	.	-	.	transcript_id "jg15454.t1"; gene_id "jg15454";
dsimWXD1_24	AUGUSTUS	intron	7117	7842	.	-	.	transcript_id "jg15454.t1"; gene_id "jg15454";
dsimWXD1_24	AUGUSTUS	CDS	7843	8251	1	-	0	transcript_id "jg15454.t1"; gene_id "jg15454";
dsimWXD1_24	AUGUSTUS	exon	7843	8251	.	-	.	transcript_id "jg15454.t1"; gene_id "jg15454";
dsimWXD1_24	AUGUSTUS	start_codon	8249	8251	.	-	0	transcript_id "jg15454.t1"; gene_id "jg15454";
dsimWXD1_24	ALN_BLOCK	exon	9760	11288	.	+	.	transcript_id "jg15455.t1"; gene_id "jg15455";
dsimWXD1_24	ALN_BLOCK	exon	15733	16444	.	+	.	transcript_id "jg15455.t1"; gene_id "jg15455";
dsimWXD1_24	AUGUSTUS	stop_codon	16794	16796	.	-	0	transcript_id "jg15456.t1"; gene_id "jg15456";
dsimWXD1_24	AUGUSTUS	CDS	16794	16812	1	-	1	transcript_id "jg15456.t1"; gene_id "jg15456";
dsimWXD1_24	AUGUSTUS	exon	16794	16812	.	-	.	transcript_id "jg15456.t1"; gene_id "jg15456";
dsimWXD1_24	AUGUSTUS	intron	16813	17296	.	-	.	transcript_id "jg15456.t1"; gene_id "jg15456";
dsimWXD1_24	AUGUSTUS	CDS	17297	17369	1	-	2	transcript_id "jg15456.t1"; gene_id "jg15456";
dsimWXD1_24	AUGUSTUS	exon	17297	17369	.	-	.	transcript_id "jg15456.t1"; gene_id "jg15456";
dsimWXD1_24	AUGUSTUS	intron	17370	18209	.	-	.	transcript_id "jg15456.t1"; gene_id "jg15456";
dsimWXD1_24	AUGUSTUS	CDS	18210	18357	1	-	0	transcript_id "jg15456.t1"; gene_id "jg15456";
dsimWXD1_24	AUGUSTUS	exon	18210	18357	.	-	.	transcript_id "jg15456.t1"; gene_id "jg15456";
dsimWXD1_24	AUGUSTUS	intron	18358	18425	.	-	.	transcript_id "jg15456.t1"; gene_id "jg15456";
dsimWXD1_24	AUGUSTUS	CDS	18426	18824	1	-	0	transcript_id "jg15456.t1"; gene_id "jg15456";
dsimWXD1_24	AUGUSTUS	exon	18426	18824	.	-	.	transcript_id "jg15456.t1"; gene_id "jg15456";
dsimWXD1_24	AUGUSTUS	intron	18825	18889	.	-	.	transcript_id "jg15456.t1"; gene_id "jg15456";
dsimWXD1_24	AUGUSTUS	CDS	18890	19768	1	-	0	transcript_id "jg15456.t1"; gene_id "jg15456";
dsimWXD1_24	AUGUSTUS	exon	18890	19768	.	-	.	transcript_id "jg15456.t1"; gene_id "jg15456";
dsimWXD1_24	AUGUSTUS	intron	19769	19839	.	-	.	transcript_id "jg15456.t1"; gene_id "jg15456";
dsimWXD1_24	AUGUSTUS	CDS	19840	20029	1	-	1	transcript_id "jg15456.t1"; gene_id "jg15456";
dsimWXD1_24	AUGUSTUS	exon	19840	20029	.	-	.	transcript_id "jg15456.t1"; gene_id "jg15456";
dsimWXD1_24	AUGUSTUS	intron	20030	20527	.	-	.	transcript_id "jg15456.t1"; gene_id "jg15456";
dsimWXD1_24	AUGUSTUS	CDS	20528	20685	1	-	0	transcript_id "jg15456.t1"; gene_id "jg15456";
dsimWXD1_24	AUGUSTUS	exon	20528	20685	.	-	.	transcript_id "jg15456.t1"; gene_id "jg15456";
dsimWXD1_24	AUGUSTUS	start_codon	20683	20685	.	-	0	transcript_id "jg15456.t1"; gene_id "jg15456";
dsimWXD1_24	AUGUSTUS	start_codon	32333	32335	.	+	0	transcript_id "jg15457.t1"; gene_id "jg15457";
dsimWXD1_24	AUGUSTUS	CDS	32333	32342	1	+	0	transcript_id "jg15457.t1"; gene_id "jg15457";
dsimWXD1_24	AUGUSTUS	exon	32333	32342	.	+	.	transcript_id "jg15457.t1"; gene_id "jg15457";
dsimWXD1_24	AUGUSTUS	intron	32343	33269	.	+	.	transcript_id "jg15457.t1"; gene_id "jg15457";
dsimWXD1_24	AUGUSTUS	CDS	33270	33671	1	+	2	transcript_id "jg15457.t1"; gene_id "jg15457";
dsimWXD1_24	AUGUSTUS	exon	33270	33671	.	+	.	transcript_id "jg15457.t1"; gene_id "jg15457";
dsimWXD1_24	AUGUSTUS	intron	33672	34011	.	+	.	transcript_id "jg15457.t1"; gene_id "jg15457";
dsimWXD1_24	AUGUSTUS	CDS	34012	34490	1	+	2	transcript_id "jg15457.t1"; gene_id "jg15457";
dsimWXD1_24	AUGUSTUS	exon	34012	34490	.	+	.	transcript_id "jg15457.t1"; gene_id "jg15457";
dsimWXD1_24	AUGUSTUS	stop_codon	34488	34490	.	+	0	transcript_id "jg15457.t1"; gene_id "jg15457";
dsimWXD1_24	AUGUSTUS	start_codon	35734	35736	.	+	0	transcript_id "jg15458.t1"; gene_id "jg15458";
dsimWXD1_24	AUGUSTUS	CDS	35734	35794	1	+	0	transcript_id "jg15458.t1"; gene_id "jg15458";
dsimWXD1_24	AUGUSTUS	exon	35734	35794	.	+	.	transcript_id "jg15458.t1"; gene_id "jg15458";
dsimWXD1_24	AUGUSTUS	intron	35795	35864	.	+	.	transcript_id "jg15458.t1"; gene_id "jg15458";
dsimWXD1_24	AUGUSTUS	CDS	35865	35944	0.8	+	2	transcript_id "jg15458.t1"; gene_id "jg15458";
dsimWXD1_24	AUGUSTUS	exon	35865	35944	.	+	.	transcript_id "jg15458.t1"; gene_id "jg15458";
dsimWXD1_24	AUGUSTUS	intron	35945	35997	.	+	.	transcript_id "jg15458.t1"; gene_id "jg15458";
dsimWXD1_24	AUGUSTUS	CDS	35998	36183	0.44	+	0	transcript_id "jg15458.t1"; gene_id "jg15458";
dsimWXD1_24	AUGUSTUS	exon	35998	36183	.	+	.	transcript_id "jg15458.t1"; gene_id "jg15458";
dsimWXD1_24	AUGUSTUS	stop_codon	36181	36183	.	+	0	transcript_id "jg15458.t1"; gene_id "jg15458";
dsimWXD1_24	AUGUSTUS	CDS	36208	36210	0.51	+	0	transcript_id "jg15459.t1"; gene_id "jg15459";
dsimWXD1_24	AUGUSTUS	exon	36208	36210	.	+	.	transcript_id "jg15459.t1"; gene_id "jg15459";
dsimWXD1_24	AUGUSTUS	start_codon	36208	36210	.	+	0	transcript_id "jg15459.t1"; gene_id "jg15459";
dsimWXD1_24	AUGUSTUS	intron	36211	36292	.	+	.	transcript_id "jg15459.t1"; gene_id "jg15459";
dsimWXD1_24	AUGUSTUS	CDS	36293	36303	0.51	+	0	transcript_id "jg15459.t1"; gene_id "jg15459";
dsimWXD1_24	AUGUSTUS	exon	36293	36303	.	+	.	transcript_id "jg15459.t1"; gene_id "jg15459";
dsimWXD1_24	AUGUSTUS	intron	36304	36362	.	+	.	transcript_id "jg15459.t1"; gene_id "jg15459";
dsimWXD1_24	AUGUSTUS	CDS	36363	36529	0.49	+	1	transcript_id "jg15459.t1"; gene_id "jg15459";
dsimWXD1_24	AUGUSTUS	exon	36363	36529	.	+	.	transcript_id "jg15459.t1"; gene_id "jg15459";
dsimWXD1_24	AUGUSTUS	intron	36530	36732	.	+	.	transcript_id "jg15459.t1"; gene_id "jg15459";
dsimWXD1_24	AUGUSTUS	CDS	36733	36962	0.65	+	2	transcript_id "jg15459.t1"; gene_id "jg15459";
dsimWXD1_24	AUGUSTUS	exon	36733	36962	.	+	.	transcript_id "jg15459.t1"; gene_id "jg15459";
dsimWXD1_24	AUGUSTUS	stop_codon	36960	36962	.	+	0	transcript_id "jg15459.t1"; gene_id "jg15459";
dsimWXD1_24	AUGUSTUS	start_codon	37858	37860	.	+	0	transcript_id "jg15460.t1"; gene_id "jg15460";
dsimWXD1_24	AUGUSTUS	CDS	37858	37969	1	+	0	transcript_id "jg15460.t1"; gene_id "jg15460";
dsimWXD1_24	AUGUSTUS	exon	37858	37969	.	+	.	transcript_id "jg15460.t1"; gene_id "jg15460";
dsimWXD1_24	AUGUSTUS	intron	37970	38031	.	+	.	transcript_id "jg15460.t1"; gene_id "jg15460";
dsimWXD1_24	AUGUSTUS	CDS	38032	38208	1	+	2	transcript_id "jg15460.t1"; gene_id "jg15460";
dsimWXD1_24	AUGUSTUS	exon	38032	38208	.	+	.	transcript_id "jg15460.t1"; gene_id "jg15460";
dsimWXD1_24	AUGUSTUS	intron	38209	38261	.	+	.	transcript_id "jg15460.t1"; gene_id "jg15460";
dsimWXD1_24	AUGUSTUS	CDS	38262	38287	1	+	2	transcript_id "jg15460.t1"; gene_id "jg15460";
dsimWXD1_24	AUGUSTUS	exon	38262	38287	.	+	.	transcript_id "jg15460.t1"; gene_id "jg15460";
dsimWXD1_24	AUGUSTUS	stop_codon	38285	38287	.	+	0	transcript_id "jg15460.t1"; gene_id "jg15460";
dsimWXD1_24	AUGUSTUS	start_codon	38361	38363	.	+	0	transcript_id "jg15461.t1"; gene_id "jg15461";
dsimWXD1_24	AUGUSTUS	CDS	38361	38533	1	+	0	transcript_id "jg15461.t1"; gene_id "jg15461";
dsimWXD1_24	AUGUSTUS	exon	38361	38533	.	+	.	transcript_id "jg15461.t1"; gene_id "jg15461";
dsimWXD1_24	AUGUSTUS	intron	38534	38584	.	+	.	transcript_id "jg15461.t1"; gene_id "jg15461";
dsimWXD1_24	AUGUSTUS	CDS	38585	38618	0.5	+	1	transcript_id "jg15461.t1"; gene_id "jg15461";
dsimWXD1_24	AUGUSTUS	exon	38585	38618	.	+	.	transcript_id "jg15461.t1"; gene_id "jg15461";
dsimWXD1_24	AUGUSTUS	intron	38619	38674	.	+	.	transcript_id "jg15461.t1"; gene_id "jg15461";
dsimWXD1_24	AUGUSTUS	CDS	38675	38792	1	+	0	transcript_id "jg15461.t1"; gene_id "jg15461";
dsimWXD1_24	AUGUSTUS	exon	38675	38792	.	+	.	transcript_id "jg15461.t1"; gene_id "jg15461";
dsimWXD1_24	AUGUSTUS	intron	38793	38848	.	+	.	transcript_id "jg15461.t1"; gene_id "jg15461";
dsimWXD1_24	AUGUSTUS	CDS	38849	39069	0.95	+	2	transcript_id "jg15461.t1"; gene_id "jg15461";
dsimWXD1_24	AUGUSTUS	exon	38849	39069	.	+	.	transcript_id "jg15461.t1"; gene_id "jg15461";
dsimWXD1_24	AUGUSTUS	stop_codon	39067	39069	.	+	0	transcript_id "jg15461.t1"; gene_id "jg15461";
dsimWXD1_24	AUGUSTUS	start_codon	39112	39114	.	+	0	transcript_id "jg15463.t1"; gene_id "jg15463";
dsimWXD1_24	AUGUSTUS	CDS	39112	39253	0.95	+	0	transcript_id "jg15463.t1"; gene_id "jg15463";
dsimWXD1_24	AUGUSTUS	exon	39112	39253	.	+	.	transcript_id "jg15463.t1"; gene_id "jg15463";
dsimWXD1_24	AUGUSTUS	intron	39254	39409	.	+	.	transcript_id "jg15463.t1"; gene_id "jg15463";
dsimWXD1_24	AUGUSTUS	CDS	39410	39492	0.93	+	2	transcript_id "jg15463.t1"; gene_id "jg15463";
dsimWXD1_24	AUGUSTUS	exon	39410	39492	.	+	.	transcript_id "jg15463.t1"; gene_id "jg15463";
dsimWXD1_24	AUGUSTUS	stop_codon	39490	39492	.	+	0	transcript_id "jg15463.t1"; gene_id "jg15463";
dsimWXD1_24	ALN_BLOCK	exon	40113	41690	.	+	.	transcript_id "jg15462.t1"; gene_id "jg15462";
dsimWXD1_25	AUGUSTUS	start_codon	147	149	.	+	0	transcript_id "jg228.t1"; gene_id "jg228";
dsimWXD1_25	AUGUSTUS	CDS	147	194	0.68	+	0	transcript_id "jg228.t1"; gene_id "jg228";
dsimWXD1_25	AUGUSTUS	exon	147	194	.	+	.	transcript_id "jg228.t1"; gene_id "jg228";
dsimWXD1_25	AUGUSTUS	start_codon	147	149	.	+	0	transcript_id "jg228.t2"; gene_id "jg228";
dsimWXD1_25	AUGUSTUS	CDS	147	209	0.62	+	0	transcript_id "jg228.t2"; gene_id "jg228";
dsimWXD1_25	AUGUSTUS	exon	147	209	.	+	.	transcript_id "jg228.t2"; gene_id "jg228";
dsimWXD1_25	AUGUSTUS	intron	195	348	.	+	.	transcript_id "jg228.t1"; gene_id "jg228";
dsimWXD1_25	AUGUSTUS	intron	210	348	.	+	.	transcript_id "jg228.t2"; gene_id "jg228";
dsimWXD1_25	AUGUSTUS	CDS	349	444	1	+	0	transcript_id "jg228.t1"; gene_id "jg228";
dsimWXD1_25	AUGUSTUS	exon	349	444	.	+	.	transcript_id "jg228.t1"; gene_id "jg228";
dsimWXD1_25	AUGUSTUS	CDS	349	444	1	+	0	transcript_id "jg228.t2"; gene_id "jg228";
dsimWXD1_25	AUGUSTUS	exon	349	444	.	+	.	transcript_id "jg228.t2"; gene_id "jg228";
dsimWXD1_25	AUGUSTUS	intron	445	1241	.	+	.	transcript_id "jg228.t1"; gene_id "jg228";
dsimWXD1_25	AUGUSTUS	intron	445	1241	.	+	.	transcript_id "jg228.t2"; gene_id "jg228";
dsimWXD1_25	AUGUSTUS	CDS	1242	1436	1	+	0	transcript_id "jg228.t1"; gene_id "jg228";
dsimWXD1_25	AUGUSTUS	exon	1242	1436	.	+	.	transcript_id "jg228.t1"; gene_id "jg228";
dsimWXD1_25	AUGUSTUS	CDS	1242	1436	1	+	0	transcript_id "jg228.t2"; gene_id "jg228";
dsimWXD1_25	AUGUSTUS	exon	1242	1436	.	+	.	transcript_id "jg228.t2"; gene_id "jg228";
dsimWXD1_25	AUGUSTUS	intron	1437	1511	.	+	.	transcript_id "jg228.t1"; gene_id "jg228";
dsimWXD1_25	AUGUSTUS	intron	1437	1511	.	+	.	transcript_id "jg228.t2"; gene_id "jg228";
dsimWXD1_25	AUGUSTUS	CDS	1512	1595	1	+	0	transcript_id "jg228.t1"; gene_id "jg228";
dsimWXD1_25	AUGUSTUS	exon	1512	1595	.	+	.	transcript_id "jg228.t1"; gene_id "jg228";
dsimWXD1_25	AUGUSTUS	CDS	1512	1595	1	+	0	transcript_id "jg228.t2"; gene_id "jg228";
dsimWXD1_25	AUGUSTUS	exon	1512	1595	.	+	.	transcript_id "jg228.t2"; gene_id "jg228";
dsimWXD1_25	AUGUSTUS	intron	1596	1747	.	+	.	transcript_id "jg228.t1"; gene_id "jg228";
dsimWXD1_25	AUGUSTUS	intron	1596	1747	.	+	.	transcript_id "jg228.t2"; gene_id "jg228";
dsimWXD1_25	AUGUSTUS	CDS	1748	2185	1	+	0	transcript_id "jg228.t1"; gene_id "jg228";
dsimWXD1_25	AUGUSTUS	exon	1748	2185	.	+	.	transcript_id "jg228.t1"; gene_id "jg228";
dsimWXD1_25	AUGUSTUS	CDS	1748	2185	1	+	0	transcript_id "jg228.t2"; gene_id "jg228";
dsimWXD1_25	AUGUSTUS	exon	1748	2185	.	+	.	transcript_id "jg228.t2"; gene_id "jg228";
dsimWXD1_25	AUGUSTUS	intron	2186	2247	.	+	.	transcript_id "jg228.t1"; gene_id "jg228";
dsimWXD1_25	AUGUSTUS	intron	2186	2247	.	+	.	transcript_id "jg228.t2"; gene_id "jg228";
dsimWXD1_25	AUGUSTUS	CDS	2248	3147	0.98	+	0	transcript_id "jg228.t1"; gene_id "jg228";
dsimWXD1_25	AUGUSTUS	exon	2248	3147	.	+	.	transcript_id "jg228.t1"; gene_id "jg228";
dsimWXD1_25	AUGUSTUS	CDS	2248	3147	0.95	+	0	transcript_id "jg228.t2"; gene_id "jg228";
dsimWXD1_25	AUGUSTUS	exon	2248	3147	.	+	.	transcript_id "jg228.t2"; gene_id "jg228";
dsimWXD1_25	AUGUSTUS	stop_codon	3145	3147	.	+	0	transcript_id "jg228.t1"; gene_id "jg228";
dsimWXD1_25	AUGUSTUS	stop_codon	3145	3147	.	+	0	transcript_id "jg228.t2"; gene_id "jg228";
dsimWXD1_25	ALN_BLOCK	exon	3170	3951	.	+	.	transcript_id "jg229.t1"; gene_id "jg229";
dsimWXD1_25	ALN_BLOCK	exon	7211	17130	.	-	.	transcript_id "jg230.t1"; gene_id "jg230";
dsimWXD1_25	ALN_BLOCK	exon	21142	25980	.	-	.	transcript_id "jg231.t1"; gene_id "jg231";
dsimWXD1_25	AUGUSTUS	start_codon	31336	31338	.	+	0	transcript_id "jg232.t1"; gene_id "jg232";
dsimWXD1_25	AUGUSTUS	CDS	31336	32043	1	+	0	transcript_id "jg232.t1"; gene_id "jg232";
dsimWXD1_25	AUGUSTUS	exon	31336	32043	.	+	.	transcript_id "jg232.t1"; gene_id "jg232";
dsimWXD1_25	AUGUSTUS	stop_codon	32041	32043	.	+	0	transcript_id "jg232.t1"; gene_id "jg232";
dsimWXD1_25	AUGUSTUS	start_codon	35387	35389	.	+	0	transcript_id "jg233.t1"; gene_id "jg233";
dsimWXD1_25	AUGUSTUS	CDS	35387	37186	1	+	0	transcript_id "jg233.t1"; gene_id "jg233";
dsimWXD1_25	AUGUSTUS	exon	35387	37186	.	+	.	transcript_id "jg233.t1"; gene_id "jg233";
dsimWXD1_25	AUGUSTUS	stop_codon	37184	37186	.	+	0	transcript_id "jg233.t1"; gene_id "jg233";
dsimWXD1_25	AUGUSTUS	start_codon	37581	37583	.	+	0	transcript_id "jg234.t1"; gene_id "jg234";
dsimWXD1_25	AUGUSTUS	CDS	37581	37746	0.88	+	0	transcript_id "jg234.t1"; gene_id "jg234";
dsimWXD1_25	AUGUSTUS	exon	37581	37746	.	+	.	transcript_id "jg234.t1"; gene_id "jg234";
dsimWXD1_25	AUGUSTUS	intron	37747	38052	.	+	.	transcript_id "jg234.t1"; gene_id "jg234";
dsimWXD1_25	AUGUSTUS	CDS	38053	39350	0.2	+	2	transcript_id "jg234.t1"; gene_id "jg234";
dsimWXD1_25	AUGUSTUS	exon	38053	39350	.	+	.	transcript_id "jg234.t1"; gene_id "jg234";
dsimWXD1_25	AUGUSTUS	stop_codon	39348	39350	.	+	0	transcript_id "jg234.t1"; gene_id "jg234";
dsimWXD1_25	AUGUSTUS	start_codon	40128	40130	.	+	0	transcript_id "jg235.t1"; gene_id "jg235";
dsimWXD1_25	AUGUSTUS	CDS	40128	41240	0.95	+	0	transcript_id "jg235.t1"; gene_id "jg235";
dsimWXD1_25	AUGUSTUS	exon	40128	41240	.	+	.	transcript_id "jg235.t1"; gene_id "jg235";
dsimWXD1_25	AUGUSTUS	intron	41241	41314	.	+	.	transcript_id "jg235.t1"; gene_id "jg235";
dsimWXD1_25	AUGUSTUS	CDS	41315	41380	1	+	0	transcript_id "jg235.t1"; gene_id "jg235";
dsimWXD1_25	AUGUSTUS	exon	41315	41380	.	+	.	transcript_id "jg235.t1"; gene_id "jg235";
dsimWXD1_25	AUGUSTUS	stop_codon	41378	41380	.	+	0	transcript_id "jg235.t1"; gene_id "jg235";
dsimWXD1_25	AUGUSTUS	start_codon	42374	42376	.	+	0	transcript_id "jg236.t1"; gene_id "jg236";
dsimWXD1_25	AUGUSTUS	CDS	42374	43546	0.27	+	0	transcript_id "jg236.t1"; gene_id "jg236";
dsimWXD1_25	AUGUSTUS	exon	42374	43546	.	+	.	transcript_id "jg236.t1"; gene_id "jg236";
dsimWXD1_25	AUGUSTUS	stop_codon	43544	43546	.	+	0	transcript_id "jg236.t1"; gene_id "jg236";
dsimWXD1_25	AUGUSTUS	start_codon	44145	44147	.	+	0	transcript_id "jg237.t1"; gene_id "jg237";
dsimWXD1_25	AUGUSTUS	CDS	44145	44418	0.46	+	0	transcript_id "jg237.t1"; gene_id "jg237";
dsimWXD1_25	AUGUSTUS	exon	44145	44418	.	+	.	transcript_id "jg237.t1"; gene_id "jg237";
dsimWXD1_25	AUGUSTUS	intron	44419	44752	.	+	.	transcript_id "jg237.t1"; gene_id "jg237";
dsimWXD1_25	AUGUSTUS	CDS	44753	45786	0.2	+	2	transcript_id "jg237.t1"; gene_id "jg237";
dsimWXD1_25	AUGUSTUS	exon	44753	45786	.	+	.	transcript_id "jg237.t1"; gene_id "jg237";
dsimWXD1_25	AUGUSTUS	start_codon	44791	44793	.	+	0	transcript_id "jg237.t2"; gene_id "jg237";
dsimWXD1_25	AUGUSTUS	CDS	44791	45927	0.4	+	0	transcript_id "jg237.t2"; gene_id "jg237";
dsimWXD1_25	AUGUSTUS	exon	44791	45927	.	+	.	transcript_id "jg237.t2"; gene_id "jg237";
dsimWXD1_25	AUGUSTUS	intron	45787	47176	.	+	.	transcript_id "jg237.t1"; gene_id "jg237";
dsimWXD1_25	AUGUSTUS	stop_codon	45925	45927	.	+	0	transcript_id "jg237.t2"; gene_id "jg237";
dsimWXD1_25	AUGUSTUS	CDS	47177	47515	0.63	+	0	transcript_id "jg237.t1"; gene_id "jg237";
dsimWXD1_25	AUGUSTUS	exon	47177	47515	.	+	.	transcript_id "jg237.t1"; gene_id "jg237";
dsimWXD1_25	AUGUSTUS	stop_codon	47513	47515	.	+	0	transcript_id "jg237.t1"; gene_id "jg237";
dsimWXD1_26	AUGUSTUS	start_codon	480	482	.	+	0	transcript_id "jg15624.t1"; gene_id "jg15624";
dsimWXD1_26	AUGUSTUS	CDS	480	2069	0.98	+	0	transcript_id "jg15624.t1"; gene_id "jg15624";
dsimWXD1_26	AUGUSTUS	exon	480	2069	.	+	.	transcript_id "jg15624.t1"; gene_id "jg15624";
dsimWXD1_26	AUGUSTUS	stop_codon	2067	2069	.	+	0	transcript_id "jg15624.t1"; gene_id "jg15624";
dsimWXD1_26	ALN_BLOCK	exon	6439	7529	.	+	.	transcript_id "jg15625.t1"; gene_id "jg15625";
dsimWXD1_26	ALN_BLOCK	exon	18759	23017	.	+	.	transcript_id "jg15626.t1"; gene_id "jg15626";
dsimWXD1_27	AUGUSTUS	stop_codon	3704	3706	.	-	0	transcript_id "jg12531.t1"; gene_id "jg12531";
dsimWXD1_27	AUGUSTUS	CDS	3704	4063	1	-	0	transcript_id "jg12531.t1"; gene_id "jg12531";
dsimWXD1_27	AUGUSTUS	exon	3704	4063	.	-	.	transcript_id "jg12531.t1"; gene_id "jg12531";
dsimWXD1_27	AUGUSTUS	intron	4064	4125	.	-	.	transcript_id "jg12531.t1"; gene_id "jg12531";
dsimWXD1_27	AUGUSTUS	CDS	4126	4376	1	-	2	transcript_id "jg12531.t1"; gene_id "jg12531";
dsimWXD1_27	AUGUSTUS	exon	4126	4376	.	-	.	transcript_id "jg12531.t1"; gene_id "jg12531";
dsimWXD1_27	AUGUSTUS	intron	4377	7216	.	-	.	transcript_id "jg12531.t1"; gene_id "jg12531";
dsimWXD1_27	AUGUSTUS	CDS	7217	8045	1	-	0	transcript_id "jg12531.t1"; gene_id "jg12531";
dsimWXD1_27	AUGUSTUS	exon	7217	8045	.	-	.	transcript_id "jg12531.t1"; gene_id "jg12531";
dsimWXD1_27	AUGUSTUS	start_codon	8043	8045	.	-	0	transcript_id "jg12531.t1"; gene_id "jg12531";
dsimWXD1_27	AUGUSTUS	stop_codon	8106	8108	.	-	0	transcript_id "jg12532.t1"; gene_id "jg12532";
dsimWXD1_27	AUGUSTUS	CDS	8106	8468	1	-	0	transcript_id "jg12532.t1"; gene_id "jg12532";
dsimWXD1_27	AUGUSTUS	exon	8106	8468	.	-	.	transcript_id "jg12532.t1"; gene_id "jg12532";
dsimWXD1_27	AUGUSTUS	start_codon	8466	8468	.	-	0	transcript_id "jg12532.t1"; gene_id "jg12532";
dsimWXD1_27	ALN_BLOCK	exon	20221	24748	.	+	.	transcript_id "jg12533.t1"; gene_id "jg12533";
dsimWXD1_27	AUGUSTUS	start_codon	26059	26061	.	+	0	transcript_id "jg12534.t1"; gene_id "jg12534";
dsimWXD1_27	AUGUSTUS	CDS	26059	26691	1	+	0	transcript_id "jg12534.t1"; gene_id "jg12534";
dsimWXD1_27	AUGUSTUS	exon	26059	26691	.	+	.	transcript_id "jg12534.t1"; gene_id "jg12534";
dsimWXD1_27	AUGUSTUS	stop_codon	26689	26691	.	+	0	transcript_id "jg12534.t1"; gene_id "jg12534";
dsimWXD1_27	AUGUSTUS	start_codon	30533	30535	.	+	0	transcript_id "jg12535.t1"; gene_id "jg12535";
dsimWXD1_27	AUGUSTUS	CDS	30533	31332	1	+	0	transcript_id "jg12535.t1"; gene_id "jg12535";
dsimWXD1_27	AUGUSTUS	exon	30533	31332	.	+	.	transcript_id "jg12535.t1"; gene_id "jg12535";
dsimWXD1_27	AUGUSTUS	intron	31333	31399	.	+	.	transcript_id "jg12535.t1"; gene_id "jg12535";
dsimWXD1_27	AUGUSTUS	CDS	31400	31931	0.49	+	1	transcript_id "jg12535.t1"; gene_id "jg12535";
dsimWXD1_27	AUGUSTUS	exon	31400	31931	.	+	.	transcript_id "jg12535.t1"; gene_id "jg12535";
dsimWXD1_27	AUGUSTUS	intron	31932	32452	.	+	.	transcript_id "jg12535.t1"; gene_id "jg12535";
dsimWXD1_27	AUGUSTUS	CDS	32453	32665	0.95	+	0	transcript_id "jg12535.t1"; gene_id "jg12535";
dsimWXD1_27	AUGUSTUS	exon	32453	32665	.	+	.	transcript_id "jg12535.t1"; gene_id "jg12535";
dsimWXD1_27	AUGUSTUS	intron	32666	32747	.	+	.	transcript_id "jg12535.t1"; gene_id "jg12535";
dsimWXD1_27	AUGUSTUS	CDS	32748	32846	1	+	0	transcript_id "jg12535.t1"; gene_id "jg12535";
dsimWXD1_27	AUGUSTUS	exon	32748	32846	.	+	.	transcript_id "jg12535.t1"; gene_id "jg12535";
dsimWXD1_27	AUGUSTUS	intron	32847	32927	.	+	.	transcript_id "jg12535.t1"; gene_id "jg12535";
dsimWXD1_27	AUGUSTUS	CDS	32928	32977	1	+	0	transcript_id "jg12535.t1"; gene_id "jg12535";
dsimWXD1_27	AUGUSTUS	exon	32928	32977	.	+	.	transcript_id "jg12535.t1"; gene_id "jg12535";
dsimWXD1_27	AUGUSTUS	intron	32978	33051	.	+	.	transcript_id "jg12535.t1"; gene_id "jg12535";
dsimWXD1_27	AUGUSTUS	CDS	33052	33070	1	+	1	transcript_id "jg12535.t1"; gene_id "jg12535";
dsimWXD1_27	AUGUSTUS	exon	33052	33070	.	+	.	transcript_id "jg12535.t1"; gene_id "jg12535";
dsimWXD1_27	AUGUSTUS	intron	33071	33131	.	+	.	transcript_id "jg12535.t1"; gene_id "jg12535";
dsimWXD1_27	AUGUSTUS	CDS	33132	33242	1	+	0	transcript_id "jg12535.t1"; gene_id "jg12535";
dsimWXD1_27	AUGUSTUS	exon	33132	33242	.	+	.	transcript_id "jg12535.t1"; gene_id "jg12535";
dsimWXD1_27	AUGUSTUS	stop_codon	33240	33242	.	+	0	transcript_id "jg12535.t1"; gene_id "jg12535";
dsimWXD1_27	AUGUSTUS	start_codon	34882	34884	.	+	0	transcript_id "jg12536.t2"; gene_id "jg12536";
dsimWXD1_27	AUGUSTUS	CDS	34882	34922	0.99	+	0	transcript_id "jg12536.t2"; gene_id "jg12536";
dsimWXD1_27	AUGUSTUS	exon	34882	34922	.	+	.	transcript_id "jg12536.t2"; gene_id "jg12536";
dsimWXD1_27	AUGUSTUS	start_codon	34882	34884	.	+	0	transcript_id "jg12536.t1"; gene_id "jg12536";
dsimWXD1_27	AUGUSTUS	CDS	34882	34922	0.98	+	0	transcript_id "jg12536.t1"; gene_id "jg12536";
dsimWXD1_27	AUGUSTUS	exon	34882	34922	.	+	.	transcript_id "jg12536.t1"; gene_id "jg12536";
dsimWXD1_27	AUGUSTUS	intron	34923	35022	.	+	.	transcript_id "jg12536.t2"; gene_id "jg12536";
dsimWXD1_27	AUGUSTUS	intron	34923	35022	.	+	.	transcript_id "jg12536.t1"; gene_id "jg12536";
dsimWXD1_27	AUGUSTUS	CDS	35023	35071	1	+	1	transcript_id "jg12536.t2"; gene_id "jg12536";
dsimWXD1_27	AUGUSTUS	exon	35023	35071	.	+	.	transcript_id "jg12536.t2"; gene_id "jg12536";
dsimWXD1_27	AUGUSTUS	CDS	35023	35071	1	+	1	transcript_id "jg12536.t1"; gene_id "jg12536";
dsimWXD1_27	AUGUSTUS	exon	35023	35071	.	+	.	transcript_id "jg12536.t1"; gene_id "jg12536";
dsimWXD1_27	AUGUSTUS	intron	35072	35125	.	+	.	transcript_id "jg12536.t2"; gene_id "jg12536";
dsimWXD1_27	AUGUSTUS	intron	35072	35125	.	+	.	transcript_id "jg12536.t1"; gene_id "jg12536";
dsimWXD1_27	AUGUSTUS	CDS	35126	35265	0.82	+	0	transcript_id "jg12536.t2"; gene_id "jg12536";
dsimWXD1_27	AUGUSTUS	exon	35126	35265	.	+	.	transcript_id "jg12536.t2"; gene_id "jg12536";
dsimWXD1_27	AUGUSTUS	CDS	35126	35265	0.79	+	0	transcript_id "jg12536.t1"; gene_id "jg12536";
dsimWXD1_27	AUGUSTUS	exon	35126	35265	.	+	.	transcript_id "jg12536.t1"; gene_id "jg12536";
dsimWXD1_27	AUGUSTUS	intron	35266	35422	.	+	.	transcript_id "jg12536.t2"; gene_id "jg12536";
dsimWXD1_27	AUGUSTUS	intron	35266	35422	.	+	.	transcript_id "jg12536.t1"; gene_id "jg12536";
dsimWXD1_27	AUGUSTUS	CDS	35423	35429	0.78	+	1	transcript_id "jg12536.t2"; gene_id "jg12536";
dsimWXD1_27	AUGUSTUS	exon	35423	35429	.	+	.	transcript_id "jg12536.t2"; gene_id "jg12536";
dsimWXD1_27	AUGUSTUS	CDS	35423	35429	0.76	+	1	transcript_id "jg12536.t1"; gene_id "jg12536";
dsimWXD1_27	AUGUSTUS	exon	35423	35429	.	+	.	transcript_id "jg12536.t1"; gene_id "jg12536";
dsimWXD1_27	AUGUSTUS	intron	35430	35503	.	+	.	transcript_id "jg12536.t2"; gene_id "jg12536";
dsimWXD1_27	AUGUSTUS	intron	35430	35503	.	+	.	transcript_id "jg12536.t1"; gene_id "jg12536";
dsimWXD1_27	AUGUSTUS	CDS	35504	35567	0.81	+	0	transcript_id "jg12536.t2"; gene_id "jg12536";
dsimWXD1_27	AUGUSTUS	exon	35504	35567	.	+	.	transcript_id "jg12536.t2"; gene_id "jg12536";
dsimWXD1_27	AUGUSTUS	CDS	35504	35567	0.77	+	0	transcript_id "jg12536.t1"; gene_id "jg12536";
dsimWXD1_27	AUGUSTUS	exon	35504	35567	.	+	.	transcript_id "jg12536.t1"; gene_id "jg12536";
dsimWXD1_27	AUGUSTUS	intron	35568	35726	.	+	.	transcript_id "jg12536.t2"; gene_id "jg12536";
dsimWXD1_27	AUGUSTUS	intron	35568	35723	.	+	.	transcript_id "jg12536.t1"; gene_id "jg12536";
dsimWXD1_27	AUGUSTUS	CDS	35724	35925	1	+	2	transcript_id "jg12536.t1"; gene_id "jg12536";
dsimWXD1_27	AUGUSTUS	exon	35724	35925	.	+	.	transcript_id "jg12536.t1"; gene_id "jg12536";
dsimWXD1_27	AUGUSTUS	CDS	35727	35925	1	+	2	transcript_id "jg12536.t2"; gene_id "jg12536";
dsimWXD1_27	AUGUSTUS	exon	35727	35925	.	+	.	transcript_id "jg12536.t2"; gene_id "jg12536";
dsimWXD1_27	AUGUSTUS	intron	35926	35984	.	+	.	transcript_id "jg12536.t2"; gene_id "jg12536";
dsimWXD1_27	AUGUSTUS	intron	35926	35984	.	+	.	transcript_id "jg12536.t1"; gene_id "jg12536";
dsimWXD1_27	AUGUSTUS	CDS	35985	36489	1	+	1	transcript_id "jg12536.t2"; gene_id "jg12536";
dsimWXD1_27	AUGUSTUS	exon	35985	36489	.	+	.	transcript_id "jg12536.t2"; gene_id "jg12536";
dsimWXD1_27	AUGUSTUS	CDS	35985	36489	1	+	1	transcript_id "jg12536.t1"; gene_id "jg12536";
dsimWXD1_27	AUGUSTUS	exon	35985	36489	.	+	.	transcript_id "jg12536.t1"; gene_id "jg12536";
dsimWXD1_27	AUGUSTUS	intron	36490	36546	.	+	.	transcript_id "jg12536.t2"; gene_id "jg12536";
dsimWXD1_27	AUGUSTUS	intron	36490	36546	.	+	.	transcript_id "jg12536.t1"; gene_id "jg12536";
dsimWXD1_27	AUGUSTUS	CDS	36547	36725	1	+	0	transcript_id "jg12536.t2"; gene_id "jg12536";
dsimWXD1_27	AUGUSTUS	exon	36547	36725	.	+	.	transcript_id "jg12536.t2"; gene_id "jg12536";
dsimWXD1_27	AUGUSTUS	CDS	36547	36725	1	+	0	transcript_id "jg12536.t1"; gene_id "jg12536";
dsimWXD1_27	AUGUSTUS	exon	36547	36725	.	+	.	transcript_id "jg12536.t1"; gene_id "jg12536";
dsimWXD1_27	AUGUSTUS	intron	36726	36780	.	+	.	transcript_id "jg12536.t2"; gene_id "jg12536";
dsimWXD1_27	AUGUSTUS	intron	36726	36780	.	+	.	transcript_id "jg12536.t1"; gene_id "jg12536";
dsimWXD1_27	AUGUSTUS	CDS	36781	36988	1	+	1	transcript_id "jg12536.t2"; gene_id "jg12536";
dsimWXD1_27	AUGUSTUS	exon	36781	36988	.	+	.	transcript_id "jg12536.t2"; gene_id "jg12536";
dsimWXD1_27	AUGUSTUS	CDS	36781	36988	1	+	1	transcript_id "jg12536.t1"; gene_id "jg12536";
dsimWXD1_27	AUGUSTUS	exon	36781	36988	.	+	.	transcript_id "jg12536.t1"; gene_id "jg12536";
dsimWXD1_27	AUGUSTUS	intron	36989	37052	.	+	.	transcript_id "jg12536.t2"; gene_id "jg12536";
dsimWXD1_27	AUGUSTUS	intron	36989	37052	.	+	.	transcript_id "jg12536.t1"; gene_id "jg12536";
dsimWXD1_27	AUGUSTUS	CDS	37053	37463	1	+	0	transcript_id "jg12536.t2"; gene_id "jg12536";
dsimWXD1_27	AUGUSTUS	exon	37053	37463	.	+	.	transcript_id "jg12536.t2"; gene_id "jg12536";
dsimWXD1_27	AUGUSTUS	CDS	37053	37463	1	+	0	transcript_id "jg12536.t1"; gene_id "jg12536";
dsimWXD1_27	AUGUSTUS	exon	37053	37463	.	+	.	transcript_id "jg12536.t1"; gene_id "jg12536";
dsimWXD1_27	AUGUSTUS	intron	37464	37522	.	+	.	transcript_id "jg12536.t2"; gene_id "jg12536";
dsimWXD1_27	AUGUSTUS	intron	37464	37522	.	+	.	transcript_id "jg12536.t1"; gene_id "jg12536";
dsimWXD1_27	AUGUSTUS	CDS	37523	37864	1	+	0	transcript_id "jg12536.t2"; gene_id "jg12536";
dsimWXD1_27	AUGUSTUS	exon	37523	37864	.	+	.	transcript_id "jg12536.t2"; gene_id "jg12536";
dsimWXD1_27	AUGUSTUS	CDS	37523	37864	1	+	0	transcript_id "jg12536.t1"; gene_id "jg12536";
dsimWXD1_27	AUGUSTUS	exon	37523	37864	.	+	.	transcript_id "jg12536.t1"; gene_id "jg12536";
dsimWXD1_27	AUGUSTUS	intron	37865	37922	.	+	.	transcript_id "jg12536.t2"; gene_id "jg12536";
dsimWXD1_27	AUGUSTUS	intron	37865	37922	.	+	.	transcript_id "jg12536.t1"; gene_id "jg12536";
dsimWXD1_27	AUGUSTUS	CDS	37923	38131	1	+	0	transcript_id "jg12536.t2"; gene_id "jg12536";
dsimWXD1_27	AUGUSTUS	exon	37923	38131	.	+	.	transcript_id "jg12536.t2"; gene_id "jg12536";
dsimWXD1_27	AUGUSTUS	CDS	37923	38131	1	+	0	transcript_id "jg12536.t1"; gene_id "jg12536";
dsimWXD1_27	AUGUSTUS	exon	37923	38131	.	+	.	transcript_id "jg12536.t1"; gene_id "jg12536";
dsimWXD1_27	AUGUSTUS	intron	38132	38188	.	+	.	transcript_id "jg12536.t2"; gene_id "jg12536";
dsimWXD1_27	AUGUSTUS	intron	38132	38188	.	+	.	transcript_id "jg12536.t1"; gene_id "jg12536";
dsimWXD1_27	AUGUSTUS	CDS	38189	38357	1	+	1	transcript_id "jg12536.t2"; gene_id "jg12536";
dsimWXD1_27	AUGUSTUS	exon	38189	38357	.	+	.	transcript_id "jg12536.t2"; gene_id "jg12536";
dsimWXD1_27	AUGUSTUS	CDS	38189	38357	1	+	1	transcript_id "jg12536.t1"; gene_id "jg12536";
dsimWXD1_27	AUGUSTUS	exon	38189	38357	.	+	.	transcript_id "jg12536.t1"; gene_id "jg12536";
dsimWXD1_27	AUGUSTUS	intron	38358	38417	.	+	.	transcript_id "jg12536.t2"; gene_id "jg12536";
dsimWXD1_27	AUGUSTUS	intron	38358	38417	.	+	.	transcript_id "jg12536.t1"; gene_id "jg12536";
dsimWXD1_27	AUGUSTUS	CDS	38418	39185	1	+	0	transcript_id "jg12536.t2"; gene_id "jg12536";
dsimWXD1_27	AUGUSTUS	exon	38418	39185	.	+	.	transcript_id "jg12536.t2"; gene_id "jg12536";
dsimWXD1_27	AUGUSTUS	CDS	38418	39185	1	+	0	transcript_id "jg12536.t1"; gene_id "jg12536";
dsimWXD1_27	AUGUSTUS	exon	38418	39185	.	+	.	transcript_id "jg12536.t1"; gene_id "jg12536";
dsimWXD1_27	AUGUSTUS	intron	39186	39242	.	+	.	transcript_id "jg12536.t2"; gene_id "jg12536";
dsimWXD1_27	AUGUSTUS	intron	39186	39242	.	+	.	transcript_id "jg12536.t1"; gene_id "jg12536";
dsimWXD1_27	AUGUSTUS	CDS	39243	39374	1	+	0	transcript_id "jg12536.t2"; gene_id "jg12536";
dsimWXD1_27	AUGUSTUS	exon	39243	39374	.	+	.	transcript_id "jg12536.t2"; gene_id "jg12536";
dsimWXD1_27	AUGUSTUS	CDS	39243	39374	1	+	0	transcript_id "jg12536.t1"; gene_id "jg12536";
dsimWXD1_27	AUGUSTUS	exon	39243	39374	.	+	.	transcript_id "jg12536.t1"; gene_id "jg12536";
dsimWXD1_27	AUGUSTUS	intron	39375	39435	.	+	.	transcript_id "jg12536.t2"; gene_id "jg12536";
dsimWXD1_27	AUGUSTUS	intron	39375	39435	.	+	.	transcript_id "jg12536.t1"; gene_id "jg12536";
dsimWXD1_27	AUGUSTUS	CDS	39436	39822	0.59	+	0	transcript_id "jg12536.t2"; gene_id "jg12536";
dsimWXD1_27	AUGUSTUS	exon	39436	39822	.	+	.	transcript_id "jg12536.t2"; gene_id "jg12536";
dsimWXD1_27	AUGUSTUS	CDS	39436	39822	1	+	0	transcript_id "jg12536.t1"; gene_id "jg12536";
dsimWXD1_27	AUGUSTUS	exon	39436	39822	.	+	.	transcript_id "jg12536.t1"; gene_id "jg12536";
dsimWXD1_27	AUGUSTUS	intron	39823	39883	.	+	.	transcript_id "jg12536.t2"; gene_id "jg12536";
dsimWXD1_27	AUGUSTUS	intron	39823	39883	.	+	.	transcript_id "jg12536.t1"; gene_id "jg12536";
dsimWXD1_27	AUGUSTUS	CDS	39884	39952	0.59	+	0	transcript_id "jg12536.t2"; gene_id "jg12536";
dsimWXD1_27	AUGUSTUS	exon	39884	39952	.	+	.	transcript_id "jg12536.t2"; gene_id "jg12536";
dsimWXD1_27	AUGUSTUS	CDS	39884	39952	1	+	0	transcript_id "jg12536.t1"; gene_id "jg12536";
dsimWXD1_27	AUGUSTUS	exon	39884	39952	.	+	.	transcript_id "jg12536.t1"; gene_id "jg12536";
dsimWXD1_27	AUGUSTUS	stop_codon	39950	39952	.	+	0	transcript_id "jg12536.t2"; gene_id "jg12536";
dsimWXD1_27	AUGUSTUS	stop_codon	39950	39952	.	+	0	transcript_id "jg12536.t1"; gene_id "jg12536";
dsimWXD1_28	ALN_BLOCK	exon	2578	5841	.	+	.	transcript_id "jg270.t1"; gene_id "jg270";
dsimWXD1_28	ALN_BLOCK	exon	6545	6738	.	-	.	transcript_id "jg271.t1"; gene_id "jg271";
dsimWXD1_28	ALN_BLOCK	exon	8038	9169	.	+	.	transcript_id "jg272.t1"; gene_id "jg272";
dsimWXD1_28	AUGUSTUS	stop_codon	9709	9711	.	-	0	transcript_id "jg273.t1"; gene_id "jg273";
dsimWXD1_28	AUGUSTUS	CDS	9709	10042	1	-	1	transcript_id "jg273.t1"; gene_id "jg273";
dsimWXD1_28	AUGUSTUS	exon	9709	10042	.	-	.	transcript_id "jg273.t1"; gene_id "jg273";
dsimWXD1_28	AUGUSTUS	intron	10043	10173	.	-	.	transcript_id "jg273.t1"; gene_id "jg273";
dsimWXD1_28	AUGUSTUS	CDS	10174	11297	1	-	0	transcript_id "jg273.t1"; gene_id "jg273";
dsimWXD1_28	AUGUSTUS	exon	10174	11297	.	-	.	transcript_id "jg273.t1"; gene_id "jg273";
dsimWXD1_28	AUGUSTUS	intron	11298	11364	.	-	.	transcript_id "jg273.t1"; gene_id "jg273";
dsimWXD1_28	AUGUSTUS	CDS	11365	11628	1	-	0	transcript_id "jg273.t1"; gene_id "jg273";
dsimWXD1_28	AUGUSTUS	exon	11365	11628	.	-	.	transcript_id "jg273.t1"; gene_id "jg273";
dsimWXD1_28	AUGUSTUS	start_codon	11626	11628	.	-	0	transcript_id "jg273.t1"; gene_id "jg273";
dsimWXD1_28	AUGUSTUS	start_codon	12630	12632	.	+	0	transcript_id "jg274.t1"; gene_id "jg274";
dsimWXD1_28	AUGUSTUS	CDS	12630	13115	1	+	0	transcript_id "jg274.t1"; gene_id "jg274";
dsimWXD1_28	AUGUSTUS	exon	12630	13115	.	+	.	transcript_id "jg274.t1"; gene_id "jg274";
dsimWXD1_28	AUGUSTUS	stop_codon	13113	13115	.	+	0	transcript_id "jg274.t1"; gene_id "jg274";
dsimWXD1_28	ALN_BLOCK	exon	13416	13715	.	-	.	transcript_id "jg275.t1"; gene_id "jg275";
dsimWXD1_28	AUGUSTUS	start_codon	34419	34421	.	+	0	transcript_id "jg278.t1"; gene_id "jg278";
dsimWXD1_28	AUGUSTUS	CDS	34419	34967	0.88	+	0	transcript_id "jg278.t1"; gene_id "jg278";
dsimWXD1_28	AUGUSTUS	exon	34419	34967	.	+	.	transcript_id "jg278.t1"; gene_id "jg278";
dsimWXD1_28	AUGUSTUS	intron	34968	35062	.	+	.	transcript_id "jg278.t1"; gene_id "jg278";
dsimWXD1_28	AUGUSTUS	CDS	35063	35383	0.83	+	0	transcript_id "jg278.t1"; gene_id "jg278";
dsimWXD1_28	AUGUSTUS	exon	35063	35383	.	+	.	transcript_id "jg278.t1"; gene_id "jg278";
dsimWXD1_28	AUGUSTUS	stop_codon	35381	35383	.	+	0	transcript_id "jg278.t1"; gene_id "jg278";
dsimWXD1_29	AUGUSTUS	stop_codon	43	45	.	-	0	transcript_id "jg400.t1"; gene_id "jg400";
dsimWXD1_29	AUGUSTUS	CDS	43	697	0.82	-	1	transcript_id "jg400.t1"; gene_id "jg400";
dsimWXD1_29	AUGUSTUS	exon	43	697	.	-	.	transcript_id "jg400.t1"; gene_id "jg400";
dsimWXD1_29	AUGUSTUS	intron	698	755	.	-	.	transcript_id "jg400.t1"; gene_id "jg400";
dsimWXD1_29	AUGUSTUS	CDS	756	855	0.67	-	2	transcript_id "jg400.t1"; gene_id "jg400";
dsimWXD1_29	AUGUSTUS	exon	756	855	.	-	.	transcript_id "jg400.t1"; gene_id "jg400";
dsimWXD1_29	AUGUSTUS	intron	856	1162	.	-	.	transcript_id "jg400.t1"; gene_id "jg400";
dsimWXD1_29	AUGUSTUS	CDS	1163	1298	0.65	-	0	transcript_id "jg400.t1"; gene_id "jg400";
dsimWXD1_29	AUGUSTUS	exon	1163	1298	.	-	.	transcript_id "jg400.t1"; gene_id "jg400";
dsimWXD1_29	AUGUSTUS	start_codon	1296	1298	.	-	0	transcript_id "jg400.t1"; gene_id "jg400";
dsimWXD1_29	AUGUSTUS	CDS	2730	2732	0.91	+	0	transcript_id "jg401.t1"; gene_id "jg401";
dsimWXD1_29	AUGUSTUS	exon	2730	2732	.	+	.	transcript_id "jg401.t1"; gene_id "jg401";
dsimWXD1_29	AUGUSTUS	start_codon	2730	2732	.	+	0	transcript_id "jg401.t1"; gene_id "jg401";
dsimWXD1_29	AUGUSTUS	intron	2733	2833	.	+	.	transcript_id "jg401.t1"; gene_id "jg401";
dsimWXD1_29	AUGUSTUS	CDS	2834	3490	0.86	+	0	transcript_id "jg401.t1"; gene_id "jg401";
dsimWXD1_29	AUGUSTUS	exon	2834	3490	.	+	.	transcript_id "jg401.t1"; gene_id "jg401";
dsimWXD1_29	AUGUSTUS	intron	3491	3558	.	+	.	transcript_id "jg401.t1"; gene_id "jg401";
dsimWXD1_29	AUGUSTUS	CDS	3559	3996	0.92	+	0	transcript_id "jg401.t1"; gene_id "jg401";
dsimWXD1_29	AUGUSTUS	exon	3559	3996	.	+	.	transcript_id "jg401.t1"; gene_id "jg401";
dsimWXD1_29	AUGUSTUS	stop_codon	3994	3996	.	+	0	transcript_id "jg401.t1"; gene_id "jg401";
dsimWXD1_29	AUGUSTUS	start_codon	4629	4631	.	+	0	transcript_id "jg402.t1"; gene_id "jg402";
dsimWXD1_29	AUGUSTUS	CDS	4629	4976	0.98	+	0	transcript_id "jg402.t1"; gene_id "jg402";
dsimWXD1_29	AUGUSTUS	exon	4629	4976	.	+	.	transcript_id "jg402.t1"; gene_id "jg402";
dsimWXD1_29	AUGUSTUS	intron	4977	5035	.	+	.	transcript_id "jg402.t1"; gene_id "jg402";
dsimWXD1_29	AUGUSTUS	CDS	5036	6028	1	+	0	transcript_id "jg402.t1"; gene_id "jg402";
dsimWXD1_29	AUGUSTUS	exon	5036	6028	.	+	.	transcript_id "jg402.t1"; gene_id "jg402";
dsimWXD1_29	AUGUSTUS	stop_codon	6026	6028	.	+	0	transcript_id "jg402.t1"; gene_id "jg402";
dsimWXD1_29	ALN_BLOCK	exon	6598	7690	.	-	.	transcript_id "jg403.t1"; gene_id "jg403";
dsimWXD1_29	ALN_BLOCK	exon	7946	8068	.	-	.	transcript_id "jg403.t1"; gene_id "jg403";
dsimWXD1_29	ALN_BLOCK	exon	13537	13983	.	-	.	transcript_id "jg404.t1"; gene_id "jg404";
dsimWXD1_29	AUGUSTUS	stop_codon	14150	14152	.	-	0	transcript_id "jg405.t1"; gene_id "jg405";
dsimWXD1_29	AUGUSTUS	CDS	14150	14596	1	-	0	transcript_id "jg405.t1"; gene_id "jg405";
dsimWXD1_29	AUGUSTUS	exon	14150	14596	.	-	.	transcript_id "jg405.t1"; gene_id "jg405";
dsimWXD1_29	AUGUSTUS	start_codon	14594	14596	.	-	0	transcript_id "jg405.t1"; gene_id "jg405";
dsimWXD1_29	ALN_BLOCK	exon	14714	15151	.	+	.	transcript_id "jg406.t1"; gene_id "jg406";
dsimWXD1_29	ALN_BLOCK	exon	15311	16979	.	+	.	transcript_id "jg406.t1"; gene_id "jg406";
dsimWXD1_29	AUGUSTUS	stop_codon	19848	19850	.	-	0	transcript_id "jg407.t1"; gene_id "jg407";
dsimWXD1_29	AUGUSTUS	CDS	19848	20246	1	-	0	transcript_id "jg407.t1"; gene_id "jg407";
dsimWXD1_29	AUGUSTUS	exon	19848	20246	.	-	.	transcript_id "jg407.t1"; gene_id "jg407";
dsimWXD1_29	AUGUSTUS	intron	20247	20401	.	-	.	transcript_id "jg407.t1"; gene_id "jg407";
dsimWXD1_29	AUGUSTUS	CDS	20402	20635	1	-	0	transcript_id "jg407.t1"; gene_id "jg407";
dsimWXD1_29	AUGUSTUS	exon	20402	20635	.	-	.	transcript_id "jg407.t1"; gene_id "jg407";
dsimWXD1_29	AUGUSTUS	intron	20636	20695	.	-	.	transcript_id "jg407.t1"; gene_id "jg407";
dsimWXD1_29	AUGUSTUS	CDS	20696	20857	1	-	0	transcript_id "jg407.t1"; gene_id "jg407";
dsimWXD1_29	AUGUSTUS	exon	20696	20857	.	-	.	transcript_id "jg407.t1"; gene_id "jg407";
dsimWXD1_29	AUGUSTUS	start_codon	20855	20857	.	-	0	transcript_id "jg407.t1"; gene_id "jg407";
dsimWXD1_29	AUGUSTUS	start_codon	21571	21573	.	+	0	transcript_id "jg408.t1"; gene_id "jg408";
dsimWXD1_29	AUGUSTUS	CDS	21571	21786	1	+	0	transcript_id "jg408.t1"; gene_id "jg408";
dsimWXD1_29	AUGUSTUS	exon	21571	21786	.	+	.	transcript_id "jg408.t1"; gene_id "jg408";
dsimWXD1_29	AUGUSTUS	stop_codon	21784	21786	.	+	0	transcript_id "jg408.t1"; gene_id "jg408";
dsimWXD1_29	AUGUSTUS	stop_codon	22552	22554	.	-	0	transcript_id "jg409.t1"; gene_id "jg409";
dsimWXD1_29	AUGUSTUS	CDS	22552	23157	1	-	0	transcript_id "jg409.t1"; gene_id "jg409";
dsimWXD1_29	AUGUSTUS	exon	22552	23157	.	-	.	transcript_id "jg409.t1"; gene_id "jg409";
dsimWXD1_29	AUGUSTUS	stop_codon	22552	22554	.	-	0	transcript_id "jg409.t2"; gene_id "jg409";
dsimWXD1_29	AUGUSTUS	CDS	22552	23157	1	-	0	transcript_id "jg409.t2"; gene_id "jg409";
dsimWXD1_29	AUGUSTUS	exon	22552	23157	.	-	.	transcript_id "jg409.t2"; gene_id "jg409";
dsimWXD1_29	AUGUSTUS	intron	23158	23208	.	-	.	transcript_id "jg409.t1"; gene_id "jg409";
dsimWXD1_29	AUGUSTUS	intron	23158	23208	.	-	.	transcript_id "jg409.t2"; gene_id "jg409";
dsimWXD1_29	AUGUSTUS	CDS	23209	23378	1	-	2	transcript_id "jg409.t1"; gene_id "jg409";
dsimWXD1_29	AUGUSTUS	exon	23209	23378	.	-	.	transcript_id "jg409.t1"; gene_id "jg409";
dsimWXD1_29	AUGUSTUS	CDS	23209	23441	1	-	2	transcript_id "jg409.t2"; gene_id "jg409";
dsimWXD1_29	AUGUSTUS	exon	23209	23441	.	-	.	transcript_id "jg409.t2"; gene_id "jg409";
dsimWXD1_29	AUGUSTUS	intron	23379	24434	.	-	.	transcript_id "jg409.t1"; gene_id "jg409";
dsimWXD1_29	AUGUSTUS	intron	23442	24434	.	-	.	transcript_id "jg409.t2"; gene_id "jg409";
dsimWXD1_29	AUGUSTUS	CDS	24435	24486	1	-	0	transcript_id "jg409.t1"; gene_id "jg409";
dsimWXD1_29	AUGUSTUS	exon	24435	24486	.	-	.	transcript_id "jg409.t1"; gene_id "jg409";
dsimWXD1_29	AUGUSTUS	CDS	24435	24486	1	-	0	transcript_id "jg409.t2"; gene_id "jg409";
dsimWXD1_29	AUGUSTUS	exon	24435	24486	.	-	.	transcript_id "jg409.t2"; gene_id "jg409";
dsimWXD1_29	AUGUSTUS	start_codon	24484	24486	.	-	0	transcript_id "jg409.t1"; gene_id "jg409";
dsimWXD1_29	AUGUSTUS	start_codon	24484	24486	.	-	0	transcript_id "jg409.t2"; gene_id "jg409";
dsimWXD1_29	AUGUSTUS	start_codon	24884	24886	.	+	0	transcript_id "jg410.t1"; gene_id "jg410";
dsimWXD1_29	AUGUSTUS	CDS	24884	25192	1	+	0	transcript_id "jg410.t1"; gene_id "jg410";
dsimWXD1_29	AUGUSTUS	exon	24884	25192	.	+	.	transcript_id "jg410.t1"; gene_id "jg410";
dsimWXD1_29	AUGUSTUS	stop_codon	25190	25192	.	+	0	transcript_id "jg410.t1"; gene_id "jg410";
dsimWXD1_29	ALN_BLOCK	exon	25493	27480	.	+	.	transcript_id "jg411.t1"; gene_id "jg411";
dsimWXD1_29	ALN_BLOCK	exon	27801	31928	.	-	.	transcript_id "jg412.t1"; gene_id "jg412";
dsimWXD1_29	AUGUSTUS	start_codon	32093	32095	.	+	0	transcript_id "jg413.t1"; gene_id "jg413";
dsimWXD1_29	AUGUSTUS	CDS	32093	32159	0.67	+	0	transcript_id "jg413.t1"; gene_id "jg413";
dsimWXD1_29	AUGUSTUS	exon	32093	32159	.	+	.	transcript_id "jg413.t1"; gene_id "jg413";
dsimWXD1_29	AUGUSTUS	intron	32160	32194	.	+	.	transcript_id "jg413.t1"; gene_id "jg413";
dsimWXD1_29	AUGUSTUS	CDS	32195	32433	0.67	+	2	transcript_id "jg413.t1"; gene_id "jg413";
dsimWXD1_29	AUGUSTUS	exon	32195	32433	.	+	.	transcript_id "jg413.t1"; gene_id "jg413";
dsimWXD1_29	AUGUSTUS	intron	32434	32489	.	+	.	transcript_id "jg413.t1"; gene_id "jg413";
dsimWXD1_29	AUGUSTUS	CDS	32490	32546	1	+	0	transcript_id "jg413.t1"; gene_id "jg413";
dsimWXD1_29	AUGUSTUS	exon	32490	32546	.	+	.	transcript_id "jg413.t1"; gene_id "jg413";
dsimWXD1_29	AUGUSTUS	intron	32547	32598	.	+	.	transcript_id "jg413.t1"; gene_id "jg413";
dsimWXD1_29	AUGUSTUS	CDS	32599	32834	1	+	0	transcript_id "jg413.t1"; gene_id "jg413";
dsimWXD1_29	AUGUSTUS	exon	32599	32834	.	+	.	transcript_id "jg413.t1"; gene_id "jg413";
dsimWXD1_29	AUGUSTUS	intron	32835	32889	.	+	.	transcript_id "jg413.t1"; gene_id "jg413";
dsimWXD1_29	AUGUSTUS	CDS	32890	32929	0.94	+	1	transcript_id "jg413.t1"; gene_id "jg413";
dsimWXD1_29	AUGUSTUS	exon	32890	32929	.	+	.	transcript_id "jg413.t1"; gene_id "jg413";
dsimWXD1_29	AUGUSTUS	intron	32930	32989	.	+	.	transcript_id "jg413.t1"; gene_id "jg413";
dsimWXD1_29	AUGUSTUS	CDS	32990	33043	0.7	+	0	transcript_id "jg413.t1"; gene_id "jg413";
dsimWXD1_29	AUGUSTUS	exon	32990	33043	.	+	.	transcript_id "jg413.t1"; gene_id "jg413";
dsimWXD1_29	AUGUSTUS	intron	33044	33114	.	+	.	transcript_id "jg413.t1"; gene_id "jg413";
dsimWXD1_29	AUGUSTUS	CDS	33115	33159	0.99	+	0	transcript_id "jg413.t1"; gene_id "jg413";
dsimWXD1_29	AUGUSTUS	exon	33115	33159	.	+	.	transcript_id "jg413.t1"; gene_id "jg413";
dsimWXD1_29	AUGUSTUS	intron	33160	33219	.	+	.	transcript_id "jg413.t1"; gene_id "jg413";
dsimWXD1_29	AUGUSTUS	CDS	33220	33315	1	+	0	transcript_id "jg413.t1"; gene_id "jg413";
dsimWXD1_29	AUGUSTUS	exon	33220	33315	.	+	.	transcript_id "jg413.t1"; gene_id "jg413";
dsimWXD1_29	AUGUSTUS	stop_codon	33313	33315	.	+	0	transcript_id "jg413.t1"; gene_id "jg413";
dsimWXD1_29	ALN_BLOCK	exon	33573	34543	.	+	.	transcript_id "jg414.t1"; gene_id "jg414";
dsimWXD1_29	ALN_BLOCK	exon	34838	36499	.	-	.	transcript_id "jg415.t1"; gene_id "jg415";
dsimWXD1_29	ALN_BLOCK	exon	40430	42105	.	+	.	transcript_id "jg416.t1"; gene_id "jg416";
dsimWXD1_3	AUGUSTUS	stop_codon	114220	114222	.	-	0	transcript_id "jg3154.t1"; gene_id "jg3154";
dsimWXD1_3	AUGUSTUS	CDS	114220	114501	0.99	-	0	transcript_id "jg3154.t1"; gene_id "jg3154";
dsimWXD1_3	AUGUSTUS	exon	114220	114501	.	-	.	transcript_id "jg3154.t1"; gene_id "jg3154";
dsimWXD1_3	AUGUSTUS	start_codon	114499	114501	.	-	0	transcript_id "jg3154.t1"; gene_id "jg3154";
dsimWXD1_3	AUGUSTUS	start_codon	140725	140727	.	+	0	transcript_id "jg3155.t1"; gene_id "jg3155";
dsimWXD1_3	AUGUSTUS	CDS	140725	140728	1	+	0	transcript_id "jg3155.t1"; gene_id "jg3155";
dsimWXD1_3	AUGUSTUS	exon	140725	140728	.	+	.	transcript_id "jg3155.t1"; gene_id "jg3155";
dsimWXD1_3	AUGUSTUS	intron	140729	140787	.	+	.	transcript_id "jg3155.t1"; gene_id "jg3155";
dsimWXD1_3	AUGUSTUS	CDS	140788	141254	0.97	+	2	transcript_id "jg3155.t1"; gene_id "jg3155";
dsimWXD1_3	AUGUSTUS	exon	140788	141254	.	+	.	transcript_id "jg3155.t1"; gene_id "jg3155";
dsimWXD1_3	AUGUSTUS	stop_codon	141252	141254	.	+	0	transcript_id "jg3155.t1"; gene_id "jg3155";
dsimWXD1_3	AUGUSTUS	start_codon	146987	146989	.	+	0	transcript_id "jg3156.t1"; gene_id "jg3156";
dsimWXD1_3	AUGUSTUS	CDS	146987	147433	0.93	+	0	transcript_id "jg3156.t1"; gene_id "jg3156";
dsimWXD1_3	AUGUSTUS	exon	146987	147433	.	+	.	transcript_id "jg3156.t1"; gene_id "jg3156";
dsimWXD1_3	AUGUSTUS	intron	147434	147480	.	+	.	transcript_id "jg3156.t1"; gene_id "jg3156";
dsimWXD1_3	AUGUSTUS	CDS	147481	147501	1	+	0	transcript_id "jg3156.t1"; gene_id "jg3156";
dsimWXD1_3	AUGUSTUS	exon	147481	147501	.	+	.	transcript_id "jg3156.t1"; gene_id "jg3156";
dsimWXD1_3	AUGUSTUS	stop_codon	147499	147501	.	+	0	transcript_id "jg3156.t1"; gene_id "jg3156";
dsimWXD1_3	AUGUSTUS	stop_codon	495188	495190	.	-	0	transcript_id "jg3157.t1"; gene_id "jg3157";
dsimWXD1_3	AUGUSTUS	CDS	495188	495356	0.32	-	1	transcript_id "jg3157.t1"; gene_id "jg3157";
dsimWXD1_3	AUGUSTUS	exon	495188	495356	.	-	.	transcript_id "jg3157.t1"; gene_id "jg3157";
dsimWXD1_3	AUGUSTUS	intron	495357	503460	.	-	.	transcript_id "jg3157.t1"; gene_id "jg3157";
dsimWXD1_3	AUGUSTUS	CDS	503461	503577	0.61	-	1	transcript_id "jg3157.t1"; gene_id "jg3157";
dsimWXD1_3	AUGUSTUS	exon	503461	503577	.	-	.	transcript_id "jg3157.t1"; gene_id "jg3157";
dsimWXD1_3	AUGUSTUS	intron	503578	517792	.	-	.	transcript_id "jg3157.t1"; gene_id "jg3157";
dsimWXD1_3	AUGUSTUS	CDS	517793	518126	0.86	-	2	transcript_id "jg3157.t1"; gene_id "jg3157";
dsimWXD1_3	AUGUSTUS	exon	517793	518126	.	-	.	transcript_id "jg3157.t1"; gene_id "jg3157";
dsimWXD1_3	AUGUSTUS	intron	518127	518181	.	-	.	transcript_id "jg3157.t1"; gene_id "jg3157";
dsimWXD1_3	AUGUSTUS	CDS	518182	518323	0.98	-	0	transcript_id "jg3157.t1"; gene_id "jg3157";
dsimWXD1_3	AUGUSTUS	exon	518182	518323	.	-	.	transcript_id "jg3157.t1"; gene_id "jg3157";
dsimWXD1_3	AUGUSTUS	intron	518324	520204	.	-	.	transcript_id "jg3157.t1"; gene_id "jg3157";
dsimWXD1_3	AUGUSTUS	CDS	520205	520213	0.98	-	0	transcript_id "jg3157.t1"; gene_id "jg3157";
dsimWXD1_3	AUGUSTUS	exon	520205	520213	.	-	.	transcript_id "jg3157.t1"; gene_id "jg3157";
dsimWXD1_3	AUGUSTUS	start_codon	520211	520213	.	-	0	transcript_id "jg3157.t1"; gene_id "jg3157";
dsimWXD1_3	AUGUSTUS	stop_codon	584309	584311	.	-	0	transcript_id "jg3158.t1"; gene_id "jg3158";
dsimWXD1_3	AUGUSTUS	CDS	584309	584394	0.91	-	2	transcript_id "jg3158.t1"; gene_id "jg3158";
dsimWXD1_3	AUGUSTUS	exon	584309	584394	.	-	.	transcript_id "jg3158.t1"; gene_id "jg3158";
dsimWXD1_3	AUGUSTUS	intron	584395	584496	.	-	.	transcript_id "jg3158.t1"; gene_id "jg3158";
dsimWXD1_3	AUGUSTUS	CDS	584497	584503	0.91	-	0	transcript_id "jg3158.t1"; gene_id "jg3158";
dsimWXD1_3	AUGUSTUS	exon	584497	584503	.	-	.	transcript_id "jg3158.t1"; gene_id "jg3158";
dsimWXD1_3	AUGUSTUS	intron	584504	591728	.	-	.	transcript_id "jg3158.t1"; gene_id "jg3158";
dsimWXD1_3	AUGUSTUS	CDS	591729	592056	0.57	-	1	transcript_id "jg3158.t1"; gene_id "jg3158";
dsimWXD1_3	AUGUSTUS	exon	591729	592056	.	-	.	transcript_id "jg3158.t1"; gene_id "jg3158";
dsimWXD1_3	AUGUSTUS	intron	592057	592422	.	-	.	transcript_id "jg3158.t1"; gene_id "jg3158";
dsimWXD1_3	AUGUSTUS	CDS	592423	592540	0.44	-	2	transcript_id "jg3158.t1"; gene_id "jg3158";
dsimWXD1_3	AUGUSTUS	exon	592423	592540	.	-	.	transcript_id "jg3158.t1"; gene_id "jg3158";
dsimWXD1_3	AUGUSTUS	intron	592541	593142	.	-	.	transcript_id "jg3158.t1"; gene_id "jg3158";
dsimWXD1_3	AUGUSTUS	CDS	593143	593411	0.58	-	1	transcript_id "jg3158.t1"; gene_id "jg3158";
dsimWXD1_3	AUGUSTUS	exon	593143	593411	.	-	.	transcript_id "jg3158.t1"; gene_id "jg3158";
dsimWXD1_3	AUGUSTUS	intron	593412	593478	.	-	.	transcript_id "jg3158.t1"; gene_id "jg3158";
dsimWXD1_3	AUGUSTUS	CDS	593479	593602	0.56	-	2	transcript_id "jg3158.t1"; gene_id "jg3158";
dsimWXD1_3	AUGUSTUS	exon	593479	593602	.	-	.	transcript_id "jg3158.t1"; gene_id "jg3158";
dsimWXD1_3	AUGUSTUS	intron	593603	594059	.	-	.	transcript_id "jg3158.t1"; gene_id "jg3158";
dsimWXD1_3	AUGUSTUS	CDS	594060	594381	0.9	-	0	transcript_id "jg3158.t1"; gene_id "jg3158";
dsimWXD1_3	AUGUSTUS	exon	594060	594381	.	-	.	transcript_id "jg3158.t1"; gene_id "jg3158";
dsimWXD1_3	AUGUSTUS	start_codon	594379	594381	.	-	0	transcript_id "jg3158.t1"; gene_id "jg3158";
dsimWXD1_3	AUGUSTUS	start_codon	619233	619235	.	+	0	transcript_id "jg3159.t1"; gene_id "jg3159";
dsimWXD1_3	AUGUSTUS	CDS	619233	619314	1	+	0	transcript_id "jg3159.t1"; gene_id "jg3159";
dsimWXD1_3	AUGUSTUS	exon	619233	619314	.	+	.	transcript_id "jg3159.t1"; gene_id "jg3159";
dsimWXD1_3	AUGUSTUS	intron	619315	621287	.	+	.	transcript_id "jg3159.t1"; gene_id "jg3159";
dsimWXD1_3	AUGUSTUS	CDS	621288	621424	0.87	+	2	transcript_id "jg3159.t1"; gene_id "jg3159";
dsimWXD1_3	AUGUSTUS	exon	621288	621424	.	+	.	transcript_id "jg3159.t1"; gene_id "jg3159";
dsimWXD1_3	AUGUSTUS	stop_codon	621422	621424	.	+	0	transcript_id "jg3159.t1"; gene_id "jg3159";
dsimWXD1_3	AUGUSTUS	stop_codon	649220	649222	.	-	0	transcript_id "jg3160.t1"; gene_id "jg3160";
dsimWXD1_3	AUGUSTUS	CDS	649220	649418	0.99	-	1	transcript_id "jg3160.t1"; gene_id "jg3160";
dsimWXD1_3	AUGUSTUS	exon	649220	649418	.	-	.	transcript_id "jg3160.t1"; gene_id "jg3160";
dsimWXD1_3	AUGUSTUS	intron	649419	649488	.	-	.	transcript_id "jg3160.t1"; gene_id "jg3160";
dsimWXD1_3	AUGUSTUS	CDS	649489	649496	0.99	-	0	transcript_id "jg3160.t1"; gene_id "jg3160";
dsimWXD1_3	AUGUSTUS	exon	649489	649496	.	-	.	transcript_id "jg3160.t1"; gene_id "jg3160";
dsimWXD1_3	AUGUSTUS	start_codon	649494	649496	.	-	0	transcript_id "jg3160.t1"; gene_id "jg3160";
dsimWXD1_3	AUGUSTUS	start_codon	744128	744130	.	+	0	transcript_id "jg3161.t1"; gene_id "jg3161";
dsimWXD1_3	AUGUSTUS	CDS	744128	744157	0.87	+	0	transcript_id "jg3161.t1"; gene_id "jg3161";
dsimWXD1_3	AUGUSTUS	exon	744128	744157	.	+	.	transcript_id "jg3161.t1"; gene_id "jg3161";
dsimWXD1_3	AUGUSTUS	intron	744158	744205	.	+	.	transcript_id "jg3161.t1"; gene_id "jg3161";
dsimWXD1_3	AUGUSTUS	CDS	744206	744300	1	+	0	transcript_id "jg3161.t1"; gene_id "jg3161";
dsimWXD1_3	AUGUSTUS	exon	744206	744300	.	+	.	transcript_id "jg3161.t1"; gene_id "jg3161";
dsimWXD1_3	AUGUSTUS	intron	744301	744353	.	+	.	transcript_id "jg3161.t1"; gene_id "jg3161";
dsimWXD1_3	AUGUSTUS	CDS	744354	744385	1	+	1	transcript_id "jg3161.t1"; gene_id "jg3161";
dsimWXD1_3	AUGUSTUS	exon	744354	744385	.	+	.	transcript_id "jg3161.t1"; gene_id "jg3161";
dsimWXD1_3	AUGUSTUS	intron	744386	745176	.	+	.	transcript_id "jg3161.t1"; gene_id "jg3161";
dsimWXD1_3	AUGUSTUS	CDS	745177	745201	1	+	2	transcript_id "jg3161.t1"; gene_id "jg3161";
dsimWXD1_3	AUGUSTUS	exon	745177	745201	.	+	.	transcript_id "jg3161.t1"; gene_id "jg3161";
dsimWXD1_3	AUGUSTUS	intron	745202	746011	.	+	.	transcript_id "jg3161.t1"; gene_id "jg3161";
dsimWXD1_3	AUGUSTUS	CDS	746012	746045	1	+	1	transcript_id "jg3161.t1"; gene_id "jg3161";
dsimWXD1_3	AUGUSTUS	exon	746012	746045	.	+	.	transcript_id "jg3161.t1"; gene_id "jg3161";
dsimWXD1_3	AUGUSTUS	stop_codon	746043	746045	.	+	0	transcript_id "jg3161.t1"; gene_id "jg3161";
dsimWXD1_3	AUGUSTUS	start_codon	747415	747417	.	+	0	transcript_id "jg3162.t1"; gene_id "jg3162";
dsimWXD1_3	AUGUSTUS	CDS	747415	747431	1	+	0	transcript_id "jg3162.t1"; gene_id "jg3162";
dsimWXD1_3	AUGUSTUS	exon	747415	747431	.	+	.	transcript_id "jg3162.t1"; gene_id "jg3162";
dsimWXD1_3	AUGUSTUS	intron	747432	747504	.	+	.	transcript_id "jg3162.t1"; gene_id "jg3162";
dsimWXD1_3	AUGUSTUS	CDS	747505	747536	0.95	+	1	transcript_id "jg3162.t1"; gene_id "jg3162";
dsimWXD1_3	AUGUSTUS	exon	747505	747536	.	+	.	transcript_id "jg3162.t1"; gene_id "jg3162";
dsimWXD1_3	AUGUSTUS	intron	747537	754930	.	+	.	transcript_id "jg3162.t1"; gene_id "jg3162";
dsimWXD1_3	AUGUSTUS	CDS	754931	755130	0.95	+	2	transcript_id "jg3162.t1"; gene_id "jg3162";
dsimWXD1_3	AUGUSTUS	exon	754931	755130	.	+	.	transcript_id "jg3162.t1"; gene_id "jg3162";
dsimWXD1_3	AUGUSTUS	stop_codon	755128	755130	.	+	0	transcript_id "jg3162.t1"; gene_id "jg3162";
dsimWXD1_3	AUGUSTUS	stop_codon	941193	941195	.	-	0	transcript_id "jg3217.t1"; gene_id "jg3217";
dsimWXD1_3	AUGUSTUS	CDS	941193	941477	1	-	0	transcript_id "jg3217.t1"; gene_id "jg3217";
dsimWXD1_3	AUGUSTUS	exon	941193	941477	.	-	.	transcript_id "jg3217.t1"; gene_id "jg3217";
dsimWXD1_3	AUGUSTUS	intron	941478	941541	.	-	.	transcript_id "jg3217.t1"; gene_id "jg3217";
dsimWXD1_3	AUGUSTUS	CDS	941542	941713	0.99	-	1	transcript_id "jg3217.t1"; gene_id "jg3217";
dsimWXD1_3	AUGUSTUS	exon	941542	941713	.	-	.	transcript_id "jg3217.t1"; gene_id "jg3217";
dsimWXD1_3	AUGUSTUS	intron	941714	942072	.	-	.	transcript_id "jg3217.t1"; gene_id "jg3217";
dsimWXD1_3	AUGUSTUS	CDS	942073	942167	0.95	-	0	transcript_id "jg3217.t1"; gene_id "jg3217";
dsimWXD1_3	AUGUSTUS	exon	942073	942167	.	-	.	transcript_id "jg3217.t1"; gene_id "jg3217";
dsimWXD1_3	AUGUSTUS	start_codon	942165	942167	.	-	0	transcript_id "jg3217.t1"; gene_id "jg3217";
dsimWXD1_3	ALN_BLOCK	exon	1129916	1131294	.	+	.	transcript_id "jg3231.t1"; gene_id "jg3231";
dsimWXD1_3	ALN_BLOCK	exon	1153182	1157625	.	+	.	transcript_id "jg3232.t1"; gene_id "jg3232";
dsimWXD1_3	ALN_BLOCK	exon	1164063	1164676	.	-	.	transcript_id "jg3233.t1"; gene_id "jg3233";
dsimWXD1_3	ALN_BLOCK	exon	1179795	1180730	.	+	.	transcript_id "jg3234.t1"; gene_id "jg3234";
dsimWXD1_3	ALN_BLOCK	exon	1180947	1185551	.	+	.	transcript_id "jg3234.t1"; gene_id "jg3234";
dsimWXD1_3	ALN_BLOCK	exon	1186024	1186407	.	+	.	transcript_id "jg3234.t1"; gene_id "jg3234";
dsimWXD1_3	ALN_BLOCK	exon	1187053	1188357	.	+	.	transcript_id "jg3234.t1"; gene_id "jg3234";
dsimWXD1_3	ALN_BLOCK	exon	1188559	1188590	.	+	.	transcript_id "jg3234.t1"; gene_id "jg3234";
dsimWXD1_3	ALN_BLOCK	exon	1188744	1188814	.	+	.	transcript_id "jg3234.t1"; gene_id "jg3234";
dsimWXD1_3	ALN_BLOCK	exon	1188985	1189372	.	+	.	transcript_id "jg3234.t1"; gene_id "jg3234";
dsimWXD1_3	AUGUSTUS	stop_codon	1194449	1194451	.	-	0	transcript_id "jg3235.t1"; gene_id "jg3235";
dsimWXD1_3	AUGUSTUS	CDS	1194449	1194874	1	-	0	transcript_id "jg3235.t1"; gene_id "jg3235";
dsimWXD1_3	AUGUSTUS	exon	1194449	1194874	.	-	.	transcript_id "jg3235.t1"; gene_id "jg3235";
dsimWXD1_3	AUGUSTUS	start_codon	1194872	1194874	.	-	0	transcript_id "jg3235.t1"; gene_id "jg3235";
dsimWXD1_3	AUGUSTUS	start_codon	1195991	1195993	.	+	0	transcript_id "jg3237.t1"; gene_id "jg3237";
dsimWXD1_3	AUGUSTUS	CDS	1195991	1196102	1	+	0	transcript_id "jg3237.t1"; gene_id "jg3237";
dsimWXD1_3	AUGUSTUS	exon	1195991	1196102	.	+	.	transcript_id "jg3237.t1"; gene_id "jg3237";
dsimWXD1_3	AUGUSTUS	intron	1196103	1196608	.	+	.	transcript_id "jg3237.t1"; gene_id "jg3237";
dsimWXD1_3	AUGUSTUS	CDS	1196609	1196752	1	+	2	transcript_id "jg3237.t1"; gene_id "jg3237";
dsimWXD1_3	AUGUSTUS	exon	1196609	1196752	.	+	.	transcript_id "jg3237.t1"; gene_id "jg3237";
dsimWXD1_3	AUGUSTUS	intron	1196753	1196812	.	+	.	transcript_id "jg3237.t1"; gene_id "jg3237";
dsimWXD1_3	AUGUSTUS	CDS	1196813	1197332	1	+	2	transcript_id "jg3237.t1"; gene_id "jg3237";
dsimWXD1_3	AUGUSTUS	exon	1196813	1197332	.	+	.	transcript_id "jg3237.t1"; gene_id "jg3237";
dsimWXD1_3	AUGUSTUS	intron	1197333	1197392	.	+	.	transcript_id "jg3237.t1"; gene_id "jg3237";
dsimWXD1_3	AUGUSTUS	CDS	1197393	1197480	1	+	1	transcript_id "jg3237.t1"; gene_id "jg3237";
dsimWXD1_3	AUGUSTUS	exon	1197393	1197480	.	+	.	transcript_id "jg3237.t1"; gene_id "jg3237";
dsimWXD1_3	AUGUSTUS	intron	1197481	1197534	.	+	.	transcript_id "jg3237.t1"; gene_id "jg3237";
dsimWXD1_3	AUGUSTUS	CDS	1197535	1197709	1	+	0	transcript_id "jg3237.t1"; gene_id "jg3237";
dsimWXD1_3	AUGUSTUS	exon	1197535	1197709	.	+	.	transcript_id "jg3237.t1"; gene_id "jg3237";
dsimWXD1_3	AUGUSTUS	intron	1197710	1198510	.	+	.	transcript_id "jg3237.t1"; gene_id "jg3237";
dsimWXD1_3	AUGUSTUS	CDS	1198511	1198621	1	+	2	transcript_id "jg3237.t1"; gene_id "jg3237";
dsimWXD1_3	AUGUSTUS	exon	1198511	1198621	.	+	.	transcript_id "jg3237.t1"; gene_id "jg3237";
dsimWXD1_3	AUGUSTUS	intron	1198622	1198681	.	+	.	transcript_id "jg3237.t1"; gene_id "jg3237";
dsimWXD1_3	AUGUSTUS	CDS	1198682	1199167	0.81	+	2	transcript_id "jg3237.t1"; gene_id "jg3237";
dsimWXD1_3	AUGUSTUS	exon	1198682	1199167	.	+	.	transcript_id "jg3237.t1"; gene_id "jg3237";
dsimWXD1_3	AUGUSTUS	intron	1199168	1199696	.	+	.	transcript_id "jg3237.t1"; gene_id "jg3237";
dsimWXD1_3	AUGUSTUS	CDS	1199697	1199992	0.68	+	2	transcript_id "jg3237.t1"; gene_id "jg3237";
dsimWXD1_3	AUGUSTUS	exon	1199697	1199992	.	+	.	transcript_id "jg3237.t1"; gene_id "jg3237";
dsimWXD1_3	AUGUSTUS	intron	1199993	1200051	.	+	.	transcript_id "jg3237.t1"; gene_id "jg3237";
dsimWXD1_3	AUGUSTUS	CDS	1200052	1200234	1	+	0	transcript_id "jg3237.t1"; gene_id "jg3237";
dsimWXD1_3	AUGUSTUS	exon	1200052	1200234	.	+	.	transcript_id "jg3237.t1"; gene_id "jg3237";
dsimWXD1_3	AUGUSTUS	intron	1200235	1200663	.	+	.	transcript_id "jg3237.t1"; gene_id "jg3237";
dsimWXD1_3	AUGUSTUS	CDS	1200664	1200675	0.97	+	0	transcript_id "jg3237.t1"; gene_id "jg3237";
dsimWXD1_3	AUGUSTUS	exon	1200664	1200675	.	+	.	transcript_id "jg3237.t1"; gene_id "jg3237";
dsimWXD1_3	AUGUSTUS	stop_codon	1200673	1200675	.	+	0	transcript_id "jg3237.t1"; gene_id "jg3237";
dsimWXD1_3	ALN_BLOCK	exon	1205405	1207826	.	+	.	transcript_id "jg3236.t1"; gene_id "jg3236";
dsimWXD1_3	ALN_BLOCK	exon	1207949	1209127	.	-	.	transcript_id "jg3238.t1"; gene_id "jg3238";
dsimWXD1_3	ALN_BLOCK	exon	1216226	1216960	.	-	.	transcript_id "jg3239.t1"; gene_id "jg3239";
dsimWXD1_3	ALN_BLOCK	exon	1218592	1223230	.	+	.	transcript_id "jg3240.t1"; gene_id "jg3240";
dsimWXD1_3	ALN_BLOCK	exon	1223896	1225504	.	-	.	transcript_id "jg3241.t1"; gene_id "jg3241";
dsimWXD1_3	ALN_BLOCK	exon	1226888	1228144	.	-	.	transcript_id "jg3242.t1"; gene_id "jg3242";
dsimWXD1_3	ALN_BLOCK	exon	1229546	1231405	.	+	.	transcript_id "jg3243.t1"; gene_id "jg3243";
dsimWXD1_3	ALN_BLOCK	exon	1233380	1237552	.	+	.	transcript_id "jg3244.t1"; gene_id "jg3244";
dsimWXD1_3	AUGUSTUS	stop_codon	1237887	1237889	.	-	0	transcript_id "jg3245.t1"; gene_id "jg3245";
dsimWXD1_3	AUGUSTUS	CDS	1237887	1238316	1	-	1	transcript_id "jg3245.t1"; gene_id "jg3245";
dsimWXD1_3	AUGUSTUS	exon	1237887	1238316	.	-	.	transcript_id "jg3245.t1"; gene_id "jg3245";
dsimWXD1_3	AUGUSTUS	intron	1238317	1238372	.	-	.	transcript_id "jg3245.t1"; gene_id "jg3245";
dsimWXD1_3	AUGUSTUS	CDS	1238373	1238537	1	-	1	transcript_id "jg3245.t1"; gene_id "jg3245";
dsimWXD1_3	AUGUSTUS	exon	1238373	1238537	.	-	.	transcript_id "jg3245.t1"; gene_id "jg3245";
dsimWXD1_3	AUGUSTUS	intron	1238538	1238602	.	-	.	transcript_id "jg3245.t1"; gene_id "jg3245";
dsimWXD1_3	AUGUSTUS	CDS	1238603	1238712	1	-	0	transcript_id "jg3245.t1"; gene_id "jg3245";
dsimWXD1_3	AUGUSTUS	exon	1238603	1238712	.	-	.	transcript_id "jg3245.t1"; gene_id "jg3245";
dsimWXD1_3	AUGUSTUS	intron	1238713	1238782	.	-	.	transcript_id "jg3245.t1"; gene_id "jg3245";
dsimWXD1_3	AUGUSTUS	CDS	1238783	1238898	1	-	2	transcript_id "jg3245.t1"; gene_id "jg3245";
dsimWXD1_3	AUGUSTUS	exon	1238783	1238898	.	-	.	transcript_id "jg3245.t1"; gene_id "jg3245";
dsimWXD1_3	AUGUSTUS	intron	1238899	1238962	.	-	.	transcript_id "jg3245.t1"; gene_id "jg3245";
dsimWXD1_3	AUGUSTUS	CDS	1238963	1239320	0.53	-	0	transcript_id "jg3245.t1"; gene_id "jg3245";
dsimWXD1_3	AUGUSTUS	exon	1238963	1239320	.	-	.	transcript_id "jg3245.t1"; gene_id "jg3245";
dsimWXD1_3	AUGUSTUS	start_codon	1239318	1239320	.	-	0	transcript_id "jg3245.t1"; gene_id "jg3245";
dsimWXD1_3	AUGUSTUS	stop_codon	1239457	1239459	.	-	0	transcript_id "jg3246.t1"; gene_id "jg3246";
dsimWXD1_3	AUGUSTUS	CDS	1239457	1239681	0.53	-	0	transcript_id "jg3246.t1"; gene_id "jg3246";
dsimWXD1_3	AUGUSTUS	exon	1239457	1239681	.	-	.	transcript_id "jg3246.t1"; gene_id "jg3246";
dsimWXD1_3	AUGUSTUS	intron	1239682	1239743	.	-	.	transcript_id "jg3246.t1"; gene_id "jg3246";
dsimWXD1_3	AUGUSTUS	CDS	1239744	1239758	1	-	0	transcript_id "jg3246.t1"; gene_id "jg3246";
dsimWXD1_3	AUGUSTUS	exon	1239744	1239758	.	-	.	transcript_id "jg3246.t1"; gene_id "jg3246";
dsimWXD1_3	AUGUSTUS	start_codon	1239756	1239758	.	-	0	transcript_id "jg3246.t1"; gene_id "jg3246";
dsimWXD1_3	AUGUSTUS	start_codon	1241335	1241337	.	+	0	transcript_id "jg3247.t1"; gene_id "jg3247";
dsimWXD1_3	AUGUSTUS	CDS	1241335	1241349	1	+	0	transcript_id "jg3247.t1"; gene_id "jg3247";
dsimWXD1_3	AUGUSTUS	exon	1241335	1241349	.	+	.	transcript_id "jg3247.t1"; gene_id "jg3247";
dsimWXD1_3	AUGUSTUS	intron	1241350	1241405	.	+	.	transcript_id "jg3247.t1"; gene_id "jg3247";
dsimWXD1_3	AUGUSTUS	CDS	1241406	1242062	1	+	0	transcript_id "jg3247.t1"; gene_id "jg3247";
dsimWXD1_3	AUGUSTUS	exon	1241406	1242062	.	+	.	transcript_id "jg3247.t1"; gene_id "jg3247";
dsimWXD1_3	AUGUSTUS	stop_codon	1242060	1242062	.	+	0	transcript_id "jg3247.t1"; gene_id "jg3247";
dsimWXD1_3	ALN_BLOCK	exon	1244474	1245610	.	+	.	transcript_id "jg3248.t1"; gene_id "jg3248";
dsimWXD1_3	ALN_BLOCK	exon	1246281	1247370	.	-	.	transcript_id "jg3249.t1"; gene_id "jg3249";
dsimWXD1_3	ALN_BLOCK	exon	1249368	1250375	.	-	.	transcript_id "jg3250.t1"; gene_id "jg3250";
dsimWXD1_3	ALN_BLOCK	exon	1252278	1253103	.	+	.	transcript_id "jg3251.t1"; gene_id "jg3251";
dsimWXD1_3	AUGUSTUS	start_codon	1254224	1254226	.	+	0	transcript_id "jg3252.t2"; gene_id "jg3252";
dsimWXD1_3	AUGUSTUS	CDS	1254224	1254527	0.8	+	0	transcript_id "jg3252.t2"; gene_id "jg3252";
dsimWXD1_3	AUGUSTUS	exon	1254224	1254527	.	+	.	transcript_id "jg3252.t2"; gene_id "jg3252";
dsimWXD1_3	AUGUSTUS	start_codon	1254224	1254226	.	+	0	transcript_id "jg3252.t1"; gene_id "jg3252";
dsimWXD1_3	AUGUSTUS	CDS	1254224	1254527	1	+	0	transcript_id "jg3252.t1"; gene_id "jg3252";
dsimWXD1_3	AUGUSTUS	exon	1254224	1254527	.	+	.	transcript_id "jg3252.t1"; gene_id "jg3252";
dsimWXD1_3	AUGUSTUS	intron	1254528	1254581	.	+	.	transcript_id "jg3252.t2"; gene_id "jg3252";
dsimWXD1_3	AUGUSTUS	intron	1254528	1254584	.	+	.	transcript_id "jg3252.t1"; gene_id "jg3252";
dsimWXD1_3	AUGUSTUS	CDS	1254582	1254780	0.67	+	2	transcript_id "jg3252.t2"; gene_id "jg3252";
dsimWXD1_3	AUGUSTUS	exon	1254582	1254780	.	+	.	transcript_id "jg3252.t2"; gene_id "jg3252";
dsimWXD1_3	AUGUSTUS	CDS	1254585	1254780	1	+	2	transcript_id "jg3252.t1"; gene_id "jg3252";
dsimWXD1_3	AUGUSTUS	exon	1254585	1254780	.	+	.	transcript_id "jg3252.t1"; gene_id "jg3252";
dsimWXD1_3	AUGUSTUS	intron	1254781	1254833	.	+	.	transcript_id "jg3252.t2"; gene_id "jg3252";
dsimWXD1_3	AUGUSTUS	intron	1254781	1254833	.	+	.	transcript_id "jg3252.t1"; gene_id "jg3252";
dsimWXD1_3	AUGUSTUS	CDS	1254834	1255179	1	+	1	transcript_id "jg3252.t2"; gene_id "jg3252";
dsimWXD1_3	AUGUSTUS	exon	1254834	1255179	.	+	.	transcript_id "jg3252.t2"; gene_id "jg3252";
dsimWXD1_3	AUGUSTUS	CDS	1254834	1255179	1	+	1	transcript_id "jg3252.t1"; gene_id "jg3252";
dsimWXD1_3	AUGUSTUS	exon	1254834	1255179	.	+	.	transcript_id "jg3252.t1"; gene_id "jg3252";
dsimWXD1_3	AUGUSTUS	intron	1255180	1255249	.	+	.	transcript_id "jg3252.t2"; gene_id "jg3252";
dsimWXD1_3	AUGUSTUS	intron	1255180	1255249	.	+	.	transcript_id "jg3252.t1"; gene_id "jg3252";
dsimWXD1_3	AUGUSTUS	CDS	1255250	1255354	1	+	0	transcript_id "jg3252.t2"; gene_id "jg3252";
dsimWXD1_3	AUGUSTUS	exon	1255250	1255354	.	+	.	transcript_id "jg3252.t2"; gene_id "jg3252";
dsimWXD1_3	AUGUSTUS	CDS	1255250	1255354	1	+	0	transcript_id "jg3252.t1"; gene_id "jg3252";
dsimWXD1_3	AUGUSTUS	exon	1255250	1255354	.	+	.	transcript_id "jg3252.t1"; gene_id "jg3252";
dsimWXD1_3	AUGUSTUS	intron	1255355	1255413	.	+	.	transcript_id "jg3252.t2"; gene_id "jg3252";
dsimWXD1_3	AUGUSTUS	intron	1255355	1255413	.	+	.	transcript_id "jg3252.t1"; gene_id "jg3252";
dsimWXD1_3	AUGUSTUS	CDS	1255414	1255566	1	+	0	transcript_id "jg3252.t2"; gene_id "jg3252";
dsimWXD1_3	AUGUSTUS	exon	1255414	1255566	.	+	.	transcript_id "jg3252.t2"; gene_id "jg3252";
dsimWXD1_3	AUGUSTUS	CDS	1255414	1255566	1	+	0	transcript_id "jg3252.t1"; gene_id "jg3252";
dsimWXD1_3	AUGUSTUS	exon	1255414	1255566	.	+	.	transcript_id "jg3252.t1"; gene_id "jg3252";
dsimWXD1_3	AUGUSTUS	intron	1255567	1255617	.	+	.	transcript_id "jg3252.t2"; gene_id "jg3252";
dsimWXD1_3	AUGUSTUS	intron	1255567	1255617	.	+	.	transcript_id "jg3252.t1"; gene_id "jg3252";
dsimWXD1_3	AUGUSTUS	CDS	1255618	1255668	1	+	0	transcript_id "jg3252.t2"; gene_id "jg3252";
dsimWXD1_3	AUGUSTUS	exon	1255618	1255668	.	+	.	transcript_id "jg3252.t2"; gene_id "jg3252";
dsimWXD1_3	AUGUSTUS	CDS	1255618	1255668	1	+	0	transcript_id "jg3252.t1"; gene_id "jg3252";
dsimWXD1_3	AUGUSTUS	exon	1255618	1255668	.	+	.	transcript_id "jg3252.t1"; gene_id "jg3252";
dsimWXD1_3	AUGUSTUS	stop_codon	1255666	1255668	.	+	0	transcript_id "jg3252.t2"; gene_id "jg3252";
dsimWXD1_3	AUGUSTUS	stop_codon	1255666	1255668	.	+	0	transcript_id "jg3252.t1"; gene_id "jg3252";
dsimWXD1_3	ALN_BLOCK	exon	1256837	1258082	.	+	.	transcript_id "jg3253.t1"; gene_id "jg3253";
dsimWXD1_3	ALN_BLOCK	exon	1258817	1259513	.	-	.	transcript_id "jg3254.t1"; gene_id "jg3254";
dsimWXD1_3	AUGUSTUS	stop_codon	1262670	1262672	.	-	0	transcript_id "jg3255.t1"; gene_id "jg3255";
dsimWXD1_3	AUGUSTUS	CDS	1262670	1262697	0.51	-	1	transcript_id "jg3255.t1"; gene_id "jg3255";
dsimWXD1_3	AUGUSTUS	exon	1262670	1262697	.	-	.	transcript_id "jg3255.t1"; gene_id "jg3255";
dsimWXD1_3	AUGUSTUS	intron	1262698	1263258	.	-	.	transcript_id "jg3255.t1"; gene_id "jg3255";
dsimWXD1_3	AUGUSTUS	CDS	1263259	1263400	0.35	-	2	transcript_id "jg3255.t1"; gene_id "jg3255";
dsimWXD1_3	AUGUSTUS	exon	1263259	1263400	.	-	.	transcript_id "jg3255.t1"; gene_id "jg3255";
dsimWXD1_3	AUGUSTUS	intron	1263401	1263799	.	-	.	transcript_id "jg3255.t1"; gene_id "jg3255";
dsimWXD1_3	AUGUSTUS	CDS	1263800	1263953	0.68	-	0	transcript_id "jg3255.t1"; gene_id "jg3255";
dsimWXD1_3	AUGUSTUS	exon	1263800	1263953	.	-	.	transcript_id "jg3255.t1"; gene_id "jg3255";
dsimWXD1_3	AUGUSTUS	start_codon	1263951	1263953	.	-	0	transcript_id "jg3255.t1"; gene_id "jg3255";
dsimWXD1_3	ALN_BLOCK	exon	1270922	1271816	.	+	.	transcript_id "jg3256.t1"; gene_id "jg3256";
dsimWXD1_3	ALN_BLOCK	exon	1272011	1272825	.	+	.	transcript_id "jg3256.t1"; gene_id "jg3256";
dsimWXD1_3	AUGUSTUS	start_codon	1280075	1280077	.	+	0	transcript_id "jg3257.t1"; gene_id "jg3257";
dsimWXD1_3	AUGUSTUS	CDS	1280075	1280089	0.89	+	0	transcript_id "jg3257.t1"; gene_id "jg3257";
dsimWXD1_3	AUGUSTUS	exon	1280075	1280089	.	+	.	transcript_id "jg3257.t1"; gene_id "jg3257";
dsimWXD1_3	AUGUSTUS	intron	1280090	1280149	.	+	.	transcript_id "jg3257.t1"; gene_id "jg3257";
dsimWXD1_3	AUGUSTUS	CDS	1280150	1280392	0.85	+	0	transcript_id "jg3257.t1"; gene_id "jg3257";
dsimWXD1_3	AUGUSTUS	exon	1280150	1280392	.	+	.	transcript_id "jg3257.t1"; gene_id "jg3257";
dsimWXD1_3	AUGUSTUS	stop_codon	1280390	1280392	.	+	0	transcript_id "jg3257.t1"; gene_id "jg3257";
dsimWXD1_3	ALN_BLOCK	exon	1281110	1283014	.	-	.	transcript_id "jg3258.t1"; gene_id "jg3258";
dsimWXD1_3	ALN_BLOCK	exon	1283441	1285989	.	+	.	transcript_id "jg3259.t1"; gene_id "jg3259";
dsimWXD1_3	ALN_BLOCK	exon	1295210	1296820	.	+	.	transcript_id "jg3260.t1"; gene_id "jg3260";
dsimWXD1_3	ALN_BLOCK	exon	1297173	1298035	.	-	.	transcript_id "jg3261.t1"; gene_id "jg3261";
dsimWXD1_3	ALN_BLOCK	exon	1298997	1301574	.	+	.	transcript_id "jg3262.t1"; gene_id "jg3262";
dsimWXD1_3	ALN_BLOCK	exon	1303355	1305682	.	-	.	transcript_id "jg3263.t1"; gene_id "jg3263";
dsimWXD1_3	ALN_BLOCK	exon	1309038	1313162	.	+	.	transcript_id "jg3264.t1"; gene_id "jg3264";
dsimWXD1_3	ALN_BLOCK	exon	1314057	1315904	.	-	.	transcript_id "jg3265.t1"; gene_id "jg3265";
dsimWXD1_3	AUGUSTUS	start_codon	1320877	1320879	.	+	0	transcript_id "jg3266.t1"; gene_id "jg3266";
dsimWXD1_3	AUGUSTUS	CDS	1320877	1321170	1	+	0	transcript_id "jg3266.t1"; gene_id "jg3266";
dsimWXD1_3	AUGUSTUS	exon	1320877	1321170	.	+	.	transcript_id "jg3266.t1"; gene_id "jg3266";
dsimWXD1_3	AUGUSTUS	stop_codon	1321168	1321170	.	+	0	transcript_id "jg3266.t1"; gene_id "jg3266";
dsimWXD1_3	AUGUSTUS	stop_codon	1321303	1321305	.	-	0	transcript_id "jg3267.t1"; gene_id "jg3267";
dsimWXD1_3	AUGUSTUS	CDS	1321303	1321489	1	-	1	transcript_id "jg3267.t1"; gene_id "jg3267";
dsimWXD1_3	AUGUSTUS	exon	1321303	1321489	.	-	.	transcript_id "jg3267.t1"; gene_id "jg3267";
dsimWXD1_3	AUGUSTUS	intron	1321490	1321545	.	-	.	transcript_id "jg3267.t1"; gene_id "jg3267";
dsimWXD1_3	AUGUSTUS	CDS	1321546	1321705	1	-	2	transcript_id "jg3267.t1"; gene_id "jg3267";
dsimWXD1_3	AUGUSTUS	exon	1321546	1321705	.	-	.	transcript_id "jg3267.t1"; gene_id "jg3267";
dsimWXD1_3	AUGUSTUS	intron	1321706	1321768	.	-	.	transcript_id "jg3267.t1"; gene_id "jg3267";
dsimWXD1_3	AUGUSTUS	CDS	1321769	1322168	1	-	0	transcript_id "jg3267.t1"; gene_id "jg3267";
dsimWXD1_3	AUGUSTUS	exon	1321769	1322168	.	-	.	transcript_id "jg3267.t1"; gene_id "jg3267";
dsimWXD1_3	AUGUSTUS	intron	1322169	1322236	.	-	.	transcript_id "jg3267.t1"; gene_id "jg3267";
dsimWXD1_3	AUGUSTUS	CDS	1322237	1323104	1	-	1	transcript_id "jg3267.t1"; gene_id "jg3267";
dsimWXD1_3	AUGUSTUS	exon	1322237	1323104	.	-	.	transcript_id "jg3267.t1"; gene_id "jg3267";
dsimWXD1_3	AUGUSTUS	intron	1323105	1323299	.	-	.	transcript_id "jg3267.t1"; gene_id "jg3267";
dsimWXD1_3	AUGUSTUS	CDS	1323300	1323358	1	-	0	transcript_id "jg3267.t1"; gene_id "jg3267";
dsimWXD1_3	AUGUSTUS	exon	1323300	1323358	.	-	.	transcript_id "jg3267.t1"; gene_id "jg3267";
dsimWXD1_3	AUGUSTUS	start_codon	1323356	1323358	.	-	0	transcript_id "jg3267.t1"; gene_id "jg3267";
dsimWXD1_3	AUGUSTUS	start_codon	1323841	1323843	.	+	0	transcript_id "jg3268.t1"; gene_id "jg3268";
dsimWXD1_3	AUGUSTUS	CDS	1323841	1324057	1	+	0	transcript_id "jg3268.t1"; gene_id "jg3268";
dsimWXD1_3	AUGUSTUS	exon	1323841	1324057	.	+	.	transcript_id "jg3268.t1"; gene_id "jg3268";
dsimWXD1_3	AUGUSTUS	intron	1324058	1324535	.	+	.	transcript_id "jg3268.t1"; gene_id "jg3268";
dsimWXD1_3	AUGUSTUS	CDS	1324536	1324996	1	+	2	transcript_id "jg3268.t1"; gene_id "jg3268";
dsimWXD1_3	AUGUSTUS	exon	1324536	1324996	.	+	.	transcript_id "jg3268.t1"; gene_id "jg3268";
dsimWXD1_3	AUGUSTUS	stop_codon	1324994	1324996	.	+	0	transcript_id "jg3268.t1"; gene_id "jg3268";
dsimWXD1_3	ALN_BLOCK	exon	1331181	1332139	.	-	.	transcript_id "jg3269.t1"; gene_id "jg3269";
dsimWXD1_3	AUGUSTUS	start_codon	1349687	1349689	.	+	0	transcript_id "jg3270.t1"; gene_id "jg3270";
dsimWXD1_3	AUGUSTUS	CDS	1349687	1349890	1	+	0	transcript_id "jg3270.t1"; gene_id "jg3270";
dsimWXD1_3	AUGUSTUS	exon	1349687	1349890	.	+	.	transcript_id "jg3270.t1"; gene_id "jg3270";
dsimWXD1_3	AUGUSTUS	intron	1349891	1349943	.	+	.	transcript_id "jg3270.t1"; gene_id "jg3270";
dsimWXD1_3	AUGUSTUS	CDS	1349944	1350178	1	+	0	transcript_id "jg3270.t1"; gene_id "jg3270";
dsimWXD1_3	AUGUSTUS	exon	1349944	1350178	.	+	.	transcript_id "jg3270.t1"; gene_id "jg3270";
dsimWXD1_3	AUGUSTUS	intron	1350179	1350622	.	+	.	transcript_id "jg3270.t1"; gene_id "jg3270";
dsimWXD1_3	AUGUSTUS	CDS	1350623	1350912	1	+	2	transcript_id "jg3270.t1"; gene_id "jg3270";
dsimWXD1_3	AUGUSTUS	exon	1350623	1350912	.	+	.	transcript_id "jg3270.t1"; gene_id "jg3270";
dsimWXD1_3	AUGUSTUS	intron	1350913	1350971	.	+	.	transcript_id "jg3270.t1"; gene_id "jg3270";
dsimWXD1_3	AUGUSTUS	CDS	1350972	1351944	1	+	0	transcript_id "jg3270.t1"; gene_id "jg3270";
dsimWXD1_3	AUGUSTUS	exon	1350972	1351944	.	+	.	transcript_id "jg3270.t1"; gene_id "jg3270";
dsimWXD1_3	AUGUSTUS	intron	1351945	1352106	.	+	.	transcript_id "jg3270.t1"; gene_id "jg3270";
dsimWXD1_3	AUGUSTUS	CDS	1352107	1352295	1	+	2	transcript_id "jg3270.t1"; gene_id "jg3270";
dsimWXD1_3	AUGUSTUS	exon	1352107	1352295	.	+	.	transcript_id "jg3270.t1"; gene_id "jg3270";
dsimWXD1_3	AUGUSTUS	intron	1352296	1352354	.	+	.	transcript_id "jg3270.t1"; gene_id "jg3270";
dsimWXD1_3	AUGUSTUS	CDS	1352355	1352365	1	+	2	transcript_id "jg3270.t1"; gene_id "jg3270";
dsimWXD1_3	AUGUSTUS	exon	1352355	1352365	.	+	.	transcript_id "jg3270.t1"; gene_id "jg3270";
dsimWXD1_3	AUGUSTUS	stop_codon	1352363	1352365	.	+	0	transcript_id "jg3270.t1"; gene_id "jg3270";
dsimWXD1_3	ALN_BLOCK	exon	1357543	1359027	.	+	.	transcript_id "jg3271.t1"; gene_id "jg3271";
dsimWXD1_3	ALN_BLOCK	exon	1360043	1364799	.	+	.	transcript_id "jg3272.t1"; gene_id "jg3272";
dsimWXD1_3	ALN_BLOCK	exon	1365923	1367378	.	+	.	transcript_id "jg3273.t1"; gene_id "jg3273";
dsimWXD1_3	ALN_BLOCK	exon	1368368	1369649	.	+	.	transcript_id "jg3274.t1"; gene_id "jg3274";
dsimWXD1_3	ALN_BLOCK	exon	1371837	1372132	.	-	.	transcript_id "jg3275.t1"; gene_id "jg3275";
dsimWXD1_3	ALN_BLOCK	exon	1374510	1375773	.	-	.	transcript_id "jg3276.t1"; gene_id "jg3276";
dsimWXD1_3	ALN_BLOCK	exon	1376943	1378083	.	-	.	transcript_id "jg3277.t1"; gene_id "jg3277";
dsimWXD1_3	ALN_BLOCK	exon	1378756	1380094	.	+	.	transcript_id "jg3278.t1"; gene_id "jg3278";
dsimWXD1_3	ALN_BLOCK	exon	1381578	1384679	.	+	.	transcript_id "jg3279.t1"; gene_id "jg3279";
dsimWXD1_3	ALN_BLOCK	exon	1385876	1388140	.	-	.	transcript_id "jg3280.t1"; gene_id "jg3280";
dsimWXD1_3	ALN_BLOCK	exon	1388513	1389839	.	-	.	transcript_id "jg3280.t1"; gene_id "jg3280";
dsimWXD1_3	ALN_BLOCK	exon	1390771	1391805	.	+	.	transcript_id "jg3281.t1"; gene_id "jg3281";
dsimWXD1_3	ALN_BLOCK	exon	1397661	1401201	.	-	.	transcript_id "jg3283.t1"; gene_id "jg3283";
dsimWXD1_3	AUGUSTUS	start_codon	1401376	1401378	.	+	0	transcript_id "jg3284.t1"; gene_id "jg3284";
dsimWXD1_3	AUGUSTUS	CDS	1401376	1402347	0.59	+	0	transcript_id "jg3284.t1"; gene_id "jg3284";
dsimWXD1_3	AUGUSTUS	exon	1401376	1402347	.	+	.	transcript_id "jg3284.t1"; gene_id "jg3284";
dsimWXD1_3	AUGUSTUS	stop_codon	1402345	1402347	.	+	0	transcript_id "jg3284.t1"; gene_id "jg3284";
dsimWXD1_3	ALN_BLOCK	exon	1404639	1408320	.	-	.	transcript_id "jg3285.t1"; gene_id "jg3285";
dsimWXD1_3	ALN_BLOCK	exon	1408634	1410644	.	+	.	transcript_id "jg3286.t1"; gene_id "jg3286";
dsimWXD1_3	ALN_BLOCK	exon	1410919	1411623	.	-	.	transcript_id "jg3287.t1"; gene_id "jg3287";
dsimWXD1_3	ALN_BLOCK	exon	1412144	1415374	.	+	.	transcript_id "jg3288.t1"; gene_id "jg3288";
dsimWXD1_3	ALN_BLOCK	exon	1417304	1422481	.	-	.	transcript_id "jg3289.t1"; gene_id "jg3289";
dsimWXD1_3	ALN_BLOCK	exon	1441822	1443673	.	-	.	transcript_id "jg3290.t1"; gene_id "jg3290";
dsimWXD1_3	ALN_BLOCK	exon	1455856	1459095	.	+	.	transcript_id "jg3291.t1"; gene_id "jg3291";
dsimWXD1_3	ALN_BLOCK	exon	1460692	1463042	.	+	.	transcript_id "jg3292.t1"; gene_id "jg3292";
dsimWXD1_3	ALN_BLOCK	exon	1467633	1472370	.	-	.	transcript_id "jg3293.t1"; gene_id "jg3293";
dsimWXD1_3	ALN_BLOCK	exon	1472615	1472707	.	-	.	transcript_id "jg3293.t1"; gene_id "jg3293";
dsimWXD1_3	ALN_BLOCK	exon	1472970	1474559	.	-	.	transcript_id "jg3293.t1"; gene_id "jg3293";
dsimWXD1_3	ALN_BLOCK	exon	1474934	1474990	.	-	.	transcript_id "jg3293.t1"; gene_id "jg3293";
dsimWXD1_3	ALN_BLOCK	exon	1475696	1475709	.	-	.	transcript_id "jg3293.t1"; gene_id "jg3293";
dsimWXD1_3	ALN_BLOCK	exon	1475930	1475941	.	-	.	transcript_id "jg3293.t1"; gene_id "jg3293";
dsimWXD1_3	ALN_BLOCK	exon	1500873	1502115	.	-	.	transcript_id "jg3294.t1"; gene_id "jg3294";
dsimWXD1_3	ALN_BLOCK	exon	1502571	1503298	.	-	.	transcript_id "jg3294.t1"; gene_id "jg3294";
dsimWXD1_3	ALN_BLOCK	exon	1503517	1503586	.	-	.	transcript_id "jg3294.t1"; gene_id "jg3294";
dsimWXD1_3	ALN_BLOCK	exon	1503817	1504805	.	-	.	transcript_id "jg3294.t1"; gene_id "jg3294";
dsimWXD1_3	AUGUSTUS	start_codon	1507962	1507964	.	+	0	transcript_id "jg3296.t1"; gene_id "jg3296";
dsimWXD1_3	AUGUSTUS	CDS	1507962	1508297	0.98	+	0	transcript_id "jg3296.t1"; gene_id "jg3296";
dsimWXD1_3	AUGUSTUS	exon	1507962	1508297	.	+	.	transcript_id "jg3296.t1"; gene_id "jg3296";
dsimWXD1_3	AUGUSTUS	stop_codon	1508295	1508297	.	+	0	transcript_id "jg3296.t1"; gene_id "jg3296";
dsimWXD1_3	AUGUSTUS	stop_codon	1530102	1530104	.	-	0	transcript_id "jg3297.t1"; gene_id "jg3297";
dsimWXD1_3	AUGUSTUS	CDS	1530102	1530602	0.99	-	0	transcript_id "jg3297.t1"; gene_id "jg3297";
dsimWXD1_3	AUGUSTUS	exon	1530102	1530602	.	-	.	transcript_id "jg3297.t1"; gene_id "jg3297";
dsimWXD1_3	AUGUSTUS	start_codon	1530600	1530602	.	-	0	transcript_id "jg3297.t1"; gene_id "jg3297";
dsimWXD1_3	ALN_BLOCK	exon	1580395	1581580	.	+	.	transcript_id "jg3298.t1"; gene_id "jg3298";
dsimWXD1_3	ALN_BLOCK	exon	1597344	1599255	.	-	.	transcript_id "jg3299.t1"; gene_id "jg3299";
dsimWXD1_3	AUGUSTUS	start_codon	1601440	1601442	.	+	0	transcript_id "jg3300.t1"; gene_id "jg3300";
dsimWXD1_3	AUGUSTUS	CDS	1601440	1601467	0.99	+	0	transcript_id "jg3300.t1"; gene_id "jg3300";
dsimWXD1_3	AUGUSTUS	exon	1601440	1601467	.	+	.	transcript_id "jg3300.t1"; gene_id "jg3300";
dsimWXD1_3	AUGUSTUS	intron	1601468	1601607	.	+	.	transcript_id "jg3300.t1"; gene_id "jg3300";
dsimWXD1_3	AUGUSTUS	CDS	1601608	1601697	1	+	2	transcript_id "jg3300.t1"; gene_id "jg3300";
dsimWXD1_3	AUGUSTUS	exon	1601608	1601697	.	+	.	transcript_id "jg3300.t1"; gene_id "jg3300";
dsimWXD1_3	AUGUSTUS	intron	1601698	1601785	.	+	.	transcript_id "jg3300.t1"; gene_id "jg3300";
dsimWXD1_3	AUGUSTUS	CDS	1601786	1602259	1	+	2	transcript_id "jg3300.t1"; gene_id "jg3300";
dsimWXD1_3	AUGUSTUS	exon	1601786	1602259	.	+	.	transcript_id "jg3300.t1"; gene_id "jg3300";
dsimWXD1_3	AUGUSTUS	intron	1602260	1602592	.	+	.	transcript_id "jg3300.t1"; gene_id "jg3300";
dsimWXD1_3	AUGUSTUS	CDS	1602593	1603473	1	+	2	transcript_id "jg3300.t1"; gene_id "jg3300";
dsimWXD1_3	AUGUSTUS	exon	1602593	1603473	.	+	.	transcript_id "jg3300.t1"; gene_id "jg3300";
dsimWXD1_3	AUGUSTUS	stop_codon	1603471	1603473	.	+	0	transcript_id "jg3300.t1"; gene_id "jg3300";
dsimWXD1_3	ALN_BLOCK	exon	1603835	1604610	.	-	.	transcript_id "jg3301.t1"; gene_id "jg3301";
dsimWXD1_3	ALN_BLOCK	exon	1605020	1607077	.	+	.	transcript_id "jg3302.t1"; gene_id "jg3302";
dsimWXD1_3	ALN_BLOCK	exon	1609280	1612745	.	+	.	transcript_id "jg3303.t1"; gene_id "jg3303";
dsimWXD1_3	ALN_BLOCK	exon	1614206	1616325	.	+	.	transcript_id "jg3304.t1"; gene_id "jg3304";
dsimWXD1_3	AUGUSTUS	start_codon	1654519	1654521	.	+	0	transcript_id "jg3305.t1"; gene_id "jg3305";
dsimWXD1_3	AUGUSTUS	CDS	1654519	1654629	1	+	0	transcript_id "jg3305.t1"; gene_id "jg3305";
dsimWXD1_3	AUGUSTUS	exon	1654519	1654629	.	+	.	transcript_id "jg3305.t1"; gene_id "jg3305";
dsimWXD1_3	AUGUSTUS	intron	1654630	1655123	.	+	.	transcript_id "jg3305.t1"; gene_id "jg3305";
dsimWXD1_3	AUGUSTUS	CDS	1655124	1655330	1	+	0	transcript_id "jg3305.t1"; gene_id "jg3305";
dsimWXD1_3	AUGUSTUS	exon	1655124	1655330	.	+	.	transcript_id "jg3305.t1"; gene_id "jg3305";
dsimWXD1_3	AUGUSTUS	intron	1655331	1656793	.	+	.	transcript_id "jg3305.t1"; gene_id "jg3305";
dsimWXD1_3	AUGUSTUS	CDS	1656794	1656936	1	+	0	transcript_id "jg3305.t1"; gene_id "jg3305";
dsimWXD1_3	AUGUSTUS	exon	1656794	1656936	.	+	.	transcript_id "jg3305.t1"; gene_id "jg3305";
dsimWXD1_3	AUGUSTUS	intron	1656937	1657252	.	+	.	transcript_id "jg3305.t1"; gene_id "jg3305";
dsimWXD1_3	AUGUSTUS	CDS	1657253	1657409	1	+	1	transcript_id "jg3305.t1"; gene_id "jg3305";
dsimWXD1_3	AUGUSTUS	exon	1657253	1657409	.	+	.	transcript_id "jg3305.t1"; gene_id "jg3305";
dsimWXD1_3	AUGUSTUS	intron	1657410	1658212	.	+	.	transcript_id "jg3305.t1"; gene_id "jg3305";
dsimWXD1_3	AUGUSTUS	CDS	1658213	1661716	1	+	0	transcript_id "jg3305.t1"; gene_id "jg3305";
dsimWXD1_3	AUGUSTUS	exon	1658213	1661716	.	+	.	transcript_id "jg3305.t1"; gene_id "jg3305";
dsimWXD1_3	AUGUSTUS	stop_codon	1661714	1661716	.	+	0	transcript_id "jg3305.t1"; gene_id "jg3305";
dsimWXD1_3	ALN_BLOCK	exon	1664106	1665495	.	+	.	transcript_id "jg3306.t1"; gene_id "jg3306";
dsimWXD1_3	ALN_BLOCK	exon	1665714	1668301	.	+	.	transcript_id "jg3306.t1"; gene_id "jg3306";
dsimWXD1_3	ALN_BLOCK	exon	1670296	1671138	.	-	.	transcript_id "jg3307.t1"; gene_id "jg3307";
dsimWXD1_3	ALN_BLOCK	exon	1672487	1675743	.	-	.	transcript_id "jg3308.t1"; gene_id "jg3308";
dsimWXD1_3	ALN_BLOCK	exon	1676100	1679327	.	-	.	transcript_id "jg3308.t1"; gene_id "jg3308";
dsimWXD1_3	ALN_BLOCK	exon	1679533	1684029	.	-	.	transcript_id "jg3308.t1"; gene_id "jg3308";
dsimWXD1_3	ALN_BLOCK	exon	1686978	1687733	.	-	.	transcript_id "jg3309.t1"; gene_id "jg3309";
dsimWXD1_3	ALN_BLOCK	exon	1687915	1688018	.	-	.	transcript_id "jg3309.t1"; gene_id "jg3309";
dsimWXD1_3	ALN_BLOCK	exon	1688192	1693067	.	-	.	transcript_id "jg3309.t1"; gene_id "jg3309";
dsimWXD1_3	ALN_BLOCK	exon	1693285	1694728	.	-	.	transcript_id "jg3309.t1"; gene_id "jg3309";
dsimWXD1_3	ALN_BLOCK	exon	1697008	1697021	.	-	.	transcript_id "jg3309.t1"; gene_id "jg3309";
dsimWXD1_3	ALN_BLOCK	exon	1697378	1697386	.	-	.	transcript_id "jg3309.t1"; gene_id "jg3309";
dsimWXD1_3	AUGUSTUS	stop_codon	1700196	1700198	.	-	0	transcript_id "jg3310.t1"; gene_id "jg3310";
dsimWXD1_3	AUGUSTUS	CDS	1700196	1700264	0.96	-	0	transcript_id "jg3310.t1"; gene_id "jg3310";
dsimWXD1_3	AUGUSTUS	exon	1700196	1700264	.	-	.	transcript_id "jg3310.t1"; gene_id "jg3310";
dsimWXD1_3	AUGUSTUS	intron	1700265	1700329	.	-	.	transcript_id "jg3310.t1"; gene_id "jg3310";
dsimWXD1_3	AUGUSTUS	CDS	1700330	1700512	0.8	-	0	transcript_id "jg3310.t1"; gene_id "jg3310";
dsimWXD1_3	AUGUSTUS	exon	1700330	1700512	.	-	.	transcript_id "jg3310.t1"; gene_id "jg3310";
dsimWXD1_3	AUGUSTUS	intron	1700513	1700781	.	-	.	transcript_id "jg3310.t1"; gene_id "jg3310";
dsimWXD1_3	AUGUSTUS	CDS	1700782	1700874	0.98	-	0	transcript_id "jg3310.t1"; gene_id "jg3310";
dsimWXD1_3	AUGUSTUS	exon	1700782	1700874	.	-	.	transcript_id "jg3310.t1"; gene_id "jg3310";
dsimWXD1_3	AUGUSTUS	start_codon	1700872	1700874	.	-	0	transcript_id "jg3310.t1"; gene_id "jg3310";
dsimWXD1_3	ALN_BLOCK	exon	1703256	1706444	.	-	.	transcript_id "jg3311.t1"; gene_id "jg3311";
dsimWXD1_3	ALN_BLOCK	exon	1706928	1708591	.	-	.	transcript_id "jg3311.t1"; gene_id "jg3311";
dsimWXD1_3	ALN_BLOCK	exon	1708759	1710372	.	-	.	transcript_id "jg3311.t1"; gene_id "jg3311";
dsimWXD1_3	ALN_BLOCK	exon	1710525	1713981	.	-	.	transcript_id "jg3311.t1"; gene_id "jg3311";
dsimWXD1_3	ALN_BLOCK	exon	1721273	1723007	.	+	.	transcript_id "jg3312.t1"; gene_id "jg3312";
dsimWXD1_3	ALN_BLOCK	exon	1723416	1724865	.	-	.	transcript_id "jg3313.t1"; gene_id "jg3313";
dsimWXD1_3	ALN_BLOCK	exon	1725115	1725641	.	-	.	transcript_id "jg3313.t1"; gene_id "jg3313";
dsimWXD1_3	ALN_BLOCK	exon	1726799	1729613	.	-	.	transcript_id "jg3314.t1"; gene_id "jg3314";
dsimWXD1_3	ALN_BLOCK	exon	1729930	1729935	.	-	.	transcript_id "jg3314.t1"; gene_id "jg3314";
dsimWXD1_3	ALN_BLOCK	exon	1733000	1737797	.	-	.	transcript_id "jg3315.t1"; gene_id "jg3315";
dsimWXD1_3	ALN_BLOCK	exon	1753990	1754826	.	-	.	transcript_id "jg3316.t1"; gene_id "jg3316";
dsimWXD1_3	ALN_BLOCK	exon	1759227	1760981	.	+	.	transcript_id "jg3317.t1"; gene_id "jg3317";
dsimWXD1_3	ALN_BLOCK	exon	1761530	1762927	.	+	.	transcript_id "jg3318.t1"; gene_id "jg3318";
dsimWXD1_3	ALN_BLOCK	exon	1764328	1766101	.	-	.	transcript_id "jg3319.t1"; gene_id "jg3319";
dsimWXD1_3	ALN_BLOCK	exon	1775506	1775907	.	-	.	transcript_id "jg3320.t1"; gene_id "jg3320";
dsimWXD1_3	AUGUSTUS	stop_codon	1776427	1776429	.	-	0	transcript_id "jg3321.t1"; gene_id "jg3321";
dsimWXD1_3	AUGUSTUS	CDS	1776427	1776720	1	-	0	transcript_id "jg3321.t1"; gene_id "jg3321";
dsimWXD1_3	AUGUSTUS	exon	1776427	1776720	.	-	.	transcript_id "jg3321.t1"; gene_id "jg3321";
dsimWXD1_3	AUGUSTUS	start_codon	1776718	1776720	.	-	0	transcript_id "jg3321.t1"; gene_id "jg3321";
dsimWXD1_3	ALN_BLOCK	exon	1798999	1815307	.	+	.	transcript_id "jg3322.t1"; gene_id "jg3322";
dsimWXD1_3	AUGUSTUS	stop_codon	1822262	1822264	.	-	0	transcript_id "jg3323.t1"; gene_id "jg3323";
dsimWXD1_3	AUGUSTUS	CDS	1822262	1822906	1	-	0	transcript_id "jg3323.t1"; gene_id "jg3323";
dsimWXD1_3	AUGUSTUS	exon	1822262	1822906	.	-	.	transcript_id "jg3323.t1"; gene_id "jg3323";
dsimWXD1_3	AUGUSTUS	stop_codon	1822262	1822264	.	-	0	transcript_id "jg3323.t2"; gene_id "jg3323";
dsimWXD1_3	AUGUSTUS	CDS	1822262	1822906	1	-	0	transcript_id "jg3323.t2"; gene_id "jg3323";
dsimWXD1_3	AUGUSTUS	exon	1822262	1822906	.	-	.	transcript_id "jg3323.t2"; gene_id "jg3323";
dsimWXD1_3	AUGUSTUS	intron	1822907	1822983	.	-	.	transcript_id "jg3323.t1"; gene_id "jg3323";
dsimWXD1_3	AUGUSTUS	intron	1822907	1822977	.	-	.	transcript_id "jg3323.t2"; gene_id "jg3323";
dsimWXD1_3	AUGUSTUS	CDS	1822978	1823589	0.73	-	0	transcript_id "jg3323.t2"; gene_id "jg3323";
dsimWXD1_3	AUGUSTUS	exon	1822978	1823589	.	-	.	transcript_id "jg3323.t2"; gene_id "jg3323";
dsimWXD1_3	AUGUSTUS	CDS	1822984	1823589	0.88	-	0	transcript_id "jg3323.t1"; gene_id "jg3323";
dsimWXD1_3	AUGUSTUS	exon	1822984	1823589	.	-	.	transcript_id "jg3323.t1"; gene_id "jg3323";
dsimWXD1_3	AUGUSTUS	intron	1823590	1823952	.	-	.	transcript_id "jg3323.t1"; gene_id "jg3323";
dsimWXD1_3	AUGUSTUS	intron	1823590	1823952	.	-	.	transcript_id "jg3323.t2"; gene_id "jg3323";
dsimWXD1_3	AUGUSTUS	CDS	1823953	1824582	0.76	-	0	transcript_id "jg3323.t1"; gene_id "jg3323";
dsimWXD1_3	AUGUSTUS	exon	1823953	1824582	.	-	.	transcript_id "jg3323.t1"; gene_id "jg3323";
dsimWXD1_3	AUGUSTUS	CDS	1823953	1824582	0.59	-	0	transcript_id "jg3323.t2"; gene_id "jg3323";
dsimWXD1_3	AUGUSTUS	exon	1823953	1824582	.	-	.	transcript_id "jg3323.t2"; gene_id "jg3323";
dsimWXD1_3	AUGUSTUS	intron	1824583	1824633	.	-	.	transcript_id "jg3323.t1"; gene_id "jg3323";
dsimWXD1_3	AUGUSTUS	intron	1824583	1824633	.	-	.	transcript_id "jg3323.t2"; gene_id "jg3323";
dsimWXD1_3	AUGUSTUS	CDS	1824634	1824636	0.48	-	0	transcript_id "jg3323.t1"; gene_id "jg3323";
dsimWXD1_3	AUGUSTUS	exon	1824634	1824636	.	-	.	transcript_id "jg3323.t1"; gene_id "jg3323";
dsimWXD1_3	AUGUSTUS	start_codon	1824634	1824636	.	-	0	transcript_id "jg3323.t1"; gene_id "jg3323";
dsimWXD1_3	AUGUSTUS	CDS	1824634	1824636	0.53	-	0	transcript_id "jg3323.t2"; gene_id "jg3323";
dsimWXD1_3	AUGUSTUS	exon	1824634	1824636	.	-	.	transcript_id "jg3323.t2"; gene_id "jg3323";
dsimWXD1_3	AUGUSTUS	start_codon	1824634	1824636	.	-	0	transcript_id "jg3323.t2"; gene_id "jg3323";
dsimWXD1_3	ALN_BLOCK	exon	1845429	1848621	.	+	.	transcript_id "jg3324.t1"; gene_id "jg3324";
dsimWXD1_3	ALN_BLOCK	exon	1856366	1859242	.	+	.	transcript_id "jg3325.t1"; gene_id "jg3325";
dsimWXD1_3	ALN_BLOCK	exon	1859441	1859625	.	+	.	transcript_id "jg3325.t1"; gene_id "jg3325";
dsimWXD1_3	ALN_BLOCK	exon	1859798	1876931	.	+	.	transcript_id "jg3325.t1"; gene_id "jg3325";
dsimWXD1_3	ALN_BLOCK	exon	1879532	1882058	.	+	.	transcript_id "jg3326.t1"; gene_id "jg3326";
dsimWXD1_3	AUGUSTUS	start_codon	1894550	1894552	.	+	0	transcript_id "jg3327.t1"; gene_id "jg3327";
dsimWXD1_3	AUGUSTUS	CDS	1894550	1895641	0.64	+	0	transcript_id "jg3327.t1"; gene_id "jg3327";
dsimWXD1_3	AUGUSTUS	exon	1894550	1895641	.	+	.	transcript_id "jg3327.t1"; gene_id "jg3327";
dsimWXD1_3	AUGUSTUS	stop_codon	1895639	1895641	.	+	0	transcript_id "jg3327.t1"; gene_id "jg3327";
dsimWXD1_3	ALN_BLOCK	exon	1920339	1922634	.	-	.	transcript_id "jg3333.t1"; gene_id "jg3333";
dsimWXD1_3	ALN_BLOCK	exon	1924003	1924802	.	-	.	transcript_id "jg3334.t1"; gene_id "jg3334";
dsimWXD1_3	ALN_BLOCK	exon	1927553	1931400	.	-	.	transcript_id "jg3335.t1"; gene_id "jg3335";
dsimWXD1_3	ALN_BLOCK	exon	1936013	1938636	.	+	.	transcript_id "jg3336.t1"; gene_id "jg3336";
dsimWXD1_3	ALN_BLOCK	exon	1959953	1961876	.	-	.	transcript_id "jg3337.t1"; gene_id "jg3337";
dsimWXD1_3	ALN_BLOCK	exon	1964434	1966360	.	-	.	transcript_id "jg3338.t1"; gene_id "jg3338";
dsimWXD1_3	ALN_BLOCK	exon	2041626	2043281	.	-	.	transcript_id "jg3339.t1"; gene_id "jg3339";
dsimWXD1_3	AUGUSTUS	stop_codon	2066164	2066166	.	-	0	transcript_id "jg3340.t1"; gene_id "jg3340";
dsimWXD1_3	AUGUSTUS	CDS	2066164	2066505	1	-	0	transcript_id "jg3340.t1"; gene_id "jg3340";
dsimWXD1_3	AUGUSTUS	exon	2066164	2066505	.	-	.	transcript_id "jg3340.t1"; gene_id "jg3340";
dsimWXD1_3	AUGUSTUS	intron	2066506	2066556	.	-	.	transcript_id "jg3340.t1"; gene_id "jg3340";
dsimWXD1_3	AUGUSTUS	CDS	2066557	2066580	1	-	0	transcript_id "jg3340.t1"; gene_id "jg3340";
dsimWXD1_3	AUGUSTUS	exon	2066557	2066580	.	-	.	transcript_id "jg3340.t1"; gene_id "jg3340";
dsimWXD1_3	AUGUSTUS	start_codon	2066578	2066580	.	-	0	transcript_id "jg3340.t1"; gene_id "jg3340";
dsimWXD1_3	ALN_BLOCK	exon	2085408	2086943	.	+	.	transcript_id "jg3341.t1"; gene_id "jg3341";
dsimWXD1_3	ALN_BLOCK	exon	2094850	2095143	.	-	.	transcript_id "jg3342.t1"; gene_id "jg3342";
dsimWXD1_3	AUGUSTUS	start_codon	2112567	2112569	.	+	0	transcript_id "jg3343.t1"; gene_id "jg3343";
dsimWXD1_3	AUGUSTUS	CDS	2112567	2112732	1	+	0	transcript_id "jg3343.t1"; gene_id "jg3343";
dsimWXD1_3	AUGUSTUS	exon	2112567	2112732	.	+	.	transcript_id "jg3343.t1"; gene_id "jg3343";
dsimWXD1_3	AUGUSTUS	intron	2112733	2116135	.	+	.	transcript_id "jg3343.t1"; gene_id "jg3343";
dsimWXD1_3	AUGUSTUS	CDS	2116136	2116260	0.28	+	2	transcript_id "jg3343.t1"; gene_id "jg3343";
dsimWXD1_3	AUGUSTUS	exon	2116136	2116260	.	+	.	transcript_id "jg3343.t1"; gene_id "jg3343";
dsimWXD1_3	AUGUSTUS	stop_codon	2116258	2116260	.	+	0	transcript_id "jg3343.t1"; gene_id "jg3343";
dsimWXD1_3	ALN_BLOCK	exon	2118354	2119355	.	+	.	transcript_id "jg3344.t1"; gene_id "jg3344";
dsimWXD1_3	ALN_BLOCK	exon	2124695	2126705	.	+	.	transcript_id "jg3346.t1"; gene_id "jg3346";
dsimWXD1_3	ALN_BLOCK	exon	2126896	2127268	.	+	.	transcript_id "jg3346.t1"; gene_id "jg3346";
dsimWXD1_3	ALN_BLOCK	exon	2131278	2155497	.	-	.	transcript_id "jg3347.t1"; gene_id "jg3347";
dsimWXD1_3	ALN_BLOCK	exon	2176148	2177304	.	-	.	transcript_id "jg3348.t1"; gene_id "jg3348";
dsimWXD1_3	ALN_BLOCK	exon	2177588	2179172	.	+	.	transcript_id "jg3349.t1"; gene_id "jg3349";
dsimWXD1_3	ALN_BLOCK	exon	2179780	2181072	.	-	.	transcript_id "jg3350.t1"; gene_id "jg3350";
dsimWXD1_3	AUGUSTUS	start_codon	2182310	2182312	.	+	0	transcript_id "jg3351.t1"; gene_id "jg3351";
dsimWXD1_3	AUGUSTUS	CDS	2182310	2182564	1	+	0	transcript_id "jg3351.t1"; gene_id "jg3351";
dsimWXD1_3	AUGUSTUS	exon	2182310	2182564	.	+	.	transcript_id "jg3351.t1"; gene_id "jg3351";
dsimWXD1_3	AUGUSTUS	stop_codon	2182562	2182564	.	+	0	transcript_id "jg3351.t1"; gene_id "jg3351";
dsimWXD1_3	ALN_BLOCK	exon	2184559	2185203	.	+	.	transcript_id "jg3352.t1"; gene_id "jg3352";
dsimWXD1_3	ALN_BLOCK	exon	2186285	2189623	.	-	.	transcript_id "jg3353.t1"; gene_id "jg3353";
dsimWXD1_3	ALN_BLOCK	exon	2191023	2194427	.	+	.	transcript_id "jg3354.t1"; gene_id "jg3354";
dsimWXD1_3	ALN_BLOCK	exon	2194767	2195682	.	-	.	transcript_id "jg3355.t1"; gene_id "jg3355";
dsimWXD1_3	ALN_BLOCK	exon	2196308	2198328	.	-	.	transcript_id "jg3356.t1"; gene_id "jg3356";
dsimWXD1_3	ALN_BLOCK	exon	2201684	2206175	.	-	.	transcript_id "jg3357.t1"; gene_id "jg3357";
dsimWXD1_3	ALN_BLOCK	exon	2206502	2209857	.	-	.	transcript_id "jg3357.t1"; gene_id "jg3357";
dsimWXD1_3	ALN_BLOCK	exon	2211193	2213111	.	+	.	transcript_id "jg3358.t1"; gene_id "jg3358";
dsimWXD1_3	ALN_BLOCK	exon	2213170	2213714	.	-	.	transcript_id "jg3359.t1"; gene_id "jg3359";
dsimWXD1_3	ALN_BLOCK	exon	2213912	2214311	.	-	.	transcript_id "jg3359.t1"; gene_id "jg3359";
dsimWXD1_3	AUGUSTUS	start_codon	2215280	2215282	.	+	0	transcript_id "jg3360.t1"; gene_id "jg3360";
dsimWXD1_3	AUGUSTUS	CDS	2215280	2215858	1	+	0	transcript_id "jg3360.t1"; gene_id "jg3360";
dsimWXD1_3	AUGUSTUS	exon	2215280	2215858	.	+	.	transcript_id "jg3360.t1"; gene_id "jg3360";
dsimWXD1_3	AUGUSTUS	stop_codon	2215856	2215858	.	+	0	transcript_id "jg3360.t1"; gene_id "jg3360";
dsimWXD1_3	AUGUSTUS	stop_codon	2216211	2216213	.	-	0	transcript_id "jg3361.t1"; gene_id "jg3361";
dsimWXD1_3	AUGUSTUS	CDS	2216211	2216885	1	-	0	transcript_id "jg3361.t1"; gene_id "jg3361";
dsimWXD1_3	AUGUSTUS	exon	2216211	2216885	.	-	.	transcript_id "jg3361.t1"; gene_id "jg3361";
dsimWXD1_3	AUGUSTUS	start_codon	2216883	2216885	.	-	0	transcript_id "jg3361.t1"; gene_id "jg3361";
dsimWXD1_3	ALN_BLOCK	exon	2221608	2223929	.	+	.	transcript_id "jg3362.t1"; gene_id "jg3362";
dsimWXD1_3	AUGUSTUS	start_codon	2225191	2225193	.	+	0	transcript_id "jg3363.t1"; gene_id "jg3363";
dsimWXD1_3	AUGUSTUS	CDS	2225191	2225281	0.93	+	0	transcript_id "jg3363.t1"; gene_id "jg3363";
dsimWXD1_3	AUGUSTUS	exon	2225191	2225281	.	+	.	transcript_id "jg3363.t1"; gene_id "jg3363";
dsimWXD1_3	AUGUSTUS	intron	2225282	2225378	.	+	.	transcript_id "jg3363.t1"; gene_id "jg3363";
dsimWXD1_3	AUGUSTUS	CDS	2225379	2225842	0.93	+	2	transcript_id "jg3363.t1"; gene_id "jg3363";
dsimWXD1_3	AUGUSTUS	exon	2225379	2225842	.	+	.	transcript_id "jg3363.t1"; gene_id "jg3363";
dsimWXD1_3	AUGUSTUS	stop_codon	2225840	2225842	.	+	0	transcript_id "jg3363.t1"; gene_id "jg3363";
dsimWXD1_3	ALN_BLOCK	exon	2229978	2231094	.	-	.	transcript_id "jg3364.t1"; gene_id "jg3364";
dsimWXD1_3	ALN_BLOCK	exon	2231950	2233638	.	-	.	transcript_id "jg3365.t1"; gene_id "jg3365";
dsimWXD1_3	ALN_BLOCK	exon	2238712	2238961	.	-	.	transcript_id "jg3366.t1"; gene_id "jg3366";
dsimWXD1_3	ALN_BLOCK	exon	2247993	2255937	.	-	.	transcript_id "jg3367.t1"; gene_id "jg3367";
dsimWXD1_3	ALN_BLOCK	exon	2256452	2257270	.	+	.	transcript_id "jg3368.t1"; gene_id "jg3368";
dsimWXD1_3	ALN_BLOCK	exon	2269324	2270480	.	-	.	transcript_id "jg3369.t1"; gene_id "jg3369";
dsimWXD1_3	AUGUSTUS	start_codon	2286306	2286308	.	+	0	transcript_id "jg3370.t1"; gene_id "jg3370";
dsimWXD1_3	AUGUSTUS	CDS	2286306	2286731	0.72	+	0	transcript_id "jg3370.t1"; gene_id "jg3370";
dsimWXD1_3	AUGUSTUS	exon	2286306	2286731	.	+	.	transcript_id "jg3370.t1"; gene_id "jg3370";
dsimWXD1_3	AUGUSTUS	stop_codon	2286729	2286731	.	+	0	transcript_id "jg3370.t1"; gene_id "jg3370";
dsimWXD1_3	ALN_BLOCK	exon	2290862	2291206	.	-	.	transcript_id "jg3371.t1"; gene_id "jg3371";
dsimWXD1_3	ALN_BLOCK	exon	2306592	2307368	.	-	.	transcript_id "jg3373.t1"; gene_id "jg3373";
dsimWXD1_3	ALN_BLOCK	exon	2307954	2309325	.	+	.	transcript_id "jg3374.t1"; gene_id "jg3374";
dsimWXD1_3	ALN_BLOCK	exon	2309887	2310820	.	-	.	transcript_id "jg3375.t1"; gene_id "jg3375";
dsimWXD1_3	ALN_BLOCK	exon	2311920	2314185	.	-	.	transcript_id "jg3376.t1"; gene_id "jg3376";
dsimWXD1_3	ALN_BLOCK	exon	2320243	2320875	.	+	.	transcript_id "jg3377.t1"; gene_id "jg3377";
dsimWXD1_3	ALN_BLOCK	exon	2321463	2322107	.	+	.	transcript_id "jg3379.t1"; gene_id "jg3379";
dsimWXD1_3	ALN_BLOCK	exon	2322430	2322887	.	+	.	transcript_id "jg3378.t1"; gene_id "jg3378";
dsimWXD1_3	ALN_BLOCK	exon	2323211	2325030	.	-	.	transcript_id "jg3380.t1"; gene_id "jg3380";
dsimWXD1_3	ALN_BLOCK	exon	2326096	2327290	.	+	.	transcript_id "jg3381.t1"; gene_id "jg3381";
dsimWXD1_3	ALN_BLOCK	exon	2327933	2328811	.	+	.	transcript_id "jg3382.t1"; gene_id "jg3382";
dsimWXD1_3	ALN_BLOCK	exon	2329639	2336751	.	-	.	transcript_id "jg3383.t1"; gene_id "jg3383";
dsimWXD1_3	AUGUSTUS	stop_codon	2337752	2337754	.	-	0	transcript_id "jg3384.t1"; gene_id "jg3384";
dsimWXD1_3	AUGUSTUS	CDS	2337752	2338594	1	-	0	transcript_id "jg3384.t1"; gene_id "jg3384";
dsimWXD1_3	AUGUSTUS	exon	2337752	2338594	.	-	.	transcript_id "jg3384.t1"; gene_id "jg3384";
dsimWXD1_3	AUGUSTUS	start_codon	2338592	2338594	.	-	0	transcript_id "jg3384.t1"; gene_id "jg3384";
dsimWXD1_3	ALN_BLOCK	exon	2345290	2347129	.	+	.	transcript_id "jg3385.t1"; gene_id "jg3385";
dsimWXD1_3	ALN_BLOCK	exon	2348610	2350160	.	-	.	transcript_id "jg3386.t1"; gene_id "jg3386";
dsimWXD1_3	ALN_BLOCK	exon	2351691	2352680	.	-	.	transcript_id "jg3387.t1"; gene_id "jg3387";
dsimWXD1_3	ALN_BLOCK	exon	2358201	2360600	.	-	.	transcript_id "jg3388.t1"; gene_id "jg3388";
dsimWXD1_3	AUGUSTUS	stop_codon	2361385	2361387	.	-	0	transcript_id "jg3389.t1"; gene_id "jg3389";
dsimWXD1_3	AUGUSTUS	CDS	2361385	2361645	0.85	-	0	transcript_id "jg3389.t1"; gene_id "jg3389";
dsimWXD1_3	AUGUSTUS	exon	2361385	2361645	.	-	.	transcript_id "jg3389.t1"; gene_id "jg3389";
dsimWXD1_3	AUGUSTUS	start_codon	2361643	2361645	.	-	0	transcript_id "jg3389.t1"; gene_id "jg3389";
dsimWXD1_3	ALN_BLOCK	exon	2376668	2378104	.	-	.	transcript_id "jg3390.t1"; gene_id "jg3390";
dsimWXD1_3	ALN_BLOCK	exon	2400302	2401296	.	+	.	transcript_id "jg3391.t1"; gene_id "jg3391";
dsimWXD1_3	ALN_BLOCK	exon	2405109	2410179	.	-	.	transcript_id "jg3392.t1"; gene_id "jg3392";
dsimWXD1_3	ALN_BLOCK	exon	2411441	2412113	.	-	.	transcript_id "jg3393.t1"; gene_id "jg3393";
dsimWXD1_3	ALN_BLOCK	exon	2413780	2415179	.	+	.	transcript_id "jg3394.t1"; gene_id "jg3394";
dsimWXD1_3	ALN_BLOCK	exon	2415301	2416318	.	-	.	transcript_id "jg3395.t1"; gene_id "jg3395";
dsimWXD1_3	ALN_BLOCK	exon	2416772	2418363	.	+	.	transcript_id "jg3396.t1"; gene_id "jg3396";
dsimWXD1_3	ALN_BLOCK	exon	2418570	2420011	.	-	.	transcript_id "jg3397.t1"; gene_id "jg3397";
dsimWXD1_3	ALN_BLOCK	exon	2420972	2423710	.	+	.	transcript_id "jg3398.t1"; gene_id "jg3398";
dsimWXD1_3	ALN_BLOCK	exon	2423967	2425756	.	+	.	transcript_id "jg3398.t1"; gene_id "jg3398";
dsimWXD1_3	ALN_BLOCK	exon	2426484	2429399	.	-	.	transcript_id "jg3399.t1"; gene_id "jg3399";
dsimWXD1_3	ALN_BLOCK	exon	2431311	2435027	.	+	.	transcript_id "jg3401.t1"; gene_id "jg3401";
dsimWXD1_3	ALN_BLOCK	exon	2435505	2441849	.	-	.	transcript_id "jg3402.t1"; gene_id "jg3402";
dsimWXD1_3	ALN_BLOCK	exon	2442167	2448185	.	-	.	transcript_id "jg3402.t1"; gene_id "jg3402";
dsimWXD1_3	ALN_BLOCK	exon	2455708	2459578	.	-	.	transcript_id "jg3403.t1"; gene_id "jg3403";
dsimWXD1_3	ALN_BLOCK	exon	2459761	2462592	.	-	.	transcript_id "jg3403.t1"; gene_id "jg3403";
dsimWXD1_3	AUGUSTUS	stop_codon	2467012	2467014	.	-	0	transcript_id "jg3404.t1"; gene_id "jg3404";
dsimWXD1_3	AUGUSTUS	CDS	2467012	2467180	0.83	-	1	transcript_id "jg3404.t1"; gene_id "jg3404";
dsimWXD1_3	AUGUSTUS	exon	2467012	2467180	.	-	.	transcript_id "jg3404.t1"; gene_id "jg3404";
dsimWXD1_3	AUGUSTUS	intron	2467181	2467639	.	-	.	transcript_id "jg3404.t1"; gene_id "jg3404";
dsimWXD1_3	AUGUSTUS	CDS	2467640	2467719	0.62	-	0	transcript_id "jg3404.t1"; gene_id "jg3404";
dsimWXD1_3	AUGUSTUS	exon	2467640	2467719	.	-	.	transcript_id "jg3404.t1"; gene_id "jg3404";
dsimWXD1_3	AUGUSTUS	start_codon	2467717	2467719	.	-	0	transcript_id "jg3404.t1"; gene_id "jg3404";
dsimWXD1_3	AUGUSTUS	stop_codon	2468547	2468549	.	-	0	transcript_id "jg3405.t1"; gene_id "jg3405";
dsimWXD1_3	AUGUSTUS	CDS	2468547	2468729	0.66	-	0	transcript_id "jg3405.t1"; gene_id "jg3405";
dsimWXD1_3	AUGUSTUS	exon	2468547	2468729	.	-	.	transcript_id "jg3405.t1"; gene_id "jg3405";
dsimWXD1_3	AUGUSTUS	intron	2468730	2471021	.	-	.	transcript_id "jg3405.t1"; gene_id "jg3405";
dsimWXD1_3	AUGUSTUS	CDS	2471022	2471228	0.66	-	0	transcript_id "jg3405.t1"; gene_id "jg3405";
dsimWXD1_3	AUGUSTUS	exon	2471022	2471228	.	-	.	transcript_id "jg3405.t1"; gene_id "jg3405";
dsimWXD1_3	AUGUSTUS	start_codon	2471226	2471228	.	-	0	transcript_id "jg3405.t1"; gene_id "jg3405";
dsimWXD1_3	ALN_BLOCK	exon	2473998	2484777	.	+	.	transcript_id "jg3406.t1"; gene_id "jg3406";
dsimWXD1_3	ALN_BLOCK	exon	2487251	2491135	.	-	.	transcript_id "jg3407.t1"; gene_id "jg3407";
dsimWXD1_3	ALN_BLOCK	exon	2494748	2495674	.	-	.	transcript_id "jg3408.t1"; gene_id "jg3408";
dsimWXD1_3	ALN_BLOCK	exon	2495837	2497098	.	-	.	transcript_id "jg3408.t1"; gene_id "jg3408";
dsimWXD1_3	ALN_BLOCK	exon	2499038	2500094	.	-	.	transcript_id "jg3410.t1"; gene_id "jg3410";
dsimWXD1_3	ALN_BLOCK	exon	2501608	2504031	.	+	.	transcript_id "jg3411.t1"; gene_id "jg3411";
dsimWXD1_3	ALN_BLOCK	exon	2504835	2507690	.	-	.	transcript_id "jg3412.t1"; gene_id "jg3412";
dsimWXD1_3	ALN_BLOCK	exon	2510753	2511285	.	-	.	transcript_id "jg3413.t1"; gene_id "jg3413";
dsimWXD1_3	ALN_BLOCK	exon	2511920	2513918	.	+	.	transcript_id "jg3414.t1"; gene_id "jg3414";
dsimWXD1_3	ALN_BLOCK	exon	2514190	2515098	.	-	.	transcript_id "jg3415.t1"; gene_id "jg3415";
dsimWXD1_3	ALN_BLOCK	exon	2515803	2516697	.	+	.	transcript_id "jg3416.t1"; gene_id "jg3416";
dsimWXD1_3	ALN_BLOCK	exon	2520749	2525042	.	+	.	transcript_id "jg3417.t1"; gene_id "jg3417";
dsimWXD1_3	ALN_BLOCK	exon	2526677	2534305	.	-	.	transcript_id "jg3418.t1"; gene_id "jg3418";
dsimWXD1_3	ALN_BLOCK	exon	2535571	2536167	.	+	.	transcript_id "jg3419.t1"; gene_id "jg3419";
dsimWXD1_3	ALN_BLOCK	exon	2536433	2537944	.	-	.	transcript_id "jg3420.t1"; gene_id "jg3420";
dsimWXD1_3	ALN_BLOCK	exon	2538625	2539956	.	+	.	transcript_id "jg3421.t1"; gene_id "jg3421";
dsimWXD1_3	ALN_BLOCK	exon	2542899	2546141	.	-	.	transcript_id "jg3422.t1"; gene_id "jg3422";
dsimWXD1_3	ALN_BLOCK	exon	2548362	2549976	.	+	.	transcript_id "jg3423.t1"; gene_id "jg3423";
dsimWXD1_3	ALN_BLOCK	exon	2550122	2553248	.	-	.	transcript_id "jg3424.t1"; gene_id "jg3424";
dsimWXD1_3	ALN_BLOCK	exon	2554316	2557567	.	-	.	transcript_id "jg3425.t1"; gene_id "jg3425";
dsimWXD1_3	ALN_BLOCK	exon	2560425	2562863	.	+	.	transcript_id "jg3426.t1"; gene_id "jg3426";
dsimWXD1_3	ALN_BLOCK	exon	2565459	2565716	.	-	.	transcript_id "jg3427.t1"; gene_id "jg3427";
dsimWXD1_3	ALN_BLOCK	exon	2569040	2569591	.	-	.	transcript_id "jg3428.t1"; gene_id "jg3428";
dsimWXD1_3	ALN_BLOCK	exon	2571389	2572768	.	+	.	transcript_id "jg3429.t1"; gene_id "jg3429";
dsimWXD1_3	AUGUSTUS	stop_codon	2573046	2573048	.	-	0	transcript_id "jg3430.t1"; gene_id "jg3430";
dsimWXD1_3	AUGUSTUS	CDS	2573046	2573726	0.95	-	0	transcript_id "jg3430.t1"; gene_id "jg3430";
dsimWXD1_3	AUGUSTUS	exon	2573046	2573726	.	-	.	transcript_id "jg3430.t1"; gene_id "jg3430";
dsimWXD1_3	AUGUSTUS	intron	2573727	2573788	.	-	.	transcript_id "jg3430.t1"; gene_id "jg3430";
dsimWXD1_3	AUGUSTUS	CDS	2573789	2573824	1	-	0	transcript_id "jg3430.t1"; gene_id "jg3430";
dsimWXD1_3	AUGUSTUS	exon	2573789	2573824	.	-	.	transcript_id "jg3430.t1"; gene_id "jg3430";
dsimWXD1_3	AUGUSTUS	start_codon	2573822	2573824	.	-	0	transcript_id "jg3430.t1"; gene_id "jg3430";
dsimWXD1_3	ALN_BLOCK	exon	2574437	2578741	.	+	.	transcript_id "jg3431.t1"; gene_id "jg3431";
dsimWXD1_3	ALN_BLOCK	exon	2579128	2579901	.	+	.	transcript_id "jg3432.t1"; gene_id "jg3432";
dsimWXD1_3	ALN_BLOCK	exon	2580462	2581235	.	+	.	transcript_id "jg3433.t1"; gene_id "jg3433";
dsimWXD1_3	ALN_BLOCK	exon	2581602	2582396	.	-	.	transcript_id "jg3434.t1"; gene_id "jg3434";
dsimWXD1_3	ALN_BLOCK	exon	2582883	2583653	.	-	.	transcript_id "jg3435.t1"; gene_id "jg3435";
dsimWXD1_3	ALN_BLOCK	exon	2584149	2585468	.	+	.	transcript_id "jg3436.t1"; gene_id "jg3436";
dsimWXD1_3	ALN_BLOCK	exon	2587342	2595470	.	-	.	transcript_id "jg3437.t1"; gene_id "jg3437";
dsimWXD1_3	ALN_BLOCK	exon	2596310	2599044	.	+	.	transcript_id "jg3438.t1"; gene_id "jg3438";
dsimWXD1_3	ALN_BLOCK	exon	2599223	2599462	.	+	.	transcript_id "jg3438.t1"; gene_id "jg3438";
dsimWXD1_3	ALN_BLOCK	exon	2600243	2601742	.	-	.	transcript_id "jg3439.t1"; gene_id "jg3439";
dsimWXD1_3	ALN_BLOCK	exon	2602219	2603218	.	+	.	transcript_id "jg3440.t1"; gene_id "jg3440";
dsimWXD1_3	ALN_BLOCK	exon	2603367	2606617	.	-	.	transcript_id "jg3441.t1"; gene_id "jg3441";
dsimWXD1_3	ALN_BLOCK	exon	2607907	2611941	.	+	.	transcript_id "jg3442.t1"; gene_id "jg3442";
dsimWXD1_3	ALN_BLOCK	exon	2612418	2615631	.	-	.	transcript_id "jg3443.t1"; gene_id "jg3443";
dsimWXD1_3	ALN_BLOCK	exon	2620517	2623374	.	+	.	transcript_id "jg3444.t1"; gene_id "jg3444";
dsimWXD1_3	ALN_BLOCK	exon	2623585	2625248	.	+	.	transcript_id "jg3444.t1"; gene_id "jg3444";
dsimWXD1_3	ALN_BLOCK	exon	2627632	2628703	.	-	.	transcript_id "jg3445.t1"; gene_id "jg3445";
dsimWXD1_3	ALN_BLOCK	exon	2628866	2629121	.	-	.	transcript_id "jg3445.t1"; gene_id "jg3445";
dsimWXD1_3	AUGUSTUS	start_codon	2633733	2633735	.	+	0	transcript_id "jg3446.t1"; gene_id "jg3446";
dsimWXD1_3	AUGUSTUS	CDS	2633733	2633852	1	+	0	transcript_id "jg3446.t1"; gene_id "jg3446";
dsimWXD1_3	AUGUSTUS	exon	2633733	2633852	.	+	.	transcript_id "jg3446.t1"; gene_id "jg3446";
dsimWXD1_3	AUGUSTUS	intron	2633853	2636090	.	+	.	transcript_id "jg3446.t1"; gene_id "jg3446";
dsimWXD1_3	AUGUSTUS	CDS	2636091	2636174	0.58	+	0	transcript_id "jg3446.t1"; gene_id "jg3446";
dsimWXD1_3	AUGUSTUS	exon	2636091	2636174	.	+	.	transcript_id "jg3446.t1"; gene_id "jg3446";
dsimWXD1_3	AUGUSTUS	stop_codon	2636172	2636174	.	+	0	transcript_id "jg3446.t1"; gene_id "jg3446";
dsimWXD1_3	ALN_BLOCK	exon	2638262	2639542	.	-	.	transcript_id "jg3447.t1"; gene_id "jg3447";
dsimWXD1_3	AUGUSTUS	start_codon	2640455	2640457	.	+	0	transcript_id "jg3448.t1"; gene_id "jg3448";
dsimWXD1_3	AUGUSTUS	CDS	2640455	2640514	0.26	+	0	transcript_id "jg3448.t1"; gene_id "jg3448";
dsimWXD1_3	AUGUSTUS	exon	2640455	2640514	.	+	.	transcript_id "jg3448.t1"; gene_id "jg3448";
dsimWXD1_3	AUGUSTUS	intron	2640515	2643522	.	+	.	transcript_id "jg3448.t1"; gene_id "jg3448";
dsimWXD1_3	AUGUSTUS	CDS	2643523	2643981	0.76	+	0	transcript_id "jg3448.t1"; gene_id "jg3448";
dsimWXD1_3	AUGUSTUS	exon	2643523	2643981	.	+	.	transcript_id "jg3448.t1"; gene_id "jg3448";
dsimWXD1_3	AUGUSTUS	intron	2643982	2646386	.	+	.	transcript_id "jg3448.t1"; gene_id "jg3448";
dsimWXD1_3	AUGUSTUS	CDS	2646387	2646509	0.66	+	0	transcript_id "jg3448.t1"; gene_id "jg3448";
dsimWXD1_3	AUGUSTUS	exon	2646387	2646509	.	+	.	transcript_id "jg3448.t1"; gene_id "jg3448";
dsimWXD1_3	AUGUSTUS	stop_codon	2646507	2646509	.	+	0	transcript_id "jg3448.t1"; gene_id "jg3448";
dsimWXD1_3	ALN_BLOCK	exon	2649143	2652580	.	+	.	transcript_id "jg3449.t1"; gene_id "jg3449";
dsimWXD1_3	ALN_BLOCK	exon	2652744	2658115	.	+	.	transcript_id "jg3449.t1"; gene_id "jg3449";
dsimWXD1_3	ALN_BLOCK	exon	2659699	2662674	.	-	.	transcript_id "jg3450.t1"; gene_id "jg3450";
dsimWXD1_3	ALN_BLOCK	exon	2679463	2680434	.	+	.	transcript_id "jg3451.t1"; gene_id "jg3451";
dsimWXD1_3	ALN_BLOCK	exon	2680534	2682025	.	-	.	transcript_id "jg3452.t1"; gene_id "jg3452";
dsimWXD1_3	ALN_BLOCK	exon	2682521	2683640	.	+	.	transcript_id "jg3453.t1"; gene_id "jg3453";
dsimWXD1_3	ALN_BLOCK	exon	2684141	2687931	.	-	.	transcript_id "jg3454.t1"; gene_id "jg3454";
dsimWXD1_3	ALN_BLOCK	exon	2688794	2691604	.	+	.	transcript_id "jg3455.t1"; gene_id "jg3455";
dsimWXD1_3	ALN_BLOCK	exon	2692741	2693987	.	-	.	transcript_id "jg3456.t1"; gene_id "jg3456";
dsimWXD1_3	ALN_BLOCK	exon	2694466	2702643	.	-	.	transcript_id "jg3457.t1"; gene_id "jg3457";
dsimWXD1_3	ALN_BLOCK	exon	2703394	2704463	.	-	.	transcript_id "jg3457.t1"; gene_id "jg3457";
dsimWXD1_3	ALN_BLOCK	exon	2704616	2705468	.	-	.	transcript_id "jg3457.t1"; gene_id "jg3457";
dsimWXD1_3	ALN_BLOCK	exon	2705643	2708664	.	-	.	transcript_id "jg3457.t1"; gene_id "jg3457";
dsimWXD1_3	ALN_BLOCK	exon	2708984	2710868	.	-	.	transcript_id "jg3457.t1"; gene_id "jg3457";
dsimWXD1_3	ALN_BLOCK	exon	2711080	2711567	.	-	.	transcript_id "jg3457.t1"; gene_id "jg3457";
dsimWXD1_3	AUGUSTUS	stop_codon	2716719	2716721	.	-	0	transcript_id "jg3458.t1"; gene_id "jg3458";
dsimWXD1_3	AUGUSTUS	CDS	2716719	2716949	0.97	-	0	transcript_id "jg3458.t1"; gene_id "jg3458";
dsimWXD1_3	AUGUSTUS	exon	2716719	2716949	.	-	.	transcript_id "jg3458.t1"; gene_id "jg3458";
dsimWXD1_3	AUGUSTUS	intron	2716950	2717410	.	-	.	transcript_id "jg3458.t1"; gene_id "jg3458";
dsimWXD1_3	AUGUSTUS	CDS	2717411	2717446	0.53	-	0	transcript_id "jg3458.t1"; gene_id "jg3458";
dsimWXD1_3	AUGUSTUS	exon	2717411	2717446	.	-	.	transcript_id "jg3458.t1"; gene_id "jg3458";
dsimWXD1_3	AUGUSTUS	intron	2717447	2717841	.	-	.	transcript_id "jg3458.t1"; gene_id "jg3458";
dsimWXD1_3	AUGUSTUS	CDS	2717842	2717901	0.37	-	0	transcript_id "jg3458.t1"; gene_id "jg3458";
dsimWXD1_3	AUGUSTUS	exon	2717842	2717901	.	-	.	transcript_id "jg3458.t1"; gene_id "jg3458";
dsimWXD1_3	AUGUSTUS	start_codon	2717899	2717901	.	-	0	transcript_id "jg3458.t1"; gene_id "jg3458";
dsimWXD1_3	ALN_BLOCK	exon	2719272	2720210	.	+	.	transcript_id "jg3459.t1"; gene_id "jg3459";
dsimWXD1_3	ALN_BLOCK	exon	2723038	2727039	.	+	.	transcript_id "jg3460.t1"; gene_id "jg3460";
dsimWXD1_3	ALN_BLOCK	exon	2727403	2728757	.	-	.	transcript_id "jg3461.t1"; gene_id "jg3461";
dsimWXD1_3	ALN_BLOCK	exon	2729669	2731296	.	+	.	transcript_id "jg3462.t1"; gene_id "jg3462";
dsimWXD1_3	ALN_BLOCK	exon	2731876	2733225	.	+	.	transcript_id "jg3463.t1"; gene_id "jg3463";
dsimWXD1_3	ALN_BLOCK	exon	2733301	2734120	.	-	.	transcript_id "jg3464.t1"; gene_id "jg3464";
dsimWXD1_3	ALN_BLOCK	exon	2734783	2738209	.	+	.	transcript_id "jg3465.t1"; gene_id "jg3465";
dsimWXD1_3	ALN_BLOCK	exon	2742992	2748158	.	+	.	transcript_id "jg3466.t1"; gene_id "jg3466";
dsimWXD1_3	ALN_BLOCK	exon	2755092	2758667	.	+	.	transcript_id "jg3467.t1"; gene_id "jg3467";
dsimWXD1_3	ALN_BLOCK	exon	2758810	2761200	.	-	.	transcript_id "jg3468.t1"; gene_id "jg3468";
dsimWXD1_3	ALN_BLOCK	exon	2762528	2763264	.	-	.	transcript_id "jg3469.t1"; gene_id "jg3469";
dsimWXD1_3	AUGUSTUS	start_codon	2763794	2763796	.	+	0	transcript_id "jg3470.t1"; gene_id "jg3470";
dsimWXD1_3	AUGUSTUS	CDS	2763794	2763820	1	+	0	transcript_id "jg3470.t1"; gene_id "jg3470";
dsimWXD1_3	AUGUSTUS	exon	2763794	2763820	.	+	.	transcript_id "jg3470.t1"; gene_id "jg3470";
dsimWXD1_3	AUGUSTUS	intron	2763821	2763880	.	+	.	transcript_id "jg3470.t1"; gene_id "jg3470";
dsimWXD1_3	AUGUSTUS	CDS	2763881	2764298	1	+	0	transcript_id "jg3470.t1"; gene_id "jg3470";
dsimWXD1_3	AUGUSTUS	exon	2763881	2764298	.	+	.	transcript_id "jg3470.t1"; gene_id "jg3470";
dsimWXD1_3	AUGUSTUS	intron	2764299	2764352	.	+	.	transcript_id "jg3470.t1"; gene_id "jg3470";
dsimWXD1_3	AUGUSTUS	CDS	2764353	2764445	1	+	2	transcript_id "jg3470.t1"; gene_id "jg3470";
dsimWXD1_3	AUGUSTUS	exon	2764353	2764445	.	+	.	transcript_id "jg3470.t1"; gene_id "jg3470";
dsimWXD1_3	AUGUSTUS	intron	2764446	2764579	.	+	.	transcript_id "jg3470.t1"; gene_id "jg3470";
dsimWXD1_3	AUGUSTUS	CDS	2764580	2765027	0.94	+	2	transcript_id "jg3470.t1"; gene_id "jg3470";
dsimWXD1_3	AUGUSTUS	exon	2764580	2765027	.	+	.	transcript_id "jg3470.t1"; gene_id "jg3470";
dsimWXD1_3	AUGUSTUS	intron	2765028	2765803	.	+	.	transcript_id "jg3470.t1"; gene_id "jg3470";
dsimWXD1_3	AUGUSTUS	CDS	2765804	2765953	0.58	+	1	transcript_id "jg3470.t1"; gene_id "jg3470";
dsimWXD1_3	AUGUSTUS	exon	2765804	2765953	.	+	.	transcript_id "jg3470.t1"; gene_id "jg3470";
dsimWXD1_3	AUGUSTUS	intron	2765954	2766000	.	+	.	transcript_id "jg3470.t1"; gene_id "jg3470";
dsimWXD1_3	AUGUSTUS	CDS	2766001	2766205	1	+	1	transcript_id "jg3470.t1"; gene_id "jg3470";
dsimWXD1_3	AUGUSTUS	exon	2766001	2766205	.	+	.	transcript_id "jg3470.t1"; gene_id "jg3470";
dsimWXD1_3	AUGUSTUS	intron	2766206	2766743	.	+	.	transcript_id "jg3470.t1"; gene_id "jg3470";
dsimWXD1_3	AUGUSTUS	CDS	2766744	2766935	1	+	0	transcript_id "jg3470.t1"; gene_id "jg3470";
dsimWXD1_3	AUGUSTUS	exon	2766744	2766935	.	+	.	transcript_id "jg3470.t1"; gene_id "jg3470";
dsimWXD1_3	AUGUSTUS	stop_codon	2766933	2766935	.	+	0	transcript_id "jg3470.t1"; gene_id "jg3470";
dsimWXD1_3	ALN_BLOCK	exon	2770988	2771252	.	+	.	transcript_id "jg3471.t1"; gene_id "jg3471";
dsimWXD1_3	ALN_BLOCK	exon	2771411	2773904	.	+	.	transcript_id "jg3471.t1"; gene_id "jg3471";
dsimWXD1_3	ALN_BLOCK	exon	2780139	2782006	.	+	.	transcript_id "jg3472.t1"; gene_id "jg3472";
dsimWXD1_3	ALN_BLOCK	exon	2782998	2783732	.	+	.	transcript_id "jg3473.t1"; gene_id "jg3473";
dsimWXD1_3	AUGUSTUS	start_codon	2785159	2785161	.	+	0	transcript_id "jg3474.t1"; gene_id "jg3474";
dsimWXD1_3	AUGUSTUS	CDS	2785159	2785731	1	+	0	transcript_id "jg3474.t1"; gene_id "jg3474";
dsimWXD1_3	AUGUSTUS	exon	2785159	2785731	.	+	.	transcript_id "jg3474.t1"; gene_id "jg3474";
dsimWXD1_3	AUGUSTUS	intron	2785732	2786160	.	+	.	transcript_id "jg3474.t1"; gene_id "jg3474";
dsimWXD1_3	AUGUSTUS	CDS	2786161	2786340	1	+	0	transcript_id "jg3474.t1"; gene_id "jg3474";
dsimWXD1_3	AUGUSTUS	exon	2786161	2786340	.	+	.	transcript_id "jg3474.t1"; gene_id "jg3474";
dsimWXD1_3	AUGUSTUS	stop_codon	2786338	2786340	.	+	0	transcript_id "jg3474.t1"; gene_id "jg3474";
dsimWXD1_3	ALN_BLOCK	exon	2787419	2792694	.	-	.	transcript_id "jg3475.t1"; gene_id "jg3475";
dsimWXD1_3	ALN_BLOCK	exon	2793458	2794687	.	+	.	transcript_id "jg3476.t1"; gene_id "jg3476";
dsimWXD1_3	ALN_BLOCK	exon	2795082	2797143	.	-	.	transcript_id "jg3477.t1"; gene_id "jg3477";
dsimWXD1_3	ALN_BLOCK	exon	2802126	2802911	.	-	.	transcript_id "jg3478.t1"; gene_id "jg3478";
dsimWXD1_3	ALN_BLOCK	exon	2803069	2815300	.	-	.	transcript_id "jg3478.t1"; gene_id "jg3478";
dsimWXD1_3	ALN_BLOCK	exon	2815522	2831649	.	-	.	transcript_id "jg3478.t1"; gene_id "jg3478";
dsimWXD1_3	AUGUSTUS	stop_codon	2843108	2843110	.	-	0	transcript_id "jg3479.t1"; gene_id "jg3479";
dsimWXD1_3	AUGUSTUS	CDS	2843108	2843470	1	-	0	transcript_id "jg3479.t1"; gene_id "jg3479";
dsimWXD1_3	AUGUSTUS	exon	2843108	2843470	.	-	.	transcript_id "jg3479.t1"; gene_id "jg3479";
dsimWXD1_3	AUGUSTUS	start_codon	2843468	2843470	.	-	0	transcript_id "jg3479.t1"; gene_id "jg3479";
dsimWXD1_3	AUGUSTUS	stop_codon	2868441	2868443	.	-	0	transcript_id "jg3480.t1"; gene_id "jg3480";
dsimWXD1_3	AUGUSTUS	CDS	2868441	2868571	0.98	-	2	transcript_id "jg3480.t1"; gene_id "jg3480";
dsimWXD1_3	AUGUSTUS	exon	2868441	2868571	.	-	.	transcript_id "jg3480.t1"; gene_id "jg3480";
dsimWXD1_3	AUGUSTUS	intron	2868572	2876471	.	-	.	transcript_id "jg3480.t1"; gene_id "jg3480";
dsimWXD1_3	AUGUSTUS	CDS	2876472	2876601	0.98	-	0	transcript_id "jg3480.t1"; gene_id "jg3480";
dsimWXD1_3	AUGUSTUS	exon	2876472	2876601	.	-	.	transcript_id "jg3480.t1"; gene_id "jg3480";
dsimWXD1_3	AUGUSTUS	start_codon	2876599	2876601	.	-	0	transcript_id "jg3480.t1"; gene_id "jg3480";
dsimWXD1_3	AUGUSTUS	stop_codon	2896594	2896596	.	-	0	transcript_id "jg3481.t1"; gene_id "jg3481";
dsimWXD1_3	AUGUSTUS	CDS	2896594	2896806	1	-	0	transcript_id "jg3481.t1"; gene_id "jg3481";
dsimWXD1_3	AUGUSTUS	exon	2896594	2896806	.	-	.	transcript_id "jg3481.t1"; gene_id "jg3481";
dsimWXD1_3	AUGUSTUS	start_codon	2896804	2896806	.	-	0	transcript_id "jg3481.t1"; gene_id "jg3481";
dsimWXD1_3	ALN_BLOCK	exon	2909358	2910299	.	-	.	transcript_id "jg3482.t1"; gene_id "jg3482";
dsimWXD1_3	ALN_BLOCK	exon	2913376	2913915	.	-	.	transcript_id "jg3483.t1"; gene_id "jg3483";
dsimWXD1_3	AUGUSTUS	start_codon	2934076	2934078	.	+	0	transcript_id "jg3484.t1"; gene_id "jg3484";
dsimWXD1_3	AUGUSTUS	CDS	2934076	2934227	1	+	0	transcript_id "jg3484.t1"; gene_id "jg3484";
dsimWXD1_3	AUGUSTUS	exon	2934076	2934227	.	+	.	transcript_id "jg3484.t1"; gene_id "jg3484";
dsimWXD1_3	AUGUSTUS	intron	2934228	2936580	.	+	.	transcript_id "jg3484.t1"; gene_id "jg3484";
dsimWXD1_3	AUGUSTUS	CDS	2936581	2936708	0.99	+	1	transcript_id "jg3484.t1"; gene_id "jg3484";
dsimWXD1_3	AUGUSTUS	exon	2936581	2936708	.	+	.	transcript_id "jg3484.t1"; gene_id "jg3484";
dsimWXD1_3	AUGUSTUS	intron	2936709	2937611	.	+	.	transcript_id "jg3484.t1"; gene_id "jg3484";
dsimWXD1_3	AUGUSTUS	CDS	2937612	2937736	0.6	+	2	transcript_id "jg3484.t1"; gene_id "jg3484";
dsimWXD1_3	AUGUSTUS	exon	2937612	2937736	.	+	.	transcript_id "jg3484.t1"; gene_id "jg3484";
dsimWXD1_3	AUGUSTUS	stop_codon	2937734	2937736	.	+	0	transcript_id "jg3484.t1"; gene_id "jg3484";
dsimWXD1_3	ALN_BLOCK	exon	2938112	2943229	.	-	.	transcript_id "jg3485.t1"; gene_id "jg3485";
dsimWXD1_3	ALN_BLOCK	exon	2943551	2943561	.	-	.	transcript_id "jg3485.t1"; gene_id "jg3485";
dsimWXD1_3	ALN_BLOCK	exon	2943854	2945561	.	-	.	transcript_id "jg3485.t1"; gene_id "jg3485";
dsimWXD1_3	ALN_BLOCK	exon	2947514	2948727	.	-	.	transcript_id "jg3486.t1"; gene_id "jg3486";
dsimWXD1_3	ALN_BLOCK	exon	2954844	2955854	.	-	.	transcript_id "jg3487.t1"; gene_id "jg3487";
dsimWXD1_3	AUGUSTUS	start_codon	2956483	2956485	.	+	0	transcript_id "jg3488.t1"; gene_id "jg3488";
dsimWXD1_3	AUGUSTUS	CDS	2956483	2957493	1	+	0	transcript_id "jg3488.t1"; gene_id "jg3488";
dsimWXD1_3	AUGUSTUS	exon	2956483	2957493	.	+	.	transcript_id "jg3488.t1"; gene_id "jg3488";
dsimWXD1_3	AUGUSTUS	stop_codon	2957491	2957493	.	+	0	transcript_id "jg3488.t1"; gene_id "jg3488";
dsimWXD1_3	ALN_BLOCK	exon	2983883	2986531	.	-	.	transcript_id "jg3489.t1"; gene_id "jg3489";
dsimWXD1_3	AUGUSTUS	stop_codon	2988027	2988029	.	-	0	transcript_id "jg3490.t1"; gene_id "jg3490";
dsimWXD1_3	AUGUSTUS	CDS	2988027	2988197	0.67	-	0	transcript_id "jg3490.t1"; gene_id "jg3490";
dsimWXD1_3	AUGUSTUS	exon	2988027	2988197	.	-	.	transcript_id "jg3490.t1"; gene_id "jg3490";
dsimWXD1_3	AUGUSTUS	intron	2988198	2996990	.	-	.	transcript_id "jg3490.t1"; gene_id "jg3490";
dsimWXD1_3	AUGUSTUS	CDS	2996991	2997179	0.49	-	0	transcript_id "jg3490.t1"; gene_id "jg3490";
dsimWXD1_3	AUGUSTUS	exon	2996991	2997179	.	-	.	transcript_id "jg3490.t1"; gene_id "jg3490";
dsimWXD1_3	AUGUSTUS	start_codon	2997177	2997179	.	-	0	transcript_id "jg3490.t1"; gene_id "jg3490";
dsimWXD1_3	ALN_BLOCK	exon	3006441	3007914	.	-	.	transcript_id "jg3491.t1"; gene_id "jg3491";
dsimWXD1_3	ALN_BLOCK	exon	3023150	3030409	.	-	.	transcript_id "jg3492.t1"; gene_id "jg3492";
dsimWXD1_3	ALN_BLOCK	exon	3037892	3039063	.	+	.	transcript_id "jg3493.t1"; gene_id "jg3493";
dsimWXD1_3	ALN_BLOCK	exon	3039233	3040404	.	-	.	transcript_id "jg3494.t1"; gene_id "jg3494";
dsimWXD1_3	ALN_BLOCK	exon	3041202	3041702	.	-	.	transcript_id "jg3495.t1"; gene_id "jg3495";
dsimWXD1_3	AUGUSTUS	stop_codon	3045396	3045398	.	-	0	transcript_id "jg3496.t1"; gene_id "jg3496";
dsimWXD1_3	AUGUSTUS	CDS	3045396	3045529	0.9	-	2	transcript_id "jg3496.t1"; gene_id "jg3496";
dsimWXD1_3	AUGUSTUS	exon	3045396	3045529	.	-	.	transcript_id "jg3496.t1"; gene_id "jg3496";
dsimWXD1_3	AUGUSTUS	intron	3045530	3046041	.	-	.	transcript_id "jg3496.t1"; gene_id "jg3496";
dsimWXD1_3	AUGUSTUS	CDS	3046042	3046162	0.92	-	0	transcript_id "jg3496.t1"; gene_id "jg3496";
dsimWXD1_3	AUGUSTUS	exon	3046042	3046162	.	-	.	transcript_id "jg3496.t1"; gene_id "jg3496";
dsimWXD1_3	AUGUSTUS	start_codon	3046160	3046162	.	-	0	transcript_id "jg3496.t1"; gene_id "jg3496";
dsimWXD1_3	ALN_BLOCK	exon	3051906	3052483	.	+	.	transcript_id "jg3497.t1"; gene_id "jg3497";
dsimWXD1_3	ALN_BLOCK	exon	3079784	3085170	.	-	.	transcript_id "jg3498.t1"; gene_id "jg3498";
dsimWXD1_3	ALN_BLOCK	exon	3085421	3086495	.	-	.	transcript_id "jg3498.t1"; gene_id "jg3498";
dsimWXD1_3	ALN_BLOCK	exon	3088436	3091278	.	+	.	transcript_id "jg3499.t1"; gene_id "jg3499";
dsimWXD1_3	ALN_BLOCK	exon	3094636	3095855	.	+	.	transcript_id "jg3500.t1"; gene_id "jg3500";
dsimWXD1_3	AUGUSTUS	start_codon	3098578	3098580	.	+	0	transcript_id "jg3501.t1"; gene_id "jg3501";
dsimWXD1_3	AUGUSTUS	CDS	3098578	3099607	1	+	0	transcript_id "jg3501.t1"; gene_id "jg3501";
dsimWXD1_3	AUGUSTUS	exon	3098578	3099607	.	+	.	transcript_id "jg3501.t1"; gene_id "jg3501";
dsimWXD1_3	AUGUSTUS	intron	3099608	3099670	.	+	.	transcript_id "jg3501.t1"; gene_id "jg3501";
dsimWXD1_3	AUGUSTUS	CDS	3099671	3099867	1	+	2	transcript_id "jg3501.t1"; gene_id "jg3501";
dsimWXD1_3	AUGUSTUS	exon	3099671	3099867	.	+	.	transcript_id "jg3501.t1"; gene_id "jg3501";
dsimWXD1_3	AUGUSTUS	stop_codon	3099865	3099867	.	+	0	transcript_id "jg3501.t1"; gene_id "jg3501";
dsimWXD1_3	ALN_BLOCK	exon	3106381	3108533	.	+	.	transcript_id "jg3502.t1"; gene_id "jg3502";
dsimWXD1_3	ALN_BLOCK	exon	3119084	3121650	.	+	.	transcript_id "jg3503.t1"; gene_id "jg3503";
dsimWXD1_3	ALN_BLOCK	exon	3126228	3128138	.	+	.	transcript_id "jg3504.t1"; gene_id "jg3504";
dsimWXD1_3	ALN_BLOCK	exon	3130820	3132687	.	+	.	transcript_id "jg3505.t1"; gene_id "jg3505";
dsimWXD1_3	ALN_BLOCK	exon	3133319	3133694	.	-	.	transcript_id "jg3506.t1"; gene_id "jg3506";
dsimWXD1_3	ALN_BLOCK	exon	3133862	3136328	.	-	.	transcript_id "jg3506.t1"; gene_id "jg3506";
dsimWXD1_3	ALN_BLOCK	exon	3142909	3143959	.	+	.	transcript_id "jg3507.t1"; gene_id "jg3507";
dsimWXD1_3	ALN_BLOCK	exon	3150438	3152003	.	+	.	transcript_id "jg3508.t1"; gene_id "jg3508";
dsimWXD1_3	ALN_BLOCK	exon	3164200	3165066	.	+	.	transcript_id "jg3509.t1"; gene_id "jg3509";
dsimWXD1_3	ALN_BLOCK	exon	3170255	3171370	.	+	.	transcript_id "jg3510.t1"; gene_id "jg3510";
dsimWXD1_3	ALN_BLOCK	exon	3175359	3176596	.	+	.	transcript_id "jg3511.t1"; gene_id "jg3511";
dsimWXD1_3	ALN_BLOCK	exon	3179005	3180526	.	+	.	transcript_id "jg3512.t1"; gene_id "jg3512";
dsimWXD1_3	ALN_BLOCK	exon	3182951	3183859	.	-	.	transcript_id "jg3513.t1"; gene_id "jg3513";
dsimWXD1_3	ALN_BLOCK	exon	3193985	3197007	.	+	.	transcript_id "jg3514.t1"; gene_id "jg3514";
dsimWXD1_3	ALN_BLOCK	exon	3199810	3200370	.	-	.	transcript_id "jg3515.t1"; gene_id "jg3515";
dsimWXD1_3	ALN_BLOCK	exon	3203025	3204711	.	+	.	transcript_id "jg3516.t1"; gene_id "jg3516";
dsimWXD1_3	ALN_BLOCK	exon	3207642	3208462	.	+	.	transcript_id "jg3517.t1"; gene_id "jg3517";
dsimWXD1_3	ALN_BLOCK	exon	3215513	3216900	.	+	.	transcript_id "jg3518.t1"; gene_id "jg3518";
dsimWXD1_3	ALN_BLOCK	exon	3218267	3219496	.	+	.	transcript_id "jg3519.t1"; gene_id "jg3519";
dsimWXD1_3	ALN_BLOCK	exon	3221637	3222541	.	+	.	transcript_id "jg3520.t1"; gene_id "jg3520";
dsimWXD1_3	AUGUSTUS	start_codon	3223301	3223303	.	+	0	transcript_id "jg3521.t1"; gene_id "jg3521";
dsimWXD1_3	AUGUSTUS	CDS	3223301	3223319	0.64	+	0	transcript_id "jg3521.t1"; gene_id "jg3521";
dsimWXD1_3	AUGUSTUS	exon	3223301	3223319	.	+	.	transcript_id "jg3521.t1"; gene_id "jg3521";
dsimWXD1_3	AUGUSTUS	intron	3223320	3223376	.	+	.	transcript_id "jg3521.t1"; gene_id "jg3521";
dsimWXD1_3	AUGUSTUS	CDS	3223377	3223387	0.57	+	2	transcript_id "jg3521.t1"; gene_id "jg3521";
dsimWXD1_3	AUGUSTUS	exon	3223377	3223387	.	+	.	transcript_id "jg3521.t1"; gene_id "jg3521";
dsimWXD1_3	AUGUSTUS	intron	3223388	3223689	.	+	.	transcript_id "jg3521.t1"; gene_id "jg3521";
dsimWXD1_3	AUGUSTUS	CDS	3223690	3225510	0.91	+	0	transcript_id "jg3521.t1"; gene_id "jg3521";
dsimWXD1_3	AUGUSTUS	exon	3223690	3225510	.	+	.	transcript_id "jg3521.t1"; gene_id "jg3521";
dsimWXD1_3	AUGUSTUS	stop_codon	3225508	3225510	.	+	0	transcript_id "jg3521.t1"; gene_id "jg3521";
dsimWXD1_3	AUGUSTUS	start_codon	3226685	3226687	.	+	0	transcript_id "jg3522.t1"; gene_id "jg3522";
dsimWXD1_3	AUGUSTUS	CDS	3226685	3226703	1	+	0	transcript_id "jg3522.t1"; gene_id "jg3522";
dsimWXD1_3	AUGUSTUS	exon	3226685	3226703	.	+	.	transcript_id "jg3522.t1"; gene_id "jg3522";
dsimWXD1_3	AUGUSTUS	intron	3226704	3226759	.	+	.	transcript_id "jg3522.t1"; gene_id "jg3522";
dsimWXD1_3	AUGUSTUS	CDS	3226760	3227580	0.99	+	2	transcript_id "jg3522.t1"; gene_id "jg3522";
dsimWXD1_3	AUGUSTUS	exon	3226760	3227580	.	+	.	transcript_id "jg3522.t1"; gene_id "jg3522";
dsimWXD1_3	AUGUSTUS	stop_codon	3227578	3227580	.	+	0	transcript_id "jg3522.t1"; gene_id "jg3522";
dsimWXD1_3	ALN_BLOCK	exon	3232299	3233334	.	+	.	transcript_id "jg3523.t1"; gene_id "jg3523";
dsimWXD1_3	ALN_BLOCK	exon	3237223	3247202	.	+	.	transcript_id "jg3523.t1"; gene_id "jg3523";
dsimWXD1_3	ALN_BLOCK	exon	3250749	3251968	.	+	.	transcript_id "jg3524.t1"; gene_id "jg3524";
dsimWXD1_3	ALN_BLOCK	exon	3254953	3256445	.	+	.	transcript_id "jg3525.t1"; gene_id "jg3525";
dsimWXD1_3	ALN_BLOCK	exon	3259784	3260692	.	+	.	transcript_id "jg3526.t1"; gene_id "jg3526";
dsimWXD1_3	ALN_BLOCK	exon	3261750	3262657	.	+	.	transcript_id "jg3527.t1"; gene_id "jg3527";
dsimWXD1_3	ALN_BLOCK	exon	3262971	3263587	.	+	.	transcript_id "jg3528.t1"; gene_id "jg3528";
dsimWXD1_3	ALN_BLOCK	exon	3263979	3264858	.	+	.	transcript_id "jg3529.t1"; gene_id "jg3529";
dsimWXD1_3	ALN_BLOCK	exon	3265133	3265579	.	-	.	transcript_id "jg3530.t1"; gene_id "jg3530";
dsimWXD1_3	ALN_BLOCK	exon	3266084	3267406	.	+	.	transcript_id "jg3531.t1"; gene_id "jg3531";
dsimWXD1_3	ALN_BLOCK	exon	3269393	3270021	.	+	.	transcript_id "jg3532.t1"; gene_id "jg3532";
dsimWXD1_3	ALN_BLOCK	exon	3270206	3270218	.	+	.	transcript_id "jg3532.t1"; gene_id "jg3532";
dsimWXD1_3	ALN_BLOCK	exon	3270422	3270668	.	+	.	transcript_id "jg3532.t1"; gene_id "jg3532";
dsimWXD1_3	AUGUSTUS	start_codon	3271310	3271312	.	+	0	transcript_id "jg3533.t1"; gene_id "jg3533";
dsimWXD1_3	AUGUSTUS	CDS	3271310	3271530	0.76	+	0	transcript_id "jg3533.t1"; gene_id "jg3533";
dsimWXD1_3	AUGUSTUS	exon	3271310	3271530	.	+	.	transcript_id "jg3533.t1"; gene_id "jg3533";
dsimWXD1_3	AUGUSTUS	intron	3271531	3275049	.	+	.	transcript_id "jg3533.t1"; gene_id "jg3533";
dsimWXD1_3	AUGUSTUS	CDS	3275050	3275092	0.76	+	1	transcript_id "jg3533.t1"; gene_id "jg3533";
dsimWXD1_3	AUGUSTUS	exon	3275050	3275092	.	+	.	transcript_id "jg3533.t1"; gene_id "jg3533";
dsimWXD1_3	AUGUSTUS	stop_codon	3275090	3275092	.	+	0	transcript_id "jg3533.t1"; gene_id "jg3533";
dsimWXD1_3	ALN_BLOCK	exon	3275157	3279467	.	+	.	transcript_id "jg3534.t1"; gene_id "jg3534";
dsimWXD1_3	ALN_BLOCK	exon	3281764	3285202	.	-	.	transcript_id "jg3535.t1"; gene_id "jg3535";
dsimWXD1_3	ALN_BLOCK	exon	3285866	3288137	.	-	.	transcript_id "jg3535.t1"; gene_id "jg3535";
dsimWXD1_3	ALN_BLOCK	exon	3289032	3290909	.	+	.	transcript_id "jg3536.t1"; gene_id "jg3536";
dsimWXD1_3	ALN_BLOCK	exon	3291243	3293470	.	-	.	transcript_id "jg3537.t1"; gene_id "jg3537";
dsimWXD1_3	ALN_BLOCK	exon	3294475	3295321	.	+	.	transcript_id "jg3538.t1"; gene_id "jg3538";
dsimWXD1_3	ALN_BLOCK	exon	3295982	3296881	.	+	.	transcript_id "jg3538.t1"; gene_id "jg3538";
dsimWXD1_3	AUGUSTUS	start_codon	3297440	3297442	.	+	0	transcript_id "jg3539.t1"; gene_id "jg3539";
dsimWXD1_3	AUGUSTUS	CDS	3297440	3297524	0.85	+	0	transcript_id "jg3539.t1"; gene_id "jg3539";
dsimWXD1_3	AUGUSTUS	exon	3297440	3297524	.	+	.	transcript_id "jg3539.t1"; gene_id "jg3539";
dsimWXD1_3	AUGUSTUS	intron	3297525	3297587	.	+	.	transcript_id "jg3539.t1"; gene_id "jg3539";
dsimWXD1_3	AUGUSTUS	CDS	3297588	3297775	0.85	+	2	transcript_id "jg3539.t1"; gene_id "jg3539";
dsimWXD1_3	AUGUSTUS	exon	3297588	3297775	.	+	.	transcript_id "jg3539.t1"; gene_id "jg3539";
dsimWXD1_3	AUGUSTUS	stop_codon	3297773	3297775	.	+	0	transcript_id "jg3539.t1"; gene_id "jg3539";
dsimWXD1_3	ALN_BLOCK	exon	3298080	3299771	.	-	.	transcript_id "jg3540.t1"; gene_id "jg3540";
dsimWXD1_3	ALN_BLOCK	exon	3300221	3302151	.	+	.	transcript_id "jg3541.t1"; gene_id "jg3541";
dsimWXD1_3	ALN_BLOCK	exon	3304791	3306963	.	+	.	transcript_id "jg3542.t1"; gene_id "jg3542";
dsimWXD1_3	ALN_BLOCK	exon	3309308	3313568	.	-	.	transcript_id "jg3543.t1"; gene_id "jg3543";
dsimWXD1_3	ALN_BLOCK	exon	3356273	3361760	.	+	.	transcript_id "jg3544.t1"; gene_id "jg3544";
dsimWXD1_3	ALN_BLOCK	exon	3370342	3374486	.	-	.	transcript_id "jg3545.t1"; gene_id "jg3545";
dsimWXD1_3	ALN_BLOCK	exon	3375843	3377188	.	+	.	transcript_id "jg3546.t1"; gene_id "jg3546";
dsimWXD1_3	AUGUSTUS	start_codon	3389213	3389215	.	+	0	transcript_id "jg3547.t1"; gene_id "jg3547";
dsimWXD1_3	AUGUSTUS	CDS	3389213	3389473	0.39	+	0	transcript_id "jg3547.t1"; gene_id "jg3547";
dsimWXD1_3	AUGUSTUS	exon	3389213	3389473	.	+	.	transcript_id "jg3547.t1"; gene_id "jg3547";
dsimWXD1_3	AUGUSTUS	stop_codon	3389471	3389473	.	+	0	transcript_id "jg3547.t1"; gene_id "jg3547";
dsimWXD1_3	ALN_BLOCK	exon	3395181	3397352	.	+	.	transcript_id "jg3548.t1"; gene_id "jg3548";
dsimWXD1_3	ALN_BLOCK	exon	3413945	3414860	.	+	.	transcript_id "jg3549.t1"; gene_id "jg3549";
dsimWXD1_3	ALN_BLOCK	exon	3415060	3415076	.	+	.	transcript_id "jg3549.t1"; gene_id "jg3549";
dsimWXD1_3	ALN_BLOCK	exon	3415247	3421072	.	+	.	transcript_id "jg3549.t1"; gene_id "jg3549";
dsimWXD1_3	AUGUSTUS	start_codon	3435389	3435391	.	+	0	transcript_id "jg3550.t1"; gene_id "jg3550";
dsimWXD1_3	AUGUSTUS	CDS	3435389	3435505	0.25	+	0	transcript_id "jg3550.t1"; gene_id "jg3550";
dsimWXD1_3	AUGUSTUS	exon	3435389	3435505	.	+	.	transcript_id "jg3550.t1"; gene_id "jg3550";
dsimWXD1_3	AUGUSTUS	intron	3435506	3435874	.	+	.	transcript_id "jg3550.t1"; gene_id "jg3550";
dsimWXD1_3	AUGUSTUS	CDS	3435875	3436300	0.62	+	0	transcript_id "jg3550.t1"; gene_id "jg3550";
dsimWXD1_3	AUGUSTUS	exon	3435875	3436300	.	+	.	transcript_id "jg3550.t1"; gene_id "jg3550";
dsimWXD1_3	AUGUSTUS	intron	3436301	3436355	.	+	.	transcript_id "jg3550.t1"; gene_id "jg3550";
dsimWXD1_3	AUGUSTUS	CDS	3436356	3436367	0.92	+	0	transcript_id "jg3550.t1"; gene_id "jg3550";
dsimWXD1_3	AUGUSTUS	exon	3436356	3436367	.	+	.	transcript_id "jg3550.t1"; gene_id "jg3550";
dsimWXD1_3	AUGUSTUS	stop_codon	3436365	3436367	.	+	0	transcript_id "jg3550.t1"; gene_id "jg3550";
dsimWXD1_3	ALN_BLOCK	exon	3455911	3456912	.	+	.	transcript_id "jg3551.t1"; gene_id "jg3551";
dsimWXD1_3	AUGUSTUS	stop_codon	3459905	3459907	.	-	0	transcript_id "jg3552.t1"; gene_id "jg3552";
dsimWXD1_3	AUGUSTUS	CDS	3459905	3460020	1	-	2	transcript_id "jg3552.t1"; gene_id "jg3552";
dsimWXD1_3	AUGUSTUS	exon	3459905	3460020	.	-	.	transcript_id "jg3552.t1"; gene_id "jg3552";
dsimWXD1_3	AUGUSTUS	intron	3460021	3460169	.	-	.	transcript_id "jg3552.t1"; gene_id "jg3552";
dsimWXD1_3	AUGUSTUS	CDS	3460170	3460275	1	-	0	transcript_id "jg3552.t1"; gene_id "jg3552";
dsimWXD1_3	AUGUSTUS	exon	3460170	3460275	.	-	.	transcript_id "jg3552.t1"; gene_id "jg3552";
dsimWXD1_3	AUGUSTUS	intron	3460276	3460855	.	-	.	transcript_id "jg3552.t1"; gene_id "jg3552";
dsimWXD1_3	AUGUSTUS	CDS	3460856	3461064	1	-	2	transcript_id "jg3552.t1"; gene_id "jg3552";
dsimWXD1_3	AUGUSTUS	exon	3460856	3461064	.	-	.	transcript_id "jg3552.t1"; gene_id "jg3552";
dsimWXD1_3	AUGUSTUS	intron	3461065	3466742	.	-	.	transcript_id "jg3552.t1"; gene_id "jg3552";
dsimWXD1_3	AUGUSTUS	CDS	3466743	3466903	1	-	1	transcript_id "jg3552.t1"; gene_id "jg3552";
dsimWXD1_3	AUGUSTUS	exon	3466743	3466903	.	-	.	transcript_id "jg3552.t1"; gene_id "jg3552";
dsimWXD1_3	AUGUSTUS	intron	3466904	3470931	.	-	.	transcript_id "jg3552.t1"; gene_id "jg3552";
dsimWXD1_3	AUGUSTUS	CDS	3470932	3471002	1	-	0	transcript_id "jg3552.t1"; gene_id "jg3552";
dsimWXD1_3	AUGUSTUS	exon	3470932	3471002	.	-	.	transcript_id "jg3552.t1"; gene_id "jg3552";
dsimWXD1_3	AUGUSTUS	intron	3471003	3474128	.	-	.	transcript_id "jg3552.t1"; gene_id "jg3552";
dsimWXD1_3	AUGUSTUS	CDS	3474129	3474427	1	-	2	transcript_id "jg3552.t1"; gene_id "jg3552";
dsimWXD1_3	AUGUSTUS	exon	3474129	3474427	.	-	.	transcript_id "jg3552.t1"; gene_id "jg3552";
dsimWXD1_3	AUGUSTUS	intron	3474428	3474506	.	-	.	transcript_id "jg3552.t1"; gene_id "jg3552";
dsimWXD1_3	AUGUSTUS	CDS	3474507	3474537	0.94	-	0	transcript_id "jg3552.t1"; gene_id "jg3552";
dsimWXD1_3	AUGUSTUS	exon	3474507	3474537	.	-	.	transcript_id "jg3552.t1"; gene_id "jg3552";
dsimWXD1_3	AUGUSTUS	start_codon	3474535	3474537	.	-	0	transcript_id "jg3552.t1"; gene_id "jg3552";
dsimWXD1_3	AUGUSTUS	stop_codon	3477639	3477641	.	-	0	transcript_id "jg3553.t1"; gene_id "jg3553";
dsimWXD1_3	AUGUSTUS	CDS	3477639	3478127	0.97	-	0	transcript_id "jg3553.t1"; gene_id "jg3553";
dsimWXD1_3	AUGUSTUS	exon	3477639	3478127	.	-	.	transcript_id "jg3553.t1"; gene_id "jg3553";
dsimWXD1_3	AUGUSTUS	intron	3478128	3479221	.	-	.	transcript_id "jg3553.t1"; gene_id "jg3553";
dsimWXD1_3	AUGUSTUS	CDS	3479222	3479278	0.44	-	0	transcript_id "jg3553.t1"; gene_id "jg3553";
dsimWXD1_3	AUGUSTUS	exon	3479222	3479278	.	-	.	transcript_id "jg3553.t1"; gene_id "jg3553";
dsimWXD1_3	AUGUSTUS	start_codon	3479276	3479278	.	-	0	transcript_id "jg3553.t1"; gene_id "jg3553";
dsimWXD1_3	ALN_BLOCK	exon	3487203	3488672	.	-	.	transcript_id "jg3554.t1"; gene_id "jg3554";
dsimWXD1_3	ALN_BLOCK	exon	3509243	3510279	.	+	.	transcript_id "jg3555.t1"; gene_id "jg3555";
dsimWXD1_3	ALN_BLOCK	exon	3529400	3530143	.	+	.	transcript_id "jg3556.t1"; gene_id "jg3556";
dsimWXD1_3	ALN_BLOCK	exon	3536135	3536991	.	-	.	transcript_id "jg3557.t1"; gene_id "jg3557";
dsimWXD1_3	AUGUSTUS	start_codon	3550548	3550550	.	+	0	transcript_id "jg3558.t1"; gene_id "jg3558";
dsimWXD1_3	AUGUSTUS	CDS	3550548	3550665	0.57	+	0	transcript_id "jg3558.t1"; gene_id "jg3558";
dsimWXD1_3	AUGUSTUS	exon	3550548	3550665	.	+	.	transcript_id "jg3558.t1"; gene_id "jg3558";
dsimWXD1_3	AUGUSTUS	intron	3550666	3551596	.	+	.	transcript_id "jg3558.t1"; gene_id "jg3558";
dsimWXD1_3	AUGUSTUS	CDS	3551597	3551712	0.62	+	2	transcript_id "jg3558.t1"; gene_id "jg3558";
dsimWXD1_3	AUGUSTUS	exon	3551597	3551712	.	+	.	transcript_id "jg3558.t1"; gene_id "jg3558";
dsimWXD1_3	AUGUSTUS	stop_codon	3551710	3551712	.	+	0	transcript_id "jg3558.t1"; gene_id "jg3558";
dsimWXD1_3	AUGUSTUS	start_codon	3556360	3556362	.	+	0	transcript_id "jg3560.t1"; gene_id "jg3560";
dsimWXD1_3	AUGUSTUS	CDS	3556360	3556481	0.5	+	0	transcript_id "jg3560.t1"; gene_id "jg3560";
dsimWXD1_3	AUGUSTUS	exon	3556360	3556481	.	+	.	transcript_id "jg3560.t1"; gene_id "jg3560";
dsimWXD1_3	AUGUSTUS	intron	3556482	3557238	.	+	.	transcript_id "jg3560.t1"; gene_id "jg3560";
dsimWXD1_3	AUGUSTUS	CDS	3557239	3557500	0.79	+	1	transcript_id "jg3560.t1"; gene_id "jg3560";
dsimWXD1_3	AUGUSTUS	exon	3557239	3557500	.	+	.	transcript_id "jg3560.t1"; gene_id "jg3560";
dsimWXD1_3	AUGUSTUS	stop_codon	3557498	3557500	.	+	0	transcript_id "jg3560.t1"; gene_id "jg3560";
dsimWXD1_3	ALN_BLOCK	exon	3558399	3559197	.	-	.	transcript_id "jg3559.t1"; gene_id "jg3559";
dsimWXD1_3	ALN_BLOCK	exon	3559826	3560608	.	-	.	transcript_id "jg3561.t1"; gene_id "jg3561";
dsimWXD1_3	ALN_BLOCK	exon	3561654	3562430	.	+	.	transcript_id "jg3562.t1"; gene_id "jg3562";
dsimWXD1_3	ALN_BLOCK	exon	3573674	3575598	.	-	.	transcript_id "jg3563.t1"; gene_id "jg3563";
dsimWXD1_3	ALN_BLOCK	exon	3576940	3585812	.	+	.	transcript_id "jg3564.t1"; gene_id "jg3564";
dsimWXD1_3	ALN_BLOCK	exon	3586482	3587319	.	-	.	transcript_id "jg3565.t1"; gene_id "jg3565";
dsimWXD1_3	ALN_BLOCK	exon	3588048	3588467	.	+	.	transcript_id "jg3566.t1"; gene_id "jg3566";
dsimWXD1_3	ALN_BLOCK	exon	3588642	3589389	.	+	.	transcript_id "jg3566.t1"; gene_id "jg3566";
dsimWXD1_3	ALN_BLOCK	exon	3589538	3590113	.	-	.	transcript_id "jg3567.t1"; gene_id "jg3567";
dsimWXD1_3	ALN_BLOCK	exon	3607149	3608387	.	-	.	transcript_id "jg3568.t1"; gene_id "jg3568";
dsimWXD1_3	ALN_BLOCK	exon	3615084	3615705	.	+	.	transcript_id "jg3569.t1"; gene_id "jg3569";
dsimWXD1_3	ALN_BLOCK	exon	3616724	3617498	.	+	.	transcript_id "jg3570.t1"; gene_id "jg3570";
dsimWXD1_3	ALN_BLOCK	exon	3619547	3620060	.	-	.	transcript_id "jg3571.t1"; gene_id "jg3571";
dsimWXD1_3	ALN_BLOCK	exon	3620959	3621763	.	-	.	transcript_id "jg3572.t1"; gene_id "jg3572";
dsimWXD1_3	ALN_BLOCK	exon	3622746	3623407	.	+	.	transcript_id "jg3573.t1"; gene_id "jg3573";
dsimWXD1_3	ALN_BLOCK	exon	3625562	3626279	.	-	.	transcript_id "jg3574.t1"; gene_id "jg3574";
dsimWXD1_3	AUGUSTUS	stop_codon	3631511	3631513	.	-	0	transcript_id "jg3575.t1"; gene_id "jg3575";
dsimWXD1_3	AUGUSTUS	CDS	3631511	3632209	1	-	0	transcript_id "jg3575.t1"; gene_id "jg3575";
dsimWXD1_3	AUGUSTUS	exon	3631511	3632209	.	-	.	transcript_id "jg3575.t1"; gene_id "jg3575";
dsimWXD1_3	AUGUSTUS	intron	3632210	3632285	.	-	.	transcript_id "jg3575.t1"; gene_id "jg3575";
dsimWXD1_3	AUGUSTUS	CDS	3632286	3632297	1	-	0	transcript_id "jg3575.t1"; gene_id "jg3575";
dsimWXD1_3	AUGUSTUS	exon	3632286	3632297	.	-	.	transcript_id "jg3575.t1"; gene_id "jg3575";
dsimWXD1_3	AUGUSTUS	start_codon	3632295	3632297	.	-	0	transcript_id "jg3575.t1"; gene_id "jg3575";
dsimWXD1_3	ALN_BLOCK	exon	3633726	3634416	.	+	.	transcript_id "jg3576.t1"; gene_id "jg3576";
dsimWXD1_3	ALN_BLOCK	exon	3638066	3638523	.	-	.	transcript_id "jg3577.t1"; gene_id "jg3577";
dsimWXD1_3	ALN_BLOCK	exon	3638830	3667825	.	-	.	transcript_id "jg3577.t1"; gene_id "jg3577";
dsimWXD1_3	AUGUSTUS	stop_codon	3669775	3669777	.	-	0	transcript_id "jg3578.t1"; gene_id "jg3578";
dsimWXD1_3	AUGUSTUS	CDS	3669775	3670077	0.78	-	0	transcript_id "jg3578.t1"; gene_id "jg3578";
dsimWXD1_3	AUGUSTUS	exon	3669775	3670077	.	-	.	transcript_id "jg3578.t1"; gene_id "jg3578";
dsimWXD1_3	AUGUSTUS	start_codon	3670075	3670077	.	-	0	transcript_id "jg3578.t1"; gene_id "jg3578";
dsimWXD1_3	ALN_BLOCK	exon	3670988	3671813	.	-	.	transcript_id "jg3579.t1"; gene_id "jg3579";
dsimWXD1_3	ALN_BLOCK	exon	3674886	3675757	.	-	.	transcript_id "jg3580.t1"; gene_id "jg3580";
dsimWXD1_3	ALN_BLOCK	exon	3680958	3682075	.	-	.	transcript_id "jg3581.t1"; gene_id "jg3581";
dsimWXD1_3	AUGUSTUS	stop_codon	3682218	3682220	.	-	0	transcript_id "jg3582.t1"; gene_id "jg3582";
dsimWXD1_3	AUGUSTUS	CDS	3682218	3682562	0.97	-	0	transcript_id "jg3582.t1"; gene_id "jg3582";
dsimWXD1_3	AUGUSTUS	exon	3682218	3682562	.	-	.	transcript_id "jg3582.t1"; gene_id "jg3582";
dsimWXD1_3	AUGUSTUS	start_codon	3682560	3682562	.	-	0	transcript_id "jg3582.t1"; gene_id "jg3582";
dsimWXD1_3	ALN_BLOCK	exon	3684695	3687143	.	-	.	transcript_id "jg3583.t1"; gene_id "jg3583";
dsimWXD1_3	ALN_BLOCK	exon	3691629	3692630	.	+	.	transcript_id "jg3584.t1"; gene_id "jg3584";
dsimWXD1_3	ALN_BLOCK	exon	3720647	3730376	.	+	.	transcript_id "jg3585.t1"; gene_id "jg3585";
dsimWXD1_3	AUGUSTUS	stop_codon	3738889	3738891	.	-	0	transcript_id "jg3586.t1"; gene_id "jg3586";
dsimWXD1_3	AUGUSTUS	CDS	3738889	3739124	0.95	-	2	transcript_id "jg3586.t1"; gene_id "jg3586";
dsimWXD1_3	AUGUSTUS	exon	3738889	3739124	.	-	.	transcript_id "jg3586.t1"; gene_id "jg3586";
dsimWXD1_3	AUGUSTUS	intron	3739125	3741003	.	-	.	transcript_id "jg3586.t1"; gene_id "jg3586";
dsimWXD1_3	AUGUSTUS	CDS	3741004	3741037	0.99	-	0	transcript_id "jg3586.t1"; gene_id "jg3586";
dsimWXD1_3	AUGUSTUS	exon	3741004	3741037	.	-	.	transcript_id "jg3586.t1"; gene_id "jg3586";
dsimWXD1_3	AUGUSTUS	start_codon	3741035	3741037	.	-	0	transcript_id "jg3586.t1"; gene_id "jg3586";
dsimWXD1_3	AUGUSTUS	start_codon	3743670	3743672	.	+	0	transcript_id "jg3587.t1"; gene_id "jg3587";
dsimWXD1_3	AUGUSTUS	CDS	3743670	3743876	0.39	+	0	transcript_id "jg3587.t1"; gene_id "jg3587";
dsimWXD1_3	AUGUSTUS	exon	3743670	3743876	.	+	.	transcript_id "jg3587.t1"; gene_id "jg3587";
dsimWXD1_3	AUGUSTUS	intron	3743877	3749931	.	+	.	transcript_id "jg3587.t1"; gene_id "jg3587";
dsimWXD1_3	AUGUSTUS	CDS	3749932	3750126	0.45	+	0	transcript_id "jg3587.t1"; gene_id "jg3587";
dsimWXD1_3	AUGUSTUS	exon	3749932	3750126	.	+	.	transcript_id "jg3587.t1"; gene_id "jg3587";
dsimWXD1_3	AUGUSTUS	stop_codon	3750124	3750126	.	+	0	transcript_id "jg3587.t1"; gene_id "jg3587";
dsimWXD1_3	AUGUSTUS	stop_codon	3754151	3754153	.	-	0	transcript_id "jg3588.t1"; gene_id "jg3588";
dsimWXD1_3	AUGUSTUS	CDS	3754151	3754458	1	-	2	transcript_id "jg3588.t1"; gene_id "jg3588";
dsimWXD1_3	AUGUSTUS	exon	3754151	3754458	.	-	.	transcript_id "jg3588.t1"; gene_id "jg3588";
dsimWXD1_3	AUGUSTUS	intron	3754459	3770007	.	-	.	transcript_id "jg3588.t1"; gene_id "jg3588";
dsimWXD1_3	AUGUSTUS	CDS	3770008	3770944	1	-	0	transcript_id "jg3588.t1"; gene_id "jg3588";
dsimWXD1_3	AUGUSTUS	exon	3770008	3770944	.	-	.	transcript_id "jg3588.t1"; gene_id "jg3588";
dsimWXD1_3	AUGUSTUS	start_codon	3770942	3770944	.	-	0	transcript_id "jg3588.t1"; gene_id "jg3588";
dsimWXD1_3	ALN_BLOCK	exon	3793065	3794453	.	+	.	transcript_id "jg3589.t1"; gene_id "jg3589";
dsimWXD1_3	ALN_BLOCK	exon	3827453	3839072	.	-	.	transcript_id "jg3591.t1"; gene_id "jg3591";
dsimWXD1_3	ALN_BLOCK	exon	3983456	3985321	.	+	.	transcript_id "jg3592.t1"; gene_id "jg3592";
dsimWXD1_3	ALN_BLOCK	exon	3987047	3987065	.	+	.	transcript_id "jg3593.t1"; gene_id "jg3593";
dsimWXD1_3	ALN_BLOCK	exon	3987800	3989205	.	+	.	transcript_id "jg3593.t1"; gene_id "jg3593";
dsimWXD1_3	AUGUSTUS	start_codon	3990254	3990256	.	+	0	transcript_id "jg3594.t1"; gene_id "jg3594";
dsimWXD1_3	AUGUSTUS	CDS	3990254	3990347	0.99	+	0	transcript_id "jg3594.t1"; gene_id "jg3594";
dsimWXD1_3	AUGUSTUS	exon	3990254	3990347	.	+	.	transcript_id "jg3594.t1"; gene_id "jg3594";
dsimWXD1_3	AUGUSTUS	intron	3990348	3990405	.	+	.	transcript_id "jg3594.t1"; gene_id "jg3594";
dsimWXD1_3	AUGUSTUS	CDS	3990406	3991091	0.99	+	2	transcript_id "jg3594.t1"; gene_id "jg3594";
dsimWXD1_3	AUGUSTUS	exon	3990406	3991091	.	+	.	transcript_id "jg3594.t1"; gene_id "jg3594";
dsimWXD1_3	AUGUSTUS	stop_codon	3991089	3991091	.	+	0	transcript_id "jg3594.t1"; gene_id "jg3594";
dsimWXD1_3	AUGUSTUS	start_codon	3991728	3991730	.	+	0	transcript_id "jg3595.t1"; gene_id "jg3595";
dsimWXD1_3	AUGUSTUS	CDS	3991728	3991821	1	+	0	transcript_id "jg3595.t1"; gene_id "jg3595";
dsimWXD1_3	AUGUSTUS	exon	3991728	3991821	.	+	.	transcript_id "jg3595.t1"; gene_id "jg3595";
dsimWXD1_3	AUGUSTUS	intron	3991822	3991876	.	+	.	transcript_id "jg3595.t1"; gene_id "jg3595";
dsimWXD1_3	AUGUSTUS	CDS	3991877	3992643	1	+	2	transcript_id "jg3595.t1"; gene_id "jg3595";
dsimWXD1_3	AUGUSTUS	exon	3991877	3992643	.	+	.	transcript_id "jg3595.t1"; gene_id "jg3595";
dsimWXD1_3	AUGUSTUS	stop_codon	3992641	3992643	.	+	0	transcript_id "jg3595.t1"; gene_id "jg3595";
dsimWXD1_3	ALN_BLOCK	exon	3993244	3994959	.	+	.	transcript_id "jg3596.t1"; gene_id "jg3596";
dsimWXD1_3	ALN_BLOCK	exon	3995495	3997931	.	-	.	transcript_id "jg3597.t1"; gene_id "jg3597";
dsimWXD1_3	ALN_BLOCK	exon	3998414	4002226	.	+	.	transcript_id "jg3598.t1"; gene_id "jg3598";
dsimWXD1_3	ALN_BLOCK	exon	4002625	4005221	.	-	.	transcript_id "jg3599.t1"; gene_id "jg3599";
dsimWXD1_3	ALN_BLOCK	exon	4007844	4008200	.	+	.	transcript_id "jg3600.t1"; gene_id "jg3600";
dsimWXD1_3	ALN_BLOCK	exon	4009164	4011083	.	-	.	transcript_id "jg3601.t1"; gene_id "jg3601";
dsimWXD1_3	ALN_BLOCK	exon	4011993	4012858	.	+	.	transcript_id "jg3602.t1"; gene_id "jg3602";
dsimWXD1_3	ALN_BLOCK	exon	4013094	4015642	.	-	.	transcript_id "jg3603.t1"; gene_id "jg3603";
dsimWXD1_3	ALN_BLOCK	exon	4016402	4018255	.	+	.	transcript_id "jg3604.t1"; gene_id "jg3604";
dsimWXD1_3	AUGUSTUS	stop_codon	4022395	4022397	.	-	0	transcript_id "jg3605.t1"; gene_id "jg3605";
dsimWXD1_3	AUGUSTUS	CDS	4022395	4022651	0.93	-	2	transcript_id "jg3605.t1"; gene_id "jg3605";
dsimWXD1_3	AUGUSTUS	exon	4022395	4022651	.	-	.	transcript_id "jg3605.t1"; gene_id "jg3605";
dsimWXD1_3	AUGUSTUS	intron	4022652	4023208	.	-	.	transcript_id "jg3605.t1"; gene_id "jg3605";
dsimWXD1_3	AUGUSTUS	CDS	4023209	4023215	0.76	-	0	transcript_id "jg3605.t1"; gene_id "jg3605";
dsimWXD1_3	AUGUSTUS	exon	4023209	4023215	.	-	.	transcript_id "jg3605.t1"; gene_id "jg3605";
dsimWXD1_3	AUGUSTUS	start_codon	4023213	4023215	.	-	0	transcript_id "jg3605.t1"; gene_id "jg3605";
dsimWXD1_3	ALN_BLOCK	exon	4023515	4023934	.	+	.	transcript_id "jg3606.t1"; gene_id "jg3606";
dsimWXD1_3	ALN_BLOCK	exon	4024274	4024518	.	-	.	transcript_id "jg3607.t1"; gene_id "jg3607";
dsimWXD1_3	ALN_BLOCK	exon	4025181	4037018	.	-	.	transcript_id "jg3608.t1"; gene_id "jg3608";
dsimWXD1_3	ALN_BLOCK	exon	4043576	4045063	.	-	.	transcript_id "jg3609.t1"; gene_id "jg3609";
dsimWXD1_3	ALN_BLOCK	exon	4045103	4051957	.	-	.	transcript_id "jg3610.t1"; gene_id "jg3610";
dsimWXD1_3	ALN_BLOCK	exon	4053058	4053121	.	-	.	transcript_id "jg3610.t1"; gene_id "jg3610";
dsimWXD1_3	ALN_BLOCK	exon	4053854	4055264	.	+	.	transcript_id "jg3611.t1"; gene_id "jg3611";
dsimWXD1_3	ALN_BLOCK	exon	4055905	4056960	.	-	.	transcript_id "jg3612.t1"; gene_id "jg3612";
dsimWXD1_3	AUGUSTUS	start_codon	4057591	4057593	.	+	0	transcript_id "jg3614.t1"; gene_id "jg3614";
dsimWXD1_3	AUGUSTUS	CDS	4057591	4057754	0.96	+	0	transcript_id "jg3614.t1"; gene_id "jg3614";
dsimWXD1_3	AUGUSTUS	exon	4057591	4057754	.	+	.	transcript_id "jg3614.t1"; gene_id "jg3614";
dsimWXD1_3	AUGUSTUS	intron	4057755	4057814	.	+	.	transcript_id "jg3614.t1"; gene_id "jg3614";
dsimWXD1_3	AUGUSTUS	CDS	4057815	4057986	1	+	1	transcript_id "jg3614.t1"; gene_id "jg3614";
dsimWXD1_3	AUGUSTUS	exon	4057815	4057986	.	+	.	transcript_id "jg3614.t1"; gene_id "jg3614";
dsimWXD1_3	AUGUSTUS	intron	4057987	4058041	.	+	.	transcript_id "jg3614.t1"; gene_id "jg3614";
dsimWXD1_3	AUGUSTUS	CDS	4058042	4058213	1	+	0	transcript_id "jg3614.t1"; gene_id "jg3614";
dsimWXD1_3	AUGUSTUS	exon	4058042	4058213	.	+	.	transcript_id "jg3614.t1"; gene_id "jg3614";
dsimWXD1_3	AUGUSTUS	intron	4058214	4058277	.	+	.	transcript_id "jg3614.t1"; gene_id "jg3614";
dsimWXD1_3	AUGUSTUS	CDS	4058278	4058450	0.87	+	2	transcript_id "jg3614.t1"; gene_id "jg3614";
dsimWXD1_3	AUGUSTUS	exon	4058278	4058450	.	+	.	transcript_id "jg3614.t1"; gene_id "jg3614";
dsimWXD1_3	AUGUSTUS	stop_codon	4058448	4058450	.	+	0	transcript_id "jg3614.t1"; gene_id "jg3614";
dsimWXD1_3	ALN_BLOCK	exon	4058843	4060202	.	+	.	transcript_id "jg3613.t1"; gene_id "jg3613";
dsimWXD1_3	AUGUSTUS	start_codon	4060933	4060935	.	+	0	transcript_id "jg3615.t1"; gene_id "jg3615";
dsimWXD1_3	AUGUSTUS	CDS	4060933	4061013	1	+	0	transcript_id "jg3615.t1"; gene_id "jg3615";
dsimWXD1_3	AUGUSTUS	exon	4060933	4061013	.	+	.	transcript_id "jg3615.t1"; gene_id "jg3615";
dsimWXD1_3	AUGUSTUS	intron	4061014	4061072	.	+	.	transcript_id "jg3615.t1"; gene_id "jg3615";
dsimWXD1_3	AUGUSTUS	CDS	4061073	4061255	1	+	0	transcript_id "jg3615.t1"; gene_id "jg3615";
dsimWXD1_3	AUGUSTUS	exon	4061073	4061255	.	+	.	transcript_id "jg3615.t1"; gene_id "jg3615";
dsimWXD1_3	AUGUSTUS	intron	4061256	4061316	.	+	.	transcript_id "jg3615.t1"; gene_id "jg3615";
dsimWXD1_3	AUGUSTUS	CDS	4061317	4061793	1	+	0	transcript_id "jg3615.t1"; gene_id "jg3615";
dsimWXD1_3	AUGUSTUS	exon	4061317	4061793	.	+	.	transcript_id "jg3615.t1"; gene_id "jg3615";
dsimWXD1_3	AUGUSTUS	stop_codon	4061791	4061793	.	+	0	transcript_id "jg3615.t1"; gene_id "jg3615";
dsimWXD1_3	ALN_BLOCK	exon	4066545	4069490	.	+	.	transcript_id "jg3617.t1"; gene_id "jg3617";
dsimWXD1_3	ALN_BLOCK	exon	4069819	4070228	.	+	.	transcript_id "jg3617.t1"; gene_id "jg3617";
dsimWXD1_3	ALN_BLOCK	exon	4072245	4072743	.	-	.	transcript_id "jg3618.t1"; gene_id "jg3618";
dsimWXD1_3	ALN_BLOCK	exon	4073342	4074111	.	+	.	transcript_id "jg3619.t1"; gene_id "jg3619";
dsimWXD1_3	ALN_BLOCK	exon	4074901	4079151	.	-	.	transcript_id "jg3620.t1"; gene_id "jg3620";
dsimWXD1_3	ALN_BLOCK	exon	4079964	4082723	.	+	.	transcript_id "jg3621.t1"; gene_id "jg3621";
dsimWXD1_3	ALN_BLOCK	exon	4082875	4083576	.	-	.	transcript_id "jg3622.t1"; gene_id "jg3622";
dsimWXD1_3	ALN_BLOCK	exon	4093007	4102231	.	+	.	transcript_id "jg3623.t1"; gene_id "jg3623";
dsimWXD1_3	ALN_BLOCK	exon	4102405	4106150	.	+	.	transcript_id "jg3623.t1"; gene_id "jg3623";
dsimWXD1_3	ALN_BLOCK	exon	4106439	4111536	.	+	.	transcript_id "jg3623.t1"; gene_id "jg3623";
dsimWXD1_3	ALN_BLOCK	exon	4113007	4114967	.	-	.	transcript_id "jg3624.t1"; gene_id "jg3624";
dsimWXD1_3	ALN_BLOCK	exon	4115820	4118230	.	+	.	transcript_id "jg3625.t1"; gene_id "jg3625";
dsimWXD1_3	ALN_BLOCK	exon	4129495	4131656	.	+	.	transcript_id "jg3626.t1"; gene_id "jg3626";
dsimWXD1_3	ALN_BLOCK	exon	4136352	4136936	.	-	.	transcript_id "jg3627.t1"; gene_id "jg3627";
dsimWXD1_3	ALN_BLOCK	exon	4143496	4144877	.	-	.	transcript_id "jg3628.t1"; gene_id "jg3628";
dsimWXD1_3	ALN_BLOCK	exon	4145074	4145689	.	-	.	transcript_id "jg3628.t1"; gene_id "jg3628";
dsimWXD1_3	ALN_BLOCK	exon	4146580	4148327	.	-	.	transcript_id "jg3629.t1"; gene_id "jg3629";
dsimWXD1_3	ALN_BLOCK	exon	4164406	4169399	.	+	.	transcript_id "jg3630.t1"; gene_id "jg3630";
dsimWXD1_3	ALN_BLOCK	exon	4170556	4172528	.	+	.	transcript_id "jg3631.t1"; gene_id "jg3631";
dsimWXD1_3	ALN_BLOCK	exon	4172924	4175561	.	-	.	transcript_id "jg3632.t1"; gene_id "jg3632";
dsimWXD1_3	ALN_BLOCK	exon	4175926	4176795	.	+	.	transcript_id "jg3633.t1"; gene_id "jg3633";
dsimWXD1_3	ALN_BLOCK	exon	4176959	4178092	.	-	.	transcript_id "jg3634.t1"; gene_id "jg3634";
dsimWXD1_3	ALN_BLOCK	exon	4178552	4179368	.	+	.	transcript_id "jg3635.t1"; gene_id "jg3635";
dsimWXD1_3	ALN_BLOCK	exon	4179514	4180630	.	-	.	transcript_id "jg3636.t1"; gene_id "jg3636";
dsimWXD1_3	ALN_BLOCK	exon	4181444	4186113	.	-	.	transcript_id "jg3637.t1"; gene_id "jg3637";
dsimWXD1_3	ALN_BLOCK	exon	4195561	4198085	.	+	.	transcript_id "jg3638.t1"; gene_id "jg3638";
dsimWXD1_3	AUGUSTUS	start_codon	4199838	4199840	.	+	0	transcript_id "jg3639.t1"; gene_id "jg3639";
dsimWXD1_3	AUGUSTUS	CDS	4199838	4199898	1	+	0	transcript_id "jg3639.t1"; gene_id "jg3639";
dsimWXD1_3	AUGUSTUS	exon	4199838	4199898	.	+	.	transcript_id "jg3639.t1"; gene_id "jg3639";
dsimWXD1_3	AUGUSTUS	intron	4199899	4200007	.	+	.	transcript_id "jg3639.t1"; gene_id "jg3639";
dsimWXD1_3	AUGUSTUS	CDS	4200008	4200317	1	+	2	transcript_id "jg3639.t1"; gene_id "jg3639";
dsimWXD1_3	AUGUSTUS	exon	4200008	4200317	.	+	.	transcript_id "jg3639.t1"; gene_id "jg3639";
dsimWXD1_3	AUGUSTUS	intron	4200318	4200626	.	+	.	transcript_id "jg3639.t1"; gene_id "jg3639";
dsimWXD1_3	AUGUSTUS	CDS	4200627	4201293	0.95	+	1	transcript_id "jg3639.t1"; gene_id "jg3639";
dsimWXD1_3	AUGUSTUS	exon	4200627	4201293	.	+	.	transcript_id "jg3639.t1"; gene_id "jg3639";
dsimWXD1_3	AUGUSTUS	intron	4201294	4201398	.	+	.	transcript_id "jg3639.t1"; gene_id "jg3639";
dsimWXD1_3	AUGUSTUS	CDS	4201399	4201625	0.95	+	0	transcript_id "jg3639.t1"; gene_id "jg3639";
dsimWXD1_3	AUGUSTUS	exon	4201399	4201625	.	+	.	transcript_id "jg3639.t1"; gene_id "jg3639";
dsimWXD1_3	AUGUSTUS	intron	4201626	4201962	.	+	.	transcript_id "jg3639.t1"; gene_id "jg3639";
dsimWXD1_3	AUGUSTUS	CDS	4201963	4202260	1	+	1	transcript_id "jg3639.t1"; gene_id "jg3639";
dsimWXD1_3	AUGUSTUS	exon	4201963	4202260	.	+	.	transcript_id "jg3639.t1"; gene_id "jg3639";
dsimWXD1_3	AUGUSTUS	stop_codon	4202258	4202260	.	+	0	transcript_id "jg3639.t1"; gene_id "jg3639";
dsimWXD1_3	ALN_BLOCK	exon	4203685	4205955	.	-	.	transcript_id "jg3640.t1"; gene_id "jg3640";
dsimWXD1_3	ALN_BLOCK	exon	4206117	4206977	.	-	.	transcript_id "jg3640.t1"; gene_id "jg3640";
dsimWXD1_3	ALN_BLOCK	exon	4215791	4217154	.	+	.	transcript_id "jg3641.t1"; gene_id "jg3641";
dsimWXD1_3	ALN_BLOCK	exon	4221436	4225272	.	-	.	transcript_id "jg3642.t1"; gene_id "jg3642";
dsimWXD1_3	AUGUSTUS	start_codon	4234061	4234063	.	+	0	transcript_id "jg3644.t1"; gene_id "jg3644";
dsimWXD1_3	AUGUSTUS	CDS	4234061	4234420	1	+	0	transcript_id "jg3644.t1"; gene_id "jg3644";
dsimWXD1_3	AUGUSTUS	exon	4234061	4234420	.	+	.	transcript_id "jg3644.t1"; gene_id "jg3644";
dsimWXD1_3	AUGUSTUS	stop_codon	4234418	4234420	.	+	0	transcript_id "jg3644.t1"; gene_id "jg3644";
dsimWXD1_3	ALN_BLOCK	exon	4237243	4237249	.	-	.	transcript_id "jg3643.t1"; gene_id "jg3643";
dsimWXD1_3	ALN_BLOCK	exon	4237632	4238108	.	-	.	transcript_id "jg3643.t1"; gene_id "jg3643";
dsimWXD1_3	ALN_BLOCK	exon	4246367	4247723	.	-	.	transcript_id "jg3645.t1"; gene_id "jg3645";
dsimWXD1_3	ALN_BLOCK	exon	4278581	4279687	.	+	.	transcript_id "jg3646.t1"; gene_id "jg3646";
dsimWXD1_3	AUGUSTUS	start_codon	4280244	4280246	.	+	0	transcript_id "jg3647.t1"; gene_id "jg3647";
dsimWXD1_3	AUGUSTUS	CDS	4280244	4281149	1	+	0	transcript_id "jg3647.t1"; gene_id "jg3647";
dsimWXD1_3	AUGUSTUS	exon	4280244	4281149	.	+	.	transcript_id "jg3647.t1"; gene_id "jg3647";
dsimWXD1_3	AUGUSTUS	stop_codon	4281147	4281149	.	+	0	transcript_id "jg3647.t1"; gene_id "jg3647";
dsimWXD1_3	ALN_BLOCK	exon	4289143	4289757	.	-	.	transcript_id "jg3648.t1"; gene_id "jg3648";
dsimWXD1_3	AUGUSTUS	stop_codon	4294180	4294182	.	-	0	transcript_id "jg3651.t2"; gene_id "jg3651";
dsimWXD1_3	AUGUSTUS	CDS	4294180	4294684	0.82	-	1	transcript_id "jg3651.t2"; gene_id "jg3651";
dsimWXD1_3	AUGUSTUS	exon	4294180	4294684	.	-	.	transcript_id "jg3651.t2"; gene_id "jg3651";
dsimWXD1_3	AUGUSTUS	stop_codon	4294180	4294182	.	-	0	transcript_id "jg3651.t1"; gene_id "jg3651";
dsimWXD1_3	AUGUSTUS	CDS	4294180	4294684	0.99	-	1	transcript_id "jg3651.t1"; gene_id "jg3651";
dsimWXD1_3	AUGUSTUS	exon	4294180	4294684	.	-	.	transcript_id "jg3651.t1"; gene_id "jg3651";
dsimWXD1_3	AUGUSTUS	intron	4294685	4294755	.	-	.	transcript_id "jg3651.t2"; gene_id "jg3651";
dsimWXD1_3	AUGUSTUS	intron	4294685	4295314	.	-	.	transcript_id "jg3651.t1"; gene_id "jg3651";
dsimWXD1_3	AUGUSTUS	CDS	4294756	4294808	0.41	-	0	transcript_id "jg3651.t2"; gene_id "jg3651";
dsimWXD1_3	AUGUSTUS	exon	4294756	4294808	.	-	.	transcript_id "jg3651.t2"; gene_id "jg3651";
dsimWXD1_3	AUGUSTUS	start_codon	4294806	4294808	.	-	0	transcript_id "jg3651.t2"; gene_id "jg3651";
dsimWXD1_3	AUGUSTUS	CDS	4295315	4295334	0.71	-	0	transcript_id "jg3651.t1"; gene_id "jg3651";
dsimWXD1_3	AUGUSTUS	exon	4295315	4295334	.	-	.	transcript_id "jg3651.t1"; gene_id "jg3651";
dsimWXD1_3	AUGUSTUS	start_codon	4295332	4295334	.	-	0	transcript_id "jg3651.t1"; gene_id "jg3651";
dsimWXD1_3	AUGUSTUS	start_codon	4328794	4328796	.	+	0	transcript_id "jg3652.t1"; gene_id "jg3652";
dsimWXD1_3	AUGUSTUS	CDS	4328794	4329093	0.76	+	0	transcript_id "jg3652.t1"; gene_id "jg3652";
dsimWXD1_3	AUGUSTUS	exon	4328794	4329093	.	+	.	transcript_id "jg3652.t1"; gene_id "jg3652";
dsimWXD1_3	AUGUSTUS	stop_codon	4329091	4329093	.	+	0	transcript_id "jg3652.t1"; gene_id "jg3652";
dsimWXD1_3	ALN_BLOCK	exon	4334660	4337128	.	+	.	transcript_id "jg3653.t1"; gene_id "jg3653";
dsimWXD1_3	ALN_BLOCK	exon	4348730	4350878	.	+	.	transcript_id "jg3654.t1"; gene_id "jg3654";
dsimWXD1_3	ALN_BLOCK	exon	4367684	4369380	.	+	.	transcript_id "jg3655.t1"; gene_id "jg3655";
dsimWXD1_3	ALN_BLOCK	exon	4399384	4400646	.	-	.	transcript_id "jg3656.t1"; gene_id "jg3656";
dsimWXD1_3	ALN_BLOCK	exon	4422015	4426522	.	-	.	transcript_id "jg3657.t1"; gene_id "jg3657";
dsimWXD1_3	ALN_BLOCK	exon	4431321	4432588	.	-	.	transcript_id "jg3658.t1"; gene_id "jg3658";
dsimWXD1_3	AUGUSTUS	stop_codon	4436390	4436392	.	-	0	transcript_id "jg3659.t1"; gene_id "jg3659";
dsimWXD1_3	AUGUSTUS	CDS	4436390	4437487	1	-	0	transcript_id "jg3659.t1"; gene_id "jg3659";
dsimWXD1_3	AUGUSTUS	exon	4436390	4437487	.	-	.	transcript_id "jg3659.t1"; gene_id "jg3659";
dsimWXD1_3	AUGUSTUS	start_codon	4437485	4437487	.	-	0	transcript_id "jg3659.t1"; gene_id "jg3659";
dsimWXD1_3	ALN_BLOCK	exon	4445163	4445670	.	-	.	transcript_id "jg3660.t1"; gene_id "jg3660";
dsimWXD1_3	ALN_BLOCK	exon	4445828	4450605	.	-	.	transcript_id "jg3660.t1"; gene_id "jg3660";
dsimWXD1_3	ALN_BLOCK	exon	4453949	4454410	.	-	.	transcript_id "jg3661.t1"; gene_id "jg3661";
dsimWXD1_3	ALN_BLOCK	exon	4454776	4458633	.	-	.	transcript_id "jg3662.t1"; gene_id "jg3662";
dsimWXD1_3	ALN_BLOCK	exon	4459651	4461010	.	-	.	transcript_id "jg3663.t1"; gene_id "jg3663";
dsimWXD1_3	AUGUSTUS	start_codon	4461366	4461368	.	+	0	transcript_id "jg3664.t1"; gene_id "jg3664";
dsimWXD1_3	AUGUSTUS	CDS	4461366	4461379	1	+	0	transcript_id "jg3664.t1"; gene_id "jg3664";
dsimWXD1_3	AUGUSTUS	exon	4461366	4461379	.	+	.	transcript_id "jg3664.t1"; gene_id "jg3664";
dsimWXD1_3	AUGUSTUS	intron	4461380	4461435	.	+	.	transcript_id "jg3664.t1"; gene_id "jg3664";
dsimWXD1_3	AUGUSTUS	CDS	4461436	4461712	1	+	1	transcript_id "jg3664.t1"; gene_id "jg3664";
dsimWXD1_3	AUGUSTUS	exon	4461436	4461712	.	+	.	transcript_id "jg3664.t1"; gene_id "jg3664";
dsimWXD1_3	AUGUSTUS	intron	4461713	4461796	.	+	.	transcript_id "jg3664.t1"; gene_id "jg3664";
dsimWXD1_3	AUGUSTUS	CDS	4461797	4461947	1	+	0	transcript_id "jg3664.t1"; gene_id "jg3664";
dsimWXD1_3	AUGUSTUS	exon	4461797	4461947	.	+	.	transcript_id "jg3664.t1"; gene_id "jg3664";
dsimWXD1_3	AUGUSTUS	intron	4461948	4462112	.	+	.	transcript_id "jg3664.t1"; gene_id "jg3664";
dsimWXD1_3	AUGUSTUS	CDS	4462113	4463296	1	+	2	transcript_id "jg3664.t1"; gene_id "jg3664";
dsimWXD1_3	AUGUSTUS	exon	4462113	4463296	.	+	.	transcript_id "jg3664.t1"; gene_id "jg3664";
dsimWXD1_3	AUGUSTUS	stop_codon	4463294	4463296	.	+	0	transcript_id "jg3664.t1"; gene_id "jg3664";
dsimWXD1_3	AUGUSTUS	stop_codon	4463327	4463329	.	-	0	transcript_id "jg3665.t1"; gene_id "jg3665";
dsimWXD1_3	AUGUSTUS	CDS	4463327	4463335	1	-	0	transcript_id "jg3665.t1"; gene_id "jg3665";
dsimWXD1_3	AUGUSTUS	exon	4463327	4463335	.	-	.	transcript_id "jg3665.t1"; gene_id "jg3665";
dsimWXD1_3	AUGUSTUS	intron	4463336	4463424	.	-	.	transcript_id "jg3665.t1"; gene_id "jg3665";
dsimWXD1_3	AUGUSTUS	CDS	4463425	4463808	1	-	0	transcript_id "jg3665.t1"; gene_id "jg3665";
dsimWXD1_3	AUGUSTUS	exon	4463425	4463808	.	-	.	transcript_id "jg3665.t1"; gene_id "jg3665";
dsimWXD1_3	AUGUSTUS	start_codon	4463806	4463808	.	-	0	transcript_id "jg3665.t1"; gene_id "jg3665";
dsimWXD1_3	ALN_BLOCK	exon	4464046	4464884	.	-	.	transcript_id "jg3666.t1"; gene_id "jg3666";
dsimWXD1_3	ALN_BLOCK	exon	4466388	4467740	.	+	.	transcript_id "jg3667.t1"; gene_id "jg3667";
dsimWXD1_3	ALN_BLOCK	exon	4469775	4471864	.	-	.	transcript_id "jg3668.t1"; gene_id "jg3668";
dsimWXD1_3	ALN_BLOCK	exon	4472318	4473936	.	-	.	transcript_id "jg3669.t1"; gene_id "jg3669";
dsimWXD1_3	ALN_BLOCK	exon	4474577	4476090	.	-	.	transcript_id "jg3670.t1"; gene_id "jg3670";
dsimWXD1_3	ALN_BLOCK	exon	4476272	4476739	.	-	.	transcript_id "jg3670.t1"; gene_id "jg3670";
dsimWXD1_3	ALN_BLOCK	exon	4478866	4481080	.	+	.	transcript_id "jg3671.t1"; gene_id "jg3671";
dsimWXD1_3	ALN_BLOCK	exon	4481985	4484994	.	-	.	transcript_id "jg3672.t1"; gene_id "jg3672";
dsimWXD1_3	ALN_BLOCK	exon	4503827	4506584	.	-	.	transcript_id "jg3673.t1"; gene_id "jg3673";
dsimWXD1_3	ALN_BLOCK	exon	4506776	4507903	.	-	.	transcript_id "jg3673.t1"; gene_id "jg3673";
dsimWXD1_3	AUGUSTUS	start_codon	4600537	4600539	.	+	0	transcript_id "jg3674.t1"; gene_id "jg3674";
dsimWXD1_3	AUGUSTUS	CDS	4600537	4601143	1	+	0	transcript_id "jg3674.t1"; gene_id "jg3674";
dsimWXD1_3	AUGUSTUS	exon	4600537	4601143	.	+	.	transcript_id "jg3674.t1"; gene_id "jg3674";
dsimWXD1_3	AUGUSTUS	intron	4601144	4604883	.	+	.	transcript_id "jg3674.t1"; gene_id "jg3674";
dsimWXD1_3	AUGUSTUS	CDS	4604884	4605081	1	+	2	transcript_id "jg3674.t1"; gene_id "jg3674";
dsimWXD1_3	AUGUSTUS	exon	4604884	4605081	.	+	.	transcript_id "jg3674.t1"; gene_id "jg3674";
dsimWXD1_3	AUGUSTUS	intron	4605082	4605291	.	+	.	transcript_id "jg3674.t1"; gene_id "jg3674";
dsimWXD1_3	AUGUSTUS	CDS	4605292	4605444	1	+	2	transcript_id "jg3674.t1"; gene_id "jg3674";
dsimWXD1_3	AUGUSTUS	exon	4605292	4605444	.	+	.	transcript_id "jg3674.t1"; gene_id "jg3674";
dsimWXD1_3	AUGUSTUS	intron	4605445	4605505	.	+	.	transcript_id "jg3674.t1"; gene_id "jg3674";
dsimWXD1_3	AUGUSTUS	CDS	4605506	4605694	1	+	2	transcript_id "jg3674.t1"; gene_id "jg3674";
dsimWXD1_3	AUGUSTUS	exon	4605506	4605694	.	+	.	transcript_id "jg3674.t1"; gene_id "jg3674";
dsimWXD1_3	AUGUSTUS	intron	4605695	4605759	.	+	.	transcript_id "jg3674.t1"; gene_id "jg3674";
dsimWXD1_3	AUGUSTUS	CDS	4605760	4605931	1	+	2	transcript_id "jg3674.t1"; gene_id "jg3674";
dsimWXD1_3	AUGUSTUS	exon	4605760	4605931	.	+	.	transcript_id "jg3674.t1"; gene_id "jg3674";
dsimWXD1_3	AUGUSTUS	intron	4605932	4611135	.	+	.	transcript_id "jg3674.t1"; gene_id "jg3674";
dsimWXD1_3	AUGUSTUS	CDS	4611136	4611267	1	+	1	transcript_id "jg3674.t1"; gene_id "jg3674";
dsimWXD1_3	AUGUSTUS	exon	4611136	4611267	.	+	.	transcript_id "jg3674.t1"; gene_id "jg3674";
dsimWXD1_3	AUGUSTUS	intron	4611268	4613516	.	+	.	transcript_id "jg3674.t1"; gene_id "jg3674";
dsimWXD1_3	AUGUSTUS	CDS	4613517	4613684	1	+	1	transcript_id "jg3674.t1"; gene_id "jg3674";
dsimWXD1_3	AUGUSTUS	exon	4613517	4613684	.	+	.	transcript_id "jg3674.t1"; gene_id "jg3674";
dsimWXD1_3	AUGUSTUS	intron	4613685	4624689	.	+	.	transcript_id "jg3674.t1"; gene_id "jg3674";
dsimWXD1_3	AUGUSTUS	CDS	4624690	4624879	1	+	1	transcript_id "jg3674.t1"; gene_id "jg3674";
dsimWXD1_3	AUGUSTUS	exon	4624690	4624879	.	+	.	transcript_id "jg3674.t1"; gene_id "jg3674";
dsimWXD1_3	AUGUSTUS	intron	4624880	4629688	.	+	.	transcript_id "jg3674.t1"; gene_id "jg3674";
dsimWXD1_3	AUGUSTUS	CDS	4629689	4629840	1	+	0	transcript_id "jg3674.t1"; gene_id "jg3674";
dsimWXD1_3	AUGUSTUS	exon	4629689	4629840	.	+	.	transcript_id "jg3674.t1"; gene_id "jg3674";
dsimWXD1_3	AUGUSTUS	intron	4629841	4630509	.	+	.	transcript_id "jg3674.t1"; gene_id "jg3674";
dsimWXD1_3	AUGUSTUS	CDS	4630510	4630625	1	+	1	transcript_id "jg3674.t1"; gene_id "jg3674";
dsimWXD1_3	AUGUSTUS	exon	4630510	4630625	.	+	.	transcript_id "jg3674.t1"; gene_id "jg3674";
dsimWXD1_3	AUGUSTUS	intron	4630626	4630707	.	+	.	transcript_id "jg3674.t1"; gene_id "jg3674";
dsimWXD1_3	AUGUSTUS	CDS	4630708	4632695	1	+	2	transcript_id "jg3674.t1"; gene_id "jg3674";
dsimWXD1_3	AUGUSTUS	exon	4630708	4632695	.	+	.	transcript_id "jg3674.t1"; gene_id "jg3674";
dsimWXD1_3	AUGUSTUS	stop_codon	4632693	4632695	.	+	0	transcript_id "jg3674.t1"; gene_id "jg3674";
dsimWXD1_3	ALN_BLOCK	exon	4642609	4644400	.	+	.	transcript_id "jg3675.t1"; gene_id "jg3675";
dsimWXD1_3	ALN_BLOCK	exon	4660244	4662193	.	-	.	transcript_id "jg3676.t1"; gene_id "jg3676";
dsimWXD1_3	ALN_BLOCK	exon	4670491	4670798	.	+	.	transcript_id "jg3677.t1"; gene_id "jg3677";
dsimWXD1_3	ALN_BLOCK	exon	4673212	4675385	.	+	.	transcript_id "jg3678.t1"; gene_id "jg3678";
dsimWXD1_3	ALN_BLOCK	exon	4682822	4683517	.	-	.	transcript_id "jg3679.t1"; gene_id "jg3679";
dsimWXD1_3	ALN_BLOCK	exon	4692722	4695102	.	-	.	transcript_id "jg3680.t1"; gene_id "jg3680";
dsimWXD1_3	ALN_BLOCK	exon	4695630	4697624	.	-	.	transcript_id "jg3681.t1"; gene_id "jg3681";
dsimWXD1_3	ALN_BLOCK	exon	4698039	4699513	.	-	.	transcript_id "jg3682.t1"; gene_id "jg3682";
dsimWXD1_3	ALN_BLOCK	exon	4700057	4701167	.	-	.	transcript_id "jg3683.t1"; gene_id "jg3683";
dsimWXD1_3	ALN_BLOCK	exon	4701325	4701993	.	-	.	transcript_id "jg3683.t1"; gene_id "jg3683";
dsimWXD1_3	ALN_BLOCK	exon	4702613	4704971	.	+	.	transcript_id "jg3684.t1"; gene_id "jg3684";
dsimWXD1_3	ALN_BLOCK	exon	4705949	4708288	.	+	.	transcript_id "jg3685.t1"; gene_id "jg3685";
dsimWXD1_3	ALN_BLOCK	exon	4709167	4710766	.	-	.	transcript_id "jg3686.t1"; gene_id "jg3686";
dsimWXD1_3	ALN_BLOCK	exon	4711627	4713636	.	-	.	transcript_id "jg3687.t1"; gene_id "jg3687";
dsimWXD1_3	AUGUSTUS	stop_codon	4714595	4714597	.	-	0	transcript_id "jg3689.t1"; gene_id "jg3689";
dsimWXD1_3	AUGUSTUS	CDS	4714595	4714779	0.97	-	2	transcript_id "jg3689.t1"; gene_id "jg3689";
dsimWXD1_3	AUGUSTUS	exon	4714595	4714779	.	-	.	transcript_id "jg3689.t1"; gene_id "jg3689";
dsimWXD1_3	AUGUSTUS	intron	4714780	4714838	.	-	.	transcript_id "jg3689.t1"; gene_id "jg3689";
dsimWXD1_3	AUGUSTUS	CDS	4714839	4715606	0.99	-	2	transcript_id "jg3689.t1"; gene_id "jg3689";
dsimWXD1_3	AUGUSTUS	exon	4714839	4715606	.	-	.	transcript_id "jg3689.t1"; gene_id "jg3689";
dsimWXD1_3	AUGUSTUS	intron	4715607	4715716	.	-	.	transcript_id "jg3689.t1"; gene_id "jg3689";
dsimWXD1_3	AUGUSTUS	CDS	4715717	4715834	1	-	0	transcript_id "jg3689.t1"; gene_id "jg3689";
dsimWXD1_3	AUGUSTUS	exon	4715717	4715834	.	-	.	transcript_id "jg3689.t1"; gene_id "jg3689";
dsimWXD1_3	AUGUSTUS	start_codon	4715832	4715834	.	-	0	transcript_id "jg3689.t1"; gene_id "jg3689";
dsimWXD1_3	ALN_BLOCK	exon	4717026	4720700	.	-	.	transcript_id "jg3688.t1"; gene_id "jg3688";
dsimWXD1_3	ALN_BLOCK	exon	4722247	4723026	.	+	.	transcript_id "jg3690.t1"; gene_id "jg3690";
dsimWXD1_3	ALN_BLOCK	exon	4723358	4724145	.	+	.	transcript_id "jg3691.t1"; gene_id "jg3691";
dsimWXD1_3	ALN_BLOCK	exon	4724415	4724497	.	+	.	transcript_id "jg3691.t1"; gene_id "jg3691";
dsimWXD1_3	AUGUSTUS	start_codon	4726997	4726999	.	+	0	transcript_id "jg3693.t1"; gene_id "jg3693";
dsimWXD1_3	AUGUSTUS	CDS	4726997	4727236	1	+	0	transcript_id "jg3693.t1"; gene_id "jg3693";
dsimWXD1_3	AUGUSTUS	exon	4726997	4727236	.	+	.	transcript_id "jg3693.t1"; gene_id "jg3693";
dsimWXD1_3	AUGUSTUS	intron	4727237	4730716	.	+	.	transcript_id "jg3693.t1"; gene_id "jg3693";
dsimWXD1_3	AUGUSTUS	CDS	4730717	4730845	0.45	+	0	transcript_id "jg3693.t1"; gene_id "jg3693";
dsimWXD1_3	AUGUSTUS	exon	4730717	4730845	.	+	.	transcript_id "jg3693.t1"; gene_id "jg3693";
dsimWXD1_3	AUGUSTUS	stop_codon	4730843	4730845	.	+	0	transcript_id "jg3693.t1"; gene_id "jg3693";
dsimWXD1_3	ALN_BLOCK	exon	4755425	4757210	.	+	.	transcript_id "jg3692.t1"; gene_id "jg3692";
dsimWXD1_3	ALN_BLOCK	exon	4768788	4796377	.	-	.	transcript_id "jg3694.t1"; gene_id "jg3694";
dsimWXD1_3	ALN_BLOCK	exon	4796576	4796732	.	-	.	transcript_id "jg3694.t1"; gene_id "jg3694";
dsimWXD1_3	ALN_BLOCK	exon	4798325	4800108	.	+	.	transcript_id "jg3695.t1"; gene_id "jg3695";
dsimWXD1_3	ALN_BLOCK	exon	4800208	4801907	.	-	.	transcript_id "jg3696.t1"; gene_id "jg3696";
dsimWXD1_3	ALN_BLOCK	exon	4807076	4811549	.	+	.	transcript_id "jg3697.t1"; gene_id "jg3697";
dsimWXD1_3	ALN_BLOCK	exon	4812422	4813302	.	-	.	transcript_id "jg3698.t1"; gene_id "jg3698";
dsimWXD1_3	ALN_BLOCK	exon	4815679	4818009	.	-	.	transcript_id "jg3699.t1"; gene_id "jg3699";
dsimWXD1_3	ALN_BLOCK	exon	4818498	4819911	.	+	.	transcript_id "jg3700.t1"; gene_id "jg3700";
dsimWXD1_3	ALN_BLOCK	exon	4820784	4822421	.	-	.	transcript_id "jg3701.t1"; gene_id "jg3701";
dsimWXD1_3	ALN_BLOCK	exon	4823347	4823872	.	-	.	transcript_id "jg3702.t1"; gene_id "jg3702";
dsimWXD1_3	ALN_BLOCK	exon	4824854	4825911	.	+	.	transcript_id "jg3703.t1"; gene_id "jg3703";
dsimWXD1_3	ALN_BLOCK	exon	4827836	4830933	.	-	.	transcript_id "jg3704.t1"; gene_id "jg3704";
dsimWXD1_3	ALN_BLOCK	exon	4831510	4835199	.	+	.	transcript_id "jg3705.t1"; gene_id "jg3705";
dsimWXD1_3	AUGUSTUS	stop_codon	4846441	4846443	.	-	0	transcript_id "jg3706.t1"; gene_id "jg3706";
dsimWXD1_3	AUGUSTUS	CDS	4846441	4846532	0.87	-	2	transcript_id "jg3706.t1"; gene_id "jg3706";
dsimWXD1_3	AUGUSTUS	exon	4846441	4846532	.	-	.	transcript_id "jg3706.t1"; gene_id "jg3706";
dsimWXD1_3	AUGUSTUS	intron	4846533	4846650	.	-	.	transcript_id "jg3706.t1"; gene_id "jg3706";
dsimWXD1_3	AUGUSTUS	CDS	4846651	4846788	1	-	2	transcript_id "jg3706.t1"; gene_id "jg3706";
dsimWXD1_3	AUGUSTUS	exon	4846651	4846788	.	-	.	transcript_id "jg3706.t1"; gene_id "jg3706";
dsimWXD1_3	AUGUSTUS	intron	4846789	4872841	.	-	.	transcript_id "jg3706.t1"; gene_id "jg3706";
dsimWXD1_3	AUGUSTUS	CDS	4872842	4873895	1	-	0	transcript_id "jg3706.t1"; gene_id "jg3706";
dsimWXD1_3	AUGUSTUS	exon	4872842	4873895	.	-	.	transcript_id "jg3706.t1"; gene_id "jg3706";
dsimWXD1_3	AUGUSTUS	start_codon	4873893	4873895	.	-	0	transcript_id "jg3706.t1"; gene_id "jg3706";
dsimWXD1_3	ALN_BLOCK	exon	4887310	4889680	.	-	.	transcript_id "jg3707.t1"; gene_id "jg3707";
dsimWXD1_3	ALN_BLOCK	exon	4891580	4892093	.	+	.	transcript_id "jg3708.t1"; gene_id "jg3708";
dsimWXD1_3	ALN_BLOCK	exon	4894986	4907733	.	-	.	transcript_id "jg3709.t1"; gene_id "jg3709";
dsimWXD1_3	ALN_BLOCK	exon	4912293	4912920	.	+	.	transcript_id "jg3710.t1"; gene_id "jg3710";
dsimWXD1_3	AUGUSTUS	stop_codon	4913140	4913142	.	-	0	transcript_id "jg3711.t1"; gene_id "jg3711";
dsimWXD1_3	AUGUSTUS	CDS	4913140	4913259	1	-	0	transcript_id "jg3711.t1"; gene_id "jg3711";
dsimWXD1_3	AUGUSTUS	exon	4913140	4913259	.	-	.	transcript_id "jg3711.t1"; gene_id "jg3711";
dsimWXD1_3	AUGUSTUS	intron	4913260	4913330	.	-	.	transcript_id "jg3711.t1"; gene_id "jg3711";
dsimWXD1_3	AUGUSTUS	CDS	4913331	4913458	1	-	2	transcript_id "jg3711.t1"; gene_id "jg3711";
dsimWXD1_3	AUGUSTUS	exon	4913331	4913458	.	-	.	transcript_id "jg3711.t1"; gene_id "jg3711";
dsimWXD1_3	AUGUSTUS	intron	4913459	4913522	.	-	.	transcript_id "jg3711.t1"; gene_id "jg3711";
dsimWXD1_3	AUGUSTUS	CDS	4913523	4913529	1	-	0	transcript_id "jg3711.t1"; gene_id "jg3711";
dsimWXD1_3	AUGUSTUS	exon	4913523	4913529	.	-	.	transcript_id "jg3711.t1"; gene_id "jg3711";
dsimWXD1_3	AUGUSTUS	start_codon	4913527	4913529	.	-	0	transcript_id "jg3711.t1"; gene_id "jg3711";
dsimWXD1_3	ALN_BLOCK	exon	4914156	4917233	.	+	.	transcript_id "jg3712.t1"; gene_id "jg3712";
dsimWXD1_3	ALN_BLOCK	exon	4917542	4918269	.	+	.	transcript_id "jg3712.t1"; gene_id "jg3712";
dsimWXD1_3	ALN_BLOCK	exon	4918448	4920304	.	-	.	transcript_id "jg3713.t1"; gene_id "jg3713";
dsimWXD1_3	AUGUSTUS	stop_codon	4920737	4920739	.	-	0	transcript_id "jg3714.t1"; gene_id "jg3714";
dsimWXD1_3	AUGUSTUS	CDS	4920737	4920854	1	-	1	transcript_id "jg3714.t1"; gene_id "jg3714";
dsimWXD1_3	AUGUSTUS	exon	4920737	4920854	.	-	.	transcript_id "jg3714.t1"; gene_id "jg3714";
dsimWXD1_3	AUGUSTUS	intron	4920855	4920906	.	-	.	transcript_id "jg3714.t1"; gene_id "jg3714";
dsimWXD1_3	AUGUSTUS	CDS	4920907	4921016	1	-	0	transcript_id "jg3714.t1"; gene_id "jg3714";
dsimWXD1_3	AUGUSTUS	exon	4920907	4921016	.	-	.	transcript_id "jg3714.t1"; gene_id "jg3714";
dsimWXD1_3	AUGUSTUS	intron	4921017	4921141	.	-	.	transcript_id "jg3714.t1"; gene_id "jg3714";
dsimWXD1_3	AUGUSTUS	CDS	4921142	4921158	1	-	2	transcript_id "jg3714.t1"; gene_id "jg3714";
dsimWXD1_3	AUGUSTUS	exon	4921142	4921158	.	-	.	transcript_id "jg3714.t1"; gene_id "jg3714";
dsimWXD1_3	AUGUSTUS	intron	4921159	4921212	.	-	.	transcript_id "jg3714.t1"; gene_id "jg3714";
dsimWXD1_3	AUGUSTUS	CDS	4921213	4921417	1	-	0	transcript_id "jg3714.t1"; gene_id "jg3714";
dsimWXD1_3	AUGUSTUS	exon	4921213	4921417	.	-	.	transcript_id "jg3714.t1"; gene_id "jg3714";
dsimWXD1_3	AUGUSTUS	start_codon	4921415	4921417	.	-	0	transcript_id "jg3714.t1"; gene_id "jg3714";
dsimWXD1_3	ALN_BLOCK	exon	4921841	4923221	.	+	.	transcript_id "jg3715.t1"; gene_id "jg3715";
dsimWXD1_3	ALN_BLOCK	exon	4923464	4925456	.	-	.	transcript_id "jg3716.t1"; gene_id "jg3716";
dsimWXD1_3	ALN_BLOCK	exon	4926225	4928600	.	+	.	transcript_id "jg3717.t1"; gene_id "jg3717";
dsimWXD1_3	ALN_BLOCK	exon	4929114	4938708	.	-	.	transcript_id "jg3718.t1"; gene_id "jg3718";
dsimWXD1_3	ALN_BLOCK	exon	4938905	4938916	.	-	.	transcript_id "jg3718.t1"; gene_id "jg3718";
dsimWXD1_3	ALN_BLOCK	exon	4939242	4939716	.	-	.	transcript_id "jg3718.t1"; gene_id "jg3718";
dsimWXD1_3	ALN_BLOCK	exon	4941403	4942380	.	-	.	transcript_id "jg3719.t1"; gene_id "jg3719";
dsimWXD1_3	ALN_BLOCK	exon	4943872	4944882	.	+	.	transcript_id "jg3720.t1"; gene_id "jg3720";
dsimWXD1_3	ALN_BLOCK	exon	4945121	4945816	.	-	.	transcript_id "jg3721.t1"; gene_id "jg3721";
dsimWXD1_3	ALN_BLOCK	exon	4946524	4949426	.	+	.	transcript_id "jg3722.t1"; gene_id "jg3722";
dsimWXD1_3	ALN_BLOCK	exon	4965817	4966847	.	+	.	transcript_id "jg3723.t1"; gene_id "jg3723";
dsimWXD1_3	ALN_BLOCK	exon	5015577	5016320	.	+	.	transcript_id "jg3725.t1"; gene_id "jg3725";
dsimWXD1_3	ALN_BLOCK	exon	5019613	5019793	.	-	.	transcript_id "jg3726.t1"; gene_id "jg3726";
dsimWXD1_3	ALN_BLOCK	exon	5019962	5020584	.	-	.	transcript_id "jg3726.t1"; gene_id "jg3726";
dsimWXD1_3	ALN_BLOCK	exon	5023293	5023706	.	+	.	transcript_id "jg3727.t1"; gene_id "jg3727";
dsimWXD1_3	ALN_BLOCK	exon	5023902	5024512	.	+	.	transcript_id "jg3727.t1"; gene_id "jg3727";
dsimWXD1_3	ALN_BLOCK	exon	5059750	5064518	.	+	.	transcript_id "jg3728.t1"; gene_id "jg3728";
dsimWXD1_3	ALN_BLOCK	exon	5106296	5109366	.	+	.	transcript_id "jg3729.t1"; gene_id "jg3729";
dsimWXD1_3	ALN_BLOCK	exon	5115654	5116338	.	+	.	transcript_id "jg3730.t1"; gene_id "jg3730";
dsimWXD1_3	ALN_BLOCK	exon	5127696	5132912	.	+	.	transcript_id "jg3731.t1"; gene_id "jg3731";
dsimWXD1_3	ALN_BLOCK	exon	5156618	5163223	.	-	.	transcript_id "jg3732.t1"; gene_id "jg3732";
dsimWXD1_3	AUGUSTUS	stop_codon	5164798	5164800	.	-	0	transcript_id "jg3733.t1"; gene_id "jg3733";
dsimWXD1_3	AUGUSTUS	CDS	5164798	5164922	0.83	-	2	transcript_id "jg3733.t1"; gene_id "jg3733";
dsimWXD1_3	AUGUSTUS	exon	5164798	5164922	.	-	.	transcript_id "jg3733.t1"; gene_id "jg3733";
dsimWXD1_3	AUGUSTUS	intron	5164923	5165620	.	-	.	transcript_id "jg3733.t1"; gene_id "jg3733";
dsimWXD1_3	AUGUSTUS	CDS	5165621	5165753	0.79	-	0	transcript_id "jg3733.t1"; gene_id "jg3733";
dsimWXD1_3	AUGUSTUS	exon	5165621	5165753	.	-	.	transcript_id "jg3733.t1"; gene_id "jg3733";
dsimWXD1_3	AUGUSTUS	start_codon	5165751	5165753	.	-	0	transcript_id "jg3733.t1"; gene_id "jg3733";
dsimWXD1_3	ALN_BLOCK	exon	5171673	5171925	.	-	.	transcript_id "jg3734.t1"; gene_id "jg3734";
dsimWXD1_3	ALN_BLOCK	exon	5172130	5183596	.	-	.	transcript_id "jg3734.t1"; gene_id "jg3734";
dsimWXD1_3	ALN_BLOCK	exon	5196461	5201306	.	-	.	transcript_id "jg3735.t1"; gene_id "jg3735";
dsimWXD1_3	ALN_BLOCK	exon	5237755	5241885	.	+	.	transcript_id "jg3736.t1"; gene_id "jg3736";
dsimWXD1_3	AUGUSTUS	start_codon	5249829	5249831	.	+	0	transcript_id "jg3737.t1"; gene_id "jg3737";
dsimWXD1_3	AUGUSTUS	CDS	5249829	5250531	1	+	0	transcript_id "jg3737.t1"; gene_id "jg3737";
dsimWXD1_3	AUGUSTUS	exon	5249829	5250531	.	+	.	transcript_id "jg3737.t1"; gene_id "jg3737";
dsimWXD1_3	AUGUSTUS	intron	5250532	5272839	.	+	.	transcript_id "jg3737.t1"; gene_id "jg3737";
dsimWXD1_3	AUGUSTUS	CDS	5272840	5273018	1	+	2	transcript_id "jg3737.t1"; gene_id "jg3737";
dsimWXD1_3	AUGUSTUS	exon	5272840	5273018	.	+	.	transcript_id "jg3737.t1"; gene_id "jg3737";
dsimWXD1_3	AUGUSTUS	intron	5273019	5273507	.	+	.	transcript_id "jg3737.t1"; gene_id "jg3737";
dsimWXD1_3	AUGUSTUS	CDS	5273508	5273590	1	+	0	transcript_id "jg3737.t1"; gene_id "jg3737";
dsimWXD1_3	AUGUSTUS	exon	5273508	5273590	.	+	.	transcript_id "jg3737.t1"; gene_id "jg3737";
dsimWXD1_3	AUGUSTUS	intron	5273591	5273642	.	+	.	transcript_id "jg3737.t1"; gene_id "jg3737";
dsimWXD1_3	AUGUSTUS	CDS	5273643	5273916	1	+	1	transcript_id "jg3737.t1"; gene_id "jg3737";
dsimWXD1_3	AUGUSTUS	exon	5273643	5273916	.	+	.	transcript_id "jg3737.t1"; gene_id "jg3737";
dsimWXD1_3	AUGUSTUS	stop_codon	5273914	5273916	.	+	0	transcript_id "jg3737.t1"; gene_id "jg3737";
dsimWXD1_3	AUGUSTUS	stop_codon	5274453	5274455	.	-	0	transcript_id "jg3738.t1"; gene_id "jg3738";
dsimWXD1_3	AUGUSTUS	CDS	5274453	5274623	1	-	0	transcript_id "jg3738.t1"; gene_id "jg3738";
dsimWXD1_3	AUGUSTUS	exon	5274453	5274623	.	-	.	transcript_id "jg3738.t1"; gene_id "jg3738";
dsimWXD1_3	AUGUSTUS	intron	5274624	5274683	.	-	.	transcript_id "jg3738.t1"; gene_id "jg3738";
dsimWXD1_3	AUGUSTUS	CDS	5274684	5274860	1	-	0	transcript_id "jg3738.t1"; gene_id "jg3738";
dsimWXD1_3	AUGUSTUS	exon	5274684	5274860	.	-	.	transcript_id "jg3738.t1"; gene_id "jg3738";
dsimWXD1_3	AUGUSTUS	intron	5274861	5274922	.	-	.	transcript_id "jg3738.t1"; gene_id "jg3738";
dsimWXD1_3	AUGUSTUS	CDS	5274923	5274958	0.82	-	0	transcript_id "jg3738.t1"; gene_id "jg3738";
dsimWXD1_3	AUGUSTUS	exon	5274923	5274958	.	-	.	transcript_id "jg3738.t1"; gene_id "jg3738";
dsimWXD1_3	AUGUSTUS	start_codon	5274956	5274958	.	-	0	transcript_id "jg3738.t1"; gene_id "jg3738";
dsimWXD1_3	AUGUSTUS	stop_codon	5276129	5276131	.	-	0	transcript_id "jg3739.t1"; gene_id "jg3739";
dsimWXD1_3	AUGUSTUS	CDS	5276129	5276299	0.84	-	0	transcript_id "jg3739.t1"; gene_id "jg3739";
dsimWXD1_3	AUGUSTUS	exon	5276129	5276299	.	-	.	transcript_id "jg3739.t1"; gene_id "jg3739";
dsimWXD1_3	AUGUSTUS	intron	5276300	5276370	.	-	.	transcript_id "jg3739.t1"; gene_id "jg3739";
dsimWXD1_3	AUGUSTUS	CDS	5276371	5276547	1	-	0	transcript_id "jg3739.t1"; gene_id "jg3739";
dsimWXD1_3	AUGUSTUS	exon	5276371	5276547	.	-	.	transcript_id "jg3739.t1"; gene_id "jg3739";
dsimWXD1_3	AUGUSTUS	intron	5276548	5276606	.	-	.	transcript_id "jg3739.t1"; gene_id "jg3739";
dsimWXD1_3	AUGUSTUS	CDS	5276607	5276729	0.77	-	0	transcript_id "jg3739.t1"; gene_id "jg3739";
dsimWXD1_3	AUGUSTUS	exon	5276607	5276729	.	-	.	transcript_id "jg3739.t1"; gene_id "jg3739";
dsimWXD1_3	AUGUSTUS	start_codon	5276727	5276729	.	-	0	transcript_id "jg3739.t1"; gene_id "jg3739";
dsimWXD1_3	ALN_BLOCK	exon	5277842	5279768	.	-	.	transcript_id "jg3740.t1"; gene_id "jg3740";
dsimWXD1_3	ALN_BLOCK	exon	5284893	5286364	.	+	.	transcript_id "jg3741.t1"; gene_id "jg3741";
dsimWXD1_3	ALN_BLOCK	exon	5295123	5296392	.	-	.	transcript_id "jg3742.t1"; gene_id "jg3742";
dsimWXD1_3	ALN_BLOCK	exon	5303396	5305995	.	-	.	transcript_id "jg3743.t1"; gene_id "jg3743";
dsimWXD1_3	ALN_BLOCK	exon	5308544	5313247	.	+	.	transcript_id "jg3744.t1"; gene_id "jg3744";
dsimWXD1_3	ALN_BLOCK	exon	5313569	5313577	.	+	.	transcript_id "jg3744.t1"; gene_id "jg3744";
dsimWXD1_3	AUGUSTUS	start_codon	5314451	5314453	.	+	0	transcript_id "jg3745.t1"; gene_id "jg3745";
dsimWXD1_3	AUGUSTUS	CDS	5314451	5314502	0.97	+	0	transcript_id "jg3745.t1"; gene_id "jg3745";
dsimWXD1_3	AUGUSTUS	exon	5314451	5314502	.	+	.	transcript_id "jg3745.t1"; gene_id "jg3745";
dsimWXD1_3	AUGUSTUS	intron	5314503	5315102	.	+	.	transcript_id "jg3745.t1"; gene_id "jg3745";
dsimWXD1_3	AUGUSTUS	CDS	5315103	5315425	0.72	+	2	transcript_id "jg3745.t1"; gene_id "jg3745";
dsimWXD1_3	AUGUSTUS	exon	5315103	5315425	.	+	.	transcript_id "jg3745.t1"; gene_id "jg3745";
dsimWXD1_3	AUGUSTUS	stop_codon	5315423	5315425	.	+	0	transcript_id "jg3745.t1"; gene_id "jg3745";
dsimWXD1_3	ALN_BLOCK	exon	5315947	5316362	.	-	.	transcript_id "jg3746.t1"; gene_id "jg3746";
dsimWXD1_3	AUGUSTUS	stop_codon	5316803	5316805	.	-	0	transcript_id "jg3747.t1"; gene_id "jg3747";
dsimWXD1_3	AUGUSTUS	CDS	5316803	5317290	1	-	2	transcript_id "jg3747.t1"; gene_id "jg3747";
dsimWXD1_3	AUGUSTUS	exon	5316803	5317290	.	-	.	transcript_id "jg3747.t1"; gene_id "jg3747";
dsimWXD1_3	AUGUSTUS	intron	5317291	5317503	.	-	.	transcript_id "jg3747.t1"; gene_id "jg3747";
dsimWXD1_3	AUGUSTUS	CDS	5317504	5317687	1	-	0	transcript_id "jg3747.t1"; gene_id "jg3747";
dsimWXD1_3	AUGUSTUS	exon	5317504	5317687	.	-	.	transcript_id "jg3747.t1"; gene_id "jg3747";
dsimWXD1_3	AUGUSTUS	start_codon	5317685	5317687	.	-	0	transcript_id "jg3747.t1"; gene_id "jg3747";
dsimWXD1_3	AUGUSTUS	stop_codon	5318110	5318112	.	-	0	transcript_id "jg3748.t1"; gene_id "jg3748";
dsimWXD1_3	AUGUSTUS	CDS	5318110	5318435	0.93	-	2	transcript_id "jg3748.t1"; gene_id "jg3748";
dsimWXD1_3	AUGUSTUS	exon	5318110	5318435	.	-	.	transcript_id "jg3748.t1"; gene_id "jg3748";
dsimWXD1_3	AUGUSTUS	intron	5318436	5318608	.	-	.	transcript_id "jg3748.t1"; gene_id "jg3748";
dsimWXD1_3	AUGUSTUS	CDS	5318609	5318852	0.72	-	0	transcript_id "jg3748.t1"; gene_id "jg3748";
dsimWXD1_3	AUGUSTUS	exon	5318609	5318852	.	-	.	transcript_id "jg3748.t1"; gene_id "jg3748";
dsimWXD1_3	AUGUSTUS	start_codon	5318850	5318852	.	-	0	transcript_id "jg3748.t1"; gene_id "jg3748";
dsimWXD1_3	AUGUSTUS	stop_codon	5319072	5319074	.	-	0	transcript_id "jg3749.t1"; gene_id "jg3749";
dsimWXD1_3	AUGUSTUS	CDS	5319072	5319252	1	-	1	transcript_id "jg3749.t1"; gene_id "jg3749";
dsimWXD1_3	AUGUSTUS	exon	5319072	5319252	.	-	.	transcript_id "jg3749.t1"; gene_id "jg3749";
dsimWXD1_3	AUGUSTUS	intron	5319253	5319313	.	-	.	transcript_id "jg3749.t1"; gene_id "jg3749";
dsimWXD1_3	AUGUSTUS	CDS	5319314	5319343	1	-	1	transcript_id "jg3749.t1"; gene_id "jg3749";
dsimWXD1_3	AUGUSTUS	exon	5319314	5319343	.	-	.	transcript_id "jg3749.t1"; gene_id "jg3749";
dsimWXD1_3	AUGUSTUS	intron	5319344	5319572	.	-	.	transcript_id "jg3749.t1"; gene_id "jg3749";
dsimWXD1_3	AUGUSTUS	CDS	5319573	5319789	1	-	2	transcript_id "jg3749.t1"; gene_id "jg3749";
dsimWXD1_3	AUGUSTUS	exon	5319573	5319789	.	-	.	transcript_id "jg3749.t1"; gene_id "jg3749";
dsimWXD1_3	AUGUSTUS	intron	5319790	5319843	.	-	.	transcript_id "jg3749.t1"; gene_id "jg3749";
dsimWXD1_3	AUGUSTUS	CDS	5319844	5319925	1	-	0	transcript_id "jg3749.t1"; gene_id "jg3749";
dsimWXD1_3	AUGUSTUS	exon	5319844	5319925	.	-	.	transcript_id "jg3749.t1"; gene_id "jg3749";
dsimWXD1_3	AUGUSTUS	start_codon	5319923	5319925	.	-	0	transcript_id "jg3749.t1"; gene_id "jg3749";
dsimWXD1_3	ALN_BLOCK	exon	5320998	5321273	.	+	.	transcript_id "jg3750.t1"; gene_id "jg3750";
dsimWXD1_3	ALN_BLOCK	exon	5321511	5321737	.	+	.	transcript_id "jg3751.t1"; gene_id "jg3751";
dsimWXD1_3	AUGUSTUS	start_codon	5321930	5321932	.	+	0	transcript_id "jg3752.t1"; gene_id "jg3752";
dsimWXD1_3	AUGUSTUS	CDS	5321930	5322514	1	+	0	transcript_id "jg3752.t1"; gene_id "jg3752";
dsimWXD1_3	AUGUSTUS	exon	5321930	5322514	.	+	.	transcript_id "jg3752.t1"; gene_id "jg3752";
dsimWXD1_3	AUGUSTUS	stop_codon	5322512	5322514	.	+	0	transcript_id "jg3752.t1"; gene_id "jg3752";
dsimWXD1_3	ALN_BLOCK	exon	5323983	5324384	.	-	.	transcript_id "jg3753.t1"; gene_id "jg3753";
dsimWXD1_3	ALN_BLOCK	exon	5324722	5325675	.	-	.	transcript_id "jg3754.t1"; gene_id "jg3754";
dsimWXD1_3	ALN_BLOCK	exon	5326210	5327052	.	+	.	transcript_id "jg3755.t1"; gene_id "jg3755";
dsimWXD1_3	ALN_BLOCK	exon	5327400	5328271	.	+	.	transcript_id "jg3756.t1"; gene_id "jg3756";
dsimWXD1_3	ALN_BLOCK	exon	5328869	5329374	.	+	.	transcript_id "jg3757.t1"; gene_id "jg3757";
dsimWXD1_3	AUGUSTUS	start_codon	5329612	5329614	.	+	0	transcript_id "jg3758.t1"; gene_id "jg3758";
dsimWXD1_3	AUGUSTUS	CDS	5329612	5329828	0.86	+	0	transcript_id "jg3758.t1"; gene_id "jg3758";
dsimWXD1_3	AUGUSTUS	exon	5329612	5329828	.	+	.	transcript_id "jg3758.t1"; gene_id "jg3758";
dsimWXD1_3	AUGUSTUS	intron	5329829	5330245	.	+	.	transcript_id "jg3758.t1"; gene_id "jg3758";
dsimWXD1_3	AUGUSTUS	CDS	5330246	5330583	0.94	+	2	transcript_id "jg3758.t1"; gene_id "jg3758";
dsimWXD1_3	AUGUSTUS	exon	5330246	5330583	.	+	.	transcript_id "jg3758.t1"; gene_id "jg3758";
dsimWXD1_3	AUGUSTUS	stop_codon	5330581	5330583	.	+	0	transcript_id "jg3758.t1"; gene_id "jg3758";
dsimWXD1_3	ALN_BLOCK	exon	5332295	5333006	.	+	.	transcript_id "jg3759.t1"; gene_id "jg3759";
dsimWXD1_3	AUGUSTUS	start_codon	5333872	5333874	.	+	0	transcript_id "jg3760.t1"; gene_id "jg3760";
dsimWXD1_3	AUGUSTUS	CDS	5333872	5334108	0.91	+	0	transcript_id "jg3760.t1"; gene_id "jg3760";
dsimWXD1_3	AUGUSTUS	exon	5333872	5334108	.	+	.	transcript_id "jg3760.t1"; gene_id "jg3760";
dsimWXD1_3	AUGUSTUS	stop_codon	5334106	5334108	.	+	0	transcript_id "jg3760.t1"; gene_id "jg3760";
dsimWXD1_3	AUGUSTUS	start_codon	5334419	5334421	.	+	0	transcript_id "jg3761.t1"; gene_id "jg3761";
dsimWXD1_3	AUGUSTUS	CDS	5334419	5334471	1	+	0	transcript_id "jg3761.t1"; gene_id "jg3761";
dsimWXD1_3	AUGUSTUS	exon	5334419	5334471	.	+	.	transcript_id "jg3761.t1"; gene_id "jg3761";
dsimWXD1_3	AUGUSTUS	intron	5334472	5334530	.	+	.	transcript_id "jg3761.t1"; gene_id "jg3761";
dsimWXD1_3	AUGUSTUS	CDS	5334531	5334747	1	+	1	transcript_id "jg3761.t1"; gene_id "jg3761";
dsimWXD1_3	AUGUSTUS	exon	5334531	5334747	.	+	.	transcript_id "jg3761.t1"; gene_id "jg3761";
dsimWXD1_3	AUGUSTUS	stop_codon	5334745	5334747	.	+	0	transcript_id "jg3761.t1"; gene_id "jg3761";
dsimWXD1_3	ALN_BLOCK	exon	5337443	5344454	.	+	.	transcript_id "jg3762.t1"; gene_id "jg3762";
dsimWXD1_3	ALN_BLOCK	exon	5345573	5347732	.	+	.	transcript_id "jg3762.t1"; gene_id "jg3762";
dsimWXD1_3	ALN_BLOCK	exon	5347883	5354633	.	+	.	transcript_id "jg3762.t1"; gene_id "jg3762";
dsimWXD1_3	ALN_BLOCK	exon	5359074	5370555	.	+	.	transcript_id "jg3762.t1"; gene_id "jg3762";
dsimWXD1_3	ALN_BLOCK	exon	5405798	5406837	.	+	.	transcript_id "jg3763.t1"; gene_id "jg3763";
dsimWXD1_3	AUGUSTUS	stop_codon	5413903	5413905	.	-	0	transcript_id "jg3764.t1"; gene_id "jg3764";
dsimWXD1_3	AUGUSTUS	CDS	5413903	5414044	1	-	1	transcript_id "jg3764.t1"; gene_id "jg3764";
dsimWXD1_3	AUGUSTUS	exon	5413903	5414044	.	-	.	transcript_id "jg3764.t1"; gene_id "jg3764";
dsimWXD1_3	AUGUSTUS	intron	5414045	5414108	.	-	.	transcript_id "jg3764.t1"; gene_id "jg3764";
dsimWXD1_3	AUGUSTUS	CDS	5414109	5414263	0.94	-	0	transcript_id "jg3764.t1"; gene_id "jg3764";
dsimWXD1_3	AUGUSTUS	exon	5414109	5414263	.	-	.	transcript_id "jg3764.t1"; gene_id "jg3764";
dsimWXD1_3	AUGUSTUS	start_codon	5414261	5414263	.	-	0	transcript_id "jg3764.t1"; gene_id "jg3764";
dsimWXD1_3	ALN_BLOCK	exon	5417343	5418767	.	+	.	transcript_id "jg3765.t1"; gene_id "jg3765";
dsimWXD1_3	ALN_BLOCK	exon	5421664	5422474	.	+	.	transcript_id "jg3766.t1"; gene_id "jg3766";
dsimWXD1_3	ALN_BLOCK	exon	5424255	5425834	.	+	.	transcript_id "jg3767.t1"; gene_id "jg3767";
dsimWXD1_3	ALN_BLOCK	exon	5426742	5427568	.	-	.	transcript_id "jg3768.t1"; gene_id "jg3768";
dsimWXD1_3	ALN_BLOCK	exon	5427833	5428377	.	+	.	transcript_id "jg3769.t1"; gene_id "jg3769";
dsimWXD1_3	ALN_BLOCK	exon	5428995	5430766	.	+	.	transcript_id "jg3770.t1"; gene_id "jg3770";
dsimWXD1_3	AUGUSTUS	stop_codon	5432578	5432580	.	-	0	transcript_id "jg3771.t1"; gene_id "jg3771";
dsimWXD1_3	AUGUSTUS	CDS	5432578	5433529	1	-	1	transcript_id "jg3771.t1"; gene_id "jg3771";
dsimWXD1_3	AUGUSTUS	exon	5432578	5433529	.	-	.	transcript_id "jg3771.t1"; gene_id "jg3771";
dsimWXD1_3	AUGUSTUS	intron	5433530	5434384	.	-	.	transcript_id "jg3771.t1"; gene_id "jg3771";
dsimWXD1_3	AUGUSTUS	CDS	5434385	5434479	1	-	0	transcript_id "jg3771.t1"; gene_id "jg3771";
dsimWXD1_3	AUGUSTUS	exon	5434385	5434479	.	-	.	transcript_id "jg3771.t1"; gene_id "jg3771";
dsimWXD1_3	AUGUSTUS	start_codon	5434477	5434479	.	-	0	transcript_id "jg3771.t1"; gene_id "jg3771";
dsimWXD1_3	AUGUSTUS	stop_codon	5434740	5434742	.	-	0	transcript_id "jg3772.t1"; gene_id "jg3772";
dsimWXD1_3	AUGUSTUS	CDS	5434740	5435721	1	-	1	transcript_id "jg3772.t1"; gene_id "jg3772";
dsimWXD1_3	AUGUSTUS	exon	5434740	5435721	.	-	.	transcript_id "jg3772.t1"; gene_id "jg3772";
dsimWXD1_3	AUGUSTUS	intron	5435722	5437551	.	-	.	transcript_id "jg3772.t1"; gene_id "jg3772";
dsimWXD1_3	AUGUSTUS	CDS	5437552	5437732	1	-	2	transcript_id "jg3772.t1"; gene_id "jg3772";
dsimWXD1_3	AUGUSTUS	exon	5437552	5437732	.	-	.	transcript_id "jg3772.t1"; gene_id "jg3772";
dsimWXD1_3	AUGUSTUS	intron	5437733	5437805	.	-	.	transcript_id "jg3772.t1"; gene_id "jg3772";
dsimWXD1_3	AUGUSTUS	CDS	5437806	5437968	1	-	0	transcript_id "jg3772.t1"; gene_id "jg3772";
dsimWXD1_3	AUGUSTUS	exon	5437806	5437968	.	-	.	transcript_id "jg3772.t1"; gene_id "jg3772";
dsimWXD1_3	AUGUSTUS	intron	5437969	5438476	.	-	.	transcript_id "jg3772.t1"; gene_id "jg3772";
dsimWXD1_3	AUGUSTUS	CDS	5438477	5438566	1	-	0	transcript_id "jg3772.t1"; gene_id "jg3772";
dsimWXD1_3	AUGUSTUS	exon	5438477	5438566	.	-	.	transcript_id "jg3772.t1"; gene_id "jg3772";
dsimWXD1_3	AUGUSTUS	start_codon	5438564	5438566	.	-	0	transcript_id "jg3772.t1"; gene_id "jg3772";
dsimWXD1_3	AUGUSTUS	stop_codon	5438736	5438738	.	-	0	transcript_id "jg3773.t1"; gene_id "jg3773";
dsimWXD1_3	AUGUSTUS	CDS	5438736	5439086	0.61	-	0	transcript_id "jg3773.t1"; gene_id "jg3773";
dsimWXD1_3	AUGUSTUS	exon	5438736	5439086	.	-	.	transcript_id "jg3773.t1"; gene_id "jg3773";
dsimWXD1_3	AUGUSTUS	intron	5439087	5439214	.	-	.	transcript_id "jg3773.t1"; gene_id "jg3773";
dsimWXD1_3	AUGUSTUS	CDS	5439215	5439292	0.54	-	0	transcript_id "jg3773.t1"; gene_id "jg3773";
dsimWXD1_3	AUGUSTUS	exon	5439215	5439292	.	-	.	transcript_id "jg3773.t1"; gene_id "jg3773";
dsimWXD1_3	AUGUSTUS	intron	5439293	5440209	.	-	.	transcript_id "jg3773.t1"; gene_id "jg3773";
dsimWXD1_3	AUGUSTUS	CDS	5440210	5440269	0.7	-	0	transcript_id "jg3773.t1"; gene_id "jg3773";
dsimWXD1_3	AUGUSTUS	exon	5440210	5440269	.	-	.	transcript_id "jg3773.t1"; gene_id "jg3773";
dsimWXD1_3	AUGUSTUS	start_codon	5440267	5440269	.	-	0	transcript_id "jg3773.t1"; gene_id "jg3773";
dsimWXD1_3	ALN_BLOCK	exon	5454415	5455681	.	-	.	transcript_id "jg3774.t1"; gene_id "jg3774";
dsimWXD1_3	ALN_BLOCK	exon	5465823	5468769	.	+	.	transcript_id "jg3775.t1"; gene_id "jg3775";
dsimWXD1_3	ALN_BLOCK	exon	5470070	5474984	.	-	.	transcript_id "jg3776.t1"; gene_id "jg3776";
dsimWXD1_3	ALN_BLOCK	exon	5475350	5476026	.	+	.	transcript_id "jg3777.t1"; gene_id "jg3777";
dsimWXD1_3	ALN_BLOCK	exon	5476244	5479662	.	-	.	transcript_id "jg3778.t1"; gene_id "jg3778";
dsimWXD1_3	ALN_BLOCK	exon	5480183	5481536	.	+	.	transcript_id "jg3779.t1"; gene_id "jg3779";
dsimWXD1_3	ALN_BLOCK	exon	5483703	5484951	.	+	.	transcript_id "jg3780.t1"; gene_id "jg3780";
dsimWXD1_3	ALN_BLOCK	exon	5485029	5486016	.	-	.	transcript_id "jg3781.t1"; gene_id "jg3781";
dsimWXD1_3	ALN_BLOCK	exon	5488521	5499853	.	-	.	transcript_id "jg3782.t1"; gene_id "jg3782";
dsimWXD1_3	ALN_BLOCK	exon	5515235	5526748	.	-	.	transcript_id "jg3783.t1"; gene_id "jg3783";
dsimWXD1_3	ALN_BLOCK	exon	5532403	5534368	.	+	.	transcript_id "jg3784.t1"; gene_id "jg3784";
dsimWXD1_3	ALN_BLOCK	exon	5535455	5536741	.	-	.	transcript_id "jg3785.t1"; gene_id "jg3785";
dsimWXD1_3	ALN_BLOCK	exon	5539499	5540017	.	+	.	transcript_id "jg3786.t1"; gene_id "jg3786";
dsimWXD1_3	ALN_BLOCK	exon	5540245	5541160	.	+	.	transcript_id "jg3786.t1"; gene_id "jg3786";
dsimWXD1_3	ALN_BLOCK	exon	5544992	5545470	.	-	.	transcript_id "jg3787.t1"; gene_id "jg3787";
dsimWXD1_3	ALN_BLOCK	exon	5551953	5553185	.	-	.	transcript_id "jg3788.t1"; gene_id "jg3788";
dsimWXD1_3	ALN_BLOCK	exon	5554900	5557631	.	-	.	transcript_id "jg3789.t1"; gene_id "jg3789";
dsimWXD1_3	ALN_BLOCK	exon	5558280	5559334	.	+	.	transcript_id "jg3790.t1"; gene_id "jg3790";
dsimWXD1_3	ALN_BLOCK	exon	5562953	5564274	.	-	.	transcript_id "jg3791.t1"; gene_id "jg3791";
dsimWXD1_3	ALN_BLOCK	exon	5565139	5565747	.	+	.	transcript_id "jg3792.t1"; gene_id "jg3792";
dsimWXD1_3	ALN_BLOCK	exon	5565802	5566792	.	-	.	transcript_id "jg3793.t1"; gene_id "jg3793";
dsimWXD1_3	ALN_BLOCK	exon	5567779	5569666	.	+	.	transcript_id "jg3794.t1"; gene_id "jg3794";
dsimWXD1_3	ALN_BLOCK	exon	5570129	5574228	.	+	.	transcript_id "jg3794.t1"; gene_id "jg3794";
dsimWXD1_3	ALN_BLOCK	exon	5576537	5577397	.	+	.	transcript_id "jg3795.t1"; gene_id "jg3795";
dsimWXD1_3	ALN_BLOCK	exon	5577466	5579015	.	-	.	transcript_id "jg3796.t1"; gene_id "jg3796";
dsimWXD1_3	ALN_BLOCK	exon	5579944	5583496	.	-	.	transcript_id "jg3797.t1"; gene_id "jg3797";
dsimWXD1_3	ALN_BLOCK	exon	5584664	5586769	.	-	.	transcript_id "jg3798.t1"; gene_id "jg3798";
dsimWXD1_3	ALN_BLOCK	exon	5587494	5589920	.	+	.	transcript_id "jg3799.t1"; gene_id "jg3799";
dsimWXD1_3	ALN_BLOCK	exon	5590401	5593181	.	-	.	transcript_id "jg3800.t1"; gene_id "jg3800";
dsimWXD1_3	ALN_BLOCK	exon	5593882	5597125	.	+	.	transcript_id "jg3801.t1"; gene_id "jg3801";
dsimWXD1_3	ALN_BLOCK	exon	5608644	5611481	.	+	.	transcript_id "jg3802.t1"; gene_id "jg3802";
dsimWXD1_3	ALN_BLOCK	exon	5614556	5615412	.	+	.	transcript_id "jg3803.t1"; gene_id "jg3803";
dsimWXD1_3	ALN_BLOCK	exon	5615565	5618411	.	+	.	transcript_id "jg3803.t1"; gene_id "jg3803";
dsimWXD1_3	ALN_BLOCK	exon	5618527	5618912	.	-	.	transcript_id "jg3804.t1"; gene_id "jg3804";
dsimWXD1_3	ALN_BLOCK	exon	5619064	5619070	.	-	.	transcript_id "jg3804.t1"; gene_id "jg3804";
dsimWXD1_3	ALN_BLOCK	exon	5619237	5621737	.	-	.	transcript_id "jg3804.t1"; gene_id "jg3804";
dsimWXD1_3	ALN_BLOCK	exon	5622520	5624268	.	+	.	transcript_id "jg3805.t1"; gene_id "jg3805";
dsimWXD1_3	ALN_BLOCK	exon	5625061	5628373	.	-	.	transcript_id "jg3806.t1"; gene_id "jg3806";
dsimWXD1_3	ALN_BLOCK	exon	5631823	5633604	.	+	.	transcript_id "jg3807.t1"; gene_id "jg3807";
dsimWXD1_3	ALN_BLOCK	exon	5637352	5639432	.	+	.	transcript_id "jg3808.t1"; gene_id "jg3808";
dsimWXD1_3	ALN_BLOCK	exon	5644846	5645703	.	+	.	transcript_id "jg3809.t1"; gene_id "jg3809";
dsimWXD1_3	ALN_BLOCK	exon	5647186	5648082	.	+	.	transcript_id "jg3810.t1"; gene_id "jg3810";
dsimWXD1_3	ALN_BLOCK	exon	5648931	5649850	.	+	.	transcript_id "jg3811.t1"; gene_id "jg3811";
dsimWXD1_3	ALN_BLOCK	exon	5650081	5650971	.	+	.	transcript_id "jg3812.t1"; gene_id "jg3812";
dsimWXD1_3	ALN_BLOCK	exon	5651158	5651841	.	-	.	transcript_id "jg3813.t1"; gene_id "jg3813";
dsimWXD1_3	ALN_BLOCK	exon	5653521	5670998	.	+	.	transcript_id "jg3814.t1"; gene_id "jg3814";
dsimWXD1_3	ALN_BLOCK	exon	5673337	5674759	.	+	.	transcript_id "jg3815.t1"; gene_id "jg3815";
dsimWXD1_3	ALN_BLOCK	exon	5675846	5678268	.	-	.	transcript_id "jg3816.t1"; gene_id "jg3816";
dsimWXD1_3	ALN_BLOCK	exon	5679200	5679662	.	-	.	transcript_id "jg3817.t1"; gene_id "jg3817";
dsimWXD1_3	ALN_BLOCK	exon	5682772	5687827	.	-	.	transcript_id "jg3818.t1"; gene_id "jg3818";
dsimWXD1_3	ALN_BLOCK	exon	5688876	5690557	.	+	.	transcript_id "jg3819.t1"; gene_id "jg3819";
dsimWXD1_3	ALN_BLOCK	exon	5702006	5703865	.	-	.	transcript_id "jg3820.t1"; gene_id "jg3820";
dsimWXD1_3	ALN_BLOCK	exon	5731579	5738153	.	-	.	transcript_id "jg3821.t1"; gene_id "jg3821";
dsimWXD1_3	ALN_BLOCK	exon	5768390	5769579	.	+	.	transcript_id "jg3822.t1"; gene_id "jg3822";
dsimWXD1_3	ALN_BLOCK	exon	5770733	5773825	.	-	.	transcript_id "jg3823.t1"; gene_id "jg3823";
dsimWXD1_3	ALN_BLOCK	exon	5787026	5787524	.	+	.	transcript_id "jg3824.t1"; gene_id "jg3824";
dsimWXD1_3	ALN_BLOCK	exon	5787829	5788432	.	+	.	transcript_id "jg3824.t1"; gene_id "jg3824";
dsimWXD1_3	ALN_BLOCK	exon	5792000	5797985	.	-	.	transcript_id "jg3825.t1"; gene_id "jg3825";
dsimWXD1_3	ALN_BLOCK	exon	5803050	5803736	.	+	.	transcript_id "jg3826.t1"; gene_id "jg3826";
dsimWXD1_3	AUGUSTUS	stop_codon	5826450	5826452	.	-	0	transcript_id "jg3827.t1"; gene_id "jg3827";
dsimWXD1_3	AUGUSTUS	CDS	5826450	5826873	1	-	1	transcript_id "jg3827.t1"; gene_id "jg3827";
dsimWXD1_3	AUGUSTUS	exon	5826450	5826873	.	-	.	transcript_id "jg3827.t1"; gene_id "jg3827";
dsimWXD1_3	AUGUSTUS	intron	5826874	5826929	.	-	.	transcript_id "jg3827.t1"; gene_id "jg3827";
dsimWXD1_3	AUGUSTUS	CDS	5826930	5826952	1	-	0	transcript_id "jg3827.t1"; gene_id "jg3827";
dsimWXD1_3	AUGUSTUS	exon	5826930	5826952	.	-	.	transcript_id "jg3827.t1"; gene_id "jg3827";
dsimWXD1_3	AUGUSTUS	start_codon	5826950	5826952	.	-	0	transcript_id "jg3827.t1"; gene_id "jg3827";
dsimWXD1_3	AUGUSTUS	stop_codon	5831157	5831159	.	-	0	transcript_id "jg3828.t1"; gene_id "jg3828";
dsimWXD1_3	AUGUSTUS	CDS	5831157	5831523	1	-	1	transcript_id "jg3828.t1"; gene_id "jg3828";
dsimWXD1_3	AUGUSTUS	exon	5831157	5831523	.	-	.	transcript_id "jg3828.t1"; gene_id "jg3828";
dsimWXD1_3	AUGUSTUS	intron	5831524	5831586	.	-	.	transcript_id "jg3828.t1"; gene_id "jg3828";
dsimWXD1_3	AUGUSTUS	CDS	5831587	5831609	1	-	0	transcript_id "jg3828.t1"; gene_id "jg3828";
dsimWXD1_3	AUGUSTUS	exon	5831587	5831609	.	-	.	transcript_id "jg3828.t1"; gene_id "jg3828";
dsimWXD1_3	AUGUSTUS	start_codon	5831607	5831609	.	-	0	transcript_id "jg3828.t1"; gene_id "jg3828";
dsimWXD1_3	AUGUSTUS	stop_codon	5834105	5834107	.	-	0	transcript_id "jg3829.t1"; gene_id "jg3829";
dsimWXD1_3	AUGUSTUS	CDS	5834105	5834471	1	-	1	transcript_id "jg3829.t1"; gene_id "jg3829";
dsimWXD1_3	AUGUSTUS	exon	5834105	5834471	.	-	.	transcript_id "jg3829.t1"; gene_id "jg3829";
dsimWXD1_3	AUGUSTUS	intron	5834472	5834557	.	-	.	transcript_id "jg3829.t1"; gene_id "jg3829";
dsimWXD1_3	AUGUSTUS	CDS	5834558	5834580	1	-	0	transcript_id "jg3829.t1"; gene_id "jg3829";
dsimWXD1_3	AUGUSTUS	exon	5834558	5834580	.	-	.	transcript_id "jg3829.t1"; gene_id "jg3829";
dsimWXD1_3	AUGUSTUS	start_codon	5834578	5834580	.	-	0	transcript_id "jg3829.t1"; gene_id "jg3829";
dsimWXD1_3	ALN_BLOCK	exon	5836203	5836663	.	-	.	transcript_id "jg3830.t1"; gene_id "jg3830";
dsimWXD1_3	ALN_BLOCK	exon	5842275	5847335	.	+	.	transcript_id "jg3831.t1"; gene_id "jg3831";
dsimWXD1_3	ALN_BLOCK	exon	5848409	5851861	.	+	.	transcript_id "jg3832.t1"; gene_id "jg3832";
dsimWXD1_3	ALN_BLOCK	exon	5852333	5853560	.	-	.	transcript_id "jg3833.t1"; gene_id "jg3833";
dsimWXD1_3	ALN_BLOCK	exon	5853711	5854419	.	-	.	transcript_id "jg3833.t1"; gene_id "jg3833";
dsimWXD1_3	ALN_BLOCK	exon	5856149	5856688	.	-	.	transcript_id "jg3834.t1"; gene_id "jg3834";
dsimWXD1_3	ALN_BLOCK	exon	5859092	5860896	.	-	.	transcript_id "jg3835.t1"; gene_id "jg3835";
dsimWXD1_3	ALN_BLOCK	exon	5864118	5868267	.	-	.	transcript_id "jg3836.t1"; gene_id "jg3836";
dsimWXD1_3	ALN_BLOCK	exon	5871316	5871998	.	-	.	transcript_id "jg3837.t1"; gene_id "jg3837";
dsimWXD1_3	ALN_BLOCK	exon	5873214	5873381	.	+	.	transcript_id "jg3838.t1"; gene_id "jg3838";
dsimWXD1_3	ALN_BLOCK	exon	5875510	5875615	.	+	.	transcript_id "jg3838.t1"; gene_id "jg3838";
dsimWXD1_3	ALN_BLOCK	exon	5877287	5878492	.	+	.	transcript_id "jg3838.t1"; gene_id "jg3838";
dsimWXD1_3	AUGUSTUS	start_codon	5878914	5878916	.	+	0	transcript_id "jg3839.t1"; gene_id "jg3839";
dsimWXD1_3	AUGUSTUS	CDS	5878914	5878945	0.5	+	0	transcript_id "jg3839.t1"; gene_id "jg3839";
dsimWXD1_3	AUGUSTUS	exon	5878914	5878945	.	+	.	transcript_id "jg3839.t1"; gene_id "jg3839";
dsimWXD1_3	AUGUSTUS	intron	5878946	5879141	.	+	.	transcript_id "jg3839.t1"; gene_id "jg3839";
dsimWXD1_3	AUGUSTUS	CDS	5879142	5879199	0.9	+	1	transcript_id "jg3839.t1"; gene_id "jg3839";
dsimWXD1_3	AUGUSTUS	exon	5879142	5879199	.	+	.	transcript_id "jg3839.t1"; gene_id "jg3839";
dsimWXD1_3	AUGUSTUS	intron	5879200	5879282	.	+	.	transcript_id "jg3839.t1"; gene_id "jg3839";
dsimWXD1_3	AUGUSTUS	CDS	5879283	5879624	0.85	+	0	transcript_id "jg3839.t1"; gene_id "jg3839";
dsimWXD1_3	AUGUSTUS	exon	5879283	5879624	.	+	.	transcript_id "jg3839.t1"; gene_id "jg3839";
dsimWXD1_3	AUGUSTUS	stop_codon	5879622	5879624	.	+	0	transcript_id "jg3839.t1"; gene_id "jg3839";
dsimWXD1_3	AUGUSTUS	CDS	5879992	5879994	1	+	0	transcript_id "jg3840.t1"; gene_id "jg3840";
dsimWXD1_3	AUGUSTUS	exon	5879992	5879994	.	+	.	transcript_id "jg3840.t1"; gene_id "jg3840";
dsimWXD1_3	AUGUSTUS	start_codon	5879992	5879994	.	+	0	transcript_id "jg3840.t1"; gene_id "jg3840";
dsimWXD1_3	AUGUSTUS	intron	5879995	5880121	.	+	.	transcript_id "jg3840.t1"; gene_id "jg3840";
dsimWXD1_3	AUGUSTUS	CDS	5880122	5880152	1	+	0	transcript_id "jg3840.t1"; gene_id "jg3840";
dsimWXD1_3	AUGUSTUS	exon	5880122	5880152	.	+	.	transcript_id "jg3840.t1"; gene_id "jg3840";
dsimWXD1_3	AUGUSTUS	intron	5880153	5880219	.	+	.	transcript_id "jg3840.t1"; gene_id "jg3840";
dsimWXD1_3	AUGUSTUS	CDS	5880220	5880284	1	+	2	transcript_id "jg3840.t1"; gene_id "jg3840";
dsimWXD1_3	AUGUSTUS	exon	5880220	5880284	.	+	.	transcript_id "jg3840.t1"; gene_id "jg3840";
dsimWXD1_3	AUGUSTUS	intron	5880285	5880346	.	+	.	transcript_id "jg3840.t1"; gene_id "jg3840";
dsimWXD1_3	AUGUSTUS	CDS	5880347	5880697	1	+	0	transcript_id "jg3840.t1"; gene_id "jg3840";
dsimWXD1_3	AUGUSTUS	exon	5880347	5880697	.	+	.	transcript_id "jg3840.t1"; gene_id "jg3840";
dsimWXD1_3	AUGUSTUS	stop_codon	5880695	5880697	.	+	0	transcript_id "jg3840.t1"; gene_id "jg3840";
dsimWXD1_3	ALN_BLOCK	exon	5880862	5881836	.	-	.	transcript_id "jg3841.t1"; gene_id "jg3841";
dsimWXD1_3	ALN_BLOCK	exon	5882399	5883928	.	+	.	transcript_id "jg3842.t1"; gene_id "jg3842";
dsimWXD1_3	ALN_BLOCK	exon	5884436	5884842	.	+	.	transcript_id "jg3843.t1"; gene_id "jg3843";
dsimWXD1_3	ALN_BLOCK	exon	5886335	5887116	.	+	.	transcript_id "jg3844.t1"; gene_id "jg3844";
dsimWXD1_3	ALN_BLOCK	exon	5888122	5893345	.	+	.	transcript_id "jg3845.t1"; gene_id "jg3845";
dsimWXD1_3	AUGUSTUS	stop_codon	5898046	5898048	.	-	0	transcript_id "jg3846.t2"; gene_id "jg3846";
dsimWXD1_3	AUGUSTUS	CDS	5898046	5898221	1	-	2	transcript_id "jg3846.t2"; gene_id "jg3846";
dsimWXD1_3	AUGUSTUS	exon	5898046	5898221	.	-	.	transcript_id "jg3846.t2"; gene_id "jg3846";
dsimWXD1_3	AUGUSTUS	stop_codon	5898046	5898048	.	-	0	transcript_id "jg3846.t3"; gene_id "jg3846";
dsimWXD1_3	AUGUSTUS	CDS	5898046	5898221	1	-	2	transcript_id "jg3846.t3"; gene_id "jg3846";
dsimWXD1_3	AUGUSTUS	exon	5898046	5898221	.	-	.	transcript_id "jg3846.t3"; gene_id "jg3846";
dsimWXD1_3	AUGUSTUS	stop_codon	5898046	5898048	.	-	0	transcript_id "jg3846.t1"; gene_id "jg3846";
dsimWXD1_3	AUGUSTUS	CDS	5898046	5898221	1	-	2	transcript_id "jg3846.t1"; gene_id "jg3846";
dsimWXD1_3	AUGUSTUS	exon	5898046	5898221	.	-	.	transcript_id "jg3846.t1"; gene_id "jg3846";
dsimWXD1_3	AUGUSTUS	stop_codon	5898046	5898048	.	-	0	transcript_id "jg3846.t4"; gene_id "jg3846";
dsimWXD1_3	AUGUSTUS	CDS	5898046	5898221	1	-	2	transcript_id "jg3846.t4"; gene_id "jg3846";
dsimWXD1_3	AUGUSTUS	exon	5898046	5898221	.	-	.	transcript_id "jg3846.t4"; gene_id "jg3846";
dsimWXD1_3	AUGUSTUS	intron	5898222	5901664	.	-	.	transcript_id "jg3846.t2"; gene_id "jg3846";
dsimWXD1_3	AUGUSTUS	intron	5898222	5901664	.	-	.	transcript_id "jg3846.t3"; gene_id "jg3846";
dsimWXD1_3	AUGUSTUS	intron	5898222	5901664	.	-	.	transcript_id "jg3846.t1"; gene_id "jg3846";
dsimWXD1_3	AUGUSTUS	intron	5898222	5901664	.	-	.	transcript_id "jg3846.t4"; gene_id "jg3846";
dsimWXD1_3	AUGUSTUS	CDS	5901665	5901926	1	-	0	transcript_id "jg3846.t2"; gene_id "jg3846";
dsimWXD1_3	AUGUSTUS	exon	5901665	5901926	.	-	.	transcript_id "jg3846.t2"; gene_id "jg3846";
dsimWXD1_3	AUGUSTUS	CDS	5901665	5901926	1	-	0	transcript_id "jg3846.t3"; gene_id "jg3846";
dsimWXD1_3	AUGUSTUS	exon	5901665	5901926	.	-	.	transcript_id "jg3846.t3"; gene_id "jg3846";
dsimWXD1_3	AUGUSTUS	CDS	5901665	5901926	1	-	0	transcript_id "jg3846.t1"; gene_id "jg3846";
dsimWXD1_3	AUGUSTUS	exon	5901665	5901926	.	-	.	transcript_id "jg3846.t1"; gene_id "jg3846";
dsimWXD1_3	AUGUSTUS	CDS	5901665	5901926	1	-	0	transcript_id "jg3846.t4"; gene_id "jg3846";
dsimWXD1_3	AUGUSTUS	exon	5901665	5901926	.	-	.	transcript_id "jg3846.t4"; gene_id "jg3846";
dsimWXD1_3	AUGUSTUS	intron	5901927	5903919	.	-	.	transcript_id "jg3846.t2"; gene_id "jg3846";
dsimWXD1_3	AUGUSTUS	intron	5901927	5903919	.	-	.	transcript_id "jg3846.t3"; gene_id "jg3846";
dsimWXD1_3	AUGUSTUS	intron	5901927	5903919	.	-	.	transcript_id "jg3846.t1"; gene_id "jg3846";
dsimWXD1_3	AUGUSTUS	intron	5901927	5903919	.	-	.	transcript_id "jg3846.t4"; gene_id "jg3846";
dsimWXD1_3	AUGUSTUS	CDS	5903920	5904203	1	-	2	transcript_id "jg3846.t2"; gene_id "jg3846";
dsimWXD1_3	AUGUSTUS	exon	5903920	5904203	.	-	.	transcript_id "jg3846.t2"; gene_id "jg3846";
dsimWXD1_3	AUGUSTUS	CDS	5903920	5904203	1	-	2	transcript_id "jg3846.t3"; gene_id "jg3846";
dsimWXD1_3	AUGUSTUS	exon	5903920	5904203	.	-	.	transcript_id "jg3846.t3"; gene_id "jg3846";
dsimWXD1_3	AUGUSTUS	CDS	5903920	5904203	1	-	2	transcript_id "jg3846.t1"; gene_id "jg3846";
dsimWXD1_3	AUGUSTUS	exon	5903920	5904203	.	-	.	transcript_id "jg3846.t1"; gene_id "jg3846";
dsimWXD1_3	AUGUSTUS	CDS	5903920	5904203	1	-	2	transcript_id "jg3846.t4"; gene_id "jg3846";
dsimWXD1_3	AUGUSTUS	exon	5903920	5904203	.	-	.	transcript_id "jg3846.t4"; gene_id "jg3846";
dsimWXD1_3	AUGUSTUS	intron	5904204	5905835	.	-	.	transcript_id "jg3846.t2"; gene_id "jg3846";
dsimWXD1_3	AUGUSTUS	intron	5904204	5905835	.	-	.	transcript_id "jg3846.t3"; gene_id "jg3846";
dsimWXD1_3	AUGUSTUS	intron	5904204	5905835	.	-	.	transcript_id "jg3846.t1"; gene_id "jg3846";
dsimWXD1_3	AUGUSTUS	intron	5904204	5905835	.	-	.	transcript_id "jg3846.t4"; gene_id "jg3846";
dsimWXD1_3	AUGUSTUS	CDS	5905836	5905930	1	-	1	transcript_id "jg3846.t2"; gene_id "jg3846";
dsimWXD1_3	AUGUSTUS	exon	5905836	5905930	.	-	.	transcript_id "jg3846.t2"; gene_id "jg3846";
dsimWXD1_3	AUGUSTUS	CDS	5905836	5905954	1	-	1	transcript_id "jg3846.t3"; gene_id "jg3846";
dsimWXD1_3	AUGUSTUS	exon	5905836	5905954	.	-	.	transcript_id "jg3846.t3"; gene_id "jg3846";
dsimWXD1_3	AUGUSTUS	CDS	5905836	5905930	1	-	1	transcript_id "jg3846.t1"; gene_id "jg3846";
dsimWXD1_3	AUGUSTUS	exon	5905836	5905930	.	-	.	transcript_id "jg3846.t1"; gene_id "jg3846";
dsimWXD1_3	AUGUSTUS	CDS	5905836	5905930	1	-	1	transcript_id "jg3846.t4"; gene_id "jg3846";
dsimWXD1_3	AUGUSTUS	exon	5905836	5905930	.	-	.	transcript_id "jg3846.t4"; gene_id "jg3846";
dsimWXD1_3	AUGUSTUS	intron	5905931	5906367	.	-	.	transcript_id "jg3846.t2"; gene_id "jg3846";
dsimWXD1_3	AUGUSTUS	intron	5905931	5906367	.	-	.	transcript_id "jg3846.t1"; gene_id "jg3846";
dsimWXD1_3	AUGUSTUS	intron	5905931	5906367	.	-	.	transcript_id "jg3846.t4"; gene_id "jg3846";
dsimWXD1_3	AUGUSTUS	intron	5905955	5906367	.	-	.	transcript_id "jg3846.t3"; gene_id "jg3846";
dsimWXD1_3	AUGUSTUS	CDS	5906368	5906495	1	-	0	transcript_id "jg3846.t2"; gene_id "jg3846";
dsimWXD1_3	AUGUSTUS	exon	5906368	5906495	.	-	.	transcript_id "jg3846.t2"; gene_id "jg3846";
dsimWXD1_3	AUGUSTUS	CDS	5906368	5906474	1	-	0	transcript_id "jg3846.t3"; gene_id "jg3846";
dsimWXD1_3	AUGUSTUS	exon	5906368	5906474	.	-	.	transcript_id "jg3846.t3"; gene_id "jg3846";
dsimWXD1_3	AUGUSTUS	CDS	5906368	5906474	1	-	0	transcript_id "jg3846.t1"; gene_id "jg3846";
dsimWXD1_3	AUGUSTUS	exon	5906368	5906474	.	-	.	transcript_id "jg3846.t1"; gene_id "jg3846";
dsimWXD1_3	AUGUSTUS	CDS	5906368	5906474	1	-	0	transcript_id "jg3846.t4"; gene_id "jg3846";
dsimWXD1_3	AUGUSTUS	exon	5906368	5906474	.	-	.	transcript_id "jg3846.t4"; gene_id "jg3846";
dsimWXD1_3	AUGUSTUS	intron	5906475	5906544	.	-	.	transcript_id "jg3846.t3"; gene_id "jg3846";
dsimWXD1_3	AUGUSTUS	intron	5906475	5906544	.	-	.	transcript_id "jg3846.t1"; gene_id "jg3846";
dsimWXD1_3	AUGUSTUS	intron	5906475	5906544	.	-	.	transcript_id "jg3846.t4"; gene_id "jg3846";
dsimWXD1_3	AUGUSTUS	intron	5906496	5906544	.	-	.	transcript_id "jg3846.t2"; gene_id "jg3846";
dsimWXD1_3	AUGUSTUS	CDS	5906545	5906685	1	-	0	transcript_id "jg3846.t2"; gene_id "jg3846";
dsimWXD1_3	AUGUSTUS	exon	5906545	5906685	.	-	.	transcript_id "jg3846.t2"; gene_id "jg3846";
dsimWXD1_3	AUGUSTUS	CDS	5906545	5906685	1	-	0	transcript_id "jg3846.t3"; gene_id "jg3846";
dsimWXD1_3	AUGUSTUS	exon	5906545	5906685	.	-	.	transcript_id "jg3846.t3"; gene_id "jg3846";
dsimWXD1_3	AUGUSTUS	CDS	5906545	5906685	1	-	0	transcript_id "jg3846.t1"; gene_id "jg3846";
dsimWXD1_3	AUGUSTUS	exon	5906545	5906685	.	-	.	transcript_id "jg3846.t1"; gene_id "jg3846";
dsimWXD1_3	AUGUSTUS	CDS	5906545	5906685	1	-	0	transcript_id "jg3846.t4"; gene_id "jg3846";
dsimWXD1_3	AUGUSTUS	exon	5906545	5906685	.	-	.	transcript_id "jg3846.t4"; gene_id "jg3846";
dsimWXD1_3	AUGUSTUS	intron	5906686	5906743	.	-	.	transcript_id "jg3846.t2"; gene_id "jg3846";
dsimWXD1_3	AUGUSTUS	intron	5906686	5906743	.	-	.	transcript_id "jg3846.t3"; gene_id "jg3846";
dsimWXD1_3	AUGUSTUS	intron	5906686	5906743	.	-	.	transcript_id "jg3846.t1"; gene_id "jg3846";
dsimWXD1_3	AUGUSTUS	intron	5906686	5906743	.	-	.	transcript_id "jg3846.t4"; gene_id "jg3846";
dsimWXD1_3	AUGUSTUS	CDS	5906744	5906872	1	-	0	transcript_id "jg3846.t2"; gene_id "jg3846";
dsimWXD1_3	AUGUSTUS	exon	5906744	5906872	.	-	.	transcript_id "jg3846.t2"; gene_id "jg3846";
dsimWXD1_3	AUGUSTUS	CDS	5906744	5906872	1	-	0	transcript_id "jg3846.t3"; gene_id "jg3846";
dsimWXD1_3	AUGUSTUS	exon	5906744	5906872	.	-	.	transcript_id "jg3846.t3"; gene_id "jg3846";
dsimWXD1_3	AUGUSTUS	CDS	5906744	5906872	1	-	0	transcript_id "jg3846.t1"; gene_id "jg3846";
dsimWXD1_3	AUGUSTUS	exon	5906744	5906872	.	-	.	transcript_id "jg3846.t1"; gene_id "jg3846";
dsimWXD1_3	AUGUSTUS	CDS	5906744	5906872	1	-	0	transcript_id "jg3846.t4"; gene_id "jg3846";
dsimWXD1_3	AUGUSTUS	exon	5906744	5906872	.	-	.	transcript_id "jg3846.t4"; gene_id "jg3846";
dsimWXD1_3	AUGUSTUS	intron	5906873	5906939	.	-	.	transcript_id "jg3846.t2"; gene_id "jg3846";
dsimWXD1_3	AUGUSTUS	intron	5906873	5906939	.	-	.	transcript_id "jg3846.t3"; gene_id "jg3846";
dsimWXD1_3	AUGUSTUS	intron	5906873	5906939	.	-	.	transcript_id "jg3846.t1"; gene_id "jg3846";
dsimWXD1_3	AUGUSTUS	intron	5906873	5906939	.	-	.	transcript_id "jg3846.t4"; gene_id "jg3846";
dsimWXD1_3	AUGUSTUS	CDS	5906940	5907073	1	-	2	transcript_id "jg3846.t2"; gene_id "jg3846";
dsimWXD1_3	AUGUSTUS	exon	5906940	5907073	.	-	.	transcript_id "jg3846.t2"; gene_id "jg3846";
dsimWXD1_3	AUGUSTUS	CDS	5906940	5907073	1	-	2	transcript_id "jg3846.t3"; gene_id "jg3846";
dsimWXD1_3	AUGUSTUS	exon	5906940	5907073	.	-	.	transcript_id "jg3846.t3"; gene_id "jg3846";
dsimWXD1_3	AUGUSTUS	CDS	5906940	5907073	1	-	2	transcript_id "jg3846.t1"; gene_id "jg3846";
dsimWXD1_3	AUGUSTUS	exon	5906940	5907073	.	-	.	transcript_id "jg3846.t1"; gene_id "jg3846";
dsimWXD1_3	AUGUSTUS	CDS	5906940	5907073	1	-	2	transcript_id "jg3846.t4"; gene_id "jg3846";
dsimWXD1_3	AUGUSTUS	exon	5906940	5907073	.	-	.	transcript_id "jg3846.t4"; gene_id "jg3846";
dsimWXD1_3	AUGUSTUS	intron	5907074	5908973	.	-	.	transcript_id "jg3846.t2"; gene_id "jg3846";
dsimWXD1_3	AUGUSTUS	intron	5907074	5908973	.	-	.	transcript_id "jg3846.t3"; gene_id "jg3846";
dsimWXD1_3	AUGUSTUS	intron	5907074	5908973	.	-	.	transcript_id "jg3846.t1"; gene_id "jg3846";
dsimWXD1_3	AUGUSTUS	intron	5907074	5908973	.	-	.	transcript_id "jg3846.t4"; gene_id "jg3846";
dsimWXD1_3	AUGUSTUS	CDS	5908974	5909109	1	-	0	transcript_id "jg3846.t2"; gene_id "jg3846";
dsimWXD1_3	AUGUSTUS	exon	5908974	5909109	.	-	.	transcript_id "jg3846.t2"; gene_id "jg3846";
dsimWXD1_3	AUGUSTUS	CDS	5908974	5909109	1	-	0	transcript_id "jg3846.t3"; gene_id "jg3846";
dsimWXD1_3	AUGUSTUS	exon	5908974	5909109	.	-	.	transcript_id "jg3846.t3"; gene_id "jg3846";
dsimWXD1_3	AUGUSTUS	CDS	5908974	5909109	1	-	0	transcript_id "jg3846.t1"; gene_id "jg3846";
dsimWXD1_3	AUGUSTUS	exon	5908974	5909109	.	-	.	transcript_id "jg3846.t1"; gene_id "jg3846";
dsimWXD1_3	AUGUSTUS	CDS	5908974	5909084	1	-	2	transcript_id "jg3846.t4"; gene_id "jg3846";
dsimWXD1_3	AUGUSTUS	exon	5908974	5909084	.	-	.	transcript_id "jg3846.t4"; gene_id "jg3846";
dsimWXD1_3	AUGUSTUS	intron	5909085	5910333	.	-	.	transcript_id "jg3846.t4"; gene_id "jg3846";
dsimWXD1_3	AUGUSTUS	intron	5909110	5911612	.	-	.	transcript_id "jg3846.t2"; gene_id "jg3846";
dsimWXD1_3	AUGUSTUS	intron	5909110	5911612	.	-	.	transcript_id "jg3846.t3"; gene_id "jg3846";
dsimWXD1_3	AUGUSTUS	intron	5909110	5911612	.	-	.	transcript_id "jg3846.t1"; gene_id "jg3846";
dsimWXD1_3	AUGUSTUS	CDS	5910334	5910469	0.84	-	0	transcript_id "jg3846.t4"; gene_id "jg3846";
dsimWXD1_3	AUGUSTUS	exon	5910334	5910469	.	-	.	transcript_id "jg3846.t4"; gene_id "jg3846";
dsimWXD1_3	AUGUSTUS	intron	5910470	5911612	.	-	.	transcript_id "jg3846.t4"; gene_id "jg3846";
dsimWXD1_3	AUGUSTUS	CDS	5911613	5911854	1	-	2	transcript_id "jg3846.t2"; gene_id "jg3846";
dsimWXD1_3	AUGUSTUS	exon	5911613	5911854	.	-	.	transcript_id "jg3846.t2"; gene_id "jg3846";
dsimWXD1_3	AUGUSTUS	CDS	5911613	5911854	1	-	2	transcript_id "jg3846.t3"; gene_id "jg3846";
dsimWXD1_3	AUGUSTUS	exon	5911613	5911854	.	-	.	transcript_id "jg3846.t3"; gene_id "jg3846";
dsimWXD1_3	AUGUSTUS	CDS	5911613	5911854	1	-	2	transcript_id "jg3846.t1"; gene_id "jg3846";
dsimWXD1_3	AUGUSTUS	exon	5911613	5911854	.	-	.	transcript_id "jg3846.t1"; gene_id "jg3846";
dsimWXD1_3	AUGUSTUS	CDS	5911613	5911854	1	-	2	transcript_id "jg3846.t4"; gene_id "jg3846";
dsimWXD1_3	AUGUSTUS	exon	5911613	5911854	.	-	.	transcript_id "jg3846.t4"; gene_id "jg3846";
dsimWXD1_3	AUGUSTUS	intron	5911855	5911918	.	-	.	transcript_id "jg3846.t2"; gene_id "jg3846";
dsimWXD1_3	AUGUSTUS	intron	5911855	5911918	.	-	.	transcript_id "jg3846.t3"; gene_id "jg3846";
dsimWXD1_3	AUGUSTUS	intron	5911855	5911918	.	-	.	transcript_id "jg3846.t1"; gene_id "jg3846";
dsimWXD1_3	AUGUSTUS	intron	5911855	5911918	.	-	.	transcript_id "jg3846.t4"; gene_id "jg3846";
dsimWXD1_3	AUGUSTUS	CDS	5911919	5912231	1	-	0	transcript_id "jg3846.t2"; gene_id "jg3846";
dsimWXD1_3	AUGUSTUS	exon	5911919	5912231	.	-	.	transcript_id "jg3846.t2"; gene_id "jg3846";
dsimWXD1_3	AUGUSTUS	CDS	5911919	5912231	1	-	0	transcript_id "jg3846.t3"; gene_id "jg3846";
dsimWXD1_3	AUGUSTUS	exon	5911919	5912231	.	-	.	transcript_id "jg3846.t3"; gene_id "jg3846";
dsimWXD1_3	AUGUSTUS	CDS	5911919	5912231	1	-	0	transcript_id "jg3846.t1"; gene_id "jg3846";
dsimWXD1_3	AUGUSTUS	exon	5911919	5912231	.	-	.	transcript_id "jg3846.t1"; gene_id "jg3846";
dsimWXD1_3	AUGUSTUS	CDS	5911919	5912231	1	-	0	transcript_id "jg3846.t4"; gene_id "jg3846";
dsimWXD1_3	AUGUSTUS	exon	5911919	5912231	.	-	.	transcript_id "jg3846.t4"; gene_id "jg3846";
dsimWXD1_3	AUGUSTUS	intron	5912232	5912304	.	-	.	transcript_id "jg3846.t2"; gene_id "jg3846";
dsimWXD1_3	AUGUSTUS	intron	5912232	5912304	.	-	.	transcript_id "jg3846.t3"; gene_id "jg3846";
dsimWXD1_3	AUGUSTUS	intron	5912232	5912304	.	-	.	transcript_id "jg3846.t1"; gene_id "jg3846";
dsimWXD1_3	AUGUSTUS	intron	5912232	5912304	.	-	.	transcript_id "jg3846.t4"; gene_id "jg3846";
dsimWXD1_3	AUGUSTUS	CDS	5912305	5912423	1	-	2	transcript_id "jg3846.t2"; gene_id "jg3846";
dsimWXD1_3	AUGUSTUS	exon	5912305	5912423	.	-	.	transcript_id "jg3846.t2"; gene_id "jg3846";
dsimWXD1_3	AUGUSTUS	CDS	5912305	5912423	1	-	2	transcript_id "jg3846.t3"; gene_id "jg3846";
dsimWXD1_3	AUGUSTUS	exon	5912305	5912423	.	-	.	transcript_id "jg3846.t3"; gene_id "jg3846";
dsimWXD1_3	AUGUSTUS	CDS	5912305	5912423	1	-	2	transcript_id "jg3846.t1"; gene_id "jg3846";
dsimWXD1_3	AUGUSTUS	exon	5912305	5912423	.	-	.	transcript_id "jg3846.t1"; gene_id "jg3846";
dsimWXD1_3	AUGUSTUS	CDS	5912305	5912423	1	-	2	transcript_id "jg3846.t4"; gene_id "jg3846";
dsimWXD1_3	AUGUSTUS	exon	5912305	5912423	.	-	.	transcript_id "jg3846.t4"; gene_id "jg3846";
dsimWXD1_3	AUGUSTUS	intron	5912424	5913807	.	-	.	transcript_id "jg3846.t2"; gene_id "jg3846";
dsimWXD1_3	AUGUSTUS	intron	5912424	5913807	.	-	.	transcript_id "jg3846.t3"; gene_id "jg3846";
dsimWXD1_3	AUGUSTUS	intron	5912424	5913807	.	-	.	transcript_id "jg3846.t1"; gene_id "jg3846";
dsimWXD1_3	AUGUSTUS	intron	5912424	5913807	.	-	.	transcript_id "jg3846.t4"; gene_id "jg3846";
dsimWXD1_3	AUGUSTUS	CDS	5913808	5913919	1	-	0	transcript_id "jg3846.t2"; gene_id "jg3846";
dsimWXD1_3	AUGUSTUS	exon	5913808	5913919	.	-	.	transcript_id "jg3846.t2"; gene_id "jg3846";
dsimWXD1_3	AUGUSTUS	CDS	5913808	5913919	1	-	0	transcript_id "jg3846.t3"; gene_id "jg3846";
dsimWXD1_3	AUGUSTUS	exon	5913808	5913919	.	-	.	transcript_id "jg3846.t3"; gene_id "jg3846";
dsimWXD1_3	AUGUSTUS	CDS	5913808	5913919	1	-	0	transcript_id "jg3846.t1"; gene_id "jg3846";
dsimWXD1_3	AUGUSTUS	exon	5913808	5913919	.	-	.	transcript_id "jg3846.t1"; gene_id "jg3846";
dsimWXD1_3	AUGUSTUS	CDS	5913808	5913919	1	-	0	transcript_id "jg3846.t4"; gene_id "jg3846";
dsimWXD1_3	AUGUSTUS	exon	5913808	5913919	.	-	.	transcript_id "jg3846.t4"; gene_id "jg3846";
dsimWXD1_3	AUGUSTUS	start_codon	5913917	5913919	.	-	0	transcript_id "jg3846.t2"; gene_id "jg3846";
dsimWXD1_3	AUGUSTUS	start_codon	5913917	5913919	.	-	0	transcript_id "jg3846.t3"; gene_id "jg3846";
dsimWXD1_3	AUGUSTUS	start_codon	5913917	5913919	.	-	0	transcript_id "jg3846.t1"; gene_id "jg3846";
dsimWXD1_3	AUGUSTUS	start_codon	5913917	5913919	.	-	0	transcript_id "jg3846.t4"; gene_id "jg3846";
dsimWXD1_3	ALN_BLOCK	exon	5931797	5932505	.	+	.	transcript_id "jg3847.t1"; gene_id "jg3847";
dsimWXD1_3	ALN_BLOCK	exon	5932905	5933281	.	+	.	transcript_id "jg3847.t1"; gene_id "jg3847";
dsimWXD1_3	ALN_BLOCK	exon	5942059	5945579	.	+	.	transcript_id "jg3848.t1"; gene_id "jg3848";
dsimWXD1_3	ALN_BLOCK	exon	5948799	5949319	.	-	.	transcript_id "jg3849.t1"; gene_id "jg3849";
dsimWXD1_3	ALN_BLOCK	exon	5953244	5953251	.	-	.	transcript_id "jg3850.t1"; gene_id "jg3850";
dsimWXD1_3	ALN_BLOCK	exon	5953474	5957408	.	-	.	transcript_id "jg3850.t1"; gene_id "jg3850";
dsimWXD1_3	ALN_BLOCK	exon	5958889	5959895	.	+	.	transcript_id "jg3851.t1"; gene_id "jg3851";
dsimWXD1_3	ALN_BLOCK	exon	5960417	5961355	.	+	.	transcript_id "jg3852.t1"; gene_id "jg3852";
dsimWXD1_3	ALN_BLOCK	exon	5965375	5965539	.	+	.	transcript_id "jg3853.t1"; gene_id "jg3853";
dsimWXD1_3	ALN_BLOCK	exon	5965690	5966695	.	+	.	transcript_id "jg3853.t1"; gene_id "jg3853";
dsimWXD1_3	ALN_BLOCK	exon	5966932	5968358	.	-	.	transcript_id "jg3854.t1"; gene_id "jg3854";
dsimWXD1_3	AUGUSTUS	stop_codon	5968752	5968754	.	-	0	transcript_id "jg3855.t1"; gene_id "jg3855";
dsimWXD1_3	AUGUSTUS	CDS	5968752	5969542	0.49	-	2	transcript_id "jg3855.t1"; gene_id "jg3855";
dsimWXD1_3	AUGUSTUS	exon	5968752	5969542	.	-	.	transcript_id "jg3855.t1"; gene_id "jg3855";
dsimWXD1_3	AUGUSTUS	intron	5969543	5970140	.	-	.	transcript_id "jg3855.t1"; gene_id "jg3855";
dsimWXD1_3	AUGUSTUS	CDS	5970141	5970650	0.97	-	2	transcript_id "jg3855.t1"; gene_id "jg3855";
dsimWXD1_3	AUGUSTUS	exon	5970141	5970650	.	-	.	transcript_id "jg3855.t1"; gene_id "jg3855";
dsimWXD1_3	AUGUSTUS	intron	5970651	5972144	.	-	.	transcript_id "jg3855.t1"; gene_id "jg3855";
dsimWXD1_3	AUGUSTUS	CDS	5972145	5972762	0.92	-	2	transcript_id "jg3855.t1"; gene_id "jg3855";
dsimWXD1_3	AUGUSTUS	exon	5972145	5972762	.	-	.	transcript_id "jg3855.t1"; gene_id "jg3855";
dsimWXD1_3	AUGUSTUS	intron	5972763	5972820	.	-	.	transcript_id "jg3855.t1"; gene_id "jg3855";
dsimWXD1_3	AUGUSTUS	CDS	5972821	5972875	0.99	-	0	transcript_id "jg3855.t1"; gene_id "jg3855";
dsimWXD1_3	AUGUSTUS	exon	5972821	5972875	.	-	.	transcript_id "jg3855.t1"; gene_id "jg3855";
dsimWXD1_3	AUGUSTUS	start_codon	5972873	5972875	.	-	0	transcript_id "jg3855.t1"; gene_id "jg3855";
dsimWXD1_3	AUGUSTUS	stop_codon	5976143	5976145	.	-	0	transcript_id "jg3856.t1"; gene_id "jg3856";
dsimWXD1_3	AUGUSTUS	CDS	5976143	5976532	1	-	0	transcript_id "jg3856.t1"; gene_id "jg3856";
dsimWXD1_3	AUGUSTUS	exon	5976143	5976532	.	-	.	transcript_id "jg3856.t1"; gene_id "jg3856";
dsimWXD1_3	AUGUSTUS	start_codon	5976530	5976532	.	-	0	transcript_id "jg3856.t1"; gene_id "jg3856";
dsimWXD1_3	ALN_BLOCK	exon	6003784	6011074	.	+	.	transcript_id "jg3857.t1"; gene_id "jg3857";
dsimWXD1_3	ALN_BLOCK	exon	6012868	6014298	.	+	.	transcript_id "jg3858.t1"; gene_id "jg3858";
dsimWXD1_3	ALN_BLOCK	exon	6027266	6028178	.	+	.	transcript_id "jg3859.t1"; gene_id "jg3859";
dsimWXD1_3	ALN_BLOCK	exon	6032293	6033790	.	-	.	transcript_id "jg3860.t1"; gene_id "jg3860";
dsimWXD1_3	ALN_BLOCK	exon	6050128	6051417	.	+	.	transcript_id "jg3861.t1"; gene_id "jg3861";
dsimWXD1_3	ALN_BLOCK	exon	6052365	6054301	.	+	.	transcript_id "jg3862.t1"; gene_id "jg3862";
dsimWXD1_3	ALN_BLOCK	exon	6056242	6056246	.	+	.	transcript_id "jg3863.t1"; gene_id "jg3863";
dsimWXD1_3	ALN_BLOCK	exon	6057036	6057056	.	+	.	transcript_id "jg3863.t1"; gene_id "jg3863";
dsimWXD1_3	ALN_BLOCK	exon	6057421	6057511	.	+	.	transcript_id "jg3863.t1"; gene_id "jg3863";
dsimWXD1_3	ALN_BLOCK	exon	6058492	6059198	.	+	.	transcript_id "jg3863.t1"; gene_id "jg3863";
dsimWXD1_3	ALN_BLOCK	exon	6063976	6068420	.	-	.	transcript_id "jg3864.t1"; gene_id "jg3864";
dsimWXD1_3	ALN_BLOCK	exon	6071054	6073348	.	+	.	transcript_id "jg3865.t1"; gene_id "jg3865";
dsimWXD1_3	ALN_BLOCK	exon	6077827	6081615	.	-	.	transcript_id "jg3866.t1"; gene_id "jg3866";
dsimWXD1_3	ALN_BLOCK	exon	6086011	6086580	.	-	.	transcript_id "jg3867.t1"; gene_id "jg3867";
dsimWXD1_3	ALN_BLOCK	exon	6087807	6090635	.	+	.	transcript_id "jg3868.t1"; gene_id "jg3868";
dsimWXD1_3	ALN_BLOCK	exon	6093815	6097913	.	-	.	transcript_id "jg3869.t1"; gene_id "jg3869";
dsimWXD1_3	ALN_BLOCK	exon	6113059	6113472	.	+	.	transcript_id "jg3870.t1"; gene_id "jg3870";
dsimWXD1_3	ALN_BLOCK	exon	6113600	6115734	.	-	.	transcript_id "jg3871.t1"; gene_id "jg3871";
dsimWXD1_3	ALN_BLOCK	exon	6116294	6118192	.	+	.	transcript_id "jg3872.t1"; gene_id "jg3872";
dsimWXD1_3	ALN_BLOCK	exon	6119041	6122031	.	+	.	transcript_id "jg3873.t1"; gene_id "jg3873";
dsimWXD1_3	AUGUSTUS	start_codon	6123052	6123054	.	+	0	transcript_id "jg3874.t1"; gene_id "jg3874";
dsimWXD1_3	AUGUSTUS	CDS	6123052	6123120	1	+	0	transcript_id "jg3874.t1"; gene_id "jg3874";
dsimWXD1_3	AUGUSTUS	exon	6123052	6123120	.	+	.	transcript_id "jg3874.t1"; gene_id "jg3874";
dsimWXD1_3	AUGUSTUS	intron	6123121	6123177	.	+	.	transcript_id "jg3874.t1"; gene_id "jg3874";
dsimWXD1_3	AUGUSTUS	CDS	6123178	6123439	1	+	0	transcript_id "jg3874.t1"; gene_id "jg3874";
dsimWXD1_3	AUGUSTUS	exon	6123178	6123439	.	+	.	transcript_id "jg3874.t1"; gene_id "jg3874";
dsimWXD1_3	AUGUSTUS	intron	6123440	6123508	.	+	.	transcript_id "jg3874.t1"; gene_id "jg3874";
dsimWXD1_3	AUGUSTUS	CDS	6123509	6123816	1	+	2	transcript_id "jg3874.t1"; gene_id "jg3874";
dsimWXD1_3	AUGUSTUS	exon	6123509	6123816	.	+	.	transcript_id "jg3874.t1"; gene_id "jg3874";
dsimWXD1_3	AUGUSTUS	stop_codon	6123814	6123816	.	+	0	transcript_id "jg3874.t1"; gene_id "jg3874";
dsimWXD1_3	ALN_BLOCK	exon	6123869	6124383	.	-	.	transcript_id "jg3875.t1"; gene_id "jg3875";
dsimWXD1_3	ALN_BLOCK	exon	6125097	6125894	.	+	.	transcript_id "jg3876.t1"; gene_id "jg3876";
dsimWXD1_3	ALN_BLOCK	exon	6126549	6127447	.	-	.	transcript_id "jg3877.t1"; gene_id "jg3877";
dsimWXD1_3	AUGUSTUS	start_codon	6127724	6127726	.	+	0	transcript_id "jg3878.t1"; gene_id "jg3878";
dsimWXD1_3	AUGUSTUS	CDS	6127724	6127791	1	+	0	transcript_id "jg3878.t1"; gene_id "jg3878";
dsimWXD1_3	AUGUSTUS	exon	6127724	6127791	.	+	.	transcript_id "jg3878.t1"; gene_id "jg3878";
dsimWXD1_3	AUGUSTUS	intron	6127792	6127872	.	+	.	transcript_id "jg3878.t1"; gene_id "jg3878";
dsimWXD1_3	AUGUSTUS	CDS	6127873	6128451	1	+	1	transcript_id "jg3878.t1"; gene_id "jg3878";
dsimWXD1_3	AUGUSTUS	exon	6127873	6128451	.	+	.	transcript_id "jg3878.t1"; gene_id "jg3878";
dsimWXD1_3	AUGUSTUS	intron	6128452	6128941	.	+	.	transcript_id "jg3878.t1"; gene_id "jg3878";
dsimWXD1_3	AUGUSTUS	CDS	6128942	6129068	1	+	1	transcript_id "jg3878.t1"; gene_id "jg3878";
dsimWXD1_3	AUGUSTUS	exon	6128942	6129068	.	+	.	transcript_id "jg3878.t1"; gene_id "jg3878";
dsimWXD1_3	AUGUSTUS	stop_codon	6129066	6129068	.	+	0	transcript_id "jg3878.t1"; gene_id "jg3878";
dsimWXD1_3	ALN_BLOCK	exon	6132283	6132287	.	-	.	transcript_id "jg3879.t1"; gene_id "jg3879";
dsimWXD1_3	ALN_BLOCK	exon	6132684	6137122	.	-	.	transcript_id "jg3879.t1"; gene_id "jg3879";
dsimWXD1_3	ALN_BLOCK	exon	6137291	6138080	.	-	.	transcript_id "jg3879.t1"; gene_id "jg3879";
dsimWXD1_3	ALN_BLOCK	exon	6140534	6141089	.	+	.	transcript_id "jg3881.t1"; gene_id "jg3881";
dsimWXD1_3	AUGUSTUS	start_codon	6144419	6144421	.	+	0	transcript_id "jg3882.t1"; gene_id "jg3882";
dsimWXD1_3	AUGUSTUS	CDS	6144419	6144568	0.99	+	0	transcript_id "jg3882.t1"; gene_id "jg3882";
dsimWXD1_3	AUGUSTUS	exon	6144419	6144568	.	+	.	transcript_id "jg3882.t1"; gene_id "jg3882";
dsimWXD1_3	AUGUSTUS	intron	6144569	6144629	.	+	.	transcript_id "jg3882.t1"; gene_id "jg3882";
dsimWXD1_3	AUGUSTUS	CDS	6144630	6144683	1	+	0	transcript_id "jg3882.t1"; gene_id "jg3882";
dsimWXD1_3	AUGUSTUS	exon	6144630	6144683	.	+	.	transcript_id "jg3882.t1"; gene_id "jg3882";
dsimWXD1_3	AUGUSTUS	stop_codon	6144681	6144683	.	+	0	transcript_id "jg3882.t1"; gene_id "jg3882";
dsimWXD1_3	ALN_BLOCK	exon	6144877	6146069	.	-	.	transcript_id "jg3883.t1"; gene_id "jg3883";
dsimWXD1_3	ALN_BLOCK	exon	6149526	6150008	.	+	.	transcript_id "jg3884.t1"; gene_id "jg3884";
dsimWXD1_3	ALN_BLOCK	exon	6150194	6151517	.	+	.	transcript_id "jg3884.t1"; gene_id "jg3884";
dsimWXD1_3	ALN_BLOCK	exon	6162444	6164036	.	+	.	transcript_id "jg3885.t1"; gene_id "jg3885";
dsimWXD1_3	AUGUSTUS	start_codon	6202329	6202331	.	+	0	transcript_id "jg3886.t1"; gene_id "jg3886";
dsimWXD1_3	AUGUSTUS	CDS	6202329	6202577	0.81	+	0	transcript_id "jg3886.t1"; gene_id "jg3886";
dsimWXD1_3	AUGUSTUS	exon	6202329	6202577	.	+	.	transcript_id "jg3886.t1"; gene_id "jg3886";
dsimWXD1_3	AUGUSTUS	stop_codon	6202575	6202577	.	+	0	transcript_id "jg3886.t1"; gene_id "jg3886";
dsimWXD1_3	ALN_BLOCK	exon	6205555	6208048	.	+	.	transcript_id "jg3888.t1"; gene_id "jg3888";
dsimWXD1_3	ALN_BLOCK	exon	6208670	6210067	.	-	.	transcript_id "jg3889.t1"; gene_id "jg3889";
dsimWXD1_3	ALN_BLOCK	exon	6213548	6214725	.	+	.	transcript_id "jg3890.t1"; gene_id "jg3890";
dsimWXD1_3	AUGUSTUS	start_codon	6279147	6279149	.	+	0	transcript_id "jg3892.t1"; gene_id "jg3892";
dsimWXD1_3	AUGUSTUS	CDS	6279147	6279390	1	+	0	transcript_id "jg3892.t1"; gene_id "jg3892";
dsimWXD1_3	AUGUSTUS	exon	6279147	6279390	.	+	.	transcript_id "jg3892.t1"; gene_id "jg3892";
dsimWXD1_3	AUGUSTUS	intron	6279391	6306042	.	+	.	transcript_id "jg3892.t1"; gene_id "jg3892";
dsimWXD1_3	AUGUSTUS	CDS	6306043	6306173	0.64	+	2	transcript_id "jg3892.t1"; gene_id "jg3892";
dsimWXD1_3	AUGUSTUS	exon	6306043	6306173	.	+	.	transcript_id "jg3892.t1"; gene_id "jg3892";
dsimWXD1_3	AUGUSTUS	stop_codon	6306171	6306173	.	+	0	transcript_id "jg3892.t1"; gene_id "jg3892";
dsimWXD1_3	ALN_BLOCK	exon	6308155	6308714	.	-	.	transcript_id "jg3893.t1"; gene_id "jg3893";
dsimWXD1_3	ALN_BLOCK	exon	6310410	6310632	.	+	.	transcript_id "jg3894.t1"; gene_id "jg3894";
dsimWXD1_3	AUGUSTUS	start_codon	6311739	6311741	.	+	0	transcript_id "jg3895.t1"; gene_id "jg3895";
dsimWXD1_3	AUGUSTUS	CDS	6311739	6311820	0.5	+	0	transcript_id "jg3895.t1"; gene_id "jg3895";
dsimWXD1_3	AUGUSTUS	exon	6311739	6311820	.	+	.	transcript_id "jg3895.t1"; gene_id "jg3895";
dsimWXD1_3	AUGUSTUS	intron	6311821	6313870	.	+	.	transcript_id "jg3895.t1"; gene_id "jg3895";
dsimWXD1_3	AUGUSTUS	CDS	6313871	6314041	1	+	2	transcript_id "jg3895.t1"; gene_id "jg3895";
dsimWXD1_3	AUGUSTUS	exon	6313871	6314041	.	+	.	transcript_id "jg3895.t1"; gene_id "jg3895";
dsimWXD1_3	AUGUSTUS	intron	6314042	6314108	.	+	.	transcript_id "jg3895.t1"; gene_id "jg3895";
dsimWXD1_3	AUGUSTUS	CDS	6314109	6314256	1	+	2	transcript_id "jg3895.t1"; gene_id "jg3895";
dsimWXD1_3	AUGUSTUS	exon	6314109	6314256	.	+	.	transcript_id "jg3895.t1"; gene_id "jg3895";
dsimWXD1_3	AUGUSTUS	intron	6314257	6315911	.	+	.	transcript_id "jg3895.t1"; gene_id "jg3895";
dsimWXD1_3	AUGUSTUS	CDS	6315912	6316039	1	+	1	transcript_id "jg3895.t1"; gene_id "jg3895";
dsimWXD1_3	AUGUSTUS	exon	6315912	6316039	.	+	.	transcript_id "jg3895.t1"; gene_id "jg3895";
dsimWXD1_3	AUGUSTUS	intron	6316040	6317241	.	+	.	transcript_id "jg3895.t1"; gene_id "jg3895";
dsimWXD1_3	AUGUSTUS	CDS	6317242	6317851	1	+	2	transcript_id "jg3895.t1"; gene_id "jg3895";
dsimWXD1_3	AUGUSTUS	exon	6317242	6317851	.	+	.	transcript_id "jg3895.t1"; gene_id "jg3895";
dsimWXD1_3	AUGUSTUS	intron	6317852	6318631	.	+	.	transcript_id "jg3895.t1"; gene_id "jg3895";
dsimWXD1_3	AUGUSTUS	CDS	6318632	6318732	1	+	1	transcript_id "jg3895.t1"; gene_id "jg3895";
dsimWXD1_3	AUGUSTUS	exon	6318632	6318732	.	+	.	transcript_id "jg3895.t1"; gene_id "jg3895";
dsimWXD1_3	AUGUSTUS	intron	6318733	6323394	.	+	.	transcript_id "jg3895.t1"; gene_id "jg3895";
dsimWXD1_3	AUGUSTUS	CDS	6323395	6323727	1	+	2	transcript_id "jg3895.t1"; gene_id "jg3895";
dsimWXD1_3	AUGUSTUS	exon	6323395	6323727	.	+	.	transcript_id "jg3895.t1"; gene_id "jg3895";
dsimWXD1_3	AUGUSTUS	intron	6323728	6326594	.	+	.	transcript_id "jg3895.t1"; gene_id "jg3895";
dsimWXD1_3	AUGUSTUS	CDS	6326595	6326650	1	+	2	transcript_id "jg3895.t1"; gene_id "jg3895";
dsimWXD1_3	AUGUSTUS	exon	6326595	6326650	.	+	.	transcript_id "jg3895.t1"; gene_id "jg3895";
dsimWXD1_3	AUGUSTUS	intron	6326651	6326990	.	+	.	transcript_id "jg3895.t1"; gene_id "jg3895";
dsimWXD1_3	AUGUSTUS	CDS	6326991	6327175	1	+	0	transcript_id "jg3895.t1"; gene_id "jg3895";
dsimWXD1_3	AUGUSTUS	exon	6326991	6327175	.	+	.	transcript_id "jg3895.t1"; gene_id "jg3895";
dsimWXD1_3	AUGUSTUS	intron	6327176	6327264	.	+	.	transcript_id "jg3895.t1"; gene_id "jg3895";
dsimWXD1_3	AUGUSTUS	CDS	6327265	6327462	1	+	1	transcript_id "jg3895.t1"; gene_id "jg3895";
dsimWXD1_3	AUGUSTUS	exon	6327265	6327462	.	+	.	transcript_id "jg3895.t1"; gene_id "jg3895";
dsimWXD1_3	AUGUSTUS	intron	6327463	6329967	.	+	.	transcript_id "jg3895.t1"; gene_id "jg3895";
dsimWXD1_3	AUGUSTUS	CDS	6329968	6330173	1	+	1	transcript_id "jg3895.t1"; gene_id "jg3895";
dsimWXD1_3	AUGUSTUS	exon	6329968	6330173	.	+	.	transcript_id "jg3895.t1"; gene_id "jg3895";
dsimWXD1_3	AUGUSTUS	intron	6330174	6330331	.	+	.	transcript_id "jg3895.t1"; gene_id "jg3895";
dsimWXD1_3	AUGUSTUS	CDS	6330332	6330555	1	+	2	transcript_id "jg3895.t1"; gene_id "jg3895";
dsimWXD1_3	AUGUSTUS	exon	6330332	6330555	.	+	.	transcript_id "jg3895.t1"; gene_id "jg3895";
dsimWXD1_3	AUGUSTUS	intron	6330556	6331624	.	+	.	transcript_id "jg3895.t1"; gene_id "jg3895";
dsimWXD1_3	AUGUSTUS	CDS	6331625	6331958	1	+	0	transcript_id "jg3895.t1"; gene_id "jg3895";
dsimWXD1_3	AUGUSTUS	exon	6331625	6331958	.	+	.	transcript_id "jg3895.t1"; gene_id "jg3895";
dsimWXD1_3	AUGUSTUS	intron	6331959	6333684	.	+	.	transcript_id "jg3895.t1"; gene_id "jg3895";
dsimWXD1_3	AUGUSTUS	CDS	6333685	6333749	1	+	2	transcript_id "jg3895.t1"; gene_id "jg3895";
dsimWXD1_3	AUGUSTUS	exon	6333685	6333749	.	+	.	transcript_id "jg3895.t1"; gene_id "jg3895";
dsimWXD1_3	AUGUSTUS	intron	6333750	6334219	.	+	.	transcript_id "jg3895.t1"; gene_id "jg3895";
dsimWXD1_3	AUGUSTUS	CDS	6334220	6334442	1	+	0	transcript_id "jg3895.t1"; gene_id "jg3895";
dsimWXD1_3	AUGUSTUS	exon	6334220	6334442	.	+	.	transcript_id "jg3895.t1"; gene_id "jg3895";
dsimWXD1_3	AUGUSTUS	intron	6334443	6335279	.	+	.	transcript_id "jg3895.t1"; gene_id "jg3895";
dsimWXD1_3	AUGUSTUS	CDS	6335280	6335407	1	+	2	transcript_id "jg3895.t1"; gene_id "jg3895";
dsimWXD1_3	AUGUSTUS	exon	6335280	6335407	.	+	.	transcript_id "jg3895.t1"; gene_id "jg3895";
dsimWXD1_3	AUGUSTUS	intron	6335408	6335502	.	+	.	transcript_id "jg3895.t1"; gene_id "jg3895";
dsimWXD1_3	AUGUSTUS	CDS	6335503	6335613	1	+	0	transcript_id "jg3895.t1"; gene_id "jg3895";
dsimWXD1_3	AUGUSTUS	exon	6335503	6335613	.	+	.	transcript_id "jg3895.t1"; gene_id "jg3895";
dsimWXD1_3	AUGUSTUS	intron	6335614	6335973	.	+	.	transcript_id "jg3895.t1"; gene_id "jg3895";
dsimWXD1_3	AUGUSTUS	CDS	6335974	6336234	1	+	0	transcript_id "jg3895.t1"; gene_id "jg3895";
dsimWXD1_3	AUGUSTUS	exon	6335974	6336234	.	+	.	transcript_id "jg3895.t1"; gene_id "jg3895";
dsimWXD1_3	AUGUSTUS	stop_codon	6336232	6336234	.	+	0	transcript_id "jg3895.t1"; gene_id "jg3895";
dsimWXD1_3	ALN_BLOCK	exon	6377422	6379648	.	-	.	transcript_id "jg3896.t1"; gene_id "jg3896";
dsimWXD1_3	ALN_BLOCK	exon	6389869	6391195	.	-	.	transcript_id "jg3897.t1"; gene_id "jg3897";
dsimWXD1_3	ALN_BLOCK	exon	6392258	6394139	.	+	.	transcript_id "jg3898.t1"; gene_id "jg3898";
dsimWXD1_3	ALN_BLOCK	exon	6396287	6399436	.	-	.	transcript_id "jg3899.t1"; gene_id "jg3899";
dsimWXD1_3	ALN_BLOCK	exon	6411742	6412950	.	+	.	transcript_id "jg3900.t1"; gene_id "jg3900";
dsimWXD1_3	AUGUSTUS	start_codon	6414076	6414078	.	+	0	transcript_id "jg3901.t1"; gene_id "jg3901";
dsimWXD1_3	AUGUSTUS	CDS	6414076	6414914	1	+	0	transcript_id "jg3901.t1"; gene_id "jg3901";
dsimWXD1_3	AUGUSTUS	exon	6414076	6414914	.	+	.	transcript_id "jg3901.t1"; gene_id "jg3901";
dsimWXD1_3	AUGUSTUS	intron	6414915	6414964	.	+	.	transcript_id "jg3901.t1"; gene_id "jg3901";
dsimWXD1_3	AUGUSTUS	CDS	6414965	6415166	1	+	1	transcript_id "jg3901.t1"; gene_id "jg3901";
dsimWXD1_3	AUGUSTUS	exon	6414965	6415166	.	+	.	transcript_id "jg3901.t1"; gene_id "jg3901";
dsimWXD1_3	AUGUSTUS	intron	6415167	6415216	.	+	.	transcript_id "jg3901.t1"; gene_id "jg3901";
dsimWXD1_3	AUGUSTUS	CDS	6415217	6415375	1	+	0	transcript_id "jg3901.t1"; gene_id "jg3901";
dsimWXD1_3	AUGUSTUS	exon	6415217	6415375	.	+	.	transcript_id "jg3901.t1"; gene_id "jg3901";
dsimWXD1_3	AUGUSTUS	intron	6415376	6415427	.	+	.	transcript_id "jg3901.t1"; gene_id "jg3901";
dsimWXD1_3	AUGUSTUS	CDS	6415428	6415481	1	+	0	transcript_id "jg3901.t1"; gene_id "jg3901";
dsimWXD1_3	AUGUSTUS	exon	6415428	6415481	.	+	.	transcript_id "jg3901.t1"; gene_id "jg3901";
dsimWXD1_3	AUGUSTUS	stop_codon	6415479	6415481	.	+	0	transcript_id "jg3901.t1"; gene_id "jg3901";
dsimWXD1_3	ALN_BLOCK	exon	6416109	6416862	.	+	.	transcript_id "jg3902.t1"; gene_id "jg3902";
dsimWXD1_3	ALN_BLOCK	exon	6420375	6432994	.	-	.	transcript_id "jg3903.t1"; gene_id "jg3903";
dsimWXD1_3	ALN_BLOCK	exon	6466872	6468261	.	-	.	transcript_id "jg3904.t1"; gene_id "jg3904";
dsimWXD1_3	AUGUSTUS	start_codon	6473422	6473424	.	+	0	transcript_id "jg3905.t1"; gene_id "jg3905";
dsimWXD1_3	AUGUSTUS	CDS	6473422	6473829	1	+	0	transcript_id "jg3905.t1"; gene_id "jg3905";
dsimWXD1_3	AUGUSTUS	exon	6473422	6473829	.	+	.	transcript_id "jg3905.t1"; gene_id "jg3905";
dsimWXD1_3	AUGUSTUS	stop_codon	6473827	6473829	.	+	0	transcript_id "jg3905.t1"; gene_id "jg3905";
dsimWXD1_3	ALN_BLOCK	exon	6500265	6509098	.	-	.	transcript_id "jg3906.t1"; gene_id "jg3906";
dsimWXD1_3	ALN_BLOCK	exon	6510627	6511994	.	+	.	transcript_id "jg3907.t1"; gene_id "jg3907";
dsimWXD1_3	ALN_BLOCK	exon	6545778	6548380	.	-	.	transcript_id "jg3908.t1"; gene_id "jg3908";
dsimWXD1_3	ALN_BLOCK	exon	6548534	6551001	.	-	.	transcript_id "jg3908.t1"; gene_id "jg3908";
dsimWXD1_3	ALN_BLOCK	exon	6594135	6594961	.	-	.	transcript_id "jg3909.t1"; gene_id "jg3909";
dsimWXD1_3	AUGUSTUS	start_codon	6597924	6597926	.	+	0	transcript_id "jg3910.t1"; gene_id "jg3910";
dsimWXD1_3	AUGUSTUS	CDS	6597924	6597968	1	+	0	transcript_id "jg3910.t1"; gene_id "jg3910";
dsimWXD1_3	AUGUSTUS	exon	6597924	6597968	.	+	.	transcript_id "jg3910.t1"; gene_id "jg3910";
dsimWXD1_3	AUGUSTUS	start_codon	6597924	6597926	.	+	0	transcript_id "jg3910.t2"; gene_id "jg3910";
dsimWXD1_3	AUGUSTUS	CDS	6597924	6597968	1	+	0	transcript_id "jg3910.t2"; gene_id "jg3910";
dsimWXD1_3	AUGUSTUS	exon	6597924	6597968	.	+	.	transcript_id "jg3910.t2"; gene_id "jg3910";
dsimWXD1_3	AUGUSTUS	intron	6597969	6598028	.	+	.	transcript_id "jg3910.t1"; gene_id "jg3910";
dsimWXD1_3	AUGUSTUS	intron	6597969	6598028	.	+	.	transcript_id "jg3910.t2"; gene_id "jg3910";
dsimWXD1_3	AUGUSTUS	CDS	6598029	6598231	1	+	0	transcript_id "jg3910.t1"; gene_id "jg3910";
dsimWXD1_3	AUGUSTUS	exon	6598029	6598231	.	+	.	transcript_id "jg3910.t1"; gene_id "jg3910";
dsimWXD1_3	AUGUSTUS	CDS	6598029	6598231	1	+	0	transcript_id "jg3910.t2"; gene_id "jg3910";
dsimWXD1_3	AUGUSTUS	exon	6598029	6598231	.	+	.	transcript_id "jg3910.t2"; gene_id "jg3910";
dsimWXD1_3	AUGUSTUS	intron	6598232	6598303	.	+	.	transcript_id "jg3910.t1"; gene_id "jg3910";
dsimWXD1_3	AUGUSTUS	intron	6598232	6598279	.	+	.	transcript_id "jg3910.t2"; gene_id "jg3910";
dsimWXD1_3	AUGUSTUS	CDS	6598280	6598408	1	+	1	transcript_id "jg3910.t2"; gene_id "jg3910";
dsimWXD1_3	AUGUSTUS	exon	6598280	6598408	.	+	.	transcript_id "jg3910.t2"; gene_id "jg3910";
dsimWXD1_3	AUGUSTUS	CDS	6598304	6598408	1	+	1	transcript_id "jg3910.t1"; gene_id "jg3910";
dsimWXD1_3	AUGUSTUS	exon	6598304	6598408	.	+	.	transcript_id "jg3910.t1"; gene_id "jg3910";
dsimWXD1_3	AUGUSTUS	intron	6598409	6598470	.	+	.	transcript_id "jg3910.t1"; gene_id "jg3910";
dsimWXD1_3	AUGUSTUS	intron	6598409	6598470	.	+	.	transcript_id "jg3910.t2"; gene_id "jg3910";
dsimWXD1_3	AUGUSTUS	CDS	6598471	6598687	1	+	1	transcript_id "jg3910.t1"; gene_id "jg3910";
dsimWXD1_3	AUGUSTUS	exon	6598471	6598687	.	+	.	transcript_id "jg3910.t1"; gene_id "jg3910";
dsimWXD1_3	AUGUSTUS	CDS	6598471	6598687	1	+	1	transcript_id "jg3910.t2"; gene_id "jg3910";
dsimWXD1_3	AUGUSTUS	exon	6598471	6598687	.	+	.	transcript_id "jg3910.t2"; gene_id "jg3910";
dsimWXD1_3	AUGUSTUS	stop_codon	6598685	6598687	.	+	0	transcript_id "jg3910.t1"; gene_id "jg3910";
dsimWXD1_3	AUGUSTUS	stop_codon	6598685	6598687	.	+	0	transcript_id "jg3910.t2"; gene_id "jg3910";
dsimWXD1_3	ALN_BLOCK	exon	6622861	6624012	.	+	.	transcript_id "jg3911.t1"; gene_id "jg3911";
dsimWXD1_3	ALN_BLOCK	exon	6647279	6648474	.	-	.	transcript_id "jg3912.t1"; gene_id "jg3912";
dsimWXD1_3	AUGUSTUS	start_codon	6648969	6648971	.	+	0	transcript_id "jg3913.t1"; gene_id "jg3913";
dsimWXD1_3	AUGUSTUS	CDS	6648969	6649823	1	+	0	transcript_id "jg3913.t1"; gene_id "jg3913";
dsimWXD1_3	AUGUSTUS	exon	6648969	6649823	.	+	.	transcript_id "jg3913.t1"; gene_id "jg3913";
dsimWXD1_3	AUGUSTUS	stop_codon	6649821	6649823	.	+	0	transcript_id "jg3913.t1"; gene_id "jg3913";
dsimWXD1_3	ALN_BLOCK	exon	6658137	6660549	.	-	.	transcript_id "jg3914.t1"; gene_id "jg3914";
dsimWXD1_3	AUGUSTUS	stop_codon	6660834	6660836	.	-	0	transcript_id "jg3915.t1"; gene_id "jg3915";
dsimWXD1_3	AUGUSTUS	CDS	6660834	6660974	1	-	0	transcript_id "jg3915.t1"; gene_id "jg3915";
dsimWXD1_3	AUGUSTUS	exon	6660834	6660974	.	-	.	transcript_id "jg3915.t1"; gene_id "jg3915";
dsimWXD1_3	AUGUSTUS	intron	6660975	6661023	.	-	.	transcript_id "jg3915.t1"; gene_id "jg3915";
dsimWXD1_3	AUGUSTUS	CDS	6661024	6661161	1	-	0	transcript_id "jg3915.t1"; gene_id "jg3915";
dsimWXD1_3	AUGUSTUS	exon	6661024	6661161	.	-	.	transcript_id "jg3915.t1"; gene_id "jg3915";
dsimWXD1_3	AUGUSTUS	intron	6661162	6661220	.	-	.	transcript_id "jg3915.t1"; gene_id "jg3915";
dsimWXD1_3	AUGUSTUS	CDS	6661221	6661414	1	-	2	transcript_id "jg3915.t1"; gene_id "jg3915";
dsimWXD1_3	AUGUSTUS	exon	6661221	6661414	.	-	.	transcript_id "jg3915.t1"; gene_id "jg3915";
dsimWXD1_3	AUGUSTUS	intron	6661415	6661642	.	-	.	transcript_id "jg3915.t1"; gene_id "jg3915";
dsimWXD1_3	AUGUSTUS	CDS	6661643	6661729	1	-	2	transcript_id "jg3915.t1"; gene_id "jg3915";
dsimWXD1_3	AUGUSTUS	exon	6661643	6661729	.	-	.	transcript_id "jg3915.t1"; gene_id "jg3915";
dsimWXD1_3	AUGUSTUS	intron	6661730	6661787	.	-	.	transcript_id "jg3915.t1"; gene_id "jg3915";
dsimWXD1_3	AUGUSTUS	CDS	6661788	6661882	1	-	1	transcript_id "jg3915.t1"; gene_id "jg3915";
dsimWXD1_3	AUGUSTUS	exon	6661788	6661882	.	-	.	transcript_id "jg3915.t1"; gene_id "jg3915";
dsimWXD1_3	AUGUSTUS	intron	6661883	6661951	.	-	.	transcript_id "jg3915.t1"; gene_id "jg3915";
dsimWXD1_3	AUGUSTUS	CDS	6661952	6662287	1	-	1	transcript_id "jg3915.t1"; gene_id "jg3915";
dsimWXD1_3	AUGUSTUS	exon	6661952	6662287	.	-	.	transcript_id "jg3915.t1"; gene_id "jg3915";
dsimWXD1_3	AUGUSTUS	intron	6662288	6662345	.	-	.	transcript_id "jg3915.t1"; gene_id "jg3915";
dsimWXD1_3	AUGUSTUS	CDS	6662346	6662471	1	-	1	transcript_id "jg3915.t1"; gene_id "jg3915";
dsimWXD1_3	AUGUSTUS	exon	6662346	6662471	.	-	.	transcript_id "jg3915.t1"; gene_id "jg3915";
dsimWXD1_3	AUGUSTUS	intron	6662472	6662527	.	-	.	transcript_id "jg3915.t1"; gene_id "jg3915";
dsimWXD1_3	AUGUSTUS	CDS	6662528	6662583	1	-	0	transcript_id "jg3915.t1"; gene_id "jg3915";
dsimWXD1_3	AUGUSTUS	exon	6662528	6662583	.	-	.	transcript_id "jg3915.t1"; gene_id "jg3915";
dsimWXD1_3	AUGUSTUS	intron	6662584	6662668	.	-	.	transcript_id "jg3915.t1"; gene_id "jg3915";
dsimWXD1_3	AUGUSTUS	CDS	6662669	6662783	1	-	1	transcript_id "jg3915.t1"; gene_id "jg3915";
dsimWXD1_3	AUGUSTUS	exon	6662669	6662783	.	-	.	transcript_id "jg3915.t1"; gene_id "jg3915";
dsimWXD1_3	AUGUSTUS	intron	6662784	6663211	.	-	.	transcript_id "jg3915.t1"; gene_id "jg3915";
dsimWXD1_3	AUGUSTUS	CDS	6663212	6663360	1	-	0	transcript_id "jg3915.t1"; gene_id "jg3915";
dsimWXD1_3	AUGUSTUS	exon	6663212	6663360	.	-	.	transcript_id "jg3915.t1"; gene_id "jg3915";
dsimWXD1_3	AUGUSTUS	intron	6663361	6663424	.	-	.	transcript_id "jg3915.t1"; gene_id "jg3915";
dsimWXD1_3	AUGUSTUS	CDS	6663425	6663541	1	-	0	transcript_id "jg3915.t1"; gene_id "jg3915";
dsimWXD1_3	AUGUSTUS	exon	6663425	6663541	.	-	.	transcript_id "jg3915.t1"; gene_id "jg3915";
dsimWXD1_3	AUGUSTUS	intron	6663542	6663597	.	-	.	transcript_id "jg3915.t1"; gene_id "jg3915";
dsimWXD1_3	AUGUSTUS	CDS	6663598	6663709	0.96	-	1	transcript_id "jg3915.t1"; gene_id "jg3915";
dsimWXD1_3	AUGUSTUS	exon	6663598	6663709	.	-	.	transcript_id "jg3915.t1"; gene_id "jg3915";
dsimWXD1_3	AUGUSTUS	intron	6663710	6663767	.	-	.	transcript_id "jg3915.t1"; gene_id "jg3915";
dsimWXD1_3	AUGUSTUS	CDS	6663768	6663790	0.96	-	0	transcript_id "jg3915.t1"; gene_id "jg3915";
dsimWXD1_3	AUGUSTUS	exon	6663768	6663790	.	-	.	transcript_id "jg3915.t1"; gene_id "jg3915";
dsimWXD1_3	AUGUSTUS	start_codon	6663788	6663790	.	-	0	transcript_id "jg3915.t1"; gene_id "jg3915";
dsimWXD1_3	ALN_BLOCK	exon	6670709	6672325	.	+	.	transcript_id "jg3916.t1"; gene_id "jg3916";
dsimWXD1_3	ALN_BLOCK	exon	6672432	6674664	.	-	.	transcript_id "jg3917.t1"; gene_id "jg3917";
dsimWXD1_3	ALN_BLOCK	exon	6675355	6676907	.	+	.	transcript_id "jg3918.t1"; gene_id "jg3918";
dsimWXD1_3	ALN_BLOCK	exon	6677165	6678419	.	-	.	transcript_id "jg3919.t1"; gene_id "jg3919";
dsimWXD1_3	ALN_BLOCK	exon	6678615	6679917	.	+	.	transcript_id "jg3920.t1"; gene_id "jg3920";
dsimWXD1_3	ALN_BLOCK	exon	6680360	6684539	.	-	.	transcript_id "jg3921.t1"; gene_id "jg3921";
dsimWXD1_3	ALN_BLOCK	exon	6685778	6687690	.	+	.	transcript_id "jg3922.t1"; gene_id "jg3922";
dsimWXD1_3	ALN_BLOCK	exon	6688575	6692399	.	-	.	transcript_id "jg3923.t1"; gene_id "jg3923";
dsimWXD1_3	ALN_BLOCK	exon	6693166	6694762	.	+	.	transcript_id "jg3924.t1"; gene_id "jg3924";
dsimWXD1_3	ALN_BLOCK	exon	6695003	6697573	.	-	.	transcript_id "jg3925.t1"; gene_id "jg3925";
dsimWXD1_3	ALN_BLOCK	exon	6730043	6732843	.	-	.	transcript_id "jg3926.t1"; gene_id "jg3926";
dsimWXD1_3	ALN_BLOCK	exon	6767837	6769144	.	+	.	transcript_id "jg3927.t1"; gene_id "jg3927";
dsimWXD1_3	ALN_BLOCK	exon	6771748	6774240	.	+	.	transcript_id "jg3928.t1"; gene_id "jg3928";
dsimWXD1_3	ALN_BLOCK	exon	6779335	6779995	.	+	.	transcript_id "jg3929.t1"; gene_id "jg3929";
dsimWXD1_3	ALN_BLOCK	exon	6783367	6784102	.	+	.	transcript_id "jg3930.t1"; gene_id "jg3930";
dsimWXD1_3	ALN_BLOCK	exon	6787528	6787803	.	-	.	transcript_id "jg3931.t1"; gene_id "jg3931";
dsimWXD1_3	ALN_BLOCK	exon	6789712	6790350	.	+	.	transcript_id "jg3932.t1"; gene_id "jg3932";
dsimWXD1_3	ALN_BLOCK	exon	6791049	6791467	.	+	.	transcript_id "jg3933.t1"; gene_id "jg3933";
dsimWXD1_3	ALN_BLOCK	exon	6791520	6791861	.	+	.	transcript_id "jg3934.t1"; gene_id "jg3934";
dsimWXD1_3	ALN_BLOCK	exon	6793255	6801023	.	-	.	transcript_id "jg3935.t1"; gene_id "jg3935";
dsimWXD1_3	ALN_BLOCK	exon	6801538	6802566	.	+	.	transcript_id "jg3936.t1"; gene_id "jg3936";
dsimWXD1_3	ALN_BLOCK	exon	6803428	6807029	.	+	.	transcript_id "jg3937.t1"; gene_id "jg3937";
dsimWXD1_3	ALN_BLOCK	exon	6807787	6813416	.	-	.	transcript_id "jg3938.t1"; gene_id "jg3938";
dsimWXD1_3	ALN_BLOCK	exon	6818180	6819347	.	+	.	transcript_id "jg3939.t1"; gene_id "jg3939";
dsimWXD1_3	ALN_BLOCK	exon	6820526	6826264	.	-	.	transcript_id "jg3940.t1"; gene_id "jg3940";
dsimWXD1_3	ALN_BLOCK	exon	6826865	6828228	.	-	.	transcript_id "jg3941.t1"; gene_id "jg3941";
dsimWXD1_3	ALN_BLOCK	exon	6828692	6829908	.	+	.	transcript_id "jg3942.t1"; gene_id "jg3942";
dsimWXD1_3	ALN_BLOCK	exon	6835274	6838525	.	+	.	transcript_id "jg3943.t1"; gene_id "jg3943";
dsimWXD1_3	ALN_BLOCK	exon	6839419	6841118	.	-	.	transcript_id "jg3944.t1"; gene_id "jg3944";
dsimWXD1_3	ALN_BLOCK	exon	6841800	6843248	.	+	.	transcript_id "jg3945.t1"; gene_id "jg3945";
dsimWXD1_3	ALN_BLOCK	exon	6843593	6844345	.	-	.	transcript_id "jg3946.t1"; gene_id "jg3946";
dsimWXD1_3	ALN_BLOCK	exon	6844964	6851478	.	+	.	transcript_id "jg3947.t1"; gene_id "jg3947";
dsimWXD1_3	ALN_BLOCK	exon	6852281	6858415	.	-	.	transcript_id "jg3948.t1"; gene_id "jg3948";
dsimWXD1_3	ALN_BLOCK	exon	6863772	6864681	.	-	.	transcript_id "jg3949.t1"; gene_id "jg3949";
dsimWXD1_3	ALN_BLOCK	exon	6884822	6884830	.	+	.	transcript_id "jg3950.t1"; gene_id "jg3950";
dsimWXD1_3	ALN_BLOCK	exon	6899434	6900750	.	+	.	transcript_id "jg3950.t1"; gene_id "jg3950";
dsimWXD1_3	ALN_BLOCK	exon	6909646	6919038	.	+	.	transcript_id "jg3950.t1"; gene_id "jg3950";
dsimWXD1_3	ALN_BLOCK	exon	6929120	6930908	.	-	.	transcript_id "jg3951.t1"; gene_id "jg3951";
dsimWXD1_3	ALN_BLOCK	exon	6932172	6933183	.	-	.	transcript_id "jg3952.t1"; gene_id "jg3952";
dsimWXD1_3	ALN_BLOCK	exon	6933884	6934549	.	-	.	transcript_id "jg3953.t1"; gene_id "jg3953";
dsimWXD1_3	ALN_BLOCK	exon	6937408	6939138	.	+	.	transcript_id "jg3954.t1"; gene_id "jg3954";
dsimWXD1_3	ALN_BLOCK	exon	6943034	6957913	.	-	.	transcript_id "jg3955.t1"; gene_id "jg3955";
dsimWXD1_3	AUGUSTUS	start_codon	6988989	6988991	.	+	0	transcript_id "jg3956.t1"; gene_id "jg3956";
dsimWXD1_3	AUGUSTUS	CDS	6988989	6989088	1	+	0	transcript_id "jg3956.t1"; gene_id "jg3956";
dsimWXD1_3	AUGUSTUS	exon	6988989	6989088	.	+	.	transcript_id "jg3956.t1"; gene_id "jg3956";
dsimWXD1_3	AUGUSTUS	intron	6989089	6989144	.	+	.	transcript_id "jg3956.t1"; gene_id "jg3956";
dsimWXD1_3	AUGUSTUS	CDS	6989145	6989311	1	+	2	transcript_id "jg3956.t1"; gene_id "jg3956";
dsimWXD1_3	AUGUSTUS	exon	6989145	6989311	.	+	.	transcript_id "jg3956.t1"; gene_id "jg3956";
dsimWXD1_3	AUGUSTUS	stop_codon	6989309	6989311	.	+	0	transcript_id "jg3956.t1"; gene_id "jg3956";
dsimWXD1_3	ALN_BLOCK	exon	6998089	7008967	.	-	.	transcript_id "jg3957.t1"; gene_id "jg3957";
dsimWXD1_3	ALN_BLOCK	exon	7025759	7030864	.	-	.	transcript_id "jg3958.t1"; gene_id "jg3958";
dsimWXD1_3	ALN_BLOCK	exon	7033108	7034808	.	-	.	transcript_id "jg3959.t1"; gene_id "jg3959";
dsimWXD1_3	ALN_BLOCK	exon	7040510	7044216	.	+	.	transcript_id "jg3960.t1"; gene_id "jg3960";
dsimWXD1_3	AUGUSTUS	stop_codon	7044476	7044478	.	-	0	transcript_id "jg3961.t1"; gene_id "jg3961";
dsimWXD1_3	AUGUSTUS	CDS	7044476	7044881	1	-	1	transcript_id "jg3961.t1"; gene_id "jg3961";
dsimWXD1_3	AUGUSTUS	exon	7044476	7044881	.	-	.	transcript_id "jg3961.t1"; gene_id "jg3961";
dsimWXD1_3	AUGUSTUS	intron	7044882	7045039	.	-	.	transcript_id "jg3961.t1"; gene_id "jg3961";
dsimWXD1_3	AUGUSTUS	CDS	7045040	7045604	1	-	2	transcript_id "jg3961.t1"; gene_id "jg3961";
dsimWXD1_3	AUGUSTUS	exon	7045040	7045604	.	-	.	transcript_id "jg3961.t1"; gene_id "jg3961";
dsimWXD1_3	AUGUSTUS	intron	7045605	7045749	.	-	.	transcript_id "jg3961.t1"; gene_id "jg3961";
dsimWXD1_3	AUGUSTUS	CDS	7045750	7045816	1	-	0	transcript_id "jg3961.t1"; gene_id "jg3961";
dsimWXD1_3	AUGUSTUS	exon	7045750	7045816	.	-	.	transcript_id "jg3961.t1"; gene_id "jg3961";
dsimWXD1_3	AUGUSTUS	start_codon	7045814	7045816	.	-	0	transcript_id "jg3961.t1"; gene_id "jg3961";
dsimWXD1_3	AUGUSTUS	stop_codon	7046181	7046183	.	-	0	transcript_id "jg3962.t1"; gene_id "jg3962";
dsimWXD1_3	AUGUSTUS	CDS	7046181	7046592	1	-	1	transcript_id "jg3962.t1"; gene_id "jg3962";
dsimWXD1_3	AUGUSTUS	exon	7046181	7046592	.	-	.	transcript_id "jg3962.t1"; gene_id "jg3962";
dsimWXD1_3	AUGUSTUS	intron	7046593	7046655	.	-	.	transcript_id "jg3962.t1"; gene_id "jg3962";
dsimWXD1_3	AUGUSTUS	CDS	7046656	7047107	0.95	-	0	transcript_id "jg3962.t1"; gene_id "jg3962";
dsimWXD1_3	AUGUSTUS	exon	7046656	7047107	.	-	.	transcript_id "jg3962.t1"; gene_id "jg3962";
dsimWXD1_3	AUGUSTUS	start_codon	7047105	7047107	.	-	0	transcript_id "jg3962.t1"; gene_id "jg3962";
dsimWXD1_3	ALN_BLOCK	exon	7049014	7050007	.	+	.	transcript_id "jg3963.t1"; gene_id "jg3963";
dsimWXD1_3	ALN_BLOCK	exon	7050111	7051811	.	-	.	transcript_id "jg3964.t1"; gene_id "jg3964";
dsimWXD1_3	ALN_BLOCK	exon	7052693	7053455	.	+	.	transcript_id "jg3965.t1"; gene_id "jg3965";
dsimWXD1_3	ALN_BLOCK	exon	7059821	7063096	.	+	.	transcript_id "jg3966.t1"; gene_id "jg3966";
dsimWXD1_3	ALN_BLOCK	exon	7077690	7080158	.	+	.	transcript_id "jg3967.t1"; gene_id "jg3967";
dsimWXD1_3	ALN_BLOCK	exon	7081233	7083267	.	-	.	transcript_id "jg3968.t1"; gene_id "jg3968";
dsimWXD1_3	ALN_BLOCK	exon	7084393	7086506	.	-	.	transcript_id "jg3969.t1"; gene_id "jg3969";
dsimWXD1_3	ALN_BLOCK	exon	7088090	7089477	.	-	.	transcript_id "jg3970.t1"; gene_id "jg3970";
dsimWXD1_3	ALN_BLOCK	exon	7090460	7091877	.	-	.	transcript_id "jg3971.t1"; gene_id "jg3971";
dsimWXD1_3	ALN_BLOCK	exon	7092051	7092693	.	-	.	transcript_id "jg3971.t1"; gene_id "jg3971";
dsimWXD1_3	ALN_BLOCK	exon	7094148	7096074	.	-	.	transcript_id "jg3972.t1"; gene_id "jg3972";
dsimWXD1_3	ALN_BLOCK	exon	7098228	7098939	.	+	.	transcript_id "jg3973.t1"; gene_id "jg3973";
dsimWXD1_3	ALN_BLOCK	exon	7102000	7110928	.	-	.	transcript_id "jg3974.t1"; gene_id "jg3974";
dsimWXD1_3	ALN_BLOCK	exon	7169300	7170875	.	-	.	transcript_id "jg3975.t1"; gene_id "jg3975";
dsimWXD1_3	ALN_BLOCK	exon	7189605	7192815	.	-	.	transcript_id "jg3976.t1"; gene_id "jg3976";
dsimWXD1_3	ALN_BLOCK	exon	7202040	7202049	.	-	.	transcript_id "jg3977.t1"; gene_id "jg3977";
dsimWXD1_3	ALN_BLOCK	exon	7202301	7202629	.	-	.	transcript_id "jg3977.t1"; gene_id "jg3977";
dsimWXD1_3	ALN_BLOCK	exon	7205765	7206917	.	+	.	transcript_id "jg3978.t1"; gene_id "jg3978";
dsimWXD1_3	ALN_BLOCK	exon	7208308	7219837	.	-	.	transcript_id "jg3979.t1"; gene_id "jg3979";
dsimWXD1_3	ALN_BLOCK	exon	7234598	7235626	.	+	.	transcript_id "jg3980.t1"; gene_id "jg3980";
dsimWXD1_3	ALN_BLOCK	exon	7240289	7247707	.	-	.	transcript_id "jg3981.t1"; gene_id "jg3981";
dsimWXD1_3	ALN_BLOCK	exon	7263490	7264638	.	+	.	transcript_id "jg3982.t1"; gene_id "jg3982";
dsimWXD1_3	AUGUSTUS	stop_codon	7272087	7272089	.	-	0	transcript_id "jg3983.t1"; gene_id "jg3983";
dsimWXD1_3	AUGUSTUS	CDS	7272087	7272290	0.71	-	0	transcript_id "jg3983.t1"; gene_id "jg3983";
dsimWXD1_3	AUGUSTUS	exon	7272087	7272290	.	-	.	transcript_id "jg3983.t1"; gene_id "jg3983";
dsimWXD1_3	AUGUSTUS	start_codon	7272288	7272290	.	-	0	transcript_id "jg3983.t1"; gene_id "jg3983";
dsimWXD1_3	ALN_BLOCK	exon	7277595	7279046	.	-	.	transcript_id "jg3984.t1"; gene_id "jg3984";
dsimWXD1_3	AUGUSTUS	stop_codon	7279145	7279147	.	-	0	transcript_id "jg3985.t1"; gene_id "jg3985";
dsimWXD1_3	AUGUSTUS	CDS	7279145	7279158	0.83	-	2	transcript_id "jg3985.t1"; gene_id "jg3985";
dsimWXD1_3	AUGUSTUS	exon	7279145	7279158	.	-	.	transcript_id "jg3985.t1"; gene_id "jg3985";
dsimWXD1_3	AUGUSTUS	intron	7279159	7279213	.	-	.	transcript_id "jg3985.t1"; gene_id "jg3985";
dsimWXD1_3	AUGUSTUS	CDS	7279214	7279226	0.83	-	0	transcript_id "jg3985.t1"; gene_id "jg3985";
dsimWXD1_3	AUGUSTUS	exon	7279214	7279226	.	-	.	transcript_id "jg3985.t1"; gene_id "jg3985";
dsimWXD1_3	AUGUSTUS	intron	7279227	7282710	.	-	.	transcript_id "jg3985.t1"; gene_id "jg3985";
dsimWXD1_3	AUGUSTUS	CDS	7282711	7282895	0.83	-	2	transcript_id "jg3985.t1"; gene_id "jg3985";
dsimWXD1_3	AUGUSTUS	exon	7282711	7282895	.	-	.	transcript_id "jg3985.t1"; gene_id "jg3985";
dsimWXD1_3	AUGUSTUS	intron	7282896	7283005	.	-	.	transcript_id "jg3985.t1"; gene_id "jg3985";
dsimWXD1_3	AUGUSTUS	CDS	7283006	7283231	1	-	0	transcript_id "jg3985.t1"; gene_id "jg3985";
dsimWXD1_3	AUGUSTUS	exon	7283006	7283231	.	-	.	transcript_id "jg3985.t1"; gene_id "jg3985";
dsimWXD1_3	AUGUSTUS	intron	7283232	7283291	.	-	.	transcript_id "jg3985.t1"; gene_id "jg3985";
dsimWXD1_3	AUGUSTUS	CDS	7283292	7283452	1	-	2	transcript_id "jg3985.t1"; gene_id "jg3985";
dsimWXD1_3	AUGUSTUS	exon	7283292	7283452	.	-	.	transcript_id "jg3985.t1"; gene_id "jg3985";
dsimWXD1_3	AUGUSTUS	intron	7283453	7284013	.	-	.	transcript_id "jg3985.t1"; gene_id "jg3985";
dsimWXD1_3	AUGUSTUS	CDS	7284014	7284941	1	-	0	transcript_id "jg3985.t1"; gene_id "jg3985";
dsimWXD1_3	AUGUSTUS	exon	7284014	7284941	.	-	.	transcript_id "jg3985.t1"; gene_id "jg3985";
dsimWXD1_3	AUGUSTUS	intron	7284942	7284996	.	-	.	transcript_id "jg3985.t1"; gene_id "jg3985";
dsimWXD1_3	AUGUSTUS	CDS	7284997	7285167	1	-	0	transcript_id "jg3985.t1"; gene_id "jg3985";
dsimWXD1_3	AUGUSTUS	exon	7284997	7285167	.	-	.	transcript_id "jg3985.t1"; gene_id "jg3985";
dsimWXD1_3	AUGUSTUS	start_codon	7285165	7285167	.	-	0	transcript_id "jg3985.t1"; gene_id "jg3985";
dsimWXD1_3	ALN_BLOCK	exon	7285261	7286098	.	-	.	transcript_id "jg3986.t1"; gene_id "jg3986";
dsimWXD1_3	ALN_BLOCK	exon	7286738	7289925	.	+	.	transcript_id "jg3987.t1"; gene_id "jg3987";
dsimWXD1_3	ALN_BLOCK	exon	7294677	7296371	.	-	.	transcript_id "jg3988.t1"; gene_id "jg3988";
dsimWXD1_3	ALN_BLOCK	exon	7297883	7299625	.	-	.	transcript_id "jg3989.t1"; gene_id "jg3989";
dsimWXD1_3	ALN_BLOCK	exon	7300106	7301907	.	-	.	transcript_id "jg3990.t1"; gene_id "jg3990";
dsimWXD1_3	ALN_BLOCK	exon	7304827	7309144	.	+	.	transcript_id "jg3991.t1"; gene_id "jg3991";
dsimWXD1_3	ALN_BLOCK	exon	7312805	7313578	.	+	.	transcript_id "jg3992.t1"; gene_id "jg3992";
dsimWXD1_3	ALN_BLOCK	exon	7313868	7314692	.	+	.	transcript_id "jg3993.t1"; gene_id "jg3993";
dsimWXD1_3	ALN_BLOCK	exon	7315179	7315940	.	+	.	transcript_id "jg3994.t1"; gene_id "jg3994";
dsimWXD1_3	ALN_BLOCK	exon	7318237	7320609	.	+	.	transcript_id "jg3995.t1"; gene_id "jg3995";
dsimWXD1_3	AUGUSTUS	stop_codon	7351785	7351787	.	-	0	transcript_id "jg3996.t1"; gene_id "jg3996";
dsimWXD1_3	AUGUSTUS	CDS	7351785	7352030	0.46	-	0	transcript_id "jg3996.t1"; gene_id "jg3996";
dsimWXD1_3	AUGUSTUS	exon	7351785	7352030	.	-	.	transcript_id "jg3996.t1"; gene_id "jg3996";
dsimWXD1_3	AUGUSTUS	start_codon	7352028	7352030	.	-	0	transcript_id "jg3996.t1"; gene_id "jg3996";
dsimWXD1_3	AUGUSTUS	start_codon	7355396	7355398	.	+	0	transcript_id "jg3998.t1"; gene_id "jg3998";
dsimWXD1_3	AUGUSTUS	CDS	7355396	7355497	0.36	+	0	transcript_id "jg3998.t1"; gene_id "jg3998";
dsimWXD1_3	AUGUSTUS	exon	7355396	7355497	.	+	.	transcript_id "jg3998.t1"; gene_id "jg3998";
dsimWXD1_3	AUGUSTUS	intron	7355498	7359212	.	+	.	transcript_id "jg3998.t1"; gene_id "jg3998";
dsimWXD1_3	AUGUSTUS	CDS	7359213	7359377	0.34	+	0	transcript_id "jg3998.t1"; gene_id "jg3998";
dsimWXD1_3	AUGUSTUS	exon	7359213	7359377	.	+	.	transcript_id "jg3998.t1"; gene_id "jg3998";
dsimWXD1_3	AUGUSTUS	stop_codon	7359375	7359377	.	+	0	transcript_id "jg3998.t1"; gene_id "jg3998";
dsimWXD1_3	ALN_BLOCK	exon	7365463	7385924	.	+	.	transcript_id "jg3997.t1"; gene_id "jg3997";
dsimWXD1_3	AUGUSTUS	stop_codon	7414331	7414333	.	-	0	transcript_id "jg3999.t1"; gene_id "jg3999";
dsimWXD1_3	AUGUSTUS	CDS	7414331	7414537	0.84	-	0	transcript_id "jg3999.t1"; gene_id "jg3999";
dsimWXD1_3	AUGUSTUS	exon	7414331	7414537	.	-	.	transcript_id "jg3999.t1"; gene_id "jg3999";
dsimWXD1_3	AUGUSTUS	start_codon	7414535	7414537	.	-	0	transcript_id "jg3999.t1"; gene_id "jg3999";
dsimWXD1_3	ALN_BLOCK	exon	7430485	7431406	.	-	.	transcript_id "jg4000.t1"; gene_id "jg4000";
dsimWXD1_3	ALN_BLOCK	exon	7431782	7431794	.	-	.	transcript_id "jg4000.t1"; gene_id "jg4000";
dsimWXD1_3	ALN_BLOCK	exon	7442149	7442908	.	+	.	transcript_id "jg4001.t1"; gene_id "jg4001";
dsimWXD1_3	ALN_BLOCK	exon	7444348	7459298	.	+	.	transcript_id "jg4002.t1"; gene_id "jg4002";
dsimWXD1_3	ALN_BLOCK	exon	7459432	7460665	.	-	.	transcript_id "jg4003.t1"; gene_id "jg4003";
dsimWXD1_3	ALN_BLOCK	exon	7460918	7461853	.	+	.	transcript_id "jg4004.t1"; gene_id "jg4004";
dsimWXD1_3	ALN_BLOCK	exon	7462062	7463105	.	+	.	transcript_id "jg4005.t1"; gene_id "jg4005";
dsimWXD1_3	ALN_BLOCK	exon	7464137	7472182	.	+	.	transcript_id "jg4006.t1"; gene_id "jg4006";
dsimWXD1_3	ALN_BLOCK	exon	7476453	7479420	.	-	.	transcript_id "jg4007.t1"; gene_id "jg4007";
dsimWXD1_3	ALN_BLOCK	exon	7490984	7497423	.	-	.	transcript_id "jg4008.t1"; gene_id "jg4008";
dsimWXD1_3	ALN_BLOCK	exon	7507712	7508791	.	+	.	transcript_id "jg4009.t1"; gene_id "jg4009";
dsimWXD1_3	ALN_BLOCK	exon	7508979	7508984	.	+	.	transcript_id "jg4009.t1"; gene_id "jg4009";
dsimWXD1_3	ALN_BLOCK	exon	7510056	7510563	.	-	.	transcript_id "jg4010.t1"; gene_id "jg4010";
dsimWXD1_3	ALN_BLOCK	exon	7517797	7519625	.	-	.	transcript_id "jg4011.t1"; gene_id "jg4011";
dsimWXD1_3	ALN_BLOCK	exon	7526604	7527312	.	+	.	transcript_id "jg4012.t1"; gene_id "jg4012";
dsimWXD1_3	ALN_BLOCK	exon	7528190	7530047	.	-	.	transcript_id "jg4013.t1"; gene_id "jg4013";
dsimWXD1_3	ALN_BLOCK	exon	7530919	7532447	.	+	.	transcript_id "jg4014.t1"; gene_id "jg4014";
dsimWXD1_3	ALN_BLOCK	exon	7534074	7538452	.	+	.	transcript_id "jg4015.t1"; gene_id "jg4015";
dsimWXD1_3	ALN_BLOCK	exon	7540221	7540986	.	+	.	transcript_id "jg4016.t1"; gene_id "jg4016";
dsimWXD1_3	ALN_BLOCK	exon	7541411	7542004	.	+	.	transcript_id "jg4016.t1"; gene_id "jg4016";
dsimWXD1_3	ALN_BLOCK	exon	7548628	7550510	.	-	.	transcript_id "jg4017.t1"; gene_id "jg4017";
dsimWXD1_3	ALN_BLOCK	exon	7551170	7553005	.	-	.	transcript_id "jg4018.t1"; gene_id "jg4018";
dsimWXD1_3	ALN_BLOCK	exon	7554231	7556198	.	-	.	transcript_id "jg4019.t1"; gene_id "jg4019";
dsimWXD1_3	ALN_BLOCK	exon	7592345	7592881	.	-	.	transcript_id "jg4020.t1"; gene_id "jg4020";
dsimWXD1_3	ALN_BLOCK	exon	7593465	7593843	.	+	.	transcript_id "jg4021.t1"; gene_id "jg4021";
dsimWXD1_3	ALN_BLOCK	exon	7600473	7641104	.	+	.	transcript_id "jg4022.t1"; gene_id "jg4022";
dsimWXD1_3	ALN_BLOCK	exon	7644236	7644869	.	-	.	transcript_id "jg4023.t1"; gene_id "jg4023";
dsimWXD1_3	ALN_BLOCK	exon	7655559	7656263	.	-	.	transcript_id "jg4024.t1"; gene_id "jg4024";
dsimWXD1_3	ALN_BLOCK	exon	7656637	7657659	.	+	.	transcript_id "jg4025.t1"; gene_id "jg4025";
dsimWXD1_3	ALN_BLOCK	exon	7657754	7658657	.	-	.	transcript_id "jg4026.t1"; gene_id "jg4026";
dsimWXD1_3	ALN_BLOCK	exon	7659072	7661624	.	+	.	transcript_id "jg4027.t1"; gene_id "jg4027";
dsimWXD1_3	ALN_BLOCK	exon	7661697	7662692	.	-	.	transcript_id "jg4028.t1"; gene_id "jg4028";
dsimWXD1_3	ALN_BLOCK	exon	7663035	7663637	.	-	.	transcript_id "jg4029.t1"; gene_id "jg4029";
dsimWXD1_3	ALN_BLOCK	exon	7663838	7664917	.	+	.	transcript_id "jg4030.t1"; gene_id "jg4030";
dsimWXD1_3	ALN_BLOCK	exon	7665716	7681316	.	-	.	transcript_id "jg4031.t1"; gene_id "jg4031";
dsimWXD1_3	AUGUSTUS	stop_codon	7705669	7705671	.	-	0	transcript_id "jg4032.t1"; gene_id "jg4032";
dsimWXD1_3	AUGUSTUS	CDS	7705669	7706286	1	-	0	transcript_id "jg4032.t1"; gene_id "jg4032";
dsimWXD1_3	AUGUSTUS	exon	7705669	7706286	.	-	.	transcript_id "jg4032.t1"; gene_id "jg4032";
dsimWXD1_3	AUGUSTUS	start_codon	7706284	7706286	.	-	0	transcript_id "jg4032.t1"; gene_id "jg4032";
dsimWXD1_3	ALN_BLOCK	exon	7707259	7707696	.	+	.	transcript_id "jg4033.t1"; gene_id "jg4033";
dsimWXD1_3	ALN_BLOCK	exon	7708308	7709189	.	-	.	transcript_id "jg4034.t1"; gene_id "jg4034";
dsimWXD1_3	ALN_BLOCK	exon	7709908	7711690	.	+	.	transcript_id "jg4035.t1"; gene_id "jg4035";
dsimWXD1_3	ALN_BLOCK	exon	7711977	7712375	.	+	.	transcript_id "jg4036.t1"; gene_id "jg4036";
dsimWXD1_3	ALN_BLOCK	exon	7714970	7722235	.	-	.	transcript_id "jg4037.t1"; gene_id "jg4037";
dsimWXD1_3	AUGUSTUS	stop_codon	7741167	7741169	.	-	0	transcript_id "jg4038.t1"; gene_id "jg4038";
dsimWXD1_3	AUGUSTUS	CDS	7741167	7741207	0.45	-	2	transcript_id "jg4038.t1"; gene_id "jg4038";
dsimWXD1_3	AUGUSTUS	exon	7741167	7741207	.	-	.	transcript_id "jg4038.t1"; gene_id "jg4038";
dsimWXD1_3	AUGUSTUS	intron	7741208	7742364	.	-	.	transcript_id "jg4038.t1"; gene_id "jg4038";
dsimWXD1_3	AUGUSTUS	CDS	7742365	7743064	0.97	-	0	transcript_id "jg4038.t1"; gene_id "jg4038";
dsimWXD1_3	AUGUSTUS	exon	7742365	7743064	.	-	.	transcript_id "jg4038.t1"; gene_id "jg4038";
dsimWXD1_3	AUGUSTUS	start_codon	7743062	7743064	.	-	0	transcript_id "jg4038.t1"; gene_id "jg4038";
dsimWXD1_3	ALN_BLOCK	exon	7761876	7762621	.	+	.	transcript_id "jg4039.t1"; gene_id "jg4039";
dsimWXD1_3	ALN_BLOCK	exon	7763674	7764861	.	-	.	transcript_id "jg4040.t1"; gene_id "jg4040";
dsimWXD1_3	ALN_BLOCK	exon	7777504	7779078	.	+	.	transcript_id "jg4041.t1"; gene_id "jg4041";
dsimWXD1_3	ALN_BLOCK	exon	7781920	7783029	.	-	.	transcript_id "jg4042.t1"; gene_id "jg4042";
dsimWXD1_3	ALN_BLOCK	exon	7784695	7785272	.	+	.	transcript_id "jg4043.t1"; gene_id "jg4043";
dsimWXD1_3	AUGUSTUS	start_codon	7787474	7787476	.	+	0	transcript_id "jg4044.t1"; gene_id "jg4044";
dsimWXD1_3	AUGUSTUS	CDS	7787474	7787518	1	+	0	transcript_id "jg4044.t1"; gene_id "jg4044";
dsimWXD1_3	AUGUSTUS	exon	7787474	7787518	.	+	.	transcript_id "jg4044.t1"; gene_id "jg4044";
dsimWXD1_3	AUGUSTUS	intron	7787519	7787589	.	+	.	transcript_id "jg4044.t1"; gene_id "jg4044";
dsimWXD1_3	AUGUSTUS	CDS	7787590	7787919	1	+	0	transcript_id "jg4044.t1"; gene_id "jg4044";
dsimWXD1_3	AUGUSTUS	exon	7787590	7787919	.	+	.	transcript_id "jg4044.t1"; gene_id "jg4044";
dsimWXD1_3	AUGUSTUS	stop_codon	7787917	7787919	.	+	0	transcript_id "jg4044.t1"; gene_id "jg4044";
dsimWXD1_3	ALN_BLOCK	exon	7788221	7788640	.	+	.	transcript_id "jg4045.t1"; gene_id "jg4045";
dsimWXD1_3	AUGUSTUS	stop_codon	7789520	7789522	.	-	0	transcript_id "jg4046.t1"; gene_id "jg4046";
dsimWXD1_3	AUGUSTUS	CDS	7789520	7789615	1	-	0	transcript_id "jg4046.t1"; gene_id "jg4046";
dsimWXD1_3	AUGUSTUS	exon	7789520	7789615	.	-	.	transcript_id "jg4046.t1"; gene_id "jg4046";
dsimWXD1_3	AUGUSTUS	intron	7789616	7789669	.	-	.	transcript_id "jg4046.t1"; gene_id "jg4046";
dsimWXD1_3	AUGUSTUS	CDS	7789670	7789703	1	-	1	transcript_id "jg4046.t1"; gene_id "jg4046";
dsimWXD1_3	AUGUSTUS	exon	7789670	7789703	.	-	.	transcript_id "jg4046.t1"; gene_id "jg4046";
dsimWXD1_3	AUGUSTUS	intron	7789704	7789753	.	-	.	transcript_id "jg4046.t1"; gene_id "jg4046";
dsimWXD1_3	AUGUSTUS	CDS	7789754	7790670	1	-	0	transcript_id "jg4046.t1"; gene_id "jg4046";
dsimWXD1_3	AUGUSTUS	exon	7789754	7790670	.	-	.	transcript_id "jg4046.t1"; gene_id "jg4046";
dsimWXD1_3	AUGUSTUS	intron	7790671	7790827	.	-	.	transcript_id "jg4046.t1"; gene_id "jg4046";
dsimWXD1_3	AUGUSTUS	CDS	7790828	7790926	1	-	0	transcript_id "jg4046.t1"; gene_id "jg4046";
dsimWXD1_3	AUGUSTUS	exon	7790828	7790926	.	-	.	transcript_id "jg4046.t1"; gene_id "jg4046";
dsimWXD1_3	AUGUSTUS	start_codon	7790924	7790926	.	-	0	transcript_id "jg4046.t1"; gene_id "jg4046";
dsimWXD1_3	ALN_BLOCK	exon	7791169	7792095	.	-	.	transcript_id "jg4047.t1"; gene_id "jg4047";
dsimWXD1_3	ALN_BLOCK	exon	7813297	7814421	.	-	.	transcript_id "jg4048.t1"; gene_id "jg4048";
dsimWXD1_3	ALN_BLOCK	exon	7842687	7843510	.	+	.	transcript_id "jg4049.t1"; gene_id "jg4049";
dsimWXD1_3	ALN_BLOCK	exon	7881463	7884823	.	+	.	transcript_id "jg4050.t1"; gene_id "jg4050";
dsimWXD1_3	ALN_BLOCK	exon	7927774	7937172	.	+	.	transcript_id "jg4051.t1"; gene_id "jg4051";
dsimWXD1_3	ALN_BLOCK	exon	7937847	7946058	.	+	.	transcript_id "jg4052.t1"; gene_id "jg4052";
dsimWXD1_3	ALN_BLOCK	exon	7946605	7950004	.	-	.	transcript_id "jg4053.t1"; gene_id "jg4053";
dsimWXD1_3	ALN_BLOCK	exon	7950754	7952300	.	+	.	transcript_id "jg4054.t1"; gene_id "jg4054";
dsimWXD1_3	ALN_BLOCK	exon	7958945	7965097	.	+	.	transcript_id "jg4055.t1"; gene_id "jg4055";
dsimWXD1_3	AUGUSTUS	stop_codon	7965380	7965382	.	-	0	transcript_id "jg4056.t1"; gene_id "jg4056";
dsimWXD1_3	AUGUSTUS	CDS	7965380	7965588	1	-	2	transcript_id "jg4056.t1"; gene_id "jg4056";
dsimWXD1_3	AUGUSTUS	exon	7965380	7965588	.	-	.	transcript_id "jg4056.t1"; gene_id "jg4056";
dsimWXD1_3	AUGUSTUS	intron	7965589	7965661	.	-	.	transcript_id "jg4056.t1"; gene_id "jg4056";
dsimWXD1_3	AUGUSTUS	CDS	7965662	7965668	1	-	0	transcript_id "jg4056.t1"; gene_id "jg4056";
dsimWXD1_3	AUGUSTUS	exon	7965662	7965668	.	-	.	transcript_id "jg4056.t1"; gene_id "jg4056";
dsimWXD1_3	AUGUSTUS	start_codon	7965666	7965668	.	-	0	transcript_id "jg4056.t1"; gene_id "jg4056";
dsimWXD1_3	ALN_BLOCK	exon	7968578	7970671	.	-	.	transcript_id "jg4057.t1"; gene_id "jg4057";
dsimWXD1_3	ALN_BLOCK	exon	7970957	7971788	.	+	.	transcript_id "jg4058.t1"; gene_id "jg4058";
dsimWXD1_3	ALN_BLOCK	exon	7973144	7973899	.	+	.	transcript_id "jg4059.t1"; gene_id "jg4059";
dsimWXD1_3	ALN_BLOCK	exon	7974127	7976085	.	-	.	transcript_id "jg4060.t1"; gene_id "jg4060";
dsimWXD1_3	ALN_BLOCK	exon	7984247	7985977	.	-	.	transcript_id "jg4061.t1"; gene_id "jg4061";
dsimWXD1_3	ALN_BLOCK	exon	7992224	7992233	.	-	.	transcript_id "jg4062.t1"; gene_id "jg4062";
dsimWXD1_3	ALN_BLOCK	exon	7992566	7993409	.	-	.	transcript_id "jg4062.t1"; gene_id "jg4062";
dsimWXD1_3	ALN_BLOCK	exon	8004304	8004657	.	-	.	transcript_id "jg4063.t1"; gene_id "jg4063";
dsimWXD1_3	ALN_BLOCK	exon	8006240	8006586	.	+	.	transcript_id "jg4064.t1"; gene_id "jg4064";
dsimWXD1_3	ALN_BLOCK	exon	8009004	8012092	.	+	.	transcript_id "jg4065.t1"; gene_id "jg4065";
dsimWXD1_3	ALN_BLOCK	exon	8015202	8017447	.	-	.	transcript_id "jg4066.t1"; gene_id "jg4066";
dsimWXD1_3	ALN_BLOCK	exon	8019706	8022005	.	-	.	transcript_id "jg4067.t1"; gene_id "jg4067";
dsimWXD1_3	ALN_BLOCK	exon	8022433	8024763	.	+	.	transcript_id "jg4068.t1"; gene_id "jg4068";
dsimWXD1_3	ALN_BLOCK	exon	8025475	8028500	.	-	.	transcript_id "jg4069.t1"; gene_id "jg4069";
dsimWXD1_3	ALN_BLOCK	exon	8030903	8031955	.	-	.	transcript_id "jg4070.t1"; gene_id "jg4070";
dsimWXD1_3	ALN_BLOCK	exon	8032313	8034480	.	-	.	transcript_id "jg4071.t1"; gene_id "jg4071";
dsimWXD1_3	ALN_BLOCK	exon	8034763	8036141	.	-	.	transcript_id "jg4072.t1"; gene_id "jg4072";
dsimWXD1_3	ALN_BLOCK	exon	8036492	8038786	.	+	.	transcript_id "jg4073.t1"; gene_id "jg4073";
dsimWXD1_3	ALN_BLOCK	exon	8038917	8040239	.	-	.	transcript_id "jg4074.t1"; gene_id "jg4074";
dsimWXD1_3	ALN_BLOCK	exon	8042944	8048792	.	+	.	transcript_id "jg4075.t1"; gene_id "jg4075";
dsimWXD1_3	ALN_BLOCK	exon	8050083	8055283	.	-	.	transcript_id "jg4076.t1"; gene_id "jg4076";
dsimWXD1_3	ALN_BLOCK	exon	8058856	8069850	.	+	.	transcript_id "jg4077.t1"; gene_id "jg4077";
dsimWXD1_3	ALN_BLOCK	exon	8082343	8082845	.	+	.	transcript_id "jg4078.t1"; gene_id "jg4078";
dsimWXD1_3	ALN_BLOCK	exon	8096062	8096970	.	-	.	transcript_id "jg4079.t1"; gene_id "jg4079";
dsimWXD1_3	ALN_BLOCK	exon	8097662	8102888	.	+	.	transcript_id "jg4080.t1"; gene_id "jg4080";
dsimWXD1_3	ALN_BLOCK	exon	8103055	8104764	.	-	.	transcript_id "jg4081.t1"; gene_id "jg4081";
dsimWXD1_3	ALN_BLOCK	exon	8105203	8105704	.	-	.	transcript_id "jg4082.t1"; gene_id "jg4082";
dsimWXD1_3	ALN_BLOCK	exon	8107386	8109043	.	-	.	transcript_id "jg4083.t1"; gene_id "jg4083";
dsimWXD1_3	AUGUSTUS	start_codon	8132746	8132748	.	+	0	transcript_id "jg4084.t1"; gene_id "jg4084";
dsimWXD1_3	AUGUSTUS	CDS	8132746	8133012	1	+	0	transcript_id "jg4084.t1"; gene_id "jg4084";
dsimWXD1_3	AUGUSTUS	exon	8132746	8133012	.	+	.	transcript_id "jg4084.t1"; gene_id "jg4084";
dsimWXD1_3	AUGUSTUS	stop_codon	8133010	8133012	.	+	0	transcript_id "jg4084.t1"; gene_id "jg4084";
dsimWXD1_3	ALN_BLOCK	exon	8136501	8137465	.	-	.	transcript_id "jg4085.t1"; gene_id "jg4085";
dsimWXD1_3	ALN_BLOCK	exon	8182702	8182986	.	+	.	transcript_id "jg4086.t1"; gene_id "jg4086";
dsimWXD1_3	AUGUSTUS	stop_codon	8193005	8193007	.	-	0	transcript_id "jg4087.t1"; gene_id "jg4087";
dsimWXD1_3	AUGUSTUS	CDS	8193005	8193148	0.95	-	0	transcript_id "jg4087.t1"; gene_id "jg4087";
dsimWXD1_3	AUGUSTUS	exon	8193005	8193148	.	-	.	transcript_id "jg4087.t1"; gene_id "jg4087";
dsimWXD1_3	AUGUSTUS	intron	8193149	8193317	.	-	.	transcript_id "jg4087.t1"; gene_id "jg4087";
dsimWXD1_3	AUGUSTUS	CDS	8193318	8193417	0.34	-	1	transcript_id "jg4087.t1"; gene_id "jg4087";
dsimWXD1_3	AUGUSTUS	exon	8193318	8193417	.	-	.	transcript_id "jg4087.t1"; gene_id "jg4087";
dsimWXD1_3	AUGUSTUS	intron	8193418	8196513	.	-	.	transcript_id "jg4087.t1"; gene_id "jg4087";
dsimWXD1_3	AUGUSTUS	CDS	8196514	8196551	0.61	-	0	transcript_id "jg4087.t1"; gene_id "jg4087";
dsimWXD1_3	AUGUSTUS	exon	8196514	8196551	.	-	.	transcript_id "jg4087.t1"; gene_id "jg4087";
dsimWXD1_3	AUGUSTUS	start_codon	8196549	8196551	.	-	0	transcript_id "jg4087.t1"; gene_id "jg4087";
dsimWXD1_3	ALN_BLOCK	exon	8261843	8271412	.	+	.	transcript_id "jg4088.t1"; gene_id "jg4088";
dsimWXD1_3	AUGUSTUS	start_codon	8275074	8275076	.	+	0	transcript_id "jg4089.t1"; gene_id "jg4089";
dsimWXD1_3	AUGUSTUS	CDS	8275074	8275454	0.6	+	0	transcript_id "jg4089.t1"; gene_id "jg4089";
dsimWXD1_3	AUGUSTUS	exon	8275074	8275454	.	+	.	transcript_id "jg4089.t1"; gene_id "jg4089";
dsimWXD1_3	AUGUSTUS	stop_codon	8275452	8275454	.	+	0	transcript_id "jg4089.t1"; gene_id "jg4089";
dsimWXD1_3	ALN_BLOCK	exon	8280212	8280658	.	+	.	transcript_id "jg4090.t1"; gene_id "jg4090";
dsimWXD1_3	ALN_BLOCK	exon	8286100	8287269	.	+	.	transcript_id "jg4091.t1"; gene_id "jg4091";
dsimWXD1_3	ALN_BLOCK	exon	8288141	8289234	.	+	.	transcript_id "jg4092.t1"; gene_id "jg4092";
dsimWXD1_3	ALN_BLOCK	exon	8291669	8292432	.	-	.	transcript_id "jg4093.t1"; gene_id "jg4093";
dsimWXD1_3	ALN_BLOCK	exon	8293031	8293936	.	-	.	transcript_id "jg4094.t1"; gene_id "jg4094";
dsimWXD1_3	ALN_BLOCK	exon	8295019	8296653	.	+	.	transcript_id "jg4095.t1"; gene_id "jg4095";
dsimWXD1_3	ALN_BLOCK	exon	8297275	8297703	.	-	.	transcript_id "jg4096.t1"; gene_id "jg4096";
dsimWXD1_3	AUGUSTUS	start_codon	8304292	8304294	.	+	0	transcript_id "jg4097.t1"; gene_id "jg4097";
dsimWXD1_3	AUGUSTUS	CDS	8304292	8304408	1	+	0	transcript_id "jg4097.t1"; gene_id "jg4097";
dsimWXD1_3	AUGUSTUS	exon	8304292	8304408	.	+	.	transcript_id "jg4097.t1"; gene_id "jg4097";
dsimWXD1_3	AUGUSTUS	intron	8304409	8304474	.	+	.	transcript_id "jg4097.t1"; gene_id "jg4097";
dsimWXD1_3	AUGUSTUS	CDS	8304475	8306102	1	+	0	transcript_id "jg4097.t1"; gene_id "jg4097";
dsimWXD1_3	AUGUSTUS	exon	8304475	8306102	.	+	.	transcript_id "jg4097.t1"; gene_id "jg4097";
dsimWXD1_3	AUGUSTUS	intron	8306103	8306162	.	+	.	transcript_id "jg4097.t1"; gene_id "jg4097";
dsimWXD1_3	AUGUSTUS	CDS	8306163	8306421	1	+	1	transcript_id "jg4097.t1"; gene_id "jg4097";
dsimWXD1_3	AUGUSTUS	exon	8306163	8306421	.	+	.	transcript_id "jg4097.t1"; gene_id "jg4097";
dsimWXD1_3	AUGUSTUS	intron	8306422	8306483	.	+	.	transcript_id "jg4097.t1"; gene_id "jg4097";
dsimWXD1_3	AUGUSTUS	CDS	8306484	8306718	1	+	0	transcript_id "jg4097.t1"; gene_id "jg4097";
dsimWXD1_3	AUGUSTUS	exon	8306484	8306718	.	+	.	transcript_id "jg4097.t1"; gene_id "jg4097";
dsimWXD1_3	AUGUSTUS	intron	8306719	8306778	.	+	.	transcript_id "jg4097.t1"; gene_id "jg4097";
dsimWXD1_3	AUGUSTUS	CDS	8306779	8307044	1	+	2	transcript_id "jg4097.t1"; gene_id "jg4097";
dsimWXD1_3	AUGUSTUS	exon	8306779	8307044	.	+	.	transcript_id "jg4097.t1"; gene_id "jg4097";
dsimWXD1_3	AUGUSTUS	stop_codon	8307042	8307044	.	+	0	transcript_id "jg4097.t1"; gene_id "jg4097";
dsimWXD1_3	ALN_BLOCK	exon	8307930	8310709	.	+	.	transcript_id "jg4098.t1"; gene_id "jg4098";
dsimWXD1_3	ALN_BLOCK	exon	8311018	8311733	.	-	.	transcript_id "jg4099.t1"; gene_id "jg4099";
dsimWXD1_3	AUGUSTUS	start_codon	8313255	8313257	.	+	0	transcript_id "jg4100.t1"; gene_id "jg4100";
dsimWXD1_3	AUGUSTUS	CDS	8313255	8313386	0.99	+	0	transcript_id "jg4100.t1"; gene_id "jg4100";
dsimWXD1_3	AUGUSTUS	exon	8313255	8313386	.	+	.	transcript_id "jg4100.t1"; gene_id "jg4100";
dsimWXD1_3	AUGUSTUS	intron	8313387	8313579	.	+	.	transcript_id "jg4100.t1"; gene_id "jg4100";
dsimWXD1_3	AUGUSTUS	CDS	8313580	8313844	0.98	+	0	transcript_id "jg4100.t1"; gene_id "jg4100";
dsimWXD1_3	AUGUSTUS	exon	8313580	8313844	.	+	.	transcript_id "jg4100.t1"; gene_id "jg4100";
dsimWXD1_3	AUGUSTUS	intron	8313845	8313900	.	+	.	transcript_id "jg4100.t1"; gene_id "jg4100";
dsimWXD1_3	AUGUSTUS	CDS	8313901	8314028	1	+	2	transcript_id "jg4100.t1"; gene_id "jg4100";
dsimWXD1_3	AUGUSTUS	exon	8313901	8314028	.	+	.	transcript_id "jg4100.t1"; gene_id "jg4100";
dsimWXD1_3	AUGUSTUS	stop_codon	8314026	8314028	.	+	0	transcript_id "jg4100.t1"; gene_id "jg4100";
dsimWXD1_3	ALN_BLOCK	exon	8315784	8318832	.	+	.	transcript_id "jg4101.t1"; gene_id "jg4101";
dsimWXD1_3	ALN_BLOCK	exon	8320356	8322442	.	+	.	transcript_id "jg4102.t1"; gene_id "jg4102";
dsimWXD1_3	ALN_BLOCK	exon	8328856	8331806	.	+	.	transcript_id "jg4103.t1"; gene_id "jg4103";
dsimWXD1_3	ALN_BLOCK	exon	8332777	8333918	.	-	.	transcript_id "jg4104.t1"; gene_id "jg4104";
dsimWXD1_3	ALN_BLOCK	exon	8334194	8335692	.	+	.	transcript_id "jg4105.t1"; gene_id "jg4105";
dsimWXD1_3	ALN_BLOCK	exon	8336131	8338218	.	-	.	transcript_id "jg4106.t1"; gene_id "jg4106";
dsimWXD1_3	ALN_BLOCK	exon	8344724	8347423	.	+	.	transcript_id "jg4107.t1"; gene_id "jg4107";
dsimWXD1_3	ALN_BLOCK	exon	8370989	8374317	.	+	.	transcript_id "jg4108.t1"; gene_id "jg4108";
dsimWXD1_3	AUGUSTUS	start_codon	8389967	8389969	.	+	0	transcript_id "jg4109.t1"; gene_id "jg4109";
dsimWXD1_3	AUGUSTUS	CDS	8389967	8390103	1	+	0	transcript_id "jg4109.t1"; gene_id "jg4109";
dsimWXD1_3	AUGUSTUS	exon	8389967	8390103	.	+	.	transcript_id "jg4109.t1"; gene_id "jg4109";
dsimWXD1_3	AUGUSTUS	intron	8390104	8390229	.	+	.	transcript_id "jg4109.t1"; gene_id "jg4109";
dsimWXD1_3	AUGUSTUS	CDS	8390230	8390488	1	+	1	transcript_id "jg4109.t1"; gene_id "jg4109";
dsimWXD1_3	AUGUSTUS	exon	8390230	8390488	.	+	.	transcript_id "jg4109.t1"; gene_id "jg4109";
dsimWXD1_3	AUGUSTUS	stop_codon	8390486	8390488	.	+	0	transcript_id "jg4109.t1"; gene_id "jg4109";
dsimWXD1_3	ALN_BLOCK	exon	8398506	8403769	.	+	.	transcript_id "jg4110.t1"; gene_id "jg4110";
dsimWXD1_3	ALN_BLOCK	exon	8404732	8405528	.	+	.	transcript_id "jg4111.t1"; gene_id "jg4111";
dsimWXD1_3	ALN_BLOCK	exon	8405929	8407202	.	+	.	transcript_id "jg4112.t1"; gene_id "jg4112";
dsimWXD1_3	AUGUSTUS	stop_codon	8407833	8407835	.	-	0	transcript_id "jg4113.t1"; gene_id "jg4113";
dsimWXD1_3	AUGUSTUS	CDS	8407833	8408168	1	-	0	transcript_id "jg4113.t1"; gene_id "jg4113";
dsimWXD1_3	AUGUSTUS	exon	8407833	8408168	.	-	.	transcript_id "jg4113.t1"; gene_id "jg4113";
dsimWXD1_3	AUGUSTUS	start_codon	8408166	8408168	.	-	0	transcript_id "jg4113.t1"; gene_id "jg4113";
dsimWXD1_3	ALN_BLOCK	exon	8416113	8418028	.	+	.	transcript_id "jg4114.t1"; gene_id "jg4114";
dsimWXD1_3	ALN_BLOCK	exon	8419040	8420646	.	+	.	transcript_id "jg4115.t1"; gene_id "jg4115";
dsimWXD1_3	ALN_BLOCK	exon	8421045	8423871	.	-	.	transcript_id "jg4116.t1"; gene_id "jg4116";
dsimWXD1_3	ALN_BLOCK	exon	8424154	8424538	.	+	.	transcript_id "jg4117.t1"; gene_id "jg4117";
dsimWXD1_3	ALN_BLOCK	exon	8425691	8425965	.	-	.	transcript_id "jg4118.t1"; gene_id "jg4118";
dsimWXD1_3	ALN_BLOCK	exon	8428305	8429309	.	+	.	transcript_id "jg4119.t1"; gene_id "jg4119";
dsimWXD1_3	AUGUSTUS	stop_codon	8430060	8430062	.	-	0	transcript_id "jg4120.t1"; gene_id "jg4120";
dsimWXD1_3	AUGUSTUS	CDS	8430060	8430182	0.75	-	0	transcript_id "jg4120.t1"; gene_id "jg4120";
dsimWXD1_3	AUGUSTUS	exon	8430060	8430182	.	-	.	transcript_id "jg4120.t1"; gene_id "jg4120";
dsimWXD1_3	AUGUSTUS	intron	8430183	8432402	.	-	.	transcript_id "jg4120.t1"; gene_id "jg4120";
dsimWXD1_3	AUGUSTUS	CDS	8432403	8432606	0.91	-	0	transcript_id "jg4120.t1"; gene_id "jg4120";
dsimWXD1_3	AUGUSTUS	exon	8432403	8432606	.	-	.	transcript_id "jg4120.t1"; gene_id "jg4120";
dsimWXD1_3	AUGUSTUS	start_codon	8432604	8432606	.	-	0	transcript_id "jg4120.t1"; gene_id "jg4120";
dsimWXD1_3	AUGUSTUS	start_codon	8433181	8433183	.	+	0	transcript_id "jg4121.t1"; gene_id "jg4121";
dsimWXD1_3	AUGUSTUS	CDS	8433181	8433250	1	+	0	transcript_id "jg4121.t1"; gene_id "jg4121";
dsimWXD1_3	AUGUSTUS	exon	8433181	8433250	.	+	.	transcript_id "jg4121.t1"; gene_id "jg4121";
dsimWXD1_3	AUGUSTUS	intron	8433251	8433302	.	+	.	transcript_id "jg4121.t1"; gene_id "jg4121";
dsimWXD1_3	AUGUSTUS	CDS	8433303	8433775	1	+	2	transcript_id "jg4121.t1"; gene_id "jg4121";
dsimWXD1_3	AUGUSTUS	exon	8433303	8433775	.	+	.	transcript_id "jg4121.t1"; gene_id "jg4121";
dsimWXD1_3	AUGUSTUS	intron	8433776	8433836	.	+	.	transcript_id "jg4121.t1"; gene_id "jg4121";
dsimWXD1_3	AUGUSTUS	CDS	8433837	8434086	1	+	0	transcript_id "jg4121.t1"; gene_id "jg4121";
dsimWXD1_3	AUGUSTUS	exon	8433837	8434086	.	+	.	transcript_id "jg4121.t1"; gene_id "jg4121";
dsimWXD1_3	AUGUSTUS	intron	8434087	8434144	.	+	.	transcript_id "jg4121.t1"; gene_id "jg4121";
dsimWXD1_3	AUGUSTUS	CDS	8434145	8434392	1	+	2	transcript_id "jg4121.t1"; gene_id "jg4121";
dsimWXD1_3	AUGUSTUS	exon	8434145	8434392	.	+	.	transcript_id "jg4121.t1"; gene_id "jg4121";
dsimWXD1_3	AUGUSTUS	intron	8434393	8434447	.	+	.	transcript_id "jg4121.t1"; gene_id "jg4121";
dsimWXD1_3	AUGUSTUS	CDS	8434448	8435331	1	+	0	transcript_id "jg4121.t1"; gene_id "jg4121";
dsimWXD1_3	AUGUSTUS	exon	8434448	8435331	.	+	.	transcript_id "jg4121.t1"; gene_id "jg4121";
dsimWXD1_3	AUGUSTUS	intron	8435332	8435389	.	+	.	transcript_id "jg4121.t1"; gene_id "jg4121";
dsimWXD1_3	AUGUSTUS	CDS	8435390	8435792	1	+	1	transcript_id "jg4121.t1"; gene_id "jg4121";
dsimWXD1_3	AUGUSTUS	exon	8435390	8435792	.	+	.	transcript_id "jg4121.t1"; gene_id "jg4121";
dsimWXD1_3	AUGUSTUS	intron	8435793	8435851	.	+	.	transcript_id "jg4121.t1"; gene_id "jg4121";
dsimWXD1_3	AUGUSTUS	CDS	8435852	8436154	1	+	0	transcript_id "jg4121.t1"; gene_id "jg4121";
dsimWXD1_3	AUGUSTUS	exon	8435852	8436154	.	+	.	transcript_id "jg4121.t1"; gene_id "jg4121";
dsimWXD1_3	AUGUSTUS	stop_codon	8436152	8436154	.	+	0	transcript_id "jg4121.t1"; gene_id "jg4121";
dsimWXD1_3	ALN_BLOCK	exon	8437102	8437968	.	-	.	transcript_id "jg4122.t1"; gene_id "jg4122";
dsimWXD1_3	ALN_BLOCK	exon	8451061	8451514	.	-	.	transcript_id "jg4123.t1"; gene_id "jg4123";
dsimWXD1_3	ALN_BLOCK	exon	8451549	8452106	.	-	.	transcript_id "jg4124.t1"; gene_id "jg4124";
dsimWXD1_3	ALN_BLOCK	exon	8452332	8454159	.	+	.	transcript_id "jg4125.t1"; gene_id "jg4125";
dsimWXD1_3	ALN_BLOCK	exon	8454295	8454671	.	+	.	transcript_id "jg4126.t1"; gene_id "jg4126";
dsimWXD1_3	ALN_BLOCK	exon	8454982	8455693	.	+	.	transcript_id "jg4127.t1"; gene_id "jg4127";
dsimWXD1_3	ALN_BLOCK	exon	8456203	8456535	.	-	.	transcript_id "jg4128.t1"; gene_id "jg4128";
dsimWXD1_3	ALN_BLOCK	exon	8459418	8464830	.	-	.	transcript_id "jg4129.t1"; gene_id "jg4129";
dsimWXD1_3	ALN_BLOCK	exon	8465623	8467788	.	+	.	transcript_id "jg4130.t1"; gene_id "jg4130";
dsimWXD1_3	ALN_BLOCK	exon	8468907	8471096	.	-	.	transcript_id "jg4131.t1"; gene_id "jg4131";
dsimWXD1_3	ALN_BLOCK	exon	8478900	8480909	.	-	.	transcript_id "jg4132.t1"; gene_id "jg4132";
dsimWXD1_3	ALN_BLOCK	exon	8481744	8482445	.	+	.	transcript_id "jg4133.t1"; gene_id "jg4133";
dsimWXD1_3	ALN_BLOCK	exon	8483125	8483604	.	-	.	transcript_id "jg4134.t1"; gene_id "jg4134";
dsimWXD1_3	ALN_BLOCK	exon	8484657	8485823	.	+	.	transcript_id "jg4135.t1"; gene_id "jg4135";
dsimWXD1_3	ALN_BLOCK	exon	8485941	8486354	.	-	.	transcript_id "jg4136.t1"; gene_id "jg4136";
dsimWXD1_3	ALN_BLOCK	exon	8487734	8488885	.	+	.	transcript_id "jg4137.t1"; gene_id "jg4137";
dsimWXD1_3	ALN_BLOCK	exon	8489523	8491120	.	-	.	transcript_id "jg4138.t1"; gene_id "jg4138";
dsimWXD1_3	ALN_BLOCK	exon	8492472	8494657	.	-	.	transcript_id "jg4139.t1"; gene_id "jg4139";
dsimWXD1_3	AUGUSTUS	stop_codon	8503083	8503085	.	-	0	transcript_id "jg4140.t1"; gene_id "jg4140";
dsimWXD1_3	AUGUSTUS	CDS	8503083	8503208	0.72	-	0	transcript_id "jg4140.t1"; gene_id "jg4140";
dsimWXD1_3	AUGUSTUS	exon	8503083	8503208	.	-	.	transcript_id "jg4140.t1"; gene_id "jg4140";
dsimWXD1_3	AUGUSTUS	intron	8503209	8503315	.	-	.	transcript_id "jg4140.t1"; gene_id "jg4140";
dsimWXD1_3	AUGUSTUS	CDS	8503316	8503582	0.65	-	0	transcript_id "jg4140.t1"; gene_id "jg4140";
dsimWXD1_3	AUGUSTUS	exon	8503316	8503582	.	-	.	transcript_id "jg4140.t1"; gene_id "jg4140";
dsimWXD1_3	AUGUSTUS	start_codon	8503580	8503582	.	-	0	transcript_id "jg4140.t1"; gene_id "jg4140";
dsimWXD1_3	ALN_BLOCK	exon	8510448	8511785	.	+	.	transcript_id "jg4141.t1"; gene_id "jg4141";
dsimWXD1_3	ALN_BLOCK	exon	8515085	8515565	.	+	.	transcript_id "jg4142.t1"; gene_id "jg4142";
dsimWXD1_3	ALN_BLOCK	exon	8515717	8517779	.	-	.	transcript_id "jg4143.t1"; gene_id "jg4143";
dsimWXD1_3	ALN_BLOCK	exon	8518293	8519036	.	+	.	transcript_id "jg4144.t1"; gene_id "jg4144";
dsimWXD1_3	ALN_BLOCK	exon	8519074	8521086	.	-	.	transcript_id "jg4145.t1"; gene_id "jg4145";
dsimWXD1_3	AUGUSTUS	start_codon	8522049	8522051	.	+	0	transcript_id "jg4147.t1"; gene_id "jg4147";
dsimWXD1_3	AUGUSTUS	CDS	8522049	8522242	0.89	+	0	transcript_id "jg4147.t1"; gene_id "jg4147";
dsimWXD1_3	AUGUSTUS	exon	8522049	8522242	.	+	.	transcript_id "jg4147.t1"; gene_id "jg4147";
dsimWXD1_3	AUGUSTUS	intron	8522243	8522303	.	+	.	transcript_id "jg4147.t1"; gene_id "jg4147";
dsimWXD1_3	AUGUSTUS	CDS	8522304	8523114	1	+	1	transcript_id "jg4147.t1"; gene_id "jg4147";
dsimWXD1_3	AUGUSTUS	exon	8522304	8523114	.	+	.	transcript_id "jg4147.t1"; gene_id "jg4147";
dsimWXD1_3	AUGUSTUS	stop_codon	8523112	8523114	.	+	0	transcript_id "jg4147.t1"; gene_id "jg4147";
dsimWXD1_3	ALN_BLOCK	exon	8523542	8526973	.	+	.	transcript_id "jg4146.t1"; gene_id "jg4146";
dsimWXD1_3	ALN_BLOCK	exon	8528813	8537256	.	-	.	transcript_id "jg4148.t1"; gene_id "jg4148";
dsimWXD1_3	ALN_BLOCK	exon	8540870	8541321	.	+	.	transcript_id "jg4149.t1"; gene_id "jg4149";
dsimWXD1_3	ALN_BLOCK	exon	8541595	8542503	.	+	.	transcript_id "jg4150.t1"; gene_id "jg4150";
dsimWXD1_3	ALN_BLOCK	exon	8542692	8543365	.	-	.	transcript_id "jg4151.t1"; gene_id "jg4151";
dsimWXD1_3	ALN_BLOCK	exon	8543784	8546298	.	+	.	transcript_id "jg4152.t1"; gene_id "jg4152";
dsimWXD1_3	ALN_BLOCK	exon	8548478	8549131	.	-	.	transcript_id "jg4153.t1"; gene_id "jg4153";
dsimWXD1_3	ALN_BLOCK	exon	8554518	8555883	.	-	.	transcript_id "jg4154.t1"; gene_id "jg4154";
dsimWXD1_3	ALN_BLOCK	exon	8575382	8580712	.	-	.	transcript_id "jg4155.t1"; gene_id "jg4155";
dsimWXD1_3	ALN_BLOCK	exon	8612057	8612999	.	-	.	transcript_id "jg4156.t1"; gene_id "jg4156";
dsimWXD1_3	ALN_BLOCK	exon	8632009	8633352	.	-	.	transcript_id "jg4157.t1"; gene_id "jg4157";
dsimWXD1_3	ALN_BLOCK	exon	8666387	8668570	.	+	.	transcript_id "jg4158.t1"; gene_id "jg4158";
dsimWXD1_3	ALN_BLOCK	exon	8681629	8683112	.	-	.	transcript_id "jg4159.t1"; gene_id "jg4159";
dsimWXD1_3	ALN_BLOCK	exon	8683966	8685042	.	-	.	transcript_id "jg4160.t1"; gene_id "jg4160";
dsimWXD1_3	ALN_BLOCK	exon	8685662	8687337	.	-	.	transcript_id "jg4161.t1"; gene_id "jg4161";
dsimWXD1_3	ALN_BLOCK	exon	8693116	8696382	.	-	.	transcript_id "jg4162.t1"; gene_id "jg4162";
dsimWXD1_3	AUGUSTUS	stop_codon	8696413	8696415	.	-	0	transcript_id "jg4163.t1"; gene_id "jg4163";
dsimWXD1_3	AUGUSTUS	CDS	8696413	8696576	1	-	2	transcript_id "jg4163.t1"; gene_id "jg4163";
dsimWXD1_3	AUGUSTUS	exon	8696413	8696576	.	-	.	transcript_id "jg4163.t1"; gene_id "jg4163";
dsimWXD1_3	AUGUSTUS	stop_codon	8696413	8696415	.	-	0	transcript_id "jg4163.t2"; gene_id "jg4163";
dsimWXD1_3	AUGUSTUS	CDS	8696413	8696576	1	-	2	transcript_id "jg4163.t2"; gene_id "jg4163";
dsimWXD1_3	AUGUSTUS	exon	8696413	8696576	.	-	.	transcript_id "jg4163.t2"; gene_id "jg4163";
dsimWXD1_3	AUGUSTUS	intron	8696577	8697505	.	-	.	transcript_id "jg4163.t1"; gene_id "jg4163";
dsimWXD1_3	AUGUSTUS	intron	8696577	8697505	.	-	.	transcript_id "jg4163.t2"; gene_id "jg4163";
dsimWXD1_3	AUGUSTUS	CDS	8697506	8697650	1	-	0	transcript_id "jg4163.t1"; gene_id "jg4163";
dsimWXD1_3	AUGUSTUS	exon	8697506	8697650	.	-	.	transcript_id "jg4163.t1"; gene_id "jg4163";
dsimWXD1_3	AUGUSTUS	CDS	8697506	8697647	1	-	0	transcript_id "jg4163.t2"; gene_id "jg4163";
dsimWXD1_3	AUGUSTUS	exon	8697506	8697647	.	-	.	transcript_id "jg4163.t2"; gene_id "jg4163";
dsimWXD1_3	AUGUSTUS	intron	8697648	8699191	.	-	.	transcript_id "jg4163.t2"; gene_id "jg4163";
dsimWXD1_3	AUGUSTUS	intron	8697651	8699191	.	-	.	transcript_id "jg4163.t1"; gene_id "jg4163";
dsimWXD1_3	AUGUSTUS	CDS	8699192	8699254	1	-	0	transcript_id "jg4163.t1"; gene_id "jg4163";
dsimWXD1_3	AUGUSTUS	exon	8699192	8699254	.	-	.	transcript_id "jg4163.t1"; gene_id "jg4163";
dsimWXD1_3	AUGUSTUS	CDS	8699192	8699254	1	-	0	transcript_id "jg4163.t2"; gene_id "jg4163";
dsimWXD1_3	AUGUSTUS	exon	8699192	8699254	.	-	.	transcript_id "jg4163.t2"; gene_id "jg4163";
dsimWXD1_3	AUGUSTUS	intron	8699255	8699361	.	-	.	transcript_id "jg4163.t1"; gene_id "jg4163";
dsimWXD1_3	AUGUSTUS	intron	8699255	8699361	.	-	.	transcript_id "jg4163.t2"; gene_id "jg4163";
dsimWXD1_3	AUGUSTUS	CDS	8699362	8699415	1	-	0	transcript_id "jg4163.t1"; gene_id "jg4163";
dsimWXD1_3	AUGUSTUS	exon	8699362	8699415	.	-	.	transcript_id "jg4163.t1"; gene_id "jg4163";
dsimWXD1_3	AUGUSTUS	CDS	8699362	8699415	1	-	0	transcript_id "jg4163.t2"; gene_id "jg4163";
dsimWXD1_3	AUGUSTUS	exon	8699362	8699415	.	-	.	transcript_id "jg4163.t2"; gene_id "jg4163";
dsimWXD1_3	AUGUSTUS	intron	8699416	8699480	.	-	.	transcript_id "jg4163.t1"; gene_id "jg4163";
dsimWXD1_3	AUGUSTUS	intron	8699416	8699480	.	-	.	transcript_id "jg4163.t2"; gene_id "jg4163";
dsimWXD1_3	AUGUSTUS	CDS	8699481	8699528	1	-	0	transcript_id "jg4163.t1"; gene_id "jg4163";
dsimWXD1_3	AUGUSTUS	exon	8699481	8699528	.	-	.	transcript_id "jg4163.t1"; gene_id "jg4163";
dsimWXD1_3	AUGUSTUS	CDS	8699481	8699528	1	-	0	transcript_id "jg4163.t2"; gene_id "jg4163";
dsimWXD1_3	AUGUSTUS	exon	8699481	8699528	.	-	.	transcript_id "jg4163.t2"; gene_id "jg4163";
dsimWXD1_3	AUGUSTUS	start_codon	8699526	8699528	.	-	0	transcript_id "jg4163.t1"; gene_id "jg4163";
dsimWXD1_3	AUGUSTUS	start_codon	8699526	8699528	.	-	0	transcript_id "jg4163.t2"; gene_id "jg4163";
dsimWXD1_3	AUGUSTUS	CDS	8736155	8736191	0.59	-	0	transcript_id "jg4164.t1"; gene_id "jg4164";
dsimWXD1_3	AUGUSTUS	exon	8736155	8736191	.	-	.	transcript_id "jg4164.t1"; gene_id "jg4164";
dsimWXD1_3	AUGUSTUS	intron	8736192	8738275	.	-	.	transcript_id "jg4164.t1"; gene_id "jg4164";
dsimWXD1_3	AUGUSTUS	CDS	8738276	8739609	0.93	-	2	transcript_id "jg4164.t1"; gene_id "jg4164";
dsimWXD1_3	AUGUSTUS	exon	8738276	8739609	.	-	.	transcript_id "jg4164.t1"; gene_id "jg4164";
dsimWXD1_3	AUGUSTUS	intron	8739610	8744953	.	-	.	transcript_id "jg4164.t1"; gene_id "jg4164";
dsimWXD1_3	AUGUSTUS	CDS	8744954	8745011	0.35	-	0	transcript_id "jg4164.t1"; gene_id "jg4164";
dsimWXD1_3	AUGUSTUS	exon	8744954	8745011	.	-	.	transcript_id "jg4164.t1"; gene_id "jg4164";
dsimWXD1_3	AUGUSTUS	start_codon	8745009	8745011	.	-	0	transcript_id "jg4164.t1"; gene_id "jg4164";
dsimWXD1_3	ALN_BLOCK	exon	8801433	8804937	.	+	.	transcript_id "jg4165.t1"; gene_id "jg4165";
dsimWXD1_3	ALN_BLOCK	exon	8805130	8805729	.	+	.	transcript_id "jg4165.t1"; gene_id "jg4165";
dsimWXD1_3	ALN_BLOCK	exon	8805908	8814321	.	+	.	transcript_id "jg4165.t1"; gene_id "jg4165";
dsimWXD1_3	ALN_BLOCK	exon	8833146	8851529	.	-	.	transcript_id "jg4166.t1"; gene_id "jg4166";
dsimWXD1_3	AUGUSTUS	start_codon	8841222	8841224	.	+	0	transcript_id "jg4167.t1"; gene_id "jg4167";
dsimWXD1_3	AUGUSTUS	CDS	8841222	8841617	0.78	+	0	transcript_id "jg4167.t1"; gene_id "jg4167";
dsimWXD1_3	AUGUSTUS	exon	8841222	8841617	.	+	.	transcript_id "jg4167.t1"; gene_id "jg4167";
dsimWXD1_3	AUGUSTUS	stop_codon	8841615	8841617	.	+	0	transcript_id "jg4167.t1"; gene_id "jg4167";
dsimWXD1_3	AUGUSTUS	start_codon	8893323	8893325	.	+	0	transcript_id "jg4168.t1"; gene_id "jg4168";
dsimWXD1_3	AUGUSTUS	CDS	8893323	8893882	1	+	0	transcript_id "jg4168.t1"; gene_id "jg4168";
dsimWXD1_3	AUGUSTUS	exon	8893323	8893882	.	+	.	transcript_id "jg4168.t1"; gene_id "jg4168";
dsimWXD1_3	AUGUSTUS	intron	8893883	8893943	.	+	.	transcript_id "jg4168.t1"; gene_id "jg4168";
dsimWXD1_3	AUGUSTUS	CDS	8893944	8894504	1	+	1	transcript_id "jg4168.t1"; gene_id "jg4168";
dsimWXD1_3	AUGUSTUS	exon	8893944	8894504	.	+	.	transcript_id "jg4168.t1"; gene_id "jg4168";
dsimWXD1_3	AUGUSTUS	intron	8894505	8894571	.	+	.	transcript_id "jg4168.t1"; gene_id "jg4168";
dsimWXD1_3	AUGUSTUS	CDS	8894572	8894791	1	+	1	transcript_id "jg4168.t1"; gene_id "jg4168";
dsimWXD1_3	AUGUSTUS	exon	8894572	8894791	.	+	.	transcript_id "jg4168.t1"; gene_id "jg4168";
dsimWXD1_3	AUGUSTUS	stop_codon	8894789	8894791	.	+	0	transcript_id "jg4168.t1"; gene_id "jg4168";
dsimWXD1_3	ALN_BLOCK	exon	8895287	8896743	.	+	.	transcript_id "jg4169.t1"; gene_id "jg4169";
dsimWXD1_3	AUGUSTUS	start_codon	8897327	8897329	.	+	0	transcript_id "jg4170.t1"; gene_id "jg4170";
dsimWXD1_3	AUGUSTUS	CDS	8897327	8897440	0.95	+	0	transcript_id "jg4170.t1"; gene_id "jg4170";
dsimWXD1_3	AUGUSTUS	exon	8897327	8897440	.	+	.	transcript_id "jg4170.t1"; gene_id "jg4170";
dsimWXD1_3	AUGUSTUS	intron	8897441	8897497	.	+	.	transcript_id "jg4170.t1"; gene_id "jg4170";
dsimWXD1_3	AUGUSTUS	CDS	8897498	8897642	0.96	+	0	transcript_id "jg4170.t1"; gene_id "jg4170";
dsimWXD1_3	AUGUSTUS	exon	8897498	8897642	.	+	.	transcript_id "jg4170.t1"; gene_id "jg4170";
dsimWXD1_3	AUGUSTUS	intron	8897643	8898044	.	+	.	transcript_id "jg4170.t1"; gene_id "jg4170";
dsimWXD1_3	AUGUSTUS	CDS	8898045	8898336	0.99	+	2	transcript_id "jg4170.t1"; gene_id "jg4170";
dsimWXD1_3	AUGUSTUS	exon	8898045	8898336	.	+	.	transcript_id "jg4170.t1"; gene_id "jg4170";
dsimWXD1_3	AUGUSTUS	intron	8898337	8898406	.	+	.	transcript_id "jg4170.t1"; gene_id "jg4170";
dsimWXD1_3	AUGUSTUS	CDS	8898407	8898520	1	+	1	transcript_id "jg4170.t1"; gene_id "jg4170";
dsimWXD1_3	AUGUSTUS	exon	8898407	8898520	.	+	.	transcript_id "jg4170.t1"; gene_id "jg4170";
dsimWXD1_3	AUGUSTUS	intron	8898521	8898580	.	+	.	transcript_id "jg4170.t1"; gene_id "jg4170";
dsimWXD1_3	AUGUSTUS	CDS	8898581	8898695	1	+	1	transcript_id "jg4170.t1"; gene_id "jg4170";
dsimWXD1_3	AUGUSTUS	exon	8898581	8898695	.	+	.	transcript_id "jg4170.t1"; gene_id "jg4170";
dsimWXD1_3	AUGUSTUS	stop_codon	8898693	8898695	.	+	0	transcript_id "jg4170.t1"; gene_id "jg4170";
dsimWXD1_3	ALN_BLOCK	exon	8900179	8900550	.	+	.	transcript_id "jg4171.t1"; gene_id "jg4171";
dsimWXD1_3	ALN_BLOCK	exon	8900730	8900923	.	+	.	transcript_id "jg4171.t1"; gene_id "jg4171";
dsimWXD1_3	AUGUSTUS	start_codon	8901251	8901253	.	+	0	transcript_id "jg4172.t1"; gene_id "jg4172";
dsimWXD1_3	AUGUSTUS	CDS	8901251	8901361	1	+	0	transcript_id "jg4172.t1"; gene_id "jg4172";
dsimWXD1_3	AUGUSTUS	exon	8901251	8901361	.	+	.	transcript_id "jg4172.t1"; gene_id "jg4172";
dsimWXD1_3	AUGUSTUS	intron	8901362	8901411	.	+	.	transcript_id "jg4172.t1"; gene_id "jg4172";
dsimWXD1_3	AUGUSTUS	CDS	8901412	8902424	0.56	+	0	transcript_id "jg4172.t1"; gene_id "jg4172";
dsimWXD1_3	AUGUSTUS	exon	8901412	8902424	.	+	.	transcript_id "jg4172.t1"; gene_id "jg4172";
dsimWXD1_3	AUGUSTUS	intron	8902425	8902480	.	+	.	transcript_id "jg4172.t1"; gene_id "jg4172";
dsimWXD1_3	AUGUSTUS	CDS	8902481	8902619	1	+	1	transcript_id "jg4172.t1"; gene_id "jg4172";
dsimWXD1_3	AUGUSTUS	exon	8902481	8902619	.	+	.	transcript_id "jg4172.t1"; gene_id "jg4172";
dsimWXD1_3	AUGUSTUS	stop_codon	8902617	8902619	.	+	0	transcript_id "jg4172.t1"; gene_id "jg4172";
dsimWXD1_3	ALN_BLOCK	exon	8903232	8905241	.	+	.	transcript_id "jg4173.t1"; gene_id "jg4173";
dsimWXD1_3	ALN_BLOCK	exon	8906243	8907685	.	+	.	transcript_id "jg4174.t1"; gene_id "jg4174";
dsimWXD1_3	ALN_BLOCK	exon	8908274	8908978	.	-	.	transcript_id "jg4175.t1"; gene_id "jg4175";
dsimWXD1_3	AUGUSTUS	start_codon	8919660	8919662	.	+	0	transcript_id "jg4176.t2"; gene_id "jg4176";
dsimWXD1_3	AUGUSTUS	CDS	8919660	8919775	1	+	0	transcript_id "jg4176.t2"; gene_id "jg4176";
dsimWXD1_3	AUGUSTUS	exon	8919660	8919775	.	+	.	transcript_id "jg4176.t2"; gene_id "jg4176";
dsimWXD1_3	AUGUSTUS	intron	8919776	8920205	.	+	.	transcript_id "jg4176.t2"; gene_id "jg4176";
dsimWXD1_3	AUGUSTUS	CDS	8920206	8920366	1	+	1	transcript_id "jg4176.t2"; gene_id "jg4176";
dsimWXD1_3	AUGUSTUS	exon	8920206	8920366	.	+	.	transcript_id "jg4176.t2"; gene_id "jg4176";
dsimWXD1_3	AUGUSTUS	intron	8920367	8920438	.	+	.	transcript_id "jg4176.t2"; gene_id "jg4176";
dsimWXD1_3	AUGUSTUS	CDS	8920439	8921091	0.99	+	2	transcript_id "jg4176.t2"; gene_id "jg4176";
dsimWXD1_3	AUGUSTUS	exon	8920439	8921091	.	+	.	transcript_id "jg4176.t2"; gene_id "jg4176";
dsimWXD1_3	AUGUSTUS	intron	8921092	8921292	.	+	.	transcript_id "jg4176.t2"; gene_id "jg4176";
dsimWXD1_3	AUGUSTUS	CDS	8921293	8922051	0.97	+	0	transcript_id "jg4176.t2"; gene_id "jg4176";
dsimWXD1_3	AUGUSTUS	exon	8921293	8922051	.	+	.	transcript_id "jg4176.t2"; gene_id "jg4176";
dsimWXD1_3	AUGUSTUS	intron	8922052	8923466	.	+	.	transcript_id "jg4176.t2"; gene_id "jg4176";
dsimWXD1_3	AUGUSTUS	CDS	8923467	8925652	1	+	0	transcript_id "jg4176.t2"; gene_id "jg4176";
dsimWXD1_3	AUGUSTUS	exon	8923467	8925652	.	+	.	transcript_id "jg4176.t2"; gene_id "jg4176";
dsimWXD1_3	AUGUSTUS	intron	8925653	8925710	.	+	.	transcript_id "jg4176.t2"; gene_id "jg4176";
dsimWXD1_3	AUGUSTUS	CDS	8925711	8926290	0.97	+	1	transcript_id "jg4176.t2"; gene_id "jg4176";
dsimWXD1_3	AUGUSTUS	exon	8925711	8926290	.	+	.	transcript_id "jg4176.t2"; gene_id "jg4176";
dsimWXD1_3	AUGUSTUS	intron	8926291	8930528	.	+	.	transcript_id "jg4176.t2"; gene_id "jg4176";
dsimWXD1_3	AUGUSTUS	start_codon	8929979	8929981	.	+	0	transcript_id "jg4176.t1"; gene_id "jg4176";
dsimWXD1_3	AUGUSTUS	CDS	8929979	8930434	1	+	0	transcript_id "jg4176.t1"; gene_id "jg4176";
dsimWXD1_3	AUGUSTUS	exon	8929979	8930434	.	+	.	transcript_id "jg4176.t1"; gene_id "jg4176";
dsimWXD1_3	AUGUSTUS	intron	8930435	8930528	.	+	.	transcript_id "jg4176.t1"; gene_id "jg4176";
dsimWXD1_3	AUGUSTUS	CDS	8930529	8930789	1	+	0	transcript_id "jg4176.t1"; gene_id "jg4176";
dsimWXD1_3	AUGUSTUS	exon	8930529	8930789	.	+	.	transcript_id "jg4176.t1"; gene_id "jg4176";
dsimWXD1_3	AUGUSTUS	CDS	8930529	8930789	1	+	0	transcript_id "jg4176.t2"; gene_id "jg4176";
dsimWXD1_3	AUGUSTUS	exon	8930529	8930789	.	+	.	transcript_id "jg4176.t2"; gene_id "jg4176";
dsimWXD1_3	AUGUSTUS	intron	8930790	8930921	.	+	.	transcript_id "jg4176.t1"; gene_id "jg4176";
dsimWXD1_3	AUGUSTUS	intron	8930790	8930921	.	+	.	transcript_id "jg4176.t2"; gene_id "jg4176";
dsimWXD1_3	AUGUSTUS	CDS	8930922	8931112	1	+	0	transcript_id "jg4176.t1"; gene_id "jg4176";
dsimWXD1_3	AUGUSTUS	exon	8930922	8931112	.	+	.	transcript_id "jg4176.t1"; gene_id "jg4176";
dsimWXD1_3	AUGUSTUS	CDS	8930922	8931112	1	+	0	transcript_id "jg4176.t2"; gene_id "jg4176";
dsimWXD1_3	AUGUSTUS	exon	8930922	8931112	.	+	.	transcript_id "jg4176.t2"; gene_id "jg4176";
dsimWXD1_3	AUGUSTUS	intron	8931113	8931175	.	+	.	transcript_id "jg4176.t1"; gene_id "jg4176";
dsimWXD1_3	AUGUSTUS	intron	8931113	8931175	.	+	.	transcript_id "jg4176.t2"; gene_id "jg4176";
dsimWXD1_3	AUGUSTUS	CDS	8931176	8931621	1	+	1	transcript_id "jg4176.t1"; gene_id "jg4176";
dsimWXD1_3	AUGUSTUS	exon	8931176	8931621	.	+	.	transcript_id "jg4176.t1"; gene_id "jg4176";
dsimWXD1_3	AUGUSTUS	CDS	8931176	8931621	1	+	1	transcript_id "jg4176.t2"; gene_id "jg4176";
dsimWXD1_3	AUGUSTUS	exon	8931176	8931621	.	+	.	transcript_id "jg4176.t2"; gene_id "jg4176";
dsimWXD1_3	AUGUSTUS	intron	8931622	8931685	.	+	.	transcript_id "jg4176.t1"; gene_id "jg4176";
dsimWXD1_3	AUGUSTUS	intron	8931622	8931685	.	+	.	transcript_id "jg4176.t2"; gene_id "jg4176";
dsimWXD1_3	AUGUSTUS	CDS	8931686	8931908	1	+	2	transcript_id "jg4176.t1"; gene_id "jg4176";
dsimWXD1_3	AUGUSTUS	exon	8931686	8931908	.	+	.	transcript_id "jg4176.t1"; gene_id "jg4176";
dsimWXD1_3	AUGUSTUS	CDS	8931686	8931908	1	+	2	transcript_id "jg4176.t2"; gene_id "jg4176";
dsimWXD1_3	AUGUSTUS	exon	8931686	8931908	.	+	.	transcript_id "jg4176.t2"; gene_id "jg4176";
dsimWXD1_3	AUGUSTUS	intron	8931909	8931986	.	+	.	transcript_id "jg4176.t1"; gene_id "jg4176";
dsimWXD1_3	AUGUSTUS	intron	8931909	8931986	.	+	.	transcript_id "jg4176.t2"; gene_id "jg4176";
dsimWXD1_3	AUGUSTUS	CDS	8931987	8932078	1	+	1	transcript_id "jg4176.t1"; gene_id "jg4176";
dsimWXD1_3	AUGUSTUS	exon	8931987	8932078	.	+	.	transcript_id "jg4176.t1"; gene_id "jg4176";
dsimWXD1_3	AUGUSTUS	CDS	8931987	8932078	1	+	1	transcript_id "jg4176.t2"; gene_id "jg4176";
dsimWXD1_3	AUGUSTUS	exon	8931987	8932078	.	+	.	transcript_id "jg4176.t2"; gene_id "jg4176";
dsimWXD1_3	AUGUSTUS	intron	8932079	8932141	.	+	.	transcript_id "jg4176.t1"; gene_id "jg4176";
dsimWXD1_3	AUGUSTUS	intron	8932079	8932141	.	+	.	transcript_id "jg4176.t2"; gene_id "jg4176";
dsimWXD1_3	AUGUSTUS	CDS	8932142	8932782	1	+	2	transcript_id "jg4176.t1"; gene_id "jg4176";
dsimWXD1_3	AUGUSTUS	exon	8932142	8932782	.	+	.	transcript_id "jg4176.t1"; gene_id "jg4176";
dsimWXD1_3	AUGUSTUS	CDS	8932142	8932782	1	+	2	transcript_id "jg4176.t2"; gene_id "jg4176";
dsimWXD1_3	AUGUSTUS	exon	8932142	8932782	.	+	.	transcript_id "jg4176.t2"; gene_id "jg4176";
dsimWXD1_3	AUGUSTUS	intron	8932783	8932841	.	+	.	transcript_id "jg4176.t1"; gene_id "jg4176";
dsimWXD1_3	AUGUSTUS	intron	8932783	8932841	.	+	.	transcript_id "jg4176.t2"; gene_id "jg4176";
dsimWXD1_3	AUGUSTUS	CDS	8932842	8932993	1	+	0	transcript_id "jg4176.t1"; gene_id "jg4176";
dsimWXD1_3	AUGUSTUS	exon	8932842	8932993	.	+	.	transcript_id "jg4176.t1"; gene_id "jg4176";
dsimWXD1_3	AUGUSTUS	CDS	8932842	8932993	1	+	0	transcript_id "jg4176.t2"; gene_id "jg4176";
dsimWXD1_3	AUGUSTUS	exon	8932842	8932993	.	+	.	transcript_id "jg4176.t2"; gene_id "jg4176";
dsimWXD1_3	AUGUSTUS	intron	8932994	8933054	.	+	.	transcript_id "jg4176.t1"; gene_id "jg4176";
dsimWXD1_3	AUGUSTUS	intron	8932994	8933054	.	+	.	transcript_id "jg4176.t2"; gene_id "jg4176";
dsimWXD1_3	AUGUSTUS	CDS	8933055	8933122	1	+	1	transcript_id "jg4176.t1"; gene_id "jg4176";
dsimWXD1_3	AUGUSTUS	exon	8933055	8933122	.	+	.	transcript_id "jg4176.t1"; gene_id "jg4176";
dsimWXD1_3	AUGUSTUS	CDS	8933055	8933122	1	+	1	transcript_id "jg4176.t2"; gene_id "jg4176";
dsimWXD1_3	AUGUSTUS	exon	8933055	8933122	.	+	.	transcript_id "jg4176.t2"; gene_id "jg4176";
dsimWXD1_3	AUGUSTUS	intron	8933123	8933180	.	+	.	transcript_id "jg4176.t1"; gene_id "jg4176";
dsimWXD1_3	AUGUSTUS	intron	8933123	8933180	.	+	.	transcript_id "jg4176.t2"; gene_id "jg4176";
dsimWXD1_3	AUGUSTUS	CDS	8933181	8933323	1	+	2	transcript_id "jg4176.t1"; gene_id "jg4176";
dsimWXD1_3	AUGUSTUS	exon	8933181	8933323	.	+	.	transcript_id "jg4176.t1"; gene_id "jg4176";
dsimWXD1_3	AUGUSTUS	CDS	8933181	8933323	1	+	2	transcript_id "jg4176.t2"; gene_id "jg4176";
dsimWXD1_3	AUGUSTUS	exon	8933181	8933323	.	+	.	transcript_id "jg4176.t2"; gene_id "jg4176";
dsimWXD1_3	AUGUSTUS	intron	8933324	8933384	.	+	.	transcript_id "jg4176.t1"; gene_id "jg4176";
dsimWXD1_3	AUGUSTUS	intron	8933324	8933384	.	+	.	transcript_id "jg4176.t2"; gene_id "jg4176";
dsimWXD1_3	AUGUSTUS	CDS	8933385	8933506	1	+	0	transcript_id "jg4176.t1"; gene_id "jg4176";
dsimWXD1_3	AUGUSTUS	exon	8933385	8933506	.	+	.	transcript_id "jg4176.t1"; gene_id "jg4176";
dsimWXD1_3	AUGUSTUS	CDS	8933385	8933506	1	+	0	transcript_id "jg4176.t2"; gene_id "jg4176";
dsimWXD1_3	AUGUSTUS	exon	8933385	8933506	.	+	.	transcript_id "jg4176.t2"; gene_id "jg4176";
dsimWXD1_3	AUGUSTUS	intron	8933507	8933562	.	+	.	transcript_id "jg4176.t1"; gene_id "jg4176";
dsimWXD1_3	AUGUSTUS	intron	8933507	8933562	.	+	.	transcript_id "jg4176.t2"; gene_id "jg4176";
dsimWXD1_3	AUGUSTUS	CDS	8933563	8933913	1	+	1	transcript_id "jg4176.t1"; gene_id "jg4176";
dsimWXD1_3	AUGUSTUS	exon	8933563	8933913	.	+	.	transcript_id "jg4176.t1"; gene_id "jg4176";
dsimWXD1_3	AUGUSTUS	CDS	8933563	8933913	1	+	1	transcript_id "jg4176.t2"; gene_id "jg4176";
dsimWXD1_3	AUGUSTUS	exon	8933563	8933913	.	+	.	transcript_id "jg4176.t2"; gene_id "jg4176";
dsimWXD1_3	AUGUSTUS	intron	8933914	8933972	.	+	.	transcript_id "jg4176.t1"; gene_id "jg4176";
dsimWXD1_3	AUGUSTUS	intron	8933914	8933972	.	+	.	transcript_id "jg4176.t2"; gene_id "jg4176";
dsimWXD1_3	AUGUSTUS	CDS	8933973	8934132	1	+	1	transcript_id "jg4176.t1"; gene_id "jg4176";
dsimWXD1_3	AUGUSTUS	exon	8933973	8934132	.	+	.	transcript_id "jg4176.t1"; gene_id "jg4176";
dsimWXD1_3	AUGUSTUS	CDS	8933973	8934132	1	+	1	transcript_id "jg4176.t2"; gene_id "jg4176";
dsimWXD1_3	AUGUSTUS	exon	8933973	8934132	.	+	.	transcript_id "jg4176.t2"; gene_id "jg4176";
dsimWXD1_3	AUGUSTUS	stop_codon	8934130	8934132	.	+	0	transcript_id "jg4176.t1"; gene_id "jg4176";
dsimWXD1_3	AUGUSTUS	stop_codon	8934130	8934132	.	+	0	transcript_id "jg4176.t2"; gene_id "jg4176";
dsimWXD1_3	ALN_BLOCK	exon	8946252	8951726	.	+	.	transcript_id "jg4177.t1"; gene_id "jg4177";
dsimWXD1_3	ALN_BLOCK	exon	8957961	8960161	.	-	.	transcript_id "jg4178.t1"; gene_id "jg4178";
dsimWXD1_3	ALN_BLOCK	exon	8962450	8964902	.	-	.	transcript_id "jg4178.t1"; gene_id "jg4178";
dsimWXD1_3	ALN_BLOCK	exon	8970809	8971259	.	-	.	transcript_id "jg4179.t1"; gene_id "jg4179";
dsimWXD1_3	ALN_BLOCK	exon	8972125	8976563	.	-	.	transcript_id "jg4180.t1"; gene_id "jg4180";
dsimWXD1_3	ALN_BLOCK	exon	8980103	8980465	.	+	.	transcript_id "jg4181.t1"; gene_id "jg4181";
dsimWXD1_3	ALN_BLOCK	exon	8982302	8985503	.	-	.	transcript_id "jg4182.t1"; gene_id "jg4182";
dsimWXD1_3	ALN_BLOCK	exon	9005491	9015290	.	+	.	transcript_id "jg4183.t1"; gene_id "jg4183";
dsimWXD1_3	ALN_BLOCK	exon	9018119	9019036	.	+	.	transcript_id "jg4184.t1"; gene_id "jg4184";
dsimWXD1_3	ALN_BLOCK	exon	9019500	9019859	.	-	.	transcript_id "jg4185.t1"; gene_id "jg4185";
dsimWXD1_3	ALN_BLOCK	exon	9020193	9021232	.	+	.	transcript_id "jg4186.t1"; gene_id "jg4186";
dsimWXD1_3	ALN_BLOCK	exon	9021375	9022195	.	-	.	transcript_id "jg4187.t1"; gene_id "jg4187";
dsimWXD1_3	ALN_BLOCK	exon	9026977	9030212	.	+	.	transcript_id "jg4188.t1"; gene_id "jg4188";
dsimWXD1_3	ALN_BLOCK	exon	9031384	9033745	.	-	.	transcript_id "jg4189.t1"; gene_id "jg4189";
dsimWXD1_3	ALN_BLOCK	exon	9034314	9035700	.	+	.	transcript_id "jg4190.t1"; gene_id "jg4190";
dsimWXD1_3	ALN_BLOCK	exon	9035968	9041045	.	-	.	transcript_id "jg4191.t1"; gene_id "jg4191";
dsimWXD1_3	AUGUSTUS	stop_codon	9070036	9070038	.	-	0	transcript_id "jg4192.t1"; gene_id "jg4192";
dsimWXD1_3	AUGUSTUS	CDS	9070036	9070257	0.86	-	0	transcript_id "jg4192.t1"; gene_id "jg4192";
dsimWXD1_3	AUGUSTUS	exon	9070036	9070257	.	-	.	transcript_id "jg4192.t1"; gene_id "jg4192";
dsimWXD1_3	AUGUSTUS	start_codon	9070255	9070257	.	-	0	transcript_id "jg4192.t1"; gene_id "jg4192";
dsimWXD1_3	ALN_BLOCK	exon	9074951	9076818	.	-	.	transcript_id "jg4193.t1"; gene_id "jg4193";
dsimWXD1_3	ALN_BLOCK	exon	9077972	9078621	.	-	.	transcript_id "jg4194.t1"; gene_id "jg4194";
dsimWXD1_3	ALN_BLOCK	exon	9081947	9082537	.	+	.	transcript_id "jg4195.t1"; gene_id "jg4195";
dsimWXD1_3	ALN_BLOCK	exon	9084435	9084913	.	-	.	transcript_id "jg4196.t1"; gene_id "jg4196";
dsimWXD1_3	ALN_BLOCK	exon	9085270	9085720	.	+	.	transcript_id "jg4197.t1"; gene_id "jg4197";
dsimWXD1_3	AUGUSTUS	stop_codon	9090235	9090237	.	-	0	transcript_id "jg4199.t1"; gene_id "jg4199";
dsimWXD1_3	AUGUSTUS	CDS	9090235	9090552	0.77	-	0	transcript_id "jg4199.t1"; gene_id "jg4199";
dsimWXD1_3	AUGUSTUS	exon	9090235	9090552	.	-	.	transcript_id "jg4199.t1"; gene_id "jg4199";
dsimWXD1_3	AUGUSTUS	intron	9090553	9090622	.	-	.	transcript_id "jg4199.t1"; gene_id "jg4199";
dsimWXD1_3	AUGUSTUS	CDS	9090623	9090628	0.76	-	0	transcript_id "jg4199.t1"; gene_id "jg4199";
dsimWXD1_3	AUGUSTUS	exon	9090623	9090628	.	-	.	transcript_id "jg4199.t1"; gene_id "jg4199";
dsimWXD1_3	AUGUSTUS	start_codon	9090626	9090628	.	-	0	transcript_id "jg4199.t1"; gene_id "jg4199";
dsimWXD1_3	ALN_BLOCK	exon	9092090	9092632	.	+	.	transcript_id "jg4200.t1"; gene_id "jg4200";
dsimWXD1_3	ALN_BLOCK	exon	9093161	9094126	.	-	.	transcript_id "jg4201.t1"; gene_id "jg4201";
dsimWXD1_3	ALN_BLOCK	exon	9095256	9097043	.	-	.	transcript_id "jg4202.t1"; gene_id "jg4202";
dsimWXD1_3	AUGUSTUS	start_codon	9098423	9098425	.	+	0	transcript_id "jg4203.t1"; gene_id "jg4203";
dsimWXD1_3	AUGUSTUS	CDS	9098423	9098680	0.83	+	0	transcript_id "jg4203.t1"; gene_id "jg4203";
dsimWXD1_3	AUGUSTUS	exon	9098423	9098680	.	+	.	transcript_id "jg4203.t1"; gene_id "jg4203";
dsimWXD1_3	AUGUSTUS	stop_codon	9098678	9098680	.	+	0	transcript_id "jg4203.t1"; gene_id "jg4203";
dsimWXD1_3	AUGUSTUS	stop_codon	9107790	9107792	.	-	0	transcript_id "jg4205.t1"; gene_id "jg4205";
dsimWXD1_3	AUGUSTUS	CDS	9107790	9107824	1	-	2	transcript_id "jg4205.t1"; gene_id "jg4205";
dsimWXD1_3	AUGUSTUS	exon	9107790	9107824	.	-	.	transcript_id "jg4205.t1"; gene_id "jg4205";
dsimWXD1_3	AUGUSTUS	intron	9107825	9107883	.	-	.	transcript_id "jg4205.t1"; gene_id "jg4205";
dsimWXD1_3	AUGUSTUS	CDS	9107884	9108072	1	-	2	transcript_id "jg4205.t1"; gene_id "jg4205";
dsimWXD1_3	AUGUSTUS	exon	9107884	9108072	.	-	.	transcript_id "jg4205.t1"; gene_id "jg4205";
dsimWXD1_3	AUGUSTUS	intron	9108073	9108128	.	-	.	transcript_id "jg4205.t1"; gene_id "jg4205";
dsimWXD1_3	AUGUSTUS	CDS	9108129	9108414	1	-	0	transcript_id "jg4205.t1"; gene_id "jg4205";
dsimWXD1_3	AUGUSTUS	exon	9108129	9108414	.	-	.	transcript_id "jg4205.t1"; gene_id "jg4205";
dsimWXD1_3	AUGUSTUS	start_codon	9108412	9108414	.	-	0	transcript_id "jg4205.t1"; gene_id "jg4205";
dsimWXD1_3	ALN_BLOCK	exon	9108821	9109371	.	-	.	transcript_id "jg4206.t1"; gene_id "jg4206";
dsimWXD1_3	ALN_BLOCK	exon	9127811	9128152	.	-	.	transcript_id "jg4207.t1"; gene_id "jg4207";
dsimWXD1_3	ALN_BLOCK	exon	9128180	9136780	.	-	.	transcript_id "jg4208.t1"; gene_id "jg4208";
dsimWXD1_3	ALN_BLOCK	exon	9149652	9150660	.	+	.	transcript_id "jg4209.t1"; gene_id "jg4209";
dsimWXD1_3	ALN_BLOCK	exon	9151163	9155417	.	-	.	transcript_id "jg4210.t1"; gene_id "jg4210";
dsimWXD1_3	ALN_BLOCK	exon	9156177	9158851	.	+	.	transcript_id "jg4211.t1"; gene_id "jg4211";
dsimWXD1_3	ALN_BLOCK	exon	9159181	9160256	.	-	.	transcript_id "jg4212.t1"; gene_id "jg4212";
dsimWXD1_3	ALN_BLOCK	exon	9162066	9163262	.	+	.	transcript_id "jg4213.t1"; gene_id "jg4213";
dsimWXD1_3	ALN_BLOCK	exon	9191340	9214525	.	+	.	transcript_id "jg4214.t1"; gene_id "jg4214";
dsimWXD1_3	AUGUSTUS	start_codon	9232827	9232829	.	+	0	transcript_id "jg4215.t1"; gene_id "jg4215";
dsimWXD1_3	AUGUSTUS	CDS	9232827	9233096	1	+	0	transcript_id "jg4215.t1"; gene_id "jg4215";
dsimWXD1_3	AUGUSTUS	exon	9232827	9233096	.	+	.	transcript_id "jg4215.t1"; gene_id "jg4215";
dsimWXD1_3	AUGUSTUS	stop_codon	9233094	9233096	.	+	0	transcript_id "jg4215.t1"; gene_id "jg4215";
dsimWXD1_3	ALN_BLOCK	exon	9250413	9250996	.	+	.	transcript_id "jg4216.t1"; gene_id "jg4216";
dsimWXD1_3	ALN_BLOCK	exon	9251772	9257056	.	-	.	transcript_id "jg4218.t1"; gene_id "jg4218";
dsimWXD1_3	ALN_BLOCK	exon	9257414	9258675	.	+	.	transcript_id "jg4217.t1"; gene_id "jg4217";
dsimWXD1_3	ALN_BLOCK	exon	9275820	9276194	.	+	.	transcript_id "jg4219.t1"; gene_id "jg4219";
dsimWXD1_3	AUGUSTUS	stop_codon	9278205	9278207	.	-	0	transcript_id "jg4220.t1"; gene_id "jg4220";
dsimWXD1_3	AUGUSTUS	CDS	9278205	9278651	1	-	0	transcript_id "jg4220.t1"; gene_id "jg4220";
dsimWXD1_3	AUGUSTUS	exon	9278205	9278651	.	-	.	transcript_id "jg4220.t1"; gene_id "jg4220";
dsimWXD1_3	AUGUSTUS	start_codon	9278649	9278651	.	-	0	transcript_id "jg4220.t1"; gene_id "jg4220";
dsimWXD1_3	ALN_BLOCK	exon	9279559	9279927	.	-	.	transcript_id "jg4221.t1"; gene_id "jg4221";
dsimWXD1_3	ALN_BLOCK	exon	9280883	9281329	.	-	.	transcript_id "jg4222.t1"; gene_id "jg4222";
dsimWXD1_3	ALN_BLOCK	exon	9282251	9283003	.	-	.	transcript_id "jg4223.t1"; gene_id "jg4223";
dsimWXD1_3	ALN_BLOCK	exon	9284645	9285103	.	-	.	transcript_id "jg4224.t1"; gene_id "jg4224";
dsimWXD1_3	ALN_BLOCK	exon	9285500	9285712	.	-	.	transcript_id "jg4225.t1"; gene_id "jg4225";
dsimWXD1_3	ALN_BLOCK	exon	9286580	9286821	.	-	.	transcript_id "jg4225.t1"; gene_id "jg4225";
dsimWXD1_3	ALN_BLOCK	exon	9287548	9288735	.	-	.	transcript_id "jg4226.t1"; gene_id "jg4226";
dsimWXD1_3	AUGUSTUS	stop_codon	9289172	9289174	.	-	0	transcript_id "jg4227.t1"; gene_id "jg4227";
dsimWXD1_3	AUGUSTUS	CDS	9289172	9290077	0.63	-	0	transcript_id "jg4227.t1"; gene_id "jg4227";
dsimWXD1_3	AUGUSTUS	exon	9289172	9290077	.	-	.	transcript_id "jg4227.t1"; gene_id "jg4227";
dsimWXD1_3	AUGUSTUS	start_codon	9290075	9290077	.	-	0	transcript_id "jg4227.t1"; gene_id "jg4227";
dsimWXD1_3	ALN_BLOCK	exon	9290618	9292009	.	-	.	transcript_id "jg4228.t1"; gene_id "jg4228";
dsimWXD1_3	AUGUSTUS	start_codon	9294816	9294818	.	+	0	transcript_id "jg4229.t1"; gene_id "jg4229";
dsimWXD1_3	AUGUSTUS	CDS	9294816	9295038	0.68	+	0	transcript_id "jg4229.t1"; gene_id "jg4229";
dsimWXD1_3	AUGUSTUS	exon	9294816	9295038	.	+	.	transcript_id "jg4229.t1"; gene_id "jg4229";
dsimWXD1_3	AUGUSTUS	intron	9295039	9295096	.	+	.	transcript_id "jg4229.t1"; gene_id "jg4229";
dsimWXD1_3	AUGUSTUS	CDS	9295097	9295282	1	+	2	transcript_id "jg4229.t1"; gene_id "jg4229";
dsimWXD1_3	AUGUSTUS	exon	9295097	9295282	.	+	.	transcript_id "jg4229.t1"; gene_id "jg4229";
dsimWXD1_3	AUGUSTUS	intron	9295283	9295339	.	+	.	transcript_id "jg4229.t1"; gene_id "jg4229";
dsimWXD1_3	AUGUSTUS	CDS	9295340	9295377	1	+	2	transcript_id "jg4229.t1"; gene_id "jg4229";
dsimWXD1_3	AUGUSTUS	exon	9295340	9295377	.	+	.	transcript_id "jg4229.t1"; gene_id "jg4229";
dsimWXD1_3	AUGUSTUS	stop_codon	9295375	9295377	.	+	0	transcript_id "jg4229.t1"; gene_id "jg4229";
dsimWXD1_3	AUGUSTUS	start_codon	9296675	9296677	.	+	0	transcript_id "jg4230.t1"; gene_id "jg4230";
dsimWXD1_3	AUGUSTUS	CDS	9296675	9296771	0.98	+	0	transcript_id "jg4230.t1"; gene_id "jg4230";
dsimWXD1_3	AUGUSTUS	exon	9296675	9296771	.	+	.	transcript_id "jg4230.t1"; gene_id "jg4230";
dsimWXD1_3	AUGUSTUS	intron	9296772	9296830	.	+	.	transcript_id "jg4230.t1"; gene_id "jg4230";
dsimWXD1_3	AUGUSTUS	CDS	9296831	9296962	1	+	2	transcript_id "jg4230.t1"; gene_id "jg4230";
dsimWXD1_3	AUGUSTUS	exon	9296831	9296962	.	+	.	transcript_id "jg4230.t1"; gene_id "jg4230";
dsimWXD1_3	AUGUSTUS	intron	9296963	9297088	.	+	.	transcript_id "jg4230.t1"; gene_id "jg4230";
dsimWXD1_3	AUGUSTUS	CDS	9297089	9297159	1	+	2	transcript_id "jg4230.t1"; gene_id "jg4230";
dsimWXD1_3	AUGUSTUS	exon	9297089	9297159	.	+	.	transcript_id "jg4230.t1"; gene_id "jg4230";
dsimWXD1_3	AUGUSTUS	stop_codon	9297157	9297159	.	+	0	transcript_id "jg4230.t1"; gene_id "jg4230";
dsimWXD1_3	ALN_BLOCK	exon	9300180	9302401	.	+	.	transcript_id "jg4231.t1"; gene_id "jg4231";
dsimWXD1_3	ALN_BLOCK	exon	9305436	9306255	.	+	.	transcript_id "jg4232.t1"; gene_id "jg4232";
dsimWXD1_3	ALN_BLOCK	exon	9306856	9307836	.	-	.	transcript_id "jg4233.t1"; gene_id "jg4233";
dsimWXD1_3	ALN_BLOCK	exon	9308612	9309284	.	+	.	transcript_id "jg4234.t1"; gene_id "jg4234";
dsimWXD1_3	ALN_BLOCK	exon	9310799	9313652	.	-	.	transcript_id "jg4235.t1"; gene_id "jg4235";
dsimWXD1_3	ALN_BLOCK	exon	9322415	9324020	.	+	.	transcript_id "jg4236.t1"; gene_id "jg4236";
dsimWXD1_3	AUGUSTUS	start_codon	9352686	9352688	.	+	0	transcript_id "jg4238.t1"; gene_id "jg4238";
dsimWXD1_3	AUGUSTUS	CDS	9352686	9352869	0.94	+	0	transcript_id "jg4238.t1"; gene_id "jg4238";
dsimWXD1_3	AUGUSTUS	exon	9352686	9352869	.	+	.	transcript_id "jg4238.t1"; gene_id "jg4238";
dsimWXD1_3	AUGUSTUS	intron	9352870	9358889	.	+	.	transcript_id "jg4238.t1"; gene_id "jg4238";
dsimWXD1_3	AUGUSTUS	CDS	9358890	9359125	0.66	+	2	transcript_id "jg4238.t1"; gene_id "jg4238";
dsimWXD1_3	AUGUSTUS	exon	9358890	9359125	.	+	.	transcript_id "jg4238.t1"; gene_id "jg4238";
dsimWXD1_3	AUGUSTUS	stop_codon	9359123	9359125	.	+	0	transcript_id "jg4238.t1"; gene_id "jg4238";
dsimWXD1_3	ALN_BLOCK	exon	9364351	9377716	.	+	.	transcript_id "jg4237.t1"; gene_id "jg4237";
dsimWXD1_3	AUGUSTUS	start_codon	9386976	9386978	.	+	0	transcript_id "jg4239.t1"; gene_id "jg4239";
dsimWXD1_3	AUGUSTUS	CDS	9386976	9387251	0.86	+	0	transcript_id "jg4239.t1"; gene_id "jg4239";
dsimWXD1_3	AUGUSTUS	exon	9386976	9387251	.	+	.	transcript_id "jg4239.t1"; gene_id "jg4239";
dsimWXD1_3	AUGUSTUS	stop_codon	9387249	9387251	.	+	0	transcript_id "jg4239.t1"; gene_id "jg4239";
dsimWXD1_3	AUGUSTUS	start_codon	9405532	9405534	.	+	0	transcript_id "jg4240.t1"; gene_id "jg4240";
dsimWXD1_3	AUGUSTUS	CDS	9405532	9405804	0.78	+	0	transcript_id "jg4240.t1"; gene_id "jg4240";
dsimWXD1_3	AUGUSTUS	exon	9405532	9405804	.	+	.	transcript_id "jg4240.t1"; gene_id "jg4240";
dsimWXD1_3	AUGUSTUS	stop_codon	9405802	9405804	.	+	0	transcript_id "jg4240.t1"; gene_id "jg4240";
dsimWXD1_3	ALN_BLOCK	exon	9412231	9412944	.	-	.	transcript_id "jg4241.t1"; gene_id "jg4241";
dsimWXD1_3	ALN_BLOCK	exon	9413114	9413797	.	-	.	transcript_id "jg4242.t1"; gene_id "jg4242";
dsimWXD1_3	ALN_BLOCK	exon	9450585	9465084	.	+	.	transcript_id "jg4243.t1"; gene_id "jg4243";
dsimWXD1_3	AUGUSTUS	start_codon	9478460	9478462	.	+	0	transcript_id "jg4244.t1"; gene_id "jg4244";
dsimWXD1_3	AUGUSTUS	CDS	9478460	9478554	1	+	0	transcript_id "jg4244.t1"; gene_id "jg4244";
dsimWXD1_3	AUGUSTUS	exon	9478460	9478554	.	+	.	transcript_id "jg4244.t1"; gene_id "jg4244";
dsimWXD1_3	AUGUSTUS	intron	9478555	9478609	.	+	.	transcript_id "jg4244.t1"; gene_id "jg4244";
dsimWXD1_3	AUGUSTUS	CDS	9478610	9478744	1	+	1	transcript_id "jg4244.t1"; gene_id "jg4244";
dsimWXD1_3	AUGUSTUS	exon	9478610	9478744	.	+	.	transcript_id "jg4244.t1"; gene_id "jg4244";
dsimWXD1_3	AUGUSTUS	intron	9478745	9478801	.	+	.	transcript_id "jg4244.t1"; gene_id "jg4244";
dsimWXD1_3	AUGUSTUS	CDS	9478802	9478961	1	+	1	transcript_id "jg4244.t1"; gene_id "jg4244";
dsimWXD1_3	AUGUSTUS	exon	9478802	9478961	.	+	.	transcript_id "jg4244.t1"; gene_id "jg4244";
dsimWXD1_3	AUGUSTUS	intron	9478962	9479015	.	+	.	transcript_id "jg4244.t1"; gene_id "jg4244";
dsimWXD1_3	AUGUSTUS	CDS	9479016	9479081	1	+	0	transcript_id "jg4244.t1"; gene_id "jg4244";
dsimWXD1_3	AUGUSTUS	exon	9479016	9479081	.	+	.	transcript_id "jg4244.t1"; gene_id "jg4244";
dsimWXD1_3	AUGUSTUS	intron	9479082	9479136	.	+	.	transcript_id "jg4244.t1"; gene_id "jg4244";
dsimWXD1_3	AUGUSTUS	CDS	9479137	9479188	1	+	0	transcript_id "jg4244.t1"; gene_id "jg4244";
dsimWXD1_3	AUGUSTUS	exon	9479137	9479188	.	+	.	transcript_id "jg4244.t1"; gene_id "jg4244";
dsimWXD1_3	AUGUSTUS	intron	9479189	9479246	.	+	.	transcript_id "jg4244.t1"; gene_id "jg4244";
dsimWXD1_3	AUGUSTUS	CDS	9479247	9479314	1	+	2	transcript_id "jg4244.t1"; gene_id "jg4244";
dsimWXD1_3	AUGUSTUS	exon	9479247	9479314	.	+	.	transcript_id "jg4244.t1"; gene_id "jg4244";
dsimWXD1_3	AUGUSTUS	intron	9479315	9479363	.	+	.	transcript_id "jg4244.t1"; gene_id "jg4244";
dsimWXD1_3	AUGUSTUS	CDS	9479364	9479777	1	+	0	transcript_id "jg4244.t1"; gene_id "jg4244";
dsimWXD1_3	AUGUSTUS	exon	9479364	9479777	.	+	.	transcript_id "jg4244.t1"; gene_id "jg4244";
dsimWXD1_3	AUGUSTUS	intron	9479778	9479826	.	+	.	transcript_id "jg4244.t1"; gene_id "jg4244";
dsimWXD1_3	AUGUSTUS	CDS	9479827	9480518	1	+	0	transcript_id "jg4244.t1"; gene_id "jg4244";
dsimWXD1_3	AUGUSTUS	exon	9479827	9480518	.	+	.	transcript_id "jg4244.t1"; gene_id "jg4244";
dsimWXD1_3	AUGUSTUS	intron	9480519	9480576	.	+	.	transcript_id "jg4244.t1"; gene_id "jg4244";
dsimWXD1_3	AUGUSTUS	CDS	9480577	9480646	1	+	1	transcript_id "jg4244.t1"; gene_id "jg4244";
dsimWXD1_3	AUGUSTUS	exon	9480577	9480646	.	+	.	transcript_id "jg4244.t1"; gene_id "jg4244";
dsimWXD1_3	AUGUSTUS	stop_codon	9480644	9480646	.	+	0	transcript_id "jg4244.t1"; gene_id "jg4244";
dsimWXD1_3	ALN_BLOCK	exon	9538036	9539037	.	+	.	transcript_id "jg4246.t1"; gene_id "jg4246";
dsimWXD1_3	ALN_BLOCK	exon	9539279	9544301	.	+	.	transcript_id "jg4246.t1"; gene_id "jg4246";
dsimWXD1_3	ALN_BLOCK	exon	9545343	9545825	.	-	.	transcript_id "jg4247.t1"; gene_id "jg4247";
dsimWXD1_3	ALN_BLOCK	exon	9546245	9547148	.	-	.	transcript_id "jg4248.t1"; gene_id "jg4248";
dsimWXD1_3	ALN_BLOCK	exon	9547413	9548002	.	-	.	transcript_id "jg4249.t1"; gene_id "jg4249";
dsimWXD1_3	ALN_BLOCK	exon	9548871	9552223	.	+	.	transcript_id "jg4250.t1"; gene_id "jg4250";
dsimWXD1_3	ALN_BLOCK	exon	9555517	9556514	.	+	.	transcript_id "jg4251.t1"; gene_id "jg4251";
dsimWXD1_3	ALN_BLOCK	exon	9556780	9558711	.	-	.	transcript_id "jg4252.t1"; gene_id "jg4252";
dsimWXD1_3	ALN_BLOCK	exon	9559021	9559902	.	-	.	transcript_id "jg4253.t1"; gene_id "jg4253";
dsimWXD1_3	ALN_BLOCK	exon	9560791	9561609	.	-	.	transcript_id "jg4254.t1"; gene_id "jg4254";
dsimWXD1_3	ALN_BLOCK	exon	9562572	9563554	.	-	.	transcript_id "jg4255.t1"; gene_id "jg4255";
dsimWXD1_3	ALN_BLOCK	exon	9564326	9565239	.	-	.	transcript_id "jg4256.t1"; gene_id "jg4256";
dsimWXD1_3	ALN_BLOCK	exon	9565770	9566627	.	+	.	transcript_id "jg4257.t1"; gene_id "jg4257";
dsimWXD1_3	AUGUSTUS	start_codon	9567576	9567578	.	+	0	transcript_id "jg4258.t1"; gene_id "jg4258";
dsimWXD1_3	AUGUSTUS	CDS	9567576	9568442	1	+	0	transcript_id "jg4258.t1"; gene_id "jg4258";
dsimWXD1_3	AUGUSTUS	exon	9567576	9568442	.	+	.	transcript_id "jg4258.t1"; gene_id "jg4258";
dsimWXD1_3	AUGUSTUS	stop_codon	9568440	9568442	.	+	0	transcript_id "jg4258.t1"; gene_id "jg4258";
dsimWXD1_3	AUGUSTUS	stop_codon	9568828	9568830	.	-	0	transcript_id "jg4259.t1"; gene_id "jg4259";
dsimWXD1_3	AUGUSTUS	CDS	9568828	9569628	1	-	0	transcript_id "jg4259.t1"; gene_id "jg4259";
dsimWXD1_3	AUGUSTUS	exon	9568828	9569628	.	-	.	transcript_id "jg4259.t1"; gene_id "jg4259";
dsimWXD1_3	AUGUSTUS	start_codon	9569626	9569628	.	-	0	transcript_id "jg4259.t1"; gene_id "jg4259";
dsimWXD1_3	ALN_BLOCK	exon	9569779	9570725	.	-	.	transcript_id "jg4260.t1"; gene_id "jg4260";
dsimWXD1_3	AUGUSTUS	start_codon	9570926	9570928	.	+	0	transcript_id "jg4261.t1"; gene_id "jg4261";
dsimWXD1_3	AUGUSTUS	CDS	9570926	9571729	1	+	0	transcript_id "jg4261.t1"; gene_id "jg4261";
dsimWXD1_3	AUGUSTUS	exon	9570926	9571729	.	+	.	transcript_id "jg4261.t1"; gene_id "jg4261";
dsimWXD1_3	AUGUSTUS	stop_codon	9571727	9571729	.	+	0	transcript_id "jg4261.t1"; gene_id "jg4261";
dsimWXD1_3	AUGUSTUS	stop_codon	9577148	9577150	.	-	0	transcript_id "jg4262.t1"; gene_id "jg4262";
dsimWXD1_3	AUGUSTUS	CDS	9577148	9577408	1	-	0	transcript_id "jg4262.t1"; gene_id "jg4262";
dsimWXD1_3	AUGUSTUS	exon	9577148	9577408	.	-	.	transcript_id "jg4262.t1"; gene_id "jg4262";
dsimWXD1_3	AUGUSTUS	start_codon	9577406	9577408	.	-	0	transcript_id "jg4262.t1"; gene_id "jg4262";
dsimWXD1_3	AUGUSTUS	start_codon	9578870	9578872	.	+	0	transcript_id "jg4263.t1"; gene_id "jg4263";
dsimWXD1_3	AUGUSTUS	CDS	9578870	9579277	1	+	0	transcript_id "jg4263.t1"; gene_id "jg4263";
dsimWXD1_3	AUGUSTUS	exon	9578870	9579277	.	+	.	transcript_id "jg4263.t1"; gene_id "jg4263";
dsimWXD1_3	AUGUSTUS	intron	9579278	9580707	.	+	.	transcript_id "jg4263.t1"; gene_id "jg4263";
dsimWXD1_3	AUGUSTUS	CDS	9580708	9581068	1	+	0	transcript_id "jg4263.t1"; gene_id "jg4263";
dsimWXD1_3	AUGUSTUS	exon	9580708	9581068	.	+	.	transcript_id "jg4263.t1"; gene_id "jg4263";
dsimWXD1_3	AUGUSTUS	intron	9581069	9587244	.	+	.	transcript_id "jg4263.t1"; gene_id "jg4263";
dsimWXD1_3	AUGUSTUS	CDS	9587245	9587389	1	+	2	transcript_id "jg4263.t1"; gene_id "jg4263";
dsimWXD1_3	AUGUSTUS	exon	9587245	9587389	.	+	.	transcript_id "jg4263.t1"; gene_id "jg4263";
dsimWXD1_3	AUGUSTUS	intron	9587390	9587449	.	+	.	transcript_id "jg4263.t1"; gene_id "jg4263";
dsimWXD1_3	AUGUSTUS	CDS	9587450	9587785	1	+	1	transcript_id "jg4263.t1"; gene_id "jg4263";
dsimWXD1_3	AUGUSTUS	exon	9587450	9587785	.	+	.	transcript_id "jg4263.t1"; gene_id "jg4263";
dsimWXD1_3	AUGUSTUS	intron	9587786	9589170	.	+	.	transcript_id "jg4263.t1"; gene_id "jg4263";
dsimWXD1_3	AUGUSTUS	CDS	9589171	9589262	1	+	1	transcript_id "jg4263.t1"; gene_id "jg4263";
dsimWXD1_3	AUGUSTUS	exon	9589171	9589262	.	+	.	transcript_id "jg4263.t1"; gene_id "jg4263";
dsimWXD1_3	AUGUSTUS	intron	9589263	9589318	.	+	.	transcript_id "jg4263.t1"; gene_id "jg4263";
dsimWXD1_3	AUGUSTUS	CDS	9589319	9590611	1	+	2	transcript_id "jg4263.t1"; gene_id "jg4263";
dsimWXD1_3	AUGUSTUS	exon	9589319	9590611	.	+	.	transcript_id "jg4263.t1"; gene_id "jg4263";
dsimWXD1_3	AUGUSTUS	intron	9590612	9590669	.	+	.	transcript_id "jg4263.t1"; gene_id "jg4263";
dsimWXD1_3	AUGUSTUS	CDS	9590670	9591056	1	+	2	transcript_id "jg4263.t1"; gene_id "jg4263";
dsimWXD1_3	AUGUSTUS	exon	9590670	9591056	.	+	.	transcript_id "jg4263.t1"; gene_id "jg4263";
dsimWXD1_3	AUGUSTUS	intron	9591057	9591164	.	+	.	transcript_id "jg4263.t1"; gene_id "jg4263";
dsimWXD1_3	AUGUSTUS	CDS	9591165	9591731	1	+	2	transcript_id "jg4263.t1"; gene_id "jg4263";
dsimWXD1_3	AUGUSTUS	exon	9591165	9591731	.	+	.	transcript_id "jg4263.t1"; gene_id "jg4263";
dsimWXD1_3	AUGUSTUS	intron	9591732	9592202	.	+	.	transcript_id "jg4263.t1"; gene_id "jg4263";
dsimWXD1_3	AUGUSTUS	CDS	9592203	9593007	1	+	2	transcript_id "jg4263.t1"; gene_id "jg4263";
dsimWXD1_3	AUGUSTUS	exon	9592203	9593007	.	+	.	transcript_id "jg4263.t1"; gene_id "jg4263";
dsimWXD1_3	AUGUSTUS	intron	9593008	9593106	.	+	.	transcript_id "jg4263.t1"; gene_id "jg4263";
dsimWXD1_3	AUGUSTUS	CDS	9593107	9593559	1	+	1	transcript_id "jg4263.t1"; gene_id "jg4263";
dsimWXD1_3	AUGUSTUS	exon	9593107	9593559	.	+	.	transcript_id "jg4263.t1"; gene_id "jg4263";
dsimWXD1_3	AUGUSTUS	intron	9593560	9593624	.	+	.	transcript_id "jg4263.t1"; gene_id "jg4263";
dsimWXD1_3	AUGUSTUS	CDS	9593625	9593760	1	+	1	transcript_id "jg4263.t1"; gene_id "jg4263";
dsimWXD1_3	AUGUSTUS	exon	9593625	9593760	.	+	.	transcript_id "jg4263.t1"; gene_id "jg4263";
dsimWXD1_3	AUGUSTUS	intron	9593761	9598059	.	+	.	transcript_id "jg4263.t1"; gene_id "jg4263";
dsimWXD1_3	AUGUSTUS	CDS	9598060	9598140	1	+	0	transcript_id "jg4263.t1"; gene_id "jg4263";
dsimWXD1_3	AUGUSTUS	exon	9598060	9598140	.	+	.	transcript_id "jg4263.t1"; gene_id "jg4263";
dsimWXD1_3	AUGUSTUS	intron	9598141	9598420	.	+	.	transcript_id "jg4263.t1"; gene_id "jg4263";
dsimWXD1_3	AUGUSTUS	CDS	9598421	9598511	1	+	0	transcript_id "jg4263.t1"; gene_id "jg4263";
dsimWXD1_3	AUGUSTUS	exon	9598421	9598511	.	+	.	transcript_id "jg4263.t1"; gene_id "jg4263";
dsimWXD1_3	AUGUSTUS	intron	9598512	9604751	.	+	.	transcript_id "jg4263.t1"; gene_id "jg4263";
dsimWXD1_3	AUGUSTUS	CDS	9604752	9604892	1	+	2	transcript_id "jg4263.t1"; gene_id "jg4263";
dsimWXD1_3	AUGUSTUS	exon	9604752	9604892	.	+	.	transcript_id "jg4263.t1"; gene_id "jg4263";
dsimWXD1_3	AUGUSTUS	intron	9604893	9604955	.	+	.	transcript_id "jg4263.t1"; gene_id "jg4263";
dsimWXD1_3	AUGUSTUS	CDS	9604956	9605125	1	+	2	transcript_id "jg4263.t1"; gene_id "jg4263";
dsimWXD1_3	AUGUSTUS	exon	9604956	9605125	.	+	.	transcript_id "jg4263.t1"; gene_id "jg4263";
dsimWXD1_3	AUGUSTUS	intron	9605126	9605182	.	+	.	transcript_id "jg4263.t1"; gene_id "jg4263";
dsimWXD1_3	AUGUSTUS	CDS	9605183	9607214	1	+	0	transcript_id "jg4263.t1"; gene_id "jg4263";
dsimWXD1_3	AUGUSTUS	exon	9605183	9607214	.	+	.	transcript_id "jg4263.t1"; gene_id "jg4263";
dsimWXD1_3	AUGUSTUS	intron	9607215	9607276	.	+	.	transcript_id "jg4263.t1"; gene_id "jg4263";
dsimWXD1_3	AUGUSTUS	CDS	9607277	9607461	1	+	2	transcript_id "jg4263.t1"; gene_id "jg4263";
dsimWXD1_3	AUGUSTUS	exon	9607277	9607461	.	+	.	transcript_id "jg4263.t1"; gene_id "jg4263";
dsimWXD1_3	AUGUSTUS	stop_codon	9607459	9607461	.	+	0	transcript_id "jg4263.t1"; gene_id "jg4263";
dsimWXD1_3	AUGUSTUS	stop_codon	9608101	9608103	.	-	0	transcript_id "jg4264.t1"; gene_id "jg4264";
dsimWXD1_3	AUGUSTUS	CDS	9608101	9608891	0.69	-	2	transcript_id "jg4264.t1"; gene_id "jg4264";
dsimWXD1_3	AUGUSTUS	exon	9608101	9608891	.	-	.	transcript_id "jg4264.t1"; gene_id "jg4264";
dsimWXD1_3	AUGUSTUS	intron	9608892	9609782	.	-	.	transcript_id "jg4264.t1"; gene_id "jg4264";
dsimWXD1_3	AUGUSTUS	CDS	9609783	9610962	0.85	-	0	transcript_id "jg4264.t1"; gene_id "jg4264";
dsimWXD1_3	AUGUSTUS	exon	9609783	9610962	.	-	.	transcript_id "jg4264.t1"; gene_id "jg4264";
dsimWXD1_3	AUGUSTUS	intron	9610963	9611020	.	-	.	transcript_id "jg4264.t1"; gene_id "jg4264";
dsimWXD1_3	AUGUSTUS	CDS	9611021	9611101	1	-	0	transcript_id "jg4264.t1"; gene_id "jg4264";
dsimWXD1_3	AUGUSTUS	exon	9611021	9611101	.	-	.	transcript_id "jg4264.t1"; gene_id "jg4264";
dsimWXD1_3	AUGUSTUS	start_codon	9611099	9611101	.	-	0	transcript_id "jg4264.t1"; gene_id "jg4264";
dsimWXD1_3	ALN_BLOCK	exon	9611749	9613671	.	-	.	transcript_id "jg4265.t1"; gene_id "jg4265";
dsimWXD1_3	ALN_BLOCK	exon	9615083	9616057	.	-	.	transcript_id "jg4266.t1"; gene_id "jg4266";
dsimWXD1_3	ALN_BLOCK	exon	9616384	9616396	.	-	.	transcript_id "jg4266.t1"; gene_id "jg4266";
dsimWXD1_3	ALN_BLOCK	exon	9621831	9625383	.	+	.	transcript_id "jg4267.t1"; gene_id "jg4267";
dsimWXD1_3	ALN_BLOCK	exon	9626006	9626936	.	-	.	transcript_id "jg4268.t1"; gene_id "jg4268";
dsimWXD1_3	ALN_BLOCK	exon	9627131	9629130	.	+	.	transcript_id "jg4269.t1"; gene_id "jg4269";
dsimWXD1_3	ALN_BLOCK	exon	9630679	9641968	.	-	.	transcript_id "jg4270.t1"; gene_id "jg4270";
dsimWXD1_3	AUGUSTUS	stop_codon	9648860	9648862	.	-	0	transcript_id "jg4271.t1"; gene_id "jg4271";
dsimWXD1_3	AUGUSTUS	CDS	9648860	9649096	0.75	-	0	transcript_id "jg4271.t1"; gene_id "jg4271";
dsimWXD1_3	AUGUSTUS	exon	9648860	9649096	.	-	.	transcript_id "jg4271.t1"; gene_id "jg4271";
dsimWXD1_3	AUGUSTUS	start_codon	9649094	9649096	.	-	0	transcript_id "jg4271.t1"; gene_id "jg4271";
dsimWXD1_3	AUGUSTUS	stop_codon	9649958	9649960	.	-	0	transcript_id "jg4273.t1"; gene_id "jg4273";
dsimWXD1_3	AUGUSTUS	CDS	9649958	9650320	0.6	-	0	transcript_id "jg4273.t1"; gene_id "jg4273";
dsimWXD1_3	AUGUSTUS	exon	9649958	9650320	.	-	.	transcript_id "jg4273.t1"; gene_id "jg4273";
dsimWXD1_3	AUGUSTUS	start_codon	9650318	9650320	.	-	0	transcript_id "jg4273.t1"; gene_id "jg4273";
dsimWXD1_3	ALN_BLOCK	exon	9652479	9655980	.	-	.	transcript_id "jg4272.t1"; gene_id "jg4272";
dsimWXD1_3	ALN_BLOCK	exon	9656552	9657576	.	+	.	transcript_id "jg4274.t1"; gene_id "jg4274";
dsimWXD1_3	ALN_BLOCK	exon	9657745	9658765	.	-	.	transcript_id "jg4275.t1"; gene_id "jg4275";
dsimWXD1_3	ALN_BLOCK	exon	9663521	9665709	.	+	.	transcript_id "jg4276.t1"; gene_id "jg4276";
dsimWXD1_3	ALN_BLOCK	exon	9667181	9667541	.	-	.	transcript_id "jg4277.t1"; gene_id "jg4277";
dsimWXD1_3	ALN_BLOCK	exon	9668964	9670889	.	-	.	transcript_id "jg4278.t1"; gene_id "jg4278";
dsimWXD1_3	ALN_BLOCK	exon	9671688	9674181	.	-	.	transcript_id "jg4279.t1"; gene_id "jg4279";
dsimWXD1_3	ALN_BLOCK	exon	9678829	9680274	.	+	.	transcript_id "jg4280.t1"; gene_id "jg4280";
dsimWXD1_3	ALN_BLOCK	exon	9687409	9690917	.	-	.	transcript_id "jg4281.t1"; gene_id "jg4281";
dsimWXD1_3	ALN_BLOCK	exon	9692726	9696901	.	-	.	transcript_id "jg4282.t1"; gene_id "jg4282";
dsimWXD1_3	ALN_BLOCK	exon	9697734	9700505	.	+	.	transcript_id "jg4283.t1"; gene_id "jg4283";
dsimWXD1_3	ALN_BLOCK	exon	9700732	9703414	.	-	.	transcript_id "jg4284.t1"; gene_id "jg4284";
dsimWXD1_3	AUGUSTUS	start_codon	9704013	9704015	.	+	0	transcript_id "jg4285.t1"; gene_id "jg4285";
dsimWXD1_3	AUGUSTUS	CDS	9704013	9704046	1	+	0	transcript_id "jg4285.t1"; gene_id "jg4285";
dsimWXD1_3	AUGUSTUS	exon	9704013	9704046	.	+	.	transcript_id "jg4285.t1"; gene_id "jg4285";
dsimWXD1_3	AUGUSTUS	intron	9704047	9704188	.	+	.	transcript_id "jg4285.t1"; gene_id "jg4285";
dsimWXD1_3	AUGUSTUS	CDS	9704189	9704597	1	+	2	transcript_id "jg4285.t1"; gene_id "jg4285";
dsimWXD1_3	AUGUSTUS	exon	9704189	9704597	.	+	.	transcript_id "jg4285.t1"; gene_id "jg4285";
dsimWXD1_3	AUGUSTUS	intron	9704598	9704725	.	+	.	transcript_id "jg4285.t1"; gene_id "jg4285";
dsimWXD1_3	AUGUSTUS	CDS	9704726	9704882	1	+	1	transcript_id "jg4285.t1"; gene_id "jg4285";
dsimWXD1_3	AUGUSTUS	exon	9704726	9704882	.	+	.	transcript_id "jg4285.t1"; gene_id "jg4285";
dsimWXD1_3	AUGUSTUS	intron	9704883	9704939	.	+	.	transcript_id "jg4285.t1"; gene_id "jg4285";
dsimWXD1_3	AUGUSTUS	CDS	9704940	9705188	1	+	0	transcript_id "jg4285.t1"; gene_id "jg4285";
dsimWXD1_3	AUGUSTUS	exon	9704940	9705188	.	+	.	transcript_id "jg4285.t1"; gene_id "jg4285";
dsimWXD1_3	AUGUSTUS	stop_codon	9705186	9705188	.	+	0	transcript_id "jg4285.t1"; gene_id "jg4285";
dsimWXD1_3	ALN_BLOCK	exon	9705885	9706845	.	-	.	transcript_id "jg4286.t1"; gene_id "jg4286";
dsimWXD1_3	AUGUSTUS	start_codon	9708926	9708928	.	+	0	transcript_id "jg4287.t1"; gene_id "jg4287";
dsimWXD1_3	AUGUSTUS	CDS	9708926	9708959	1	+	0	transcript_id "jg4287.t1"; gene_id "jg4287";
dsimWXD1_3	AUGUSTUS	exon	9708926	9708959	.	+	.	transcript_id "jg4287.t1"; gene_id "jg4287";
dsimWXD1_3	AUGUSTUS	intron	9708960	9709101	.	+	.	transcript_id "jg4287.t1"; gene_id "jg4287";
dsimWXD1_3	AUGUSTUS	CDS	9709102	9709510	1	+	2	transcript_id "jg4287.t1"; gene_id "jg4287";
dsimWXD1_3	AUGUSTUS	exon	9709102	9709510	.	+	.	transcript_id "jg4287.t1"; gene_id "jg4287";
dsimWXD1_3	AUGUSTUS	intron	9709511	9709638	.	+	.	transcript_id "jg4287.t1"; gene_id "jg4287";
dsimWXD1_3	AUGUSTUS	CDS	9709639	9709795	1	+	1	transcript_id "jg4287.t1"; gene_id "jg4287";
dsimWXD1_3	AUGUSTUS	exon	9709639	9709795	.	+	.	transcript_id "jg4287.t1"; gene_id "jg4287";
dsimWXD1_3	AUGUSTUS	intron	9709796	9709857	.	+	.	transcript_id "jg4287.t1"; gene_id "jg4287";
dsimWXD1_3	AUGUSTUS	CDS	9709858	9710106	1	+	0	transcript_id "jg4287.t1"; gene_id "jg4287";
dsimWXD1_3	AUGUSTUS	exon	9709858	9710106	.	+	.	transcript_id "jg4287.t1"; gene_id "jg4287";
dsimWXD1_3	AUGUSTUS	stop_codon	9710104	9710106	.	+	0	transcript_id "jg4287.t1"; gene_id "jg4287";
dsimWXD1_3	AUGUSTUS	stop_codon	9710811	9710813	.	-	0	transcript_id "jg4288.t1"; gene_id "jg4288";
dsimWXD1_3	AUGUSTUS	CDS	9710811	9711177	1	-	1	transcript_id "jg4288.t1"; gene_id "jg4288";
dsimWXD1_3	AUGUSTUS	exon	9710811	9711177	.	-	.	transcript_id "jg4288.t1"; gene_id "jg4288";
dsimWXD1_3	AUGUSTUS	intron	9711178	9711231	.	-	.	transcript_id "jg4288.t1"; gene_id "jg4288";
dsimWXD1_3	AUGUSTUS	CDS	9711232	9711663	1	-	1	transcript_id "jg4288.t1"; gene_id "jg4288";
dsimWXD1_3	AUGUSTUS	exon	9711232	9711663	.	-	.	transcript_id "jg4288.t1"; gene_id "jg4288";
dsimWXD1_3	AUGUSTUS	intron	9711664	9711717	.	-	.	transcript_id "jg4288.t1"; gene_id "jg4288";
dsimWXD1_3	AUGUSTUS	CDS	9711718	9711761	1	-	0	transcript_id "jg4288.t1"; gene_id "jg4288";
dsimWXD1_3	AUGUSTUS	exon	9711718	9711761	.	-	.	transcript_id "jg4288.t1"; gene_id "jg4288";
dsimWXD1_3	AUGUSTUS	start_codon	9711759	9711761	.	-	0	transcript_id "jg4288.t1"; gene_id "jg4288";
dsimWXD1_3	ALN_BLOCK	exon	9716150	9716848	.	+	.	transcript_id "jg4289.t1"; gene_id "jg4289";
dsimWXD1_3	AUGUSTUS	start_codon	9718925	9718927	.	+	0	transcript_id "jg4290.t1"; gene_id "jg4290";
dsimWXD1_3	AUGUSTUS	CDS	9718925	9718975	1	+	0	transcript_id "jg4290.t1"; gene_id "jg4290";
dsimWXD1_3	AUGUSTUS	exon	9718925	9718975	.	+	.	transcript_id "jg4290.t1"; gene_id "jg4290";
dsimWXD1_3	AUGUSTUS	intron	9718976	9720252	.	+	.	transcript_id "jg4290.t1"; gene_id "jg4290";
dsimWXD1_3	AUGUSTUS	CDS	9720253	9720322	1	+	0	transcript_id "jg4290.t1"; gene_id "jg4290";
dsimWXD1_3	AUGUSTUS	exon	9720253	9720322	.	+	.	transcript_id "jg4290.t1"; gene_id "jg4290";
dsimWXD1_3	AUGUSTUS	intron	9720323	9720530	.	+	.	transcript_id "jg4290.t1"; gene_id "jg4290";
dsimWXD1_3	AUGUSTUS	CDS	9720531	9721197	1	+	2	transcript_id "jg4290.t1"; gene_id "jg4290";
dsimWXD1_3	AUGUSTUS	exon	9720531	9721197	.	+	.	transcript_id "jg4290.t1"; gene_id "jg4290";
dsimWXD1_3	AUGUSTUS	intron	9721198	9721276	.	+	.	transcript_id "jg4290.t1"; gene_id "jg4290";
dsimWXD1_3	AUGUSTUS	CDS	9721277	9721595	1	+	1	transcript_id "jg4290.t1"; gene_id "jg4290";
dsimWXD1_3	AUGUSTUS	exon	9721277	9721595	.	+	.	transcript_id "jg4290.t1"; gene_id "jg4290";
dsimWXD1_3	AUGUSTUS	intron	9721596	9721658	.	+	.	transcript_id "jg4290.t1"; gene_id "jg4290";
dsimWXD1_3	AUGUSTUS	CDS	9721659	9721902	1	+	0	transcript_id "jg4290.t1"; gene_id "jg4290";
dsimWXD1_3	AUGUSTUS	exon	9721659	9721902	.	+	.	transcript_id "jg4290.t1"; gene_id "jg4290";
dsimWXD1_3	AUGUSTUS	intron	9721903	9721971	.	+	.	transcript_id "jg4290.t1"; gene_id "jg4290";
dsimWXD1_3	AUGUSTUS	CDS	9721972	9722092	1	+	2	transcript_id "jg4290.t1"; gene_id "jg4290";
dsimWXD1_3	AUGUSTUS	exon	9721972	9722092	.	+	.	transcript_id "jg4290.t1"; gene_id "jg4290";
dsimWXD1_3	AUGUSTUS	intron	9722093	9722157	.	+	.	transcript_id "jg4290.t1"; gene_id "jg4290";
dsimWXD1_3	AUGUSTUS	CDS	9722158	9722164	1	+	1	transcript_id "jg4290.t1"; gene_id "jg4290";
dsimWXD1_3	AUGUSTUS	exon	9722158	9722164	.	+	.	transcript_id "jg4290.t1"; gene_id "jg4290";
dsimWXD1_3	AUGUSTUS	stop_codon	9722162	9722164	.	+	0	transcript_id "jg4290.t1"; gene_id "jg4290";
dsimWXD1_3	ALN_BLOCK	exon	9723445	9724693	.	+	.	transcript_id "jg4291.t1"; gene_id "jg4291";
dsimWXD1_3	ALN_BLOCK	exon	9725112	9725378	.	-	.	transcript_id "jg4292.t1"; gene_id "jg4292";
dsimWXD1_3	ALN_BLOCK	exon	9767649	9771193	.	+	.	transcript_id "jg4293.t1"; gene_id "jg4293";
dsimWXD1_3	AUGUSTUS	start_codon	9800385	9800387	.	+	0	transcript_id "jg4294.t1"; gene_id "jg4294";
dsimWXD1_3	AUGUSTUS	CDS	9800385	9800530	0.64	+	0	transcript_id "jg4294.t1"; gene_id "jg4294";
dsimWXD1_3	AUGUSTUS	exon	9800385	9800530	.	+	.	transcript_id "jg4294.t1"; gene_id "jg4294";
dsimWXD1_3	AUGUSTUS	intron	9800531	9808178	.	+	.	transcript_id "jg4294.t1"; gene_id "jg4294";
dsimWXD1_3	AUGUSTUS	CDS	9808179	9808308	0.45	+	1	transcript_id "jg4294.t1"; gene_id "jg4294";
dsimWXD1_3	AUGUSTUS	exon	9808179	9808308	.	+	.	transcript_id "jg4294.t1"; gene_id "jg4294";
dsimWXD1_3	AUGUSTUS	stop_codon	9808306	9808308	.	+	0	transcript_id "jg4294.t1"; gene_id "jg4294";
dsimWXD1_3	AUGUSTUS	stop_codon	9815272	9815274	.	-	0	transcript_id "jg4295.t1"; gene_id "jg4295";
dsimWXD1_3	AUGUSTUS	CDS	9815272	9815527	0.93	-	1	transcript_id "jg4295.t1"; gene_id "jg4295";
dsimWXD1_3	AUGUSTUS	exon	9815272	9815527	.	-	.	transcript_id "jg4295.t1"; gene_id "jg4295";
dsimWXD1_3	AUGUSTUS	intron	9815528	9820702	.	-	.	transcript_id "jg4295.t1"; gene_id "jg4295";
dsimWXD1_3	AUGUSTUS	CDS	9820703	9820743	0.12	-	0	transcript_id "jg4295.t1"; gene_id "jg4295";
dsimWXD1_3	AUGUSTUS	exon	9820703	9820743	.	-	.	transcript_id "jg4295.t1"; gene_id "jg4295";
dsimWXD1_3	AUGUSTUS	start_codon	9820741	9820743	.	-	0	transcript_id "jg4295.t1"; gene_id "jg4295";
dsimWXD1_3	ALN_BLOCK	exon	9889228	9890368	.	+	.	transcript_id "jg4296.t1"; gene_id "jg4296";
dsimWXD1_3	ALN_BLOCK	exon	9910420	9911943	.	-	.	transcript_id "jg4297.t1"; gene_id "jg4297";
dsimWXD1_3	ALN_BLOCK	exon	9942940	9943245	.	+	.	transcript_id "jg4298.t1"; gene_id "jg4298";
dsimWXD1_3	ALN_BLOCK	exon	10038233	10040993	.	+	.	transcript_id "jg4300.t1"; gene_id "jg4300";
dsimWXD1_3	ALN_BLOCK	exon	10041439	10042143	.	+	.	transcript_id "jg4301.t1"; gene_id "jg4301";
dsimWXD1_3	AUGUSTUS	start_codon	10042574	10042576	.	+	0	transcript_id "jg4302.t1"; gene_id "jg4302";
dsimWXD1_3	AUGUSTUS	CDS	10042574	10043644	1	+	0	transcript_id "jg4302.t1"; gene_id "jg4302";
dsimWXD1_3	AUGUSTUS	exon	10042574	10043644	.	+	.	transcript_id "jg4302.t1"; gene_id "jg4302";
dsimWXD1_3	AUGUSTUS	stop_codon	10043642	10043644	.	+	0	transcript_id "jg4302.t1"; gene_id "jg4302";
dsimWXD1_3	ALN_BLOCK	exon	10043951	10045813	.	-	.	transcript_id "jg4303.t1"; gene_id "jg4303";
dsimWXD1_3	ALN_BLOCK	exon	10046817	10048579	.	+	.	transcript_id "jg4304.t1"; gene_id "jg4304";
dsimWXD1_3	ALN_BLOCK	exon	10049012	10049872	.	-	.	transcript_id "jg4305.t1"; gene_id "jg4305";
dsimWXD1_3	AUGUSTUS	stop_codon	10051555	10051557	.	-	0	transcript_id "jg4306.t1"; gene_id "jg4306";
dsimWXD1_3	AUGUSTUS	CDS	10051555	10053645	1	-	0	transcript_id "jg4306.t1"; gene_id "jg4306";
dsimWXD1_3	AUGUSTUS	exon	10051555	10053645	.	-	.	transcript_id "jg4306.t1"; gene_id "jg4306";
dsimWXD1_3	AUGUSTUS	start_codon	10053643	10053645	.	-	0	transcript_id "jg4306.t1"; gene_id "jg4306";
dsimWXD1_3	ALN_BLOCK	exon	10057208	10057365	.	-	.	transcript_id "jg4307.t1"; gene_id "jg4307";
dsimWXD1_3	ALN_BLOCK	exon	10057534	10067785	.	-	.	transcript_id "jg4307.t1"; gene_id "jg4307";
dsimWXD1_3	ALN_BLOCK	exon	10069923	10071117	.	+	.	transcript_id "jg4308.t1"; gene_id "jg4308";
dsimWXD1_3	AUGUSTUS	stop_codon	10071402	10071404	.	-	0	transcript_id "jg4309.t1"; gene_id "jg4309";
dsimWXD1_3	AUGUSTUS	CDS	10071402	10071489	1	-	1	transcript_id "jg4309.t1"; gene_id "jg4309";
dsimWXD1_3	AUGUSTUS	exon	10071402	10071489	.	-	.	transcript_id "jg4309.t1"; gene_id "jg4309";
dsimWXD1_3	AUGUSTUS	intron	10071490	10071549	.	-	.	transcript_id "jg4309.t1"; gene_id "jg4309";
dsimWXD1_3	AUGUSTUS	CDS	10071550	10072261	1	-	2	transcript_id "jg4309.t1"; gene_id "jg4309";
dsimWXD1_3	AUGUSTUS	exon	10071550	10072261	.	-	.	transcript_id "jg4309.t1"; gene_id "jg4309";
dsimWXD1_3	AUGUSTUS	intron	10072262	10072320	.	-	.	transcript_id "jg4309.t1"; gene_id "jg4309";
dsimWXD1_3	AUGUSTUS	CDS	10072321	10072831	1	-	0	transcript_id "jg4309.t1"; gene_id "jg4309";
dsimWXD1_3	AUGUSTUS	exon	10072321	10072831	.	-	.	transcript_id "jg4309.t1"; gene_id "jg4309";
dsimWXD1_3	AUGUSTUS	intron	10072832	10072890	.	-	.	transcript_id "jg4309.t1"; gene_id "jg4309";
dsimWXD1_3	AUGUSTUS	CDS	10072891	10073003	1	-	2	transcript_id "jg4309.t1"; gene_id "jg4309";
dsimWXD1_3	AUGUSTUS	exon	10072891	10073003	.	-	.	transcript_id "jg4309.t1"; gene_id "jg4309";
dsimWXD1_3	AUGUSTUS	intron	10073004	10073056	.	-	.	transcript_id "jg4309.t1"; gene_id "jg4309";
dsimWXD1_3	AUGUSTUS	CDS	10073057	10073132	1	-	0	transcript_id "jg4309.t1"; gene_id "jg4309";
dsimWXD1_3	AUGUSTUS	exon	10073057	10073132	.	-	.	transcript_id "jg4309.t1"; gene_id "jg4309";
dsimWXD1_3	AUGUSTUS	start_codon	10073130	10073132	.	-	0	transcript_id "jg4309.t1"; gene_id "jg4309";
dsimWXD1_3	ALN_BLOCK	exon	10074277	10075993	.	-	.	transcript_id "jg4310.t1"; gene_id "jg4310";
dsimWXD1_3	ALN_BLOCK	exon	10076909	10078589	.	-	.	transcript_id "jg4311.t1"; gene_id "jg4311";
dsimWXD1_3	ALN_BLOCK	exon	10079617	10080509	.	+	.	transcript_id "jg4312.t1"; gene_id "jg4312";
dsimWXD1_3	ALN_BLOCK	exon	10081419	10082407	.	+	.	transcript_id "jg4313.t1"; gene_id "jg4313";
dsimWXD1_3	ALN_BLOCK	exon	10082868	10083229	.	-	.	transcript_id "jg4314.t1"; gene_id "jg4314";
dsimWXD1_3	ALN_BLOCK	exon	10089675	10096705	.	+	.	transcript_id "jg4315.t1"; gene_id "jg4315";
dsimWXD1_3	ALN_BLOCK	exon	10096951	10098874	.	-	.	transcript_id "jg4316.t1"; gene_id "jg4316";
dsimWXD1_3	ALN_BLOCK	exon	10114845	10118775	.	+	.	transcript_id "jg4318.t1"; gene_id "jg4318";
dsimWXD1_3	ALN_BLOCK	exon	10120113	10120580	.	+	.	transcript_id "jg4319.t1"; gene_id "jg4319";
dsimWXD1_3	ALN_BLOCK	exon	10121947	10121965	.	-	.	transcript_id "jg4320.t1"; gene_id "jg4320";
dsimWXD1_3	ALN_BLOCK	exon	10138419	10138422	.	-	.	transcript_id "jg4321.t1"; gene_id "jg4321";
dsimWXD1_3	ALN_BLOCK	exon	10141297	10141303	.	-	.	transcript_id "jg4321.t1"; gene_id "jg4321";
dsimWXD1_3	ALN_BLOCK	exon	10179296	10179917	.	-	.	transcript_id "jg4321.t1"; gene_id "jg4321";
dsimWXD1_3	ALN_BLOCK	exon	10192579	10194368	.	+	.	transcript_id "jg4322.t1"; gene_id "jg4322";
dsimWXD1_3	ALN_BLOCK	exon	10194604	10195443	.	+	.	transcript_id "jg4323.t1"; gene_id "jg4323";
dsimWXD1_3	ALN_BLOCK	exon	10206789	10208751	.	+	.	transcript_id "jg4324.t1"; gene_id "jg4324";
dsimWXD1_3	ALN_BLOCK	exon	10209508	10210431	.	+	.	transcript_id "jg4325.t1"; gene_id "jg4325";
dsimWXD1_3	ALN_BLOCK	exon	10211149	10211618	.	+	.	transcript_id "jg4326.t1"; gene_id "jg4326";
dsimWXD1_3	ALN_BLOCK	exon	10211636	10212234	.	-	.	transcript_id "jg4327.t1"; gene_id "jg4327";
dsimWXD1_3	ALN_BLOCK	exon	10212685	10213259	.	-	.	transcript_id "jg4328.t1"; gene_id "jg4328";
dsimWXD1_3	ALN_BLOCK	exon	10218198	10219066	.	-	.	transcript_id "jg4329.t1"; gene_id "jg4329";
dsimWXD1_3	ALN_BLOCK	exon	10222229	10222931	.	-	.	transcript_id "jg4330.t1"; gene_id "jg4330";
dsimWXD1_3	AUGUSTUS	start_codon	10224073	10224075	.	+	0	transcript_id "jg4331.t1"; gene_id "jg4331";
dsimWXD1_3	AUGUSTUS	CDS	10224073	10224246	1	+	0	transcript_id "jg4331.t1"; gene_id "jg4331";
dsimWXD1_3	AUGUSTUS	exon	10224073	10224246	.	+	.	transcript_id "jg4331.t1"; gene_id "jg4331";
dsimWXD1_3	AUGUSTUS	intron	10224247	10224308	.	+	.	transcript_id "jg4331.t1"; gene_id "jg4331";
dsimWXD1_3	AUGUSTUS	CDS	10224309	10224530	1	+	0	transcript_id "jg4331.t1"; gene_id "jg4331";
dsimWXD1_3	AUGUSTUS	exon	10224309	10224530	.	+	.	transcript_id "jg4331.t1"; gene_id "jg4331";
dsimWXD1_3	AUGUSTUS	intron	10224531	10224603	.	+	.	transcript_id "jg4331.t1"; gene_id "jg4331";
dsimWXD1_3	AUGUSTUS	CDS	10224604	10224647	1	+	0	transcript_id "jg4331.t1"; gene_id "jg4331";
dsimWXD1_3	AUGUSTUS	exon	10224604	10224647	.	+	.	transcript_id "jg4331.t1"; gene_id "jg4331";
dsimWXD1_3	AUGUSTUS	intron	10224648	10224804	.	+	.	transcript_id "jg4331.t1"; gene_id "jg4331";
dsimWXD1_3	AUGUSTUS	CDS	10224805	10226444	1	+	1	transcript_id "jg4331.t1"; gene_id "jg4331";
dsimWXD1_3	AUGUSTUS	exon	10224805	10226444	.	+	.	transcript_id "jg4331.t1"; gene_id "jg4331";
dsimWXD1_3	AUGUSTUS	intron	10226445	10226503	.	+	.	transcript_id "jg4331.t1"; gene_id "jg4331";
dsimWXD1_3	AUGUSTUS	CDS	10226504	10226584	1	+	2	transcript_id "jg4331.t1"; gene_id "jg4331";
dsimWXD1_3	AUGUSTUS	exon	10226504	10226584	.	+	.	transcript_id "jg4331.t1"; gene_id "jg4331";
dsimWXD1_3	AUGUSTUS	intron	10226585	10226639	.	+	.	transcript_id "jg4331.t1"; gene_id "jg4331";
dsimWXD1_3	AUGUSTUS	CDS	10226640	10227014	0.99	+	2	transcript_id "jg4331.t1"; gene_id "jg4331";
dsimWXD1_3	AUGUSTUS	exon	10226640	10227014	.	+	.	transcript_id "jg4331.t1"; gene_id "jg4331";
dsimWXD1_3	AUGUSTUS	intron	10227015	10227089	.	+	.	transcript_id "jg4331.t1"; gene_id "jg4331";
dsimWXD1_3	AUGUSTUS	CDS	10227090	10228232	0.63	+	2	transcript_id "jg4331.t1"; gene_id "jg4331";
dsimWXD1_3	AUGUSTUS	exon	10227090	10228232	.	+	.	transcript_id "jg4331.t1"; gene_id "jg4331";
dsimWXD1_3	AUGUSTUS	intron	10228233	10228788	.	+	.	transcript_id "jg4331.t1"; gene_id "jg4331";
dsimWXD1_3	AUGUSTUS	CDS	10228789	10228856	0.35	+	2	transcript_id "jg4331.t1"; gene_id "jg4331";
dsimWXD1_3	AUGUSTUS	exon	10228789	10228856	.	+	.	transcript_id "jg4331.t1"; gene_id "jg4331";
dsimWXD1_3	AUGUSTUS	stop_codon	10228854	10228856	.	+	0	transcript_id "jg4331.t1"; gene_id "jg4331";
dsimWXD1_3	AUGUSTUS	start_codon	10233470	10233472	.	+	0	transcript_id "jg4332.t1"; gene_id "jg4332";
dsimWXD1_3	AUGUSTUS	CDS	10233470	10235296	0.4	+	0	transcript_id "jg4332.t1"; gene_id "jg4332";
dsimWXD1_3	AUGUSTUS	exon	10233470	10235296	.	+	.	transcript_id "jg4332.t1"; gene_id "jg4332";
dsimWXD1_3	AUGUSTUS	stop_codon	10235294	10235296	.	+	0	transcript_id "jg4332.t1"; gene_id "jg4332";
dsimWXD1_3	ALN_BLOCK	exon	10236248	10237498	.	-	.	transcript_id "jg4333.t1"; gene_id "jg4333";
dsimWXD1_3	ALN_BLOCK	exon	10238125	10239227	.	-	.	transcript_id "jg4334.t1"; gene_id "jg4334";
dsimWXD1_3	ALN_BLOCK	exon	10240830	10242113	.	+	.	transcript_id "jg4335.t1"; gene_id "jg4335";
dsimWXD1_3	ALN_BLOCK	exon	10249029	10250443	.	-	.	transcript_id "jg4336.t1"; gene_id "jg4336";
dsimWXD1_3	ALN_BLOCK	exon	10250816	10251679	.	+	.	transcript_id "jg4337.t1"; gene_id "jg4337";
dsimWXD1_3	ALN_BLOCK	exon	10252354	10256790	.	+	.	transcript_id "jg4338.t1"; gene_id "jg4338";
dsimWXD1_3	ALN_BLOCK	exon	10257270	10257674	.	+	.	transcript_id "jg4339.t1"; gene_id "jg4339";
dsimWXD1_3	ALN_BLOCK	exon	10257715	10258788	.	-	.	transcript_id "jg4340.t1"; gene_id "jg4340";
dsimWXD1_3	ALN_BLOCK	exon	10259216	10260648	.	-	.	transcript_id "jg4341.t1"; gene_id "jg4341";
dsimWXD1_3	ALN_BLOCK	exon	10260929	10262941	.	-	.	transcript_id "jg4342.t1"; gene_id "jg4342";
dsimWXD1_3	AUGUSTUS	start_codon	10270338	10270340	.	+	0	transcript_id "jg4343.t1"; gene_id "jg4343";
dsimWXD1_3	AUGUSTUS	CDS	10270338	10270440	0.67	+	0	transcript_id "jg4343.t1"; gene_id "jg4343";
dsimWXD1_3	AUGUSTUS	exon	10270338	10270440	.	+	.	transcript_id "jg4343.t1"; gene_id "jg4343";
dsimWXD1_3	AUGUSTUS	intron	10270441	10272427	.	+	.	transcript_id "jg4343.t1"; gene_id "jg4343";
dsimWXD1_3	AUGUSTUS	CDS	10272428	10272594	0.67	+	2	transcript_id "jg4343.t1"; gene_id "jg4343";
dsimWXD1_3	AUGUSTUS	exon	10272428	10272594	.	+	.	transcript_id "jg4343.t1"; gene_id "jg4343";
dsimWXD1_3	AUGUSTUS	stop_codon	10272592	10272594	.	+	0	transcript_id "jg4343.t1"; gene_id "jg4343";
dsimWXD1_3	AUGUSTUS	start_codon	10273235	10273237	.	+	0	transcript_id "jg4344.t1"; gene_id "jg4344";
dsimWXD1_3	AUGUSTUS	CDS	10273235	10273594	0.99	+	0	transcript_id "jg4344.t1"; gene_id "jg4344";
dsimWXD1_3	AUGUSTUS	exon	10273235	10273594	.	+	.	transcript_id "jg4344.t1"; gene_id "jg4344";
dsimWXD1_3	AUGUSTUS	stop_codon	10273592	10273594	.	+	0	transcript_id "jg4344.t1"; gene_id "jg4344";
dsimWXD1_3	AUGUSTUS	stop_codon	10286970	10286972	.	-	0	transcript_id "jg4345.t1"; gene_id "jg4345";
dsimWXD1_3	AUGUSTUS	CDS	10286970	10287281	0.95	-	0	transcript_id "jg4345.t1"; gene_id "jg4345";
dsimWXD1_3	AUGUSTUS	exon	10286970	10287281	.	-	.	transcript_id "jg4345.t1"; gene_id "jg4345";
dsimWXD1_3	AUGUSTUS	start_codon	10287279	10287281	.	-	0	transcript_id "jg4345.t1"; gene_id "jg4345";
dsimWXD1_3	ALN_BLOCK	exon	10292118	10293021	.	+	.	transcript_id "jg4346.t1"; gene_id "jg4346";
dsimWXD1_3	ALN_BLOCK	exon	10293190	10293948	.	+	.	transcript_id "jg4346.t1"; gene_id "jg4346";
dsimWXD1_3	ALN_BLOCK	exon	10294155	10295513	.	+	.	transcript_id "jg4346.t1"; gene_id "jg4346";
dsimWXD1_3	ALN_BLOCK	exon	10295687	10296884	.	+	.	transcript_id "jg4346.t1"; gene_id "jg4346";
dsimWXD1_3	ALN_BLOCK	exon	10297077	10298343	.	+	.	transcript_id "jg4346.t1"; gene_id "jg4346";
dsimWXD1_3	ALN_BLOCK	exon	10298505	10299767	.	+	.	transcript_id "jg4346.t1"; gene_id "jg4346";
dsimWXD1_3	ALN_BLOCK	exon	10299982	10300168	.	+	.	transcript_id "jg4346.t1"; gene_id "jg4346";
dsimWXD1_3	ALN_BLOCK	exon	10300380	10300729	.	+	.	transcript_id "jg4346.t1"; gene_id "jg4346";
dsimWXD1_3	ALN_BLOCK	exon	10300904	10300930	.	+	.	transcript_id "jg4346.t1"; gene_id "jg4346";
dsimWXD1_3	ALN_BLOCK	exon	10301144	10301491	.	+	.	transcript_id "jg4346.t1"; gene_id "jg4346";
dsimWXD1_3	ALN_BLOCK	exon	10301680	10304221	.	+	.	transcript_id "jg4346.t1"; gene_id "jg4346";
dsimWXD1_3	ALN_BLOCK	exon	10304421	10304966	.	+	.	transcript_id "jg4346.t1"; gene_id "jg4346";
dsimWXD1_3	ALN_BLOCK	exon	10305163	10306108	.	+	.	transcript_id "jg4346.t1"; gene_id "jg4346";
dsimWXD1_3	ALN_BLOCK	exon	10306265	10306721	.	+	.	transcript_id "jg4346.t1"; gene_id "jg4346";
dsimWXD1_3	ALN_BLOCK	exon	10307079	10307277	.	+	.	transcript_id "jg4346.t1"; gene_id "jg4346";
dsimWXD1_3	ALN_BLOCK	exon	10307493	10307585	.	+	.	transcript_id "jg4346.t1"; gene_id "jg4346";
dsimWXD1_3	ALN_BLOCK	exon	10307823	10310493	.	+	.	transcript_id "jg4346.t1"; gene_id "jg4346";
dsimWXD1_3	ALN_BLOCK	exon	10310674	10311006	.	+	.	transcript_id "jg4346.t1"; gene_id "jg4346";
dsimWXD1_3	ALN_BLOCK	exon	10311262	10311382	.	+	.	transcript_id "jg4346.t1"; gene_id "jg4346";
dsimWXD1_3	ALN_BLOCK	exon	10311619	10315804	.	+	.	transcript_id "jg4346.t1"; gene_id "jg4346";
dsimWXD1_3	ALN_BLOCK	exon	10315959	10316335	.	+	.	transcript_id "jg4346.t1"; gene_id "jg4346";
dsimWXD1_3	ALN_BLOCK	exon	10316497	10318648	.	+	.	transcript_id "jg4346.t1"; gene_id "jg4346";
dsimWXD1_3	ALN_BLOCK	exon	10323828	10324664	.	+	.	transcript_id "jg4347.t1"; gene_id "jg4347";
dsimWXD1_3	ALN_BLOCK	exon	10328554	10333570	.	+	.	transcript_id "jg4348.t1"; gene_id "jg4348";
dsimWXD1_3	AUGUSTUS	start_codon	10333968	10333970	.	+	0	transcript_id "jg4349.t1"; gene_id "jg4349";
dsimWXD1_3	AUGUSTUS	CDS	10333968	10334183	0.9	+	0	transcript_id "jg4349.t1"; gene_id "jg4349";
dsimWXD1_3	AUGUSTUS	exon	10333968	10334183	.	+	.	transcript_id "jg4349.t1"; gene_id "jg4349";
dsimWXD1_3	AUGUSTUS	intron	10334184	10334242	.	+	.	transcript_id "jg4349.t1"; gene_id "jg4349";
dsimWXD1_3	AUGUSTUS	CDS	10334243	10334410	0.87	+	0	transcript_id "jg4349.t1"; gene_id "jg4349";
dsimWXD1_3	AUGUSTUS	exon	10334243	10334410	.	+	.	transcript_id "jg4349.t1"; gene_id "jg4349";
dsimWXD1_3	AUGUSTUS	stop_codon	10334408	10334410	.	+	0	transcript_id "jg4349.t1"; gene_id "jg4349";
dsimWXD1_3	ALN_BLOCK	exon	10341949	10342982	.	+	.	transcript_id "jg4350.t1"; gene_id "jg4350";
dsimWXD1_3	ALN_BLOCK	exon	10343535	10344543	.	-	.	transcript_id "jg4351.t1"; gene_id "jg4351";
dsimWXD1_3	ALN_BLOCK	exon	10345171	10346962	.	+	.	transcript_id "jg4352.t1"; gene_id "jg4352";
dsimWXD1_3	ALN_BLOCK	exon	10348622	10351659	.	-	.	transcript_id "jg4353.t1"; gene_id "jg4353";
dsimWXD1_3	ALN_BLOCK	exon	10352158	10353372	.	+	.	transcript_id "jg4354.t1"; gene_id "jg4354";
dsimWXD1_3	ALN_BLOCK	exon	10364471	10366094	.	-	.	transcript_id "jg4355.t1"; gene_id "jg4355";
dsimWXD1_3	ALN_BLOCK	exon	10366794	10368438	.	-	.	transcript_id "jg4356.t1"; gene_id "jg4356";
dsimWXD1_3	ALN_BLOCK	exon	10368996	10370602	.	-	.	transcript_id "jg4357.t1"; gene_id "jg4357";
dsimWXD1_3	AUGUSTUS	stop_codon	10371931	10371933	.	-	0	transcript_id "jg4358.t1"; gene_id "jg4358";
dsimWXD1_3	AUGUSTUS	CDS	10371931	10372131	0.67	-	0	transcript_id "jg4358.t1"; gene_id "jg4358";
dsimWXD1_3	AUGUSTUS	exon	10371931	10372131	.	-	.	transcript_id "jg4358.t1"; gene_id "jg4358";
dsimWXD1_3	AUGUSTUS	start_codon	10372129	10372131	.	-	0	transcript_id "jg4358.t1"; gene_id "jg4358";
dsimWXD1_3	ALN_BLOCK	exon	10379202	10379990	.	+	.	transcript_id "jg4359.t1"; gene_id "jg4359";
dsimWXD1_3	ALN_BLOCK	exon	10380243	10381848	.	+	.	transcript_id "jg4359.t1"; gene_id "jg4359";
dsimWXD1_3	ALN_BLOCK	exon	10385875	10388307	.	-	.	transcript_id "jg4360.t1"; gene_id "jg4360";
dsimWXD1_3	ALN_BLOCK	exon	10392628	10419616	.	-	.	transcript_id "jg4361.t1"; gene_id "jg4361";
dsimWXD1_3	ALN_BLOCK	exon	10422386	10426291	.	+	.	transcript_id "jg4362.t1"; gene_id "jg4362";
dsimWXD1_3	ALN_BLOCK	exon	10426459	10427661	.	-	.	transcript_id "jg4363.t1"; gene_id "jg4363";
dsimWXD1_3	ALN_BLOCK	exon	10428220	10430410	.	-	.	transcript_id "jg4364.t1"; gene_id "jg4364";
dsimWXD1_3	ALN_BLOCK	exon	10430812	10432932	.	+	.	transcript_id "jg4365.t1"; gene_id "jg4365";
dsimWXD1_3	ALN_BLOCK	exon	10435146	10451162	.	-	.	transcript_id "jg4366.t1"; gene_id "jg4366";
dsimWXD1_3	ALN_BLOCK	exon	10494029	10494933	.	+	.	transcript_id "jg4367.t1"; gene_id "jg4367";
dsimWXD1_3	AUGUSTUS	stop_codon	10495043	10495045	.	-	0	transcript_id "jg4368.t1"; gene_id "jg4368";
dsimWXD1_3	AUGUSTUS	CDS	10495043	10495231	1	-	0	transcript_id "jg4368.t1"; gene_id "jg4368";
dsimWXD1_3	AUGUSTUS	exon	10495043	10495231	.	-	.	transcript_id "jg4368.t1"; gene_id "jg4368";
dsimWXD1_3	AUGUSTUS	intron	10495232	10495298	.	-	.	transcript_id "jg4368.t1"; gene_id "jg4368";
dsimWXD1_3	AUGUSTUS	CDS	10495299	10495601	1	-	0	transcript_id "jg4368.t1"; gene_id "jg4368";
dsimWXD1_3	AUGUSTUS	exon	10495299	10495601	.	-	.	transcript_id "jg4368.t1"; gene_id "jg4368";
dsimWXD1_3	AUGUSTUS	intron	10495602	10495655	.	-	.	transcript_id "jg4368.t1"; gene_id "jg4368";
dsimWXD1_3	AUGUSTUS	CDS	10495656	10495814	1	-	0	transcript_id "jg4368.t1"; gene_id "jg4368";
dsimWXD1_3	AUGUSTUS	exon	10495656	10495814	.	-	.	transcript_id "jg4368.t1"; gene_id "jg4368";
dsimWXD1_3	AUGUSTUS	start_codon	10495812	10495814	.	-	0	transcript_id "jg4368.t1"; gene_id "jg4368";
dsimWXD1_3	ALN_BLOCK	exon	10496434	10500135	.	+	.	transcript_id "jg4369.t1"; gene_id "jg4369";
dsimWXD1_3	ALN_BLOCK	exon	10502392	10503270	.	-	.	transcript_id "jg4370.t1"; gene_id "jg4370";
dsimWXD1_3	ALN_BLOCK	exon	10512060	10512586	.	+	.	transcript_id "jg4371.t1"; gene_id "jg4371";
dsimWXD1_3	ALN_BLOCK	exon	10512724	10515557	.	-	.	transcript_id "jg4372.t1"; gene_id "jg4372";
dsimWXD1_3	ALN_BLOCK	exon	10518485	10526562	.	-	.	transcript_id "jg4373.t1"; gene_id "jg4373";
dsimWXD1_3	ALN_BLOCK	exon	10528452	10532190	.	-	.	transcript_id "jg4374.t1"; gene_id "jg4374";
dsimWXD1_3	AUGUSTUS	stop_codon	10532754	10532756	.	-	0	transcript_id "jg4375.t1"; gene_id "jg4375";
dsimWXD1_3	AUGUSTUS	CDS	10532754	10532838	0.41	-	1	transcript_id "jg4375.t1"; gene_id "jg4375";
dsimWXD1_3	AUGUSTUS	exon	10532754	10532838	.	-	.	transcript_id "jg4375.t1"; gene_id "jg4375";
dsimWXD1_3	AUGUSTUS	intron	10532839	10539475	.	-	.	transcript_id "jg4375.t1"; gene_id "jg4375";
dsimWXD1_3	AUGUSTUS	CDS	10539476	10539581	0.22	-	2	transcript_id "jg4375.t1"; gene_id "jg4375";
dsimWXD1_3	AUGUSTUS	exon	10539476	10539581	.	-	.	transcript_id "jg4375.t1"; gene_id "jg4375";
dsimWXD1_3	AUGUSTUS	intron	10539582	10543065	.	-	.	transcript_id "jg4375.t1"; gene_id "jg4375";
dsimWXD1_3	AUGUSTUS	CDS	10543066	10543168	1	-	0	transcript_id "jg4375.t1"; gene_id "jg4375";
dsimWXD1_3	AUGUSTUS	exon	10543066	10543168	.	-	.	transcript_id "jg4375.t1"; gene_id "jg4375";
dsimWXD1_3	AUGUSTUS	start_codon	10543166	10543168	.	-	0	transcript_id "jg4375.t1"; gene_id "jg4375";
dsimWXD1_3	ALN_BLOCK	exon	10547476	10548915	.	+	.	transcript_id "jg4376.t1"; gene_id "jg4376";
dsimWXD1_3	ALN_BLOCK	exon	10549962	10551086	.	-	.	transcript_id "jg4377.t1"; gene_id "jg4377";
dsimWXD1_3	ALN_BLOCK	exon	10552173	10552916	.	+	.	transcript_id "jg4378.t1"; gene_id "jg4378";
dsimWXD1_3	ALN_BLOCK	exon	10553988	10558760	.	-	.	transcript_id "jg4379.t1"; gene_id "jg4379";
dsimWXD1_3	ALN_BLOCK	exon	10595327	10597263	.	-	.	transcript_id "jg4380.t1"; gene_id "jg4380";
dsimWXD1_3	AUGUSTUS	start_codon	10600850	10600852	.	+	0	transcript_id "jg4381.t1"; gene_id "jg4381";
dsimWXD1_3	AUGUSTUS	CDS	10600850	10601302	1	+	0	transcript_id "jg4381.t1"; gene_id "jg4381";
dsimWXD1_3	AUGUSTUS	exon	10600850	10601302	.	+	.	transcript_id "jg4381.t1"; gene_id "jg4381";
dsimWXD1_3	AUGUSTUS	intron	10601303	10601364	.	+	.	transcript_id "jg4381.t1"; gene_id "jg4381";
dsimWXD1_3	AUGUSTUS	CDS	10601365	10602183	1	+	0	transcript_id "jg4381.t1"; gene_id "jg4381";
dsimWXD1_3	AUGUSTUS	exon	10601365	10602183	.	+	.	transcript_id "jg4381.t1"; gene_id "jg4381";
dsimWXD1_3	AUGUSTUS	intron	10602184	10602468	.	+	.	transcript_id "jg4381.t1"; gene_id "jg4381";
dsimWXD1_3	AUGUSTUS	CDS	10602469	10602636	0.98	+	0	transcript_id "jg4381.t1"; gene_id "jg4381";
dsimWXD1_3	AUGUSTUS	exon	10602469	10602636	.	+	.	transcript_id "jg4381.t1"; gene_id "jg4381";
dsimWXD1_3	AUGUSTUS	stop_codon	10602634	10602636	.	+	0	transcript_id "jg4381.t1"; gene_id "jg4381";
dsimWXD1_3	ALN_BLOCK	exon	10604769	10610470	.	+	.	transcript_id "jg4382.t1"; gene_id "jg4382";
dsimWXD1_3	ALN_BLOCK	exon	10611180	10612477	.	-	.	transcript_id "jg4383.t1"; gene_id "jg4383";
dsimWXD1_3	AUGUSTUS	start_codon	10615166	10615168	.	+	0	transcript_id "jg4385.t1"; gene_id "jg4385";
dsimWXD1_3	AUGUSTUS	CDS	10615166	10615348	0.92	+	0	transcript_id "jg4385.t1"; gene_id "jg4385";
dsimWXD1_3	AUGUSTUS	exon	10615166	10615348	.	+	.	transcript_id "jg4385.t1"; gene_id "jg4385";
dsimWXD1_3	AUGUSTUS	intron	10615349	10617083	.	+	.	transcript_id "jg4385.t1"; gene_id "jg4385";
dsimWXD1_3	AUGUSTUS	CDS	10617084	10617233	0.66	+	0	transcript_id "jg4385.t1"; gene_id "jg4385";
dsimWXD1_3	AUGUSTUS	exon	10617084	10617233	.	+	.	transcript_id "jg4385.t1"; gene_id "jg4385";
dsimWXD1_3	AUGUSTUS	stop_codon	10617231	10617233	.	+	0	transcript_id "jg4385.t1"; gene_id "jg4385";
dsimWXD1_3	ALN_BLOCK	exon	10624782	10628806	.	+	.	transcript_id "jg4384.t1"; gene_id "jg4384";
dsimWXD1_3	ALN_BLOCK	exon	10630478	10630594	.	+	.	transcript_id "jg4386.t1"; gene_id "jg4386";
dsimWXD1_3	ALN_BLOCK	exon	10631075	10631258	.	+	.	transcript_id "jg4386.t1"; gene_id "jg4386";
dsimWXD1_3	ALN_BLOCK	exon	10636406	10637298	.	+	.	transcript_id "jg4386.t1"; gene_id "jg4386";
dsimWXD1_3	ALN_BLOCK	exon	10638159	10645817	.	-	.	transcript_id "jg4387.t1"; gene_id "jg4387";
dsimWXD1_3	ALN_BLOCK	exon	10647438	10648239	.	-	.	transcript_id "jg4388.t1"; gene_id "jg4388";
dsimWXD1_3	ALN_BLOCK	exon	10648715	10651431	.	+	.	transcript_id "jg4389.t1"; gene_id "jg4389";
dsimWXD1_3	ALN_BLOCK	exon	10652086	10653137	.	+	.	transcript_id "jg4390.t1"; gene_id "jg4390";
dsimWXD1_3	ALN_BLOCK	exon	10653280	10654351	.	-	.	transcript_id "jg4391.t1"; gene_id "jg4391";
dsimWXD1_3	ALN_BLOCK	exon	10657513	10659103	.	-	.	transcript_id "jg4392.t1"; gene_id "jg4392";
dsimWXD1_3	AUGUSTUS	stop_codon	10675104	10675106	.	-	0	transcript_id "jg4393.t1"; gene_id "jg4393";
dsimWXD1_3	AUGUSTUS	CDS	10675104	10675371	0.47	-	1	transcript_id "jg4393.t1"; gene_id "jg4393";
dsimWXD1_3	AUGUSTUS	exon	10675104	10675371	.	-	.	transcript_id "jg4393.t1"; gene_id "jg4393";
dsimWXD1_3	AUGUSTUS	intron	10675372	10675487	.	-	.	transcript_id "jg4393.t1"; gene_id "jg4393";
dsimWXD1_3	AUGUSTUS	CDS	10675488	10675531	0.74	-	0	transcript_id "jg4393.t1"; gene_id "jg4393";
dsimWXD1_3	AUGUSTUS	exon	10675488	10675531	.	-	.	transcript_id "jg4393.t1"; gene_id "jg4393";
dsimWXD1_3	AUGUSTUS	start_codon	10675529	10675531	.	-	0	transcript_id "jg4393.t1"; gene_id "jg4393";
dsimWXD1_3	ALN_BLOCK	exon	10678882	10681423	.	-	.	transcript_id "jg4394.t1"; gene_id "jg4394";
dsimWXD1_3	ALN_BLOCK	exon	10694228	10703476	.	-	.	transcript_id "jg4395.t1"; gene_id "jg4395";
dsimWXD1_3	ALN_BLOCK	exon	10714263	10720353	.	-	.	transcript_id "jg4396.t1"; gene_id "jg4396";
dsimWXD1_3	ALN_BLOCK	exon	10724827	10729226	.	+	.	transcript_id "jg4397.t1"; gene_id "jg4397";
dsimWXD1_3	ALN_BLOCK	exon	10729688	10732027	.	-	.	transcript_id "jg4398.t1"; gene_id "jg4398";
dsimWXD1_3	ALN_BLOCK	exon	10732448	10732825	.	+	.	transcript_id "jg4399.t1"; gene_id "jg4399";
dsimWXD1_3	ALN_BLOCK	exon	10732983	10733580	.	-	.	transcript_id "jg4400.t1"; gene_id "jg4400";
dsimWXD1_3	ALN_BLOCK	exon	10734091	10735092	.	+	.	transcript_id "jg4401.t1"; gene_id "jg4401";
dsimWXD1_3	ALN_BLOCK	exon	10737852	10750426	.	-	.	transcript_id "jg4402.t1"; gene_id "jg4402";
dsimWXD1_3	ALN_BLOCK	exon	10750761	10761462	.	-	.	transcript_id "jg4402.t1"; gene_id "jg4402";
dsimWXD1_3	ALN_BLOCK	exon	10762950	10763435	.	-	.	transcript_id "jg4403.t1"; gene_id "jg4403";
dsimWXD1_3	ALN_BLOCK	exon	10763896	10764684	.	+	.	transcript_id "jg4404.t1"; gene_id "jg4404";
dsimWXD1_3	ALN_BLOCK	exon	10765089	10767620	.	-	.	transcript_id "jg4405.t1"; gene_id "jg4405";
dsimWXD1_3	AUGUSTUS	stop_codon	10771157	10771159	.	-	0	transcript_id "jg4406.t1"; gene_id "jg4406";
dsimWXD1_3	AUGUSTUS	CDS	10771157	10771368	0.92	-	2	transcript_id "jg4406.t1"; gene_id "jg4406";
dsimWXD1_3	AUGUSTUS	exon	10771157	10771368	.	-	.	transcript_id "jg4406.t1"; gene_id "jg4406";
dsimWXD1_3	AUGUSTUS	intron	10771369	10771428	.	-	.	transcript_id "jg4406.t1"; gene_id "jg4406";
dsimWXD1_3	AUGUSTUS	CDS	10771429	10771492	1	-	0	transcript_id "jg4406.t1"; gene_id "jg4406";
dsimWXD1_3	AUGUSTUS	exon	10771429	10771492	.	-	.	transcript_id "jg4406.t1"; gene_id "jg4406";
dsimWXD1_3	AUGUSTUS	start_codon	10771490	10771492	.	-	0	transcript_id "jg4406.t1"; gene_id "jg4406";
dsimWXD1_3	ALN_BLOCK	exon	10779879	10783810	.	+	.	transcript_id "jg4407.t1"; gene_id "jg4407";
dsimWXD1_3	ALN_BLOCK	exon	10787677	10788940	.	-	.	transcript_id "jg4408.t1"; gene_id "jg4408";
dsimWXD1_3	ALN_BLOCK	exon	10795468	10796093	.	+	.	transcript_id "jg4409.t1"; gene_id "jg4409";
dsimWXD1_3	ALN_BLOCK	exon	10803131	10804210	.	+	.	transcript_id "jg4410.t1"; gene_id "jg4410";
dsimWXD1_3	ALN_BLOCK	exon	10823214	10834764	.	+	.	transcript_id "jg4411.t1"; gene_id "jg4411";
dsimWXD1_3	ALN_BLOCK	exon	10836134	10838971	.	+	.	transcript_id "jg4412.t1"; gene_id "jg4412";
dsimWXD1_3	ALN_BLOCK	exon	10839781	10844597	.	+	.	transcript_id "jg4413.t1"; gene_id "jg4413";
dsimWXD1_3	ALN_BLOCK	exon	10844751	10846253	.	-	.	transcript_id "jg4414.t1"; gene_id "jg4414";
dsimWXD1_3	AUGUSTUS	start_codon	10846466	10846468	.	+	0	transcript_id "jg4415.t1"; gene_id "jg4415";
dsimWXD1_3	AUGUSTUS	CDS	10846466	10846546	0.64	+	0	transcript_id "jg4415.t1"; gene_id "jg4415";
dsimWXD1_3	AUGUSTUS	exon	10846466	10846546	.	+	.	transcript_id "jg4415.t1"; gene_id "jg4415";
dsimWXD1_3	AUGUSTUS	intron	10846547	10846899	.	+	.	transcript_id "jg4415.t1"; gene_id "jg4415";
dsimWXD1_3	AUGUSTUS	CDS	10846900	10846992	0.7	+	0	transcript_id "jg4415.t1"; gene_id "jg4415";
dsimWXD1_3	AUGUSTUS	exon	10846900	10846992	.	+	.	transcript_id "jg4415.t1"; gene_id "jg4415";
dsimWXD1_3	AUGUSTUS	intron	10846993	10847144	.	+	.	transcript_id "jg4415.t1"; gene_id "jg4415";
dsimWXD1_3	AUGUSTUS	CDS	10847145	10847288	1	+	0	transcript_id "jg4415.t1"; gene_id "jg4415";
dsimWXD1_3	AUGUSTUS	exon	10847145	10847288	.	+	.	transcript_id "jg4415.t1"; gene_id "jg4415";
dsimWXD1_3	AUGUSTUS	intron	10847289	10847352	.	+	.	transcript_id "jg4415.t1"; gene_id "jg4415";
dsimWXD1_3	AUGUSTUS	CDS	10847353	10847532	1	+	0	transcript_id "jg4415.t1"; gene_id "jg4415";
dsimWXD1_3	AUGUSTUS	exon	10847353	10847532	.	+	.	transcript_id "jg4415.t1"; gene_id "jg4415";
dsimWXD1_3	AUGUSTUS	intron	10847533	10847593	.	+	.	transcript_id "jg4415.t1"; gene_id "jg4415";
dsimWXD1_3	AUGUSTUS	CDS	10847594	10848192	1	+	0	transcript_id "jg4415.t1"; gene_id "jg4415";
dsimWXD1_3	AUGUSTUS	exon	10847594	10848192	.	+	.	transcript_id "jg4415.t1"; gene_id "jg4415";
dsimWXD1_3	AUGUSTUS	intron	10848193	10848250	.	+	.	transcript_id "jg4415.t1"; gene_id "jg4415";
dsimWXD1_3	AUGUSTUS	CDS	10848251	10848491	1	+	1	transcript_id "jg4415.t1"; gene_id "jg4415";
dsimWXD1_3	AUGUSTUS	exon	10848251	10848491	.	+	.	transcript_id "jg4415.t1"; gene_id "jg4415";
dsimWXD1_3	AUGUSTUS	stop_codon	10848489	10848491	.	+	0	transcript_id "jg4415.t1"; gene_id "jg4415";
dsimWXD1_3	ALN_BLOCK	exon	10848881	10855434	.	-	.	transcript_id "jg4416.t1"; gene_id "jg4416";
dsimWXD1_3	ALN_BLOCK	exon	10855851	10856756	.	+	.	transcript_id "jg4417.t1"; gene_id "jg4417";
dsimWXD1_3	ALN_BLOCK	exon	10857292	10858085	.	-	.	transcript_id "jg4418.t1"; gene_id "jg4418";
dsimWXD1_3	ALN_BLOCK	exon	10858479	10859400	.	+	.	transcript_id "jg4419.t1"; gene_id "jg4419";
dsimWXD1_3	ALN_BLOCK	exon	10860036	10860395	.	+	.	transcript_id "jg4420.t1"; gene_id "jg4420";
dsimWXD1_3	ALN_BLOCK	exon	10860540	10862810	.	+	.	transcript_id "jg4421.t1"; gene_id "jg4421";
dsimWXD1_3	ALN_BLOCK	exon	10862891	10867090	.	-	.	transcript_id "jg4422.t1"; gene_id "jg4422";
dsimWXD1_3	ALN_BLOCK	exon	10867876	10867886	.	+	.	transcript_id "jg4423.t1"; gene_id "jg4423";
dsimWXD1_3	ALN_BLOCK	exon	10868298	10868710	.	+	.	transcript_id "jg4423.t1"; gene_id "jg4423";
dsimWXD1_3	ALN_BLOCK	exon	10870188	10874111	.	-	.	transcript_id "jg4424.t1"; gene_id "jg4424";
dsimWXD1_3	ALN_BLOCK	exon	10896364	10897503	.	-	.	transcript_id "jg4425.t1"; gene_id "jg4425";
dsimWXD1_3	ALN_BLOCK	exon	10898876	10901871	.	-	.	transcript_id "jg4426.t1"; gene_id "jg4426";
dsimWXD1_3	ALN_BLOCK	exon	10902041	10904894	.	-	.	transcript_id "jg4426.t1"; gene_id "jg4426";
dsimWXD1_3	ALN_BLOCK	exon	10906506	10906993	.	-	.	transcript_id "jg4427.t1"; gene_id "jg4427";
dsimWXD1_3	ALN_BLOCK	exon	10907800	10910050	.	+	.	transcript_id "jg4428.t1"; gene_id "jg4428";
dsimWXD1_3	ALN_BLOCK	exon	10915379	10916140	.	-	.	transcript_id "jg4429.t1"; gene_id "jg4429";
dsimWXD1_3	ALN_BLOCK	exon	10916521	10917962	.	-	.	transcript_id "jg4430.t1"; gene_id "jg4430";
dsimWXD1_3	ALN_BLOCK	exon	10923684	10924772	.	-	.	transcript_id "jg4431.t1"; gene_id "jg4431";
dsimWXD1_3	ALN_BLOCK	exon	10927174	10930210	.	-	.	transcript_id "jg4432.t1"; gene_id "jg4432";
dsimWXD1_3	ALN_BLOCK	exon	10940478	10941383	.	+	.	transcript_id "jg4433.t1"; gene_id "jg4433";
dsimWXD1_3	ALN_BLOCK	exon	10944453	10944758	.	-	.	transcript_id "jg4434.t1"; gene_id "jg4434";
dsimWXD1_3	ALN_BLOCK	exon	10961934	10963102	.	-	.	transcript_id "jg4435.t1"; gene_id "jg4435";
dsimWXD1_3	AUGUSTUS	start_codon	10982668	10982670	.	+	0	transcript_id "jg4436.t1"; gene_id "jg4436";
dsimWXD1_3	AUGUSTUS	CDS	10982668	10982778	0.73	+	0	transcript_id "jg4436.t1"; gene_id "jg4436";
dsimWXD1_3	AUGUSTUS	exon	10982668	10982778	.	+	.	transcript_id "jg4436.t1"; gene_id "jg4436";
dsimWXD1_3	AUGUSTUS	intron	10982779	10985313	.	+	.	transcript_id "jg4436.t1"; gene_id "jg4436";
dsimWXD1_3	AUGUSTUS	CDS	10985314	10985466	0.7	+	0	transcript_id "jg4436.t1"; gene_id "jg4436";
dsimWXD1_3	AUGUSTUS	exon	10985314	10985466	.	+	.	transcript_id "jg4436.t1"; gene_id "jg4436";
dsimWXD1_3	AUGUSTUS	stop_codon	10985464	10985466	.	+	0	transcript_id "jg4436.t1"; gene_id "jg4436";
dsimWXD1_3	ALN_BLOCK	exon	10986790	10987640	.	+	.	transcript_id "jg4437.t1"; gene_id "jg4437";
dsimWXD1_3	ALN_BLOCK	exon	10995545	10998449	.	-	.	transcript_id "jg4438.t1"; gene_id "jg4438";
dsimWXD1_3	ALN_BLOCK	exon	11006934	11007935	.	-	.	transcript_id "jg4439.t1"; gene_id "jg4439";
dsimWXD1_3	ALN_BLOCK	exon	11009194	11010126	.	-	.	transcript_id "jg4440.t1"; gene_id "jg4440";
dsimWXD1_3	ALN_BLOCK	exon	11016624	11032253	.	-	.	transcript_id "jg4441.t1"; gene_id "jg4441";
dsimWXD1_3	ALN_BLOCK	exon	11066041	11067052	.	-	.	transcript_id "jg4443.t1"; gene_id "jg4443";
dsimWXD1_3	AUGUSTUS	stop_codon	11067769	11067771	.	-	0	transcript_id "jg4444.t1"; gene_id "jg4444";
dsimWXD1_3	AUGUSTUS	CDS	11067769	11068172	1	-	2	transcript_id "jg4444.t1"; gene_id "jg4444";
dsimWXD1_3	AUGUSTUS	exon	11067769	11068172	.	-	.	transcript_id "jg4444.t1"; gene_id "jg4444";
dsimWXD1_3	AUGUSTUS	intron	11068173	11068227	.	-	.	transcript_id "jg4444.t1"; gene_id "jg4444";
dsimWXD1_3	AUGUSTUS	CDS	11068228	11068373	1	-	1	transcript_id "jg4444.t1"; gene_id "jg4444";
dsimWXD1_3	AUGUSTUS	exon	11068228	11068373	.	-	.	transcript_id "jg4444.t1"; gene_id "jg4444";
dsimWXD1_3	AUGUSTUS	intron	11068374	11068435	.	-	.	transcript_id "jg4444.t1"; gene_id "jg4444";
dsimWXD1_3	AUGUSTUS	CDS	11068436	11068481	0.99	-	2	transcript_id "jg4444.t1"; gene_id "jg4444";
dsimWXD1_3	AUGUSTUS	exon	11068436	11068481	.	-	.	transcript_id "jg4444.t1"; gene_id "jg4444";
dsimWXD1_3	AUGUSTUS	intron	11068482	11068540	.	-	.	transcript_id "jg4444.t1"; gene_id "jg4444";
dsimWXD1_3	AUGUSTUS	CDS	11068541	11068718	0.99	-	0	transcript_id "jg4444.t1"; gene_id "jg4444";
dsimWXD1_3	AUGUSTUS	exon	11068541	11068718	.	-	.	transcript_id "jg4444.t1"; gene_id "jg4444";
dsimWXD1_3	AUGUSTUS	start_codon	11068716	11068718	.	-	0	transcript_id "jg4444.t1"; gene_id "jg4444";
dsimWXD1_3	AUGUSTUS	stop_codon	11069043	11069045	.	-	0	transcript_id "jg4445.t1"; gene_id "jg4445";
dsimWXD1_3	AUGUSTUS	CDS	11069043	11069449	1	-	2	transcript_id "jg4445.t1"; gene_id "jg4445";
dsimWXD1_3	AUGUSTUS	exon	11069043	11069449	.	-	.	transcript_id "jg4445.t1"; gene_id "jg4445";
dsimWXD1_3	AUGUSTUS	intron	11069450	11069514	.	-	.	transcript_id "jg4445.t1"; gene_id "jg4445";
dsimWXD1_3	AUGUSTUS	CDS	11069515	11069684	1	-	1	transcript_id "jg4445.t1"; gene_id "jg4445";
dsimWXD1_3	AUGUSTUS	exon	11069515	11069684	.	-	.	transcript_id "jg4445.t1"; gene_id "jg4445";
dsimWXD1_3	AUGUSTUS	intron	11069685	11069743	.	-	.	transcript_id "jg4445.t1"; gene_id "jg4445";
dsimWXD1_3	AUGUSTUS	CDS	11069744	11069789	1	-	2	transcript_id "jg4445.t1"; gene_id "jg4445";
dsimWXD1_3	AUGUSTUS	exon	11069744	11069789	.	-	.	transcript_id "jg4445.t1"; gene_id "jg4445";
dsimWXD1_3	AUGUSTUS	intron	11069790	11069842	.	-	.	transcript_id "jg4445.t1"; gene_id "jg4445";
dsimWXD1_3	AUGUSTUS	CDS	11069843	11070065	1	-	0	transcript_id "jg4445.t1"; gene_id "jg4445";
dsimWXD1_3	AUGUSTUS	exon	11069843	11070065	.	-	.	transcript_id "jg4445.t1"; gene_id "jg4445";
dsimWXD1_3	AUGUSTUS	start_codon	11070063	11070065	.	-	0	transcript_id "jg4445.t1"; gene_id "jg4445";
dsimWXD1_3	ALN_BLOCK	exon	11137723	11141865	.	+	.	transcript_id "jg4446.t1"; gene_id "jg4446";
dsimWXD1_3	ALN_BLOCK	exon	11143085	11147595	.	+	.	transcript_id "jg4447.t1"; gene_id "jg4447";
dsimWXD1_3	ALN_BLOCK	exon	11148080	11152620	.	+	.	transcript_id "jg4448.t1"; gene_id "jg4448";
dsimWXD1_3	ALN_BLOCK	exon	11153391	11158266	.	+	.	transcript_id "jg4449.t1"; gene_id "jg4449";
dsimWXD1_3	ALN_BLOCK	exon	11159123	11160072	.	+	.	transcript_id "jg4450.t1"; gene_id "jg4450";
dsimWXD1_3	AUGUSTUS	start_codon	11180563	11180565	.	+	0	transcript_id "jg4451.t1"; gene_id "jg4451";
dsimWXD1_3	AUGUSTUS	CDS	11180563	11180709	1	+	0	transcript_id "jg4451.t1"; gene_id "jg4451";
dsimWXD1_3	AUGUSTUS	exon	11180563	11180709	.	+	.	transcript_id "jg4451.t1"; gene_id "jg4451";
dsimWXD1_3	AUGUSTUS	intron	11180710	11180785	.	+	.	transcript_id "jg4451.t1"; gene_id "jg4451";
dsimWXD1_3	AUGUSTUS	CDS	11180786	11181298	1	+	0	transcript_id "jg4451.t1"; gene_id "jg4451";
dsimWXD1_3	AUGUSTUS	exon	11180786	11181298	.	+	.	transcript_id "jg4451.t1"; gene_id "jg4451";
dsimWXD1_3	AUGUSTUS	stop_codon	11181296	11181298	.	+	0	transcript_id "jg4451.t1"; gene_id "jg4451";
dsimWXD1_3	ALN_BLOCK	exon	11181663	11182440	.	+	.	transcript_id "jg4452.t1"; gene_id "jg4452";
dsimWXD1_3	ALN_BLOCK	exon	11195081	11195815	.	-	.	transcript_id "jg4453.t1"; gene_id "jg4453";
dsimWXD1_3	ALN_BLOCK	exon	11199464	11204509	.	-	.	transcript_id "jg4454.t1"; gene_id "jg4454";
dsimWXD1_3	ALN_BLOCK	exon	11205323	11205776	.	+	.	transcript_id "jg4455.t1"; gene_id "jg4455";
dsimWXD1_3	ALN_BLOCK	exon	11206675	11207365	.	-	.	transcript_id "jg4456.t1"; gene_id "jg4456";
dsimWXD1_3	ALN_BLOCK	exon	11207805	11208643	.	-	.	transcript_id "jg4457.t1"; gene_id "jg4457";
dsimWXD1_3	ALN_BLOCK	exon	11215275	11215725	.	+	.	transcript_id "jg4458.t1"; gene_id "jg4458";
dsimWXD1_3	ALN_BLOCK	exon	11240893	11247271	.	+	.	transcript_id "jg4459.t1"; gene_id "jg4459";
dsimWXD1_3	ALN_BLOCK	exon	11248680	11249875	.	-	.	transcript_id "jg4460.t1"; gene_id "jg4460";
dsimWXD1_3	AUGUSTUS	start_codon	11264925	11264927	.	+	0	transcript_id "jg4461.t1"; gene_id "jg4461";
dsimWXD1_3	AUGUSTUS	CDS	11264925	11264934	0.73	+	0	transcript_id "jg4461.t1"; gene_id "jg4461";
dsimWXD1_3	AUGUSTUS	exon	11264925	11264934	.	+	.	transcript_id "jg4461.t1"; gene_id "jg4461";
dsimWXD1_3	AUGUSTUS	intron	11264935	11265118	.	+	.	transcript_id "jg4461.t1"; gene_id "jg4461";
dsimWXD1_3	AUGUSTUS	CDS	11265119	11265212	1	+	2	transcript_id "jg4461.t1"; gene_id "jg4461";
dsimWXD1_3	AUGUSTUS	exon	11265119	11265212	.	+	.	transcript_id "jg4461.t1"; gene_id "jg4461";
dsimWXD1_3	AUGUSTUS	intron	11265213	11265271	.	+	.	transcript_id "jg4461.t1"; gene_id "jg4461";
dsimWXD1_3	AUGUSTUS	CDS	11265272	11266403	1	+	1	transcript_id "jg4461.t1"; gene_id "jg4461";
dsimWXD1_3	AUGUSTUS	exon	11265272	11266403	.	+	.	transcript_id "jg4461.t1"; gene_id "jg4461";
dsimWXD1_3	AUGUSTUS	intron	11266404	11266481	.	+	.	transcript_id "jg4461.t1"; gene_id "jg4461";
dsimWXD1_3	AUGUSTUS	CDS	11266482	11266691	1	+	0	transcript_id "jg4461.t1"; gene_id "jg4461";
dsimWXD1_3	AUGUSTUS	exon	11266482	11266691	.	+	.	transcript_id "jg4461.t1"; gene_id "jg4461";
dsimWXD1_3	AUGUSTUS	intron	11266692	11266817	.	+	.	transcript_id "jg4461.t1"; gene_id "jg4461";
dsimWXD1_3	AUGUSTUS	CDS	11266818	11268194	1	+	0	transcript_id "jg4461.t1"; gene_id "jg4461";
dsimWXD1_3	AUGUSTUS	exon	11266818	11268194	.	+	.	transcript_id "jg4461.t1"; gene_id "jg4461";
dsimWXD1_3	AUGUSTUS	stop_codon	11268192	11268194	.	+	0	transcript_id "jg4461.t1"; gene_id "jg4461";
dsimWXD1_3	ALN_BLOCK	exon	11274804	11281172	.	-	.	transcript_id "jg4462.t1"; gene_id "jg4462";
dsimWXD1_3	ALN_BLOCK	exon	11283335	11286339	.	+	.	transcript_id "jg4463.t1"; gene_id "jg4463";
dsimWXD1_3	AUGUSTUS	stop_codon	11290251	11290253	.	-	0	transcript_id "jg4464.t4"; gene_id "jg4464";
dsimWXD1_3	AUGUSTUS	CDS	11290251	11291033	1	-	0	transcript_id "jg4464.t4"; gene_id "jg4464";
dsimWXD1_3	AUGUSTUS	exon	11290251	11291033	.	-	.	transcript_id "jg4464.t4"; gene_id "jg4464";
dsimWXD1_3	AUGUSTUS	stop_codon	11290251	11290253	.	-	0	transcript_id "jg4464.t2"; gene_id "jg4464";
dsimWXD1_3	AUGUSTUS	CDS	11290251	11291033	1	-	0	transcript_id "jg4464.t2"; gene_id "jg4464";
dsimWXD1_3	AUGUSTUS	exon	11290251	11291033	.	-	.	transcript_id "jg4464.t2"; gene_id "jg4464";
dsimWXD1_3	AUGUSTUS	stop_codon	11290251	11290253	.	-	0	transcript_id "jg4464.t1"; gene_id "jg4464";
dsimWXD1_3	AUGUSTUS	CDS	11290251	11291033	1	-	0	transcript_id "jg4464.t1"; gene_id "jg4464";
dsimWXD1_3	AUGUSTUS	exon	11290251	11291033	.	-	.	transcript_id "jg4464.t1"; gene_id "jg4464";
dsimWXD1_3	AUGUSTUS	stop_codon	11290251	11290253	.	-	0	transcript_id "jg4464.t5"; gene_id "jg4464";
dsimWXD1_3	AUGUSTUS	CDS	11290251	11291033	1	-	0	transcript_id "jg4464.t5"; gene_id "jg4464";
dsimWXD1_3	AUGUSTUS	exon	11290251	11291033	.	-	.	transcript_id "jg4464.t5"; gene_id "jg4464";
dsimWXD1_3	AUGUSTUS	stop_codon	11290251	11290253	.	-	0	transcript_id "jg4464.t3"; gene_id "jg4464";
dsimWXD1_3	AUGUSTUS	CDS	11290251	11291033	1	-	0	transcript_id "jg4464.t3"; gene_id "jg4464";
dsimWXD1_3	AUGUSTUS	exon	11290251	11291033	.	-	.	transcript_id "jg4464.t3"; gene_id "jg4464";
dsimWXD1_3	AUGUSTUS	intron	11291034	11293780	.	-	.	transcript_id "jg4464.t4"; gene_id "jg4464";
dsimWXD1_3	AUGUSTUS	intron	11291034	11293780	.	-	.	transcript_id "jg4464.t2"; gene_id "jg4464";
dsimWXD1_3	AUGUSTUS	intron	11291034	11293780	.	-	.	transcript_id "jg4464.t1"; gene_id "jg4464";
dsimWXD1_3	AUGUSTUS	intron	11291034	11293780	.	-	.	transcript_id "jg4464.t5"; gene_id "jg4464";
dsimWXD1_3	AUGUSTUS	intron	11291034	11293780	.	-	.	transcript_id "jg4464.t3"; gene_id "jg4464";
dsimWXD1_3	AUGUSTUS	CDS	11293781	11293848	1	-	2	transcript_id "jg4464.t4"; gene_id "jg4464";
dsimWXD1_3	AUGUSTUS	exon	11293781	11293848	.	-	.	transcript_id "jg4464.t4"; gene_id "jg4464";
dsimWXD1_3	AUGUSTUS	CDS	11293781	11293848	1	-	2	transcript_id "jg4464.t2"; gene_id "jg4464";
dsimWXD1_3	AUGUSTUS	exon	11293781	11293848	.	-	.	transcript_id "jg4464.t2"; gene_id "jg4464";
dsimWXD1_3	AUGUSTUS	CDS	11293781	11293848	1	-	2	transcript_id "jg4464.t1"; gene_id "jg4464";
dsimWXD1_3	AUGUSTUS	exon	11293781	11293848	.	-	.	transcript_id "jg4464.t1"; gene_id "jg4464";
dsimWXD1_3	AUGUSTUS	CDS	11293781	11293848	1	-	2	transcript_id "jg4464.t5"; gene_id "jg4464";
dsimWXD1_3	AUGUSTUS	exon	11293781	11293848	.	-	.	transcript_id "jg4464.t5"; gene_id "jg4464";
dsimWXD1_3	AUGUSTUS	CDS	11293781	11293848	1	-	2	transcript_id "jg4464.t3"; gene_id "jg4464";
dsimWXD1_3	AUGUSTUS	exon	11293781	11293848	.	-	.	transcript_id "jg4464.t3"; gene_id "jg4464";
dsimWXD1_3	AUGUSTUS	intron	11293849	11296617	.	-	.	transcript_id "jg4464.t4"; gene_id "jg4464";
dsimWXD1_3	AUGUSTUS	intron	11293849	11296617	.	-	.	transcript_id "jg4464.t2"; gene_id "jg4464";
dsimWXD1_3	AUGUSTUS	intron	11293849	11296617	.	-	.	transcript_id "jg4464.t1"; gene_id "jg4464";
dsimWXD1_3	AUGUSTUS	intron	11293849	11296617	.	-	.	transcript_id "jg4464.t5"; gene_id "jg4464";
dsimWXD1_3	AUGUSTUS	intron	11293849	11296617	.	-	.	transcript_id "jg4464.t3"; gene_id "jg4464";
dsimWXD1_3	AUGUSTUS	CDS	11296618	11296906	1	-	0	transcript_id "jg4464.t4"; gene_id "jg4464";
dsimWXD1_3	AUGUSTUS	exon	11296618	11296906	.	-	.	transcript_id "jg4464.t4"; gene_id "jg4464";
dsimWXD1_3	AUGUSTUS	CDS	11296618	11296906	1	-	0	transcript_id "jg4464.t2"; gene_id "jg4464";
dsimWXD1_3	AUGUSTUS	exon	11296618	11296906	.	-	.	transcript_id "jg4464.t2"; gene_id "jg4464";
dsimWXD1_3	AUGUSTUS	CDS	11296618	11296906	1	-	0	transcript_id "jg4464.t1"; gene_id "jg4464";
dsimWXD1_3	AUGUSTUS	exon	11296618	11296906	.	-	.	transcript_id "jg4464.t1"; gene_id "jg4464";
dsimWXD1_3	AUGUSTUS	CDS	11296618	11296906	1	-	0	transcript_id "jg4464.t5"; gene_id "jg4464";
dsimWXD1_3	AUGUSTUS	exon	11296618	11296906	.	-	.	transcript_id "jg4464.t5"; gene_id "jg4464";
dsimWXD1_3	AUGUSTUS	CDS	11296618	11296906	1	-	0	transcript_id "jg4464.t3"; gene_id "jg4464";
dsimWXD1_3	AUGUSTUS	exon	11296618	11296906	.	-	.	transcript_id "jg4464.t3"; gene_id "jg4464";
dsimWXD1_3	AUGUSTUS	intron	11296907	11297496	.	-	.	transcript_id "jg4464.t4"; gene_id "jg4464";
dsimWXD1_3	AUGUSTUS	intron	11296907	11297496	.	-	.	transcript_id "jg4464.t2"; gene_id "jg4464";
dsimWXD1_3	AUGUSTUS	intron	11296907	11297496	.	-	.	transcript_id "jg4464.t1"; gene_id "jg4464";
dsimWXD1_3	AUGUSTUS	intron	11296907	11297496	.	-	.	transcript_id "jg4464.t5"; gene_id "jg4464";
dsimWXD1_3	AUGUSTUS	intron	11296907	11297496	.	-	.	transcript_id "jg4464.t3"; gene_id "jg4464";
dsimWXD1_3	AUGUSTUS	CDS	11297497	11297838	1	-	0	transcript_id "jg4464.t4"; gene_id "jg4464";
dsimWXD1_3	AUGUSTUS	exon	11297497	11297838	.	-	.	transcript_id "jg4464.t4"; gene_id "jg4464";
dsimWXD1_3	AUGUSTUS	CDS	11297497	11297838	1	-	0	transcript_id "jg4464.t2"; gene_id "jg4464";
dsimWXD1_3	AUGUSTUS	exon	11297497	11297838	.	-	.	transcript_id "jg4464.t2"; gene_id "jg4464";
dsimWXD1_3	AUGUSTUS	CDS	11297497	11297838	1	-	0	transcript_id "jg4464.t1"; gene_id "jg4464";
dsimWXD1_3	AUGUSTUS	exon	11297497	11297838	.	-	.	transcript_id "jg4464.t1"; gene_id "jg4464";
dsimWXD1_3	AUGUSTUS	CDS	11297497	11297838	1	-	0	transcript_id "jg4464.t5"; gene_id "jg4464";
dsimWXD1_3	AUGUSTUS	exon	11297497	11297838	.	-	.	transcript_id "jg4464.t5"; gene_id "jg4464";
dsimWXD1_3	AUGUSTUS	CDS	11297497	11297838	1	-	0	transcript_id "jg4464.t3"; gene_id "jg4464";
dsimWXD1_3	AUGUSTUS	exon	11297497	11297838	.	-	.	transcript_id "jg4464.t3"; gene_id "jg4464";
dsimWXD1_3	AUGUSTUS	intron	11297839	11298384	.	-	.	transcript_id "jg4464.t4"; gene_id "jg4464";
dsimWXD1_3	AUGUSTUS	intron	11297839	11298384	.	-	.	transcript_id "jg4464.t2"; gene_id "jg4464";
dsimWXD1_3	AUGUSTUS	intron	11297839	11298384	.	-	.	transcript_id "jg4464.t1"; gene_id "jg4464";
dsimWXD1_3	AUGUSTUS	intron	11297839	11298384	.	-	.	transcript_id "jg4464.t5"; gene_id "jg4464";
dsimWXD1_3	AUGUSTUS	intron	11297839	11298384	.	-	.	transcript_id "jg4464.t3"; gene_id "jg4464";
dsimWXD1_3	AUGUSTUS	CDS	11298385	11298695	1	-	2	transcript_id "jg4464.t4"; gene_id "jg4464";
dsimWXD1_3	AUGUSTUS	exon	11298385	11298695	.	-	.	transcript_id "jg4464.t4"; gene_id "jg4464";
dsimWXD1_3	AUGUSTUS	CDS	11298385	11298695	1	-	2	transcript_id "jg4464.t2"; gene_id "jg4464";
dsimWXD1_3	AUGUSTUS	exon	11298385	11298695	.	-	.	transcript_id "jg4464.t2"; gene_id "jg4464";
dsimWXD1_3	AUGUSTUS	CDS	11298385	11298695	1	-	2	transcript_id "jg4464.t1"; gene_id "jg4464";
dsimWXD1_3	AUGUSTUS	exon	11298385	11298695	.	-	.	transcript_id "jg4464.t1"; gene_id "jg4464";
dsimWXD1_3	AUGUSTUS	CDS	11298385	11298695	1	-	2	transcript_id "jg4464.t5"; gene_id "jg4464";
dsimWXD1_3	AUGUSTUS	exon	11298385	11298695	.	-	.	transcript_id "jg4464.t5"; gene_id "jg4464";
dsimWXD1_3	AUGUSTUS	CDS	11298385	11298695	1	-	2	transcript_id "jg4464.t3"; gene_id "jg4464";
dsimWXD1_3	AUGUSTUS	exon	11298385	11298695	.	-	.	transcript_id "jg4464.t3"; gene_id "jg4464";
dsimWXD1_3	AUGUSTUS	intron	11298696	11298803	.	-	.	transcript_id "jg4464.t4"; gene_id "jg4464";
dsimWXD1_3	AUGUSTUS	intron	11298696	11298803	.	-	.	transcript_id "jg4464.t2"; gene_id "jg4464";
dsimWXD1_3	AUGUSTUS	intron	11298696	11298803	.	-	.	transcript_id "jg4464.t1"; gene_id "jg4464";
dsimWXD1_3	AUGUSTUS	intron	11298696	11298803	.	-	.	transcript_id "jg4464.t5"; gene_id "jg4464";
dsimWXD1_3	AUGUSTUS	intron	11298696	11298803	.	-	.	transcript_id "jg4464.t3"; gene_id "jg4464";
dsimWXD1_3	AUGUSTUS	CDS	11298804	11299038	1	-	0	transcript_id "jg4464.t4"; gene_id "jg4464";
dsimWXD1_3	AUGUSTUS	exon	11298804	11299038	.	-	.	transcript_id "jg4464.t4"; gene_id "jg4464";
dsimWXD1_3	AUGUSTUS	CDS	11298804	11299038	1	-	0	transcript_id "jg4464.t2"; gene_id "jg4464";
dsimWXD1_3	AUGUSTUS	exon	11298804	11299038	.	-	.	transcript_id "jg4464.t2"; gene_id "jg4464";
dsimWXD1_3	AUGUSTUS	CDS	11298804	11299038	1	-	0	transcript_id "jg4464.t1"; gene_id "jg4464";
dsimWXD1_3	AUGUSTUS	exon	11298804	11299038	.	-	.	transcript_id "jg4464.t1"; gene_id "jg4464";
dsimWXD1_3	AUGUSTUS	CDS	11298804	11299038	1	-	0	transcript_id "jg4464.t5"; gene_id "jg4464";
dsimWXD1_3	AUGUSTUS	exon	11298804	11299038	.	-	.	transcript_id "jg4464.t5"; gene_id "jg4464";
dsimWXD1_3	AUGUSTUS	CDS	11298804	11299038	1	-	0	transcript_id "jg4464.t3"; gene_id "jg4464";
dsimWXD1_3	AUGUSTUS	exon	11298804	11299038	.	-	.	transcript_id "jg4464.t3"; gene_id "jg4464";
dsimWXD1_3	AUGUSTUS	intron	11299039	11300079	.	-	.	transcript_id "jg4464.t4"; gene_id "jg4464";
dsimWXD1_3	AUGUSTUS	intron	11299039	11300079	.	-	.	transcript_id "jg4464.t2"; gene_id "jg4464";
dsimWXD1_3	AUGUSTUS	intron	11299039	11300079	.	-	.	transcript_id "jg4464.t1"; gene_id "jg4464";
dsimWXD1_3	AUGUSTUS	intron	11299039	11300079	.	-	.	transcript_id "jg4464.t5"; gene_id "jg4464";
dsimWXD1_3	AUGUSTUS	intron	11299039	11300079	.	-	.	transcript_id "jg4464.t3"; gene_id "jg4464";
dsimWXD1_3	AUGUSTUS	CDS	11300080	11300160	1	-	0	transcript_id "jg4464.t4"; gene_id "jg4464";
dsimWXD1_3	AUGUSTUS	exon	11300080	11300160	.	-	.	transcript_id "jg4464.t4"; gene_id "jg4464";
dsimWXD1_3	AUGUSTUS	CDS	11300080	11300160	1	-	0	transcript_id "jg4464.t2"; gene_id "jg4464";
dsimWXD1_3	AUGUSTUS	exon	11300080	11300160	.	-	.	transcript_id "jg4464.t2"; gene_id "jg4464";
dsimWXD1_3	AUGUSTUS	CDS	11300080	11300160	1	-	0	transcript_id "jg4464.t1"; gene_id "jg4464";
dsimWXD1_3	AUGUSTUS	exon	11300080	11300160	.	-	.	transcript_id "jg4464.t1"; gene_id "jg4464";
dsimWXD1_3	AUGUSTUS	CDS	11300080	11300160	1	-	0	transcript_id "jg4464.t5"; gene_id "jg4464";
dsimWXD1_3	AUGUSTUS	exon	11300080	11300160	.	-	.	transcript_id "jg4464.t5"; gene_id "jg4464";
dsimWXD1_3	AUGUSTUS	CDS	11300080	11300160	1	-	0	transcript_id "jg4464.t3"; gene_id "jg4464";
dsimWXD1_3	AUGUSTUS	exon	11300080	11300160	.	-	.	transcript_id "jg4464.t3"; gene_id "jg4464";
dsimWXD1_3	AUGUSTUS	intron	11300161	11301250	.	-	.	transcript_id "jg4464.t4"; gene_id "jg4464";
dsimWXD1_3	AUGUSTUS	intron	11300161	11301250	.	-	.	transcript_id "jg4464.t2"; gene_id "jg4464";
dsimWXD1_3	AUGUSTUS	intron	11300161	11301250	.	-	.	transcript_id "jg4464.t1"; gene_id "jg4464";
dsimWXD1_3	AUGUSTUS	intron	11300161	11301250	.	-	.	transcript_id "jg4464.t5"; gene_id "jg4464";
dsimWXD1_3	AUGUSTUS	intron	11300161	11301250	.	-	.	transcript_id "jg4464.t3"; gene_id "jg4464";
dsimWXD1_3	AUGUSTUS	CDS	11301251	11301498	1	-	2	transcript_id "jg4464.t4"; gene_id "jg4464";
dsimWXD1_3	AUGUSTUS	exon	11301251	11301498	.	-	.	transcript_id "jg4464.t4"; gene_id "jg4464";
dsimWXD1_3	AUGUSTUS	CDS	11301251	11301498	1	-	2	transcript_id "jg4464.t2"; gene_id "jg4464";
dsimWXD1_3	AUGUSTUS	exon	11301251	11301498	.	-	.	transcript_id "jg4464.t2"; gene_id "jg4464";
dsimWXD1_3	AUGUSTUS	CDS	11301251	11301498	1	-	2	transcript_id "jg4464.t1"; gene_id "jg4464";
dsimWXD1_3	AUGUSTUS	exon	11301251	11301498	.	-	.	transcript_id "jg4464.t1"; gene_id "jg4464";
dsimWXD1_3	AUGUSTUS	CDS	11301251	11301498	1	-	2	transcript_id "jg4464.t5"; gene_id "jg4464";
dsimWXD1_3	AUGUSTUS	exon	11301251	11301498	.	-	.	transcript_id "jg4464.t5"; gene_id "jg4464";
dsimWXD1_3	AUGUSTUS	CDS	11301251	11301498	1	-	2	transcript_id "jg4464.t3"; gene_id "jg4464";
dsimWXD1_3	AUGUSTUS	exon	11301251	11301498	.	-	.	transcript_id "jg4464.t3"; gene_id "jg4464";
dsimWXD1_3	AUGUSTUS	intron	11301499	11301566	.	-	.	transcript_id "jg4464.t4"; gene_id "jg4464";
dsimWXD1_3	AUGUSTUS	intron	11301499	11301566	.	-	.	transcript_id "jg4464.t2"; gene_id "jg4464";
dsimWXD1_3	AUGUSTUS	intron	11301499	11301566	.	-	.	transcript_id "jg4464.t1"; gene_id "jg4464";
dsimWXD1_3	AUGUSTUS	intron	11301499	11301566	.	-	.	transcript_id "jg4464.t5"; gene_id "jg4464";
dsimWXD1_3	AUGUSTUS	intron	11301499	11301566	.	-	.	transcript_id "jg4464.t3"; gene_id "jg4464";
dsimWXD1_3	AUGUSTUS	CDS	11301567	11302254	1	-	0	transcript_id "jg4464.t4"; gene_id "jg4464";
dsimWXD1_3	AUGUSTUS	exon	11301567	11302254	.	-	.	transcript_id "jg4464.t4"; gene_id "jg4464";
dsimWXD1_3	AUGUSTUS	CDS	11301567	11302254	1	-	0	transcript_id "jg4464.t2"; gene_id "jg4464";
dsimWXD1_3	AUGUSTUS	exon	11301567	11302254	.	-	.	transcript_id "jg4464.t2"; gene_id "jg4464";
dsimWXD1_3	AUGUSTUS	CDS	11301567	11302254	1	-	0	transcript_id "jg4464.t1"; gene_id "jg4464";
dsimWXD1_3	AUGUSTUS	exon	11301567	11302254	.	-	.	transcript_id "jg4464.t1"; gene_id "jg4464";
dsimWXD1_3	AUGUSTUS	CDS	11301567	11302254	1	-	0	transcript_id "jg4464.t5"; gene_id "jg4464";
dsimWXD1_3	AUGUSTUS	exon	11301567	11302254	.	-	.	transcript_id "jg4464.t5"; gene_id "jg4464";
dsimWXD1_3	AUGUSTUS	CDS	11301567	11302254	1	-	0	transcript_id "jg4464.t3"; gene_id "jg4464";
dsimWXD1_3	AUGUSTUS	exon	11301567	11302254	.	-	.	transcript_id "jg4464.t3"; gene_id "jg4464";
dsimWXD1_3	AUGUSTUS	intron	11302255	11302795	.	-	.	transcript_id "jg4464.t4"; gene_id "jg4464";
dsimWXD1_3	AUGUSTUS	intron	11302255	11302795	.	-	.	transcript_id "jg4464.t2"; gene_id "jg4464";
dsimWXD1_3	AUGUSTUS	intron	11302255	11302795	.	-	.	transcript_id "jg4464.t1"; gene_id "jg4464";
dsimWXD1_3	AUGUSTUS	intron	11302255	11302795	.	-	.	transcript_id "jg4464.t5"; gene_id "jg4464";
dsimWXD1_3	AUGUSTUS	intron	11302255	11302795	.	-	.	transcript_id "jg4464.t3"; gene_id "jg4464";
dsimWXD1_3	AUGUSTUS	CDS	11302796	11302986	1	-	2	transcript_id "jg4464.t4"; gene_id "jg4464";
dsimWXD1_3	AUGUSTUS	exon	11302796	11302986	.	-	.	transcript_id "jg4464.t4"; gene_id "jg4464";
dsimWXD1_3	AUGUSTUS	CDS	11302796	11302986	1	-	2	transcript_id "jg4464.t2"; gene_id "jg4464";
dsimWXD1_3	AUGUSTUS	exon	11302796	11302986	.	-	.	transcript_id "jg4464.t2"; gene_id "jg4464";
dsimWXD1_3	AUGUSTUS	CDS	11302796	11302986	1	-	2	transcript_id "jg4464.t1"; gene_id "jg4464";
dsimWXD1_3	AUGUSTUS	exon	11302796	11302986	.	-	.	transcript_id "jg4464.t1"; gene_id "jg4464";
dsimWXD1_3	AUGUSTUS	CDS	11302796	11302980	1	-	2	transcript_id "jg4464.t5"; gene_id "jg4464";
dsimWXD1_3	AUGUSTUS	exon	11302796	11302980	.	-	.	transcript_id "jg4464.t5"; gene_id "jg4464";
dsimWXD1_3	AUGUSTUS	CDS	11302796	11302986	1	-	2	transcript_id "jg4464.t3"; gene_id "jg4464";
dsimWXD1_3	AUGUSTUS	exon	11302796	11302986	.	-	.	transcript_id "jg4464.t3"; gene_id "jg4464";
dsimWXD1_3	AUGUSTUS	intron	11302981	11303247	.	-	.	transcript_id "jg4464.t5"; gene_id "jg4464";
dsimWXD1_3	AUGUSTUS	intron	11302987	11303247	.	-	.	transcript_id "jg4464.t4"; gene_id "jg4464";
dsimWXD1_3	AUGUSTUS	intron	11302987	11303247	.	-	.	transcript_id "jg4464.t2"; gene_id "jg4464";
dsimWXD1_3	AUGUSTUS	intron	11302987	11303247	.	-	.	transcript_id "jg4464.t1"; gene_id "jg4464";
dsimWXD1_3	AUGUSTUS	intron	11302987	11303247	.	-	.	transcript_id "jg4464.t3"; gene_id "jg4464";
dsimWXD1_3	AUGUSTUS	CDS	11303248	11303448	1	-	2	transcript_id "jg4464.t4"; gene_id "jg4464";
dsimWXD1_3	AUGUSTUS	exon	11303248	11303448	.	-	.	transcript_id "jg4464.t4"; gene_id "jg4464";
dsimWXD1_3	AUGUSTUS	CDS	11303248	11303448	1	-	2	transcript_id "jg4464.t2"; gene_id "jg4464";
dsimWXD1_3	AUGUSTUS	exon	11303248	11303448	.	-	.	transcript_id "jg4464.t2"; gene_id "jg4464";
dsimWXD1_3	AUGUSTUS	CDS	11303248	11303448	1	-	2	transcript_id "jg4464.t1"; gene_id "jg4464";
dsimWXD1_3	AUGUSTUS	exon	11303248	11303448	.	-	.	transcript_id "jg4464.t1"; gene_id "jg4464";
dsimWXD1_3	AUGUSTUS	CDS	11303248	11303448	1	-	2	transcript_id "jg4464.t5"; gene_id "jg4464";
dsimWXD1_3	AUGUSTUS	exon	11303248	11303448	.	-	.	transcript_id "jg4464.t5"; gene_id "jg4464";
dsimWXD1_3	AUGUSTUS	CDS	11303248	11303448	1	-	2	transcript_id "jg4464.t3"; gene_id "jg4464";
dsimWXD1_3	AUGUSTUS	exon	11303248	11303448	.	-	.	transcript_id "jg4464.t3"; gene_id "jg4464";
dsimWXD1_3	AUGUSTUS	intron	11303449	11303531	.	-	.	transcript_id "jg4464.t4"; gene_id "jg4464";
dsimWXD1_3	AUGUSTUS	intron	11303449	11303531	.	-	.	transcript_id "jg4464.t2"; gene_id "jg4464";
dsimWXD1_3	AUGUSTUS	intron	11303449	11303531	.	-	.	transcript_id "jg4464.t1"; gene_id "jg4464";
dsimWXD1_3	AUGUSTUS	intron	11303449	11303531	.	-	.	transcript_id "jg4464.t5"; gene_id "jg4464";
dsimWXD1_3	AUGUSTUS	intron	11303449	11303531	.	-	.	transcript_id "jg4464.t3"; gene_id "jg4464";
dsimWXD1_3	AUGUSTUS	CDS	11303532	11303710	1	-	1	transcript_id "jg4464.t4"; gene_id "jg4464";
dsimWXD1_3	AUGUSTUS	exon	11303532	11303710	.	-	.	transcript_id "jg4464.t4"; gene_id "jg4464";
dsimWXD1_3	AUGUSTUS	CDS	11303532	11303677	1	-	1	transcript_id "jg4464.t2"; gene_id "jg4464";
dsimWXD1_3	AUGUSTUS	exon	11303532	11303677	.	-	.	transcript_id "jg4464.t2"; gene_id "jg4464";
dsimWXD1_3	AUGUSTUS	CDS	11303532	11303677	1	-	1	transcript_id "jg4464.t1"; gene_id "jg4464";
dsimWXD1_3	AUGUSTUS	exon	11303532	11303677	.	-	.	transcript_id "jg4464.t1"; gene_id "jg4464";
dsimWXD1_3	AUGUSTUS	CDS	11303532	11303677	1	-	1	transcript_id "jg4464.t5"; gene_id "jg4464";
dsimWXD1_3	AUGUSTUS	exon	11303532	11303677	.	-	.	transcript_id "jg4464.t5"; gene_id "jg4464";
dsimWXD1_3	AUGUSTUS	CDS	11303532	11303677	1	-	1	transcript_id "jg4464.t3"; gene_id "jg4464";
dsimWXD1_3	AUGUSTUS	exon	11303532	11303677	.	-	.	transcript_id "jg4464.t3"; gene_id "jg4464";
dsimWXD1_3	AUGUSTUS	intron	11303678	11304372	.	-	.	transcript_id "jg4464.t2"; gene_id "jg4464";
dsimWXD1_3	AUGUSTUS	intron	11303678	11304372	.	-	.	transcript_id "jg4464.t1"; gene_id "jg4464";
dsimWXD1_3	AUGUSTUS	intron	11303678	11304372	.	-	.	transcript_id "jg4464.t5"; gene_id "jg4464";
dsimWXD1_3	AUGUSTUS	intron	11303678	11304372	.	-	.	transcript_id "jg4464.t3"; gene_id "jg4464";
dsimWXD1_3	AUGUSTUS	intron	11303711	11304372	.	-	.	transcript_id "jg4464.t4"; gene_id "jg4464";
dsimWXD1_3	AUGUSTUS	CDS	11304373	11304484	1	-	2	transcript_id "jg4464.t4"; gene_id "jg4464";
dsimWXD1_3	AUGUSTUS	exon	11304373	11304484	.	-	.	transcript_id "jg4464.t4"; gene_id "jg4464";
dsimWXD1_3	AUGUSTUS	CDS	11304373	11304484	1	-	2	transcript_id "jg4464.t2"; gene_id "jg4464";
dsimWXD1_3	AUGUSTUS	exon	11304373	11304484	.	-	.	transcript_id "jg4464.t2"; gene_id "jg4464";
dsimWXD1_3	AUGUSTUS	CDS	11304373	11304484	1	-	2	transcript_id "jg4464.t1"; gene_id "jg4464";
dsimWXD1_3	AUGUSTUS	exon	11304373	11304484	.	-	.	transcript_id "jg4464.t1"; gene_id "jg4464";
dsimWXD1_3	AUGUSTUS	CDS	11304373	11304484	1	-	2	transcript_id "jg4464.t5"; gene_id "jg4464";
dsimWXD1_3	AUGUSTUS	exon	11304373	11304484	.	-	.	transcript_id "jg4464.t5"; gene_id "jg4464";
dsimWXD1_3	AUGUSTUS	CDS	11304373	11304484	1	-	2	transcript_id "jg4464.t3"; gene_id "jg4464";
dsimWXD1_3	AUGUSTUS	exon	11304373	11304484	.	-	.	transcript_id "jg4464.t3"; gene_id "jg4464";
dsimWXD1_3	AUGUSTUS	intron	11304485	11304544	.	-	.	transcript_id "jg4464.t4"; gene_id "jg4464";
dsimWXD1_3	AUGUSTUS	intron	11304485	11304544	.	-	.	transcript_id "jg4464.t2"; gene_id "jg4464";
dsimWXD1_3	AUGUSTUS	intron	11304485	11304544	.	-	.	transcript_id "jg4464.t1"; gene_id "jg4464";
dsimWXD1_3	AUGUSTUS	intron	11304485	11304544	.	-	.	transcript_id "jg4464.t5"; gene_id "jg4464";
dsimWXD1_3	AUGUSTUS	intron	11304485	11304544	.	-	.	transcript_id "jg4464.t3"; gene_id "jg4464";
dsimWXD1_3	AUGUSTUS	CDS	11304545	11305055	1	-	0	transcript_id "jg4464.t4"; gene_id "jg4464";
dsimWXD1_3	AUGUSTUS	exon	11304545	11305055	.	-	.	transcript_id "jg4464.t4"; gene_id "jg4464";
dsimWXD1_3	AUGUSTUS	CDS	11304545	11305055	1	-	0	transcript_id "jg4464.t2"; gene_id "jg4464";
dsimWXD1_3	AUGUSTUS	exon	11304545	11305055	.	-	.	transcript_id "jg4464.t2"; gene_id "jg4464";
dsimWXD1_3	AUGUSTUS	CDS	11304545	11305055	1	-	0	transcript_id "jg4464.t1"; gene_id "jg4464";
dsimWXD1_3	AUGUSTUS	exon	11304545	11305055	.	-	.	transcript_id "jg4464.t1"; gene_id "jg4464";
dsimWXD1_3	AUGUSTUS	CDS	11304545	11305055	1	-	0	transcript_id "jg4464.t5"; gene_id "jg4464";
dsimWXD1_3	AUGUSTUS	exon	11304545	11305055	.	-	.	transcript_id "jg4464.t5"; gene_id "jg4464";
dsimWXD1_3	AUGUSTUS	CDS	11304545	11305085	1	-	0	transcript_id "jg4464.t3"; gene_id "jg4464";
dsimWXD1_3	AUGUSTUS	exon	11304545	11305085	.	-	.	transcript_id "jg4464.t3"; gene_id "jg4464";
dsimWXD1_3	AUGUSTUS	intron	11305056	11306439	.	-	.	transcript_id "jg4464.t4"; gene_id "jg4464";
dsimWXD1_3	AUGUSTUS	intron	11305056	11306484	.	-	.	transcript_id "jg4464.t2"; gene_id "jg4464";
dsimWXD1_3	AUGUSTUS	intron	11305056	11306439	.	-	.	transcript_id "jg4464.t1"; gene_id "jg4464";
dsimWXD1_3	AUGUSTUS	intron	11305056	11306439	.	-	.	transcript_id "jg4464.t5"; gene_id "jg4464";
dsimWXD1_3	AUGUSTUS	intron	11305086	11306439	.	-	.	transcript_id "jg4464.t3"; gene_id "jg4464";
dsimWXD1_3	AUGUSTUS	CDS	11306440	11306906	1	-	2	transcript_id "jg4464.t4"; gene_id "jg4464";
dsimWXD1_3	AUGUSTUS	exon	11306440	11306906	.	-	.	transcript_id "jg4464.t4"; gene_id "jg4464";
dsimWXD1_3	AUGUSTUS	CDS	11306440	11306906	1	-	2	transcript_id "jg4464.t1"; gene_id "jg4464";
dsimWXD1_3	AUGUSTUS	exon	11306440	11306906	.	-	.	transcript_id "jg4464.t1"; gene_id "jg4464";
dsimWXD1_3	AUGUSTUS	CDS	11306440	11306906	1	-	2	transcript_id "jg4464.t5"; gene_id "jg4464";
dsimWXD1_3	AUGUSTUS	exon	11306440	11306906	.	-	.	transcript_id "jg4464.t5"; gene_id "jg4464";
dsimWXD1_3	AUGUSTUS	CDS	11306440	11306906	1	-	2	transcript_id "jg4464.t3"; gene_id "jg4464";
dsimWXD1_3	AUGUSTUS	exon	11306440	11306906	.	-	.	transcript_id "jg4464.t3"; gene_id "jg4464";
dsimWXD1_3	AUGUSTUS	CDS	11306485	11306906	1	-	2	transcript_id "jg4464.t2"; gene_id "jg4464";
dsimWXD1_3	AUGUSTUS	exon	11306485	11306906	.	-	.	transcript_id "jg4464.t2"; gene_id "jg4464";
dsimWXD1_3	AUGUSTUS	intron	11306907	11306970	.	-	.	transcript_id "jg4464.t4"; gene_id "jg4464";
dsimWXD1_3	AUGUSTUS	intron	11306907	11306970	.	-	.	transcript_id "jg4464.t2"; gene_id "jg4464";
dsimWXD1_3	AUGUSTUS	intron	11306907	11306970	.	-	.	transcript_id "jg4464.t1"; gene_id "jg4464";
dsimWXD1_3	AUGUSTUS	intron	11306907	11306970	.	-	.	transcript_id "jg4464.t5"; gene_id "jg4464";
dsimWXD1_3	AUGUSTUS	intron	11306907	11306970	.	-	.	transcript_id "jg4464.t3"; gene_id "jg4464";
dsimWXD1_3	AUGUSTUS	CDS	11306971	11307094	1	-	0	transcript_id "jg4464.t4"; gene_id "jg4464";
dsimWXD1_3	AUGUSTUS	exon	11306971	11307094	.	-	.	transcript_id "jg4464.t4"; gene_id "jg4464";
dsimWXD1_3	AUGUSTUS	CDS	11306971	11307094	1	-	0	transcript_id "jg4464.t2"; gene_id "jg4464";
dsimWXD1_3	AUGUSTUS	exon	11306971	11307094	.	-	.	transcript_id "jg4464.t2"; gene_id "jg4464";
dsimWXD1_3	AUGUSTUS	CDS	11306971	11307094	1	-	0	transcript_id "jg4464.t1"; gene_id "jg4464";
dsimWXD1_3	AUGUSTUS	exon	11306971	11307094	.	-	.	transcript_id "jg4464.t1"; gene_id "jg4464";
dsimWXD1_3	AUGUSTUS	CDS	11306971	11307094	1	-	0	transcript_id "jg4464.t5"; gene_id "jg4464";
dsimWXD1_3	AUGUSTUS	exon	11306971	11307094	.	-	.	transcript_id "jg4464.t5"; gene_id "jg4464";
dsimWXD1_3	AUGUSTUS	CDS	11306971	11307094	1	-	0	transcript_id "jg4464.t3"; gene_id "jg4464";
dsimWXD1_3	AUGUSTUS	exon	11306971	11307094	.	-	.	transcript_id "jg4464.t3"; gene_id "jg4464";
dsimWXD1_3	AUGUSTUS	intron	11307095	11308389	.	-	.	transcript_id "jg4464.t4"; gene_id "jg4464";
dsimWXD1_3	AUGUSTUS	intron	11307095	11308389	.	-	.	transcript_id "jg4464.t2"; gene_id "jg4464";
dsimWXD1_3	AUGUSTUS	intron	11307095	11308389	.	-	.	transcript_id "jg4464.t1"; gene_id "jg4464";
dsimWXD1_3	AUGUSTUS	intron	11307095	11308389	.	-	.	transcript_id "jg4464.t5"; gene_id "jg4464";
dsimWXD1_3	AUGUSTUS	intron	11307095	11308389	.	-	.	transcript_id "jg4464.t3"; gene_id "jg4464";
dsimWXD1_3	AUGUSTUS	CDS	11308390	11308617	1	-	0	transcript_id "jg4464.t4"; gene_id "jg4464";
dsimWXD1_3	AUGUSTUS	exon	11308390	11308617	.	-	.	transcript_id "jg4464.t4"; gene_id "jg4464";
dsimWXD1_3	AUGUSTUS	CDS	11308390	11308617	1	-	0	transcript_id "jg4464.t2"; gene_id "jg4464";
dsimWXD1_3	AUGUSTUS	exon	11308390	11308617	.	-	.	transcript_id "jg4464.t2"; gene_id "jg4464";
dsimWXD1_3	AUGUSTUS	CDS	11308390	11308617	1	-	0	transcript_id "jg4464.t1"; gene_id "jg4464";
dsimWXD1_3	AUGUSTUS	exon	11308390	11308617	.	-	.	transcript_id "jg4464.t1"; gene_id "jg4464";
dsimWXD1_3	AUGUSTUS	CDS	11308390	11308617	1	-	0	transcript_id "jg4464.t5"; gene_id "jg4464";
dsimWXD1_3	AUGUSTUS	exon	11308390	11308617	.	-	.	transcript_id "jg4464.t5"; gene_id "jg4464";
dsimWXD1_3	AUGUSTUS	CDS	11308390	11308617	1	-	0	transcript_id "jg4464.t3"; gene_id "jg4464";
dsimWXD1_3	AUGUSTUS	exon	11308390	11308617	.	-	.	transcript_id "jg4464.t3"; gene_id "jg4464";
dsimWXD1_3	AUGUSTUS	intron	11308618	11308676	.	-	.	transcript_id "jg4464.t4"; gene_id "jg4464";
dsimWXD1_3	AUGUSTUS	intron	11308618	11308676	.	-	.	transcript_id "jg4464.t2"; gene_id "jg4464";
dsimWXD1_3	AUGUSTUS	intron	11308618	11308676	.	-	.	transcript_id "jg4464.t1"; gene_id "jg4464";
dsimWXD1_3	AUGUSTUS	intron	11308618	11308676	.	-	.	transcript_id "jg4464.t5"; gene_id "jg4464";
dsimWXD1_3	AUGUSTUS	intron	11308618	11308676	.	-	.	transcript_id "jg4464.t3"; gene_id "jg4464";
dsimWXD1_3	AUGUSTUS	CDS	11308677	11308775	1	-	0	transcript_id "jg4464.t4"; gene_id "jg4464";
dsimWXD1_3	AUGUSTUS	exon	11308677	11308775	.	-	.	transcript_id "jg4464.t4"; gene_id "jg4464";
dsimWXD1_3	AUGUSTUS	CDS	11308677	11308775	1	-	0	transcript_id "jg4464.t2"; gene_id "jg4464";
dsimWXD1_3	AUGUSTUS	exon	11308677	11308775	.	-	.	transcript_id "jg4464.t2"; gene_id "jg4464";
dsimWXD1_3	AUGUSTUS	CDS	11308677	11308775	1	-	0	transcript_id "jg4464.t1"; gene_id "jg4464";
dsimWXD1_3	AUGUSTUS	exon	11308677	11308775	.	-	.	transcript_id "jg4464.t1"; gene_id "jg4464";
dsimWXD1_3	AUGUSTUS	CDS	11308677	11308775	1	-	0	transcript_id "jg4464.t5"; gene_id "jg4464";
dsimWXD1_3	AUGUSTUS	exon	11308677	11308775	.	-	.	transcript_id "jg4464.t5"; gene_id "jg4464";
dsimWXD1_3	AUGUSTUS	CDS	11308677	11308775	1	-	0	transcript_id "jg4464.t3"; gene_id "jg4464";
dsimWXD1_3	AUGUSTUS	exon	11308677	11308775	.	-	.	transcript_id "jg4464.t3"; gene_id "jg4464";
dsimWXD1_3	AUGUSTUS	intron	11308776	11308897	.	-	.	transcript_id "jg4464.t4"; gene_id "jg4464";
dsimWXD1_3	AUGUSTUS	intron	11308776	11308897	.	-	.	transcript_id "jg4464.t2"; gene_id "jg4464";
dsimWXD1_3	AUGUSTUS	intron	11308776	11308897	.	-	.	transcript_id "jg4464.t1"; gene_id "jg4464";
dsimWXD1_3	AUGUSTUS	intron	11308776	11308897	.	-	.	transcript_id "jg4464.t5"; gene_id "jg4464";
dsimWXD1_3	AUGUSTUS	intron	11308776	11308897	.	-	.	transcript_id "jg4464.t3"; gene_id "jg4464";
dsimWXD1_3	AUGUSTUS	CDS	11308898	11309041	0.6	-	0	transcript_id "jg4464.t4"; gene_id "jg4464";
dsimWXD1_3	AUGUSTUS	exon	11308898	11309041	.	-	.	transcript_id "jg4464.t4"; gene_id "jg4464";
dsimWXD1_3	AUGUSTUS	CDS	11308898	11309041	0.63	-	0	transcript_id "jg4464.t2"; gene_id "jg4464";
dsimWXD1_3	AUGUSTUS	exon	11308898	11309041	.	-	.	transcript_id "jg4464.t2"; gene_id "jg4464";
dsimWXD1_3	AUGUSTUS	CDS	11308898	11309041	0.71	-	0	transcript_id "jg4464.t1"; gene_id "jg4464";
dsimWXD1_3	AUGUSTUS	exon	11308898	11309041	.	-	.	transcript_id "jg4464.t1"; gene_id "jg4464";
dsimWXD1_3	AUGUSTUS	CDS	11308898	11309041	0.57	-	0	transcript_id "jg4464.t5"; gene_id "jg4464";
dsimWXD1_3	AUGUSTUS	exon	11308898	11309041	.	-	.	transcript_id "jg4464.t5"; gene_id "jg4464";
dsimWXD1_3	AUGUSTUS	CDS	11308898	11309041	0.63	-	0	transcript_id "jg4464.t3"; gene_id "jg4464";
dsimWXD1_3	AUGUSTUS	exon	11308898	11309041	.	-	.	transcript_id "jg4464.t3"; gene_id "jg4464";
dsimWXD1_3	AUGUSTUS	start_codon	11309039	11309041	.	-	0	transcript_id "jg4464.t4"; gene_id "jg4464";
dsimWXD1_3	AUGUSTUS	start_codon	11309039	11309041	.	-	0	transcript_id "jg4464.t2"; gene_id "jg4464";
dsimWXD1_3	AUGUSTUS	start_codon	11309039	11309041	.	-	0	transcript_id "jg4464.t1"; gene_id "jg4464";
dsimWXD1_3	AUGUSTUS	start_codon	11309039	11309041	.	-	0	transcript_id "jg4464.t5"; gene_id "jg4464";
dsimWXD1_3	AUGUSTUS	start_codon	11309039	11309041	.	-	0	transcript_id "jg4464.t3"; gene_id "jg4464";
dsimWXD1_3	ALN_BLOCK	exon	11316796	11318096	.	-	.	transcript_id "jg4465.t1"; gene_id "jg4465";
dsimWXD1_3	ALN_BLOCK	exon	11318449	11319228	.	+	.	transcript_id "jg4466.t1"; gene_id "jg4466";
dsimWXD1_3	ALN_BLOCK	exon	11320485	11322326	.	+	.	transcript_id "jg4467.t1"; gene_id "jg4467";
dsimWXD1_3	ALN_BLOCK	exon	11324111	11325811	.	+	.	transcript_id "jg4468.t1"; gene_id "jg4468";
dsimWXD1_3	ALN_BLOCK	exon	11326488	11327418	.	+	.	transcript_id "jg4469.t1"; gene_id "jg4469";
dsimWXD1_3	ALN_BLOCK	exon	11327522	11328469	.	-	.	transcript_id "jg4470.t1"; gene_id "jg4470";
dsimWXD1_3	ALN_BLOCK	exon	11328710	11329624	.	+	.	transcript_id "jg4471.t1"; gene_id "jg4471";
dsimWXD1_3	AUGUSTUS	stop_codon	11331473	11331475	.	-	0	transcript_id "jg4472.t1"; gene_id "jg4472";
dsimWXD1_3	AUGUSTUS	CDS	11331473	11331745	1	-	0	transcript_id "jg4472.t1"; gene_id "jg4472";
dsimWXD1_3	AUGUSTUS	exon	11331473	11331745	.	-	.	transcript_id "jg4472.t1"; gene_id "jg4472";
dsimWXD1_3	AUGUSTUS	intron	11331746	11332009	.	-	.	transcript_id "jg4472.t1"; gene_id "jg4472";
dsimWXD1_3	AUGUSTUS	CDS	11332010	11332894	0.98	-	0	transcript_id "jg4472.t1"; gene_id "jg4472";
dsimWXD1_3	AUGUSTUS	exon	11332010	11332894	.	-	.	transcript_id "jg4472.t1"; gene_id "jg4472";
dsimWXD1_3	AUGUSTUS	intron	11332895	11332963	.	-	.	transcript_id "jg4472.t1"; gene_id "jg4472";
dsimWXD1_3	AUGUSTUS	CDS	11332964	11332966	0.99	-	0	transcript_id "jg4472.t1"; gene_id "jg4472";
dsimWXD1_3	AUGUSTUS	exon	11332964	11332966	.	-	.	transcript_id "jg4472.t1"; gene_id "jg4472";
dsimWXD1_3	AUGUSTUS	start_codon	11332964	11332966	.	-	0	transcript_id "jg4472.t1"; gene_id "jg4472";
dsimWXD1_3	ALN_BLOCK	exon	11333541	11336003	.	+	.	transcript_id "jg4473.t1"; gene_id "jg4473";
dsimWXD1_3	ALN_BLOCK	exon	11336796	11338913	.	-	.	transcript_id "jg4474.t1"; gene_id "jg4474";
dsimWXD1_3	ALN_BLOCK	exon	11339343	11339867	.	+	.	transcript_id "jg4475.t1"; gene_id "jg4475";
dsimWXD1_3	ALN_BLOCK	exon	11339923	11340558	.	-	.	transcript_id "jg4476.t1"; gene_id "jg4476";
dsimWXD1_3	ALN_BLOCK	exon	11340758	11342148	.	-	.	transcript_id "jg4477.t1"; gene_id "jg4477";
dsimWXD1_3	ALN_BLOCK	exon	11342358	11343960	.	-	.	transcript_id "jg4478.t1"; gene_id "jg4478";
dsimWXD1_3	ALN_BLOCK	exon	11345561	11345990	.	+	.	transcript_id "jg4479.t1"; gene_id "jg4479";
dsimWXD1_3	ALN_BLOCK	exon	11351227	11351679	.	+	.	transcript_id "jg4480.t1"; gene_id "jg4480";
dsimWXD1_3	ALN_BLOCK	exon	11352483	11354784	.	-	.	transcript_id "jg4481.t1"; gene_id "jg4481";
dsimWXD1_3	ALN_BLOCK	exon	11357189	11358486	.	+	.	transcript_id "jg4482.t1"; gene_id "jg4482";
dsimWXD1_3	ALN_BLOCK	exon	11358630	11359433	.	-	.	transcript_id "jg4483.t1"; gene_id "jg4483";
dsimWXD1_3	ALN_BLOCK	exon	11359872	11360426	.	-	.	transcript_id "jg4484.t1"; gene_id "jg4484";
dsimWXD1_3	ALN_BLOCK	exon	11363329	11364676	.	+	.	transcript_id "jg4485.t1"; gene_id "jg4485";
dsimWXD1_3	ALN_BLOCK	exon	11365935	11368831	.	-	.	transcript_id "jg4486.t1"; gene_id "jg4486";
dsimWXD1_3	ALN_BLOCK	exon	11370359	11371828	.	+	.	transcript_id "jg4487.t1"; gene_id "jg4487";
dsimWXD1_3	ALN_BLOCK	exon	11372129	11372424	.	-	.	transcript_id "jg4488.t1"; gene_id "jg4488";
dsimWXD1_3	ALN_BLOCK	exon	11375661	11377797	.	-	.	transcript_id "jg4489.t1"; gene_id "jg4489";
dsimWXD1_3	AUGUSTUS	stop_codon	11383018	11383020	.	-	0	transcript_id "jg4490.t2"; gene_id "jg4490";
dsimWXD1_3	AUGUSTUS	CDS	11383018	11383802	1	-	2	transcript_id "jg4490.t2"; gene_id "jg4490";
dsimWXD1_3	AUGUSTUS	exon	11383018	11383802	.	-	.	transcript_id "jg4490.t2"; gene_id "jg4490";
dsimWXD1_3	AUGUSTUS	intron	11383803	11386912	.	-	.	transcript_id "jg4490.t2"; gene_id "jg4490";
dsimWXD1_3	AUGUSTUS	stop_codon	11384232	11384234	.	-	0	transcript_id "jg4490.t1"; gene_id "jg4490";
dsimWXD1_3	AUGUSTUS	CDS	11384232	11384989	1	-	2	transcript_id "jg4490.t1"; gene_id "jg4490";
dsimWXD1_3	AUGUSTUS	exon	11384232	11384989	.	-	.	transcript_id "jg4490.t1"; gene_id "jg4490";
dsimWXD1_3	AUGUSTUS	intron	11384990	11386912	.	-	.	transcript_id "jg4490.t1"; gene_id "jg4490";
dsimWXD1_3	AUGUSTUS	stop_codon	11386421	11386423	.	-	0	transcript_id "jg4490.t3"; gene_id "jg4490";
dsimWXD1_3	AUGUSTUS	CDS	11386421	11386503	1	-	2	transcript_id "jg4490.t3"; gene_id "jg4490";
dsimWXD1_3	AUGUSTUS	exon	11386421	11386503	.	-	.	transcript_id "jg4490.t3"; gene_id "jg4490";
dsimWXD1_3	AUGUSTUS	intron	11386504	11386912	.	-	.	transcript_id "jg4490.t3"; gene_id "jg4490";
dsimWXD1_3	AUGUSTUS	CDS	11386913	11386982	1	-	0	transcript_id "jg4490.t2"; gene_id "jg4490";
dsimWXD1_3	AUGUSTUS	exon	11386913	11386982	.	-	.	transcript_id "jg4490.t2"; gene_id "jg4490";
dsimWXD1_3	AUGUSTUS	CDS	11386913	11386982	1	-	0	transcript_id "jg4490.t1"; gene_id "jg4490";
dsimWXD1_3	AUGUSTUS	exon	11386913	11386982	.	-	.	transcript_id "jg4490.t1"; gene_id "jg4490";
dsimWXD1_3	AUGUSTUS	CDS	11386913	11386982	1	-	0	transcript_id "jg4490.t3"; gene_id "jg4490";
dsimWXD1_3	AUGUSTUS	exon	11386913	11386982	.	-	.	transcript_id "jg4490.t3"; gene_id "jg4490";
dsimWXD1_3	AUGUSTUS	intron	11386983	11388387	.	-	.	transcript_id "jg4490.t2"; gene_id "jg4490";
dsimWXD1_3	AUGUSTUS	intron	11386983	11388387	.	-	.	transcript_id "jg4490.t1"; gene_id "jg4490";
dsimWXD1_3	AUGUSTUS	intron	11386983	11388387	.	-	.	transcript_id "jg4490.t3"; gene_id "jg4490";
dsimWXD1_3	AUGUSTUS	CDS	11388388	11388450	1	-	0	transcript_id "jg4490.t2"; gene_id "jg4490";
dsimWXD1_3	AUGUSTUS	exon	11388388	11388450	.	-	.	transcript_id "jg4490.t2"; gene_id "jg4490";
dsimWXD1_3	AUGUSTUS	CDS	11388388	11388450	1	-	0	transcript_id "jg4490.t1"; gene_id "jg4490";
dsimWXD1_3	AUGUSTUS	exon	11388388	11388450	.	-	.	transcript_id "jg4490.t1"; gene_id "jg4490";
dsimWXD1_3	AUGUSTUS	CDS	11388388	11388450	1	-	0	transcript_id "jg4490.t3"; gene_id "jg4490";
dsimWXD1_3	AUGUSTUS	exon	11388388	11388450	.	-	.	transcript_id "jg4490.t3"; gene_id "jg4490";
dsimWXD1_3	AUGUSTUS	intron	11388451	11388997	.	-	.	transcript_id "jg4490.t2"; gene_id "jg4490";
dsimWXD1_3	AUGUSTUS	intron	11388451	11388997	.	-	.	transcript_id "jg4490.t1"; gene_id "jg4490";
dsimWXD1_3	AUGUSTUS	intron	11388451	11388997	.	-	.	transcript_id "jg4490.t3"; gene_id "jg4490";
dsimWXD1_3	AUGUSTUS	CDS	11388998	11389060	1	-	0	transcript_id "jg4490.t2"; gene_id "jg4490";
dsimWXD1_3	AUGUSTUS	exon	11388998	11389060	.	-	.	transcript_id "jg4490.t2"; gene_id "jg4490";
dsimWXD1_3	AUGUSTUS	CDS	11388998	11389060	1	-	0	transcript_id "jg4490.t1"; gene_id "jg4490";
dsimWXD1_3	AUGUSTUS	exon	11388998	11389060	.	-	.	transcript_id "jg4490.t1"; gene_id "jg4490";
dsimWXD1_3	AUGUSTUS	CDS	11388998	11389060	1	-	0	transcript_id "jg4490.t3"; gene_id "jg4490";
dsimWXD1_3	AUGUSTUS	exon	11388998	11389060	.	-	.	transcript_id "jg4490.t3"; gene_id "jg4490";
dsimWXD1_3	AUGUSTUS	intron	11389061	11389253	.	-	.	transcript_id "jg4490.t2"; gene_id "jg4490";
dsimWXD1_3	AUGUSTUS	intron	11389061	11389253	.	-	.	transcript_id "jg4490.t1"; gene_id "jg4490";
dsimWXD1_3	AUGUSTUS	intron	11389061	11389253	.	-	.	transcript_id "jg4490.t3"; gene_id "jg4490";
dsimWXD1_3	AUGUSTUS	CDS	11389254	11389329	1	-	1	transcript_id "jg4490.t2"; gene_id "jg4490";
dsimWXD1_3	AUGUSTUS	exon	11389254	11389329	.	-	.	transcript_id "jg4490.t2"; gene_id "jg4490";
dsimWXD1_3	AUGUSTUS	CDS	11389254	11389329	1	-	1	transcript_id "jg4490.t1"; gene_id "jg4490";
dsimWXD1_3	AUGUSTUS	exon	11389254	11389329	.	-	.	transcript_id "jg4490.t1"; gene_id "jg4490";
dsimWXD1_3	AUGUSTUS	CDS	11389254	11389329	1	-	1	transcript_id "jg4490.t3"; gene_id "jg4490";
dsimWXD1_3	AUGUSTUS	exon	11389254	11389329	.	-	.	transcript_id "jg4490.t3"; gene_id "jg4490";
dsimWXD1_3	AUGUSTUS	intron	11389330	11390746	.	-	.	transcript_id "jg4490.t2"; gene_id "jg4490";
dsimWXD1_3	AUGUSTUS	intron	11389330	11390746	.	-	.	transcript_id "jg4490.t1"; gene_id "jg4490";
dsimWXD1_3	AUGUSTUS	intron	11389330	11389923	.	-	.	transcript_id "jg4490.t3"; gene_id "jg4490";
dsimWXD1_3	AUGUSTUS	CDS	11389924	11389973	0.69	-	0	transcript_id "jg4490.t3"; gene_id "jg4490";
dsimWXD1_3	AUGUSTUS	exon	11389924	11389973	.	-	.	transcript_id "jg4490.t3"; gene_id "jg4490";
dsimWXD1_3	AUGUSTUS	start_codon	11389971	11389973	.	-	0	transcript_id "jg4490.t3"; gene_id "jg4490";
dsimWXD1_3	AUGUSTUS	CDS	11390747	11390817	0.98	-	0	transcript_id "jg4490.t2"; gene_id "jg4490";
dsimWXD1_3	AUGUSTUS	exon	11390747	11390817	.	-	.	transcript_id "jg4490.t2"; gene_id "jg4490";
dsimWXD1_3	AUGUSTUS	CDS	11390747	11390817	1	-	0	transcript_id "jg4490.t1"; gene_id "jg4490";
dsimWXD1_3	AUGUSTUS	exon	11390747	11390817	.	-	.	transcript_id "jg4490.t1"; gene_id "jg4490";
dsimWXD1_3	AUGUSTUS	intron	11390818	11393397	.	-	.	transcript_id "jg4490.t2"; gene_id "jg4490";
dsimWXD1_3	AUGUSTUS	intron	11390818	11393397	.	-	.	transcript_id "jg4490.t1"; gene_id "jg4490";
dsimWXD1_3	AUGUSTUS	CDS	11393398	11393515	0.98	-	1	transcript_id "jg4490.t2"; gene_id "jg4490";
dsimWXD1_3	AUGUSTUS	exon	11393398	11393515	.	-	.	transcript_id "jg4490.t2"; gene_id "jg4490";
dsimWXD1_3	AUGUSTUS	CDS	11393398	11393515	1	-	1	transcript_id "jg4490.t1"; gene_id "jg4490";
dsimWXD1_3	AUGUSTUS	exon	11393398	11393515	.	-	.	transcript_id "jg4490.t1"; gene_id "jg4490";
dsimWXD1_3	AUGUSTUS	intron	11393516	11394574	.	-	.	transcript_id "jg4490.t2"; gene_id "jg4490";
dsimWXD1_3	AUGUSTUS	intron	11393516	11394574	.	-	.	transcript_id "jg4490.t1"; gene_id "jg4490";
dsimWXD1_3	AUGUSTUS	CDS	11394575	11394600	1	-	0	transcript_id "jg4490.t2"; gene_id "jg4490";
dsimWXD1_3	AUGUSTUS	exon	11394575	11394600	.	-	.	transcript_id "jg4490.t2"; gene_id "jg4490";
dsimWXD1_3	AUGUSTUS	CDS	11394575	11394600	1	-	0	transcript_id "jg4490.t1"; gene_id "jg4490";
dsimWXD1_3	AUGUSTUS	exon	11394575	11394600	.	-	.	transcript_id "jg4490.t1"; gene_id "jg4490";
dsimWXD1_3	AUGUSTUS	intron	11394601	11394646	.	-	.	transcript_id "jg4490.t2"; gene_id "jg4490";
dsimWXD1_3	AUGUSTUS	intron	11394601	11394646	.	-	.	transcript_id "jg4490.t1"; gene_id "jg4490";
dsimWXD1_3	AUGUSTUS	CDS	11394647	11394692	1	-	1	transcript_id "jg4490.t2"; gene_id "jg4490";
dsimWXD1_3	AUGUSTUS	exon	11394647	11394692	.	-	.	transcript_id "jg4490.t2"; gene_id "jg4490";
dsimWXD1_3	AUGUSTUS	CDS	11394647	11394692	1	-	1	transcript_id "jg4490.t1"; gene_id "jg4490";
dsimWXD1_3	AUGUSTUS	exon	11394647	11394692	.	-	.	transcript_id "jg4490.t1"; gene_id "jg4490";
dsimWXD1_3	AUGUSTUS	intron	11394693	11394871	.	-	.	transcript_id "jg4490.t2"; gene_id "jg4490";
dsimWXD1_3	AUGUSTUS	intron	11394693	11394871	.	-	.	transcript_id "jg4490.t1"; gene_id "jg4490";
dsimWXD1_3	AUGUSTUS	CDS	11394872	11395005	1	-	0	transcript_id "jg4490.t2"; gene_id "jg4490";
dsimWXD1_3	AUGUSTUS	exon	11394872	11395005	.	-	.	transcript_id "jg4490.t2"; gene_id "jg4490";
dsimWXD1_3	AUGUSTUS	CDS	11394872	11395005	1	-	0	transcript_id "jg4490.t1"; gene_id "jg4490";
dsimWXD1_3	AUGUSTUS	exon	11394872	11395005	.	-	.	transcript_id "jg4490.t1"; gene_id "jg4490";
dsimWXD1_3	AUGUSTUS	intron	11395006	11398645	.	-	.	transcript_id "jg4490.t2"; gene_id "jg4490";
dsimWXD1_3	AUGUSTUS	intron	11395006	11398645	.	-	.	transcript_id "jg4490.t1"; gene_id "jg4490";
dsimWXD1_3	AUGUSTUS	CDS	11398646	11398789	1	-	0	transcript_id "jg4490.t2"; gene_id "jg4490";
dsimWXD1_3	AUGUSTUS	exon	11398646	11398789	.	-	.	transcript_id "jg4490.t2"; gene_id "jg4490";
dsimWXD1_3	AUGUSTUS	CDS	11398646	11398789	1	-	0	transcript_id "jg4490.t1"; gene_id "jg4490";
dsimWXD1_3	AUGUSTUS	exon	11398646	11398789	.	-	.	transcript_id "jg4490.t1"; gene_id "jg4490";
dsimWXD1_3	AUGUSTUS	start_codon	11398787	11398789	.	-	0	transcript_id "jg4490.t2"; gene_id "jg4490";
dsimWXD1_3	AUGUSTUS	start_codon	11398787	11398789	.	-	0	transcript_id "jg4490.t1"; gene_id "jg4490";
dsimWXD1_3	ALN_BLOCK	exon	11400724	11401031	.	-	.	transcript_id "jg4491.t1"; gene_id "jg4491";
dsimWXD1_3	ALN_BLOCK	exon	11411406	11411784	.	+	.	transcript_id "jg4492.t1"; gene_id "jg4492";
dsimWXD1_3	ALN_BLOCK	exon	11411994	11413442	.	+	.	transcript_id "jg4493.t1"; gene_id "jg4493";
dsimWXD1_3	ALN_BLOCK	exon	11413589	11414404	.	-	.	transcript_id "jg4494.t1"; gene_id "jg4494";
dsimWXD1_3	ALN_BLOCK	exon	11415498	11418248	.	+	.	transcript_id "jg4495.t1"; gene_id "jg4495";
dsimWXD1_3	ALN_BLOCK	exon	11419816	11421253	.	-	.	transcript_id "jg4496.t1"; gene_id "jg4496";
dsimWXD1_3	ALN_BLOCK	exon	11422013	11422112	.	+	.	transcript_id "jg4497.t1"; gene_id "jg4497";
dsimWXD1_3	ALN_BLOCK	exon	11422315	11422329	.	+	.	transcript_id "jg4497.t1"; gene_id "jg4497";
dsimWXD1_3	ALN_BLOCK	exon	11423020	11423284	.	+	.	transcript_id "jg4497.t1"; gene_id "jg4497";
dsimWXD1_3	ALN_BLOCK	exon	11423425	11424354	.	-	.	transcript_id "jg4498.t1"; gene_id "jg4498";
dsimWXD1_3	ALN_BLOCK	exon	11424953	11426296	.	-	.	transcript_id "jg4499.t1"; gene_id "jg4499";
dsimWXD1_3	ALN_BLOCK	exon	11426631	11429749	.	+	.	transcript_id "jg4500.t1"; gene_id "jg4500";
dsimWXD1_3	AUGUSTUS	start_codon	11430146	11430148	.	+	0	transcript_id "jg4501.t1"; gene_id "jg4501";
dsimWXD1_3	AUGUSTUS	CDS	11430146	11430167	0.63	+	0	transcript_id "jg4501.t1"; gene_id "jg4501";
dsimWXD1_3	AUGUSTUS	exon	11430146	11430167	.	+	.	transcript_id "jg4501.t1"; gene_id "jg4501";
dsimWXD1_3	AUGUSTUS	intron	11430168	11430302	.	+	.	transcript_id "jg4501.t1"; gene_id "jg4501";
dsimWXD1_3	AUGUSTUS	CDS	11430303	11430539	1	+	2	transcript_id "jg4501.t1"; gene_id "jg4501";
dsimWXD1_3	AUGUSTUS	exon	11430303	11430539	.	+	.	transcript_id "jg4501.t1"; gene_id "jg4501";
dsimWXD1_3	AUGUSTUS	intron	11430540	11430605	.	+	.	transcript_id "jg4501.t1"; gene_id "jg4501";
dsimWXD1_3	AUGUSTUS	CDS	11430606	11431479	1	+	2	transcript_id "jg4501.t1"; gene_id "jg4501";
dsimWXD1_3	AUGUSTUS	exon	11430606	11431479	.	+	.	transcript_id "jg4501.t1"; gene_id "jg4501";
dsimWXD1_3	AUGUSTUS	intron	11431480	11431548	.	+	.	transcript_id "jg4501.t1"; gene_id "jg4501";
dsimWXD1_3	AUGUSTUS	CDS	11431549	11431624	1	+	1	transcript_id "jg4501.t1"; gene_id "jg4501";
dsimWXD1_3	AUGUSTUS	exon	11431549	11431624	.	+	.	transcript_id "jg4501.t1"; gene_id "jg4501";
dsimWXD1_3	AUGUSTUS	stop_codon	11431622	11431624	.	+	0	transcript_id "jg4501.t1"; gene_id "jg4501";
dsimWXD1_3	ALN_BLOCK	exon	11434351	11437743	.	-	.	transcript_id "jg4502.t1"; gene_id "jg4502";
dsimWXD1_3	ALN_BLOCK	exon	11437822	11439880	.	-	.	transcript_id "jg4503.t1"; gene_id "jg4503";
dsimWXD1_3	ALN_BLOCK	exon	11440894	11442755	.	+	.	transcript_id "jg4504.t1"; gene_id "jg4504";
dsimWXD1_3	ALN_BLOCK	exon	11443711	11445666	.	-	.	transcript_id "jg4505.t1"; gene_id "jg4505";
dsimWXD1_3	ALN_BLOCK	exon	11455079	11457797	.	+	.	transcript_id "jg4506.t1"; gene_id "jg4506";
dsimWXD1_3	ALN_BLOCK	exon	11458866	11459467	.	-	.	transcript_id "jg4507.t1"; gene_id "jg4507";
dsimWXD1_3	ALN_BLOCK	exon	11459753	11460369	.	-	.	transcript_id "jg4508.t1"; gene_id "jg4508";
dsimWXD1_3	ALN_BLOCK	exon	11460819	11462433	.	+	.	transcript_id "jg4509.t1"; gene_id "jg4509";
dsimWXD1_3	ALN_BLOCK	exon	11462725	11464186	.	-	.	transcript_id "jg4510.t1"; gene_id "jg4510";
dsimWXD1_3	ALN_BLOCK	exon	11464955	11466623	.	+	.	transcript_id "jg4511.t1"; gene_id "jg4511";
dsimWXD1_3	ALN_BLOCK	exon	11466961	11467226	.	+	.	transcript_id "jg4512.t1"; gene_id "jg4512";
dsimWXD1_3	ALN_BLOCK	exon	11468091	11469223	.	-	.	transcript_id "jg4513.t1"; gene_id "jg4513";
dsimWXD1_3	ALN_BLOCK	exon	11471288	11475214	.	+	.	transcript_id "jg4514.t1"; gene_id "jg4514";
dsimWXD1_3	ALN_BLOCK	exon	11475335	11476047	.	-	.	transcript_id "jg4515.t1"; gene_id "jg4515";
dsimWXD1_3	ALN_BLOCK	exon	11477611	11478068	.	+	.	transcript_id "jg4516.t1"; gene_id "jg4516";
dsimWXD1_3	ALN_BLOCK	exon	11478824	11480230	.	-	.	transcript_id "jg4517.t1"; gene_id "jg4517";
dsimWXD1_3	ALN_BLOCK	exon	11482463	11482996	.	+	.	transcript_id "jg4518.t1"; gene_id "jg4518";
dsimWXD1_3	ALN_BLOCK	exon	11486237	11486894	.	+	.	transcript_id "jg4519.t1"; gene_id "jg4519";
dsimWXD1_3	ALN_BLOCK	exon	11487619	11490665	.	-	.	transcript_id "jg4520.t1"; gene_id "jg4520";
dsimWXD1_3	ALN_BLOCK	exon	11495822	11498848	.	+	.	transcript_id "jg4521.t1"; gene_id "jg4521";
dsimWXD1_3	ALN_BLOCK	exon	11501271	11502439	.	-	.	transcript_id "jg4522.t1"; gene_id "jg4522";
dsimWXD1_3	ALN_BLOCK	exon	11510891	11517988	.	+	.	transcript_id "jg4523.t1"; gene_id "jg4523";
dsimWXD1_3	ALN_BLOCK	exon	11540383	11541490	.	+	.	transcript_id "jg4524.t1"; gene_id "jg4524";
dsimWXD1_3	ALN_BLOCK	exon	11543649	11545123	.	-	.	transcript_id "jg4525.t1"; gene_id "jg4525";
dsimWXD1_3	ALN_BLOCK	exon	11547384	11547734	.	-	.	transcript_id "jg4526.t1"; gene_id "jg4526";
dsimWXD1_3	ALN_BLOCK	exon	11548686	11548691	.	+	.	transcript_id "jg4527.t1"; gene_id "jg4527";
dsimWXD1_3	ALN_BLOCK	exon	11548867	11549762	.	+	.	transcript_id "jg4527.t1"; gene_id "jg4527";
dsimWXD1_3	ALN_BLOCK	exon	11572677	11577257	.	+	.	transcript_id "jg4528.t1"; gene_id "jg4528";
dsimWXD1_3	ALN_BLOCK	exon	11579970	11585043	.	+	.	transcript_id "jg4529.t1"; gene_id "jg4529";
dsimWXD1_3	ALN_BLOCK	exon	11586687	11586842	.	+	.	transcript_id "jg4529.t1"; gene_id "jg4529";
dsimWXD1_3	ALN_BLOCK	exon	11595949	11604248	.	+	.	transcript_id "jg4529.t1"; gene_id "jg4529";
dsimWXD1_3	ALN_BLOCK	exon	11605924	11606679	.	+	.	transcript_id "jg4530.t1"; gene_id "jg4530";
dsimWXD1_3	ALN_BLOCK	exon	11613389	11627813	.	+	.	transcript_id "jg4531.t1"; gene_id "jg4531";
dsimWXD1_3	ALN_BLOCK	exon	11643108	11643757	.	-	.	transcript_id "jg4532.t1"; gene_id "jg4532";
dsimWXD1_3	ALN_BLOCK	exon	11665219	11666328	.	-	.	transcript_id "jg4533.t1"; gene_id "jg4533";
dsimWXD1_3	ALN_BLOCK	exon	11759884	11762870	.	-	.	transcript_id "jg4534.t1"; gene_id "jg4534";
dsimWXD1_3	ALN_BLOCK	exon	11778103	11778741	.	+	.	transcript_id "jg4535.t1"; gene_id "jg4535";
dsimWXD1_3	ALN_BLOCK	exon	11780416	11781367	.	+	.	transcript_id "jg4536.t1"; gene_id "jg4536";
dsimWXD1_3	ALN_BLOCK	exon	11781623	11782249	.	+	.	transcript_id "jg4537.t1"; gene_id "jg4537";
dsimWXD1_3	ALN_BLOCK	exon	11782305	11783141	.	-	.	transcript_id "jg4538.t1"; gene_id "jg4538";
dsimWXD1_3	ALN_BLOCK	exon	11783537	11786099	.	+	.	transcript_id "jg4539.t1"; gene_id "jg4539";
dsimWXD1_3	ALN_BLOCK	exon	11786133	11786978	.	-	.	transcript_id "jg4540.t1"; gene_id "jg4540";
dsimWXD1_3	ALN_BLOCK	exon	11787961	11789423	.	+	.	transcript_id "jg4541.t1"; gene_id "jg4541";
dsimWXD1_3	ALN_BLOCK	exon	11789535	11791469	.	-	.	transcript_id "jg4542.t1"; gene_id "jg4542";
dsimWXD1_3	ALN_BLOCK	exon	11791773	11792635	.	+	.	transcript_id "jg4543.t1"; gene_id "jg4543";
dsimWXD1_3	ALN_BLOCK	exon	11792848	11793951	.	-	.	transcript_id "jg4544.t1"; gene_id "jg4544";
dsimWXD1_3	ALN_BLOCK	exon	11794237	11795265	.	-	.	transcript_id "jg4545.t1"; gene_id "jg4545";
dsimWXD1_3	ALN_BLOCK	exon	11796034	11799310	.	+	.	transcript_id "jg4546.t1"; gene_id "jg4546";
dsimWXD1_3	ALN_BLOCK	exon	11799937	11801485	.	-	.	transcript_id "jg4547.t1"; gene_id "jg4547";
dsimWXD1_3	ALN_BLOCK	exon	11822292	11822825	.	+	.	transcript_id "jg4548.t1"; gene_id "jg4548";
dsimWXD1_3	ALN_BLOCK	exon	11835356	11836822	.	-	.	transcript_id "jg4549.t1"; gene_id "jg4549";
dsimWXD1_3	AUGUSTUS	stop_codon	11837922	11837924	.	-	0	transcript_id "jg4550.t1"; gene_id "jg4550";
dsimWXD1_3	AUGUSTUS	CDS	11837922	11838206	0.65	-	0	transcript_id "jg4550.t1"; gene_id "jg4550";
dsimWXD1_3	AUGUSTUS	exon	11837922	11838206	.	-	.	transcript_id "jg4550.t1"; gene_id "jg4550";
dsimWXD1_3	AUGUSTUS	start_codon	11838204	11838206	.	-	0	transcript_id "jg4550.t1"; gene_id "jg4550";
dsimWXD1_3	ALN_BLOCK	exon	11857349	11857362	.	+	.	transcript_id "jg4551.t1"; gene_id "jg4551";
dsimWXD1_3	ALN_BLOCK	exon	11858736	11858746	.	+	.	transcript_id "jg4551.t1"; gene_id "jg4551";
dsimWXD1_3	ALN_BLOCK	exon	11859218	11859243	.	+	.	transcript_id "jg4551.t1"; gene_id "jg4551";
dsimWXD1_3	ALN_BLOCK	exon	11859631	11859642	.	+	.	transcript_id "jg4551.t1"; gene_id "jg4551";
dsimWXD1_3	ALN_BLOCK	exon	11861549	11861557	.	+	.	transcript_id "jg4551.t1"; gene_id "jg4551";
dsimWXD1_3	ALN_BLOCK	exon	11862705	11862723	.	+	.	transcript_id "jg4551.t1"; gene_id "jg4551";
dsimWXD1_3	ALN_BLOCK	exon	11863909	11863913	.	+	.	transcript_id "jg4551.t1"; gene_id "jg4551";
dsimWXD1_3	ALN_BLOCK	exon	11866674	11866692	.	+	.	transcript_id "jg4551.t1"; gene_id "jg4551";
dsimWXD1_3	ALN_BLOCK	exon	11868730	11869660	.	+	.	transcript_id "jg4551.t1"; gene_id "jg4551";
dsimWXD1_3	AUGUSTUS	start_codon	11873598	11873600	.	+	0	transcript_id "jg4552.t1"; gene_id "jg4552";
dsimWXD1_3	AUGUSTUS	CDS	11873598	11874129	0.9	+	0	transcript_id "jg4552.t1"; gene_id "jg4552";
dsimWXD1_3	AUGUSTUS	exon	11873598	11874129	.	+	.	transcript_id "jg4552.t1"; gene_id "jg4552";
dsimWXD1_3	AUGUSTUS	intron	11874130	11874891	.	+	.	transcript_id "jg4552.t1"; gene_id "jg4552";
dsimWXD1_3	AUGUSTUS	CDS	11874892	11875076	1	+	2	transcript_id "jg4552.t1"; gene_id "jg4552";
dsimWXD1_3	AUGUSTUS	exon	11874892	11875076	.	+	.	transcript_id "jg4552.t1"; gene_id "jg4552";
dsimWXD1_3	AUGUSTUS	intron	11875077	11875144	.	+	.	transcript_id "jg4552.t1"; gene_id "jg4552";
dsimWXD1_3	AUGUSTUS	CDS	11875145	11875339	1	+	0	transcript_id "jg4552.t1"; gene_id "jg4552";
dsimWXD1_3	AUGUSTUS	exon	11875145	11875339	.	+	.	transcript_id "jg4552.t1"; gene_id "jg4552";
dsimWXD1_3	AUGUSTUS	intron	11875340	11875404	.	+	.	transcript_id "jg4552.t1"; gene_id "jg4552";
dsimWXD1_3	AUGUSTUS	CDS	11875405	11875659	1	+	0	transcript_id "jg4552.t1"; gene_id "jg4552";
dsimWXD1_3	AUGUSTUS	exon	11875405	11875659	.	+	.	transcript_id "jg4552.t1"; gene_id "jg4552";
dsimWXD1_3	AUGUSTUS	intron	11875660	11875765	.	+	.	transcript_id "jg4552.t1"; gene_id "jg4552";
dsimWXD1_3	AUGUSTUS	CDS	11875766	11876040	1	+	0	transcript_id "jg4552.t1"; gene_id "jg4552";
dsimWXD1_3	AUGUSTUS	exon	11875766	11876040	.	+	.	transcript_id "jg4552.t1"; gene_id "jg4552";
dsimWXD1_3	AUGUSTUS	intron	11876041	11876101	.	+	.	transcript_id "jg4552.t1"; gene_id "jg4552";
dsimWXD1_3	AUGUSTUS	CDS	11876102	11876310	1	+	1	transcript_id "jg4552.t1"; gene_id "jg4552";
dsimWXD1_3	AUGUSTUS	exon	11876102	11876310	.	+	.	transcript_id "jg4552.t1"; gene_id "jg4552";
dsimWXD1_3	AUGUSTUS	intron	11876311	11876368	.	+	.	transcript_id "jg4552.t1"; gene_id "jg4552";
dsimWXD1_3	AUGUSTUS	CDS	11876369	11876520	1	+	2	transcript_id "jg4552.t1"; gene_id "jg4552";
dsimWXD1_3	AUGUSTUS	exon	11876369	11876520	.	+	.	transcript_id "jg4552.t1"; gene_id "jg4552";
dsimWXD1_3	AUGUSTUS	stop_codon	11876518	11876520	.	+	0	transcript_id "jg4552.t1"; gene_id "jg4552";
dsimWXD1_3	ALN_BLOCK	exon	11879692	11881839	.	-	.	transcript_id "jg4553.t1"; gene_id "jg4553";
dsimWXD1_3	ALN_BLOCK	exon	11882822	11884677	.	-	.	transcript_id "jg4554.t1"; gene_id "jg4554";
dsimWXD1_3	ALN_BLOCK	exon	11885331	11887272	.	-	.	transcript_id "jg4555.t1"; gene_id "jg4555";
dsimWXD1_3	ALN_BLOCK	exon	11892452	11894431	.	-	.	transcript_id "jg4556.t1"; gene_id "jg4556";
dsimWXD1_3	ALN_BLOCK	exon	11929251	11929745	.	+	.	transcript_id "jg4558.t1"; gene_id "jg4558";
dsimWXD1_3	ALN_BLOCK	exon	11936223	11937190	.	+	.	transcript_id "jg4557.t1"; gene_id "jg4557";
dsimWXD1_3	AUGUSTUS	stop_codon	11940563	11940565	.	-	0	transcript_id "jg4559.t1"; gene_id "jg4559";
dsimWXD1_3	AUGUSTUS	CDS	11940563	11940625	0.58	-	0	transcript_id "jg4559.t1"; gene_id "jg4559";
dsimWXD1_3	AUGUSTUS	exon	11940563	11940625	.	-	.	transcript_id "jg4559.t1"; gene_id "jg4559";
dsimWXD1_3	AUGUSTUS	intron	11940626	11940743	.	-	.	transcript_id "jg4559.t1"; gene_id "jg4559";
dsimWXD1_3	AUGUSTUS	CDS	11940744	11941157	0.87	-	0	transcript_id "jg4559.t1"; gene_id "jg4559";
dsimWXD1_3	AUGUSTUS	exon	11940744	11941157	.	-	.	transcript_id "jg4559.t1"; gene_id "jg4559";
dsimWXD1_3	AUGUSTUS	start_codon	11941155	11941157	.	-	0	transcript_id "jg4559.t1"; gene_id "jg4559";
dsimWXD1_3	ALN_BLOCK	exon	11942935	11949862	.	+	.	transcript_id "jg4560.t1"; gene_id "jg4560";
dsimWXD1_3	ALN_BLOCK	exon	11954495	11957810	.	+	.	transcript_id "jg4561.t1"; gene_id "jg4561";
dsimWXD1_3	ALN_BLOCK	exon	11980201	11984431	.	+	.	transcript_id "jg4562.t1"; gene_id "jg4562";
dsimWXD1_3	ALN_BLOCK	exon	12016217	12017362	.	+	.	transcript_id "jg4563.t1"; gene_id "jg4563";
dsimWXD1_3	ALN_BLOCK	exon	12018455	12019627	.	-	.	transcript_id "jg4564.t1"; gene_id "jg4564";
dsimWXD1_3	ALN_BLOCK	exon	12020169	12021882	.	+	.	transcript_id "jg4565.t1"; gene_id "jg4565";
dsimWXD1_3	ALN_BLOCK	exon	12022337	12023608	.	-	.	transcript_id "jg4566.t1"; gene_id "jg4566";
dsimWXD1_3	ALN_BLOCK	exon	12023955	12025645	.	-	.	transcript_id "jg4567.t1"; gene_id "jg4567";
dsimWXD1_3	ALN_BLOCK	exon	12034046	12034329	.	+	.	transcript_id "jg4568.t1"; gene_id "jg4568";
dsimWXD1_3	ALN_BLOCK	exon	12034502	12038379	.	+	.	transcript_id "jg4568.t1"; gene_id "jg4568";
dsimWXD1_3	ALN_BLOCK	exon	12041660	12048516	.	-	.	transcript_id "jg4569.t1"; gene_id "jg4569";
dsimWXD1_3	ALN_BLOCK	exon	12053349	12056294	.	+	.	transcript_id "jg4570.t1"; gene_id "jg4570";
dsimWXD1_3	ALN_BLOCK	exon	12058066	12062341	.	+	.	transcript_id "jg4572.t1"; gene_id "jg4572";
dsimWXD1_3	ALN_BLOCK	exon	12065311	12067531	.	-	.	transcript_id "jg4573.t1"; gene_id "jg4573";
dsimWXD1_3	ALN_BLOCK	exon	12075750	12081037	.	-	.	transcript_id "jg4574.t1"; gene_id "jg4574";
dsimWXD1_3	ALN_BLOCK	exon	12107958	12112100	.	+	.	transcript_id "jg4575.t1"; gene_id "jg4575";
dsimWXD1_3	ALN_BLOCK	exon	12113113	12113542	.	+	.	transcript_id "jg4576.t1"; gene_id "jg4576";
dsimWXD1_3	AUGUSTUS	start_codon	12113934	12113936	.	+	0	transcript_id "jg4577.t1"; gene_id "jg4577";
dsimWXD1_3	AUGUSTUS	CDS	12113934	12114055	1	+	0	transcript_id "jg4577.t1"; gene_id "jg4577";
dsimWXD1_3	AUGUSTUS	exon	12113934	12114055	.	+	.	transcript_id "jg4577.t1"; gene_id "jg4577";
dsimWXD1_3	AUGUSTUS	intron	12114056	12114115	.	+	.	transcript_id "jg4577.t1"; gene_id "jg4577";
dsimWXD1_3	AUGUSTUS	CDS	12114116	12114311	1	+	1	transcript_id "jg4577.t1"; gene_id "jg4577";
dsimWXD1_3	AUGUSTUS	exon	12114116	12114311	.	+	.	transcript_id "jg4577.t1"; gene_id "jg4577";
dsimWXD1_3	AUGUSTUS	stop_codon	12114309	12114311	.	+	0	transcript_id "jg4577.t1"; gene_id "jg4577";
dsimWXD1_3	ALN_BLOCK	exon	12115380	12115947	.	+	.	transcript_id "jg4578.t1"; gene_id "jg4578";
dsimWXD1_3	AUGUSTUS	stop_codon	12116340	12116342	.	-	0	transcript_id "jg4579.t1"; gene_id "jg4579";
dsimWXD1_3	AUGUSTUS	CDS	12116340	12116828	1	-	0	transcript_id "jg4579.t1"; gene_id "jg4579";
dsimWXD1_3	AUGUSTUS	exon	12116340	12116828	.	-	.	transcript_id "jg4579.t1"; gene_id "jg4579";
dsimWXD1_3	AUGUSTUS	start_codon	12116826	12116828	.	-	0	transcript_id "jg4579.t1"; gene_id "jg4579";
dsimWXD1_3	AUGUSTUS	start_codon	12117905	12117907	.	+	0	transcript_id "jg4580.t1"; gene_id "jg4580";
dsimWXD1_3	AUGUSTUS	CDS	12117905	12118330	1	+	0	transcript_id "jg4580.t1"; gene_id "jg4580";
dsimWXD1_3	AUGUSTUS	exon	12117905	12118330	.	+	.	transcript_id "jg4580.t1"; gene_id "jg4580";
dsimWXD1_3	AUGUSTUS	stop_codon	12118328	12118330	.	+	0	transcript_id "jg4580.t1"; gene_id "jg4580";
dsimWXD1_3	AUGUSTUS	start_codon	12119052	12119054	.	+	0	transcript_id "jg4581.t1"; gene_id "jg4581";
dsimWXD1_3	AUGUSTUS	CDS	12119052	12119354	1	+	0	transcript_id "jg4581.t1"; gene_id "jg4581";
dsimWXD1_3	AUGUSTUS	exon	12119052	12119354	.	+	.	transcript_id "jg4581.t1"; gene_id "jg4581";
dsimWXD1_3	AUGUSTUS	stop_codon	12119352	12119354	.	+	0	transcript_id "jg4581.t1"; gene_id "jg4581";
dsimWXD1_3	AUGUSTUS	stop_codon	12119862	12119864	.	-	0	transcript_id "jg4582.t1"; gene_id "jg4582";
dsimWXD1_3	AUGUSTUS	CDS	12119862	12120329	1	-	0	transcript_id "jg4582.t1"; gene_id "jg4582";
dsimWXD1_3	AUGUSTUS	exon	12119862	12120329	.	-	.	transcript_id "jg4582.t1"; gene_id "jg4582";
dsimWXD1_3	AUGUSTUS	start_codon	12120327	12120329	.	-	0	transcript_id "jg4582.t1"; gene_id "jg4582";
dsimWXD1_3	AUGUSTUS	stop_codon	12121310	12121312	.	-	0	transcript_id "jg4583.t1"; gene_id "jg4583";
dsimWXD1_3	AUGUSTUS	CDS	12121310	12121783	1	-	0	transcript_id "jg4583.t1"; gene_id "jg4583";
dsimWXD1_3	AUGUSTUS	exon	12121310	12121783	.	-	.	transcript_id "jg4583.t1"; gene_id "jg4583";
dsimWXD1_3	AUGUSTUS	start_codon	12121781	12121783	.	-	0	transcript_id "jg4583.t1"; gene_id "jg4583";
dsimWXD1_3	ALN_BLOCK	exon	12122695	12123463	.	+	.	transcript_id "jg4584.t1"; gene_id "jg4584";
dsimWXD1_3	ALN_BLOCK	exon	12159103	12165874	.	+	.	transcript_id "jg4585.t1"; gene_id "jg4585";
dsimWXD1_3	ALN_BLOCK	exon	12166038	12167915	.	-	.	transcript_id "jg4586.t1"; gene_id "jg4586";
dsimWXD1_3	ALN_BLOCK	exon	12170091	12173342	.	+	.	transcript_id "jg4587.t1"; gene_id "jg4587";
dsimWXD1_3	ALN_BLOCK	exon	12175399	12176247	.	+	.	transcript_id "jg4588.t1"; gene_id "jg4588";
dsimWXD1_3	ALN_BLOCK	exon	12176310	12177022	.	-	.	transcript_id "jg4589.t1"; gene_id "jg4589";
dsimWXD1_3	ALN_BLOCK	exon	12177538	12178958	.	+	.	transcript_id "jg4590.t1"; gene_id "jg4590";
dsimWXD1_3	ALN_BLOCK	exon	12255005	12261200	.	+	.	transcript_id "jg4591.t1"; gene_id "jg4591";
dsimWXD1_3	ALN_BLOCK	exon	12266362	12269312	.	-	.	transcript_id "jg4592.t1"; gene_id "jg4592";
dsimWXD1_3	ALN_BLOCK	exon	12282862	12293486	.	+	.	transcript_id "jg4593.t1"; gene_id "jg4593";
dsimWXD1_3	ALN_BLOCK	exon	12306360	12306803	.	+	.	transcript_id "jg4594.t1"; gene_id "jg4594";
dsimWXD1_3	ALN_BLOCK	exon	12326429	12328963	.	+	.	transcript_id "jg4595.t1"; gene_id "jg4595";
dsimWXD1_3	ALN_BLOCK	exon	12343102	12357211	.	+	.	transcript_id "jg4596.t1"; gene_id "jg4596";
dsimWXD1_3	ALN_BLOCK	exon	12358010	12359217	.	-	.	transcript_id "jg4597.t1"; gene_id "jg4597";
dsimWXD1_3	ALN_BLOCK	exon	12359893	12360138	.	-	.	transcript_id "jg4598.t1"; gene_id "jg4598";
dsimWXD1_3	ALN_BLOCK	exon	12362612	12365629	.	+	.	transcript_id "jg4599.t1"; gene_id "jg4599";
dsimWXD1_3	ALN_BLOCK	exon	12368618	12370164	.	-	.	transcript_id "jg4600.t1"; gene_id "jg4600";
dsimWXD1_3	ALN_BLOCK	exon	12370583	12370596	.	-	.	transcript_id "jg4600.t1"; gene_id "jg4600";
dsimWXD1_3	ALN_BLOCK	exon	12371862	12372512	.	-	.	transcript_id "jg4601.t1"; gene_id "jg4601";
dsimWXD1_3	ALN_BLOCK	exon	12373272	12376851	.	-	.	transcript_id "jg4602.t1"; gene_id "jg4602";
dsimWXD1_3	ALN_BLOCK	exon	12377749	12378138	.	-	.	transcript_id "jg4603.t1"; gene_id "jg4603";
dsimWXD1_3	ALN_BLOCK	exon	12379390	12381953	.	+	.	transcript_id "jg4604.t1"; gene_id "jg4604";
dsimWXD1_3	ALN_BLOCK	exon	12382935	12384887	.	-	.	transcript_id "jg4605.t1"; gene_id "jg4605";
dsimWXD1_3	ALN_BLOCK	exon	12385833	12387925	.	-	.	transcript_id "jg4606.t1"; gene_id "jg4606";
dsimWXD1_3	ALN_BLOCK	exon	12388177	12388292	.	-	.	transcript_id "jg4606.t1"; gene_id "jg4606";
dsimWXD1_3	ALN_BLOCK	exon	12388444	12388700	.	-	.	transcript_id "jg4606.t1"; gene_id "jg4606";
dsimWXD1_3	ALN_BLOCK	exon	12388955	12388976	.	-	.	transcript_id "jg4606.t1"; gene_id "jg4606";
dsimWXD1_3	ALN_BLOCK	exon	12389297	12389687	.	-	.	transcript_id "jg4606.t1"; gene_id "jg4606";
dsimWXD1_3	ALN_BLOCK	exon	12390361	12390943	.	-	.	transcript_id "jg4606.t1"; gene_id "jg4606";
dsimWXD1_3	ALN_BLOCK	exon	12391173	12391541	.	-	.	transcript_id "jg4606.t1"; gene_id "jg4606";
dsimWXD1_3	ALN_BLOCK	exon	12391830	12391853	.	-	.	transcript_id "jg4606.t1"; gene_id "jg4606";
dsimWXD1_3	ALN_BLOCK	exon	12392077	12392287	.	-	.	transcript_id "jg4606.t1"; gene_id "jg4606";
dsimWXD1_3	ALN_BLOCK	exon	12392513	12392918	.	-	.	transcript_id "jg4606.t1"; gene_id "jg4606";
dsimWXD1_3	ALN_BLOCK	exon	12393257	12393428	.	-	.	transcript_id "jg4606.t1"; gene_id "jg4606";
dsimWXD1_3	ALN_BLOCK	exon	12393695	12394086	.	-	.	transcript_id "jg4606.t1"; gene_id "jg4606";
dsimWXD1_3	ALN_BLOCK	exon	12394463	12394475	.	-	.	transcript_id "jg4606.t1"; gene_id "jg4606";
dsimWXD1_3	ALN_BLOCK	exon	12394851	12395174	.	-	.	transcript_id "jg4606.t1"; gene_id "jg4606";
dsimWXD1_3	ALN_BLOCK	exon	12395531	12395541	.	-	.	transcript_id "jg4606.t1"; gene_id "jg4606";
dsimWXD1_3	ALN_BLOCK	exon	12395767	12395830	.	-	.	transcript_id "jg4606.t1"; gene_id "jg4606";
dsimWXD1_3	ALN_BLOCK	exon	12396022	12396325	.	-	.	transcript_id "jg4606.t1"; gene_id "jg4606";
dsimWXD1_3	ALN_BLOCK	exon	12409830	12422328	.	+	.	transcript_id "jg4607.t1"; gene_id "jg4607";
dsimWXD1_3	ALN_BLOCK	exon	12424142	12424993	.	-	.	transcript_id "jg4608.t1"; gene_id "jg4608";
dsimWXD1_3	ALN_BLOCK	exon	12425038	12425904	.	+	.	transcript_id "jg4609.t1"; gene_id "jg4609";
dsimWXD1_3	ALN_BLOCK	exon	12426229	12427137	.	+	.	transcript_id "jg4610.t1"; gene_id "jg4610";
dsimWXD1_3	ALN_BLOCK	exon	12427496	12428764	.	+	.	transcript_id "jg4611.t1"; gene_id "jg4611";
dsimWXD1_3	AUGUSTUS	stop_codon	12430707	12430709	.	-	0	transcript_id "jg4612.t1"; gene_id "jg4612";
dsimWXD1_3	AUGUSTUS	CDS	12430707	12430883	0.97	-	0	transcript_id "jg4612.t1"; gene_id "jg4612";
dsimWXD1_3	AUGUSTUS	exon	12430707	12430883	.	-	.	transcript_id "jg4612.t1"; gene_id "jg4612";
dsimWXD1_3	AUGUSTUS	intron	12430884	12430944	.	-	.	transcript_id "jg4612.t1"; gene_id "jg4612";
dsimWXD1_3	AUGUSTUS	CDS	12430945	12431043	0.96	-	0	transcript_id "jg4612.t1"; gene_id "jg4612";
dsimWXD1_3	AUGUSTUS	exon	12430945	12431043	.	-	.	transcript_id "jg4612.t1"; gene_id "jg4612";
dsimWXD1_3	AUGUSTUS	start_codon	12431041	12431043	.	-	0	transcript_id "jg4612.t1"; gene_id "jg4612";
dsimWXD1_3	AUGUSTUS	start_codon	12440334	12440336	.	+	0	transcript_id "jg4613.t1"; gene_id "jg4613";
dsimWXD1_3	AUGUSTUS	CDS	12440334	12440351	1	+	0	transcript_id "jg4613.t1"; gene_id "jg4613";
dsimWXD1_3	AUGUSTUS	exon	12440334	12440351	.	+	.	transcript_id "jg4613.t1"; gene_id "jg4613";
dsimWXD1_3	AUGUSTUS	intron	12440352	12440416	.	+	.	transcript_id "jg4613.t1"; gene_id "jg4613";
dsimWXD1_3	AUGUSTUS	CDS	12440417	12440585	1	+	0	transcript_id "jg4613.t1"; gene_id "jg4613";
dsimWXD1_3	AUGUSTUS	exon	12440417	12440585	.	+	.	transcript_id "jg4613.t1"; gene_id "jg4613";
dsimWXD1_3	AUGUSTUS	intron	12440586	12440648	.	+	.	transcript_id "jg4613.t1"; gene_id "jg4613";
dsimWXD1_3	AUGUSTUS	CDS	12440649	12440734	1	+	2	transcript_id "jg4613.t1"; gene_id "jg4613";
dsimWXD1_3	AUGUSTUS	exon	12440649	12440734	.	+	.	transcript_id "jg4613.t1"; gene_id "jg4613";
dsimWXD1_3	AUGUSTUS	stop_codon	12440732	12440734	.	+	0	transcript_id "jg4613.t1"; gene_id "jg4613";
dsimWXD1_3	ALN_BLOCK	exon	12449052	12449921	.	+	.	transcript_id "jg4614.t1"; gene_id "jg4614";
dsimWXD1_3	ALN_BLOCK	exon	12451479	12452955	.	+	.	transcript_id "jg4615.t1"; gene_id "jg4615";
dsimWXD1_3	ALN_BLOCK	exon	12454067	12456020	.	+	.	transcript_id "jg4616.t1"; gene_id "jg4616";
dsimWXD1_3	ALN_BLOCK	exon	12456557	12457447	.	+	.	transcript_id "jg4617.t1"; gene_id "jg4617";
dsimWXD1_3	ALN_BLOCK	exon	12457962	12459837	.	+	.	transcript_id "jg4618.t1"; gene_id "jg4618";
dsimWXD1_3	ALN_BLOCK	exon	12460429	12462641	.	+	.	transcript_id "jg4619.t1"; gene_id "jg4619";
dsimWXD1_3	AUGUSTUS	start_codon	12463941	12463943	.	+	0	transcript_id "jg4620.t1"; gene_id "jg4620";
dsimWXD1_3	AUGUSTUS	CDS	12463941	12464285	0.5	+	0	transcript_id "jg4620.t1"; gene_id "jg4620";
dsimWXD1_3	AUGUSTUS	exon	12463941	12464285	.	+	.	transcript_id "jg4620.t1"; gene_id "jg4620";
dsimWXD1_3	AUGUSTUS	intron	12464286	12465013	.	+	.	transcript_id "jg4620.t1"; gene_id "jg4620";
dsimWXD1_3	AUGUSTUS	CDS	12465014	12465028	0.38	+	0	transcript_id "jg4620.t1"; gene_id "jg4620";
dsimWXD1_3	AUGUSTUS	exon	12465014	12465028	.	+	.	transcript_id "jg4620.t1"; gene_id "jg4620";
dsimWXD1_3	AUGUSTUS	stop_codon	12465026	12465028	.	+	0	transcript_id "jg4620.t1"; gene_id "jg4620";
dsimWXD1_3	AUGUSTUS	start_codon	12481460	12481462	.	+	0	transcript_id "jg4621.t2"; gene_id "jg4621";
dsimWXD1_3	AUGUSTUS	CDS	12481460	12481475	1	+	0	transcript_id "jg4621.t2"; gene_id "jg4621";
dsimWXD1_3	AUGUSTUS	exon	12481460	12481475	.	+	.	transcript_id "jg4621.t2"; gene_id "jg4621";
dsimWXD1_3	AUGUSTUS	start_codon	12481460	12481462	.	+	0	transcript_id "jg4621.t1"; gene_id "jg4621";
dsimWXD1_3	AUGUSTUS	CDS	12481460	12481520	1	+	0	transcript_id "jg4621.t1"; gene_id "jg4621";
dsimWXD1_3	AUGUSTUS	exon	12481460	12481520	.	+	.	transcript_id "jg4621.t1"; gene_id "jg4621";
dsimWXD1_3	AUGUSTUS	intron	12481476	12481796	.	+	.	transcript_id "jg4621.t2"; gene_id "jg4621";
dsimWXD1_3	AUGUSTUS	intron	12481521	12481796	.	+	.	transcript_id "jg4621.t1"; gene_id "jg4621";
dsimWXD1_3	AUGUSTUS	CDS	12481797	12481976	1	+	2	transcript_id "jg4621.t2"; gene_id "jg4621";
dsimWXD1_3	AUGUSTUS	exon	12481797	12481976	.	+	.	transcript_id "jg4621.t2"; gene_id "jg4621";
dsimWXD1_3	AUGUSTUS	CDS	12481797	12481976	1	+	2	transcript_id "jg4621.t1"; gene_id "jg4621";
dsimWXD1_3	AUGUSTUS	exon	12481797	12481976	.	+	.	transcript_id "jg4621.t1"; gene_id "jg4621";
dsimWXD1_3	AUGUSTUS	intron	12481977	12485259	.	+	.	transcript_id "jg4621.t2"; gene_id "jg4621";
dsimWXD1_3	AUGUSTUS	intron	12481977	12485259	.	+	.	transcript_id "jg4621.t1"; gene_id "jg4621";
dsimWXD1_3	AUGUSTUS	CDS	12485260	12485393	1	+	2	transcript_id "jg4621.t2"; gene_id "jg4621";
dsimWXD1_3	AUGUSTUS	exon	12485260	12485393	.	+	.	transcript_id "jg4621.t2"; gene_id "jg4621";
dsimWXD1_3	AUGUSTUS	CDS	12485260	12485393	1	+	2	transcript_id "jg4621.t1"; gene_id "jg4621";
dsimWXD1_3	AUGUSTUS	exon	12485260	12485393	.	+	.	transcript_id "jg4621.t1"; gene_id "jg4621";
dsimWXD1_3	AUGUSTUS	stop_codon	12485391	12485393	.	+	0	transcript_id "jg4621.t2"; gene_id "jg4621";
dsimWXD1_3	AUGUSTUS	stop_codon	12485391	12485393	.	+	0	transcript_id "jg4621.t1"; gene_id "jg4621";
dsimWXD1_3	ALN_BLOCK	exon	12491288	12494512	.	+	.	transcript_id "jg4622.t1"; gene_id "jg4622";
dsimWXD1_3	ALN_BLOCK	exon	12508892	12509233	.	-	.	transcript_id "jg4623.t1"; gene_id "jg4623";
dsimWXD1_3	ALN_BLOCK	exon	12512426	12515011	.	+	.	transcript_id "jg4624.t1"; gene_id "jg4624";
dsimWXD1_3	ALN_BLOCK	exon	12515315	12516417	.	+	.	transcript_id "jg4625.t1"; gene_id "jg4625";
dsimWXD1_3	ALN_BLOCK	exon	12518894	12519682	.	+	.	transcript_id "jg4626.t1"; gene_id "jg4626";
dsimWXD1_3	ALN_BLOCK	exon	12521791	12523000	.	+	.	transcript_id "jg4627.t1"; gene_id "jg4627";
dsimWXD1_3	ALN_BLOCK	exon	12540653	12541809	.	+	.	transcript_id "jg4628.t1"; gene_id "jg4628";
dsimWXD1_3	ALN_BLOCK	exon	12542854	12544993	.	-	.	transcript_id "jg4629.t1"; gene_id "jg4629";
dsimWXD1_3	ALN_BLOCK	exon	12547110	12548080	.	+	.	transcript_id "jg4630.t1"; gene_id "jg4630";
dsimWXD1_3	ALN_BLOCK	exon	12548404	12549880	.	-	.	transcript_id "jg4631.t1"; gene_id "jg4631";
dsimWXD1_3	ALN_BLOCK	exon	12551679	12552522	.	+	.	transcript_id "jg4632.t1"; gene_id "jg4632";
dsimWXD1_3	ALN_BLOCK	exon	12557257	12559841	.	+	.	transcript_id "jg4633.t1"; gene_id "jg4633";
dsimWXD1_3	ALN_BLOCK	exon	12560306	12561318	.	+	.	transcript_id "jg4634.t1"; gene_id "jg4634";
dsimWXD1_3	ALN_BLOCK	exon	12561561	12562573	.	-	.	transcript_id "jg4635.t1"; gene_id "jg4635";
dsimWXD1_3	ALN_BLOCK	exon	12564577	12565529	.	+	.	transcript_id "jg4636.t1"; gene_id "jg4636";
dsimWXD1_3	ALN_BLOCK	exon	12569619	12571747	.	+	.	transcript_id "jg4637.t1"; gene_id "jg4637";
dsimWXD1_3	ALN_BLOCK	exon	12574567	12574875	.	+	.	transcript_id "jg4638.t1"; gene_id "jg4638";
dsimWXD1_3	ALN_BLOCK	exon	12577935	12579976	.	+	.	transcript_id "jg4639.t1"; gene_id "jg4639";
dsimWXD1_3	ALN_BLOCK	exon	12580398	12581362	.	-	.	transcript_id "jg4640.t1"; gene_id "jg4640";
dsimWXD1_3	ALN_BLOCK	exon	12590668	12605328	.	-	.	transcript_id "jg4641.t1"; gene_id "jg4641";
dsimWXD1_3	ALN_BLOCK	exon	12635638	12636430	.	+	.	transcript_id "jg4642.t1"; gene_id "jg4642";
dsimWXD1_3	ALN_BLOCK	exon	12636874	12638875	.	-	.	transcript_id "jg4643.t1"; gene_id "jg4643";
dsimWXD1_3	ALN_BLOCK	exon	12640157	12640871	.	-	.	transcript_id "jg4644.t1"; gene_id "jg4644";
dsimWXD1_3	ALN_BLOCK	exon	12687914	12687944	.	+	.	transcript_id "jg4645.t1"; gene_id "jg4645";
dsimWXD1_3	ALN_BLOCK	exon	12689250	12689260	.	+	.	transcript_id "jg4645.t1"; gene_id "jg4645";
dsimWXD1_3	ALN_BLOCK	exon	12689584	12689755	.	+	.	transcript_id "jg4645.t1"; gene_id "jg4645";
dsimWXD1_3	ALN_BLOCK	exon	12690851	12690873	.	+	.	transcript_id "jg4645.t1"; gene_id "jg4645";
dsimWXD1_3	ALN_BLOCK	exon	12691870	12691883	.	+	.	transcript_id "jg4645.t1"; gene_id "jg4645";
dsimWXD1_3	ALN_BLOCK	exon	12693992	12694011	.	+	.	transcript_id "jg4645.t1"; gene_id "jg4645";
dsimWXD1_3	ALN_BLOCK	exon	12694197	12694203	.	+	.	transcript_id "jg4645.t1"; gene_id "jg4645";
dsimWXD1_3	ALN_BLOCK	exon	12694634	12694642	.	+	.	transcript_id "jg4645.t1"; gene_id "jg4645";
dsimWXD1_3	ALN_BLOCK	exon	12697242	12699208	.	+	.	transcript_id "jg4645.t1"; gene_id "jg4645";
dsimWXD1_3	ALN_BLOCK	exon	12701296	12703290	.	-	.	transcript_id "jg4646.t1"; gene_id "jg4646";
dsimWXD1_3	ALN_BLOCK	exon	12704525	12707462	.	+	.	transcript_id "jg4647.t1"; gene_id "jg4647";
dsimWXD1_3	ALN_BLOCK	exon	12707901	12709337	.	-	.	transcript_id "jg4648.t1"; gene_id "jg4648";
dsimWXD1_3	ALN_BLOCK	exon	12717042	12717734	.	+	.	transcript_id "jg4649.t1"; gene_id "jg4649";
dsimWXD1_3	ALN_BLOCK	exon	12730707	12731790	.	+	.	transcript_id "jg4650.t1"; gene_id "jg4650";
dsimWXD1_3	ALN_BLOCK	exon	12733061	12734124	.	+	.	transcript_id "jg4651.t1"; gene_id "jg4651";
dsimWXD1_3	AUGUSTUS	start_codon	12736478	12736480	.	+	0	transcript_id "jg4652.t1"; gene_id "jg4652";
dsimWXD1_3	AUGUSTUS	CDS	12736478	12736681	1	+	0	transcript_id "jg4652.t1"; gene_id "jg4652";
dsimWXD1_3	AUGUSTUS	exon	12736478	12736681	.	+	.	transcript_id "jg4652.t1"; gene_id "jg4652";
dsimWXD1_3	AUGUSTUS	stop_codon	12736679	12736681	.	+	0	transcript_id "jg4652.t1"; gene_id "jg4652";
dsimWXD1_3	ALN_BLOCK	exon	12772174	12773905	.	-	.	transcript_id "jg4653.t1"; gene_id "jg4653";
dsimWXD1_3	ALN_BLOCK	exon	12801731	12808337	.	+	.	transcript_id "jg4654.t1"; gene_id "jg4654";
dsimWXD1_3	ALN_BLOCK	exon	12820388	12821153	.	+	.	transcript_id "jg4655.t1"; gene_id "jg4655";
dsimWXD1_3	AUGUSTUS	stop_codon	12834169	12834171	.	-	0	transcript_id "jg4656.t1"; gene_id "jg4656";
dsimWXD1_3	AUGUSTUS	CDS	12834169	12834399	0.62	-	0	transcript_id "jg4656.t1"; gene_id "jg4656";
dsimWXD1_3	AUGUSTUS	exon	12834169	12834399	.	-	.	transcript_id "jg4656.t1"; gene_id "jg4656";
dsimWXD1_3	AUGUSTUS	start_codon	12834397	12834399	.	-	0	transcript_id "jg4656.t1"; gene_id "jg4656";
dsimWXD1_3	AUGUSTUS	start_codon	12835876	12835878	.	+	0	transcript_id "jg4657.t1"; gene_id "jg4657";
dsimWXD1_3	AUGUSTUS	CDS	12835876	12836901	1	+	0	transcript_id "jg4657.t1"; gene_id "jg4657";
dsimWXD1_3	AUGUSTUS	exon	12835876	12836901	.	+	.	transcript_id "jg4657.t1"; gene_id "jg4657";
dsimWXD1_3	AUGUSTUS	stop_codon	12836899	12836901	.	+	0	transcript_id "jg4657.t1"; gene_id "jg4657";
dsimWXD1_3	ALN_BLOCK	exon	12837483	12840623	.	+	.	transcript_id "jg4658.t1"; gene_id "jg4658";
dsimWXD1_3	ALN_BLOCK	exon	12889161	12891772	.	-	.	transcript_id "jg4659.t1"; gene_id "jg4659";
dsimWXD1_3	ALN_BLOCK	exon	12892521	12893534	.	-	.	transcript_id "jg4660.t1"; gene_id "jg4660";
dsimWXD1_3	ALN_BLOCK	exon	12893968	12894612	.	-	.	transcript_id "jg4661.t1"; gene_id "jg4661";
dsimWXD1_3	ALN_BLOCK	exon	12896267	12902170	.	-	.	transcript_id "jg4662.t1"; gene_id "jg4662";
dsimWXD1_3	ALN_BLOCK	exon	12904004	12906720	.	-	.	transcript_id "jg4663.t1"; gene_id "jg4663";
dsimWXD1_3	ALN_BLOCK	exon	12907361	12908577	.	-	.	transcript_id "jg4664.t1"; gene_id "jg4664";
dsimWXD1_3	ALN_BLOCK	exon	12911667	12929515	.	-	.	transcript_id "jg4665.t1"; gene_id "jg4665";
dsimWXD1_3	AUGUSTUS	stop_codon	12934023	12934025	.	-	0	transcript_id "jg4666.t1"; gene_id "jg4666";
dsimWXD1_3	AUGUSTUS	CDS	12934023	12934330	0.91	-	2	transcript_id "jg4666.t1"; gene_id "jg4666";
dsimWXD1_3	AUGUSTUS	exon	12934023	12934330	.	-	.	transcript_id "jg4666.t1"; gene_id "jg4666";
dsimWXD1_3	AUGUSTUS	intron	12934331	12939833	.	-	.	transcript_id "jg4666.t1"; gene_id "jg4666";
dsimWXD1_3	AUGUSTUS	CDS	12939834	12939905	0.94	-	2	transcript_id "jg4666.t1"; gene_id "jg4666";
dsimWXD1_3	AUGUSTUS	exon	12939834	12939905	.	-	.	transcript_id "jg4666.t1"; gene_id "jg4666";
dsimWXD1_3	AUGUSTUS	intron	12939906	12943607	.	-	.	transcript_id "jg4666.t1"; gene_id "jg4666";
dsimWXD1_3	AUGUSTUS	CDS	12943608	12943632	0.98	-	0	transcript_id "jg4666.t1"; gene_id "jg4666";
dsimWXD1_3	AUGUSTUS	exon	12943608	12943632	.	-	.	transcript_id "jg4666.t1"; gene_id "jg4666";
dsimWXD1_3	AUGUSTUS	start_codon	12943630	12943632	.	-	0	transcript_id "jg4666.t1"; gene_id "jg4666";
dsimWXD1_3	ALN_BLOCK	exon	12957571	12958077	.	+	.	transcript_id "jg4667.t1"; gene_id "jg4667";
dsimWXD1_3	ALN_BLOCK	exon	12963875	12964681	.	+	.	transcript_id "jg4668.t1"; gene_id "jg4668";
dsimWXD1_3	ALN_BLOCK	exon	12964857	12965609	.	+	.	transcript_id "jg4669.t1"; gene_id "jg4669";
dsimWXD1_3	ALN_BLOCK	exon	12965742	12966407	.	+	.	transcript_id "jg4670.t1"; gene_id "jg4670";
dsimWXD1_3	ALN_BLOCK	exon	12966567	12968714	.	-	.	transcript_id "jg4671.t1"; gene_id "jg4671";
dsimWXD1_3	ALN_BLOCK	exon	12970405	12972594	.	+	.	transcript_id "jg4672.t1"; gene_id "jg4672";
dsimWXD1_3	ALN_BLOCK	exon	12972676	12974972	.	-	.	transcript_id "jg4673.t1"; gene_id "jg4673";
dsimWXD1_3	AUGUSTUS	start_codon	12976389	12976391	.	+	0	transcript_id "jg4674.t1"; gene_id "jg4674";
dsimWXD1_3	AUGUSTUS	CDS	12976389	12976623	0.73	+	0	transcript_id "jg4674.t1"; gene_id "jg4674";
dsimWXD1_3	AUGUSTUS	exon	12976389	12976623	.	+	.	transcript_id "jg4674.t1"; gene_id "jg4674";
dsimWXD1_3	AUGUSTUS	intron	12976624	12976831	.	+	.	transcript_id "jg4674.t1"; gene_id "jg4674";
dsimWXD1_3	AUGUSTUS	CDS	12976832	12976952	1	+	2	transcript_id "jg4674.t1"; gene_id "jg4674";
dsimWXD1_3	AUGUSTUS	exon	12976832	12976952	.	+	.	transcript_id "jg4674.t1"; gene_id "jg4674";
dsimWXD1_3	AUGUSTUS	intron	12976953	12977181	.	+	.	transcript_id "jg4674.t1"; gene_id "jg4674";
dsimWXD1_3	AUGUSTUS	CDS	12977182	12977348	1	+	1	transcript_id "jg4674.t1"; gene_id "jg4674";
dsimWXD1_3	AUGUSTUS	exon	12977182	12977348	.	+	.	transcript_id "jg4674.t1"; gene_id "jg4674";
dsimWXD1_3	AUGUSTUS	intron	12977349	12977409	.	+	.	transcript_id "jg4674.t1"; gene_id "jg4674";
dsimWXD1_3	AUGUSTUS	CDS	12977410	12977600	1	+	2	transcript_id "jg4674.t1"; gene_id "jg4674";
dsimWXD1_3	AUGUSTUS	exon	12977410	12977600	.	+	.	transcript_id "jg4674.t1"; gene_id "jg4674";
dsimWXD1_3	AUGUSTUS	intron	12977601	12977652	.	+	.	transcript_id "jg4674.t1"; gene_id "jg4674";
dsimWXD1_3	AUGUSTUS	CDS	12977653	12977856	1	+	0	transcript_id "jg4674.t1"; gene_id "jg4674";
dsimWXD1_3	AUGUSTUS	exon	12977653	12977856	.	+	.	transcript_id "jg4674.t1"; gene_id "jg4674";
dsimWXD1_3	AUGUSTUS	intron	12977857	12978039	.	+	.	transcript_id "jg4674.t1"; gene_id "jg4674";
dsimWXD1_3	AUGUSTUS	CDS	12978040	12978163	1	+	0	transcript_id "jg4674.t1"; gene_id "jg4674";
dsimWXD1_3	AUGUSTUS	exon	12978040	12978163	.	+	.	transcript_id "jg4674.t1"; gene_id "jg4674";
dsimWXD1_3	AUGUSTUS	intron	12978164	12978221	.	+	.	transcript_id "jg4674.t1"; gene_id "jg4674";
dsimWXD1_3	AUGUSTUS	CDS	12978222	12978394	1	+	2	transcript_id "jg4674.t1"; gene_id "jg4674";
dsimWXD1_3	AUGUSTUS	exon	12978222	12978394	.	+	.	transcript_id "jg4674.t1"; gene_id "jg4674";
dsimWXD1_3	AUGUSTUS	intron	12978395	12978459	.	+	.	transcript_id "jg4674.t1"; gene_id "jg4674";
dsimWXD1_3	AUGUSTUS	CDS	12978460	12978860	1	+	0	transcript_id "jg4674.t1"; gene_id "jg4674";
dsimWXD1_3	AUGUSTUS	exon	12978460	12978860	.	+	.	transcript_id "jg4674.t1"; gene_id "jg4674";
dsimWXD1_3	AUGUSTUS	intron	12978861	12978918	.	+	.	transcript_id "jg4674.t1"; gene_id "jg4674";
dsimWXD1_3	AUGUSTUS	CDS	12978919	12979245	1	+	1	transcript_id "jg4674.t1"; gene_id "jg4674";
dsimWXD1_3	AUGUSTUS	exon	12978919	12979245	.	+	.	transcript_id "jg4674.t1"; gene_id "jg4674";
dsimWXD1_3	AUGUSTUS	intron	12979246	12979338	.	+	.	transcript_id "jg4674.t1"; gene_id "jg4674";
dsimWXD1_3	AUGUSTUS	CDS	12979339	12979482	1	+	1	transcript_id "jg4674.t1"; gene_id "jg4674";
dsimWXD1_3	AUGUSTUS	exon	12979339	12979482	.	+	.	transcript_id "jg4674.t1"; gene_id "jg4674";
dsimWXD1_3	AUGUSTUS	intron	12979483	12979539	.	+	.	transcript_id "jg4674.t1"; gene_id "jg4674";
dsimWXD1_3	AUGUSTUS	CDS	12979540	12979728	1	+	1	transcript_id "jg4674.t1"; gene_id "jg4674";
dsimWXD1_3	AUGUSTUS	exon	12979540	12979728	.	+	.	transcript_id "jg4674.t1"; gene_id "jg4674";
dsimWXD1_3	AUGUSTUS	intron	12979729	12979801	.	+	.	transcript_id "jg4674.t1"; gene_id "jg4674";
dsimWXD1_3	AUGUSTUS	CDS	12979802	12979987	1	+	1	transcript_id "jg4674.t1"; gene_id "jg4674";
dsimWXD1_3	AUGUSTUS	exon	12979802	12979987	.	+	.	transcript_id "jg4674.t1"; gene_id "jg4674";
dsimWXD1_3	AUGUSTUS	intron	12979988	12980050	.	+	.	transcript_id "jg4674.t1"; gene_id "jg4674";
dsimWXD1_3	AUGUSTUS	CDS	12980051	12980156	1	+	1	transcript_id "jg4674.t1"; gene_id "jg4674";
dsimWXD1_3	AUGUSTUS	exon	12980051	12980156	.	+	.	transcript_id "jg4674.t1"; gene_id "jg4674";
dsimWXD1_3	AUGUSTUS	stop_codon	12980154	12980156	.	+	0	transcript_id "jg4674.t1"; gene_id "jg4674";
dsimWXD1_3	ALN_BLOCK	exon	12980455	12981630	.	-	.	transcript_id "jg4675.t1"; gene_id "jg4675";
dsimWXD1_3	ALN_BLOCK	exon	12983952	12987760	.	-	.	transcript_id "jg4676.t1"; gene_id "jg4676";
dsimWXD1_3	ALN_BLOCK	exon	12992449	12995844	.	+	.	transcript_id "jg4677.t1"; gene_id "jg4677";
dsimWXD1_3	ALN_BLOCK	exon	12996550	12998437	.	-	.	transcript_id "jg4678.t1"; gene_id "jg4678";
dsimWXD1_3	ALN_BLOCK	exon	12999004	12999927	.	+	.	transcript_id "jg4679.t1"; gene_id "jg4679";
dsimWXD1_3	ALN_BLOCK	exon	13003421	13003605	.	+	.	transcript_id "jg4680.t1"; gene_id "jg4680";
dsimWXD1_3	ALN_BLOCK	exon	13003756	13006777	.	+	.	transcript_id "jg4680.t1"; gene_id "jg4680";
dsimWXD1_3	ALN_BLOCK	exon	13008774	13013678	.	-	.	transcript_id "jg4681.t1"; gene_id "jg4681";
dsimWXD1_3	ALN_BLOCK	exon	13015062	13017138	.	+	.	transcript_id "jg4682.t1"; gene_id "jg4682";
dsimWXD1_3	ALN_BLOCK	exon	13019623	13021134	.	+	.	transcript_id "jg4683.t1"; gene_id "jg4683";
dsimWXD1_3	ALN_BLOCK	exon	13024281	13026808	.	-	.	transcript_id "jg4684.t1"; gene_id "jg4684";
dsimWXD1_3	ALN_BLOCK	exon	13030055	13033760	.	+	.	transcript_id "jg4685.t1"; gene_id "jg4685";
dsimWXD1_3	AUGUSTUS	start_codon	13038814	13038816	.	+	0	transcript_id "jg4686.t1"; gene_id "jg4686";
dsimWXD1_3	AUGUSTUS	CDS	13038814	13038940	0.93	+	0	transcript_id "jg4686.t1"; gene_id "jg4686";
dsimWXD1_3	AUGUSTUS	exon	13038814	13038940	.	+	.	transcript_id "jg4686.t1"; gene_id "jg4686";
dsimWXD1_3	AUGUSTUS	intron	13038941	13039383	.	+	.	transcript_id "jg4686.t1"; gene_id "jg4686";
dsimWXD1_3	AUGUSTUS	CDS	13039384	13039457	0.93	+	2	transcript_id "jg4686.t1"; gene_id "jg4686";
dsimWXD1_3	AUGUSTUS	exon	13039384	13039457	.	+	.	transcript_id "jg4686.t1"; gene_id "jg4686";
dsimWXD1_3	AUGUSTUS	stop_codon	13039455	13039457	.	+	0	transcript_id "jg4686.t1"; gene_id "jg4686";
dsimWXD1_3	ALN_BLOCK	exon	13041144	13043829	.	-	.	transcript_id "jg4687.t1"; gene_id "jg4687";
dsimWXD1_3	AUGUSTUS	start_codon	13046619	13046621	.	+	0	transcript_id "jg4688.t1"; gene_id "jg4688";
dsimWXD1_3	AUGUSTUS	CDS	13046619	13046677	0.43	+	0	transcript_id "jg4688.t1"; gene_id "jg4688";
dsimWXD1_3	AUGUSTUS	exon	13046619	13046677	.	+	.	transcript_id "jg4688.t1"; gene_id "jg4688";
dsimWXD1_3	AUGUSTUS	intron	13046678	13050314	.	+	.	transcript_id "jg4688.t1"; gene_id "jg4688";
dsimWXD1_3	AUGUSTUS	CDS	13050315	13050483	0.76	+	1	transcript_id "jg4688.t1"; gene_id "jg4688";
dsimWXD1_3	AUGUSTUS	exon	13050315	13050483	.	+	.	transcript_id "jg4688.t1"; gene_id "jg4688";
dsimWXD1_3	AUGUSTUS	stop_codon	13050481	13050483	.	+	0	transcript_id "jg4688.t1"; gene_id "jg4688";
dsimWXD1_3	ALN_BLOCK	exon	13059443	13059892	.	-	.	transcript_id "jg4689.t1"; gene_id "jg4689";
dsimWXD1_3	AUGUSTUS	start_codon	13063618	13063620	.	+	0	transcript_id "jg4690.t1"; gene_id "jg4690";
dsimWXD1_3	AUGUSTUS	CDS	13063618	13064019	0.99	+	0	transcript_id "jg4690.t1"; gene_id "jg4690";
dsimWXD1_3	AUGUSTUS	exon	13063618	13064019	.	+	.	transcript_id "jg4690.t1"; gene_id "jg4690";
dsimWXD1_3	AUGUSTUS	stop_codon	13064017	13064019	.	+	0	transcript_id "jg4690.t1"; gene_id "jg4690";
dsimWXD1_3	ALN_BLOCK	exon	13066777	13067115	.	+	.	transcript_id "jg4691.t1"; gene_id "jg4691";
dsimWXD1_3	AUGUSTUS	start_codon	13067582	13067584	.	+	0	transcript_id "jg4692.t1"; gene_id "jg4692";
dsimWXD1_3	AUGUSTUS	CDS	13067582	13067923	1	+	0	transcript_id "jg4692.t1"; gene_id "jg4692";
dsimWXD1_3	AUGUSTUS	exon	13067582	13067923	.	+	.	transcript_id "jg4692.t1"; gene_id "jg4692";
dsimWXD1_3	AUGUSTUS	stop_codon	13067921	13067923	.	+	0	transcript_id "jg4692.t1"; gene_id "jg4692";
dsimWXD1_3	ALN_BLOCK	exon	13083542	13083901	.	+	.	transcript_id "jg4693.t1"; gene_id "jg4693";
dsimWXD1_3	AUGUSTUS	stop_codon	13088869	13088871	.	-	0	transcript_id "jg4694.t1"; gene_id "jg4694";
dsimWXD1_3	AUGUSTUS	CDS	13088869	13088993	1	-	2	transcript_id "jg4694.t1"; gene_id "jg4694";
dsimWXD1_3	AUGUSTUS	exon	13088869	13088993	.	-	.	transcript_id "jg4694.t1"; gene_id "jg4694";
dsimWXD1_3	AUGUSTUS	intron	13088994	13089051	.	-	.	transcript_id "jg4694.t1"; gene_id "jg4694";
dsimWXD1_3	AUGUSTUS	CDS	13089052	13089179	1	-	1	transcript_id "jg4694.t1"; gene_id "jg4694";
dsimWXD1_3	AUGUSTUS	exon	13089052	13089179	.	-	.	transcript_id "jg4694.t1"; gene_id "jg4694";
dsimWXD1_3	AUGUSTUS	intron	13089180	13089504	.	-	.	transcript_id "jg4694.t1"; gene_id "jg4694";
dsimWXD1_3	AUGUSTUS	CDS	13089505	13089983	1	-	0	transcript_id "jg4694.t1"; gene_id "jg4694";
dsimWXD1_3	AUGUSTUS	exon	13089505	13089983	.	-	.	transcript_id "jg4694.t1"; gene_id "jg4694";
dsimWXD1_3	AUGUSTUS	intron	13089984	13090057	.	-	.	transcript_id "jg4694.t1"; gene_id "jg4694";
dsimWXD1_3	AUGUSTUS	CDS	13090058	13090135	0.81	-	0	transcript_id "jg4694.t1"; gene_id "jg4694";
dsimWXD1_3	AUGUSTUS	exon	13090058	13090135	.	-	.	transcript_id "jg4694.t1"; gene_id "jg4694";
dsimWXD1_3	AUGUSTUS	start_codon	13090133	13090135	.	-	0	transcript_id "jg4694.t1"; gene_id "jg4694";
dsimWXD1_3	ALN_BLOCK	exon	13133275	13133683	.	+	.	transcript_id "jg4695.t1"; gene_id "jg4695";
dsimWXD1_3	AUGUSTUS	stop_codon	13174341	13174343	.	-	0	transcript_id "jg4696.t1"; gene_id "jg4696";
dsimWXD1_3	AUGUSTUS	CDS	13174341	13174669	0.67	-	2	transcript_id "jg4696.t1"; gene_id "jg4696";
dsimWXD1_3	AUGUSTUS	exon	13174341	13174669	.	-	.	transcript_id "jg4696.t1"; gene_id "jg4696";
dsimWXD1_3	AUGUSTUS	intron	13174670	13181087	.	-	.	transcript_id "jg4696.t1"; gene_id "jg4696";
dsimWXD1_3	AUGUSTUS	CDS	13181088	13181256	0.89	-	0	transcript_id "jg4696.t1"; gene_id "jg4696";
dsimWXD1_3	AUGUSTUS	exon	13181088	13181256	.	-	.	transcript_id "jg4696.t1"; gene_id "jg4696";
dsimWXD1_3	AUGUSTUS	start_codon	13181254	13181256	.	-	0	transcript_id "jg4696.t1"; gene_id "jg4696";
dsimWXD1_3	ALN_BLOCK	exon	13214215	13221016	.	-	.	transcript_id "jg4697.t1"; gene_id "jg4697";
dsimWXD1_3	ALN_BLOCK	exon	13243134	13247811	.	+	.	transcript_id "jg4698.t1"; gene_id "jg4698";
dsimWXD1_3	ALN_BLOCK	exon	13249697	13250827	.	-	.	transcript_id "jg4700.t1"; gene_id "jg4700";
dsimWXD1_3	ALN_BLOCK	exon	13255934	13258763	.	-	.	transcript_id "jg4699.t1"; gene_id "jg4699";
dsimWXD1_3	ALN_BLOCK	exon	13267510	13269494	.	+	.	transcript_id "jg4701.t1"; gene_id "jg4701";
dsimWXD1_3	ALN_BLOCK	exon	13272296	13273891	.	+	.	transcript_id "jg4702.t1"; gene_id "jg4702";
dsimWXD1_3	ALN_BLOCK	exon	13274404	13275764	.	+	.	transcript_id "jg4703.t1"; gene_id "jg4703";
dsimWXD1_3	ALN_BLOCK	exon	13276220	13276572	.	+	.	transcript_id "jg4704.t1"; gene_id "jg4704";
dsimWXD1_3	ALN_BLOCK	exon	13277588	13280464	.	+	.	transcript_id "jg4705.t1"; gene_id "jg4705";
dsimWXD1_3	AUGUSTUS	stop_codon	13281042	13281044	.	-	0	transcript_id "jg4706.t1"; gene_id "jg4706";
dsimWXD1_3	AUGUSTUS	CDS	13281042	13281359	1	-	0	transcript_id "jg4706.t1"; gene_id "jg4706";
dsimWXD1_3	AUGUSTUS	exon	13281042	13281359	.	-	.	transcript_id "jg4706.t1"; gene_id "jg4706";
dsimWXD1_3	AUGUSTUS	start_codon	13281357	13281359	.	-	0	transcript_id "jg4706.t1"; gene_id "jg4706";
dsimWXD1_3	AUGUSTUS	start_codon	13282089	13282091	.	+	0	transcript_id "jg4707.t1"; gene_id "jg4707";
dsimWXD1_3	AUGUSTUS	CDS	13282089	13282406	1	+	0	transcript_id "jg4707.t1"; gene_id "jg4707";
dsimWXD1_3	AUGUSTUS	exon	13282089	13282406	.	+	.	transcript_id "jg4707.t1"; gene_id "jg4707";
dsimWXD1_3	AUGUSTUS	stop_codon	13282404	13282406	.	+	0	transcript_id "jg4707.t1"; gene_id "jg4707";
dsimWXD1_3	ALN_BLOCK	exon	13287141	13289389	.	+	.	transcript_id "jg4708.t1"; gene_id "jg4708";
dsimWXD1_3	ALN_BLOCK	exon	13290446	13293336	.	+	.	transcript_id "jg4709.t1"; gene_id "jg4709";
dsimWXD1_3	ALN_BLOCK	exon	13294245	13295563	.	-	.	transcript_id "jg4710.t1"; gene_id "jg4710";
dsimWXD1_3	ALN_BLOCK	exon	13297348	13297670	.	+	.	transcript_id "jg4711.t1"; gene_id "jg4711";
dsimWXD1_3	AUGUSTUS	stop_codon	13297810	13297812	.	-	0	transcript_id "jg4712.t1"; gene_id "jg4712";
dsimWXD1_3	AUGUSTUS	CDS	13297810	13298227	0.98	-	1	transcript_id "jg4712.t1"; gene_id "jg4712";
dsimWXD1_3	AUGUSTUS	exon	13297810	13298227	.	-	.	transcript_id "jg4712.t1"; gene_id "jg4712";
dsimWXD1_3	AUGUSTUS	intron	13298228	13298357	.	-	.	transcript_id "jg4712.t1"; gene_id "jg4712";
dsimWXD1_3	AUGUSTUS	CDS	13298358	13298725	0.87	-	0	transcript_id "jg4712.t1"; gene_id "jg4712";
dsimWXD1_3	AUGUSTUS	exon	13298358	13298725	.	-	.	transcript_id "jg4712.t1"; gene_id "jg4712";
dsimWXD1_3	AUGUSTUS	start_codon	13298723	13298725	.	-	0	transcript_id "jg4712.t1"; gene_id "jg4712";
dsimWXD1_3	ALN_BLOCK	exon	13300131	13301868	.	+	.	transcript_id "jg4713.t1"; gene_id "jg4713";
dsimWXD1_3	ALN_BLOCK	exon	13302046	13303784	.	+	.	transcript_id "jg4713.t1"; gene_id "jg4713";
dsimWXD1_3	ALN_BLOCK	exon	13304627	13305034	.	-	.	transcript_id "jg4714.t1"; gene_id "jg4714";
dsimWXD1_3	ALN_BLOCK	exon	13305977	13307372	.	+	.	transcript_id "jg4715.t1"; gene_id "jg4715";
dsimWXD1_3	ALN_BLOCK	exon	13307427	13308066	.	-	.	transcript_id "jg4716.t1"; gene_id "jg4716";
dsimWXD1_3	ALN_BLOCK	exon	13308978	13309879	.	-	.	transcript_id "jg4717.t1"; gene_id "jg4717";
dsimWXD1_3	ALN_BLOCK	exon	13314689	13315444	.	+	.	transcript_id "jg4718.t1"; gene_id "jg4718";
dsimWXD1_3	AUGUSTUS	stop_codon	13322007	13322009	.	-	0	transcript_id "jg4719.t1"; gene_id "jg4719";
dsimWXD1_3	AUGUSTUS	CDS	13322007	13322211	1	-	1	transcript_id "jg4719.t1"; gene_id "jg4719";
dsimWXD1_3	AUGUSTUS	exon	13322007	13322211	.	-	.	transcript_id "jg4719.t1"; gene_id "jg4719";
dsimWXD1_3	AUGUSTUS	intron	13322212	13322262	.	-	.	transcript_id "jg4719.t1"; gene_id "jg4719";
dsimWXD1_3	AUGUSTUS	CDS	13322263	13322437	1	-	2	transcript_id "jg4719.t1"; gene_id "jg4719";
dsimWXD1_3	AUGUSTUS	exon	13322263	13322437	.	-	.	transcript_id "jg4719.t1"; gene_id "jg4719";
dsimWXD1_3	AUGUSTUS	intron	13322438	13322494	.	-	.	transcript_id "jg4719.t1"; gene_id "jg4719";
dsimWXD1_3	AUGUSTUS	CDS	13322495	13322746	0.98	-	2	transcript_id "jg4719.t1"; gene_id "jg4719";
dsimWXD1_3	AUGUSTUS	exon	13322495	13322746	.	-	.	transcript_id "jg4719.t1"; gene_id "jg4719";
dsimWXD1_3	AUGUSTUS	intron	13322747	13322802	.	-	.	transcript_id "jg4719.t1"; gene_id "jg4719";
dsimWXD1_3	AUGUSTUS	CDS	13322803	13322979	1	-	2	transcript_id "jg4719.t1"; gene_id "jg4719";
dsimWXD1_3	AUGUSTUS	exon	13322803	13322979	.	-	.	transcript_id "jg4719.t1"; gene_id "jg4719";
dsimWXD1_3	AUGUSTUS	intron	13322980	13323036	.	-	.	transcript_id "jg4719.t1"; gene_id "jg4719";
dsimWXD1_3	AUGUSTUS	CDS	13323037	13323184	1	-	0	transcript_id "jg4719.t1"; gene_id "jg4719";
dsimWXD1_3	AUGUSTUS	exon	13323037	13323184	.	-	.	transcript_id "jg4719.t1"; gene_id "jg4719";
dsimWXD1_3	AUGUSTUS	intron	13323185	13323241	.	-	.	transcript_id "jg4719.t1"; gene_id "jg4719";
dsimWXD1_3	AUGUSTUS	CDS	13323242	13323748	1	-	0	transcript_id "jg4719.t1"; gene_id "jg4719";
dsimWXD1_3	AUGUSTUS	exon	13323242	13323748	.	-	.	transcript_id "jg4719.t1"; gene_id "jg4719";
dsimWXD1_3	AUGUSTUS	start_codon	13323746	13323748	.	-	0	transcript_id "jg4719.t1"; gene_id "jg4719";
dsimWXD1_3	ALN_BLOCK	exon	13332679	13335947	.	-	.	transcript_id "jg4720.t1"; gene_id "jg4720";
dsimWXD1_3	ALN_BLOCK	exon	13336131	13337239	.	-	.	transcript_id "jg4720.t1"; gene_id "jg4720";
dsimWXD1_3	ALN_BLOCK	exon	13345377	13348332	.	+	.	transcript_id "jg4721.t1"; gene_id "jg4721";
dsimWXD1_3	AUGUSTUS	stop_codon	13358594	13358596	.	-	0	transcript_id "jg4722.t1"; gene_id "jg4722";
dsimWXD1_3	AUGUSTUS	CDS	13358594	13358745	0.85	-	2	transcript_id "jg4722.t1"; gene_id "jg4722";
dsimWXD1_3	AUGUSTUS	exon	13358594	13358745	.	-	.	transcript_id "jg4722.t1"; gene_id "jg4722";
dsimWXD1_3	AUGUSTUS	intron	13358746	13358979	.	-	.	transcript_id "jg4722.t1"; gene_id "jg4722";
dsimWXD1_3	AUGUSTUS	CDS	13358980	13359034	0.84	-	0	transcript_id "jg4722.t1"; gene_id "jg4722";
dsimWXD1_3	AUGUSTUS	exon	13358980	13359034	.	-	.	transcript_id "jg4722.t1"; gene_id "jg4722";
dsimWXD1_3	AUGUSTUS	start_codon	13359032	13359034	.	-	0	transcript_id "jg4722.t1"; gene_id "jg4722";
dsimWXD1_3	ALN_BLOCK	exon	13359475	13363460	.	-	.	transcript_id "jg4723.t1"; gene_id "jg4723";
dsimWXD1_3	ALN_BLOCK	exon	13369870	13373067	.	-	.	transcript_id "jg4724.t1"; gene_id "jg4724";
dsimWXD1_3	ALN_BLOCK	exon	13373929	13377359	.	-	.	transcript_id "jg4725.t1"; gene_id "jg4725";
dsimWXD1_3	ALN_BLOCK	exon	13378997	13379926	.	+	.	transcript_id "jg4726.t1"; gene_id "jg4726";
dsimWXD1_3	ALN_BLOCK	exon	13380369	13381428	.	-	.	transcript_id "jg4727.t1"; gene_id "jg4727";
dsimWXD1_3	ALN_BLOCK	exon	13383378	13383976	.	+	.	transcript_id "jg4728.t1"; gene_id "jg4728";
dsimWXD1_3	ALN_BLOCK	exon	13385499	13387024	.	+	.	transcript_id "jg4729.t1"; gene_id "jg4729";
dsimWXD1_3	ALN_BLOCK	exon	13388243	13389766	.	-	.	transcript_id "jg4730.t1"; gene_id "jg4730";
dsimWXD1_3	ALN_BLOCK	exon	13400292	13402840	.	+	.	transcript_id "jg4731.t1"; gene_id "jg4731";
dsimWXD1_3	ALN_BLOCK	exon	13403266	13407589	.	-	.	transcript_id "jg4732.t1"; gene_id "jg4732";
dsimWXD1_3	ALN_BLOCK	exon	13408089	13409225	.	+	.	transcript_id "jg4733.t1"; gene_id "jg4733";
dsimWXD1_3	ALN_BLOCK	exon	13409890	13410370	.	-	.	transcript_id "jg4734.t1"; gene_id "jg4734";
dsimWXD1_3	ALN_BLOCK	exon	13433416	13442249	.	+	.	transcript_id "jg4735.t1"; gene_id "jg4735";
dsimWXD1_3	ALN_BLOCK	exon	13451343	13452071	.	+	.	transcript_id "jg4736.t1"; gene_id "jg4736";
dsimWXD1_3	ALN_BLOCK	exon	13457642	13462539	.	+	.	transcript_id "jg4737.t1"; gene_id "jg4737";
dsimWXD1_3	ALN_BLOCK	exon	13479111	13479882	.	-	.	transcript_id "jg4738.t1"; gene_id "jg4738";
dsimWXD1_3	ALN_BLOCK	exon	13482456	13483092	.	-	.	transcript_id "jg4739.t1"; gene_id "jg4739";
dsimWXD1_3	AUGUSTUS	start_codon	13485240	13485242	.	+	0	transcript_id "jg4740.t1"; gene_id "jg4740";
dsimWXD1_3	AUGUSTUS	CDS	13485240	13486049	1	+	0	transcript_id "jg4740.t1"; gene_id "jg4740";
dsimWXD1_3	AUGUSTUS	exon	13485240	13486049	.	+	.	transcript_id "jg4740.t1"; gene_id "jg4740";
dsimWXD1_3	AUGUSTUS	stop_codon	13486047	13486049	.	+	0	transcript_id "jg4740.t1"; gene_id "jg4740";
dsimWXD1_3	ALN_BLOCK	exon	13489602	13490356	.	-	.	transcript_id "jg4741.t1"; gene_id "jg4741";
dsimWXD1_3	ALN_BLOCK	exon	13507908	13514508	.	-	.	transcript_id "jg4742.t1"; gene_id "jg4742";
dsimWXD1_3	ALN_BLOCK	exon	13536583	13537818	.	+	.	transcript_id "jg4743.t1"; gene_id "jg4743";
dsimWXD1_3	ALN_BLOCK	exon	13564187	13566558	.	-	.	transcript_id "jg4744.t1"; gene_id "jg4744";
dsimWXD1_3	ALN_BLOCK	exon	13571563	13576295	.	-	.	transcript_id "jg4744.t1"; gene_id "jg4744";
dsimWXD1_3	AUGUSTUS	stop_codon	13582275	13582277	.	-	0	transcript_id "jg4745.t1"; gene_id "jg4745";
dsimWXD1_3	AUGUSTUS	CDS	13582275	13582660	1	-	2	transcript_id "jg4745.t1"; gene_id "jg4745";
dsimWXD1_3	AUGUSTUS	exon	13582275	13582660	.	-	.	transcript_id "jg4745.t1"; gene_id "jg4745";
dsimWXD1_3	AUGUSTUS	intron	13582661	13582710	.	-	.	transcript_id "jg4745.t1"; gene_id "jg4745";
dsimWXD1_3	AUGUSTUS	CDS	13582711	13582735	1	-	0	transcript_id "jg4745.t1"; gene_id "jg4745";
dsimWXD1_3	AUGUSTUS	exon	13582711	13582735	.	-	.	transcript_id "jg4745.t1"; gene_id "jg4745";
dsimWXD1_3	AUGUSTUS	start_codon	13582733	13582735	.	-	0	transcript_id "jg4745.t1"; gene_id "jg4745";
dsimWXD1_3	ALN_BLOCK	exon	13591584	13596508	.	-	.	transcript_id "jg4746.t1"; gene_id "jg4746";
dsimWXD1_3	ALN_BLOCK	exon	13612506	13616504	.	-	.	transcript_id "jg4747.t1"; gene_id "jg4747";
dsimWXD1_3	ALN_BLOCK	exon	13617518	13619474	.	+	.	transcript_id "jg4748.t1"; gene_id "jg4748";
dsimWXD1_3	ALN_BLOCK	exon	13619763	13621191	.	-	.	transcript_id "jg4749.t1"; gene_id "jg4749";
dsimWXD1_3	ALN_BLOCK	exon	13621610	13623902	.	-	.	transcript_id "jg4750.t1"; gene_id "jg4750";
dsimWXD1_3	ALN_BLOCK	exon	13624330	13624653	.	-	.	transcript_id "jg4751.t1"; gene_id "jg4751";
dsimWXD1_3	ALN_BLOCK	exon	13624853	13626725	.	-	.	transcript_id "jg4752.t1"; gene_id "jg4752";
dsimWXD1_3	ALN_BLOCK	exon	13627141	13628623	.	+	.	transcript_id "jg4753.t1"; gene_id "jg4753";
dsimWXD1_3	ALN_BLOCK	exon	13628712	13630113	.	-	.	transcript_id "jg4754.t1"; gene_id "jg4754";
dsimWXD1_3	ALN_BLOCK	exon	13630805	13635951	.	-	.	transcript_id "jg4755.t1"; gene_id "jg4755";
dsimWXD1_3	ALN_BLOCK	exon	13637429	13637896	.	-	.	transcript_id "jg4756.t1"; gene_id "jg4756";
dsimWXD1_3	ALN_BLOCK	exon	13638824	13641584	.	+	.	transcript_id "jg4757.t1"; gene_id "jg4757";
dsimWXD1_3	ALN_BLOCK	exon	13643416	13649178	.	-	.	transcript_id "jg4758.t1"; gene_id "jg4758";
dsimWXD1_3	ALN_BLOCK	exon	13657552	13660029	.	+	.	transcript_id "jg4759.t1"; gene_id "jg4759";
dsimWXD1_3	ALN_BLOCK	exon	13657767	13658708	.	-	.	transcript_id "jg4760.t1"; gene_id "jg4760";
dsimWXD1_3	ALN_BLOCK	exon	13660542	13669968	.	-	.	transcript_id "jg4761.t1"; gene_id "jg4761";
dsimWXD1_3	ALN_BLOCK	exon	13671223	13671642	.	+	.	transcript_id "jg4762.t1"; gene_id "jg4762";
dsimWXD1_3	ALN_BLOCK	exon	13671695	13672873	.	-	.	transcript_id "jg4763.t1"; gene_id "jg4763";
dsimWXD1_3	ALN_BLOCK	exon	13673455	13675113	.	+	.	transcript_id "jg4764.t1"; gene_id "jg4764";
dsimWXD1_3	AUGUSTUS	start_codon	13675444	13675446	.	+	0	transcript_id "jg4765.t1"; gene_id "jg4765";
dsimWXD1_3	AUGUSTUS	CDS	13675444	13675606	1	+	0	transcript_id "jg4765.t1"; gene_id "jg4765";
dsimWXD1_3	AUGUSTUS	exon	13675444	13675606	.	+	.	transcript_id "jg4765.t1"; gene_id "jg4765";
dsimWXD1_3	AUGUSTUS	intron	13675607	13675804	.	+	.	transcript_id "jg4765.t1"; gene_id "jg4765";
dsimWXD1_3	AUGUSTUS	CDS	13675805	13676134	1	+	2	transcript_id "jg4765.t1"; gene_id "jg4765";
dsimWXD1_3	AUGUSTUS	exon	13675805	13676134	.	+	.	transcript_id "jg4765.t1"; gene_id "jg4765";
dsimWXD1_3	AUGUSTUS	intron	13676135	13676192	.	+	.	transcript_id "jg4765.t1"; gene_id "jg4765";
dsimWXD1_3	AUGUSTUS	CDS	13676193	13676848	1	+	2	transcript_id "jg4765.t1"; gene_id "jg4765";
dsimWXD1_3	AUGUSTUS	exon	13676193	13676848	.	+	.	transcript_id "jg4765.t1"; gene_id "jg4765";
dsimWXD1_3	AUGUSTUS	intron	13676849	13676909	.	+	.	transcript_id "jg4765.t1"; gene_id "jg4765";
dsimWXD1_3	AUGUSTUS	CDS	13676910	13677050	1	+	0	transcript_id "jg4765.t1"; gene_id "jg4765";
dsimWXD1_3	AUGUSTUS	exon	13676910	13677050	.	+	.	transcript_id "jg4765.t1"; gene_id "jg4765";
dsimWXD1_3	AUGUSTUS	stop_codon	13677048	13677050	.	+	0	transcript_id "jg4765.t1"; gene_id "jg4765";
dsimWXD1_3	ALN_BLOCK	exon	13677830	13682364	.	-	.	transcript_id "jg4766.t1"; gene_id "jg4766";
dsimWXD1_3	AUGUSTUS	start_codon	13680183	13680185	.	+	0	transcript_id "jg4767.t1"; gene_id "jg4767";
dsimWXD1_3	AUGUSTUS	CDS	13680183	13681097	1	+	0	transcript_id "jg4767.t1"; gene_id "jg4767";
dsimWXD1_3	AUGUSTUS	exon	13680183	13681097	.	+	.	transcript_id "jg4767.t1"; gene_id "jg4767";
dsimWXD1_3	AUGUSTUS	stop_codon	13681095	13681097	.	+	0	transcript_id "jg4767.t1"; gene_id "jg4767";
dsimWXD1_3	ALN_BLOCK	exon	13688153	13690337	.	-	.	transcript_id "jg4768.t1"; gene_id "jg4768";
dsimWXD1_3	ALN_BLOCK	exon	13696573	13700346	.	+	.	transcript_id "jg4769.t1"; gene_id "jg4769";
dsimWXD1_3	AUGUSTUS	start_codon	13700977	13700979	.	+	0	transcript_id "jg4770.t1"; gene_id "jg4770";
dsimWXD1_3	AUGUSTUS	CDS	13700977	13701054	0.97	+	0	transcript_id "jg4770.t1"; gene_id "jg4770";
dsimWXD1_3	AUGUSTUS	exon	13700977	13701054	.	+	.	transcript_id "jg4770.t1"; gene_id "jg4770";
dsimWXD1_3	AUGUSTUS	intron	13701055	13701130	.	+	.	transcript_id "jg4770.t1"; gene_id "jg4770";
dsimWXD1_3	AUGUSTUS	CDS	13701131	13701349	0.89	+	0	transcript_id "jg4770.t1"; gene_id "jg4770";
dsimWXD1_3	AUGUSTUS	exon	13701131	13701349	.	+	.	transcript_id "jg4770.t1"; gene_id "jg4770";
dsimWXD1_3	AUGUSTUS	intron	13701350	13701632	.	+	.	transcript_id "jg4770.t1"; gene_id "jg4770";
dsimWXD1_3	AUGUSTUS	CDS	13701633	13701641	0.79	+	0	transcript_id "jg4770.t1"; gene_id "jg4770";
dsimWXD1_3	AUGUSTUS	exon	13701633	13701641	.	+	.	transcript_id "jg4770.t1"; gene_id "jg4770";
dsimWXD1_3	AUGUSTUS	stop_codon	13701639	13701641	.	+	0	transcript_id "jg4770.t1"; gene_id "jg4770";
dsimWXD1_3	ALN_BLOCK	exon	13701915	13702518	.	+	.	transcript_id "jg4771.t1"; gene_id "jg4771";
dsimWXD1_3	ALN_BLOCK	exon	13702778	13704781	.	-	.	transcript_id "jg4772.t1"; gene_id "jg4772";
dsimWXD1_3	ALN_BLOCK	exon	13705564	13706574	.	-	.	transcript_id "jg4773.t1"; gene_id "jg4773";
dsimWXD1_3	ALN_BLOCK	exon	13706898	13717865	.	+	.	transcript_id "jg4774.t1"; gene_id "jg4774";
dsimWXD1_3	ALN_BLOCK	exon	13732946	13736873	.	-	.	transcript_id "jg4775.t1"; gene_id "jg4775";
dsimWXD1_3	ALN_BLOCK	exon	13750902	13751945	.	+	.	transcript_id "jg4776.t1"; gene_id "jg4776";
dsimWXD1_3	AUGUSTUS	start_codon	13757691	13757693	.	+	0	transcript_id "jg4777.t1"; gene_id "jg4777";
dsimWXD1_3	AUGUSTUS	CDS	13757691	13757738	0.78	+	0	transcript_id "jg4777.t1"; gene_id "jg4777";
dsimWXD1_3	AUGUSTUS	exon	13757691	13757738	.	+	.	transcript_id "jg4777.t1"; gene_id "jg4777";
dsimWXD1_3	AUGUSTUS	intron	13757739	13758084	.	+	.	transcript_id "jg4777.t1"; gene_id "jg4777";
dsimWXD1_3	AUGUSTUS	CDS	13758085	13758258	0.98	+	0	transcript_id "jg4777.t1"; gene_id "jg4777";
dsimWXD1_3	AUGUSTUS	exon	13758085	13758258	.	+	.	transcript_id "jg4777.t1"; gene_id "jg4777";
dsimWXD1_3	AUGUSTUS	stop_codon	13758256	13758258	.	+	0	transcript_id "jg4777.t1"; gene_id "jg4777";
dsimWXD1_3	ALN_BLOCK	exon	13769393	13770150	.	-	.	transcript_id "jg4778.t1"; gene_id "jg4778";
dsimWXD1_3	ALN_BLOCK	exon	13805268	13806250	.	+	.	transcript_id "jg4779.t1"; gene_id "jg4779";
dsimWXD1_3	ALN_BLOCK	exon	13814780	13819660	.	+	.	transcript_id "jg4780.t1"; gene_id "jg4780";
dsimWXD1_3	AUGUSTUS	start_codon	13835842	13835844	.	+	0	transcript_id "jg4781.t1"; gene_id "jg4781";
dsimWXD1_3	AUGUSTUS	CDS	13835842	13836108	0.95	+	0	transcript_id "jg4781.t1"; gene_id "jg4781";
dsimWXD1_3	AUGUSTUS	exon	13835842	13836108	.	+	.	transcript_id "jg4781.t1"; gene_id "jg4781";
dsimWXD1_3	AUGUSTUS	stop_codon	13836106	13836108	.	+	0	transcript_id "jg4781.t1"; gene_id "jg4781";
dsimWXD1_3	ALN_BLOCK	exon	13847975	13850565	.	+	.	transcript_id "jg4782.t1"; gene_id "jg4782";
dsimWXD1_3	ALN_BLOCK	exon	13864632	13864833	.	+	.	transcript_id "jg4783.t1"; gene_id "jg4783";
dsimWXD1_3	ALN_BLOCK	exon	13907447	13911766	.	+	.	transcript_id "jg4784.t1"; gene_id "jg4784";
dsimWXD1_3	ALN_BLOCK	exon	13916041	13918308	.	+	.	transcript_id "jg4784.t1"; gene_id "jg4784";
dsimWXD1_3	ALN_BLOCK	exon	13918536	13919744	.	+	.	transcript_id "jg4784.t1"; gene_id "jg4784";
dsimWXD1_3	AUGUSTUS	start_codon	13922664	13922666	.	+	0	transcript_id "jg4785.t1"; gene_id "jg4785";
dsimWXD1_3	AUGUSTUS	CDS	13922664	13923355	1	+	0	transcript_id "jg4785.t1"; gene_id "jg4785";
dsimWXD1_3	AUGUSTUS	exon	13922664	13923355	.	+	.	transcript_id "jg4785.t1"; gene_id "jg4785";
dsimWXD1_3	AUGUSTUS	intron	13923356	13923409	.	+	.	transcript_id "jg4785.t1"; gene_id "jg4785";
dsimWXD1_3	AUGUSTUS	CDS	13923410	13924310	1	+	1	transcript_id "jg4785.t1"; gene_id "jg4785";
dsimWXD1_3	AUGUSTUS	exon	13923410	13924310	.	+	.	transcript_id "jg4785.t1"; gene_id "jg4785";
dsimWXD1_3	AUGUSTUS	stop_codon	13924308	13924310	.	+	0	transcript_id "jg4785.t1"; gene_id "jg4785";
dsimWXD1_3	AUGUSTUS	stop_codon	13925061	13925063	.	-	0	transcript_id "jg4786.t1"; gene_id "jg4786";
dsimWXD1_3	AUGUSTUS	CDS	13925061	13925961	1	-	1	transcript_id "jg4786.t1"; gene_id "jg4786";
dsimWXD1_3	AUGUSTUS	exon	13925061	13925961	.	-	.	transcript_id "jg4786.t1"; gene_id "jg4786";
dsimWXD1_3	AUGUSTUS	intron	13925962	13926019	.	-	.	transcript_id "jg4786.t1"; gene_id "jg4786";
dsimWXD1_3	AUGUSTUS	CDS	13926020	13926711	1	-	0	transcript_id "jg4786.t1"; gene_id "jg4786";
dsimWXD1_3	AUGUSTUS	exon	13926020	13926711	.	-	.	transcript_id "jg4786.t1"; gene_id "jg4786";
dsimWXD1_3	AUGUSTUS	start_codon	13926709	13926711	.	-	0	transcript_id "jg4786.t1"; gene_id "jg4786";
dsimWXD1_3	ALN_BLOCK	exon	13944072	13952861	.	+	.	transcript_id "jg4787.t1"; gene_id "jg4787";
dsimWXD1_3	ALN_BLOCK	exon	13953941	13960317	.	+	.	transcript_id "jg4788.t1"; gene_id "jg4788";
dsimWXD1_3	ALN_BLOCK	exon	13960399	13960851	.	-	.	transcript_id "jg4789.t1"; gene_id "jg4789";
dsimWXD1_3	ALN_BLOCK	exon	13961905	13967910	.	-	.	transcript_id "jg4790.t1"; gene_id "jg4790";
dsimWXD1_3	ALN_BLOCK	exon	13969118	13970668	.	-	.	transcript_id "jg4791.t1"; gene_id "jg4791";
dsimWXD1_3	ALN_BLOCK	exon	13971304	13971711	.	+	.	transcript_id "jg4792.t1"; gene_id "jg4792";
dsimWXD1_3	ALN_BLOCK	exon	13972076	13974230	.	-	.	transcript_id "jg4793.t1"; gene_id "jg4793";
dsimWXD1_3	AUGUSTUS	start_codon	13973502	13973504	.	+	0	transcript_id "jg4794.t1"; gene_id "jg4794";
dsimWXD1_3	AUGUSTUS	CDS	13973502	13973933	1	+	0	transcript_id "jg4794.t1"; gene_id "jg4794";
dsimWXD1_3	AUGUSTUS	exon	13973502	13973933	.	+	.	transcript_id "jg4794.t1"; gene_id "jg4794";
dsimWXD1_3	AUGUSTUS	stop_codon	13973931	13973933	.	+	0	transcript_id "jg4794.t1"; gene_id "jg4794";
dsimWXD1_3	ALN_BLOCK	exon	13974614	13976050	.	+	.	transcript_id "jg4795.t1"; gene_id "jg4795";
dsimWXD1_3	ALN_BLOCK	exon	13978003	13983150	.	+	.	transcript_id "jg4796.t1"; gene_id "jg4796";
dsimWXD1_3	ALN_BLOCK	exon	13984805	13986745	.	+	.	transcript_id "jg4797.t1"; gene_id "jg4797";
dsimWXD1_3	ALN_BLOCK	exon	13987118	13989226	.	+	.	transcript_id "jg4798.t1"; gene_id "jg4798";
dsimWXD1_3	ALN_BLOCK	exon	13990108	13991482	.	-	.	transcript_id "jg4799.t1"; gene_id "jg4799";
dsimWXD1_3	ALN_BLOCK	exon	13992521	13997299	.	-	.	transcript_id "jg4800.t1"; gene_id "jg4800";
dsimWXD1_3	ALN_BLOCK	exon	14005628	14009247	.	-	.	transcript_id "jg4801.t1"; gene_id "jg4801";
dsimWXD1_3	ALN_BLOCK	exon	14013503	14017742	.	-	.	transcript_id "jg4802.t1"; gene_id "jg4802";
dsimWXD1_3	ALN_BLOCK	exon	14024064	14025858	.	+	.	transcript_id "jg4803.t1"; gene_id "jg4803";
dsimWXD1_3	AUGUSTUS	stop_codon	14026259	14026261	.	-	0	transcript_id "jg4804.t1"; gene_id "jg4804";
dsimWXD1_3	AUGUSTUS	CDS	14026259	14026711	1	-	0	transcript_id "jg4804.t1"; gene_id "jg4804";
dsimWXD1_3	AUGUSTUS	exon	14026259	14026711	.	-	.	transcript_id "jg4804.t1"; gene_id "jg4804";
dsimWXD1_3	AUGUSTUS	intron	14026712	14026774	.	-	.	transcript_id "jg4804.t1"; gene_id "jg4804";
dsimWXD1_3	AUGUSTUS	CDS	14026775	14027470	1	-	0	transcript_id "jg4804.t1"; gene_id "jg4804";
dsimWXD1_3	AUGUSTUS	exon	14026775	14027470	.	-	.	transcript_id "jg4804.t1"; gene_id "jg4804";
dsimWXD1_3	AUGUSTUS	intron	14027471	14027526	.	-	.	transcript_id "jg4804.t1"; gene_id "jg4804";
dsimWXD1_3	AUGUSTUS	CDS	14027527	14027586	1	-	0	transcript_id "jg4804.t1"; gene_id "jg4804";
dsimWXD1_3	AUGUSTUS	exon	14027527	14027586	.	-	.	transcript_id "jg4804.t1"; gene_id "jg4804";
dsimWXD1_3	AUGUSTUS	intron	14027587	14027641	.	-	.	transcript_id "jg4804.t1"; gene_id "jg4804";
dsimWXD1_3	AUGUSTUS	CDS	14027642	14027725	1	-	0	transcript_id "jg4804.t1"; gene_id "jg4804";
dsimWXD1_3	AUGUSTUS	exon	14027642	14027725	.	-	.	transcript_id "jg4804.t1"; gene_id "jg4804";
dsimWXD1_3	AUGUSTUS	start_codon	14027723	14027725	.	-	0	transcript_id "jg4804.t1"; gene_id "jg4804";
dsimWXD1_3	ALN_BLOCK	exon	14028405	14029726	.	-	.	transcript_id "jg4805.t1"; gene_id "jg4805";
dsimWXD1_3	AUGUSTUS	stop_codon	14030068	14030070	.	-	0	transcript_id "jg4806.t1"; gene_id "jg4806";
dsimWXD1_3	AUGUSTUS	CDS	14030068	14030475	1	-	0	transcript_id "jg4806.t1"; gene_id "jg4806";
dsimWXD1_3	AUGUSTUS	exon	14030068	14030475	.	-	.	transcript_id "jg4806.t1"; gene_id "jg4806";
dsimWXD1_3	AUGUSTUS	intron	14030476	14030578	.	-	.	transcript_id "jg4806.t1"; gene_id "jg4806";
dsimWXD1_3	AUGUSTUS	CDS	14030579	14031274	1	-	0	transcript_id "jg4806.t1"; gene_id "jg4806";
dsimWXD1_3	AUGUSTUS	exon	14030579	14031274	.	-	.	transcript_id "jg4806.t1"; gene_id "jg4806";
dsimWXD1_3	AUGUSTUS	intron	14031275	14031327	.	-	.	transcript_id "jg4806.t1"; gene_id "jg4806";
dsimWXD1_3	AUGUSTUS	CDS	14031328	14031390	1	-	0	transcript_id "jg4806.t1"; gene_id "jg4806";
dsimWXD1_3	AUGUSTUS	exon	14031328	14031390	.	-	.	transcript_id "jg4806.t1"; gene_id "jg4806";
dsimWXD1_3	AUGUSTUS	start_codon	14031388	14031390	.	-	0	transcript_id "jg4806.t1"; gene_id "jg4806";
dsimWXD1_3	AUGUSTUS	stop_codon	14031624	14031626	.	-	0	transcript_id "jg4807.t1"; gene_id "jg4807";
dsimWXD1_3	AUGUSTUS	CDS	14031624	14032040	0.95	-	0	transcript_id "jg4807.t1"; gene_id "jg4807";
dsimWXD1_3	AUGUSTUS	exon	14031624	14032040	.	-	.	transcript_id "jg4807.t1"; gene_id "jg4807";
dsimWXD1_3	AUGUSTUS	intron	14032041	14032107	.	-	.	transcript_id "jg4807.t1"; gene_id "jg4807";
dsimWXD1_3	AUGUSTUS	CDS	14032108	14032803	0.84	-	0	transcript_id "jg4807.t1"; gene_id "jg4807";
dsimWXD1_3	AUGUSTUS	exon	14032108	14032803	.	-	.	transcript_id "jg4807.t1"; gene_id "jg4807";
dsimWXD1_3	AUGUSTUS	intron	14032804	14032863	.	-	.	transcript_id "jg4807.t1"; gene_id "jg4807";
dsimWXD1_3	AUGUSTUS	CDS	14032864	14032926	1	-	0	transcript_id "jg4807.t1"; gene_id "jg4807";
dsimWXD1_3	AUGUSTUS	exon	14032864	14032926	.	-	.	transcript_id "jg4807.t1"; gene_id "jg4807";
dsimWXD1_3	AUGUSTUS	start_codon	14032924	14032926	.	-	0	transcript_id "jg4807.t1"; gene_id "jg4807";
dsimWXD1_3	ALN_BLOCK	exon	14033304	14035560	.	-	.	transcript_id "jg4808.t1"; gene_id "jg4808";
dsimWXD1_3	ALN_BLOCK	exon	14036838	14037955	.	-	.	transcript_id "jg4809.t1"; gene_id "jg4809";
dsimWXD1_3	ALN_BLOCK	exon	14038767	14041530	.	+	.	transcript_id "jg4810.t1"; gene_id "jg4810";
dsimWXD1_3	ALN_BLOCK	exon	14105741	14113320	.	+	.	transcript_id "jg4811.t1"; gene_id "jg4811";
dsimWXD1_3	ALN_BLOCK	exon	14113519	14114346	.	+	.	transcript_id "jg4811.t1"; gene_id "jg4811";
dsimWXD1_3	ALN_BLOCK	exon	14139653	14142194	.	-	.	transcript_id "jg4812.t1"; gene_id "jg4812";
dsimWXD1_3	ALN_BLOCK	exon	14146287	14155836	.	+	.	transcript_id "jg4813.t1"; gene_id "jg4813";
dsimWXD1_3	ALN_BLOCK	exon	14157411	14159342	.	-	.	transcript_id "jg4814.t1"; gene_id "jg4814";
dsimWXD1_3	ALN_BLOCK	exon	14162791	14163292	.	+	.	transcript_id "jg4815.t1"; gene_id "jg4815";
dsimWXD1_3	ALN_BLOCK	exon	14163720	14166286	.	+	.	transcript_id "jg4816.t1"; gene_id "jg4816";
dsimWXD1_3	ALN_BLOCK	exon	14166540	14167133	.	-	.	transcript_id "jg4817.t1"; gene_id "jg4817";
dsimWXD1_3	ALN_BLOCK	exon	14169550	14170115	.	+	.	transcript_id "jg4818.t1"; gene_id "jg4818";
dsimWXD1_3	ALN_BLOCK	exon	14170745	14172327	.	-	.	transcript_id "jg4819.t1"; gene_id "jg4819";
dsimWXD1_3	ALN_BLOCK	exon	14172971	14174432	.	-	.	transcript_id "jg4820.t1"; gene_id "jg4820";
dsimWXD1_3	AUGUSTUS	stop_codon	14177652	14177654	.	-	0	transcript_id "jg4821.t1"; gene_id "jg4821";
dsimWXD1_3	AUGUSTUS	CDS	14177652	14178071	1	-	0	transcript_id "jg4821.t1"; gene_id "jg4821";
dsimWXD1_3	AUGUSTUS	exon	14177652	14178071	.	-	.	transcript_id "jg4821.t1"; gene_id "jg4821";
dsimWXD1_3	AUGUSTUS	start_codon	14178069	14178071	.	-	0	transcript_id "jg4821.t1"; gene_id "jg4821";
dsimWXD1_3	ALN_BLOCK	exon	14181866	14182836	.	-	.	transcript_id "jg4822.t1"; gene_id "jg4822";
dsimWXD1_3	ALN_BLOCK	exon	14183654	14185760	.	-	.	transcript_id "jg4823.t1"; gene_id "jg4823";
dsimWXD1_3	ALN_BLOCK	exon	14191493	14192155	.	+	.	transcript_id "jg4824.t1"; gene_id "jg4824";
dsimWXD1_3	ALN_BLOCK	exon	14192190	14192471	.	+	.	transcript_id "jg4825.t1"; gene_id "jg4825";
dsimWXD1_3	AUGUSTUS	stop_codon	14192809	14192811	.	-	0	transcript_id "jg4826.t1"; gene_id "jg4826";
dsimWXD1_3	AUGUSTUS	CDS	14192809	14193124	1	-	1	transcript_id "jg4826.t1"; gene_id "jg4826";
dsimWXD1_3	AUGUSTUS	exon	14192809	14193124	.	-	.	transcript_id "jg4826.t1"; gene_id "jg4826";
dsimWXD1_3	AUGUSTUS	intron	14193125	14193193	.	-	.	transcript_id "jg4826.t1"; gene_id "jg4826";
dsimWXD1_3	AUGUSTUS	CDS	14193194	14193379	1	-	1	transcript_id "jg4826.t1"; gene_id "jg4826";
dsimWXD1_3	AUGUSTUS	exon	14193194	14193379	.	-	.	transcript_id "jg4826.t1"; gene_id "jg4826";
dsimWXD1_3	AUGUSTUS	intron	14193380	14193494	.	-	.	transcript_id "jg4826.t1"; gene_id "jg4826";
dsimWXD1_3	AUGUSTUS	CDS	14193495	14193831	1	-	2	transcript_id "jg4826.t1"; gene_id "jg4826";
dsimWXD1_3	AUGUSTUS	exon	14193495	14193831	.	-	.	transcript_id "jg4826.t1"; gene_id "jg4826";
dsimWXD1_3	AUGUSTUS	intron	14193832	14193898	.	-	.	transcript_id "jg4826.t1"; gene_id "jg4826";
dsimWXD1_3	AUGUSTUS	CDS	14193899	14194145	1	-	0	transcript_id "jg4826.t1"; gene_id "jg4826";
dsimWXD1_3	AUGUSTUS	exon	14193899	14194145	.	-	.	transcript_id "jg4826.t1"; gene_id "jg4826";
dsimWXD1_3	AUGUSTUS	start_codon	14194143	14194145	.	-	0	transcript_id "jg4826.t1"; gene_id "jg4826";
dsimWXD1_3	ALN_BLOCK	exon	14195281	14196550	.	-	.	transcript_id "jg4827.t1"; gene_id "jg4827";
dsimWXD1_3	ALN_BLOCK	exon	14197035	14198193	.	+	.	transcript_id "jg4828.t1"; gene_id "jg4828";
dsimWXD1_3	ALN_BLOCK	exon	14198329	14199333	.	-	.	transcript_id "jg4829.t1"; gene_id "jg4829";
dsimWXD1_3	ALN_BLOCK	exon	14201565	14202879	.	+	.	transcript_id "jg4830.t1"; gene_id "jg4830";
dsimWXD1_3	ALN_BLOCK	exon	14202931	14204204	.	-	.	transcript_id "jg4831.t1"; gene_id "jg4831";
dsimWXD1_3	AUGUSTUS	start_codon	14205154	14205156	.	+	0	transcript_id "jg4832.t1"; gene_id "jg4832";
dsimWXD1_3	AUGUSTUS	CDS	14205154	14206062	1	+	0	transcript_id "jg4832.t1"; gene_id "jg4832";
dsimWXD1_3	AUGUSTUS	exon	14205154	14206062	.	+	.	transcript_id "jg4832.t1"; gene_id "jg4832";
dsimWXD1_3	AUGUSTUS	stop_codon	14206060	14206062	.	+	0	transcript_id "jg4832.t1"; gene_id "jg4832";
dsimWXD1_3	ALN_BLOCK	exon	14207379	14207965	.	-	.	transcript_id "jg4833.t1"; gene_id "jg4833";
dsimWXD1_3	ALN_BLOCK	exon	14208627	14209685	.	+	.	transcript_id "jg4834.t1"; gene_id "jg4834";
dsimWXD1_3	ALN_BLOCK	exon	14210059	14216784	.	-	.	transcript_id "jg4835.t1"; gene_id "jg4835";
dsimWXD1_3	ALN_BLOCK	exon	14217552	14219027	.	+	.	transcript_id "jg4836.t1"; gene_id "jg4836";
dsimWXD1_3	ALN_BLOCK	exon	14219466	14222489	.	-	.	transcript_id "jg4837.t1"; gene_id "jg4837";
dsimWXD1_3	AUGUSTUS	stop_codon	14222851	14222853	.	-	0	transcript_id "jg4839.t1"; gene_id "jg4839";
dsimWXD1_3	AUGUSTUS	CDS	14222851	14223390	1	-	0	transcript_id "jg4839.t1"; gene_id "jg4839";
dsimWXD1_3	AUGUSTUS	exon	14222851	14223390	.	-	.	transcript_id "jg4839.t1"; gene_id "jg4839";
dsimWXD1_3	AUGUSTUS	stop_codon	14222851	14222853	.	-	0	transcript_id "jg4839.t2"; gene_id "jg4839";
dsimWXD1_3	AUGUSTUS	CDS	14222851	14224146	1	-	0	transcript_id "jg4839.t2"; gene_id "jg4839";
dsimWXD1_3	AUGUSTUS	exon	14222851	14224146	.	-	.	transcript_id "jg4839.t2"; gene_id "jg4839";
dsimWXD1_3	AUGUSTUS	start_codon	14223388	14223390	.	-	0	transcript_id "jg4839.t1"; gene_id "jg4839";
dsimWXD1_3	AUGUSTUS	start_codon	14224144	14224146	.	-	0	transcript_id "jg4839.t2"; gene_id "jg4839";
dsimWXD1_3	AUGUSTUS	start_codon	14224810	14224812	.	+	0	transcript_id "jg4838.t1"; gene_id "jg4838";
dsimWXD1_3	AUGUSTUS	CDS	14224810	14225021	0.92	+	0	transcript_id "jg4838.t1"; gene_id "jg4838";
dsimWXD1_3	AUGUSTUS	exon	14224810	14225021	.	+	.	transcript_id "jg4838.t1"; gene_id "jg4838";
dsimWXD1_3	AUGUSTUS	intron	14225022	14225438	.	+	.	transcript_id "jg4838.t1"; gene_id "jg4838";
dsimWXD1_3	AUGUSTUS	CDS	14225439	14225745	0.82	+	1	transcript_id "jg4838.t1"; gene_id "jg4838";
dsimWXD1_3	AUGUSTUS	exon	14225439	14225745	.	+	.	transcript_id "jg4838.t1"; gene_id "jg4838";
dsimWXD1_3	AUGUSTUS	stop_codon	14225743	14225745	.	+	0	transcript_id "jg4838.t1"; gene_id "jg4838";
dsimWXD1_3	ALN_BLOCK	exon	14225844	14226682	.	+	.	transcript_id "jg4840.t1"; gene_id "jg4840";
dsimWXD1_3	ALN_BLOCK	exon	14228705	14230732	.	+	.	transcript_id "jg4841.t1"; gene_id "jg4841";
dsimWXD1_3	ALN_BLOCK	exon	14231967	14232862	.	+	.	transcript_id "jg4842.t1"; gene_id "jg4842";
dsimWXD1_3	ALN_BLOCK	exon	14236254	14236815	.	+	.	transcript_id "jg4843.t1"; gene_id "jg4843";
dsimWXD1_3	AUGUSTUS	stop_codon	14237575	14237577	.	-	0	transcript_id "jg4844.t1"; gene_id "jg4844";
dsimWXD1_3	AUGUSTUS	CDS	14237575	14237582	0.47	-	2	transcript_id "jg4844.t1"; gene_id "jg4844";
dsimWXD1_3	AUGUSTUS	exon	14237575	14237582	.	-	.	transcript_id "jg4844.t1"; gene_id "jg4844";
dsimWXD1_3	AUGUSTUS	intron	14237583	14237647	.	-	.	transcript_id "jg4844.t1"; gene_id "jg4844";
dsimWXD1_3	AUGUSTUS	CDS	14237648	14238220	0.64	-	2	transcript_id "jg4844.t1"; gene_id "jg4844";
dsimWXD1_3	AUGUSTUS	exon	14237648	14238220	.	-	.	transcript_id "jg4844.t1"; gene_id "jg4844";
dsimWXD1_3	AUGUSTUS	intron	14238221	14238495	.	-	.	transcript_id "jg4844.t1"; gene_id "jg4844";
dsimWXD1_3	AUGUSTUS	CDS	14238496	14238824	0.78	-	1	transcript_id "jg4844.t1"; gene_id "jg4844";
dsimWXD1_3	AUGUSTUS	exon	14238496	14238824	.	-	.	transcript_id "jg4844.t1"; gene_id "jg4844";
dsimWXD1_3	AUGUSTUS	intron	14238825	14238890	.	-	.	transcript_id "jg4844.t1"; gene_id "jg4844";
dsimWXD1_3	AUGUSTUS	CDS	14238891	14238937	0.93	-	0	transcript_id "jg4844.t1"; gene_id "jg4844";
dsimWXD1_3	AUGUSTUS	exon	14238891	14238937	.	-	.	transcript_id "jg4844.t1"; gene_id "jg4844";
dsimWXD1_3	AUGUSTUS	start_codon	14238935	14238937	.	-	0	transcript_id "jg4844.t1"; gene_id "jg4844";
dsimWXD1_3	ALN_BLOCK	exon	14239274	14240143	.	-	.	transcript_id "jg4845.t1"; gene_id "jg4845";
dsimWXD1_3	AUGUSTUS	stop_codon	14241026	14241028	.	-	0	transcript_id "jg4846.t1"; gene_id "jg4846";
dsimWXD1_3	AUGUSTUS	CDS	14241026	14241198	0.75	-	2	transcript_id "jg4846.t1"; gene_id "jg4846";
dsimWXD1_3	AUGUSTUS	exon	14241026	14241198	.	-	.	transcript_id "jg4846.t1"; gene_id "jg4846";
dsimWXD1_3	AUGUSTUS	intron	14241199	14241284	.	-	.	transcript_id "jg4846.t1"; gene_id "jg4846";
dsimWXD1_3	AUGUSTUS	CDS	14241285	14241393	0.87	-	0	transcript_id "jg4846.t1"; gene_id "jg4846";
dsimWXD1_3	AUGUSTUS	exon	14241285	14241393	.	-	.	transcript_id "jg4846.t1"; gene_id "jg4846";
dsimWXD1_3	AUGUSTUS	start_codon	14241391	14241393	.	-	0	transcript_id "jg4846.t1"; gene_id "jg4846";
dsimWXD1_3	ALN_BLOCK	exon	14242110	14242511	.	-	.	transcript_id "jg4847.t1"; gene_id "jg4847";
dsimWXD1_3	ALN_BLOCK	exon	14242750	14244252	.	-	.	transcript_id "jg4847.t1"; gene_id "jg4847";
dsimWXD1_3	ALN_BLOCK	exon	14244937	14245868	.	+	.	transcript_id "jg4849.t1"; gene_id "jg4849";
dsimWXD1_3	ALN_BLOCK	exon	14246885	14247523	.	-	.	transcript_id "jg4850.t1"; gene_id "jg4850";
dsimWXD1_3	AUGUSTUS	stop_codon	14248341	14248343	.	-	0	transcript_id "jg4851.t1"; gene_id "jg4851";
dsimWXD1_3	AUGUSTUS	CDS	14248341	14249012	0.63	-	0	transcript_id "jg4851.t1"; gene_id "jg4851";
dsimWXD1_3	AUGUSTUS	exon	14248341	14249012	.	-	.	transcript_id "jg4851.t1"; gene_id "jg4851";
dsimWXD1_3	AUGUSTUS	start_codon	14249010	14249012	.	-	0	transcript_id "jg4851.t1"; gene_id "jg4851";
dsimWXD1_3	AUGUSTUS	stop_codon	14249919	14249921	.	-	0	transcript_id "jg4852.t1"; gene_id "jg4852";
dsimWXD1_3	AUGUSTUS	CDS	14249919	14250566	1	-	0	transcript_id "jg4852.t1"; gene_id "jg4852";
dsimWXD1_3	AUGUSTUS	exon	14249919	14250566	.	-	.	transcript_id "jg4852.t1"; gene_id "jg4852";
dsimWXD1_3	AUGUSTUS	start_codon	14250564	14250566	.	-	0	transcript_id "jg4852.t1"; gene_id "jg4852";
dsimWXD1_3	AUGUSTUS	stop_codon	14251490	14251492	.	-	0	transcript_id "jg4853.t1"; gene_id "jg4853";
dsimWXD1_3	AUGUSTUS	CDS	14251490	14252140	1	-	0	transcript_id "jg4853.t1"; gene_id "jg4853";
dsimWXD1_3	AUGUSTUS	exon	14251490	14252140	.	-	.	transcript_id "jg4853.t1"; gene_id "jg4853";
dsimWXD1_3	AUGUSTUS	start_codon	14252138	14252140	.	-	0	transcript_id "jg4853.t1"; gene_id "jg4853";
dsimWXD1_3	AUGUSTUS	stop_codon	14252733	14252735	.	-	0	transcript_id "jg4854.t1"; gene_id "jg4854";
dsimWXD1_3	AUGUSTUS	CDS	14252733	14253380	1	-	0	transcript_id "jg4854.t1"; gene_id "jg4854";
dsimWXD1_3	AUGUSTUS	exon	14252733	14253380	.	-	.	transcript_id "jg4854.t1"; gene_id "jg4854";
dsimWXD1_3	AUGUSTUS	start_codon	14253378	14253380	.	-	0	transcript_id "jg4854.t1"; gene_id "jg4854";
dsimWXD1_3	ALN_BLOCK	exon	14253817	14254464	.	-	.	transcript_id "jg4855.t1"; gene_id "jg4855";
dsimWXD1_3	AUGUSTUS	stop_codon	14254897	14254899	.	-	0	transcript_id "jg4856.t1"; gene_id "jg4856";
dsimWXD1_3	AUGUSTUS	CDS	14254897	14255544	1	-	0	transcript_id "jg4856.t1"; gene_id "jg4856";
dsimWXD1_3	AUGUSTUS	exon	14254897	14255544	.	-	.	transcript_id "jg4856.t1"; gene_id "jg4856";
dsimWXD1_3	AUGUSTUS	start_codon	14255542	14255544	.	-	0	transcript_id "jg4856.t1"; gene_id "jg4856";
dsimWXD1_3	ALN_BLOCK	exon	14260515	14261144	.	+	.	transcript_id "jg4857.t1"; gene_id "jg4857";
dsimWXD1_3	AUGUSTUS	start_codon	14262243	14262245	.	+	0	transcript_id "jg4858.t1"; gene_id "jg4858";
dsimWXD1_3	AUGUSTUS	CDS	14262243	14262899	1	+	0	transcript_id "jg4858.t1"; gene_id "jg4858";
dsimWXD1_3	AUGUSTUS	exon	14262243	14262899	.	+	.	transcript_id "jg4858.t1"; gene_id "jg4858";
dsimWXD1_3	AUGUSTUS	stop_codon	14262897	14262899	.	+	0	transcript_id "jg4858.t1"; gene_id "jg4858";
dsimWXD1_3	ALN_BLOCK	exon	14263642	14264274	.	+	.	transcript_id "jg4859.t1"; gene_id "jg4859";
dsimWXD1_3	ALN_BLOCK	exon	14264583	14265251	.	+	.	transcript_id "jg4860.t1"; gene_id "jg4860";
dsimWXD1_3	ALN_BLOCK	exon	14266184	14269069	.	-	.	transcript_id "jg4861.t1"; gene_id "jg4861";
dsimWXD1_3	ALN_BLOCK	exon	14272969	14276738	.	+	.	transcript_id "jg4862.t1"; gene_id "jg4862";
dsimWXD1_3	ALN_BLOCK	exon	14277049	14277711	.	+	.	transcript_id "jg4863.t1"; gene_id "jg4863";
dsimWXD1_3	ALN_BLOCK	exon	14278634	14280050	.	+	.	transcript_id "jg4864.t1"; gene_id "jg4864";
dsimWXD1_3	ALN_BLOCK	exon	14304113	14305507	.	-	.	transcript_id "jg4865.t1"; gene_id "jg4865";
dsimWXD1_3	AUGUSTUS	stop_codon	14316955	14316957	.	-	0	transcript_id "jg4866.t1"; gene_id "jg4866";
dsimWXD1_3	AUGUSTUS	CDS	14316955	14317068	0.79	-	0	transcript_id "jg4866.t1"; gene_id "jg4866";
dsimWXD1_3	AUGUSTUS	exon	14316955	14317068	.	-	.	transcript_id "jg4866.t1"; gene_id "jg4866";
dsimWXD1_3	AUGUSTUS	intron	14317069	14317637	.	-	.	transcript_id "jg4866.t1"; gene_id "jg4866";
dsimWXD1_3	AUGUSTUS	CDS	14317638	14317769	0.89	-	0	transcript_id "jg4866.t1"; gene_id "jg4866";
dsimWXD1_3	AUGUSTUS	exon	14317638	14317769	.	-	.	transcript_id "jg4866.t1"; gene_id "jg4866";
dsimWXD1_3	AUGUSTUS	start_codon	14317767	14317769	.	-	0	transcript_id "jg4866.t1"; gene_id "jg4866";
dsimWXD1_3	ALN_BLOCK	exon	14328057	14329519	.	-	.	transcript_id "jg4868.t1"; gene_id "jg4868";
dsimWXD1_3	ALN_BLOCK	exon	14333540	14346860	.	-	.	transcript_id "jg4867.t1"; gene_id "jg4867";
dsimWXD1_3	AUGUSTUS	stop_codon	14355545	14355547	.	-	0	transcript_id "jg4870.t1"; gene_id "jg4870";
dsimWXD1_3	AUGUSTUS	CDS	14355545	14355808	0.98	-	0	transcript_id "jg4870.t1"; gene_id "jg4870";
dsimWXD1_3	AUGUSTUS	exon	14355545	14355808	.	-	.	transcript_id "jg4870.t1"; gene_id "jg4870";
dsimWXD1_3	AUGUSTUS	start_codon	14355806	14355808	.	-	0	transcript_id "jg4870.t1"; gene_id "jg4870";
dsimWXD1_3	ALN_BLOCK	exon	14357746	14358087	.	-	.	transcript_id "jg4871.t1"; gene_id "jg4871";
dsimWXD1_3	ALN_BLOCK	exon	14372345	14373355	.	-	.	transcript_id "jg4872.t1"; gene_id "jg4872";
dsimWXD1_3	AUGUSTUS	start_codon	14376047	14376049	.	+	0	transcript_id "jg4873.t1"; gene_id "jg4873";
dsimWXD1_3	AUGUSTUS	CDS	14376047	14376205	0.93	+	0	transcript_id "jg4873.t1"; gene_id "jg4873";
dsimWXD1_3	AUGUSTUS	exon	14376047	14376205	.	+	.	transcript_id "jg4873.t1"; gene_id "jg4873";
dsimWXD1_3	AUGUSTUS	intron	14376206	14376760	.	+	.	transcript_id "jg4873.t1"; gene_id "jg4873";
dsimWXD1_3	AUGUSTUS	CDS	14376761	14376847	0.93	+	0	transcript_id "jg4873.t1"; gene_id "jg4873";
dsimWXD1_3	AUGUSTUS	exon	14376761	14376847	.	+	.	transcript_id "jg4873.t1"; gene_id "jg4873";
dsimWXD1_3	AUGUSTUS	stop_codon	14376845	14376847	.	+	0	transcript_id "jg4873.t1"; gene_id "jg4873";
dsimWXD1_3	ALN_BLOCK	exon	14390115	14391531	.	+	.	transcript_id "jg4874.t1"; gene_id "jg4874";
dsimWXD1_3	ALN_BLOCK	exon	14391923	14393751	.	+	.	transcript_id "jg4875.t1"; gene_id "jg4875";
dsimWXD1_3	AUGUSTUS	start_codon	14394234	14394236	.	+	0	transcript_id "jg4876.t1"; gene_id "jg4876";
dsimWXD1_3	AUGUSTUS	CDS	14394234	14395112	1	+	0	transcript_id "jg4876.t1"; gene_id "jg4876";
dsimWXD1_3	AUGUSTUS	exon	14394234	14395112	.	+	.	transcript_id "jg4876.t1"; gene_id "jg4876";
dsimWXD1_3	AUGUSTUS	stop_codon	14395110	14395112	.	+	0	transcript_id "jg4876.t1"; gene_id "jg4876";
dsimWXD1_3	ALN_BLOCK	exon	14397131	14397470	.	-	.	transcript_id "jg4877.t1"; gene_id "jg4877";
dsimWXD1_3	ALN_BLOCK	exon	14400614	14401094	.	+	.	transcript_id "jg4878.t1"; gene_id "jg4878";
dsimWXD1_3	ALN_BLOCK	exon	14401966	14402912	.	+	.	transcript_id "jg4879.t1"; gene_id "jg4879";
dsimWXD1_3	ALN_BLOCK	exon	14403013	14404476	.	-	.	transcript_id "jg4880.t1"; gene_id "jg4880";
dsimWXD1_3	ALN_BLOCK	exon	14405521	14406320	.	+	.	transcript_id "jg4881.t1"; gene_id "jg4881";
dsimWXD1_3	ALN_BLOCK	exon	14407923	14411139	.	+	.	transcript_id "jg4882.t1"; gene_id "jg4882";
dsimWXD1_3	ALN_BLOCK	exon	14416633	14417960	.	+	.	transcript_id "jg4884.t1"; gene_id "jg4884";
dsimWXD1_3	ALN_BLOCK	exon	14427451	14428569	.	-	.	transcript_id "jg4885.t1"; gene_id "jg4885";
dsimWXD1_3	ALN_BLOCK	exon	14432600	14433636	.	+	.	transcript_id "jg4886.t1"; gene_id "jg4886";
dsimWXD1_3	AUGUSTUS	start_codon	14461293	14461295	.	+	0	transcript_id "jg4887.t1"; gene_id "jg4887";
dsimWXD1_3	AUGUSTUS	CDS	14461293	14463998	1	+	0	transcript_id "jg4887.t1"; gene_id "jg4887";
dsimWXD1_3	AUGUSTUS	exon	14461293	14463998	.	+	.	transcript_id "jg4887.t1"; gene_id "jg4887";
dsimWXD1_3	AUGUSTUS	stop_codon	14463996	14463998	.	+	0	transcript_id "jg4887.t1"; gene_id "jg4887";
dsimWXD1_3	ALN_BLOCK	exon	14481346	14483372	.	+	.	transcript_id "jg4889.t1"; gene_id "jg4889";
dsimWXD1_3	ALN_BLOCK	exon	14484153	14484161	.	+	.	transcript_id "jg4889.t1"; gene_id "jg4889";
dsimWXD1_3	ALN_BLOCK	exon	14484948	14484956	.	+	.	transcript_id "jg4889.t1"; gene_id "jg4889";
dsimWXD1_3	ALN_BLOCK	exon	14486703	14486713	.	+	.	transcript_id "jg4889.t1"; gene_id "jg4889";
dsimWXD1_3	ALN_BLOCK	exon	14503004	14505024	.	+	.	transcript_id "jg4890.t1"; gene_id "jg4890";
dsimWXD1_3	ALN_BLOCK	exon	14515624	14519044	.	-	.	transcript_id "jg4891.t1"; gene_id "jg4891";
dsimWXD1_3	ALN_BLOCK	exon	14523788	14523829	.	+	.	transcript_id "jg4892.t1"; gene_id "jg4892";
dsimWXD1_3	ALN_BLOCK	exon	14549477	14556449	.	+	.	transcript_id "jg4893.t1"; gene_id "jg4893";
dsimWXD1_3	ALN_BLOCK	exon	14564324	14565684	.	+	.	transcript_id "jg4894.t1"; gene_id "jg4894";
dsimWXD1_3	ALN_BLOCK	exon	14577811	14578431	.	+	.	transcript_id "jg4895.t1"; gene_id "jg4895";
dsimWXD1_3	ALN_BLOCK	exon	14584103	14586042	.	-	.	transcript_id "jg4896.t1"; gene_id "jg4896";
dsimWXD1_3	ALN_BLOCK	exon	14596235	14598370	.	-	.	transcript_id "jg4897.t1"; gene_id "jg4897";
dsimWXD1_3	ALN_BLOCK	exon	14599924	14601536	.	+	.	transcript_id "jg4898.t1"; gene_id "jg4898";
dsimWXD1_3	AUGUSTUS	start_codon	14601730	14601732	.	+	0	transcript_id "jg4899.t1"; gene_id "jg4899";
dsimWXD1_3	AUGUSTUS	CDS	14601730	14602392	1	+	0	transcript_id "jg4899.t1"; gene_id "jg4899";
dsimWXD1_3	AUGUSTUS	exon	14601730	14602392	.	+	.	transcript_id "jg4899.t1"; gene_id "jg4899";
dsimWXD1_3	AUGUSTUS	stop_codon	14602390	14602392	.	+	0	transcript_id "jg4899.t1"; gene_id "jg4899";
dsimWXD1_3	ALN_BLOCK	exon	14602926	14603169	.	+	.	transcript_id "jg4900.t1"; gene_id "jg4900";
dsimWXD1_3	ALN_BLOCK	exon	14611194	14612062	.	-	.	transcript_id "jg4901.t1"; gene_id "jg4901";
dsimWXD1_3	ALN_BLOCK	exon	14612760	14614329	.	+	.	transcript_id "jg4902.t1"; gene_id "jg4902";
dsimWXD1_3	ALN_BLOCK	exon	14614975	14616086	.	-	.	transcript_id "jg4903.t1"; gene_id "jg4903";
dsimWXD1_3	ALN_BLOCK	exon	14619142	14619854	.	+	.	transcript_id "jg4904.t1"; gene_id "jg4904";
dsimWXD1_3	ALN_BLOCK	exon	14627514	14628128	.	-	.	transcript_id "jg4905.t1"; gene_id "jg4905";
dsimWXD1_3	ALN_BLOCK	exon	14633888	14634340	.	+	.	transcript_id "jg4907.t1"; gene_id "jg4907";
dsimWXD1_3	ALN_BLOCK	exon	14639695	14642110	.	+	.	transcript_id "jg4906.t1"; gene_id "jg4906";
dsimWXD1_3	ALN_BLOCK	exon	14645068	14645752	.	+	.	transcript_id "jg4908.t1"; gene_id "jg4908";
dsimWXD1_3	AUGUSTUS	start_codon	14647185	14647187	.	+	0	transcript_id "jg4909.t1"; gene_id "jg4909";
dsimWXD1_3	AUGUSTUS	CDS	14647185	14647607	1	+	0	transcript_id "jg4909.t1"; gene_id "jg4909";
dsimWXD1_3	AUGUSTUS	exon	14647185	14647607	.	+	.	transcript_id "jg4909.t1"; gene_id "jg4909";
dsimWXD1_3	AUGUSTUS	intron	14647608	14647662	.	+	.	transcript_id "jg4909.t1"; gene_id "jg4909";
dsimWXD1_3	AUGUSTUS	CDS	14647663	14648201	1	+	0	transcript_id "jg4909.t1"; gene_id "jg4909";
dsimWXD1_3	AUGUSTUS	exon	14647663	14648201	.	+	.	transcript_id "jg4909.t1"; gene_id "jg4909";
dsimWXD1_3	AUGUSTUS	intron	14648202	14648357	.	+	.	transcript_id "jg4909.t1"; gene_id "jg4909";
dsimWXD1_3	AUGUSTUS	CDS	14648358	14648418	1	+	1	transcript_id "jg4909.t1"; gene_id "jg4909";
dsimWXD1_3	AUGUSTUS	exon	14648358	14648418	.	+	.	transcript_id "jg4909.t1"; gene_id "jg4909";
dsimWXD1_3	AUGUSTUS	stop_codon	14648416	14648418	.	+	0	transcript_id "jg4909.t1"; gene_id "jg4909";
dsimWXD1_3	ALN_BLOCK	exon	14648840	14649777	.	+	.	transcript_id "jg4910.t1"; gene_id "jg4910";
dsimWXD1_3	ALN_BLOCK	exon	14652121	14653724	.	+	.	transcript_id "jg4911.t1"; gene_id "jg4911";
dsimWXD1_3	ALN_BLOCK	exon	14654636	14656003	.	+	.	transcript_id "jg4912.t1"; gene_id "jg4912";
dsimWXD1_3	ALN_BLOCK	exon	14656340	14657240	.	-	.	transcript_id "jg4913.t1"; gene_id "jg4913";
dsimWXD1_3	ALN_BLOCK	exon	14658048	14660023	.	-	.	transcript_id "jg4914.t1"; gene_id "jg4914";
dsimWXD1_3	ALN_BLOCK	exon	14663610	14665532	.	+	.	transcript_id "jg4915.t1"; gene_id "jg4915";
dsimWXD1_3	ALN_BLOCK	exon	14666307	14667692	.	-	.	transcript_id "jg4916.t1"; gene_id "jg4916";
dsimWXD1_3	ALN_BLOCK	exon	14668209	14669879	.	+	.	transcript_id "jg4917.t1"; gene_id "jg4917";
dsimWXD1_3	ALN_BLOCK	exon	14670788	14672129	.	-	.	transcript_id "jg4918.t1"; gene_id "jg4918";
dsimWXD1_3	ALN_BLOCK	exon	14674028	14675962	.	+	.	transcript_id "jg4919.t1"; gene_id "jg4919";
dsimWXD1_3	ALN_BLOCK	exon	14676352	14679915	.	-	.	transcript_id "jg4920.t1"; gene_id "jg4920";
dsimWXD1_3	ALN_BLOCK	exon	14696854	14698929	.	-	.	transcript_id "jg4921.t1"; gene_id "jg4921";
dsimWXD1_3	ALN_BLOCK	exon	14729575	14733420	.	+	.	transcript_id "jg4922.t1"; gene_id "jg4922";
dsimWXD1_3	ALN_BLOCK	exon	14738458	14739271	.	+	.	transcript_id "jg4923.t1"; gene_id "jg4923";
dsimWXD1_3	ALN_BLOCK	exon	14739370	14743181	.	-	.	transcript_id "jg4924.t1"; gene_id "jg4924";
dsimWXD1_3	ALN_BLOCK	exon	14744816	14747663	.	+	.	transcript_id "jg4925.t1"; gene_id "jg4925";
dsimWXD1_3	ALN_BLOCK	exon	14747767	14748851	.	-	.	transcript_id "jg4926.t1"; gene_id "jg4926";
dsimWXD1_3	ALN_BLOCK	exon	14749303	14751948	.	+	.	transcript_id "jg4927.t1"; gene_id "jg4927";
dsimWXD1_3	ALN_BLOCK	exon	14752078	14754387	.	-	.	transcript_id "jg4928.t1"; gene_id "jg4928";
dsimWXD1_3	ALN_BLOCK	exon	14801357	14802658	.	+	.	transcript_id "jg4929.t1"; gene_id "jg4929";
dsimWXD1_3	ALN_BLOCK	exon	14804479	14805884	.	+	.	transcript_id "jg4930.t1"; gene_id "jg4930";
dsimWXD1_3	ALN_BLOCK	exon	14806115	14806564	.	-	.	transcript_id "jg4931.t1"; gene_id "jg4931";
dsimWXD1_3	ALN_BLOCK	exon	14807351	14810562	.	+	.	transcript_id "jg4932.t1"; gene_id "jg4932";
dsimWXD1_3	AUGUSTUS	start_codon	14815501	14815503	.	+	0	transcript_id "jg4934.t1"; gene_id "jg4934";
dsimWXD1_3	AUGUSTUS	CDS	14815501	14815677	0.99	+	0	transcript_id "jg4934.t1"; gene_id "jg4934";
dsimWXD1_3	AUGUSTUS	exon	14815501	14815677	.	+	.	transcript_id "jg4934.t1"; gene_id "jg4934";
dsimWXD1_3	AUGUSTUS	intron	14815678	14817727	.	+	.	transcript_id "jg4934.t1"; gene_id "jg4934";
dsimWXD1_3	AUGUSTUS	CDS	14817728	14817775	0.46	+	0	transcript_id "jg4934.t1"; gene_id "jg4934";
dsimWXD1_3	AUGUSTUS	exon	14817728	14817775	.	+	.	transcript_id "jg4934.t1"; gene_id "jg4934";
dsimWXD1_3	AUGUSTUS	stop_codon	14817773	14817775	.	+	0	transcript_id "jg4934.t1"; gene_id "jg4934";
dsimWXD1_3	ALN_BLOCK	exon	14822174	14828658	.	+	.	transcript_id "jg4933.t1"; gene_id "jg4933";
dsimWXD1_3	ALN_BLOCK	exon	14829664	14836169	.	+	.	transcript_id "jg4935.t1"; gene_id "jg4935";
dsimWXD1_3	ALN_BLOCK	exon	14836868	14838540	.	-	.	transcript_id "jg4936.t1"; gene_id "jg4936";
dsimWXD1_3	ALN_BLOCK	exon	14839778	14844339	.	+	.	transcript_id "jg4937.t1"; gene_id "jg4937";
dsimWXD1_3	ALN_BLOCK	exon	14848514	14857463	.	+	.	transcript_id "jg4938.t1"; gene_id "jg4938";
dsimWXD1_3	ALN_BLOCK	exon	14862654	14866063	.	+	.	transcript_id "jg4939.t1"; gene_id "jg4939";
dsimWXD1_3	ALN_BLOCK	exon	14866244	14873509	.	+	.	transcript_id "jg4939.t1"; gene_id "jg4939";
dsimWXD1_3	ALN_BLOCK	exon	14877585	14881538	.	+	.	transcript_id "jg4940.t1"; gene_id "jg4940";
dsimWXD1_3	ALN_BLOCK	exon	14882754	14884321	.	-	.	transcript_id "jg4941.t1"; gene_id "jg4941";
dsimWXD1_3	ALN_BLOCK	exon	14888073	14889541	.	+	.	transcript_id "jg4942.t1"; gene_id "jg4942";
dsimWXD1_3	ALN_BLOCK	exon	14889923	14891086	.	-	.	transcript_id "jg4943.t1"; gene_id "jg4943";
dsimWXD1_3	ALN_BLOCK	exon	14894592	14899418	.	-	.	transcript_id "jg4944.t1"; gene_id "jg4944";
dsimWXD1_3	AUGUSTUS	stop_codon	14912135	14912137	.	-	0	transcript_id "jg4945.t1"; gene_id "jg4945";
dsimWXD1_3	AUGUSTUS	CDS	14912135	14912253	0.69	-	2	transcript_id "jg4945.t1"; gene_id "jg4945";
dsimWXD1_3	AUGUSTUS	exon	14912135	14912253	.	-	.	transcript_id "jg4945.t1"; gene_id "jg4945";
dsimWXD1_3	AUGUSTUS	intron	14912254	14912392	.	-	.	transcript_id "jg4945.t1"; gene_id "jg4945";
dsimWXD1_3	AUGUSTUS	CDS	14912393	14912480	0.69	-	0	transcript_id "jg4945.t1"; gene_id "jg4945";
dsimWXD1_3	AUGUSTUS	exon	14912393	14912480	.	-	.	transcript_id "jg4945.t1"; gene_id "jg4945";
dsimWXD1_3	AUGUSTUS	start_codon	14912478	14912480	.	-	0	transcript_id "jg4945.t1"; gene_id "jg4945";
dsimWXD1_3	AUGUSTUS	stop_codon	14914072	14914074	.	-	0	transcript_id "jg4946.t1"; gene_id "jg4946";
dsimWXD1_3	AUGUSTUS	CDS	14914072	14914686	0.99	-	0	transcript_id "jg4946.t1"; gene_id "jg4946";
dsimWXD1_3	AUGUSTUS	exon	14914072	14914686	.	-	.	transcript_id "jg4946.t1"; gene_id "jg4946";
dsimWXD1_3	AUGUSTUS	start_codon	14914684	14914686	.	-	0	transcript_id "jg4946.t1"; gene_id "jg4946";
dsimWXD1_3	ALN_BLOCK	exon	14921569	14922126	.	-	.	transcript_id "jg4947.t1"; gene_id "jg4947";
dsimWXD1_3	ALN_BLOCK	exon	14924069	14925406	.	-	.	transcript_id "jg4948.t1"; gene_id "jg4948";
dsimWXD1_3	AUGUSTUS	stop_codon	14928590	14928592	.	-	0	transcript_id "jg4949.t1"; gene_id "jg4949";
dsimWXD1_3	AUGUSTUS	CDS	14928590	14929510	1	-	0	transcript_id "jg4949.t1"; gene_id "jg4949";
dsimWXD1_3	AUGUSTUS	exon	14928590	14929510	.	-	.	transcript_id "jg4949.t1"; gene_id "jg4949";
dsimWXD1_3	AUGUSTUS	start_codon	14929508	14929510	.	-	0	transcript_id "jg4949.t1"; gene_id "jg4949";
dsimWXD1_3	ALN_BLOCK	exon	14931828	14932478	.	+	.	transcript_id "jg4950.t1"; gene_id "jg4950";
dsimWXD1_3	ALN_BLOCK	exon	14934266	14935618	.	+	.	transcript_id "jg4951.t1"; gene_id "jg4951";
dsimWXD1_3	ALN_BLOCK	exon	14936148	14937595	.	+	.	transcript_id "jg4952.t1"; gene_id "jg4952";
dsimWXD1_3	ALN_BLOCK	exon	14939078	14939903	.	+	.	transcript_id "jg4953.t1"; gene_id "jg4953";
dsimWXD1_3	ALN_BLOCK	exon	14941753	14944038	.	+	.	transcript_id "jg4954.t1"; gene_id "jg4954";
dsimWXD1_3	ALN_BLOCK	exon	14945133	14946138	.	-	.	transcript_id "jg4955.t1"; gene_id "jg4955";
dsimWXD1_3	ALN_BLOCK	exon	14946795	14947450	.	+	.	transcript_id "jg4956.t1"; gene_id "jg4956";
dsimWXD1_3	ALN_BLOCK	exon	14947988	14951049	.	+	.	transcript_id "jg4957.t1"; gene_id "jg4957";
dsimWXD1_3	ALN_BLOCK	exon	14951289	14951768	.	-	.	transcript_id "jg4958.t1"; gene_id "jg4958";
dsimWXD1_3	ALN_BLOCK	exon	14952806	14955879	.	-	.	transcript_id "jg4959.t1"; gene_id "jg4959";
dsimWXD1_3	ALN_BLOCK	exon	14974536	14977354	.	-	.	transcript_id "jg4960.t1"; gene_id "jg4960";
dsimWXD1_3	ALN_BLOCK	exon	14988841	14990582	.	+	.	transcript_id "jg4961.t1"; gene_id "jg4961";
dsimWXD1_3	ALN_BLOCK	exon	14997569	15004018	.	+	.	transcript_id "jg4961.t1"; gene_id "jg4961";
dsimWXD1_3	ALN_BLOCK	exon	15005899	15009940	.	-	.	transcript_id "jg4962.t1"; gene_id "jg4962";
dsimWXD1_3	ALN_BLOCK	exon	15010500	15011917	.	-	.	transcript_id "jg4963.t1"; gene_id "jg4963";
dsimWXD1_3	ALN_BLOCK	exon	15012336	15013169	.	+	.	transcript_id "jg4964.t1"; gene_id "jg4964";
dsimWXD1_3	ALN_BLOCK	exon	15014851	15015460	.	-	.	transcript_id "jg4965.t1"; gene_id "jg4965";
dsimWXD1_3	ALN_BLOCK	exon	15015839	15017146	.	+	.	transcript_id "jg4966.t1"; gene_id "jg4966";
dsimWXD1_3	ALN_BLOCK	exon	15017234	15018111	.	-	.	transcript_id "jg4967.t1"; gene_id "jg4967";
dsimWXD1_3	ALN_BLOCK	exon	15019694	15019698	.	+	.	transcript_id "jg4968.t1"; gene_id "jg4968";
dsimWXD1_3	ALN_BLOCK	exon	15028188	15028198	.	+	.	transcript_id "jg4968.t1"; gene_id "jg4968";
dsimWXD1_3	ALN_BLOCK	exon	15028531	15028690	.	+	.	transcript_id "jg4968.t1"; gene_id "jg4968";
dsimWXD1_3	ALN_BLOCK	exon	15039406	15039412	.	+	.	transcript_id "jg4968.t1"; gene_id "jg4968";
dsimWXD1_3	ALN_BLOCK	exon	15042139	15047452	.	+	.	transcript_id "jg4968.t1"; gene_id "jg4968";
dsimWXD1_3	ALN_BLOCK	exon	15049907	15052669	.	+	.	transcript_id "jg4969.t1"; gene_id "jg4969";
dsimWXD1_3	ALN_BLOCK	exon	15054055	15055338	.	-	.	transcript_id "jg4970.t1"; gene_id "jg4970";
dsimWXD1_3	AUGUSTUS	stop_codon	15057283	15057285	.	-	0	transcript_id "jg4971.t1"; gene_id "jg4971";
dsimWXD1_3	AUGUSTUS	CDS	15057283	15058296	0.72	-	0	transcript_id "jg4971.t1"; gene_id "jg4971";
dsimWXD1_3	AUGUSTUS	exon	15057283	15058296	.	-	.	transcript_id "jg4971.t1"; gene_id "jg4971";
dsimWXD1_3	AUGUSTUS	start_codon	15058294	15058296	.	-	0	transcript_id "jg4971.t1"; gene_id "jg4971";
dsimWXD1_3	AUGUSTUS	stop_codon	15058319	15058321	.	-	0	transcript_id "jg4972.t1"; gene_id "jg4972";
dsimWXD1_3	AUGUSTUS	CDS	15058319	15058381	0.68	-	0	transcript_id "jg4972.t1"; gene_id "jg4972";
dsimWXD1_3	AUGUSTUS	exon	15058319	15058381	.	-	.	transcript_id "jg4972.t1"; gene_id "jg4972";
dsimWXD1_3	AUGUSTUS	intron	15058382	15058557	.	-	.	transcript_id "jg4972.t1"; gene_id "jg4972";
dsimWXD1_3	AUGUSTUS	CDS	15058558	15059048	0.81	-	2	transcript_id "jg4972.t1"; gene_id "jg4972";
dsimWXD1_3	AUGUSTUS	exon	15058558	15059048	.	-	.	transcript_id "jg4972.t1"; gene_id "jg4972";
dsimWXD1_3	AUGUSTUS	intron	15059049	15059104	.	-	.	transcript_id "jg4972.t1"; gene_id "jg4972";
dsimWXD1_3	AUGUSTUS	CDS	15059105	15059852	0.64	-	0	transcript_id "jg4972.t1"; gene_id "jg4972";
dsimWXD1_3	AUGUSTUS	exon	15059105	15059852	.	-	.	transcript_id "jg4972.t1"; gene_id "jg4972";
dsimWXD1_3	AUGUSTUS	start_codon	15059850	15059852	.	-	0	transcript_id "jg4972.t1"; gene_id "jg4972";
dsimWXD1_3	ALN_BLOCK	exon	15059950	15062705	.	+	.	transcript_id "jg4973.t1"; gene_id "jg4973";
dsimWXD1_3	ALN_BLOCK	exon	15063280	15065326	.	-	.	transcript_id "jg4974.t1"; gene_id "jg4974";
dsimWXD1_3	ALN_BLOCK	exon	15071531	15074209	.	+	.	transcript_id "jg4975.t1"; gene_id "jg4975";
dsimWXD1_3	ALN_BLOCK	exon	15077354	15078366	.	+	.	transcript_id "jg4976.t1"; gene_id "jg4976";
dsimWXD1_3	ALN_BLOCK	exon	15079010	15080102	.	-	.	transcript_id "jg4977.t1"; gene_id "jg4977";
dsimWXD1_3	ALN_BLOCK	exon	15083689	15084306	.	-	.	transcript_id "jg4978.t1"; gene_id "jg4978";
dsimWXD1_3	ALN_BLOCK	exon	15098331	15103749	.	+	.	transcript_id "jg4979.t1"; gene_id "jg4979";
dsimWXD1_3	AUGUSTUS	stop_codon	15122511	15122513	.	-	0	transcript_id "jg4980.t1"; gene_id "jg4980";
dsimWXD1_3	AUGUSTUS	CDS	15122511	15122760	0.96	-	1	transcript_id "jg4980.t1"; gene_id "jg4980";
dsimWXD1_3	AUGUSTUS	exon	15122511	15122760	.	-	.	transcript_id "jg4980.t1"; gene_id "jg4980";
dsimWXD1_3	AUGUSTUS	intron	15122761	15132523	.	-	.	transcript_id "jg4980.t1"; gene_id "jg4980";
dsimWXD1_3	AUGUSTUS	CDS	15132524	15132610	0.32	-	1	transcript_id "jg4980.t1"; gene_id "jg4980";
dsimWXD1_3	AUGUSTUS	exon	15132524	15132610	.	-	.	transcript_id "jg4980.t1"; gene_id "jg4980";
dsimWXD1_3	AUGUSTUS	intron	15132611	15132672	.	-	.	transcript_id "jg4980.t1"; gene_id "jg4980";
dsimWXD1_3	AUGUSTUS	CDS	15132673	15132701	0.95	-	0	transcript_id "jg4980.t1"; gene_id "jg4980";
dsimWXD1_3	AUGUSTUS	exon	15132673	15132701	.	-	.	transcript_id "jg4980.t1"; gene_id "jg4980";
dsimWXD1_3	AUGUSTUS	start_codon	15132699	15132701	.	-	0	transcript_id "jg4980.t1"; gene_id "jg4980";
dsimWXD1_3	ALN_BLOCK	exon	15132747	15136945	.	-	.	transcript_id "jg4981.t1"; gene_id "jg4981";
dsimWXD1_3	ALN_BLOCK	exon	15176567	15178071	.	-	.	transcript_id "jg4982.t1"; gene_id "jg4982";
dsimWXD1_3	ALN_BLOCK	exon	15184535	15189154	.	+	.	transcript_id "jg4983.t1"; gene_id "jg4983";
dsimWXD1_3	ALN_BLOCK	exon	15193959	15200000	.	+	.	transcript_id "jg4984.t1"; gene_id "jg4984";
dsimWXD1_3	ALN_BLOCK	exon	15200442	15204650	.	+	.	transcript_id "jg4984.t1"; gene_id "jg4984";
dsimWXD1_3	ALN_BLOCK	exon	15205291	15206334	.	-	.	transcript_id "jg4985.t1"; gene_id "jg4985";
dsimWXD1_3	ALN_BLOCK	exon	15206950	15208878	.	+	.	transcript_id "jg4986.t1"; gene_id "jg4986";
dsimWXD1_3	ALN_BLOCK	exon	15209141	15210456	.	-	.	transcript_id "jg4987.t1"; gene_id "jg4987";
dsimWXD1_3	ALN_BLOCK	exon	15210948	15211593	.	+	.	transcript_id "jg4988.t1"; gene_id "jg4988";
dsimWXD1_3	ALN_BLOCK	exon	15211701	15212355	.	-	.	transcript_id "jg4989.t1"; gene_id "jg4989";
dsimWXD1_3	ALN_BLOCK	exon	15212902	15220062	.	-	.	transcript_id "jg4990.t1"; gene_id "jg4990";
dsimWXD1_3	ALN_BLOCK	exon	15221423	15222948	.	+	.	transcript_id "jg4991.t1"; gene_id "jg4991";
dsimWXD1_3	ALN_BLOCK	exon	15223837	15226059	.	+	.	transcript_id "jg4992.t1"; gene_id "jg4992";
dsimWXD1_3	ALN_BLOCK	exon	15226350	15228401	.	-	.	transcript_id "jg4993.t1"; gene_id "jg4993";
dsimWXD1_3	ALN_BLOCK	exon	15230311	15232231	.	-	.	transcript_id "jg4994.t1"; gene_id "jg4994";
dsimWXD1_3	ALN_BLOCK	exon	15232593	15233315	.	+	.	transcript_id "jg4995.t1"; gene_id "jg4995";
dsimWXD1_3	ALN_BLOCK	exon	15233668	15234381	.	-	.	transcript_id "jg4996.t1"; gene_id "jg4996";
dsimWXD1_3	ALN_BLOCK	exon	15254929	15260891	.	-	.	transcript_id "jg4997.t1"; gene_id "jg4997";
dsimWXD1_3	AUGUSTUS	start_codon	15279120	15279122	.	+	0	transcript_id "jg4998.t1"; gene_id "jg4998";
dsimWXD1_3	AUGUSTUS	CDS	15279120	15279455	0.72	+	0	transcript_id "jg4998.t1"; gene_id "jg4998";
dsimWXD1_3	AUGUSTUS	exon	15279120	15279455	.	+	.	transcript_id "jg4998.t1"; gene_id "jg4998";
dsimWXD1_3	AUGUSTUS	stop_codon	15279453	15279455	.	+	0	transcript_id "jg4998.t1"; gene_id "jg4998";
dsimWXD1_3	ALN_BLOCK	exon	15282274	15284391	.	+	.	transcript_id "jg4999.t1"; gene_id "jg4999";
dsimWXD1_3	AUGUSTUS	start_codon	15284585	15284587	.	+	0	transcript_id "jg5000.t1"; gene_id "jg5000";
dsimWXD1_3	AUGUSTUS	CDS	15284585	15286396	1	+	0	transcript_id "jg5000.t1"; gene_id "jg5000";
dsimWXD1_3	AUGUSTUS	exon	15284585	15286396	.	+	.	transcript_id "jg5000.t1"; gene_id "jg5000";
dsimWXD1_3	AUGUSTUS	stop_codon	15286394	15286396	.	+	0	transcript_id "jg5000.t1"; gene_id "jg5000";
dsimWXD1_3	ALN_BLOCK	exon	15299257	15299538	.	-	.	transcript_id "jg5002.t1"; gene_id "jg5002";
dsimWXD1_3	AUGUSTUS	start_codon	15301064	15301066	.	+	0	transcript_id "jg5003.t1"; gene_id "jg5003";
dsimWXD1_3	AUGUSTUS	CDS	15301064	15301333	0.96	+	0	transcript_id "jg5003.t1"; gene_id "jg5003";
dsimWXD1_3	AUGUSTUS	exon	15301064	15301333	.	+	.	transcript_id "jg5003.t1"; gene_id "jg5003";
dsimWXD1_3	AUGUSTUS	stop_codon	15301331	15301333	.	+	0	transcript_id "jg5003.t1"; gene_id "jg5003";
dsimWXD1_3	AUGUSTUS	stop_codon	15316822	15316824	.	-	0	transcript_id "jg5004.t1"; gene_id "jg5004";
dsimWXD1_3	AUGUSTUS	CDS	15316822	15316998	0.98	-	0	transcript_id "jg5004.t1"; gene_id "jg5004";
dsimWXD1_3	AUGUSTUS	exon	15316822	15316998	.	-	.	transcript_id "jg5004.t1"; gene_id "jg5004";
dsimWXD1_3	AUGUSTUS	intron	15316999	15317076	.	-	.	transcript_id "jg5004.t1"; gene_id "jg5004";
dsimWXD1_3	AUGUSTUS	CDS	15317077	15317112	0.5	-	0	transcript_id "jg5004.t1"; gene_id "jg5004";
dsimWXD1_3	AUGUSTUS	exon	15317077	15317112	.	-	.	transcript_id "jg5004.t1"; gene_id "jg5004";
dsimWXD1_3	AUGUSTUS	start_codon	15317110	15317112	.	-	0	transcript_id "jg5004.t1"; gene_id "jg5004";
dsimWXD1_3	AUGUSTUS	start_codon	15328323	15328325	.	+	0	transcript_id "jg5005.t1"; gene_id "jg5005";
dsimWXD1_3	AUGUSTUS	CDS	15328323	15328484	0.58	+	0	transcript_id "jg5005.t1"; gene_id "jg5005";
dsimWXD1_3	AUGUSTUS	exon	15328323	15328484	.	+	.	transcript_id "jg5005.t1"; gene_id "jg5005";
dsimWXD1_3	AUGUSTUS	intron	15328485	15334860	.	+	.	transcript_id "jg5005.t1"; gene_id "jg5005";
dsimWXD1_3	AUGUSTUS	CDS	15334861	15335145	0.69	+	0	transcript_id "jg5005.t1"; gene_id "jg5005";
dsimWXD1_3	AUGUSTUS	exon	15334861	15335145	.	+	.	transcript_id "jg5005.t1"; gene_id "jg5005";
dsimWXD1_3	AUGUSTUS	stop_codon	15335143	15335145	.	+	0	transcript_id "jg5005.t1"; gene_id "jg5005";
dsimWXD1_3	ALN_BLOCK	exon	15388682	15390816	.	-	.	transcript_id "jg5006.t1"; gene_id "jg5006";
dsimWXD1_3	AUGUSTUS	start_codon	15391378	15391380	.	+	0	transcript_id "jg5007.t1"; gene_id "jg5007";
dsimWXD1_3	AUGUSTUS	CDS	15391378	15391471	1	+	0	transcript_id "jg5007.t1"; gene_id "jg5007";
dsimWXD1_3	AUGUSTUS	exon	15391378	15391471	.	+	.	transcript_id "jg5007.t1"; gene_id "jg5007";
dsimWXD1_3	AUGUSTUS	intron	15391472	15392258	.	+	.	transcript_id "jg5007.t1"; gene_id "jg5007";
dsimWXD1_3	AUGUSTUS	CDS	15392259	15392448	1	+	2	transcript_id "jg5007.t1"; gene_id "jg5007";
dsimWXD1_3	AUGUSTUS	exon	15392259	15392448	.	+	.	transcript_id "jg5007.t1"; gene_id "jg5007";
dsimWXD1_3	AUGUSTUS	intron	15392449	15392711	.	+	.	transcript_id "jg5007.t1"; gene_id "jg5007";
dsimWXD1_3	AUGUSTUS	CDS	15392712	15392733	1	+	1	transcript_id "jg5007.t1"; gene_id "jg5007";
dsimWXD1_3	AUGUSTUS	exon	15392712	15392733	.	+	.	transcript_id "jg5007.t1"; gene_id "jg5007";
dsimWXD1_3	AUGUSTUS	stop_codon	15392731	15392733	.	+	0	transcript_id "jg5007.t1"; gene_id "jg5007";
dsimWXD1_3	AUGUSTUS	stop_codon	15393183	15393185	.	-	0	transcript_id "jg5008.t1"; gene_id "jg5008";
dsimWXD1_3	AUGUSTUS	CDS	15393183	15393896	0.38	-	0	transcript_id "jg5008.t1"; gene_id "jg5008";
dsimWXD1_3	AUGUSTUS	exon	15393183	15393896	.	-	.	transcript_id "jg5008.t1"; gene_id "jg5008";
dsimWXD1_3	AUGUSTUS	intron	15393897	15394378	.	-	.	transcript_id "jg5008.t1"; gene_id "jg5008";
dsimWXD1_3	AUGUSTUS	CDS	15394379	15394795	0.82	-	0	transcript_id "jg5008.t1"; gene_id "jg5008";
dsimWXD1_3	AUGUSTUS	exon	15394379	15394795	.	-	.	transcript_id "jg5008.t1"; gene_id "jg5008";
dsimWXD1_3	AUGUSTUS	start_codon	15394793	15394795	.	-	0	transcript_id "jg5008.t1"; gene_id "jg5008";
dsimWXD1_3	AUGUSTUS	stop_codon	15395372	15395374	.	-	0	transcript_id "jg5009.t1"; gene_id "jg5009";
dsimWXD1_3	AUGUSTUS	CDS	15395372	15395602	1	-	0	transcript_id "jg5009.t1"; gene_id "jg5009";
dsimWXD1_3	AUGUSTUS	exon	15395372	15395602	.	-	.	transcript_id "jg5009.t1"; gene_id "jg5009";
dsimWXD1_3	AUGUSTUS	start_codon	15395600	15395602	.	-	0	transcript_id "jg5009.t1"; gene_id "jg5009";
dsimWXD1_3	AUGUSTUS	stop_codon	15396135	15396137	.	-	0	transcript_id "jg5010.t1"; gene_id "jg5010";
dsimWXD1_3	AUGUSTUS	CDS	15396135	15396809	1	-	0	transcript_id "jg5010.t1"; gene_id "jg5010";
dsimWXD1_3	AUGUSTUS	exon	15396135	15396809	.	-	.	transcript_id "jg5010.t1"; gene_id "jg5010";
dsimWXD1_3	AUGUSTUS	intron	15396810	15396870	.	-	.	transcript_id "jg5010.t1"; gene_id "jg5010";
dsimWXD1_3	AUGUSTUS	CDS	15396871	15396990	1	-	0	transcript_id "jg5010.t1"; gene_id "jg5010";
dsimWXD1_3	AUGUSTUS	exon	15396871	15396990	.	-	.	transcript_id "jg5010.t1"; gene_id "jg5010";
dsimWXD1_3	AUGUSTUS	start_codon	15396988	15396990	.	-	0	transcript_id "jg5010.t1"; gene_id "jg5010";
dsimWXD1_3	AUGUSTUS	start_codon	15397207	15397209	.	+	0	transcript_id "jg5011.t1"; gene_id "jg5011";
dsimWXD1_3	AUGUSTUS	CDS	15397207	15397320	1	+	0	transcript_id "jg5011.t1"; gene_id "jg5011";
dsimWXD1_3	AUGUSTUS	exon	15397207	15397320	.	+	.	transcript_id "jg5011.t1"; gene_id "jg5011";
dsimWXD1_3	AUGUSTUS	intron	15397321	15397373	.	+	.	transcript_id "jg5011.t1"; gene_id "jg5011";
dsimWXD1_3	AUGUSTUS	CDS	15397374	15398048	1	+	0	transcript_id "jg5011.t1"; gene_id "jg5011";
dsimWXD1_3	AUGUSTUS	exon	15397374	15398048	.	+	.	transcript_id "jg5011.t1"; gene_id "jg5011";
dsimWXD1_3	AUGUSTUS	stop_codon	15398046	15398048	.	+	0	transcript_id "jg5011.t1"; gene_id "jg5011";
dsimWXD1_3	ALN_BLOCK	exon	15398991	15400355	.	-	.	transcript_id "jg5012.t1"; gene_id "jg5012";
dsimWXD1_3	ALN_BLOCK	exon	15400742	15401881	.	-	.	transcript_id "jg5013.t1"; gene_id "jg5013";
dsimWXD1_3	ALN_BLOCK	exon	15402248	15402604	.	-	.	transcript_id "jg5014.t1"; gene_id "jg5014";
dsimWXD1_3	ALN_BLOCK	exon	15403732	15404889	.	+	.	transcript_id "jg5015.t1"; gene_id "jg5015";
dsimWXD1_3	ALN_BLOCK	exon	15405551	15405949	.	-	.	transcript_id "jg5016.t1"; gene_id "jg5016";
dsimWXD1_3	ALN_BLOCK	exon	15406292	15407191	.	+	.	transcript_id "jg5017.t1"; gene_id "jg5017";
dsimWXD1_3	ALN_BLOCK	exon	15407519	15409727	.	+	.	transcript_id "jg5018.t1"; gene_id "jg5018";
dsimWXD1_3	ALN_BLOCK	exon	15409798	15411168	.	-	.	transcript_id "jg5019.t1"; gene_id "jg5019";
dsimWXD1_3	ALN_BLOCK	exon	15411606	15412447	.	-	.	transcript_id "jg5020.t1"; gene_id "jg5020";
dsimWXD1_3	ALN_BLOCK	exon	15413183	15416115	.	-	.	transcript_id "jg5021.t1"; gene_id "jg5021";
dsimWXD1_3	ALN_BLOCK	exon	15417258	15417662	.	+	.	transcript_id "jg5022.t1"; gene_id "jg5022";
dsimWXD1_3	AUGUSTUS	start_codon	15418163	15418165	.	+	0	transcript_id "jg5023.t1"; gene_id "jg5023";
dsimWXD1_3	AUGUSTUS	CDS	15418163	15418391	1	+	0	transcript_id "jg5023.t1"; gene_id "jg5023";
dsimWXD1_3	AUGUSTUS	exon	15418163	15418391	.	+	.	transcript_id "jg5023.t1"; gene_id "jg5023";
dsimWXD1_3	AUGUSTUS	intron	15418392	15418449	.	+	.	transcript_id "jg5023.t1"; gene_id "jg5023";
dsimWXD1_3	AUGUSTUS	CDS	15418450	15418823	1	+	2	transcript_id "jg5023.t1"; gene_id "jg5023";
dsimWXD1_3	AUGUSTUS	exon	15418450	15418823	.	+	.	transcript_id "jg5023.t1"; gene_id "jg5023";
dsimWXD1_3	AUGUSTUS	intron	15418824	15418883	.	+	.	transcript_id "jg5023.t1"; gene_id "jg5023";
dsimWXD1_3	AUGUSTUS	CDS	15418884	15419659	0.96	+	0	transcript_id "jg5023.t1"; gene_id "jg5023";
dsimWXD1_3	AUGUSTUS	exon	15418884	15419659	.	+	.	transcript_id "jg5023.t1"; gene_id "jg5023";
dsimWXD1_3	AUGUSTUS	intron	15419660	15419730	.	+	.	transcript_id "jg5023.t1"; gene_id "jg5023";
dsimWXD1_3	AUGUSTUS	CDS	15419731	15420066	1	+	1	transcript_id "jg5023.t1"; gene_id "jg5023";
dsimWXD1_3	AUGUSTUS	exon	15419731	15420066	.	+	.	transcript_id "jg5023.t1"; gene_id "jg5023";
dsimWXD1_3	AUGUSTUS	intron	15420067	15420132	.	+	.	transcript_id "jg5023.t1"; gene_id "jg5023";
dsimWXD1_3	AUGUSTUS	CDS	15420133	15420253	1	+	1	transcript_id "jg5023.t1"; gene_id "jg5023";
dsimWXD1_3	AUGUSTUS	exon	15420133	15420253	.	+	.	transcript_id "jg5023.t1"; gene_id "jg5023";
dsimWXD1_3	AUGUSTUS	stop_codon	15420251	15420253	.	+	0	transcript_id "jg5023.t1"; gene_id "jg5023";
dsimWXD1_3	ALN_BLOCK	exon	15420291	15421550	.	-	.	transcript_id "jg5024.t1"; gene_id "jg5024";
dsimWXD1_3	ALN_BLOCK	exon	15421931	15422640	.	+	.	transcript_id "jg5025.t1"; gene_id "jg5025";
dsimWXD1_3	ALN_BLOCK	exon	15425021	15425368	.	+	.	transcript_id "jg5026.t1"; gene_id "jg5026";
dsimWXD1_3	AUGUSTUS	stop_codon	15427323	15427325	.	-	0	transcript_id "jg5027.t1"; gene_id "jg5027";
dsimWXD1_3	AUGUSTUS	CDS	15427323	15427841	1	-	0	transcript_id "jg5027.t1"; gene_id "jg5027";
dsimWXD1_3	AUGUSTUS	exon	15427323	15427841	.	-	.	transcript_id "jg5027.t1"; gene_id "jg5027";
dsimWXD1_3	AUGUSTUS	start_codon	15427839	15427841	.	-	0	transcript_id "jg5027.t1"; gene_id "jg5027";
dsimWXD1_3	ALN_BLOCK	exon	15428496	15428768	.	+	.	transcript_id "jg5028.t1"; gene_id "jg5028";
dsimWXD1_3	ALN_BLOCK	exon	15429771	15433549	.	-	.	transcript_id "jg5029.t1"; gene_id "jg5029";
dsimWXD1_3	ALN_BLOCK	exon	15441824	15442543	.	-	.	transcript_id "jg5030.t1"; gene_id "jg5030";
dsimWXD1_3	ALN_BLOCK	exon	15461012	15462940	.	-	.	transcript_id "jg5031.t1"; gene_id "jg5031";
dsimWXD1_3	AUGUSTUS	start_codon	15463118	15463120	.	+	0	transcript_id "jg5033.t1"; gene_id "jg5033";
dsimWXD1_3	AUGUSTUS	CDS	15463118	15463373	1	+	0	transcript_id "jg5033.t1"; gene_id "jg5033";
dsimWXD1_3	AUGUSTUS	exon	15463118	15463373	.	+	.	transcript_id "jg5033.t1"; gene_id "jg5033";
dsimWXD1_3	AUGUSTUS	intron	15463374	15463610	.	+	.	transcript_id "jg5033.t1"; gene_id "jg5033";
dsimWXD1_3	AUGUSTUS	CDS	15463611	15464977	0.98	+	2	transcript_id "jg5033.t1"; gene_id "jg5033";
dsimWXD1_3	AUGUSTUS	exon	15463611	15464977	.	+	.	transcript_id "jg5033.t1"; gene_id "jg5033";
dsimWXD1_3	AUGUSTUS	stop_codon	15464975	15464977	.	+	0	transcript_id "jg5033.t1"; gene_id "jg5033";
dsimWXD1_3	ALN_BLOCK	exon	15466540	15467583	.	+	.	transcript_id "jg5034.t1"; gene_id "jg5034";
dsimWXD1_3	ALN_BLOCK	exon	15468363	15469984	.	+	.	transcript_id "jg5032.t1"; gene_id "jg5032";
dsimWXD1_3	AUGUSTUS	start_codon	15470550	15470552	.	+	0	transcript_id "jg5035.t1"; gene_id "jg5035";
dsimWXD1_3	AUGUSTUS	CDS	15470550	15470790	0.78	+	0	transcript_id "jg5035.t1"; gene_id "jg5035";
dsimWXD1_3	AUGUSTUS	exon	15470550	15470790	.	+	.	transcript_id "jg5035.t1"; gene_id "jg5035";
dsimWXD1_3	AUGUSTUS	intron	15470791	15470849	.	+	.	transcript_id "jg5035.t1"; gene_id "jg5035";
dsimWXD1_3	AUGUSTUS	CDS	15470850	15471484	1	+	2	transcript_id "jg5035.t1"; gene_id "jg5035";
dsimWXD1_3	AUGUSTUS	exon	15470850	15471484	.	+	.	transcript_id "jg5035.t1"; gene_id "jg5035";
dsimWXD1_3	AUGUSTUS	stop_codon	15471482	15471484	.	+	0	transcript_id "jg5035.t1"; gene_id "jg5035";
dsimWXD1_3	AUGUSTUS	start_codon	15472402	15472404	.	+	0	transcript_id "jg5036.t1"; gene_id "jg5036";
dsimWXD1_3	AUGUSTUS	CDS	15472402	15472414	0.93	+	0	transcript_id "jg5036.t1"; gene_id "jg5036";
dsimWXD1_3	AUGUSTUS	exon	15472402	15472414	.	+	.	transcript_id "jg5036.t1"; gene_id "jg5036";
dsimWXD1_3	AUGUSTUS	intron	15472415	15472585	.	+	.	transcript_id "jg5036.t1"; gene_id "jg5036";
dsimWXD1_3	AUGUSTUS	CDS	15472586	15472642	0.6	+	2	transcript_id "jg5036.t1"; gene_id "jg5036";
dsimWXD1_3	AUGUSTUS	exon	15472586	15472642	.	+	.	transcript_id "jg5036.t1"; gene_id "jg5036";
dsimWXD1_3	AUGUSTUS	intron	15472643	15472709	.	+	.	transcript_id "jg5036.t1"; gene_id "jg5036";
dsimWXD1_3	AUGUSTUS	CDS	15472710	15474049	0.89	+	2	transcript_id "jg5036.t1"; gene_id "jg5036";
dsimWXD1_3	AUGUSTUS	exon	15472710	15474049	.	+	.	transcript_id "jg5036.t1"; gene_id "jg5036";
dsimWXD1_3	AUGUSTUS	stop_codon	15474047	15474049	.	+	0	transcript_id "jg5036.t1"; gene_id "jg5036";
dsimWXD1_3	ALN_BLOCK	exon	15475353	15477195	.	-	.	transcript_id "jg5037.t1"; gene_id "jg5037";
dsimWXD1_3	ALN_BLOCK	exon	15478926	15480204	.	-	.	transcript_id "jg5038.t1"; gene_id "jg5038";
dsimWXD1_3	ALN_BLOCK	exon	15481861	15482727	.	-	.	transcript_id "jg5039.t1"; gene_id "jg5039";
dsimWXD1_3	ALN_BLOCK	exon	15490182	15490309	.	+	.	transcript_id "jg5040.t1"; gene_id "jg5040";
dsimWXD1_3	ALN_BLOCK	exon	15490709	15491102	.	+	.	transcript_id "jg5040.t1"; gene_id "jg5040";
dsimWXD1_3	ALN_BLOCK	exon	15503924	15506275	.	-	.	transcript_id "jg5041.t1"; gene_id "jg5041";
dsimWXD1_3	ALN_BLOCK	exon	15515304	15516916	.	+	.	transcript_id "jg5042.t1"; gene_id "jg5042";
dsimWXD1_3	ALN_BLOCK	exon	15528473	15528838	.	+	.	transcript_id "jg5043.t1"; gene_id "jg5043";
dsimWXD1_3	ALN_BLOCK	exon	15603526	15615270	.	-	.	transcript_id "jg5044.t1"; gene_id "jg5044";
dsimWXD1_3	ALN_BLOCK	exon	15615459	15627657	.	-	.	transcript_id "jg5044.t1"; gene_id "jg5044";
dsimWXD1_3	AUGUSTUS	stop_codon	15682300	15682302	.	-	0	transcript_id "jg5045.t1"; gene_id "jg5045";
dsimWXD1_3	AUGUSTUS	CDS	15682300	15683100	1	-	0	transcript_id "jg5045.t1"; gene_id "jg5045";
dsimWXD1_3	AUGUSTUS	exon	15682300	15683100	.	-	.	transcript_id "jg5045.t1"; gene_id "jg5045";
dsimWXD1_3	AUGUSTUS	intron	15683101	15683154	.	-	.	transcript_id "jg5045.t1"; gene_id "jg5045";
dsimWXD1_3	AUGUSTUS	CDS	15683155	15683331	1	-	0	transcript_id "jg5045.t1"; gene_id "jg5045";
dsimWXD1_3	AUGUSTUS	exon	15683155	15683331	.	-	.	transcript_id "jg5045.t1"; gene_id "jg5045";
dsimWXD1_3	AUGUSTUS	intron	15683332	15683383	.	-	.	transcript_id "jg5045.t1"; gene_id "jg5045";
dsimWXD1_3	AUGUSTUS	CDS	15683384	15683542	1	-	0	transcript_id "jg5045.t1"; gene_id "jg5045";
dsimWXD1_3	AUGUSTUS	exon	15683384	15683542	.	-	.	transcript_id "jg5045.t1"; gene_id "jg5045";
dsimWXD1_3	AUGUSTUS	start_codon	15683540	15683542	.	-	0	transcript_id "jg5045.t1"; gene_id "jg5045";
dsimWXD1_3	ALN_BLOCK	exon	15738607	15740093	.	-	.	transcript_id "jg5046.t1"; gene_id "jg5046";
dsimWXD1_3	ALN_BLOCK	exon	15740683	15743957	.	+	.	transcript_id "jg5047.t1"; gene_id "jg5047";
dsimWXD1_3	ALN_BLOCK	exon	15745588	15746238	.	+	.	transcript_id "jg5048.t1"; gene_id "jg5048";
dsimWXD1_3	ALN_BLOCK	exon	15749064	15751382	.	+	.	transcript_id "jg5049.t1"; gene_id "jg5049";
dsimWXD1_3	ALN_BLOCK	exon	15752931	15753929	.	+	.	transcript_id "jg5050.t1"; gene_id "jg5050";
dsimWXD1_3	ALN_BLOCK	exon	15754642	15755511	.	+	.	transcript_id "jg5051.t1"; gene_id "jg5051";
dsimWXD1_3	ALN_BLOCK	exon	15755825	15757481	.	-	.	transcript_id "jg5052.t1"; gene_id "jg5052";
dsimWXD1_3	ALN_BLOCK	exon	15759237	15760771	.	-	.	transcript_id "jg5053.t1"; gene_id "jg5053";
dsimWXD1_3	ALN_BLOCK	exon	15761708	15763038	.	+	.	transcript_id "jg5054.t1"; gene_id "jg5054";
dsimWXD1_3	ALN_BLOCK	exon	15764027	15764956	.	-	.	transcript_id "jg5055.t1"; gene_id "jg5055";
dsimWXD1_3	ALN_BLOCK	exon	15765932	15768623	.	+	.	transcript_id "jg5056.t1"; gene_id "jg5056";
dsimWXD1_3	AUGUSTUS	start_codon	15768830	15768832	.	+	0	transcript_id "jg5057.t1"; gene_id "jg5057";
dsimWXD1_3	AUGUSTUS	CDS	15768830	15768848	0.5	+	0	transcript_id "jg5057.t1"; gene_id "jg5057";
dsimWXD1_3	AUGUSTUS	exon	15768830	15768848	.	+	.	transcript_id "jg5057.t1"; gene_id "jg5057";
dsimWXD1_3	AUGUSTUS	intron	15768849	15770267	.	+	.	transcript_id "jg5057.t1"; gene_id "jg5057";
dsimWXD1_3	AUGUSTUS	CDS	15770268	15770458	1	+	2	transcript_id "jg5057.t1"; gene_id "jg5057";
dsimWXD1_3	AUGUSTUS	exon	15770268	15770458	.	+	.	transcript_id "jg5057.t1"; gene_id "jg5057";
dsimWXD1_3	AUGUSTUS	stop_codon	15770456	15770458	.	+	0	transcript_id "jg5057.t1"; gene_id "jg5057";
dsimWXD1_3	ALN_BLOCK	exon	15771528	15773353	.	+	.	transcript_id "jg5058.t1"; gene_id "jg5058";
dsimWXD1_3	ALN_BLOCK	exon	15774377	15775567	.	+	.	transcript_id "jg5059.t1"; gene_id "jg5059";
dsimWXD1_3	ALN_BLOCK	exon	15776324	15777151	.	-	.	transcript_id "jg5060.t1"; gene_id "jg5060";
dsimWXD1_3	ALN_BLOCK	exon	15778438	15779363	.	-	.	transcript_id "jg5061.t1"; gene_id "jg5061";
dsimWXD1_3	ALN_BLOCK	exon	15779857	15780564	.	+	.	transcript_id "jg5062.t1"; gene_id "jg5062";
dsimWXD1_3	AUGUSTUS	stop_codon	15780612	15780614	.	-	0	transcript_id "jg5063.t1"; gene_id "jg5063";
dsimWXD1_3	AUGUSTUS	CDS	15780612	15780766	1	-	2	transcript_id "jg5063.t1"; gene_id "jg5063";
dsimWXD1_3	AUGUSTUS	exon	15780612	15780766	.	-	.	transcript_id "jg5063.t1"; gene_id "jg5063";
dsimWXD1_3	AUGUSTUS	intron	15780767	15780820	.	-	.	transcript_id "jg5063.t1"; gene_id "jg5063";
dsimWXD1_3	AUGUSTUS	CDS	15780821	15781475	1	-	0	transcript_id "jg5063.t1"; gene_id "jg5063";
dsimWXD1_3	AUGUSTUS	exon	15780821	15781475	.	-	.	transcript_id "jg5063.t1"; gene_id "jg5063";
dsimWXD1_3	AUGUSTUS	start_codon	15781473	15781475	.	-	0	transcript_id "jg5063.t1"; gene_id "jg5063";
dsimWXD1_3	ALN_BLOCK	exon	15782564	15784180	.	-	.	transcript_id "jg5064.t1"; gene_id "jg5064";
dsimWXD1_3	ALN_BLOCK	exon	15785722	15796176	.	-	.	transcript_id "jg5065.t1"; gene_id "jg5065";
dsimWXD1_3	AUGUSTUS	stop_codon	15811626	15811628	.	-	0	transcript_id "jg5066.t1"; gene_id "jg5066";
dsimWXD1_3	AUGUSTUS	CDS	15811626	15811925	0.72	-	0	transcript_id "jg5066.t1"; gene_id "jg5066";
dsimWXD1_3	AUGUSTUS	exon	15811626	15811925	.	-	.	transcript_id "jg5066.t1"; gene_id "jg5066";
dsimWXD1_3	AUGUSTUS	start_codon	15811923	15811925	.	-	0	transcript_id "jg5066.t1"; gene_id "jg5066";
dsimWXD1_3	ALN_BLOCK	exon	15816684	15818415	.	-	.	transcript_id "jg5067.t1"; gene_id "jg5067";
dsimWXD1_3	ALN_BLOCK	exon	15818805	15821875	.	+	.	transcript_id "jg5068.t1"; gene_id "jg5068";
dsimWXD1_3	ALN_BLOCK	exon	15822656	15822673	.	+	.	transcript_id "jg5069.t1"; gene_id "jg5069";
dsimWXD1_3	ALN_BLOCK	exon	15823303	15823313	.	+	.	transcript_id "jg5069.t1"; gene_id "jg5069";
dsimWXD1_3	ALN_BLOCK	exon	15823508	15823518	.	+	.	transcript_id "jg5069.t1"; gene_id "jg5069";
dsimWXD1_3	ALN_BLOCK	exon	15824097	15824124	.	+	.	transcript_id "jg5069.t1"; gene_id "jg5069";
dsimWXD1_3	ALN_BLOCK	exon	15824772	15824925	.	+	.	transcript_id "jg5069.t1"; gene_id "jg5069";
dsimWXD1_3	ALN_BLOCK	exon	15825127	15825262	.	+	.	transcript_id "jg5069.t1"; gene_id "jg5069";
dsimWXD1_3	AUGUSTUS	start_codon	15830325	15830327	.	+	0	transcript_id "jg5071.t1"; gene_id "jg5071";
dsimWXD1_3	AUGUSTUS	CDS	15830325	15831276	0.6	+	0	transcript_id "jg5071.t1"; gene_id "jg5071";
dsimWXD1_3	AUGUSTUS	exon	15830325	15831276	.	+	.	transcript_id "jg5071.t1"; gene_id "jg5071";
dsimWXD1_3	AUGUSTUS	intron	15831277	15831347	.	+	.	transcript_id "jg5071.t1"; gene_id "jg5071";
dsimWXD1_3	AUGUSTUS	CDS	15831348	15831499	1	+	2	transcript_id "jg5071.t1"; gene_id "jg5071";
dsimWXD1_3	AUGUSTUS	exon	15831348	15831499	.	+	.	transcript_id "jg5071.t1"; gene_id "jg5071";
dsimWXD1_3	AUGUSTUS	stop_codon	15831497	15831499	.	+	0	transcript_id "jg5071.t1"; gene_id "jg5071";
dsimWXD1_3	ALN_BLOCK	exon	15832187	15832603	.	-	.	transcript_id "jg5072.t1"; gene_id "jg5072";
dsimWXD1_3	ALN_BLOCK	exon	15834580	15836956	.	-	.	transcript_id "jg5073.t1"; gene_id "jg5073";
dsimWXD1_3	ALN_BLOCK	exon	15837523	15838914	.	+	.	transcript_id "jg5074.t1"; gene_id "jg5074";
dsimWXD1_3	AUGUSTUS	stop_codon	15839426	15839428	.	-	0	transcript_id "jg5075.t1"; gene_id "jg5075";
dsimWXD1_3	AUGUSTUS	CDS	15839426	15839516	1	-	1	transcript_id "jg5075.t1"; gene_id "jg5075";
dsimWXD1_3	AUGUSTUS	exon	15839426	15839516	.	-	.	transcript_id "jg5075.t1"; gene_id "jg5075";
dsimWXD1_3	AUGUSTUS	intron	15839517	15840721	.	-	.	transcript_id "jg5075.t1"; gene_id "jg5075";
dsimWXD1_3	AUGUSTUS	stop_codon	15840120	15840122	.	-	0	transcript_id "jg5075.t2"; gene_id "jg5075";
dsimWXD1_3	AUGUSTUS	CDS	15840120	15840237	1	-	1	transcript_id "jg5075.t2"; gene_id "jg5075";
dsimWXD1_3	AUGUSTUS	exon	15840120	15840237	.	-	.	transcript_id "jg5075.t2"; gene_id "jg5075";
dsimWXD1_3	AUGUSTUS	intron	15840238	15840721	.	-	.	transcript_id "jg5075.t2"; gene_id "jg5075";
dsimWXD1_3	AUGUSTUS	CDS	15840722	15841038	1	-	0	transcript_id "jg5075.t1"; gene_id "jg5075";
dsimWXD1_3	AUGUSTUS	exon	15840722	15841038	.	-	.	transcript_id "jg5075.t1"; gene_id "jg5075";
dsimWXD1_3	AUGUSTUS	CDS	15840722	15841038	1	-	0	transcript_id "jg5075.t2"; gene_id "jg5075";
dsimWXD1_3	AUGUSTUS	exon	15840722	15841038	.	-	.	transcript_id "jg5075.t2"; gene_id "jg5075";
dsimWXD1_3	AUGUSTUS	start_codon	15841036	15841038	.	-	0	transcript_id "jg5075.t1"; gene_id "jg5075";
dsimWXD1_3	AUGUSTUS	start_codon	15841036	15841038	.	-	0	transcript_id "jg5075.t2"; gene_id "jg5075";
dsimWXD1_3	ALN_BLOCK	exon	15841609	15843012	.	+	.	transcript_id "jg5076.t1"; gene_id "jg5076";
dsimWXD1_3	ALN_BLOCK	exon	15843394	15844696	.	+	.	transcript_id "jg5077.t1"; gene_id "jg5077";
dsimWXD1_3	ALN_BLOCK	exon	15844934	15845966	.	-	.	transcript_id "jg5078.t1"; gene_id "jg5078";
dsimWXD1_3	AUGUSTUS	start_codon	15848401	15848403	.	+	0	transcript_id "jg5079.t1"; gene_id "jg5079";
dsimWXD1_3	AUGUSTUS	CDS	15848401	15848475	1	+	0	transcript_id "jg5079.t1"; gene_id "jg5079";
dsimWXD1_3	AUGUSTUS	exon	15848401	15848475	.	+	.	transcript_id "jg5079.t1"; gene_id "jg5079";
dsimWXD1_3	AUGUSTUS	intron	15848476	15850577	.	+	.	transcript_id "jg5079.t1"; gene_id "jg5079";
dsimWXD1_3	AUGUSTUS	CDS	15850578	15850973	1	+	0	transcript_id "jg5079.t1"; gene_id "jg5079";
dsimWXD1_3	AUGUSTUS	exon	15850578	15850973	.	+	.	transcript_id "jg5079.t1"; gene_id "jg5079";
dsimWXD1_3	AUGUSTUS	intron	15850974	15851589	.	+	.	transcript_id "jg5079.t1"; gene_id "jg5079";
dsimWXD1_3	AUGUSTUS	CDS	15851590	15851910	1	+	0	transcript_id "jg5079.t1"; gene_id "jg5079";
dsimWXD1_3	AUGUSTUS	exon	15851590	15851910	.	+	.	transcript_id "jg5079.t1"; gene_id "jg5079";
dsimWXD1_3	AUGUSTUS	stop_codon	15851908	15851910	.	+	0	transcript_id "jg5079.t1"; gene_id "jg5079";
dsimWXD1_3	ALN_BLOCK	exon	15852406	15857336	.	+	.	transcript_id "jg5080.t1"; gene_id "jg5080";
dsimWXD1_3	ALN_BLOCK	exon	15857855	15858753	.	+	.	transcript_id "jg5081.t1"; gene_id "jg5081";
dsimWXD1_3	ALN_BLOCK	exon	15859623	15863985	.	-	.	transcript_id "jg5082.t1"; gene_id "jg5082";
dsimWXD1_3	ALN_BLOCK	exon	15864640	15865363	.	+	.	transcript_id "jg5083.t1"; gene_id "jg5083";
dsimWXD1_3	ALN_BLOCK	exon	15866364	15869041	.	+	.	transcript_id "jg5084.t1"; gene_id "jg5084";
dsimWXD1_3	ALN_BLOCK	exon	15869988	15872155	.	+	.	transcript_id "jg5085.t1"; gene_id "jg5085";
dsimWXD1_3	ALN_BLOCK	exon	15875274	15887507	.	+	.	transcript_id "jg5086.t1"; gene_id "jg5086";
dsimWXD1_3	ALN_BLOCK	exon	15889850	15890293	.	+	.	transcript_id "jg5087.t1"; gene_id "jg5087";
dsimWXD1_3	ALN_BLOCK	exon	15910440	15911324	.	-	.	transcript_id "jg5088.t1"; gene_id "jg5088";
dsimWXD1_3	ALN_BLOCK	exon	15915219	15916682	.	+	.	transcript_id "jg5089.t1"; gene_id "jg5089";
dsimWXD1_3	ALN_BLOCK	exon	15917067	15917814	.	+	.	transcript_id "jg5090.t1"; gene_id "jg5090";
dsimWXD1_3	ALN_BLOCK	exon	15918141	15918928	.	+	.	transcript_id "jg5091.t1"; gene_id "jg5091";
dsimWXD1_3	ALN_BLOCK	exon	15919026	15919406	.	-	.	transcript_id "jg5092.t1"; gene_id "jg5092";
dsimWXD1_3	ALN_BLOCK	exon	15919672	15921114	.	+	.	transcript_id "jg5093.t1"; gene_id "jg5093";
dsimWXD1_3	ALN_BLOCK	exon	15921410	15922852	.	+	.	transcript_id "jg5094.t1"; gene_id "jg5094";
dsimWXD1_3	ALN_BLOCK	exon	15923257	15926629	.	-	.	transcript_id "jg5095.t1"; gene_id "jg5095";
dsimWXD1_3	AUGUSTUS	stop_codon	15927467	15927469	.	-	0	transcript_id "jg5097.t1"; gene_id "jg5097";
dsimWXD1_3	AUGUSTUS	CDS	15927467	15928540	0.98	-	0	transcript_id "jg5097.t1"; gene_id "jg5097";
dsimWXD1_3	AUGUSTUS	exon	15927467	15928540	.	-	.	transcript_id "jg5097.t1"; gene_id "jg5097";
dsimWXD1_3	AUGUSTUS	start_codon	15928538	15928540	.	-	0	transcript_id "jg5097.t1"; gene_id "jg5097";
dsimWXD1_3	AUGUSTUS	stop_codon	15928592	15928594	.	-	0	transcript_id "jg5096.t1"; gene_id "jg5096";
dsimWXD1_3	AUGUSTUS	CDS	15928592	15928607	0.98	-	1	transcript_id "jg5096.t1"; gene_id "jg5096";
dsimWXD1_3	AUGUSTUS	exon	15928592	15928607	.	-	.	transcript_id "jg5096.t1"; gene_id "jg5096";
dsimWXD1_3	AUGUSTUS	intron	15928608	15928656	.	-	.	transcript_id "jg5096.t1"; gene_id "jg5096";
dsimWXD1_3	AUGUSTUS	CDS	15928657	15928785	0.98	-	1	transcript_id "jg5096.t1"; gene_id "jg5096";
dsimWXD1_3	AUGUSTUS	exon	15928657	15928785	.	-	.	transcript_id "jg5096.t1"; gene_id "jg5096";
dsimWXD1_3	AUGUSTUS	intron	15928786	15929593	.	-	.	transcript_id "jg5096.t1"; gene_id "jg5096";
dsimWXD1_3	AUGUSTUS	CDS	15929594	15929664	1	-	0	transcript_id "jg5096.t1"; gene_id "jg5096";
dsimWXD1_3	AUGUSTUS	exon	15929594	15929664	.	-	.	transcript_id "jg5096.t1"; gene_id "jg5096";
dsimWXD1_3	AUGUSTUS	start_codon	15929662	15929664	.	-	0	transcript_id "jg5096.t1"; gene_id "jg5096";
dsimWXD1_3	ALN_BLOCK	exon	15932382	15939164	.	-	.	transcript_id "jg5098.t1"; gene_id "jg5098";
dsimWXD1_3	ALN_BLOCK	exon	15945447	15948306	.	+	.	transcript_id "jg5100.t1"; gene_id "jg5100";
dsimWXD1_3	ALN_BLOCK	exon	15949029	15950534	.	+	.	transcript_id "jg5101.t1"; gene_id "jg5101";
dsimWXD1_3	AUGUSTUS	start_codon	15950757	15950759	.	+	0	transcript_id "jg5102.t1"; gene_id "jg5102";
dsimWXD1_3	AUGUSTUS	CDS	15950757	15950847	1	+	0	transcript_id "jg5102.t1"; gene_id "jg5102";
dsimWXD1_3	AUGUSTUS	exon	15950757	15950847	.	+	.	transcript_id "jg5102.t1"; gene_id "jg5102";
dsimWXD1_3	AUGUSTUS	intron	15950848	15950906	.	+	.	transcript_id "jg5102.t1"; gene_id "jg5102";
dsimWXD1_3	AUGUSTUS	CDS	15950907	15951251	1	+	2	transcript_id "jg5102.t1"; gene_id "jg5102";
dsimWXD1_3	AUGUSTUS	exon	15950907	15951251	.	+	.	transcript_id "jg5102.t1"; gene_id "jg5102";
dsimWXD1_3	AUGUSTUS	intron	15951252	15951305	.	+	.	transcript_id "jg5102.t1"; gene_id "jg5102";
dsimWXD1_3	AUGUSTUS	CDS	15951306	15951452	1	+	2	transcript_id "jg5102.t1"; gene_id "jg5102";
dsimWXD1_3	AUGUSTUS	exon	15951306	15951452	.	+	.	transcript_id "jg5102.t1"; gene_id "jg5102";
dsimWXD1_3	AUGUSTUS	intron	15951453	15951506	.	+	.	transcript_id "jg5102.t1"; gene_id "jg5102";
dsimWXD1_3	AUGUSTUS	CDS	15951507	15951790	1	+	2	transcript_id "jg5102.t1"; gene_id "jg5102";
dsimWXD1_3	AUGUSTUS	exon	15951507	15951790	.	+	.	transcript_id "jg5102.t1"; gene_id "jg5102";
dsimWXD1_3	AUGUSTUS	intron	15951791	15951845	.	+	.	transcript_id "jg5102.t1"; gene_id "jg5102";
dsimWXD1_3	AUGUSTUS	CDS	15951846	15951985	1	+	0	transcript_id "jg5102.t1"; gene_id "jg5102";
dsimWXD1_3	AUGUSTUS	exon	15951846	15951985	.	+	.	transcript_id "jg5102.t1"; gene_id "jg5102";
dsimWXD1_3	AUGUSTUS	intron	15951986	15952038	.	+	.	transcript_id "jg5102.t1"; gene_id "jg5102";
dsimWXD1_3	AUGUSTUS	CDS	15952039	15952249	1	+	1	transcript_id "jg5102.t1"; gene_id "jg5102";
dsimWXD1_3	AUGUSTUS	exon	15952039	15952249	.	+	.	transcript_id "jg5102.t1"; gene_id "jg5102";
dsimWXD1_3	AUGUSTUS	stop_codon	15952247	15952249	.	+	0	transcript_id "jg5102.t1"; gene_id "jg5102";
dsimWXD1_3	AUGUSTUS	stop_codon	15977252	15977254	.	-	0	transcript_id "jg5103.t1"; gene_id "jg5103";
dsimWXD1_3	AUGUSTUS	CDS	15977252	15977506	0.34	-	0	transcript_id "jg5103.t1"; gene_id "jg5103";
dsimWXD1_3	AUGUSTUS	exon	15977252	15977506	.	-	.	transcript_id "jg5103.t1"; gene_id "jg5103";
dsimWXD1_3	AUGUSTUS	intron	15977507	15979972	.	-	.	transcript_id "jg5103.t1"; gene_id "jg5103";
dsimWXD1_3	AUGUSTUS	CDS	15979973	15980110	0.69	-	0	transcript_id "jg5103.t1"; gene_id "jg5103";
dsimWXD1_3	AUGUSTUS	exon	15979973	15980110	.	-	.	transcript_id "jg5103.t1"; gene_id "jg5103";
dsimWXD1_3	AUGUSTUS	start_codon	15980108	15980110	.	-	0	transcript_id "jg5103.t1"; gene_id "jg5103";
dsimWXD1_3	ALN_BLOCK	exon	16075482	16096337	.	+	.	transcript_id "jg5104.t1"; gene_id "jg5104";
dsimWXD1_3	ALN_BLOCK	exon	16101261	16130543	.	+	.	transcript_id "jg5104.t1"; gene_id "jg5104";
dsimWXD1_3	AUGUSTUS	stop_codon	16163093	16163095	.	-	0	transcript_id "jg5105.t1"; gene_id "jg5105";
dsimWXD1_3	AUGUSTUS	CDS	16163093	16163243	0.89	-	1	transcript_id "jg5105.t1"; gene_id "jg5105";
dsimWXD1_3	AUGUSTUS	exon	16163093	16163243	.	-	.	transcript_id "jg5105.t1"; gene_id "jg5105";
dsimWXD1_3	AUGUSTUS	intron	16163244	16171458	.	-	.	transcript_id "jg5105.t1"; gene_id "jg5105";
dsimWXD1_3	AUGUSTUS	CDS	16171459	16171631	0.91	-	0	transcript_id "jg5105.t1"; gene_id "jg5105";
dsimWXD1_3	AUGUSTUS	exon	16171459	16171631	.	-	.	transcript_id "jg5105.t1"; gene_id "jg5105";
dsimWXD1_3	AUGUSTUS	start_codon	16171629	16171631	.	-	0	transcript_id "jg5105.t1"; gene_id "jg5105";
dsimWXD1_3	AUGUSTUS	start_codon	16172432	16172434	.	+	0	transcript_id "jg5106.t1"; gene_id "jg5106";
dsimWXD1_3	AUGUSTUS	CDS	16172432	16172533	0.64	+	0	transcript_id "jg5106.t1"; gene_id "jg5106";
dsimWXD1_3	AUGUSTUS	exon	16172432	16172533	.	+	.	transcript_id "jg5106.t1"; gene_id "jg5106";
dsimWXD1_3	AUGUSTUS	intron	16172534	16177803	.	+	.	transcript_id "jg5106.t1"; gene_id "jg5106";
dsimWXD1_3	AUGUSTUS	CDS	16177804	16177888	0.53	+	0	transcript_id "jg5106.t1"; gene_id "jg5106";
dsimWXD1_3	AUGUSTUS	exon	16177804	16177888	.	+	.	transcript_id "jg5106.t1"; gene_id "jg5106";
dsimWXD1_3	AUGUSTUS	intron	16177889	16178229	.	+	.	transcript_id "jg5106.t1"; gene_id "jg5106";
dsimWXD1_3	AUGUSTUS	CDS	16178230	16178300	0.42	+	2	transcript_id "jg5106.t1"; gene_id "jg5106";
dsimWXD1_3	AUGUSTUS	exon	16178230	16178300	.	+	.	transcript_id "jg5106.t1"; gene_id "jg5106";
dsimWXD1_3	AUGUSTUS	stop_codon	16178298	16178300	.	+	0	transcript_id "jg5106.t1"; gene_id "jg5106";
dsimWXD1_3	AUGUSTUS	start_codon	16179927	16179929	.	+	0	transcript_id "jg5107.t1"; gene_id "jg5107";
dsimWXD1_3	AUGUSTUS	CDS	16179927	16179931	0.51	+	0	transcript_id "jg5107.t1"; gene_id "jg5107";
dsimWXD1_3	AUGUSTUS	exon	16179927	16179931	.	+	.	transcript_id "jg5107.t1"; gene_id "jg5107";
dsimWXD1_3	AUGUSTUS	intron	16179932	16179996	.	+	.	transcript_id "jg5107.t1"; gene_id "jg5107";
dsimWXD1_3	AUGUSTUS	CDS	16179997	16180219	0.78	+	1	transcript_id "jg5107.t1"; gene_id "jg5107";
dsimWXD1_3	AUGUSTUS	exon	16179997	16180219	.	+	.	transcript_id "jg5107.t1"; gene_id "jg5107";
dsimWXD1_3	AUGUSTUS	stop_codon	16180217	16180219	.	+	0	transcript_id "jg5107.t1"; gene_id "jg5107";
dsimWXD1_3	AUGUSTUS	start_codon	16205617	16205619	.	+	0	transcript_id "jg5108.t1"; gene_id "jg5108";
dsimWXD1_3	AUGUSTUS	CDS	16205617	16205868	0.58	+	0	transcript_id "jg5108.t1"; gene_id "jg5108";
dsimWXD1_3	AUGUSTUS	exon	16205617	16205868	.	+	.	transcript_id "jg5108.t1"; gene_id "jg5108";
dsimWXD1_3	AUGUSTUS	stop_codon	16205866	16205868	.	+	0	transcript_id "jg5108.t1"; gene_id "jg5108";
dsimWXD1_3	ALN_BLOCK	exon	16207863	16208551	.	-	.	transcript_id "jg5109.t1"; gene_id "jg5109";
dsimWXD1_3	AUGUSTUS	start_codon	16228602	16228604	.	+	0	transcript_id "jg5110.t1"; gene_id "jg5110";
dsimWXD1_3	AUGUSTUS	CDS	16228602	16230353	1	+	0	transcript_id "jg5110.t1"; gene_id "jg5110";
dsimWXD1_3	AUGUSTUS	exon	16228602	16230353	.	+	.	transcript_id "jg5110.t1"; gene_id "jg5110";
dsimWXD1_3	AUGUSTUS	stop_codon	16230351	16230353	.	+	0	transcript_id "jg5110.t1"; gene_id "jg5110";
dsimWXD1_3	AUGUSTUS	stop_codon	16230389	16230391	.	-	0	transcript_id "jg5111.t1"; gene_id "jg5111";
dsimWXD1_3	AUGUSTUS	CDS	16230389	16230736	1	-	0	transcript_id "jg5111.t1"; gene_id "jg5111";
dsimWXD1_3	AUGUSTUS	exon	16230389	16230736	.	-	.	transcript_id "jg5111.t1"; gene_id "jg5111";
dsimWXD1_3	AUGUSTUS	intron	16230737	16230798	.	-	.	transcript_id "jg5111.t1"; gene_id "jg5111";
dsimWXD1_3	AUGUSTUS	CDS	16230799	16231034	1	-	2	transcript_id "jg5111.t1"; gene_id "jg5111";
dsimWXD1_3	AUGUSTUS	exon	16230799	16231034	.	-	.	transcript_id "jg5111.t1"; gene_id "jg5111";
dsimWXD1_3	AUGUSTUS	intron	16231035	16231100	.	-	.	transcript_id "jg5111.t1"; gene_id "jg5111";
dsimWXD1_3	AUGUSTUS	CDS	16231101	16231206	1	-	0	transcript_id "jg5111.t1"; gene_id "jg5111";
dsimWXD1_3	AUGUSTUS	exon	16231101	16231206	.	-	.	transcript_id "jg5111.t1"; gene_id "jg5111";
dsimWXD1_3	AUGUSTUS	start_codon	16231204	16231206	.	-	0	transcript_id "jg5111.t1"; gene_id "jg5111";
dsimWXD1_3	AUGUSTUS	start_codon	16231763	16231765	.	+	0	transcript_id "jg5112.t1"; gene_id "jg5112";
dsimWXD1_3	AUGUSTUS	CDS	16231763	16231769	1	+	0	transcript_id "jg5112.t1"; gene_id "jg5112";
dsimWXD1_3	AUGUSTUS	exon	16231763	16231769	.	+	.	transcript_id "jg5112.t1"; gene_id "jg5112";
dsimWXD1_3	AUGUSTUS	intron	16231770	16231865	.	+	.	transcript_id "jg5112.t1"; gene_id "jg5112";
dsimWXD1_3	AUGUSTUS	CDS	16231866	16231958	1	+	2	transcript_id "jg5112.t1"; gene_id "jg5112";
dsimWXD1_3	AUGUSTUS	exon	16231866	16231958	.	+	.	transcript_id "jg5112.t1"; gene_id "jg5112";
dsimWXD1_3	AUGUSTUS	intron	16231959	16232779	.	+	.	transcript_id "jg5112.t1"; gene_id "jg5112";
dsimWXD1_3	AUGUSTUS	CDS	16232780	16232949	1	+	2	transcript_id "jg5112.t1"; gene_id "jg5112";
dsimWXD1_3	AUGUSTUS	exon	16232780	16232949	.	+	.	transcript_id "jg5112.t1"; gene_id "jg5112";
dsimWXD1_3	AUGUSTUS	intron	16232950	16233010	.	+	.	transcript_id "jg5112.t1"; gene_id "jg5112";
dsimWXD1_3	AUGUSTUS	CDS	16233011	16233226	1	+	0	transcript_id "jg5112.t1"; gene_id "jg5112";
dsimWXD1_3	AUGUSTUS	exon	16233011	16233226	.	+	.	transcript_id "jg5112.t1"; gene_id "jg5112";
dsimWXD1_3	AUGUSTUS	intron	16233227	16233288	.	+	.	transcript_id "jg5112.t1"; gene_id "jg5112";
dsimWXD1_3	AUGUSTUS	CDS	16233289	16233799	1	+	0	transcript_id "jg5112.t1"; gene_id "jg5112";
dsimWXD1_3	AUGUSTUS	exon	16233289	16233799	.	+	.	transcript_id "jg5112.t1"; gene_id "jg5112";
dsimWXD1_3	AUGUSTUS	intron	16233800	16233861	.	+	.	transcript_id "jg5112.t1"; gene_id "jg5112";
dsimWXD1_3	AUGUSTUS	CDS	16233862	16233962	1	+	2	transcript_id "jg5112.t1"; gene_id "jg5112";
dsimWXD1_3	AUGUSTUS	exon	16233862	16233962	.	+	.	transcript_id "jg5112.t1"; gene_id "jg5112";
dsimWXD1_3	AUGUSTUS	intron	16233963	16234021	.	+	.	transcript_id "jg5112.t1"; gene_id "jg5112";
dsimWXD1_3	AUGUSTUS	CDS	16234022	16234138	1	+	0	transcript_id "jg5112.t1"; gene_id "jg5112";
dsimWXD1_3	AUGUSTUS	exon	16234022	16234138	.	+	.	transcript_id "jg5112.t1"; gene_id "jg5112";
dsimWXD1_3	AUGUSTUS	intron	16234139	16234209	.	+	.	transcript_id "jg5112.t1"; gene_id "jg5112";
dsimWXD1_3	AUGUSTUS	CDS	16234210	16234864	1	+	0	transcript_id "jg5112.t1"; gene_id "jg5112";
dsimWXD1_3	AUGUSTUS	exon	16234210	16234864	.	+	.	transcript_id "jg5112.t1"; gene_id "jg5112";
dsimWXD1_3	AUGUSTUS	intron	16234865	16234923	.	+	.	transcript_id "jg5112.t1"; gene_id "jg5112";
dsimWXD1_3	AUGUSTUS	CDS	16234924	16235642	1	+	2	transcript_id "jg5112.t1"; gene_id "jg5112";
dsimWXD1_3	AUGUSTUS	exon	16234924	16235642	.	+	.	transcript_id "jg5112.t1"; gene_id "jg5112";
dsimWXD1_3	AUGUSTUS	intron	16235643	16235707	.	+	.	transcript_id "jg5112.t1"; gene_id "jg5112";
dsimWXD1_3	AUGUSTUS	CDS	16235708	16235818	1	+	0	transcript_id "jg5112.t1"; gene_id "jg5112";
dsimWXD1_3	AUGUSTUS	exon	16235708	16235818	.	+	.	transcript_id "jg5112.t1"; gene_id "jg5112";
dsimWXD1_3	AUGUSTUS	stop_codon	16235816	16235818	.	+	0	transcript_id "jg5112.t1"; gene_id "jg5112";
dsimWXD1_3	ALN_BLOCK	exon	16237547	16240928	.	+	.	transcript_id "jg5113.t1"; gene_id "jg5113";
dsimWXD1_3	AUGUSTUS	stop_codon	16241612	16241614	.	-	0	transcript_id "jg5114.t1"; gene_id "jg5114";
dsimWXD1_3	AUGUSTUS	CDS	16241612	16241676	0.5	-	2	transcript_id "jg5114.t1"; gene_id "jg5114";
dsimWXD1_3	AUGUSTUS	exon	16241612	16241676	.	-	.	transcript_id "jg5114.t1"; gene_id "jg5114";
dsimWXD1_3	AUGUSTUS	intron	16241677	16242568	.	-	.	transcript_id "jg5114.t1"; gene_id "jg5114";
dsimWXD1_3	AUGUSTUS	CDS	16242569	16242754	0.97	-	2	transcript_id "jg5114.t1"; gene_id "jg5114";
dsimWXD1_3	AUGUSTUS	exon	16242569	16242754	.	-	.	transcript_id "jg5114.t1"; gene_id "jg5114";
dsimWXD1_3	AUGUSTUS	intron	16242755	16242805	.	-	.	transcript_id "jg5114.t1"; gene_id "jg5114";
dsimWXD1_3	AUGUSTUS	CDS	16242806	16242953	1	-	0	transcript_id "jg5114.t1"; gene_id "jg5114";
dsimWXD1_3	AUGUSTUS	exon	16242806	16242953	.	-	.	transcript_id "jg5114.t1"; gene_id "jg5114";
dsimWXD1_3	AUGUSTUS	intron	16242954	16243006	.	-	.	transcript_id "jg5114.t1"; gene_id "jg5114";
dsimWXD1_3	AUGUSTUS	CDS	16243007	16243501	0.68	-	0	transcript_id "jg5114.t1"; gene_id "jg5114";
dsimWXD1_3	AUGUSTUS	exon	16243007	16243501	.	-	.	transcript_id "jg5114.t1"; gene_id "jg5114";
dsimWXD1_3	AUGUSTUS	start_codon	16243499	16243501	.	-	0	transcript_id "jg5114.t1"; gene_id "jg5114";
dsimWXD1_3	ALN_BLOCK	exon	16253011	16259262	.	-	.	transcript_id "jg5115.t1"; gene_id "jg5115";
dsimWXD1_3	ALN_BLOCK	exon	16277550	16281515	.	+	.	transcript_id "jg5116.t1"; gene_id "jg5116";
dsimWXD1_3	ALN_BLOCK	exon	16284482	16289078	.	-	.	transcript_id "jg5117.t1"; gene_id "jg5117";
dsimWXD1_3	ALN_BLOCK	exon	16289267	16294032	.	-	.	transcript_id "jg5117.t1"; gene_id "jg5117";
dsimWXD1_3	AUGUSTUS	stop_codon	16294657	16294659	.	-	0	transcript_id "jg5118.t1"; gene_id "jg5118";
dsimWXD1_3	AUGUSTUS	CDS	16294657	16294752	0.88	-	0	transcript_id "jg5118.t1"; gene_id "jg5118";
dsimWXD1_3	AUGUSTUS	exon	16294657	16294752	.	-	.	transcript_id "jg5118.t1"; gene_id "jg5118";
dsimWXD1_3	AUGUSTUS	intron	16294753	16295347	.	-	.	transcript_id "jg5118.t1"; gene_id "jg5118";
dsimWXD1_3	AUGUSTUS	CDS	16295348	16295650	0.82	-	0	transcript_id "jg5118.t1"; gene_id "jg5118";
dsimWXD1_3	AUGUSTUS	exon	16295348	16295650	.	-	.	transcript_id "jg5118.t1"; gene_id "jg5118";
dsimWXD1_3	AUGUSTUS	intron	16295651	16295712	.	-	.	transcript_id "jg5118.t1"; gene_id "jg5118";
dsimWXD1_3	AUGUSTUS	CDS	16295713	16296021	0.49	-	0	transcript_id "jg5118.t1"; gene_id "jg5118";
dsimWXD1_3	AUGUSTUS	exon	16295713	16296021	.	-	.	transcript_id "jg5118.t1"; gene_id "jg5118";
dsimWXD1_3	AUGUSTUS	start_codon	16296019	16296021	.	-	0	transcript_id "jg5118.t1"; gene_id "jg5118";
dsimWXD1_3	AUGUSTUS	stop_codon	16296317	16296319	.	-	0	transcript_id "jg5119.t1"; gene_id "jg5119";
dsimWXD1_3	AUGUSTUS	CDS	16296317	16296832	0.99	-	0	transcript_id "jg5119.t1"; gene_id "jg5119";
dsimWXD1_3	AUGUSTUS	exon	16296317	16296832	.	-	.	transcript_id "jg5119.t1"; gene_id "jg5119";
dsimWXD1_3	AUGUSTUS	start_codon	16296830	16296832	.	-	0	transcript_id "jg5119.t1"; gene_id "jg5119";
dsimWXD1_3	ALN_BLOCK	exon	16297517	16302196	.	-	.	transcript_id "jg5120.t1"; gene_id "jg5120";
dsimWXD1_3	ALN_BLOCK	exon	16302888	16303883	.	-	.	transcript_id "jg5121.t1"; gene_id "jg5121";
dsimWXD1_3	ALN_BLOCK	exon	16304294	16323015	.	+	.	transcript_id "jg5122.t1"; gene_id "jg5122";
dsimWXD1_3	ALN_BLOCK	exon	16324200	16327133	.	+	.	transcript_id "jg5123.t1"; gene_id "jg5123";
dsimWXD1_3	ALN_BLOCK	exon	16328217	16344386	.	-	.	transcript_id "jg5124.t1"; gene_id "jg5124";
dsimWXD1_3	ALN_BLOCK	exon	16371908	16373467	.	-	.	transcript_id "jg5125.t1"; gene_id "jg5125";
dsimWXD1_3	ALN_BLOCK	exon	16374071	16375048	.	+	.	transcript_id "jg5126.t1"; gene_id "jg5126";
dsimWXD1_3	ALN_BLOCK	exon	16375332	16378827	.	-	.	transcript_id "jg5127.t1"; gene_id "jg5127";
dsimWXD1_3	ALN_BLOCK	exon	16379331	16385766	.	-	.	transcript_id "jg5128.t1"; gene_id "jg5128";
dsimWXD1_3	ALN_BLOCK	exon	16397238	16397246	.	-	.	transcript_id "jg5128.t1"; gene_id "jg5128";
dsimWXD1_3	ALN_BLOCK	exon	16397689	16397693	.	-	.	transcript_id "jg5128.t1"; gene_id "jg5128";
dsimWXD1_3	ALN_BLOCK	exon	16399403	16399814	.	-	.	transcript_id "jg5129.t1"; gene_id "jg5129";
dsimWXD1_3	ALN_BLOCK	exon	16400124	16400845	.	+	.	transcript_id "jg5130.t1"; gene_id "jg5130";
dsimWXD1_3	ALN_BLOCK	exon	16401093	16402021	.	-	.	transcript_id "jg5131.t1"; gene_id "jg5131";
dsimWXD1_3	ALN_BLOCK	exon	16404624	16410560	.	-	.	transcript_id "jg5132.t1"; gene_id "jg5132";
dsimWXD1_3	ALN_BLOCK	exon	16419431	16420298	.	+	.	transcript_id "jg5133.t1"; gene_id "jg5133";
dsimWXD1_3	ALN_BLOCK	exon	16420461	16423568	.	-	.	transcript_id "jg5134.t1"; gene_id "jg5134";
dsimWXD1_3	AUGUSTUS	start_codon	16430867	16430869	.	+	0	transcript_id "jg5135.t1"; gene_id "jg5135";
dsimWXD1_3	AUGUSTUS	CDS	16430867	16430944	0.92	+	0	transcript_id "jg5135.t1"; gene_id "jg5135";
dsimWXD1_3	AUGUSTUS	exon	16430867	16430944	.	+	.	transcript_id "jg5135.t1"; gene_id "jg5135";
dsimWXD1_3	AUGUSTUS	intron	16430945	16439970	.	+	.	transcript_id "jg5135.t1"; gene_id "jg5135";
dsimWXD1_3	AUGUSTUS	CDS	16439971	16440231	1	+	0	transcript_id "jg5135.t1"; gene_id "jg5135";
dsimWXD1_3	AUGUSTUS	exon	16439971	16440231	.	+	.	transcript_id "jg5135.t1"; gene_id "jg5135";
dsimWXD1_3	AUGUSTUS	intron	16440232	16443895	.	+	.	transcript_id "jg5135.t1"; gene_id "jg5135";
dsimWXD1_3	AUGUSTUS	CDS	16443896	16444002	1	+	0	transcript_id "jg5135.t1"; gene_id "jg5135";
dsimWXD1_3	AUGUSTUS	exon	16443896	16444002	.	+	.	transcript_id "jg5135.t1"; gene_id "jg5135";
dsimWXD1_3	AUGUSTUS	intron	16444003	16445106	.	+	.	transcript_id "jg5135.t1"; gene_id "jg5135";
dsimWXD1_3	AUGUSTUS	CDS	16445107	16445216	1	+	1	transcript_id "jg5135.t1"; gene_id "jg5135";
dsimWXD1_3	AUGUSTUS	exon	16445107	16445216	.	+	.	transcript_id "jg5135.t1"; gene_id "jg5135";
dsimWXD1_3	AUGUSTUS	intron	16445217	16445281	.	+	.	transcript_id "jg5135.t1"; gene_id "jg5135";
dsimWXD1_3	AUGUSTUS	CDS	16445282	16445360	1	+	2	transcript_id "jg5135.t1"; gene_id "jg5135";
dsimWXD1_3	AUGUSTUS	exon	16445282	16445360	.	+	.	transcript_id "jg5135.t1"; gene_id "jg5135";
dsimWXD1_3	AUGUSTUS	intron	16445361	16445570	.	+	.	transcript_id "jg5135.t1"; gene_id "jg5135";
dsimWXD1_3	AUGUSTUS	CDS	16445571	16445668	1	+	1	transcript_id "jg5135.t1"; gene_id "jg5135";
dsimWXD1_3	AUGUSTUS	exon	16445571	16445668	.	+	.	transcript_id "jg5135.t1"; gene_id "jg5135";
dsimWXD1_3	AUGUSTUS	intron	16445669	16445729	.	+	.	transcript_id "jg5135.t1"; gene_id "jg5135";
dsimWXD1_3	AUGUSTUS	CDS	16445730	16445921	1	+	2	transcript_id "jg5135.t1"; gene_id "jg5135";
dsimWXD1_3	AUGUSTUS	exon	16445730	16445921	.	+	.	transcript_id "jg5135.t1"; gene_id "jg5135";
dsimWXD1_3	AUGUSTUS	intron	16445922	16445982	.	+	.	transcript_id "jg5135.t1"; gene_id "jg5135";
dsimWXD1_3	AUGUSTUS	CDS	16445983	16446125	1	+	2	transcript_id "jg5135.t1"; gene_id "jg5135";
dsimWXD1_3	AUGUSTUS	exon	16445983	16446125	.	+	.	transcript_id "jg5135.t1"; gene_id "jg5135";
dsimWXD1_3	AUGUSTUS	intron	16446126	16446254	.	+	.	transcript_id "jg5135.t1"; gene_id "jg5135";
dsimWXD1_3	AUGUSTUS	CDS	16446255	16446416	1	+	0	transcript_id "jg5135.t1"; gene_id "jg5135";
dsimWXD1_3	AUGUSTUS	exon	16446255	16446416	.	+	.	transcript_id "jg5135.t1"; gene_id "jg5135";
dsimWXD1_3	AUGUSTUS	stop_codon	16446414	16446416	.	+	0	transcript_id "jg5135.t1"; gene_id "jg5135";
dsimWXD1_3	ALN_BLOCK	exon	16451178	16456201	.	+	.	transcript_id "jg5136.t1"; gene_id "jg5136";
dsimWXD1_3	ALN_BLOCK	exon	16456907	16459011	.	+	.	transcript_id "jg5137.t1"; gene_id "jg5137";
dsimWXD1_3	ALN_BLOCK	exon	16459876	16472515	.	-	.	transcript_id "jg5138.t1"; gene_id "jg5138";
dsimWXD1_3	ALN_BLOCK	exon	16473865	16477033	.	+	.	transcript_id "jg5139.t1"; gene_id "jg5139";
dsimWXD1_3	ALN_BLOCK	exon	16482769	16485102	.	+	.	transcript_id "jg5140.t1"; gene_id "jg5140";
dsimWXD1_3	ALN_BLOCK	exon	16492799	16492809	.	+	.	transcript_id "jg5141.t1"; gene_id "jg5141";
dsimWXD1_3	ALN_BLOCK	exon	16493828	16495205	.	+	.	transcript_id "jg5141.t1"; gene_id "jg5141";
dsimWXD1_3	ALN_BLOCK	exon	16496373	16497224	.	+	.	transcript_id "jg5142.t1"; gene_id "jg5142";
dsimWXD1_3	ALN_BLOCK	exon	16498598	16499386	.	-	.	transcript_id "jg5143.t1"; gene_id "jg5143";
dsimWXD1_3	ALN_BLOCK	exon	16508891	16514418	.	+	.	transcript_id "jg5144.t1"; gene_id "jg5144";
dsimWXD1_3	ALN_BLOCK	exon	16542188	16543694	.	+	.	transcript_id "jg5145.t1"; gene_id "jg5145";
dsimWXD1_3	ALN_BLOCK	exon	16544105	16546405	.	-	.	transcript_id "jg5146.t1"; gene_id "jg5146";
dsimWXD1_3	AUGUSTUS	stop_codon	16549018	16549020	.	-	0	transcript_id "jg5147.t1"; gene_id "jg5147";
dsimWXD1_3	AUGUSTUS	CDS	16549018	16549179	1	-	0	transcript_id "jg5147.t1"; gene_id "jg5147";
dsimWXD1_3	AUGUSTUS	exon	16549018	16549179	.	-	.	transcript_id "jg5147.t1"; gene_id "jg5147";
dsimWXD1_3	AUGUSTUS	intron	16549180	16549239	.	-	.	transcript_id "jg5147.t1"; gene_id "jg5147";
dsimWXD1_3	AUGUSTUS	CDS	16549240	16549407	1	-	0	transcript_id "jg5147.t1"; gene_id "jg5147";
dsimWXD1_3	AUGUSTUS	exon	16549240	16549407	.	-	.	transcript_id "jg5147.t1"; gene_id "jg5147";
dsimWXD1_3	AUGUSTUS	intron	16549408	16549469	.	-	.	transcript_id "jg5147.t1"; gene_id "jg5147";
dsimWXD1_3	AUGUSTUS	CDS	16549470	16549691	1	-	0	transcript_id "jg5147.t1"; gene_id "jg5147";
dsimWXD1_3	AUGUSTUS	exon	16549470	16549691	.	-	.	transcript_id "jg5147.t1"; gene_id "jg5147";
dsimWXD1_3	AUGUSTUS	start_codon	16549689	16549691	.	-	0	transcript_id "jg5147.t1"; gene_id "jg5147";
dsimWXD1_3	AUGUSTUS	stop_codon	16549988	16549990	.	-	0	transcript_id "jg5148.t1"; gene_id "jg5148";
dsimWXD1_3	AUGUSTUS	CDS	16549988	16550149	1	-	0	transcript_id "jg5148.t1"; gene_id "jg5148";
dsimWXD1_3	AUGUSTUS	exon	16549988	16550149	.	-	.	transcript_id "jg5148.t1"; gene_id "jg5148";
dsimWXD1_3	AUGUSTUS	intron	16550150	16550221	.	-	.	transcript_id "jg5148.t1"; gene_id "jg5148";
dsimWXD1_3	AUGUSTUS	CDS	16550222	16550389	1	-	0	transcript_id "jg5148.t1"; gene_id "jg5148";
dsimWXD1_3	AUGUSTUS	exon	16550222	16550389	.	-	.	transcript_id "jg5148.t1"; gene_id "jg5148";
dsimWXD1_3	AUGUSTUS	intron	16550390	16550563	.	-	.	transcript_id "jg5148.t1"; gene_id "jg5148";
dsimWXD1_3	AUGUSTUS	CDS	16550564	16550785	1	-	0	transcript_id "jg5148.t1"; gene_id "jg5148";
dsimWXD1_3	AUGUSTUS	exon	16550564	16550785	.	-	.	transcript_id "jg5148.t1"; gene_id "jg5148";
dsimWXD1_3	AUGUSTUS	start_codon	16550783	16550785	.	-	0	transcript_id "jg5148.t1"; gene_id "jg5148";
dsimWXD1_3	ALN_BLOCK	exon	16552764	16553401	.	-	.	transcript_id "jg5149.t1"; gene_id "jg5149";
dsimWXD1_3	ALN_BLOCK	exon	16554542	16555244	.	-	.	transcript_id "jg5150.t1"; gene_id "jg5150";
dsimWXD1_3	AUGUSTUS	stop_codon	16555543	16555545	.	-	0	transcript_id "jg5151.t1"; gene_id "jg5151";
dsimWXD1_3	AUGUSTUS	CDS	16555543	16556430	0.52	-	0	transcript_id "jg5151.t1"; gene_id "jg5151";
dsimWXD1_3	AUGUSTUS	exon	16555543	16556430	.	-	.	transcript_id "jg5151.t1"; gene_id "jg5151";
dsimWXD1_3	AUGUSTUS	start_codon	16556428	16556430	.	-	0	transcript_id "jg5151.t1"; gene_id "jg5151";
dsimWXD1_3	ALN_BLOCK	exon	16557287	16557914	.	-	.	transcript_id "jg5152.t1"; gene_id "jg5152";
dsimWXD1_3	ALN_BLOCK	exon	16562002	16562584	.	+	.	transcript_id "jg5153.t1"; gene_id "jg5153";
dsimWXD1_3	ALN_BLOCK	exon	16563829	16564684	.	-	.	transcript_id "jg5154.t1"; gene_id "jg5154";
dsimWXD1_3	ALN_BLOCK	exon	16565277	16566536	.	+	.	transcript_id "jg5155.t1"; gene_id "jg5155";
dsimWXD1_3	ALN_BLOCK	exon	16566777	16568802	.	-	.	transcript_id "jg5156.t1"; gene_id "jg5156";
dsimWXD1_3	ALN_BLOCK	exon	16569583	16570729	.	+	.	transcript_id "jg5157.t1"; gene_id "jg5157";
dsimWXD1_3	ALN_BLOCK	exon	16570908	16572448	.	-	.	transcript_id "jg5158.t1"; gene_id "jg5158";
dsimWXD1_3	ALN_BLOCK	exon	16572701	16573490	.	+	.	transcript_id "jg5159.t1"; gene_id "jg5159";
dsimWXD1_3	ALN_BLOCK	exon	16573540	16574782	.	-	.	transcript_id "jg5160.t1"; gene_id "jg5160";
dsimWXD1_3	ALN_BLOCK	exon	16594816	16595286	.	+	.	transcript_id "jg5161.t1"; gene_id "jg5161";
dsimWXD1_3	ALN_BLOCK	exon	16596583	16608337	.	+	.	transcript_id "jg5162.t1"; gene_id "jg5162";
dsimWXD1_3	ALN_BLOCK	exon	16616738	16617317	.	+	.	transcript_id "jg5163.t1"; gene_id "jg5163";
dsimWXD1_3	ALN_BLOCK	exon	16617627	16620374	.	-	.	transcript_id "jg5164.t1"; gene_id "jg5164";
dsimWXD1_3	ALN_BLOCK	exon	16621161	16622352	.	+	.	transcript_id "jg5165.t1"; gene_id "jg5165";
dsimWXD1_3	ALN_BLOCK	exon	16629449	16629901	.	-	.	transcript_id "jg5166.t1"; gene_id "jg5166";
dsimWXD1_3	ALN_BLOCK	exon	16630061	16631068	.	-	.	transcript_id "jg5167.t1"; gene_id "jg5167";
dsimWXD1_3	ALN_BLOCK	exon	16632168	16633934	.	+	.	transcript_id "jg5168.t1"; gene_id "jg5168";
dsimWXD1_3	AUGUSTUS	stop_codon	16635318	16635320	.	-	0	transcript_id "jg5169.t1"; gene_id "jg5169";
dsimWXD1_3	AUGUSTUS	CDS	16635318	16635381	0.86	-	1	transcript_id "jg5169.t1"; gene_id "jg5169";
dsimWXD1_3	AUGUSTUS	exon	16635318	16635381	.	-	.	transcript_id "jg5169.t1"; gene_id "jg5169";
dsimWXD1_3	AUGUSTUS	intron	16635382	16635489	.	-	.	transcript_id "jg5169.t1"; gene_id "jg5169";
dsimWXD1_3	AUGUSTUS	CDS	16635490	16635581	0.91	-	0	transcript_id "jg5169.t1"; gene_id "jg5169";
dsimWXD1_3	AUGUSTUS	exon	16635490	16635581	.	-	.	transcript_id "jg5169.t1"; gene_id "jg5169";
dsimWXD1_3	AUGUSTUS	intron	16635582	16674691	.	-	.	transcript_id "jg5169.t1"; gene_id "jg5169";
dsimWXD1_3	AUGUSTUS	CDS	16674692	16674909	1	-	2	transcript_id "jg5169.t1"; gene_id "jg5169";
dsimWXD1_3	AUGUSTUS	exon	16674692	16674909	.	-	.	transcript_id "jg5169.t1"; gene_id "jg5169";
dsimWXD1_3	AUGUSTUS	intron	16674910	16674999	.	-	.	transcript_id "jg5169.t1"; gene_id "jg5169";
dsimWXD1_3	AUGUSTUS	CDS	16675000	16675106	1	-	1	transcript_id "jg5169.t1"; gene_id "jg5169";
dsimWXD1_3	AUGUSTUS	exon	16675000	16675106	.	-	.	transcript_id "jg5169.t1"; gene_id "jg5169";
dsimWXD1_3	AUGUSTUS	intron	16675107	16688011	.	-	.	transcript_id "jg5169.t1"; gene_id "jg5169";
dsimWXD1_3	AUGUSTUS	CDS	16688012	16688193	0.72	-	0	transcript_id "jg5169.t1"; gene_id "jg5169";
dsimWXD1_3	AUGUSTUS	exon	16688012	16688193	.	-	.	transcript_id "jg5169.t1"; gene_id "jg5169";
dsimWXD1_3	AUGUSTUS	intron	16688194	16695517	.	-	.	transcript_id "jg5169.t1"; gene_id "jg5169";
dsimWXD1_3	AUGUSTUS	CDS	16695518	16695610	0.94	-	0	transcript_id "jg5169.t1"; gene_id "jg5169";
dsimWXD1_3	AUGUSTUS	exon	16695518	16695610	.	-	.	transcript_id "jg5169.t1"; gene_id "jg5169";
dsimWXD1_3	AUGUSTUS	start_codon	16695608	16695610	.	-	0	transcript_id "jg5169.t1"; gene_id "jg5169";
dsimWXD1_3	AUGUSTUS	stop_codon	16749373	16749375	.	-	0	transcript_id "jg5170.t1"; gene_id "jg5170";
dsimWXD1_3	AUGUSTUS	CDS	16749373	16749434	0.98	-	2	transcript_id "jg5170.t1"; gene_id "jg5170";
dsimWXD1_3	AUGUSTUS	exon	16749373	16749434	.	-	.	transcript_id "jg5170.t1"; gene_id "jg5170";
dsimWXD1_3	AUGUSTUS	intron	16749435	16752797	.	-	.	transcript_id "jg5170.t1"; gene_id "jg5170";
dsimWXD1_3	AUGUSTUS	CDS	16752798	16752921	0.97	-	0	transcript_id "jg5170.t1"; gene_id "jg5170";
dsimWXD1_3	AUGUSTUS	exon	16752798	16752921	.	-	.	transcript_id "jg5170.t1"; gene_id "jg5170";
dsimWXD1_3	AUGUSTUS	intron	16752922	16753100	.	-	.	transcript_id "jg5170.t1"; gene_id "jg5170";
dsimWXD1_3	AUGUSTUS	CDS	16753101	16753649	0.97	-	0	transcript_id "jg5170.t1"; gene_id "jg5170";
dsimWXD1_3	AUGUSTUS	exon	16753101	16753649	.	-	.	transcript_id "jg5170.t1"; gene_id "jg5170";
dsimWXD1_3	AUGUSTUS	start_codon	16753647	16753649	.	-	0	transcript_id "jg5170.t1"; gene_id "jg5170";
dsimWXD1_3	ALN_BLOCK	exon	16753972	16754181	.	-	.	transcript_id "jg5171.t1"; gene_id "jg5171";
dsimWXD1_3	ALN_BLOCK	exon	16763514	16764287	.	+	.	transcript_id "jg5172.t1"; gene_id "jg5172";
dsimWXD1_3	AUGUSTUS	stop_codon	16769609	16769611	.	-	0	transcript_id "jg5173.t1"; gene_id "jg5173";
dsimWXD1_3	AUGUSTUS	CDS	16769609	16769836	0.99	-	0	transcript_id "jg5173.t1"; gene_id "jg5173";
dsimWXD1_3	AUGUSTUS	exon	16769609	16769836	.	-	.	transcript_id "jg5173.t1"; gene_id "jg5173";
dsimWXD1_3	AUGUSTUS	start_codon	16769834	16769836	.	-	0	transcript_id "jg5173.t1"; gene_id "jg5173";
dsimWXD1_3	ALN_BLOCK	exon	16793458	16793937	.	+	.	transcript_id "jg5174.t1"; gene_id "jg5174";
dsimWXD1_3	AUGUSTUS	start_codon	16795924	16795926	.	+	0	transcript_id "jg5175.t1"; gene_id "jg5175";
dsimWXD1_3	AUGUSTUS	CDS	16795924	16796016	1	+	0	transcript_id "jg5175.t1"; gene_id "jg5175";
dsimWXD1_3	AUGUSTUS	exon	16795924	16796016	.	+	.	transcript_id "jg5175.t1"; gene_id "jg5175";
dsimWXD1_3	AUGUSTUS	intron	16796017	16796075	.	+	.	transcript_id "jg5175.t1"; gene_id "jg5175";
dsimWXD1_3	AUGUSTUS	CDS	16796076	16796390	1	+	0	transcript_id "jg5175.t1"; gene_id "jg5175";
dsimWXD1_3	AUGUSTUS	exon	16796076	16796390	.	+	.	transcript_id "jg5175.t1"; gene_id "jg5175";
dsimWXD1_3	AUGUSTUS	stop_codon	16796388	16796390	.	+	0	transcript_id "jg5175.t1"; gene_id "jg5175";
dsimWXD1_3	ALN_BLOCK	exon	16797170	16798029	.	+	.	transcript_id "jg5176.t1"; gene_id "jg5176";
dsimWXD1_3	ALN_BLOCK	exon	16798659	16799522	.	+	.	transcript_id "jg5177.t1"; gene_id "jg5177";
dsimWXD1_3	ALN_BLOCK	exon	16800042	16800902	.	+	.	transcript_id "jg5178.t1"; gene_id "jg5178";
dsimWXD1_3	AUGUSTUS	stop_codon	16801985	16801987	.	-	0	transcript_id "jg5179.t1"; gene_id "jg5179";
dsimWXD1_3	AUGUSTUS	CDS	16801985	16802569	1	-	0	transcript_id "jg5179.t1"; gene_id "jg5179";
dsimWXD1_3	AUGUSTUS	exon	16801985	16802569	.	-	.	transcript_id "jg5179.t1"; gene_id "jg5179";
dsimWXD1_3	AUGUSTUS	intron	16802570	16802634	.	-	.	transcript_id "jg5179.t1"; gene_id "jg5179";
dsimWXD1_3	AUGUSTUS	CDS	16802635	16802835	1	-	0	transcript_id "jg5179.t1"; gene_id "jg5179";
dsimWXD1_3	AUGUSTUS	exon	16802635	16802835	.	-	.	transcript_id "jg5179.t1"; gene_id "jg5179";
dsimWXD1_3	AUGUSTUS	start_codon	16802833	16802835	.	-	0	transcript_id "jg5179.t1"; gene_id "jg5179";
dsimWXD1_3	ALN_BLOCK	exon	16803786	16804423	.	-	.	transcript_id "jg5180.t1"; gene_id "jg5180";
dsimWXD1_3	ALN_BLOCK	exon	16808547	16812335	.	+	.	transcript_id "jg5181.t1"; gene_id "jg5181";
dsimWXD1_3	ALN_BLOCK	exon	16813792	16815719	.	-	.	transcript_id "jg5182.t1"; gene_id "jg5182";
dsimWXD1_3	ALN_BLOCK	exon	16816468	16818739	.	+	.	transcript_id "jg5183.t1"; gene_id "jg5183";
dsimWXD1_3	AUGUSTUS	stop_codon	16820197	16820199	.	-	0	transcript_id "jg5184.t1"; gene_id "jg5184";
dsimWXD1_3	AUGUSTUS	CDS	16820197	16820957	1	-	2	transcript_id "jg5184.t1"; gene_id "jg5184";
dsimWXD1_3	AUGUSTUS	exon	16820197	16820957	.	-	.	transcript_id "jg5184.t1"; gene_id "jg5184";
dsimWXD1_3	AUGUSTUS	intron	16820958	16821343	.	-	.	transcript_id "jg5184.t1"; gene_id "jg5184";
dsimWXD1_3	AUGUSTUS	CDS	16821344	16821629	1	-	0	transcript_id "jg5184.t1"; gene_id "jg5184";
dsimWXD1_3	AUGUSTUS	exon	16821344	16821629	.	-	.	transcript_id "jg5184.t1"; gene_id "jg5184";
dsimWXD1_3	AUGUSTUS	intron	16821630	16821688	.	-	.	transcript_id "jg5184.t1"; gene_id "jg5184";
dsimWXD1_3	AUGUSTUS	CDS	16821689	16822263	1	-	2	transcript_id "jg5184.t1"; gene_id "jg5184";
dsimWXD1_3	AUGUSTUS	exon	16821689	16822263	.	-	.	transcript_id "jg5184.t1"; gene_id "jg5184";
dsimWXD1_3	AUGUSTUS	intron	16822264	16822390	.	-	.	transcript_id "jg5184.t1"; gene_id "jg5184";
dsimWXD1_3	AUGUSTUS	CDS	16822391	16822531	1	-	2	transcript_id "jg5184.t1"; gene_id "jg5184";
dsimWXD1_3	AUGUSTUS	exon	16822391	16822531	.	-	.	transcript_id "jg5184.t1"; gene_id "jg5184";
dsimWXD1_3	AUGUSTUS	intron	16822532	16822585	.	-	.	transcript_id "jg5184.t1"; gene_id "jg5184";
dsimWXD1_3	AUGUSTUS	CDS	16822586	16823014	1	-	2	transcript_id "jg5184.t1"; gene_id "jg5184";
dsimWXD1_3	AUGUSTUS	exon	16822586	16823014	.	-	.	transcript_id "jg5184.t1"; gene_id "jg5184";
dsimWXD1_3	AUGUSTUS	intron	16823015	16823079	.	-	.	transcript_id "jg5184.t1"; gene_id "jg5184";
dsimWXD1_3	AUGUSTUS	CDS	16823080	16823210	1	-	1	transcript_id "jg5184.t1"; gene_id "jg5184";
dsimWXD1_3	AUGUSTUS	exon	16823080	16823210	.	-	.	transcript_id "jg5184.t1"; gene_id "jg5184";
dsimWXD1_3	AUGUSTUS	intron	16823211	16823278	.	-	.	transcript_id "jg5184.t1"; gene_id "jg5184";
dsimWXD1_3	AUGUSTUS	CDS	16823279	16823419	1	-	1	transcript_id "jg5184.t1"; gene_id "jg5184";
dsimWXD1_3	AUGUSTUS	exon	16823279	16823419	.	-	.	transcript_id "jg5184.t1"; gene_id "jg5184";
dsimWXD1_3	AUGUSTUS	intron	16823420	16823604	.	-	.	transcript_id "jg5184.t1"; gene_id "jg5184";
dsimWXD1_3	AUGUSTUS	CDS	16823605	16823747	1	-	0	transcript_id "jg5184.t1"; gene_id "jg5184";
dsimWXD1_3	AUGUSTUS	exon	16823605	16823747	.	-	.	transcript_id "jg5184.t1"; gene_id "jg5184";
dsimWXD1_3	AUGUSTUS	start_codon	16823745	16823747	.	-	0	transcript_id "jg5184.t1"; gene_id "jg5184";
dsimWXD1_3	ALN_BLOCK	exon	16824266	16825637	.	-	.	transcript_id "jg5185.t1"; gene_id "jg5185";
dsimWXD1_3	ALN_BLOCK	exon	16826134	16827832	.	+	.	transcript_id "jg5186.t1"; gene_id "jg5186";
dsimWXD1_3	ALN_BLOCK	exon	16830437	16831387	.	-	.	transcript_id "jg5187.t1"; gene_id "jg5187";
dsimWXD1_3	ALN_BLOCK	exon	16834561	16837135	.	-	.	transcript_id "jg5188.t1"; gene_id "jg5188";
dsimWXD1_3	ALN_BLOCK	exon	16839487	16842102	.	-	.	transcript_id "jg5189.t1"; gene_id "jg5189";
dsimWXD1_3	ALN_BLOCK	exon	16843495	16844495	.	+	.	transcript_id "jg5190.t1"; gene_id "jg5190";
dsimWXD1_3	ALN_BLOCK	exon	16846108	16846777	.	+	.	transcript_id "jg5191.t1"; gene_id "jg5191";
dsimWXD1_3	ALN_BLOCK	exon	16848033	16848652	.	-	.	transcript_id "jg5192.t1"; gene_id "jg5192";
dsimWXD1_3	ALN_BLOCK	exon	16850092	16851008	.	+	.	transcript_id "jg5193.t1"; gene_id "jg5193";
dsimWXD1_3	ALN_BLOCK	exon	16851292	16853232	.	-	.	transcript_id "jg5194.t1"; gene_id "jg5194";
dsimWXD1_3	ALN_BLOCK	exon	16854124	16854762	.	+	.	transcript_id "jg5195.t1"; gene_id "jg5195";
dsimWXD1_3	ALN_BLOCK	exon	16855780	16857023	.	-	.	transcript_id "jg5196.t1"; gene_id "jg5196";
dsimWXD1_3	ALN_BLOCK	exon	16857706	16860037	.	-	.	transcript_id "jg5197.t1"; gene_id "jg5197";
dsimWXD1_3	ALN_BLOCK	exon	16860753	16861754	.	+	.	transcript_id "jg5198.t1"; gene_id "jg5198";
dsimWXD1_3	ALN_BLOCK	exon	16862337	16865808	.	+	.	transcript_id "jg5199.t1"; gene_id "jg5199";
dsimWXD1_3	ALN_BLOCK	exon	16866583	16868711	.	-	.	transcript_id "jg5200.t1"; gene_id "jg5200";
dsimWXD1_3	ALN_BLOCK	exon	16869686	16870503	.	+	.	transcript_id "jg5201.t1"; gene_id "jg5201";
dsimWXD1_3	ALN_BLOCK	exon	16871166	16873927	.	+	.	transcript_id "jg5202.t1"; gene_id "jg5202";
dsimWXD1_3	ALN_BLOCK	exon	16874986	16875954	.	-	.	transcript_id "jg5203.t1"; gene_id "jg5203";
dsimWXD1_3	ALN_BLOCK	exon	16877590	16877666	.	+	.	transcript_id "jg5205.t1"; gene_id "jg5205";
dsimWXD1_3	ALN_BLOCK	exon	16877908	16877917	.	+	.	transcript_id "jg5205.t1"; gene_id "jg5205";
dsimWXD1_3	ALN_BLOCK	exon	16878378	16878418	.	+	.	transcript_id "jg5205.t1"; gene_id "jg5205";
dsimWXD1_3	ALN_BLOCK	exon	16878607	16878616	.	+	.	transcript_id "jg5205.t1"; gene_id "jg5205";
dsimWXD1_3	ALN_BLOCK	exon	16878875	16881885	.	+	.	transcript_id "jg5205.t1"; gene_id "jg5205";
dsimWXD1_3	ALN_BLOCK	exon	16883704	16883835	.	+	.	transcript_id "jg5204.t1"; gene_id "jg5204";
dsimWXD1_3	ALN_BLOCK	exon	16883992	16885499	.	+	.	transcript_id "jg5204.t1"; gene_id "jg5204";
dsimWXD1_3	ALN_BLOCK	exon	16887311	16887852	.	+	.	transcript_id "jg5206.t1"; gene_id "jg5206";
dsimWXD1_3	ALN_BLOCK	exon	16891170	16901741	.	+	.	transcript_id "jg5207.t1"; gene_id "jg5207";
dsimWXD1_3	ALN_BLOCK	exon	16902600	16903425	.	-	.	transcript_id "jg5208.t1"; gene_id "jg5208";
dsimWXD1_3	ALN_BLOCK	exon	16907292	16910054	.	+	.	transcript_id "jg5209.t1"; gene_id "jg5209";
dsimWXD1_3	ALN_BLOCK	exon	16917120	16921425	.	+	.	transcript_id "jg5210.t1"; gene_id "jg5210";
dsimWXD1_3	ALN_BLOCK	exon	16922479	16923347	.	-	.	transcript_id "jg5211.t1"; gene_id "jg5211";
dsimWXD1_3	ALN_BLOCK	exon	16923819	16924531	.	+	.	transcript_id "jg5212.t1"; gene_id "jg5212";
dsimWXD1_3	ALN_BLOCK	exon	16925216	16927655	.	+	.	transcript_id "jg5213.t1"; gene_id "jg5213";
dsimWXD1_3	ALN_BLOCK	exon	16927759	16929101	.	-	.	transcript_id "jg5214.t1"; gene_id "jg5214";
dsimWXD1_3	ALN_BLOCK	exon	16929917	16931093	.	-	.	transcript_id "jg5215.t1"; gene_id "jg5215";
dsimWXD1_3	ALN_BLOCK	exon	16931459	16933448	.	-	.	transcript_id "jg5216.t1"; gene_id "jg5216";
dsimWXD1_3	ALN_BLOCK	exon	16934610	16940200	.	+	.	transcript_id "jg5217.t1"; gene_id "jg5217";
dsimWXD1_3	ALN_BLOCK	exon	16940381	16957473	.	+	.	transcript_id "jg5217.t1"; gene_id "jg5217";
dsimWXD1_3	ALN_BLOCK	exon	16959345	16962317	.	-	.	transcript_id "jg5218.t1"; gene_id "jg5218";
dsimWXD1_3	ALN_BLOCK	exon	16962941	16963707	.	+	.	transcript_id "jg5219.t1"; gene_id "jg5219";
dsimWXD1_3	ALN_BLOCK	exon	16963920	16963963	.	+	.	transcript_id "jg5219.t1"; gene_id "jg5219";
dsimWXD1_3	AUGUSTUS	stop_codon	16965437	16965439	.	-	0	transcript_id "jg5220.t1"; gene_id "jg5220";
dsimWXD1_3	AUGUSTUS	CDS	16965437	16965739	1	-	0	transcript_id "jg5220.t1"; gene_id "jg5220";
dsimWXD1_3	AUGUSTUS	exon	16965437	16965739	.	-	.	transcript_id "jg5220.t1"; gene_id "jg5220";
dsimWXD1_3	AUGUSTUS	start_codon	16965737	16965739	.	-	0	transcript_id "jg5220.t1"; gene_id "jg5220";
dsimWXD1_3	ALN_BLOCK	exon	16973149	16973823	.	+	.	transcript_id "jg5221.t1"; gene_id "jg5221";
dsimWXD1_3	ALN_BLOCK	exon	16976209	16977587	.	-	.	transcript_id "jg5222.t1"; gene_id "jg5222";
dsimWXD1_3	ALN_BLOCK	exon	16978539	16980243	.	+	.	transcript_id "jg5223.t1"; gene_id "jg5223";
dsimWXD1_3	ALN_BLOCK	exon	16980725	16981430	.	-	.	transcript_id "jg5224.t1"; gene_id "jg5224";
dsimWXD1_3	ALN_BLOCK	exon	16982987	16984159	.	+	.	transcript_id "jg5225.t1"; gene_id "jg5225";
dsimWXD1_3	ALN_BLOCK	exon	16985510	16987785	.	-	.	transcript_id "jg5226.t1"; gene_id "jg5226";
dsimWXD1_3	ALN_BLOCK	exon	17018309	17019508	.	+	.	transcript_id "jg5227.t1"; gene_id "jg5227";
dsimWXD1_3	ALN_BLOCK	exon	17019959	17021894	.	-	.	transcript_id "jg5228.t1"; gene_id "jg5228";
dsimWXD1_3	ALN_BLOCK	exon	17024230	17024237	.	-	.	transcript_id "jg5229.t1"; gene_id "jg5229";
dsimWXD1_3	ALN_BLOCK	exon	17025440	17026475	.	-	.	transcript_id "jg5229.t1"; gene_id "jg5229";
dsimWXD1_3	ALN_BLOCK	exon	17028362	17030416	.	-	.	transcript_id "jg5230.t1"; gene_id "jg5230";
dsimWXD1_3	ALN_BLOCK	exon	17030574	17031120	.	-	.	transcript_id "jg5230.t1"; gene_id "jg5230";
dsimWXD1_3	ALN_BLOCK	exon	17032030	17033822	.	+	.	transcript_id "jg5231.t1"; gene_id "jg5231";
dsimWXD1_3	ALN_BLOCK	exon	17035779	17036818	.	+	.	transcript_id "jg5232.t1"; gene_id "jg5232";
dsimWXD1_3	ALN_BLOCK	exon	17037814	17038706	.	+	.	transcript_id "jg5233.t1"; gene_id "jg5233";
dsimWXD1_3	ALN_BLOCK	exon	17039060	17039949	.	+	.	transcript_id "jg5234.t1"; gene_id "jg5234";
dsimWXD1_3	ALN_BLOCK	exon	17040226	17042955	.	-	.	transcript_id "jg5235.t1"; gene_id "jg5235";
dsimWXD1_3	ALN_BLOCK	exon	17043314	17045153	.	-	.	transcript_id "jg5236.t1"; gene_id "jg5236";
dsimWXD1_3	ALN_BLOCK	exon	17045663	17047280	.	+	.	transcript_id "jg5237.t1"; gene_id "jg5237";
dsimWXD1_3	ALN_BLOCK	exon	17047788	17049368	.	-	.	transcript_id "jg5238.t1"; gene_id "jg5238";
dsimWXD1_3	ALN_BLOCK	exon	17049952	17051298	.	+	.	transcript_id "jg5239.t1"; gene_id "jg5239";
dsimWXD1_3	ALN_BLOCK	exon	17051769	17053356	.	-	.	transcript_id "jg5240.t1"; gene_id "jg5240";
dsimWXD1_3	ALN_BLOCK	exon	17053827	17054870	.	+	.	transcript_id "jg5241.t1"; gene_id "jg5241";
dsimWXD1_3	ALN_BLOCK	exon	17055091	17055135	.	+	.	transcript_id "jg5241.t1"; gene_id "jg5241";
dsimWXD1_3	ALN_BLOCK	exon	17055564	17057449	.	-	.	transcript_id "jg5242.t1"; gene_id "jg5242";
dsimWXD1_3	ALN_BLOCK	exon	17062031	17070169	.	+	.	transcript_id "jg5243.t1"; gene_id "jg5243";
dsimWXD1_3	ALN_BLOCK	exon	17076280	17078424	.	+	.	transcript_id "jg5244.t1"; gene_id "jg5244";
dsimWXD1_3	ALN_BLOCK	exon	17082717	17083911	.	-	.	transcript_id "jg5245.t1"; gene_id "jg5245";
dsimWXD1_3	ALN_BLOCK	exon	17088531	17091095	.	-	.	transcript_id "jg5246.t1"; gene_id "jg5246";
dsimWXD1_3	ALN_BLOCK	exon	17093486	17094485	.	+	.	transcript_id "jg5247.t1"; gene_id "jg5247";
dsimWXD1_3	ALN_BLOCK	exon	17094540	17096003	.	-	.	transcript_id "jg5248.t1"; gene_id "jg5248";
dsimWXD1_3	ALN_BLOCK	exon	17097078	17097899	.	+	.	transcript_id "jg5249.t1"; gene_id "jg5249";
dsimWXD1_3	ALN_BLOCK	exon	17099399	17103252	.	+	.	transcript_id "jg5250.t1"; gene_id "jg5250";
dsimWXD1_3	ALN_BLOCK	exon	17103687	17104674	.	-	.	transcript_id "jg5251.t1"; gene_id "jg5251";
dsimWXD1_3	ALN_BLOCK	exon	17111056	17111704	.	+	.	transcript_id "jg5252.t1"; gene_id "jg5252";
dsimWXD1_3	ALN_BLOCK	exon	17112601	17114305	.	-	.	transcript_id "jg5253.t1"; gene_id "jg5253";
dsimWXD1_3	ALN_BLOCK	exon	17133883	17133891	.	+	.	transcript_id "jg5254.t1"; gene_id "jg5254";
dsimWXD1_3	ALN_BLOCK	exon	17134924	17134943	.	+	.	transcript_id "jg5254.t1"; gene_id "jg5254";
dsimWXD1_3	ALN_BLOCK	exon	17135990	17136006	.	+	.	transcript_id "jg5254.t1"; gene_id "jg5254";
dsimWXD1_3	ALN_BLOCK	exon	17137152	17143045	.	+	.	transcript_id "jg5254.t1"; gene_id "jg5254";
dsimWXD1_3	ALN_BLOCK	exon	17149059	17151327	.	+	.	transcript_id "jg5255.t1"; gene_id "jg5255";
dsimWXD1_3	ALN_BLOCK	exon	17153079	17153684	.	+	.	transcript_id "jg5256.t1"; gene_id "jg5256";
dsimWXD1_3	ALN_BLOCK	exon	17161293	17167586	.	-	.	transcript_id "jg5257.t1"; gene_id "jg5257";
dsimWXD1_3	ALN_BLOCK	exon	17191955	17196117	.	-	.	transcript_id "jg5259.t1"; gene_id "jg5259";
dsimWXD1_3	ALN_BLOCK	exon	17196799	17198058	.	+	.	transcript_id "jg5260.t1"; gene_id "jg5260";
dsimWXD1_3	ALN_BLOCK	exon	17198768	17200166	.	+	.	transcript_id "jg5261.t1"; gene_id "jg5261";
dsimWXD1_3	ALN_BLOCK	exon	17200640	17200939	.	+	.	transcript_id "jg5262.t1"; gene_id "jg5262";
dsimWXD1_3	ALN_BLOCK	exon	17201070	17203848	.	-	.	transcript_id "jg5263.t1"; gene_id "jg5263";
dsimWXD1_3	ALN_BLOCK	exon	17203995	17204225	.	-	.	transcript_id "jg5264.t1"; gene_id "jg5264";
dsimWXD1_3	ALN_BLOCK	exon	17204947	17206136	.	+	.	transcript_id "jg5265.t1"; gene_id "jg5265";
dsimWXD1_3	ALN_BLOCK	exon	17206312	17206602	.	-	.	transcript_id "jg5266.t1"; gene_id "jg5266";
dsimWXD1_3	ALN_BLOCK	exon	17207797	17208371	.	+	.	transcript_id "jg5267.t1"; gene_id "jg5267";
dsimWXD1_3	ALN_BLOCK	exon	17208856	17209161	.	+	.	transcript_id "jg5268.t1"; gene_id "jg5268";
dsimWXD1_3	ALN_BLOCK	exon	17209244	17210605	.	-	.	transcript_id "jg5269.t1"; gene_id "jg5269";
dsimWXD1_3	AUGUSTUS	start_codon	17215794	17215796	.	+	0	transcript_id "jg5270.t3"; gene_id "jg5270";
dsimWXD1_3	AUGUSTUS	CDS	17215794	17215989	1	+	0	transcript_id "jg5270.t3"; gene_id "jg5270";
dsimWXD1_3	AUGUSTUS	exon	17215794	17215989	.	+	.	transcript_id "jg5270.t3"; gene_id "jg5270";
dsimWXD1_3	AUGUSTUS	start_codon	17215794	17215796	.	+	0	transcript_id "jg5270.t1"; gene_id "jg5270";
dsimWXD1_3	AUGUSTUS	CDS	17215794	17215989	1	+	0	transcript_id "jg5270.t1"; gene_id "jg5270";
dsimWXD1_3	AUGUSTUS	exon	17215794	17215989	.	+	.	transcript_id "jg5270.t1"; gene_id "jg5270";
dsimWXD1_3	AUGUSTUS	intron	17215990	17217630	.	+	.	transcript_id "jg5270.t3"; gene_id "jg5270";
dsimWXD1_3	AUGUSTUS	intron	17215990	17217630	.	+	.	transcript_id "jg5270.t1"; gene_id "jg5270";
dsimWXD1_3	AUGUSTUS	CDS	17217631	17217818	1	+	2	transcript_id "jg5270.t3"; gene_id "jg5270";
dsimWXD1_3	AUGUSTUS	exon	17217631	17217818	.	+	.	transcript_id "jg5270.t3"; gene_id "jg5270";
dsimWXD1_3	AUGUSTUS	CDS	17217631	17217818	1	+	2	transcript_id "jg5270.t1"; gene_id "jg5270";
dsimWXD1_3	AUGUSTUS	exon	17217631	17217818	.	+	.	transcript_id "jg5270.t1"; gene_id "jg5270";
dsimWXD1_3	AUGUSTUS	intron	17217819	17234677	.	+	.	transcript_id "jg5270.t3"; gene_id "jg5270";
dsimWXD1_3	AUGUSTUS	intron	17217819	17234677	.	+	.	transcript_id "jg5270.t1"; gene_id "jg5270";
dsimWXD1_3	AUGUSTUS	CDS	17234678	17234774	1	+	0	transcript_id "jg5270.t3"; gene_id "jg5270";
dsimWXD1_3	AUGUSTUS	exon	17234678	17234774	.	+	.	transcript_id "jg5270.t3"; gene_id "jg5270";
dsimWXD1_3	AUGUSTUS	CDS	17234678	17234774	1	+	0	transcript_id "jg5270.t1"; gene_id "jg5270";
dsimWXD1_3	AUGUSTUS	exon	17234678	17234774	.	+	.	transcript_id "jg5270.t1"; gene_id "jg5270";
dsimWXD1_3	AUGUSTUS	intron	17234775	17234884	.	+	.	transcript_id "jg5270.t3"; gene_id "jg5270";
dsimWXD1_3	AUGUSTUS	intron	17234775	17234884	.	+	.	transcript_id "jg5270.t1"; gene_id "jg5270";
dsimWXD1_3	AUGUSTUS	CDS	17234885	17235221	1	+	2	transcript_id "jg5270.t3"; gene_id "jg5270";
dsimWXD1_3	AUGUSTUS	exon	17234885	17235221	.	+	.	transcript_id "jg5270.t3"; gene_id "jg5270";
dsimWXD1_3	AUGUSTUS	CDS	17234885	17235221	1	+	2	transcript_id "jg5270.t1"; gene_id "jg5270";
dsimWXD1_3	AUGUSTUS	exon	17234885	17235221	.	+	.	transcript_id "jg5270.t1"; gene_id "jg5270";
dsimWXD1_3	AUGUSTUS	intron	17235222	17235282	.	+	.	transcript_id "jg5270.t3"; gene_id "jg5270";
dsimWXD1_3	AUGUSTUS	intron	17235222	17235282	.	+	.	transcript_id "jg5270.t1"; gene_id "jg5270";
dsimWXD1_3	AUGUSTUS	CDS	17235283	17235561	1	+	1	transcript_id "jg5270.t3"; gene_id "jg5270";
dsimWXD1_3	AUGUSTUS	exon	17235283	17235561	.	+	.	transcript_id "jg5270.t3"; gene_id "jg5270";
dsimWXD1_3	AUGUSTUS	CDS	17235283	17235561	1	+	1	transcript_id "jg5270.t1"; gene_id "jg5270";
dsimWXD1_3	AUGUSTUS	exon	17235283	17235561	.	+	.	transcript_id "jg5270.t1"; gene_id "jg5270";
dsimWXD1_3	AUGUSTUS	intron	17235562	17235616	.	+	.	transcript_id "jg5270.t3"; gene_id "jg5270";
dsimWXD1_3	AUGUSTUS	intron	17235562	17235616	.	+	.	transcript_id "jg5270.t1"; gene_id "jg5270";
dsimWXD1_3	AUGUSTUS	CDS	17235617	17235794	1	+	1	transcript_id "jg5270.t3"; gene_id "jg5270";
dsimWXD1_3	AUGUSTUS	exon	17235617	17235794	.	+	.	transcript_id "jg5270.t3"; gene_id "jg5270";
dsimWXD1_3	AUGUSTUS	CDS	17235617	17235794	1	+	1	transcript_id "jg5270.t1"; gene_id "jg5270";
dsimWXD1_3	AUGUSTUS	exon	17235617	17235794	.	+	.	transcript_id "jg5270.t1"; gene_id "jg5270";
dsimWXD1_3	AUGUSTUS	intron	17235795	17235968	.	+	.	transcript_id "jg5270.t3"; gene_id "jg5270";
```
