## Supplementary material for "Evolution of chemosensory tissues and cells across ecologically diverse *Drosophilids*": sup. file 4: Dsuz_lookup_filtered_trimmed_1_1.gtf (part 1 of 3)

```
Andromeda	ALN_BLOCK	exon	6155	6526	.	+	.	transcript_id "jg6940.t1"; gene_id "jg6940";
Andromeda	ALN_BLOCK	exon	11325	11696	.	+	.	transcript_id "jg6945.t1"; gene_id "jg6945";
Andromeda	ALN_BLOCK	exon	121518	122231	.	+	.	transcript_id "jg6956.t1"; gene_id "jg6956";
Andromeda	ALN_BLOCK	exon	145563	147805	.	+	.	transcript_id "jg6957.t1"; gene_id "jg6957";
Andromeda	ALN_BLOCK	exon	148170	148262	.	+	.	transcript_id "jg6957.t1"; gene_id "jg6957";
Andromeda	ALN_BLOCK	exon	148511	148570	.	+	.	transcript_id "jg6957.t1"; gene_id "jg6957";
Andromeda	ALN_BLOCK	exon	182209	183267	.	-	.	transcript_id "jg6958.t1"; gene_id "jg6958";
Andromeda	ALN_BLOCK	exon	183346	183603	.	-	.	transcript_id "jg6959.t1"; gene_id "jg6959";
Andromeda	ALN_BLOCK	exon	239451	241650	.	+	.	transcript_id "jg6960.t1"; gene_id "jg6960";
Andromeda	ALN_BLOCK	exon	242108	242113	.	+	.	transcript_id "jg6960.t1"; gene_id "jg6960";
Andromeda	ALN_BLOCK	exon	242504	242532	.	+	.	transcript_id "jg6960.t1"; gene_id "jg6960";
Andromeda	ALN_BLOCK	exon	242811	242842	.	+	.	transcript_id "jg6960.t1"; gene_id "jg6960";
Andromeda	ALN_BLOCK	exon	243092	243465	.	+	.	transcript_id "jg6960.t1"; gene_id "jg6960";
Andromeda	ALN_BLOCK	exon	243616	243786	.	+	.	transcript_id "jg6960.t1"; gene_id "jg6960";
Andromeda	ALN_BLOCK	exon	244139	244161	.	+	.	transcript_id "jg6960.t1"; gene_id "jg6960";
Andromeda	ALN_BLOCK	exon	244456	244582	.	+	.	transcript_id "jg6960.t1"; gene_id "jg6960";
Andromeda	ALN_BLOCK	exon	244769	245590	.	+	.	transcript_id "jg6960.t1"; gene_id "jg6960";
Andromeda	ALN_BLOCK	exon	245865	245961	.	+	.	transcript_id "jg6960.t1"; gene_id "jg6960";
Andromeda	ALN_BLOCK	exon	246177	246559	.	+	.	transcript_id "jg6960.t1"; gene_id "jg6960";
Andromeda	ALN_BLOCK	exon	246716	246737	.	+	.	transcript_id "jg6960.t1"; gene_id "jg6960";
Andromeda	ALN_BLOCK	exon	247010	248184	.	+	.	transcript_id "jg6960.t1"; gene_id "jg6960";
Andromeda	ALN_BLOCK	exon	248352	248433	.	+	.	transcript_id "jg6960.t1"; gene_id "jg6960";
Andromeda	ALN_BLOCK	exon	248745	250850	.	+	.	transcript_id "jg6960.t1"; gene_id "jg6960";
Andromeda	ALN_BLOCK	exon	426181	426832	.	+	.	transcript_id "jg6961.t1"; gene_id "jg6961";
Andromeda	ALN_BLOCK	exon	427023	427131	.	+	.	transcript_id "jg6961.t1"; gene_id "jg6961";
Andromeda	ALN_BLOCK	exon	427302	428972	.	+	.	transcript_id "jg6961.t1"; gene_id "jg6961";
Andromeda	ALN_BLOCK	exon	429512	430571	.	+	.	transcript_id "jg6961.t1"; gene_id "jg6961";
Andromeda	ALN_BLOCK	exon	431930	432812	.	+	.	transcript_id "jg6961.t1"; gene_id "jg6961";
Andromeda	ALN_BLOCK	exon	432970	433698	.	+	.	transcript_id "jg6961.t1"; gene_id "jg6961";
Andromeda	ALN_BLOCK	exon	433977	434421	.	+	.	transcript_id "jg6961.t1"; gene_id "jg6961";
Andromeda	ALN_BLOCK	exon	434663	435451	.	+	.	transcript_id "jg6961.t1"; gene_id "jg6961";
Andromeda	ALN_BLOCK	exon	435631	438652	.	+	.	transcript_id "jg6961.t1"; gene_id "jg6961";
Andromeda	ALN_BLOCK	exon	439088	439182	.	+	.	transcript_id "jg6961.t1"; gene_id "jg6961";
Andromeda	ALN_BLOCK	exon	439378	442590	.	+	.	transcript_id "jg6961.t1"; gene_id "jg6961";
Andromeda	ALN_BLOCK	exon	443359	443552	.	+	.	transcript_id "jg6961.t1"; gene_id "jg6961";
Andromeda	ALN_BLOCK	exon	443715	443944	.	+	.	transcript_id "jg6961.t1"; gene_id "jg6961";
Andromeda	ALN_BLOCK	exon	444211	444225	.	+	.	transcript_id "jg6961.t1"; gene_id "jg6961";
Andromeda	ALN_BLOCK	exon	444468	444500	.	+	.	transcript_id "jg6961.t1"; gene_id "jg6961";
Andromeda	ALN_BLOCK	exon	444932	445932	.	+	.	transcript_id "jg6961.t1"; gene_id "jg6961";
Andromeda	ALN_BLOCK	exon	446153	448798	.	+	.	transcript_id "jg6961.t1"; gene_id "jg6961";
Andromeda	ALN_BLOCK	exon	449022	449340	.	+	.	transcript_id "jg6961.t1"; gene_id "jg6961";
Andromeda	ALN_BLOCK	exon	450273	450373	.	+	.	transcript_id "jg6961.t1"; gene_id "jg6961";
Andromeda	ALN_BLOCK	exon	451381	451396	.	+	.	transcript_id "jg6961.t1"; gene_id "jg6961";
Andromeda	ALN_BLOCK	exon	451695	451707	.	+	.	transcript_id "jg6961.t1"; gene_id "jg6961";
Andromeda	ALN_BLOCK	exon	452386	452397	.	+	.	transcript_id "jg6961.t1"; gene_id "jg6961";
Andromeda	ALN_BLOCK	exon	452852	453089	.	+	.	transcript_id "jg6961.t1"; gene_id "jg6961";
Andromeda	ALN_BLOCK	exon	453665	453677	.	+	.	transcript_id "jg6961.t1"; gene_id "jg6961";
Andromeda	ALN_BLOCK	exon	454826	454885	.	+	.	transcript_id "jg6961.t1"; gene_id "jg6961";
Andromeda	ALN_BLOCK	exon	455063	455099	.	+	.	transcript_id "jg6961.t1"; gene_id "jg6961";
Andromeda	ALN_BLOCK	exon	455457	455816	.	+	.	transcript_id "jg6961.t1"; gene_id "jg6961";
Andromeda	ALN_BLOCK	exon	456133	456157	.	+	.	transcript_id "jg6961.t1"; gene_id "jg6961";
Andromeda	ALN_BLOCK	exon	457800	458066	.	+	.	transcript_id "jg6961.t1"; gene_id "jg6961";
Andromeda	ALN_BLOCK	exon	458280	458601	.	+	.	transcript_id "jg6961.t1"; gene_id "jg6961";
Andromeda	ALN_BLOCK	exon	458765	458782	.	+	.	transcript_id "jg6961.t1"; gene_id "jg6961";
Andromeda	ALN_BLOCK	exon	459015	460133	.	+	.	transcript_id "jg6961.t1"; gene_id "jg6961";
Andromeda	ALN_BLOCK	exon	460327	460550	.	+	.	transcript_id "jg6961.t1"; gene_id "jg6961";
Andromeda	ALN_BLOCK	exon	460795	461832	.	+	.	transcript_id "jg6961.t1"; gene_id "jg6961";
Andromeda	ALN_BLOCK	exon	462317	464359	.	+	.	transcript_id "jg6961.t1"; gene_id "jg6961";
Andromeda	ALN_BLOCK	exon	464903	465214	.	+	.	transcript_id "jg6961.t1"; gene_id "jg6961";
Andromeda	ALN_BLOCK	exon	465388	468612	.	+	.	transcript_id "jg6961.t1"; gene_id "jg6961";
Andromeda	ALN_BLOCK	exon	469016	469161	.	+	.	transcript_id "jg6961.t1"; gene_id "jg6961";
Andromeda	ALN_BLOCK	exon	469332	471172	.	+	.	transcript_id "jg6961.t1"; gene_id "jg6961";
Andromeda	ALN_BLOCK	exon	471326	473976	.	+	.	transcript_id "jg6961.t1"; gene_id "jg6961";
Andromeda	ALN_BLOCK	exon	474246	474316	.	+	.	transcript_id "jg6961.t1"; gene_id "jg6961";
Andromeda	ALN_BLOCK	exon	474605	475445	.	+	.	transcript_id "jg6961.t1"; gene_id "jg6961";
Andromeda	ALN_BLOCK	exon	475696	475922	.	+	.	transcript_id "jg6961.t1"; gene_id "jg6961";
Andromeda	ALN_BLOCK	exon	476220	480041	.	+	.	transcript_id "jg6961.t1"; gene_id "jg6961";
Andromeda	ALN_BLOCK	exon	480223	480546	.	+	.	transcript_id "jg6961.t1"; gene_id "jg6961";
Andromeda	ALN_BLOCK	exon	480863	481539	.	+	.	transcript_id "jg6961.t1"; gene_id "jg6961";
Andromeda	ALN_BLOCK	exon	481713	481733	.	+	.	transcript_id "jg6961.t1"; gene_id "jg6961";
Andromeda	ALN_BLOCK	exon	481992	482127	.	+	.	transcript_id "jg6961.t1"; gene_id "jg6961";
Andromeda	ALN_BLOCK	exon	482491	485870	.	+	.	transcript_id "jg6961.t1"; gene_id "jg6961";
Andromeda	ALN_BLOCK	exon	496569	497852	.	+	.	transcript_id "jg6963.t1"; gene_id "jg6963";
Andromeda	ALN_BLOCK	exon	498104	498131	.	+	.	transcript_id "jg6963.t1"; gene_id "jg6963";
Andromeda	ALN_BLOCK	exon	499439	499804	.	+	.	transcript_id "jg6963.t1"; gene_id "jg6963";
Andromeda	ALN_BLOCK	exon	500411	500427	.	+	.	transcript_id "jg6963.t1"; gene_id "jg6963";
Andromeda	ALN_BLOCK	exon	500612	500623	.	+	.	transcript_id "jg6963.t1"; gene_id "jg6963";
Andromeda	ALN_BLOCK	exon	500878	500909	.	+	.	transcript_id "jg6963.t1"; gene_id "jg6963";
Andromeda	ALN_BLOCK	exon	502410	502423	.	+	.	transcript_id "jg6963.t1"; gene_id "jg6963";
Andromeda	ALN_BLOCK	exon	502692	503795	.	+	.	transcript_id "jg6963.t1"; gene_id "jg6963";
Andromeda	ALN_BLOCK	exon	503969	504797	.	+	.	transcript_id "jg6963.t1"; gene_id "jg6963";
Andromeda	ALN_BLOCK	exon	505037	505698	.	-	.	transcript_id "jg6964.t1"; gene_id "jg6964";
Andromeda	ALN_BLOCK	exon	505872	506338	.	-	.	transcript_id "jg6964.t1"; gene_id "jg6964";
Andromeda	ALN_BLOCK	exon	506498	507188	.	-	.	transcript_id "jg6964.t1"; gene_id "jg6964";
Andromeda	ALN_BLOCK	exon	507693	507876	.	-	.	transcript_id "jg6964.t1"; gene_id "jg6964";
Andromeda	ALN_BLOCK	exon	508200	509197	.	-	.	transcript_id "jg6964.t1"; gene_id "jg6964";
Andromeda	ALN_BLOCK	exon	509382	509959	.	-	.	transcript_id "jg6964.t1"; gene_id "jg6964";
Andromeda	ALN_BLOCK	exon	512418	513445	.	-	.	transcript_id "jg6965.t1"; gene_id "jg6965";
Andromeda	ALN_BLOCK	exon	513614	513637	.	-	.	transcript_id "jg6965.t1"; gene_id "jg6965";
Andromeda	ALN_BLOCK	exon	513857	515583	.	-	.	transcript_id "jg6965.t1"; gene_id "jg6965";
Andromeda	ALN_BLOCK	exon	516574	517029	.	-	.	transcript_id "jg6966.t1"; gene_id "jg6966";
Andromeda	ALN_BLOCK	exon	517943	518662	.	+	.	transcript_id "jg6967.t1"; gene_id "jg6967";
Andromeda	ALN_BLOCK	exon	519975	520072	.	-	.	transcript_id "jg6968.t1"; gene_id "jg6968";
Andromeda	ALN_BLOCK	exon	520256	522132	.	-	.	transcript_id "jg6968.t1"; gene_id "jg6968";
Andromeda	ALN_BLOCK	exon	522313	523989	.	-	.	transcript_id "jg6968.t1"; gene_id "jg6968";
Andromeda	ALN_BLOCK	exon	547917	548765	.	+	.	transcript_id "jg6969.t1"; gene_id "jg6969";
Andromeda	ALN_BLOCK	exon	548949	549082	.	+	.	transcript_id "jg6969.t1"; gene_id "jg6969";
Andromeda	ALN_BLOCK	exon	550271	551103	.	+	.	transcript_id "jg6969.t1"; gene_id "jg6969";
Andromeda	ALN_BLOCK	exon	556906	558776	.	-	.	transcript_id "jg6970.t1"; gene_id "jg6970";
Andromeda	ALN_BLOCK	exon	559034	560161	.	-	.	transcript_id "jg6970.t1"; gene_id "jg6970";
Andromeda	ALN_BLOCK	exon	560357	561313	.	-	.	transcript_id "jg6970.t1"; gene_id "jg6970";
Andromeda	ALN_BLOCK	exon	634229	634954	.	+	.	transcript_id "jg6978.t1"; gene_id "jg6978";
Andromeda	ALN_BLOCK	exon	660755	660761	.	-	.	transcript_id "jg6980.t1"; gene_id "jg6980";
Andromeda	ALN_BLOCK	exon	661011	662612	.	-	.	transcript_id "jg6980.t1"; gene_id "jg6980";
Andromeda	ALN_BLOCK	exon	663762	666969	.	-	.	transcript_id "jg6981.t1"; gene_id "jg6981";
Andromeda	ALN_BLOCK	exon	670616	674053	.	-	.	transcript_id "jg6982.t1"; gene_id "jg6982";
Andromeda	ALN_BLOCK	exon	732340	733274	.	+	.	transcript_id "jg6985.t1"; gene_id "jg6985";
Andromeda	ALN_BLOCK	exon	733914	734064	.	+	.	transcript_id "jg6985.t1"; gene_id "jg6985";
Andromeda	ALN_BLOCK	exon	775345	776217	.	+	.	transcript_id "jg6988.t1"; gene_id "jg6988";
Andromeda	ALN_BLOCK	exon	776540	777316	.	+	.	transcript_id "jg6989.t1"; gene_id "jg6989";
Andromeda	ALN_BLOCK	exon	777750	778517	.	+	.	transcript_id "jg6990.t1"; gene_id "jg6990";
Andromeda	ALN_BLOCK	exon	778783	779538	.	+	.	transcript_id "jg6991.t1"; gene_id "jg6991";
Andromeda	ALN_BLOCK	exon	781927	782655	.	+	.	transcript_id "jg6992.t1"; gene_id "jg6992";
Andromeda	ALN_BLOCK	exon	841636	860179	.	+	.	transcript_id "jg6993.t1"; gene_id "jg6993";
Andromeda	ALN_BLOCK	exon	862008	862123	.	+	.	transcript_id "jg6994.t1"; gene_id "jg6994";
Andromeda	ALN_BLOCK	exon	863271	864247	.	+	.	transcript_id "jg6994.t1"; gene_id "jg6994";
Andromeda	ALN_BLOCK	exon	865854	867721	.	+	.	transcript_id "jg6995.t1"; gene_id "jg6995";
Andromeda	ALN_BLOCK	exon	868058	868070	.	+	.	transcript_id "jg6995.t1"; gene_id "jg6995";
Andromeda	ALN_BLOCK	exon	868318	868329	.	+	.	transcript_id "jg6995.t1"; gene_id "jg6995";
Andromeda	ALN_BLOCK	exon	868681	869181	.	+	.	transcript_id "jg6995.t1"; gene_id "jg6995";
Andromeda	ALN_BLOCK	exon	870758	871328	.	-	.	transcript_id "jg6996.t1"; gene_id "jg6996";
Andromeda	ALN_BLOCK	exon	871489	872830	.	-	.	transcript_id "jg6996.t1"; gene_id "jg6996";
Andromeda	ALN_BLOCK	exon	872986	873136	.	-	.	transcript_id "jg6996.t1"; gene_id "jg6996";
Andromeda	ALN_BLOCK	exon	873743	874677	.	-	.	transcript_id "jg6997.t1"; gene_id "jg6997";
Andromeda	ALN_BLOCK	exon	875696	877012	.	-	.	transcript_id "jg6998.t1"; gene_id "jg6998";
Andromeda	ALN_BLOCK	exon	877268	877356	.	-	.	transcript_id "jg6998.t1"; gene_id "jg6998";
Andromeda	ALN_BLOCK	exon	891506	893181	.	-	.	transcript_id "jg7000.t1"; gene_id "jg7000";
Andromeda	ALN_BLOCK	exon	909670	910620	.	+	.	transcript_id "jg7002.t1"; gene_id "jg7002";
Andromeda	ALN_BLOCK	exon	946032	951754	.	+	.	transcript_id "jg7003.t1"; gene_id "jg7003";
Andromeda	ALN_BLOCK	exon	955790	957266	.	+	.	transcript_id "jg7004.t1"; gene_id "jg7004";
Andromeda	ALN_BLOCK	exon	957499	958436	.	+	.	transcript_id "jg7004.t1"; gene_id "jg7004";
Andromeda	ALN_BLOCK	exon	959900	960714	.	-	.	transcript_id "jg7005.t1"; gene_id "jg7005";
Andromeda	ALN_BLOCK	exon	960973	961814	.	-	.	transcript_id "jg7005.t1"; gene_id "jg7005";
Andromeda	ALN_BLOCK	exon	965497	967032	.	+	.	transcript_id "jg7006.t1"; gene_id "jg7006";
Andromeda	ALN_BLOCK	exon	969091	969855	.	+	.	transcript_id "jg7006.t1"; gene_id "jg7006";
Andromeda	ALN_BLOCK	exon	983850	984461	.	+	.	transcript_id "jg7008.t1"; gene_id "jg7008";
Andromeda	ALN_BLOCK	exon	990574	996988	.	-	.	transcript_id "jg7009.t1"; gene_id "jg7009";
Andromeda	ALN_BLOCK	exon	997175	997182	.	-	.	transcript_id "jg7009.t1"; gene_id "jg7009";
Andromeda	ALN_BLOCK	exon	997452	997757	.	-	.	transcript_id "jg7009.t1"; gene_id "jg7009";
Andromeda	ALN_BLOCK	exon	998045	998053	.	-	.	transcript_id "jg7009.t1"; gene_id "jg7009";
Andromeda	ALN_BLOCK	exon	998262	998397	.	-	.	transcript_id "jg7009.t1"; gene_id "jg7009";
Andromeda	ALN_BLOCK	exon	998659	999029	.	-	.	transcript_id "jg7009.t1"; gene_id "jg7009";
Andromeda	ALN_BLOCK	exon	1004184	1006235	.	-	.	transcript_id "jg7010.t1"; gene_id "jg7010";
Andromeda	ALN_BLOCK	exon	1011619	1013625	.	-	.	transcript_id "jg7012.t1"; gene_id "jg7012";
Andromeda	ALN_BLOCK	exon	1013893	1016714	.	-	.	transcript_id "jg7012.t1"; gene_id "jg7012";
Andromeda	ALN_BLOCK	exon	1021415	1022693	.	-	.	transcript_id "jg7011.t1"; gene_id "jg7011";
Andromeda	ALN_BLOCK	exon	1022865	1024428	.	-	.	transcript_id "jg7011.t1"; gene_id "jg7011";
Andromeda	ALN_BLOCK	exon	1024651	1025602	.	-	.	transcript_id "jg7011.t1"; gene_id "jg7011";
Andromeda	ALN_BLOCK	exon	1025810	1028295	.	-	.	transcript_id "jg7011.t1"; gene_id "jg7011";
Andromeda	ALN_BLOCK	exon	1038743	1039482	.	-	.	transcript_id "jg7016.t1"; gene_id "jg7016";
Andromeda	ALN_BLOCK	exon	1049811	1052455	.	-	.	transcript_id "jg7018.t1"; gene_id "jg7018";
Andromeda	ALN_BLOCK	exon	1137303	1137307	.	-	.	transcript_id "jg7019.t1"; gene_id "jg7019";
Andromeda	ALN_BLOCK	exon	1137863	1138877	.	-	.	transcript_id "jg7019.t1"; gene_id "jg7019";
Andromeda	ALN_BLOCK	exon	1141739	1141827	.	+	.	transcript_id "jg7020.t1"; gene_id "jg7020";
Andromeda	ALN_BLOCK	exon	1142166	1142186	.	+	.	transcript_id "jg7020.t1"; gene_id "jg7020";
Andromeda	ALN_BLOCK	exon	1142501	1142505	.	+	.	transcript_id "jg7020.t1"; gene_id "jg7020";
Andromeda	ALN_BLOCK	exon	1142923	1143034	.	+	.	transcript_id "jg7020.t1"; gene_id "jg7020";
Andromeda	ALN_BLOCK	exon	1143481	1143651	.	+	.	transcript_id "jg7020.t1"; gene_id "jg7020";
Andromeda	ALN_BLOCK	exon	1143828	1145312	.	+	.	transcript_id "jg7020.t1"; gene_id "jg7020";
Andromeda	ALN_BLOCK	exon	1147437	1148034	.	-	.	transcript_id "jg7021.t1"; gene_id "jg7021";
Andromeda	ALN_BLOCK	exon	1148232	1148248	.	-	.	transcript_id "jg7021.t1"; gene_id "jg7021";
Andromeda	ALN_BLOCK	exon	1148623	1150262	.	-	.	transcript_id "jg7021.t1"; gene_id "jg7021";
Andromeda	ALN_BLOCK	exon	1150552	1152188	.	-	.	transcript_id "jg7021.t1"; gene_id "jg7021";
Andromeda	ALN_BLOCK	exon	1156064	1157181	.	-	.	transcript_id "jg7022.t1"; gene_id "jg7022";
Andromeda	ALN_BLOCK	exon	1157361	1158029	.	-	.	transcript_id "jg7022.t1"; gene_id "jg7022";
Andromeda	ALN_BLOCK	exon	1160901	1161324	.	+	.	transcript_id "jg7023.t1"; gene_id "jg7023";
Andromeda	ALN_BLOCK	exon	1161733	1165271	.	-	.	transcript_id "jg7024.t1"; gene_id "jg7024";
Andromeda	ALN_BLOCK	exon	1165530	1165661	.	-	.	transcript_id "jg7024.t1"; gene_id "jg7024";
Andromeda	ALN_BLOCK	exon	1165847	1165858	.	-	.	transcript_id "jg7024.t1"; gene_id "jg7024";
Andromeda	ALN_BLOCK	exon	1166907	1167117	.	-	.	transcript_id "jg7024.t1"; gene_id "jg7024";
Andromeda	ALN_BLOCK	exon	1167357	1168308	.	-	.	transcript_id "jg7024.t1"; gene_id "jg7024";
Andromeda	ALN_BLOCK	exon	1186758	1189161	.	-	.	transcript_id "jg7029.t1"; gene_id "jg7029";
Andromeda	ALN_BLOCK	exon	1192333	1193335	.	-	.	transcript_id "jg7030.t1"; gene_id "jg7030";
Andromeda	ALN_BLOCK	exon	1197917	1199459	.	+	.	transcript_id "jg7032.t1"; gene_id "jg7032";
Andromeda	ALN_BLOCK	exon	1199891	1199906	.	+	.	transcript_id "jg7032.t1"; gene_id "jg7032";
Andromeda	ALN_BLOCK	exon	1200626	1202753	.	+	.	transcript_id "jg7032.t1"; gene_id "jg7032";
Andromeda	ALN_BLOCK	exon	1202963	1203211	.	+	.	transcript_id "jg7032.t1"; gene_id "jg7032";
Andromeda	ALN_BLOCK	exon	1343811	1345377	.	-	.	transcript_id "jg7035.t1"; gene_id "jg7035";
Andromeda	ALN_BLOCK	exon	1347391	1347753	.	+	.	transcript_id "jg7036.t1"; gene_id "jg7036";
Andromeda	ALN_BLOCK	exon	1350991	1353591	.	+	.	transcript_id "jg7037.t1"; gene_id "jg7037";
Andromeda	ALN_BLOCK	exon	1353767	1354647	.	+	.	transcript_id "jg7037.t1"; gene_id "jg7037";
Andromeda	ALN_BLOCK	exon	1354809	1357830	.	+	.	transcript_id "jg7037.t1"; gene_id "jg7037";
Andromeda	ALN_BLOCK	exon	1361040	1361678	.	+	.	transcript_id "jg7038.t1"; gene_id "jg7038";
Andromeda	ALN_BLOCK	exon	1361857	1362791	.	-	.	transcript_id "jg7039.t1"; gene_id "jg7039";
Andromeda	ALN_BLOCK	exon	1367214	1370555	.	+	.	transcript_id "jg7040.t1"; gene_id "jg7040";
Andromeda	ALN_BLOCK	exon	1371305	1377900	.	+	.	transcript_id "jg7040.t1"; gene_id "jg7040";
Andromeda	ALN_BLOCK	exon	1379419	1383760	.	-	.	transcript_id "jg7041.t1"; gene_id "jg7041";
Andromeda	ALN_BLOCK	exon	1383962	1384106	.	-	.	transcript_id "jg7041.t1"; gene_id "jg7041";
Andromeda	ALN_BLOCK	exon	1384374	1397266	.	-	.	transcript_id "jg7041.t1"; gene_id "jg7041";
Andromeda	ALN_BLOCK	exon	1397777	1398522	.	+	.	transcript_id "jg7042.t1"; gene_id "jg7042";
Andromeda	ALN_BLOCK	exon	1400878	1406660	.	-	.	transcript_id "jg7043.t1"; gene_id "jg7043";
Andromeda	ALN_BLOCK	exon	1432965	1438662	.	+	.	transcript_id "jg7044.t1"; gene_id "jg7044";
Andromeda	ALN_BLOCK	exon	1450877	1454359	.	-	.	transcript_id "jg7045.t1"; gene_id "jg7045";
Andromeda	ALN_BLOCK	exon	1454554	1454850	.	-	.	transcript_id "jg7045.t1"; gene_id "jg7045";
Andromeda	ALN_BLOCK	exon	1455036	1458383	.	-	.	transcript_id "jg7045.t1"; gene_id "jg7045";
Andromeda	ALN_BLOCK	exon	1459220	1460663	.	+	.	transcript_id "jg7046.t1"; gene_id "jg7046";
Andromeda	ALN_BLOCK	exon	1462202	1463080	.	-	.	transcript_id "jg7047.t1"; gene_id "jg7047";
Andromeda	ALN_BLOCK	exon	1469332	1471645	.	+	.	transcript_id "jg7048.t1"; gene_id "jg7048";
Andromeda	ALN_BLOCK	exon	1474748	1476775	.	+	.	transcript_id "jg7049.t1"; gene_id "jg7049";
Andromeda	ALN_BLOCK	exon	1477001	1477014	.	+	.	transcript_id "jg7049.t1"; gene_id "jg7049";
Andromeda	ALN_BLOCK	exon	1477241	1477432	.	+	.	transcript_id "jg7049.t1"; gene_id "jg7049";
Andromeda	ALN_BLOCK	exon	1477757	1478049	.	+	.	transcript_id "jg7049.t1"; gene_id "jg7049";
Andromeda	ALN_BLOCK	exon	1478711	1478740	.	+	.	transcript_id "jg7049.t1"; gene_id "jg7049";
Andromeda	ALN_BLOCK	exon	1479027	1479038	.	+	.	transcript_id "jg7049.t1"; gene_id "jg7049";
Andromeda	ALN_BLOCK	exon	1479403	1481284	.	+	.	transcript_id "jg7049.t1"; gene_id "jg7049";
Andromeda	ALN_BLOCK	exon	1481916	1483052	.	-	.	transcript_id "jg7050.t1"; gene_id "jg7050";
Andromeda	ALN_BLOCK	exon	1483271	1483484	.	-	.	transcript_id "jg7050.t1"; gene_id "jg7050";
Andromeda	ALN_BLOCK	exon	1483664	1484106	.	-	.	transcript_id "jg7051.t1"; gene_id "jg7051";
Andromeda	ALN_BLOCK	exon	1485433	1486905	.	+	.	transcript_id "jg7052.t1"; gene_id "jg7052";
Andromeda	ALN_BLOCK	exon	1487504	1487867	.	-	.	transcript_id "jg7053.t1"; gene_id "jg7053";
Andromeda	ALN_BLOCK	exon	1488055	1488776	.	-	.	transcript_id "jg7053.t1"; gene_id "jg7053";
Andromeda	ALN_BLOCK	exon	1490748	1492310	.	-	.	transcript_id "jg7054.t1"; gene_id "jg7054";
Andromeda	ALN_BLOCK	exon	1493991	1499006	.	+	.	transcript_id "jg7055.t1"; gene_id "jg7055";
Andromeda	ALN_BLOCK	exon	1499199	1499987	.	+	.	transcript_id "jg7055.t1"; gene_id "jg7055";
Andromeda	ALN_BLOCK	exon	1502360	1505059	.	-	.	transcript_id "jg7056.t1"; gene_id "jg7056";
Andromeda	ALN_BLOCK	exon	1506082	1506670	.	+	.	transcript_id "jg7057.t1"; gene_id "jg7057";
Andromeda	ALN_BLOCK	exon	1508627	1508637	.	+	.	transcript_id "jg7057.t1"; gene_id "jg7057";
Andromeda	ALN_BLOCK	exon	1510152	1510171	.	+	.	transcript_id "jg7057.t1"; gene_id "jg7057";
Andromeda	ALN_BLOCK	exon	1510518	1510536	.	+	.	transcript_id "jg7057.t1"; gene_id "jg7057";
Andromeda	ALN_BLOCK	exon	1510825	1510840	.	+	.	transcript_id "jg7057.t1"; gene_id "jg7057";
Andromeda	ALN_BLOCK	exon	1511022	1511701	.	+	.	transcript_id "jg7057.t1"; gene_id "jg7057";
Andromeda	ALN_BLOCK	exon	1512292	1514619	.	-	.	transcript_id "jg7058.t1"; gene_id "jg7058";
Andromeda	ALN_BLOCK	exon	1547964	1548257	.	+	.	transcript_id "jg7062.t1"; gene_id "jg7062";
Andromeda	ALN_BLOCK	exon	1556900	1558260	.	-	.	transcript_id "jg7064.t1"; gene_id "jg7064";
Andromeda	ALN_BLOCK	exon	1558880	1561639	.	-	.	transcript_id "jg7064.t1"; gene_id "jg7064";
Andromeda	ALN_BLOCK	exon	1587770	1590244	.	-	.	transcript_id "jg7065.t1"; gene_id "jg7065";
Andromeda	ALN_BLOCK	exon	1590786	1590797	.	-	.	transcript_id "jg7065.t1"; gene_id "jg7065";
Andromeda	ALN_BLOCK	exon	1591369	1591695	.	-	.	transcript_id "jg7065.t1"; gene_id "jg7065";
Andromeda	ALN_BLOCK	exon	1678607	1680236	.	+	.	transcript_id "jg7066.t1"; gene_id "jg7066";
Andromeda	ALN_BLOCK	exon	1680398	1687386	.	+	.	transcript_id "jg7066.t1"; gene_id "jg7066";
Andromeda	ALN_BLOCK	exon	1691527	1692827	.	+	.	transcript_id "jg7067.t1"; gene_id "jg7067";
Andromeda	ALN_BLOCK	exon	1694323	1697020	.	+	.	transcript_id "jg7068.t1"; gene_id "jg7068";
Andromeda	ALN_BLOCK	exon	1697301	1699585	.	+	.	transcript_id "jg7068.t1"; gene_id "jg7068";
Andromeda	ALN_BLOCK	exon	1706373	1714631	.	-	.	transcript_id "jg7070.t1"; gene_id "jg7070";
Andromeda	ALN_BLOCK	exon	1715925	1718509	.	+	.	transcript_id "jg7071.t1"; gene_id "jg7071";
Andromeda	ALN_BLOCK	exon	1723489	1724349	.	+	.	transcript_id "jg7072.t1"; gene_id "jg7072";
Andromeda	ALN_BLOCK	exon	1724504	1724528	.	+	.	transcript_id "jg7072.t1"; gene_id "jg7072";
Andromeda	ALN_BLOCK	exon	1724886	1731839	.	+	.	transcript_id "jg7072.t1"; gene_id "jg7072";
Andromeda	ALN_BLOCK	exon	1750475	1751572	.	-	.	transcript_id "jg7075.t1"; gene_id "jg7075";
Andromeda	ALN_BLOCK	exon	1753377	1753386	.	-	.	transcript_id "jg7075.t1"; gene_id "jg7075";
Andromeda	ALN_BLOCK	exon	1753794	1754969	.	-	.	transcript_id "jg7075.t1"; gene_id "jg7075";
Andromeda	ALN_BLOCK	exon	1755876	1758487	.	-	.	transcript_id "jg7076.t1"; gene_id "jg7076";
Andromeda	ALN_BLOCK	exon	1763982	1764616	.	+	.	transcript_id "jg7077.t1"; gene_id "jg7077";
Andromeda	ALN_BLOCK	exon	1771762	1772801	.	-	.	transcript_id "jg7078.t1"; gene_id "jg7078";
Andromeda	ALN_BLOCK	exon	1772967	1773172	.	-	.	transcript_id "jg7078.t1"; gene_id "jg7078";
Andromeda	ALN_BLOCK	exon	1818045	1818563	.	-	.	transcript_id "jg7080.t1"; gene_id "jg7080";
Andromeda	ALN_BLOCK	exon	1819146	1819243	.	-	.	transcript_id "jg7080.t1"; gene_id "jg7080";
Andromeda	ALN_BLOCK	exon	1819504	1820449	.	-	.	transcript_id "jg7080.t1"; gene_id "jg7080";
Andromeda	ALN_BLOCK	exon	1820616	1820620	.	-	.	transcript_id "jg7080.t1"; gene_id "jg7080";
Andromeda	ALN_BLOCK	exon	1820873	1821488	.	-	.	transcript_id "jg7080.t1"; gene_id "jg7080";
Andromeda	ALN_BLOCK	exon	1821730	1822258	.	-	.	transcript_id "jg7080.t1"; gene_id "jg7080";
Andromeda	ALN_BLOCK	exon	1822708	1823720	.	-	.	transcript_id "jg7080.t1"; gene_id "jg7080";
Andromeda	ALN_BLOCK	exon	1824803	1825369	.	-	.	transcript_id "jg7081.t1"; gene_id "jg7081";
Andromeda	ALN_BLOCK	exon	1825866	1825892	.	-	.	transcript_id "jg7081.t1"; gene_id "jg7081";
Andromeda	ALN_BLOCK	exon	1826693	1826743	.	-	.	transcript_id "jg7081.t1"; gene_id "jg7081";
Andromeda	ALN_BLOCK	exon	1827166	1827179	.	-	.	transcript_id "jg7081.t1"; gene_id "jg7081";
Andromeda	ALN_BLOCK	exon	1827655	1827668	.	-	.	transcript_id "jg7081.t1"; gene_id "jg7081";
Andromeda	ALN_BLOCK	exon	1828585	1829642	.	-	.	transcript_id "jg7081.t1"; gene_id "jg7081";
Andromeda	ALN_BLOCK	exon	1830016	1832592	.	-	.	transcript_id "jg7081.t1"; gene_id "jg7081";
Andromeda	ALN_BLOCK	exon	1837340	1839394	.	-	.	transcript_id "jg7082.t1"; gene_id "jg7082";
Andromeda	ALN_BLOCK	exon	1839640	1839657	.	-	.	transcript_id "jg7082.t1"; gene_id "jg7082";
Andromeda	ALN_BLOCK	exon	1839959	1839963	.	-	.	transcript_id "jg7082.t1"; gene_id "jg7082";
Andromeda	ALN_BLOCK	exon	1840561	1842576	.	-	.	transcript_id "jg7082.t1"; gene_id "jg7082";
Andromeda	ALN_BLOCK	exon	1844129	1844142	.	-	.	transcript_id "jg7082.t1"; gene_id "jg7082";
Andromeda	ALN_BLOCK	exon	1844442	1844889	.	-	.	transcript_id "jg7082.t1"; gene_id "jg7082";
Andromeda	ALN_BLOCK	exon	1900104	1900538	.	+	.	transcript_id "jg7086.t1"; gene_id "jg7086";
Andromeda	ALN_BLOCK	exon	1921863	1923287	.	-	.	transcript_id "jg7087.t1"; gene_id "jg7087";
Andromeda	ALN_BLOCK	exon	1923509	1924738	.	-	.	transcript_id "jg7087.t1"; gene_id "jg7087";
Andromeda	ALN_BLOCK	exon	1924895	1925115	.	-	.	transcript_id "jg7087.t1"; gene_id "jg7087";
Andromeda	ALN_BLOCK	exon	2047544	2050177	.	+	.	transcript_id "jg7090.t1"; gene_id "jg7090";
Andromeda	ALN_BLOCK	exon	2107409	2108102	.	+	.	transcript_id "jg7091.t1"; gene_id "jg7091";
Andromeda	ALN_BLOCK	exon	2108553	2109198	.	+	.	transcript_id "jg7091.t1"; gene_id "jg7091";
Andromeda	ALN_BLOCK	exon	2166236	2178968	.	-	.	transcript_id "jg7094.t1"; gene_id "jg7094";
Andromeda	ALN_BLOCK	exon	2183448	2183873	.	+	.	transcript_id "jg7095.t1"; gene_id "jg7095";
Andromeda	ALN_BLOCK	exon	2184117	2187466	.	+	.	transcript_id "jg7095.t1"; gene_id "jg7095";
Andromeda	ALN_BLOCK	exon	2187618	2187740	.	+	.	transcript_id "jg7095.t1"; gene_id "jg7095";
Andromeda	ALN_BLOCK	exon	2191131	2191664	.	-	.	transcript_id "jg7097.t1"; gene_id "jg7097";
Andromeda	ALN_BLOCK	exon	2203965	2205257	.	-	.	transcript_id "jg7099.t1"; gene_id "jg7099";
Andromeda	ALN_BLOCK	exon	2214663	2217503	.	+	.	transcript_id "jg7100.t1"; gene_id "jg7100";
Andromeda	ALN_BLOCK	exon	2218347	2219120	.	-	.	transcript_id "jg7101.t1"; gene_id "jg7101";
Andromeda	ALN_BLOCK	exon	2219385	2219807	.	+	.	transcript_id "jg7102.t1"; gene_id "jg7102";
Andromeda	ALN_BLOCK	exon	2220596	2222377	.	-	.	transcript_id "jg7103.t1"; gene_id "jg7103";
Andromeda	ALN_BLOCK	exon	2223151	2225660	.	+	.	transcript_id "jg7104.t1"; gene_id "jg7104";
Andromeda	ALN_BLOCK	exon	2227396	2228149	.	+	.	transcript_id "jg7105.t1"; gene_id "jg7105";
Andromeda	ALN_BLOCK	exon	2228586	2228660	.	+	.	transcript_id "jg7105.t1"; gene_id "jg7105";
Andromeda	ALN_BLOCK	exon	2229050	2229638	.	+	.	transcript_id "jg7105.t1"; gene_id "jg7105";
Andromeda	ALN_BLOCK	exon	2230069	2232427	.	-	.	transcript_id "jg7106.t1"; gene_id "jg7106";
Andromeda	ALN_BLOCK	exon	2232589	2232682	.	-	.	transcript_id "jg7106.t1"; gene_id "jg7106";
Andromeda	ALN_BLOCK	exon	2232887	2233327	.	-	.	transcript_id "jg7106.t1"; gene_id "jg7106";
Andromeda	ALN_BLOCK	exon	2234512	2234990	.	+	.	transcript_id "jg7108.t1"; gene_id "jg7108";
Andromeda	ALN_BLOCK	exon	2235154	2235854	.	+	.	transcript_id "jg7108.t1"; gene_id "jg7108";
Andromeda	ALN_BLOCK	exon	2236015	2236406	.	-	.	transcript_id "jg7109.t1"; gene_id "jg7109";
Andromeda	ALN_BLOCK	exon	2236856	2237193	.	-	.	transcript_id "jg7109.t1"; gene_id "jg7109";
Andromeda	ALN_BLOCK	exon	2237659	2240040	.	+	.	transcript_id "jg7110.t1"; gene_id "jg7110";
Andromeda	ALN_BLOCK	exon	2246833	2252126	.	-	.	transcript_id "jg7111.t1"; gene_id "jg7111";
Andromeda	ALN_BLOCK	exon	2265347	2267359	.	+	.	transcript_id "jg7112.t1"; gene_id "jg7112";
Andromeda	ALN_BLOCK	exon	2275371	2275839	.	-	.	transcript_id "jg7113.t1"; gene_id "jg7113";
Andromeda	ALN_BLOCK	exon	2315591	2320213	.	-	.	transcript_id "jg7114.t1"; gene_id "jg7114";
Andromeda	ALN_BLOCK	exon	2320383	2324028	.	-	.	transcript_id "jg7114.t1"; gene_id "jg7114";
Andromeda	ALN_BLOCK	exon	2329163	2329596	.	-	.	transcript_id "jg7115.t1"; gene_id "jg7115";
Andromeda	ALN_BLOCK	exon	2332378	2333064	.	+	.	transcript_id "jg7116.t1"; gene_id "jg7116";
Andromeda	ALN_BLOCK	exon	2350858	2351523	.	-	.	transcript_id "jg7117.t1"; gene_id "jg7117";
Andromeda	ALN_BLOCK	exon	2462376	2468682	.	+	.	transcript_id "jg7118.t1"; gene_id "jg7118";
Andromeda	ALN_BLOCK	exon	2468927	2469377	.	+	.	transcript_id "jg7118.t1"; gene_id "jg7118";
Andromeda	ALN_BLOCK	exon	2469534	2472381	.	+	.	transcript_id "jg7118.t1"; gene_id "jg7118";
Andromeda	ALN_BLOCK	exon	2472549	2474239	.	+	.	transcript_id "jg7118.t1"; gene_id "jg7118";
Andromeda	ALN_BLOCK	exon	2474414	2477139	.	+	.	transcript_id "jg7118.t1"; gene_id "jg7118";
Andromeda	ALN_BLOCK	exon	2477411	2478939	.	+	.	transcript_id "jg7118.t1"; gene_id "jg7118";
Andromeda	ALN_BLOCK	exon	2479307	2480019	.	+	.	transcript_id "jg7118.t1"; gene_id "jg7118";
Andromeda	ALN_BLOCK	exon	2480420	2483169	.	+	.	transcript_id "jg7118.t1"; gene_id "jg7118";
Andromeda	ALN_BLOCK	exon	2483468	2490417	.	+	.	transcript_id "jg7118.t1"; gene_id "jg7118";
Andromeda	ALN_BLOCK	exon	2512508	2513221	.	+	.	transcript_id "jg7119.t1"; gene_id "jg7119";
Andromeda	ALN_BLOCK	exon	2555359	2556626	.	+	.	transcript_id "jg7121.t1"; gene_id "jg7121";
Andromeda	ALN_BLOCK	exon	2557976	2557985	.	+	.	transcript_id "jg7121.t1"; gene_id "jg7121";
Andromeda	ALN_BLOCK	exon	2558275	2559985	.	+	.	transcript_id "jg7121.t1"; gene_id "jg7121";
Andromeda	ALN_BLOCK	exon	2566960	2569132	.	-	.	transcript_id "jg7122.t1"; gene_id "jg7122";
Andromeda	ALN_BLOCK	exon	2569582	2569594	.	-	.	transcript_id "jg7122.t1"; gene_id "jg7122";
Andromeda	ALN_BLOCK	exon	2569820	2571243	.	-	.	transcript_id "jg7122.t1"; gene_id "jg7122";
Andromeda	ALN_BLOCK	exon	2571809	2572419	.	+	.	transcript_id "jg7123.t1"; gene_id "jg7123";
Andromeda	ALN_BLOCK	exon	2572586	2572601	.	+	.	transcript_id "jg7123.t1"; gene_id "jg7123";
Andromeda	ALN_BLOCK	exon	2573140	2574505	.	+	.	transcript_id "jg7123.t1"; gene_id "jg7123";
Andromeda	ALN_BLOCK	exon	2576925	2578031	.	+	.	transcript_id "jg7124.t1"; gene_id "jg7124";
Andromeda	ALN_BLOCK	exon	2578495	2579266	.	+	.	transcript_id "jg7124.t1"; gene_id "jg7124";
Andromeda	ALN_BLOCK	exon	2579488	2579501	.	+	.	transcript_id "jg7124.t1"; gene_id "jg7124";
Andromeda	ALN_BLOCK	exon	2579857	2580705	.	+	.	transcript_id "jg7124.t1"; gene_id "jg7124";
Andromeda	ALN_BLOCK	exon	2580865	2581035	.	+	.	transcript_id "jg7124.t1"; gene_id "jg7124";
Andromeda	ALN_BLOCK	exon	2583970	2584598	.	-	.	transcript_id "jg7125.t1"; gene_id "jg7125";
Andromeda	ALN_BLOCK	exon	2584813	2588039	.	-	.	transcript_id "jg7125.t1"; gene_id "jg7125";
Andromeda	ALN_BLOCK	exon	2588476	2589402	.	-	.	transcript_id "jg7125.t1"; gene_id "jg7125";
Andromeda	ALN_BLOCK	exon	2590483	2592320	.	+	.	transcript_id "jg7127.t1"; gene_id "jg7127";
Andromeda	ALN_BLOCK	exon	2594037	2594554	.	+	.	transcript_id "jg7126.t1"; gene_id "jg7126";
Andromeda	ALN_BLOCK	exon	2594957	2595165	.	+	.	transcript_id "jg7126.t1"; gene_id "jg7126";
Andromeda	ALN_BLOCK	exon	2595263	2597356	.	-	.	transcript_id "jg7128.t1"; gene_id "jg7128";
Andromeda	ALN_BLOCK	exon	2597972	2598313	.	+	.	transcript_id "jg7129.t1"; gene_id "jg7129";
Andromeda	ALN_BLOCK	exon	2598648	2600386	.	-	.	transcript_id "jg7130.t1"; gene_id "jg7130";
Andromeda	ALN_BLOCK	exon	2600564	2600643	.	-	.	transcript_id "jg7130.t1"; gene_id "jg7130";
Andromeda	ALN_BLOCK	exon	2600881	2601060	.	-	.	transcript_id "jg7130.t1"; gene_id "jg7130";
Andromeda	ALN_BLOCK	exon	2601267	2601449	.	-	.	transcript_id "jg7130.t1"; gene_id "jg7130";
Andromeda	ALN_BLOCK	exon	2636624	2639830	.	+	.	transcript_id "jg7131.t1"; gene_id "jg7131";
Andromeda	ALN_BLOCK	exon	2640027	2649811	.	+	.	transcript_id "jg7131.t1"; gene_id "jg7131";
Andromeda	ALN_BLOCK	exon	2649993	2654764	.	+	.	transcript_id "jg7131.t1"; gene_id "jg7131";
Andromeda	ALN_BLOCK	exon	2655496	2657214	.	+	.	transcript_id "jg7131.t1"; gene_id "jg7131";
Andromeda	ALN_BLOCK	exon	2711370	2714889	.	-	.	transcript_id "jg7132.t1"; gene_id "jg7132";
Andromeda	ALN_BLOCK	exon	2717236	2720394	.	-	.	transcript_id "jg7133.t1"; gene_id "jg7133";
Andromeda	ALN_BLOCK	exon	2720624	2727566	.	-	.	transcript_id "jg7133.t1"; gene_id "jg7133";
Andromeda	ALN_BLOCK	exon	2727720	2729508	.	-	.	transcript_id "jg7133.t1"; gene_id "jg7133";
Andromeda	ALN_BLOCK	exon	2742229	2742639	.	-	.	transcript_id "jg7135.t1"; gene_id "jg7135";
Andromeda	ALN_BLOCK	exon	2755326	2760433	.	-	.	transcript_id "jg7136.t1"; gene_id "jg7136";
Andromeda	ALN_BLOCK	exon	2761050	2762413	.	-	.	transcript_id "jg7137.t1"; gene_id "jg7137";
Andromeda	ALN_BLOCK	exon	2817612	2821041	.	-	.	transcript_id "jg7139.t1"; gene_id "jg7139";
Andromeda	ALN_BLOCK	exon	2821241	2826888	.	-	.	transcript_id "jg7139.t1"; gene_id "jg7139";
Andromeda	ALN_BLOCK	exon	2827085	2830735	.	-	.	transcript_id "jg7139.t1"; gene_id "jg7139";
Andromeda	ALN_BLOCK	exon	2830943	2831039	.	-	.	transcript_id "jg7139.t1"; gene_id "jg7139";
Andromeda	ALN_BLOCK	exon	2831260	2831922	.	-	.	transcript_id "jg7139.t1"; gene_id "jg7139";
Andromeda	ALN_BLOCK	exon	2832095	2849806	.	-	.	transcript_id "jg7139.t1"; gene_id "jg7139";
Andromeda	ALN_BLOCK	exon	2850005	2854350	.	-	.	transcript_id "jg7139.t1"; gene_id "jg7139";
Andromeda	ALN_BLOCK	exon	2854536	2854789	.	-	.	transcript_id "jg7139.t1"; gene_id "jg7139";
Andromeda	ALN_BLOCK	exon	2854943	2855157	.	-	.	transcript_id "jg7139.t1"; gene_id "jg7139";
Andromeda	ALN_BLOCK	exon	2855404	2857651	.	-	.	transcript_id "jg7139.t1"; gene_id "jg7139";
Andromeda	ALN_BLOCK	exon	2857881	2860667	.	-	.	transcript_id "jg7139.t1"; gene_id "jg7139";
Andromeda	ALN_BLOCK	exon	2860844	2861298	.	-	.	transcript_id "jg7139.t1"; gene_id "jg7139";
Andromeda	ALN_BLOCK	exon	2861501	2862363	.	-	.	transcript_id "jg7139.t1"; gene_id "jg7139";
Andromeda	ALN_BLOCK	exon	2862658	2862694	.	-	.	transcript_id "jg7139.t1"; gene_id "jg7139";
Andromeda	ALN_BLOCK	exon	2862849	2862928	.	-	.	transcript_id "jg7139.t1"; gene_id "jg7139";
Andromeda	ALN_BLOCK	exon	2863090	2863354	.	-	.	transcript_id "jg7139.t1"; gene_id "jg7139";
Andromeda	ALN_BLOCK	exon	2900755	2901438	.	-	.	transcript_id "jg7140.t1"; gene_id "jg7140";
Andromeda	ALN_BLOCK	exon	2977845	2979888	.	+	.	transcript_id "jg7141.t1"; gene_id "jg7141";
Andromeda	ALN_BLOCK	exon	2986227	2986766	.	-	.	transcript_id "jg7143.t1"; gene_id "jg7143";
Andromeda	ALN_BLOCK	exon	2987780	2988264	.	+	.	transcript_id "jg7144.t1"; gene_id "jg7144";
Andromeda	ALN_BLOCK	exon	2988652	2988805	.	+	.	transcript_id "jg7144.t1"; gene_id "jg7144";
Andromeda	ALN_BLOCK	exon	2989971	2990246	.	-	.	transcript_id "jg7145.t1"; gene_id "jg7145";
Andromeda	ALN_BLOCK	exon	2991556	2991917	.	-	.	transcript_id "jg7146.t1"; gene_id "jg7146";
Andromeda	ALN_BLOCK	exon	2992198	2998012	.	-	.	transcript_id "jg7147.t1"; gene_id "jg7147";
Andromeda	ALN_BLOCK	exon	2998184	2999066	.	-	.	transcript_id "jg7147.t1"; gene_id "jg7147";
Andromeda	ALN_BLOCK	exon	2999220	3000045	.	-	.	transcript_id "jg7147.t1"; gene_id "jg7147";
Andromeda	ALN_BLOCK	exon	3000296	3001418	.	-	.	transcript_id "jg7147.t1"; gene_id "jg7147";
Andromeda	ALN_BLOCK	exon	3001660	3002620	.	-	.	transcript_id "jg7147.t1"; gene_id "jg7147";
Andromeda	ALN_BLOCK	exon	3002875	3004669	.	-	.	transcript_id "jg7147.t1"; gene_id "jg7147";
Andromeda	ALN_BLOCK	exon	3004945	3005636	.	-	.	transcript_id "jg7147.t1"; gene_id "jg7147";
Andromeda	ALN_BLOCK	exon	3006023	3008514	.	-	.	transcript_id "jg7147.t1"; gene_id "jg7147";
Andromeda	ALN_BLOCK	exon	3008683	3008691	.	-	.	transcript_id "jg7147.t1"; gene_id "jg7147";
Andromeda	ALN_BLOCK	exon	3009764	3009771	.	-	.	transcript_id "jg7147.t1"; gene_id "jg7147";
Andromeda	ALN_BLOCK	exon	3010164	3010195	.	-	.	transcript_id "jg7147.t1"; gene_id "jg7147";
Andromeda	ALN_BLOCK	exon	3010421	3010437	.	-	.	transcript_id "jg7147.t1"; gene_id "jg7147";
Andromeda	ALN_BLOCK	exon	3010632	3010650	.	-	.	transcript_id "jg7147.t1"; gene_id "jg7147";
Andromeda	ALN_BLOCK	exon	3011068	3011240	.	-	.	transcript_id "jg7147.t1"; gene_id "jg7147";
Andromeda	ALN_BLOCK	exon	3011600	3013946	.	-	.	transcript_id "jg7147.t1"; gene_id "jg7147";
Andromeda	ALN_BLOCK	exon	3014111	3014113	.	-	.	transcript_id "jg7147.t1"; gene_id "jg7147";
Andromeda	ALN_BLOCK	exon	3014266	3014362	.	-	.	transcript_id "jg7147.t1"; gene_id "jg7147";
Andromeda	ALN_BLOCK	exon	3015190	3015579	.	-	.	transcript_id "jg7147.t1"; gene_id "jg7147";
Andromeda	ALN_BLOCK	exon	3015864	3015870	.	-	.	transcript_id "jg7147.t1"; gene_id "jg7147";
Andromeda	ALN_BLOCK	exon	3016101	3016919	.	-	.	transcript_id "jg7147.t1"; gene_id "jg7147";
Andromeda	ALN_BLOCK	exon	3033606	3035273	.	-	.	transcript_id "jg7148.t1"; gene_id "jg7148";
Andromeda	ALN_BLOCK	exon	3035503	3036122	.	-	.	transcript_id "jg7148.t1"; gene_id "jg7148";
Andromeda	ALN_BLOCK	exon	3042170	3044588	.	+	.	transcript_id "jg7149.t1"; gene_id "jg7149";
Andromeda	ALN_BLOCK	exon	3045134	3045923	.	+	.	transcript_id "jg7149.t1"; gene_id "jg7149";
Andromeda	ALN_BLOCK	exon	3047148	3051764	.	-	.	transcript_id "jg7150.t1"; gene_id "jg7150";
Andromeda	ALN_BLOCK	exon	3052018	3052105	.	-	.	transcript_id "jg7150.t1"; gene_id "jg7150";
Andromeda	ALN_BLOCK	exon	3052523	3052664	.	-	.	transcript_id "jg7150.t1"; gene_id "jg7150";
Andromeda	ALN_BLOCK	exon	3070729	3071550	.	-	.	transcript_id "jg7153.t1"; gene_id "jg7153";
Andromeda	ALN_BLOCK	exon	3072335	3073147	.	-	.	transcript_id "jg7154.t1"; gene_id "jg7154";
Andromeda	ALN_BLOCK	exon	3074010	3074636	.	+	.	transcript_id "jg7155.t1"; gene_id "jg7155";
Andromeda	ALN_BLOCK	exon	3076258	3078463	.	-	.	transcript_id "jg7156.t1"; gene_id "jg7156";
Andromeda	ALN_BLOCK	exon	3078681	3079573	.	-	.	transcript_id "jg7156.t1"; gene_id "jg7156";
Andromeda	ALN_BLOCK	exon	3080547	3082359	.	+	.	transcript_id "jg7157.t1"; gene_id "jg7157";
Andromeda	ALN_BLOCK	exon	3083110	3085706	.	-	.	transcript_id "jg7158.t1"; gene_id "jg7158";
Andromeda	ALN_BLOCK	exon	3086086	3087179	.	-	.	transcript_id "jg7159.t1"; gene_id "jg7159";
Andromeda	ALN_BLOCK	exon	3087356	3088534	.	+	.	transcript_id "jg7160.t1"; gene_id "jg7160";
Andromeda	ALN_BLOCK	exon	3088753	3089896	.	-	.	transcript_id "jg7161.t1"; gene_id "jg7161";
Andromeda	ALN_BLOCK	exon	3101226	3103661	.	+	.	transcript_id "jg7162.t1"; gene_id "jg7162";
Andromeda	ALN_BLOCK	exon	3110101	3110940	.	-	.	transcript_id "jg7163.t1"; gene_id "jg7163";
Andromeda	ALN_BLOCK	exon	3117134	3118990	.	+	.	transcript_id "jg7164.t1"; gene_id "jg7164";
Andromeda	ALN_BLOCK	exon	3119548	3123705	.	+	.	transcript_id "jg7165.t1"; gene_id "jg7165";
Andromeda	ALN_BLOCK	exon	3123882	3124548	.	+	.	transcript_id "jg7165.t1"; gene_id "jg7165";
Andromeda	ALN_BLOCK	exon	3125453	3125773	.	-	.	transcript_id "jg7166.t1"; gene_id "jg7166";
Andromeda	ALN_BLOCK	exon	3126372	3127272	.	-	.	transcript_id "jg7167.t1"; gene_id "jg7167";
Andromeda	ALN_BLOCK	exon	3129012	3129027	.	+	.	transcript_id "jg7168.t1"; gene_id "jg7168";
Andromeda	ALN_BLOCK	exon	3129680	3129877	.	+	.	transcript_id "jg7168.t1"; gene_id "jg7168";
Andromeda	ALN_BLOCK	exon	3130126	3130554	.	+	.	transcript_id "jg7168.t1"; gene_id "jg7168";
Andromeda	ALN_BLOCK	exon	3131459	3131998	.	+	.	transcript_id "jg7168.t1"; gene_id "jg7168";
Andromeda	ALN_BLOCK	exon	3132345	3132621	.	+	.	transcript_id "jg7168.t1"; gene_id "jg7168";
Andromeda	ALN_BLOCK	exon	3133140	3134789	.	-	.	transcript_id "jg7169.t1"; gene_id "jg7169";
Andromeda	ALN_BLOCK	exon	3136271	3137744	.	+	.	transcript_id "jg7170.t1"; gene_id "jg7170";
Andromeda	ALN_BLOCK	exon	3139295	3139504	.	+	.	transcript_id "jg7171.t1"; gene_id "jg7171";
Andromeda	ALN_BLOCK	exon	3149542	3150314	.	+	.	transcript_id "jg7172.t1"; gene_id "jg7172";
Andromeda	ALN_BLOCK	exon	3150501	3150509	.	+	.	transcript_id "jg7172.t1"; gene_id "jg7172";
Andromeda	ALN_BLOCK	exon	3150667	3151779	.	+	.	transcript_id "jg7172.t1"; gene_id "jg7172";
Andromeda	ALN_BLOCK	exon	3152081	3152422	.	+	.	transcript_id "jg7172.t1"; gene_id "jg7172";
Andromeda	ALN_BLOCK	exon	3153357	3155113	.	+	.	transcript_id "jg7173.t1"; gene_id "jg7173";
Andromeda	ALN_BLOCK	exon	3156022	3157025	.	+	.	transcript_id "jg7174.t1"; gene_id "jg7174";
Andromeda	ALN_BLOCK	exon	3157348	3157355	.	+	.	transcript_id "jg7174.t1"; gene_id "jg7174";
Andromeda	ALN_BLOCK	exon	3157518	3158325	.	+	.	transcript_id "jg7174.t1"; gene_id "jg7174";
Andromeda	ALN_BLOCK	exon	3158597	3159402	.	-	.	transcript_id "jg7175.t1"; gene_id "jg7175";
Andromeda	ALN_BLOCK	exon	3159983	3161140	.	-	.	transcript_id "jg7175.t1"; gene_id "jg7175";
Andromeda	ALN_BLOCK	exon	3163193	3163443	.	-	.	transcript_id "jg7176.t1"; gene_id "jg7176";
Andromeda	ALN_BLOCK	exon	3163809	3165136	.	-	.	transcript_id "jg7176.t1"; gene_id "jg7176";
Andromeda	ALN_BLOCK	exon	3165302	3169907	.	-	.	transcript_id "jg7176.t1"; gene_id "jg7176";
Andromeda	ALN_BLOCK	exon	3178489	3184664	.	+	.	transcript_id "jg7177.t1"; gene_id "jg7177";
Andromeda	ALN_BLOCK	exon	3192258	3193550	.	-	.	transcript_id "jg7179.t1"; gene_id "jg7179";
Andromeda	ALN_BLOCK	exon	3202592	3203323	.	+	.	transcript_id "jg7181.t1"; gene_id "jg7181";
Andromeda	ALN_BLOCK	exon	3203566	3205010	.	-	.	transcript_id "jg7182.t1"; gene_id "jg7182";
Andromeda	ALN_BLOCK	exon	3205421	3206659	.	+	.	transcript_id "jg7183.t1"; gene_id "jg7183";
Andromeda	ALN_BLOCK	exon	3206727	3207746	.	-	.	transcript_id "jg7184.t1"; gene_id "jg7184";
Andromeda	ALN_BLOCK	exon	3211820	3212728	.	-	.	transcript_id "jg7185.t1"; gene_id "jg7185";
Andromeda	ALN_BLOCK	exon	3212945	3213662	.	-	.	transcript_id "jg7185.t1"; gene_id "jg7185";
Andromeda	ALN_BLOCK	exon	3213869	3214626	.	-	.	transcript_id "jg7186.t1"; gene_id "jg7186";
Andromeda	ALN_BLOCK	exon	3214808	3215569	.	+	.	transcript_id "jg7187.t1"; gene_id "jg7187";
Andromeda	ALN_BLOCK	exon	3216128	3216448	.	-	.	transcript_id "jg7188.t1"; gene_id "jg7188";
Andromeda	ALN_BLOCK	exon	3216982	3219839	.	+	.	transcript_id "jg7189.t1"; gene_id "jg7189";
Andromeda	ALN_BLOCK	exon	3220606	3223729	.	-	.	transcript_id "jg7190.t1"; gene_id "jg7190";
Andromeda	ALN_BLOCK	exon	3225237	3225247	.	-	.	transcript_id "jg7190.t1"; gene_id "jg7190";
Andromeda	ALN_BLOCK	exon	3262800	3264798	.	-	.	transcript_id "jg7191.t1"; gene_id "jg7191";
Andromeda	ALN_BLOCK	exon	3264957	3265257	.	-	.	transcript_id "jg7191.t1"; gene_id "jg7191";
Andromeda	ALN_BLOCK	exon	3271368	3271803	.	-	.	transcript_id "jg7192.t1"; gene_id "jg7192";
Andromeda	ALN_BLOCK	exon	3272252	3272257	.	-	.	transcript_id "jg7192.t1"; gene_id "jg7192";
Andromeda	ALN_BLOCK	exon	3272606	3272613	.	-	.	transcript_id "jg7192.t1"; gene_id "jg7192";
Andromeda	ALN_BLOCK	exon	3272782	3273537	.	-	.	transcript_id "jg7192.t1"; gene_id "jg7192";
Andromeda	ALN_BLOCK	exon	3274049	3274309	.	-	.	transcript_id "jg7193.t1"; gene_id "jg7193";
Andromeda	ALN_BLOCK	exon	3320385	3320773	.	+	.	transcript_id "jg7194.t1"; gene_id "jg7194";
Andromeda	ALN_BLOCK	exon	3364979	3365575	.	+	.	transcript_id "jg7197.t1"; gene_id "jg7197";
Andromeda	ALN_BLOCK	exon	3372583	3372798	.	-	.	transcript_id "jg7198.t1"; gene_id "jg7198";
Andromeda	ALN_BLOCK	exon	3373026	3373500	.	-	.	transcript_id "jg7198.t1"; gene_id "jg7198";
Andromeda	ALN_BLOCK	exon	3373733	3373738	.	-	.	transcript_id "jg7198.t1"; gene_id "jg7198";
Andromeda	ALN_BLOCK	exon	3374017	3375450	.	-	.	transcript_id "jg7198.t1"; gene_id "jg7198";
Andromeda	ALN_BLOCK	exon	3377418	3378732	.	-	.	transcript_id "jg7199.t1"; gene_id "jg7199";
Andromeda	ALN_BLOCK	exon	3383248	3383471	.	-	.	transcript_id "jg7201.t1"; gene_id "jg7201";
Andromeda	ALN_BLOCK	exon	3405453	3406020	.	+	.	transcript_id "jg7205.t1"; gene_id "jg7205";
Andromeda	ALN_BLOCK	exon	3406828	3407866	.	+	.	transcript_id "jg7205.t1"; gene_id "jg7205";
Andromeda	ALN_BLOCK	exon	3416138	3416889	.	+	.	transcript_id "jg7206.t1"; gene_id "jg7206";
Andromeda	ALN_BLOCK	exon	3417785	3418179	.	+	.	transcript_id "jg7206.t1"; gene_id "jg7206";
Andromeda	ALN_BLOCK	exon	3418378	3418387	.	+	.	transcript_id "jg7206.t1"; gene_id "jg7206";
Andromeda	ALN_BLOCK	exon	3418540	3419909	.	+	.	transcript_id "jg7206.t1"; gene_id "jg7206";
Andromeda	ALN_BLOCK	exon	3420084	3420108	.	+	.	transcript_id "jg7206.t1"; gene_id "jg7206";
Andromeda	ALN_BLOCK	exon	3421175	3421305	.	+	.	transcript_id "jg7206.t1"; gene_id "jg7206";
Andromeda	ALN_BLOCK	exon	3421490	3422944	.	+	.	transcript_id "jg7206.t1"; gene_id "jg7206";
Andromeda	ALN_BLOCK	exon	3423181	3423199	.	+	.	transcript_id "jg7206.t1"; gene_id "jg7206";
Andromeda	ALN_BLOCK	exon	3423396	3424642	.	+	.	transcript_id "jg7206.t1"; gene_id "jg7206";
Andromeda	ALN_BLOCK	exon	3429046	3429895	.	+	.	transcript_id "jg7207.t1"; gene_id "jg7207";
Andromeda	ALN_BLOCK	exon	3430087	3430795	.	+	.	transcript_id "jg7207.t1"; gene_id "jg7207";
Andromeda	ALN_BLOCK	exon	3443212	3443694	.	+	.	transcript_id "jg7209.t1"; gene_id "jg7209";
Andromeda	ALN_BLOCK	exon	3444020	3447068	.	+	.	transcript_id "jg7209.t1"; gene_id "jg7209";
Andromeda	ALN_BLOCK	exon	3450671	3452054	.	+	.	transcript_id "jg7210.t1"; gene_id "jg7210";
Andromeda	ALN_BLOCK	exon	3452578	3453659	.	+	.	transcript_id "jg7211.t1"; gene_id "jg7211";
Andromeda	ALN_BLOCK	exon	3453940	3454240	.	+	.	transcript_id "jg7211.t1"; gene_id "jg7211";
Andromeda	ALN_BLOCK	exon	3454632	3455274	.	-	.	transcript_id "jg7212.t1"; gene_id "jg7212";
Andromeda	ALN_BLOCK	exon	3456206	3456987	.	-	.	transcript_id "jg7213.t1"; gene_id "jg7213";
Andromeda	ALN_BLOCK	exon	3514078	3514412	.	-	.	transcript_id "jg7215.t1"; gene_id "jg7215";
Andromeda	ALN_BLOCK	exon	3514639	3517041	.	-	.	transcript_id "jg7215.t1"; gene_id "jg7215";
Andromeda	ALN_BLOCK	exon	3563442	3564593	.	-	.	transcript_id "jg7216.t1"; gene_id "jg7216";
Andromeda	ALN_BLOCK	exon	3564819	3565158	.	-	.	transcript_id "jg7216.t1"; gene_id "jg7216";
Andromeda	ALN_BLOCK	exon	3613236	3614333	.	-	.	transcript_id "jg7219.t1"; gene_id "jg7219";
Andromeda	ALN_BLOCK	exon	3615087	3615659	.	+	.	transcript_id "jg7220.t1"; gene_id "jg7220";
Andromeda	ALN_BLOCK	exon	3619988	3623559	.	+	.	transcript_id "jg7221.t1"; gene_id "jg7221";
Andromeda	ALN_BLOCK	exon	3647456	3650146	.	-	.	transcript_id "jg7222.t1"; gene_id "jg7222";
Andromeda	ALN_BLOCK	exon	3659701	3660786	.	+	.	transcript_id "jg7223.t1"; gene_id "jg7223";
Andromeda	ALN_BLOCK	exon	3739265	3740270	.	-	.	transcript_id "jg7226.t1"; gene_id "jg7226";
Andromeda	ALN_BLOCK	exon	3742710	3743261	.	+	.	transcript_id "jg7227.t1"; gene_id "jg7227";
Andromeda	ALN_BLOCK	exon	3743436	3743493	.	+	.	transcript_id "jg7227.t1"; gene_id "jg7227";
Andromeda	ALN_BLOCK	exon	3743889	3744659	.	+	.	transcript_id "jg7227.t1"; gene_id "jg7227";
Andromeda	ALN_BLOCK	exon	3750099	3752202	.	+	.	transcript_id "jg7228.t1"; gene_id "jg7228";
Andromeda	ALN_BLOCK	exon	3763459	3763689	.	+	.	transcript_id "jg7230.t1"; gene_id "jg7230";
Andromeda	ALN_BLOCK	exon	3791697	3792326	.	+	.	transcript_id "jg7238.t1"; gene_id "jg7238";
Andromeda	ALN_BLOCK	exon	3793196	3793576	.	-	.	transcript_id "jg7240.t1"; gene_id "jg7240";
Andromeda	ALN_BLOCK	exon	3794685	3795919	.	-	.	transcript_id "jg7239.t1"; gene_id "jg7239";
Andromeda	ALN_BLOCK	exon	3797419	3797850	.	-	.	transcript_id "jg7241.t1"; gene_id "jg7241";
Andromeda	ALN_BLOCK	exon	3806966	3808048	.	+	.	transcript_id "jg7242.t1"; gene_id "jg7242";
Andromeda	ALN_BLOCK	exon	3809806	3811914	.	-	.	transcript_id "jg7243.t1"; gene_id "jg7243";
Andromeda	ALN_BLOCK	exon	3812323	3813133	.	-	.	transcript_id "jg7243.t1"; gene_id "jg7243";
Andromeda	ALN_BLOCK	exon	3813396	3817437	.	-	.	transcript_id "jg7243.t1"; gene_id "jg7243";
Andromeda	ALN_BLOCK	exon	3822024	3822901	.	+	.	transcript_id "jg7244.t1"; gene_id "jg7244";
Andromeda	ALN_BLOCK	exon	3823104	3824211	.	+	.	transcript_id "jg7244.t1"; gene_id "jg7244";
Andromeda	ALN_BLOCK	exon	3893506	3897982	.	+	.	transcript_id "jg7249.t1"; gene_id "jg7249";
Andromeda	ALN_BLOCK	exon	3979995	3980603	.	-	.	transcript_id "jg7254.t1"; gene_id "jg7254";
Andromeda	ALN_BLOCK	exon	3980796	3982607	.	-	.	transcript_id "jg7254.t1"; gene_id "jg7254";
Andromeda	ALN_BLOCK	exon	3982848	3983867	.	-	.	transcript_id "jg7254.t1"; gene_id "jg7254";
Andromeda	ALN_BLOCK	exon	3984019	3988068	.	-	.	transcript_id "jg7254.t1"; gene_id "jg7254";
Andromeda	ALN_BLOCK	exon	4017917	4018599	.	+	.	transcript_id "jg7256.t1"; gene_id "jg7256";
Andromeda	ALN_BLOCK	exon	4089331	4090063	.	+	.	transcript_id "jg7259.t1"; gene_id "jg7259";
Andromeda	ALN_BLOCK	exon	4090261	4090660	.	+	.	transcript_id "jg7259.t1"; gene_id "jg7259";
Andromeda	ALN_BLOCK	exon	4090963	4091634	.	-	.	transcript_id "jg7260.t1"; gene_id "jg7260";
Andromeda	ALN_BLOCK	exon	4091804	4093162	.	-	.	transcript_id "jg7260.t1"; gene_id "jg7260";
Andromeda	ALN_BLOCK	exon	4093723	4095300	.	-	.	transcript_id "jg7261.t1"; gene_id "jg7261";
Andromeda	ALN_BLOCK	exon	4096225	4097588	.	-	.	transcript_id "jg7262.t1"; gene_id "jg7262";
Andromeda	ALN_BLOCK	exon	4101868	4104069	.	-	.	transcript_id "jg7263.t1"; gene_id "jg7263";
Andromeda	ALN_BLOCK	exon	4104234	4105101	.	-	.	transcript_id "jg7263.t1"; gene_id "jg7263";
Andromeda	ALN_BLOCK	exon	4105406	4105445	.	-	.	transcript_id "jg7263.t1"; gene_id "jg7263";
Andromeda	ALN_BLOCK	exon	4105688	4107402	.	-	.	transcript_id "jg7263.t1"; gene_id "jg7263";
Andromeda	ALN_BLOCK	exon	4115503	4117226	.	+	.	transcript_id "jg7265.t1"; gene_id "jg7265";
Andromeda	ALN_BLOCK	exon	4117562	4121927	.	+	.	transcript_id "jg7265.t1"; gene_id "jg7265";
Andromeda	ALN_BLOCK	exon	4128569	4129749	.	-	.	transcript_id "jg7266.t1"; gene_id "jg7266";
Andromeda	ALN_BLOCK	exon	4131583	4134816	.	-	.	transcript_id "jg7267.t1"; gene_id "jg7267";
Andromeda	ALN_BLOCK	exon	4139510	4152407	.	-	.	transcript_id "jg7267.t1"; gene_id "jg7267";
Andromeda	ALN_BLOCK	exon	4152607	4152633	.	-	.	transcript_id "jg7267.t1"; gene_id "jg7267";
Andromeda	ALN_BLOCK	exon	4152898	4153391	.	-	.	transcript_id "jg7267.t1"; gene_id "jg7267";
Andromeda	ALN_BLOCK	exon	4191619	4191633	.	-	.	transcript_id "jg7269.t1"; gene_id "jg7269";
Andromeda	ALN_BLOCK	exon	4192134	4192144	.	-	.	transcript_id "jg7269.t1"; gene_id "jg7269";
Andromeda	ALN_BLOCK	exon	4194141	4194708	.	-	.	transcript_id "jg7269.t1"; gene_id "jg7269";
Andromeda	ALN_BLOCK	exon	4217121	4217894	.	-	.	transcript_id "jg7272.t1"; gene_id "jg7272";
Andromeda	ALN_BLOCK	exon	4227298	4227615	.	+	.	transcript_id "jg7274.t1"; gene_id "jg7274";
Andromeda	ALN_BLOCK	exon	4233096	4235021	.	+	.	transcript_id "jg7275.t1"; gene_id "jg7275";
Andromeda	ALN_BLOCK	exon	4235235	4241621	.	+	.	transcript_id "jg7275.t1"; gene_id "jg7275";
Andromeda	ALN_BLOCK	exon	4248415	4251968	.	+	.	transcript_id "jg7277.t1"; gene_id "jg7277";
Andromeda	ALN_BLOCK	exon	4253205	4253736	.	+	.	transcript_id "jg7277.t1"; gene_id "jg7277";
Andromeda	ALN_BLOCK	exon	4273555	4274121	.	+	.	transcript_id "jg7278.t1"; gene_id "jg7278";
Andromeda	ALN_BLOCK	exon	4274452	4279903	.	+	.	transcript_id "jg7278.t1"; gene_id "jg7278";
Andromeda	ALN_BLOCK	exon	4280311	4282541	.	-	.	transcript_id "jg7279.t1"; gene_id "jg7279";
Andromeda	ALN_BLOCK	exon	4283585	4288395	.	-	.	transcript_id "jg7280.t1"; gene_id "jg7280";
Andromeda	ALN_BLOCK	exon	4289475	4290645	.	+	.	transcript_id "jg7281.t1"; gene_id "jg7281";
Andromeda	ALN_BLOCK	exon	4290715	4295853	.	-	.	transcript_id "jg7282.t1"; gene_id "jg7282";
Andromeda	ALN_BLOCK	exon	4298348	4298531	.	+	.	transcript_id "jg7284.t1"; gene_id "jg7284";
Andromeda	ALN_BLOCK	exon	4298839	4299783	.	+	.	transcript_id "jg7284.t1"; gene_id "jg7284";
Andromeda	ALN_BLOCK	exon	4300516	4304554	.	+	.	transcript_id "jg7285.t1"; gene_id "jg7285";
Andromeda	ALN_BLOCK	exon	4307306	4309690	.	+	.	transcript_id "jg7286.t1"; gene_id "jg7286";
Andromeda	ALN_BLOCK	exon	4310129	4313563	.	-	.	transcript_id "jg7287.t1"; gene_id "jg7287";
Andromeda	ALN_BLOCK	exon	4314375	4318051	.	+	.	transcript_id "jg7288.t1"; gene_id "jg7288";
Andromeda	ALN_BLOCK	exon	4320101	4325300	.	+	.	transcript_id "jg7289.t1"; gene_id "jg7289";
Andromeda	ALN_BLOCK	exon	4326206	4329529	.	-	.	transcript_id "jg7290.t1"; gene_id "jg7290";
Andromeda	ALN_BLOCK	exon	4331004	4333177	.	-	.	transcript_id "jg7291.t1"; gene_id "jg7291";
Andromeda	ALN_BLOCK	exon	4333328	4334751	.	-	.	transcript_id "jg7291.t1"; gene_id "jg7291";
Andromeda	ALN_BLOCK	exon	4337361	4339097	.	+	.	transcript_id "jg7292.t1"; gene_id "jg7292";
Andromeda	ALN_BLOCK	exon	4347825	4348307	.	+	.	transcript_id "jg7293.t1"; gene_id "jg7293";
Andromeda	ALN_BLOCK	exon	4355637	4355999	.	-	.	transcript_id "jg7295.t1"; gene_id "jg7295";
Andromeda	ALN_BLOCK	exon	4395414	4395698	.	+	.	transcript_id "jg7296.t1"; gene_id "jg7296";
Andromeda	ALN_BLOCK	exon	4395858	4398361	.	+	.	transcript_id "jg7296.t1"; gene_id "jg7296";
Andromeda	ALN_BLOCK	exon	4398976	4399359	.	-	.	transcript_id "jg7297.t1"; gene_id "jg7297";
Andromeda	ALN_BLOCK	exon	4403682	4405072	.	+	.	transcript_id "jg7298.t1"; gene_id "jg7298";
Andromeda	ALN_BLOCK	exon	4405432	4406408	.	+	.	transcript_id "jg7298.t1"; gene_id "jg7298";
Andromeda	ALN_BLOCK	exon	4417752	4419365	.	-	.	transcript_id "jg7299.t1"; gene_id "jg7299";
Andromeda	ALN_BLOCK	exon	4420390	4421145	.	-	.	transcript_id "jg7300.t1"; gene_id "jg7300";
Andromeda	ALN_BLOCK	exon	4421868	4422784	.	+	.	transcript_id "jg7301.t1"; gene_id "jg7301";
Andromeda	ALN_BLOCK	exon	4428680	4429258	.	-	.	transcript_id "jg7302.t1"; gene_id "jg7302";
Andromeda	ALN_BLOCK	exon	4429620	4430707	.	+	.	transcript_id "jg7303.t1"; gene_id "jg7303";
Andromeda	ALN_BLOCK	exon	4430846	4435633	.	-	.	transcript_id "jg7304.t1"; gene_id "jg7304";
Andromeda	ALN_BLOCK	exon	4437226	4438251	.	+	.	transcript_id "jg7305.t1"; gene_id "jg7305";
Andromeda	ALN_BLOCK	exon	4440357	4440751	.	+	.	transcript_id "jg7306.t1"; gene_id "jg7306";
Andromeda	ALN_BLOCK	exon	4441171	4444502	.	+	.	transcript_id "jg7306.t1"; gene_id "jg7306";
Andromeda	ALN_BLOCK	exon	4447536	4453480	.	-	.	transcript_id "jg7307.t1"; gene_id "jg7307";
Andromeda	ALN_BLOCK	exon	4454748	4455464	.	-	.	transcript_id "jg7308.t1"; gene_id "jg7308";
Andromeda	ALN_BLOCK	exon	4458542	4459504	.	+	.	transcript_id "jg7309.t1"; gene_id "jg7309";
Andromeda	ALN_BLOCK	exon	4459656	4459818	.	+	.	transcript_id "jg7309.t1"; gene_id "jg7309";
Andromeda	ALN_BLOCK	exon	4460160	4462371	.	+	.	transcript_id "jg7309.t1"; gene_id "jg7309";
Andromeda	ALN_BLOCK	exon	4463211	4463217	.	+	.	transcript_id "jg7309.t1"; gene_id "jg7309";
Andromeda	ALN_BLOCK	exon	4463594	4463629	.	+	.	transcript_id "jg7309.t1"; gene_id "jg7309";
Andromeda	ALN_BLOCK	exon	4464155	4464175	.	+	.	transcript_id "jg7309.t1"; gene_id "jg7309";
Andromeda	ALN_BLOCK	exon	4464518	4464623	.	+	.	transcript_id "jg7309.t1"; gene_id "jg7309";
Andromeda	ALN_BLOCK	exon	4465045	4465158	.	+	.	transcript_id "jg7309.t1"; gene_id "jg7309";
Andromeda	ALN_BLOCK	exon	4467843	4467862	.	+	.	transcript_id "jg7309.t1"; gene_id "jg7309";
Andromeda	ALN_BLOCK	exon	4468050	4469772	.	+	.	transcript_id "jg7309.t1"; gene_id "jg7309";
Andromeda	ALN_BLOCK	exon	4470783	4470986	.	-	.	transcript_id "jg7310.t1"; gene_id "jg7310";
Andromeda	ALN_BLOCK	exon	4471320	4471327	.	-	.	transcript_id "jg7310.t1"; gene_id "jg7310";
Andromeda	ALN_BLOCK	exon	4471540	4475142	.	-	.	transcript_id "jg7310.t1"; gene_id "jg7310";
Andromeda	ALN_BLOCK	exon	4476954	4477341	.	+	.	transcript_id "jg7311.t1"; gene_id "jg7311";
Andromeda	ALN_BLOCK	exon	4478541	4480321	.	+	.	transcript_id "jg7312.t1"; gene_id "jg7312";
Andromeda	ALN_BLOCK	exon	4482145	4482994	.	-	.	transcript_id "jg7314.t1"; gene_id "jg7314";
Andromeda	ALN_BLOCK	exon	4483265	4483754	.	-	.	transcript_id "jg7314.t1"; gene_id "jg7314";
Andromeda	ALN_BLOCK	exon	4484206	4488842	.	+	.	transcript_id "jg7315.t1"; gene_id "jg7315";
Andromeda	ALN_BLOCK	exon	4515315	4516041	.	+	.	transcript_id "jg7323.t1"; gene_id "jg7323";
Andromeda	ALN_BLOCK	exon	4516211	4516436	.	+	.	transcript_id "jg7323.t1"; gene_id "jg7323";
Andromeda	ALN_BLOCK	exon	4539030	4539446	.	-	.	transcript_id "jg7325.t1"; gene_id "jg7325";
Andromeda	ALN_BLOCK	exon	4551682	4553875	.	+	.	transcript_id "jg7326.t1"; gene_id "jg7326";
Andromeda	ALN_BLOCK	exon	4554061	4556454	.	+	.	transcript_id "jg7326.t1"; gene_id "jg7326";
Andromeda	ALN_BLOCK	exon	4556894	4558840	.	+	.	transcript_id "jg7326.t1"; gene_id "jg7326";
Andromeda	ALN_BLOCK	exon	4559224	4561244	.	+	.	transcript_id "jg7326.t1"; gene_id "jg7326";
Andromeda	ALN_BLOCK	exon	4561550	4562385	.	+	.	transcript_id "jg7326.t1"; gene_id "jg7326";
Andromeda	ALN_BLOCK	exon	4570610	4570915	.	+	.	transcript_id "jg7327.t1"; gene_id "jg7327";
Andromeda	ALN_BLOCK	exon	4572626	4574459	.	+	.	transcript_id "jg7328.t1"; gene_id "jg7328";
Andromeda	ALN_BLOCK	exon	4574756	4575146	.	+	.	transcript_id "jg7328.t1"; gene_id "jg7328";
Andromeda	ALN_BLOCK	exon	4581935	4582808	.	+	.	transcript_id "jg7329.t1"; gene_id "jg7329";
Andromeda	ALN_BLOCK	exon	4597023	4597433	.	+	.	transcript_id "jg7330.t1"; gene_id "jg7330";
Andromeda	ALN_BLOCK	exon	4609908	4610330	.	-	.	transcript_id "jg7331.t1"; gene_id "jg7331";
Andromeda	ALN_BLOCK	exon	4618868	4621568	.	-	.	transcript_id "jg7332.t1"; gene_id "jg7332";
Andromeda	ALN_BLOCK	exon	4622394	4623494	.	+	.	transcript_id "jg7333.t1"; gene_id "jg7333";
Andromeda	ALN_BLOCK	exon	4624398	4625183	.	+	.	transcript_id "jg7334.t1"; gene_id "jg7334";
Andromeda	ALN_BLOCK	exon	4625525	4625860	.	+	.	transcript_id "jg7334.t1"; gene_id "jg7334";
Andromeda	ALN_BLOCK	exon	4626588	4627471	.	-	.	transcript_id "jg7335.t1"; gene_id "jg7335";
Andromeda	ALN_BLOCK	exon	4627629	4629141	.	-	.	transcript_id "jg7335.t1"; gene_id "jg7335";
Andromeda	ALN_BLOCK	exon	4629475	4629487	.	-	.	transcript_id "jg7335.t1"; gene_id "jg7335";
Andromeda	ALN_BLOCK	exon	4629694	4629712	.	-	.	transcript_id "jg7335.t1"; gene_id "jg7335";
Andromeda	ALN_BLOCK	exon	4629917	4630674	.	-	.	transcript_id "jg7335.t1"; gene_id "jg7335";
Andromeda	ALN_BLOCK	exon	4634742	4635821	.	+	.	transcript_id "jg7336.t1"; gene_id "jg7336";
Andromeda	ALN_BLOCK	exon	4636754	4637922	.	+	.	transcript_id "jg7337.t1"; gene_id "jg7337";
Andromeda	ALN_BLOCK	exon	4638281	4639600	.	+	.	transcript_id "jg7338.t1"; gene_id "jg7338";
Andromeda	ALN_BLOCK	exon	4639876	4641230	.	+	.	transcript_id "jg7339.t1"; gene_id "jg7339";
Andromeda	ALN_BLOCK	exon	4642383	4645247	.	+	.	transcript_id "jg7340.t1"; gene_id "jg7340";
Andromeda	ALN_BLOCK	exon	4654207	4655177	.	+	.	transcript_id "jg7341.t1"; gene_id "jg7341";
Andromeda	ALN_BLOCK	exon	4655352	4656830	.	+	.	transcript_id "jg7341.t1"; gene_id "jg7341";
Andromeda	ALN_BLOCK	exon	4656997	4658495	.	+	.	transcript_id "jg7341.t1"; gene_id "jg7341";
Andromeda	ALN_BLOCK	exon	4658647	4658659	.	+	.	transcript_id "jg7341.t1"; gene_id "jg7341";
Andromeda	ALN_BLOCK	exon	4658940	4660243	.	+	.	transcript_id "jg7341.t1"; gene_id "jg7341";
Andromeda	ALN_BLOCK	exon	4660489	4665823	.	+	.	transcript_id "jg7341.t1"; gene_id "jg7341";
Andromeda	ALN_BLOCK	exon	4666494	4667675	.	-	.	transcript_id "jg7342.t1"; gene_id "jg7342";
Andromeda	ALN_BLOCK	exon	4668008	4669273	.	-	.	transcript_id "jg7343.t1"; gene_id "jg7343";
Andromeda	ALN_BLOCK	exon	4682503	4682913	.	+	.	transcript_id "jg7344.t1"; gene_id "jg7344";
Andromeda	ALN_BLOCK	exon	4683390	4686352	.	+	.	transcript_id "jg7344.t1"; gene_id "jg7344";
Andromeda	ALN_BLOCK	exon	4703161	4707370	.	+	.	transcript_id "jg7345.t1"; gene_id "jg7345";
Andromeda	ALN_BLOCK	exon	4707524	4710101	.	+	.	transcript_id "jg7345.t1"; gene_id "jg7345";
Andromeda	ALN_BLOCK	exon	4710369	4711347	.	+	.	transcript_id "jg7345.t1"; gene_id "jg7345";
Andromeda	ALN_BLOCK	exon	4711509	4711795	.	+	.	transcript_id "jg7345.t1"; gene_id "jg7345";
Andromeda	ALN_BLOCK	exon	4712035	4717416	.	+	.	transcript_id "jg7345.t1"; gene_id "jg7345";
Andromeda	ALN_BLOCK	exon	4717590	4717601	.	+	.	transcript_id "jg7345.t1"; gene_id "jg7345";
Andromeda	ALN_BLOCK	exon	4717776	4718823	.	+	.	transcript_id "jg7345.t1"; gene_id "jg7345";
Andromeda	ALN_BLOCK	exon	4718975	4722666	.	+	.	transcript_id "jg7345.t1"; gene_id "jg7345";
Andromeda	ALN_BLOCK	exon	4725017	4725312	.	-	.	transcript_id "jg7346.t1"; gene_id "jg7346";
Andromeda	ALN_BLOCK	exon	4726659	4728105	.	+	.	transcript_id "jg7347.t1"; gene_id "jg7347";
Andromeda	ALN_BLOCK	exon	4729751	4730895	.	+	.	transcript_id "jg7348.t1"; gene_id "jg7348";
Andromeda	ALN_BLOCK	exon	4732235	4735689	.	-	.	transcript_id "jg7349.t1"; gene_id "jg7349";
Andromeda	ALN_BLOCK	exon	4735959	4736319	.	-	.	transcript_id "jg7349.t1"; gene_id "jg7349";
Andromeda	ALN_BLOCK	exon	4753719	4754345	.	+	.	transcript_id "jg7350.t1"; gene_id "jg7350";
Andromeda	ALN_BLOCK	exon	4756166	4759183	.	+	.	transcript_id "jg7351.t1"; gene_id "jg7351";
Andromeda	ALN_BLOCK	exon	4760161	4762287	.	-	.	transcript_id "jg7352.t1"; gene_id "jg7352";
Andromeda	ALN_BLOCK	exon	4773338	4775933	.	+	.	transcript_id "jg7353.t1"; gene_id "jg7353";
Andromeda	ALN_BLOCK	exon	4776049	4776447	.	-	.	transcript_id "jg7354.t1"; gene_id "jg7354";
Andromeda	ALN_BLOCK	exon	4776738	4777551	.	+	.	transcript_id "jg7355.t1"; gene_id "jg7355";
Andromeda	ALN_BLOCK	exon	4777903	4778871	.	-	.	transcript_id "jg7356.t1"; gene_id "jg7356";
Andromeda	ALN_BLOCK	exon	4778974	4779934	.	-	.	transcript_id "jg7357.t1"; gene_id "jg7357";
Andromeda	ALN_BLOCK	exon	4781862	4782463	.	+	.	transcript_id "jg7359.t1"; gene_id "jg7359";
Andromeda	ALN_BLOCK	exon	4784003	4785240	.	-	.	transcript_id "jg7360.t1"; gene_id "jg7360";
Andromeda	ALN_BLOCK	exon	4786241	4789866	.	-	.	transcript_id "jg7360.t1"; gene_id "jg7360";
Andromeda	ALN_BLOCK	exon	4813205	4814485	.	-	.	transcript_id "jg7364.t1"; gene_id "jg7364";
Andromeda	ALN_BLOCK	exon	4815388	4815675	.	+	.	transcript_id "jg7365.t1"; gene_id "jg7365";
Andromeda	ALN_BLOCK	exon	4816737	4817154	.	+	.	transcript_id "jg7366.t1"; gene_id "jg7366";
Andromeda	ALN_BLOCK	exon	4817372	4818387	.	+	.	transcript_id "jg7366.t1"; gene_id "jg7366";
Andromeda	ALN_BLOCK	exon	4818931	4819697	.	+	.	transcript_id "jg7366.t1"; gene_id "jg7366";
Andromeda	ALN_BLOCK	exon	4821332	4821808	.	+	.	transcript_id "jg7367.t1"; gene_id "jg7367";
Andromeda	ALN_BLOCK	exon	4822060	4824031	.	+	.	transcript_id "jg7367.t1"; gene_id "jg7367";
Andromeda	ALN_BLOCK	exon	4845516	4846977	.	-	.	transcript_id "jg7374.t1"; gene_id "jg7374";
Andromeda	ALN_BLOCK	exon	4854529	4855359	.	-	.	transcript_id "jg7375.t1"; gene_id "jg7375";
Andromeda	ALN_BLOCK	exon	4859012	4864687	.	-	.	transcript_id "jg7375.t1"; gene_id "jg7375";
Andromeda	ALN_BLOCK	exon	4864859	4865111	.	-	.	transcript_id "jg7375.t1"; gene_id "jg7375";
Andromeda	ALN_BLOCK	exon	4877063	4879768	.	-	.	transcript_id "jg7376.t1"; gene_id "jg7376";
Andromeda	ALN_BLOCK	exon	4882222	4883656	.	-	.	transcript_id "jg7377.t1"; gene_id "jg7377";
Andromeda	ALN_BLOCK	exon	4888950	4890517	.	-	.	transcript_id "jg7378.t1"; gene_id "jg7378";
Andromeda	ALN_BLOCK	exon	4905519	4907008	.	+	.	transcript_id "jg7380.t1"; gene_id "jg7380";
Andromeda	ALN_BLOCK	exon	4911945	4917744	.	-	.	transcript_id "jg7381.t1"; gene_id "jg7381";
Andromeda	ALN_BLOCK	exon	4918149	4918933	.	-	.	transcript_id "jg7381.t1"; gene_id "jg7381";
Andromeda	ALN_BLOCK	exon	4950975	4951523	.	+	.	transcript_id "jg7382.t1"; gene_id "jg7382";
Andromeda	ALN_BLOCK	exon	4954947	4956403	.	+	.	transcript_id "jg7383.t1"; gene_id "jg7383";
Andromeda	ALN_BLOCK	exon	4966188	4966799	.	-	.	transcript_id "jg7384.t1"; gene_id "jg7384";
Andromeda	ALN_BLOCK	exon	4990402	4991340	.	-	.	transcript_id "jg7385.t1"; gene_id "jg7385";
Andromeda	ALN_BLOCK	exon	5008995	5010404	.	-	.	transcript_id "jg7387.t1"; gene_id "jg7387";
Andromeda	ALN_BLOCK	exon	5012975	5014342	.	-	.	transcript_id "jg7388.t1"; gene_id "jg7388";
Andromeda	ALN_BLOCK	exon	5014554	5015219	.	-	.	transcript_id "jg7388.t1"; gene_id "jg7388";
Andromeda	ALN_BLOCK	exon	5021720	5022376	.	-	.	transcript_id "jg7389.t1"; gene_id "jg7389";
Andromeda	ALN_BLOCK	exon	5030998	5032341	.	-	.	transcript_id "jg7390.t1"; gene_id "jg7390";
Andromeda	ALN_BLOCK	exon	5033191	5038141	.	+	.	transcript_id "jg7391.t1"; gene_id "jg7391";
Andromeda	ALN_BLOCK	exon	5040001	5040742	.	+	.	transcript_id "jg7392.t1"; gene_id "jg7392";
Andromeda	ALN_BLOCK	exon	5041152	5042379	.	+	.	transcript_id "jg7392.t1"; gene_id "jg7392";
Andromeda	ALN_BLOCK	exon	5042594	5043262	.	-	.	transcript_id "jg7393.t1"; gene_id "jg7393";
Andromeda	ALN_BLOCK	exon	5045188	5045519	.	+	.	transcript_id "jg7394.t1"; gene_id "jg7394";
Andromeda	ALN_BLOCK	exon	5045790	5050524	.	+	.	transcript_id "jg7394.t1"; gene_id "jg7394";
Andromeda	ALN_BLOCK	exon	5050711	5055388	.	+	.	transcript_id "jg7394.t1"; gene_id "jg7394";
Andromeda	ALN_BLOCK	exon	5060058	5060506	.	+	.	transcript_id "jg7394.t1"; gene_id "jg7394";
Andromeda	ALN_BLOCK	exon	5061549	5062427	.	+	.	transcript_id "jg7395.t1"; gene_id "jg7395";
Andromeda	ALN_BLOCK	exon	5063314	5064073	.	-	.	transcript_id "jg7396.t1"; gene_id "jg7396";
Andromeda	ALN_BLOCK	exon	5064706	5067432	.	+	.	transcript_id "jg7397.t1"; gene_id "jg7397";
Andromeda	ALN_BLOCK	exon	5067446	5069896	.	-	.	transcript_id "jg7398.t1"; gene_id "jg7398";
Andromeda	ALN_BLOCK	exon	5071168	5073461	.	-	.	transcript_id "jg7399.t1"; gene_id "jg7399";
Andromeda	ALN_BLOCK	exon	5073803	5073816	.	-	.	transcript_id "jg7399.t1"; gene_id "jg7399";
Andromeda	ALN_BLOCK	exon	5074117	5074322	.	-	.	transcript_id "jg7399.t1"; gene_id "jg7399";
Andromeda	ALN_BLOCK	exon	5074559	5077870	.	-	.	transcript_id "jg7399.t1"; gene_id "jg7399";
Andromeda	ALN_BLOCK	exon	5084614	5093406	.	+	.	transcript_id "jg7400.t1"; gene_id "jg7400";
Andromeda	ALN_BLOCK	exon	5095103	5099726	.	-	.	transcript_id "jg7401.t1"; gene_id "jg7401";
Andromeda	ALN_BLOCK	exon	5101728	5105098	.	+	.	transcript_id "jg7402.t1"; gene_id "jg7402";
Andromeda	ALN_BLOCK	exon	5108370	5108761	.	-	.	transcript_id "jg7405.t1"; gene_id "jg7405";
Andromeda	ALN_BLOCK	exon	5108958	5112751	.	-	.	transcript_id "jg7405.t1"; gene_id "jg7405";
Andromeda	ALN_BLOCK	exon	5121282	5122847	.	-	.	transcript_id "jg7404.t1"; gene_id "jg7404";
Andromeda	ALN_BLOCK	exon	5125586	5127864	.	+	.	transcript_id "jg7407.t1"; gene_id "jg7407";
Andromeda	ALN_BLOCK	exon	5128476	5129593	.	-	.	transcript_id "jg7408.t1"; gene_id "jg7408";
Andromeda	ALN_BLOCK	exon	5130364	5131031	.	+	.	transcript_id "jg7409.t1"; gene_id "jg7409";
Andromeda	ALN_BLOCK	exon	5131181	5132253	.	-	.	transcript_id "jg7410.t1"; gene_id "jg7410";
Andromeda	ALN_BLOCK	exon	5133327	5133965	.	-	.	transcript_id "jg7411.t1"; gene_id "jg7411";
Andromeda	ALN_BLOCK	exon	5134997	5135942	.	+	.	transcript_id "jg7412.t1"; gene_id "jg7412";
Andromeda	ALN_BLOCK	exon	5136222	5136674	.	-	.	transcript_id "jg7413.t1"; gene_id "jg7413";
Andromeda	ALN_BLOCK	exon	5138725	5140376	.	+	.	transcript_id "jg7414.t1"; gene_id "jg7414";
Andromeda	ALN_BLOCK	exon	5140803	5142078	.	-	.	transcript_id "jg7415.t1"; gene_id "jg7415";
Andromeda	ALN_BLOCK	exon	5146245	5147382	.	-	.	transcript_id "jg7416.t1"; gene_id "jg7416";
Andromeda	ALN_BLOCK	exon	5148694	5151466	.	+	.	transcript_id "jg7417.t1"; gene_id "jg7417";
Andromeda	ALN_BLOCK	exon	5152178	5152825	.	-	.	transcript_id "jg7418.t1"; gene_id "jg7418";
Andromeda	ALN_BLOCK	exon	5153000	5153779	.	-	.	transcript_id "jg7419.t1"; gene_id "jg7419";
Andromeda	ALN_BLOCK	exon	5164240	5164881	.	+	.	transcript_id "jg7420.t1"; gene_id "jg7420";
Andromeda	ALN_BLOCK	exon	5165336	5170533	.	-	.	transcript_id "jg7421.t1"; gene_id "jg7421";
Andromeda	ALN_BLOCK	exon	5172548	5174937	.	+	.	transcript_id "jg7422.t1"; gene_id "jg7422";
Andromeda	ALN_BLOCK	exon	5177342	5179471	.	-	.	transcript_id "jg7423.t1"; gene_id "jg7423";
Andromeda	ALN_BLOCK	exon	5184172	5184885	.	-	.	transcript_id "jg7424.t1"; gene_id "jg7424";
Andromeda	ALN_BLOCK	exon	5185463	5186830	.	+	.	transcript_id "jg7425.t1"; gene_id "jg7425";
Andromeda	ALN_BLOCK	exon	5191386	5192479	.	-	.	transcript_id "jg7426.t1"; gene_id "jg7426";
Andromeda	ALN_BLOCK	exon	5194059	5194945	.	-	.	transcript_id "jg7427.t1"; gene_id "jg7427";
Andromeda	ALN_BLOCK	exon	5198052	5199467	.	+	.	transcript_id "jg7428.t1"; gene_id "jg7428";
Andromeda	ALN_BLOCK	exon	5201687	5206549	.	+	.	transcript_id "jg7429.t1"; gene_id "jg7429";
Andromeda	ALN_BLOCK	exon	5207237	5208082	.	-	.	transcript_id "jg7430.t1"; gene_id "jg7430";
Andromeda	ALN_BLOCK	exon	5210003	5211175	.	-	.	transcript_id "jg7431.t1"; gene_id "jg7431";
Andromeda	ALN_BLOCK	exon	5214798	5219079	.	+	.	transcript_id "jg7432.t1"; gene_id "jg7432";
Andromeda	ALN_BLOCK	exon	5219604	5220477	.	-	.	transcript_id "jg7433.t1"; gene_id "jg7433";
Andromeda	ALN_BLOCK	exon	5235020	5236005	.	+	.	transcript_id "jg7435.t1"; gene_id "jg7435";
Andromeda	ALN_BLOCK	exon	5236302	5236324	.	+	.	transcript_id "jg7435.t1"; gene_id "jg7435";
Andromeda	ALN_BLOCK	exon	5236830	5237300	.	+	.	transcript_id "jg7435.t1"; gene_id "jg7435";
Andromeda	ALN_BLOCK	exon	5237602	5237620	.	+	.	transcript_id "jg7435.t1"; gene_id "jg7435";
Andromeda	ALN_BLOCK	exon	5238341	5238668	.	+	.	transcript_id "jg7435.t1"; gene_id "jg7435";
Andromeda	ALN_BLOCK	exon	5239101	5239114	.	+	.	transcript_id "jg7435.t1"; gene_id "jg7435";
Andromeda	ALN_BLOCK	exon	5239325	5239406	.	+	.	transcript_id "jg7435.t1"; gene_id "jg7435";
Andromeda	ALN_BLOCK	exon	5239777	5239786	.	+	.	transcript_id "jg7435.t1"; gene_id "jg7435";
Andromeda	ALN_BLOCK	exon	5239955	5243703	.	+	.	transcript_id "jg7435.t1"; gene_id "jg7435";
Andromeda	ALN_BLOCK	exon	5245413	5248220	.	-	.	transcript_id "jg7436.t1"; gene_id "jg7436";
Andromeda	ALN_BLOCK	exon	5251562	5252667	.	-	.	transcript_id "jg7438.t1"; gene_id "jg7438";
Andromeda	ALN_BLOCK	exon	5261601	5262958	.	-	.	transcript_id "jg7439.t1"; gene_id "jg7439";
Andromeda	ALN_BLOCK	exon	5267010	5269829	.	+	.	transcript_id "jg7441.t1"; gene_id "jg7441";
Andromeda	ALN_BLOCK	exon	5270034	5270623	.	-	.	transcript_id "jg7442.t1"; gene_id "jg7442";
Andromeda	ALN_BLOCK	exon	5270841	5271632	.	-	.	transcript_id "jg7442.t1"; gene_id "jg7442";
Andromeda	ALN_BLOCK	exon	5276197	5277079	.	+	.	transcript_id "jg7443.t1"; gene_id "jg7443";
Andromeda	ALN_BLOCK	exon	5278109	5280746	.	-	.	transcript_id "jg7444.t1"; gene_id "jg7444";
Andromeda	ALN_BLOCK	exon	5282477	5282986	.	+	.	transcript_id "jg7445.t1"; gene_id "jg7445";
Andromeda	ALN_BLOCK	exon	5283282	5284627	.	+	.	transcript_id "jg7445.t1"; gene_id "jg7445";
Andromeda	ALN_BLOCK	exon	5285281	5286640	.	-	.	transcript_id "jg7446.t1"; gene_id "jg7446";
Andromeda	ALN_BLOCK	exon	5294786	5295854	.	+	.	transcript_id "jg7447.t1"; gene_id "jg7447";
Andromeda	ALN_BLOCK	exon	5296041	5296997	.	+	.	transcript_id "jg7447.t1"; gene_id "jg7447";
Andromeda	ALN_BLOCK	exon	5297383	5298297	.	-	.	transcript_id "jg7448.t1"; gene_id "jg7448";
Andromeda	ALN_BLOCK	exon	5325499	5326371	.	-	.	transcript_id "jg7450.t1"; gene_id "jg7450";
Andromeda	ALN_BLOCK	exon	5338844	5343150	.	+	.	transcript_id "jg7454.t1"; gene_id "jg7454";
Andromeda	ALN_BLOCK	exon	5343304	5351023	.	+	.	transcript_id "jg7454.t1"; gene_id "jg7454";
Andromeda	ALN_BLOCK	exon	5351566	5353525	.	-	.	transcript_id "jg7456.t1"; gene_id "jg7456";
Andromeda	ALN_BLOCK	exon	5354218	5354864	.	+	.	transcript_id "jg7457.t1"; gene_id "jg7457";
Andromeda	ALN_BLOCK	exon	5355780	5356548	.	-	.	transcript_id "jg7458.t1"; gene_id "jg7458";
Andromeda	ALN_BLOCK	exon	5356781	5357520	.	-	.	transcript_id "jg7458.t1"; gene_id "jg7458";
Andromeda	ALN_BLOCK	exon	5358373	5358965	.	+	.	transcript_id "jg7459.t1"; gene_id "jg7459";
Andromeda	ALN_BLOCK	exon	5359125	5359578	.	+	.	transcript_id "jg7459.t1"; gene_id "jg7459";
Andromeda	ALN_BLOCK	exon	5363318	5364102	.	+	.	transcript_id "jg7461.t1"; gene_id "jg7461";
Andromeda	ALN_BLOCK	exon	5364673	5365969	.	-	.	transcript_id "jg7462.t1"; gene_id "jg7462";
Andromeda	ALN_BLOCK	exon	5366930	5368986	.	+	.	transcript_id "jg7463.t1"; gene_id "jg7463";
Andromeda	ALN_BLOCK	exon	5370658	5372169	.	-	.	transcript_id "jg7464.t1"; gene_id "jg7464";
Andromeda	ALN_BLOCK	exon	5373449	5374251	.	+	.	transcript_id "jg7465.t1"; gene_id "jg7465";
Andromeda	ALN_BLOCK	exon	5374633	5375136	.	-	.	transcript_id "jg7466.t1"; gene_id "jg7466";
Andromeda	ALN_BLOCK	exon	5375692	5378200	.	-	.	transcript_id "jg7467.t1"; gene_id "jg7467";
Andromeda	ALN_BLOCK	exon	5469796	5470572	.	-	.	transcript_id "jg7472.t1"; gene_id "jg7472";
Andromeda	ALN_BLOCK	exon	5479643	5480035	.	-	.	transcript_id "jg7474.t1"; gene_id "jg7474";
Andromeda	ALN_BLOCK	exon	5505284	5505607	.	+	.	transcript_id "jg7476.t1"; gene_id "jg7476";
Andromeda	ALN_BLOCK	exon	5514941	5517207	.	+	.	transcript_id "jg7477.t1"; gene_id "jg7477";
Andromeda	ALN_BLOCK	exon	5517431	5520965	.	+	.	transcript_id "jg7477.t1"; gene_id "jg7477";
Andromeda	ALN_BLOCK	exon	5521136	5534065	.	+	.	transcript_id "jg7477.t1"; gene_id "jg7477";
Andromeda	ALN_BLOCK	exon	5534230	5534285	.	+	.	transcript_id "jg7477.t1"; gene_id "jg7477";
Andromeda	ALN_BLOCK	exon	5534531	5546163	.	+	.	transcript_id "jg7477.t1"; gene_id "jg7477";
Andromeda	ALN_BLOCK	exon	5546378	5547516	.	+	.	transcript_id "jg7477.t1"; gene_id "jg7477";
Andromeda	ALN_BLOCK	exon	5547793	5547972	.	+	.	transcript_id "jg7477.t1"; gene_id "jg7477";
Andromeda	ALN_BLOCK	exon	5548131	5554480	.	+	.	transcript_id "jg7477.t1"; gene_id "jg7477";
Andromeda	ALN_BLOCK	exon	5557751	5559025	.	-	.	transcript_id "jg7478.t1"; gene_id "jg7478";
Andromeda	ALN_BLOCK	exon	5589082	5589300	.	+	.	transcript_id "jg7479.t1"; gene_id "jg7479";
Andromeda	ALN_BLOCK	exon	5589634	5591451	.	+	.	transcript_id "jg7479.t1"; gene_id "jg7479";
Andromeda	ALN_BLOCK	exon	5591613	5591632	.	+	.	transcript_id "jg7479.t1"; gene_id "jg7479";
Andromeda	ALN_BLOCK	exon	5591788	5591803	.	+	.	transcript_id "jg7479.t1"; gene_id "jg7479";
Andromeda	ALN_BLOCK	exon	5592013	5592345	.	+	.	transcript_id "jg7479.t1"; gene_id "jg7479";
Andromeda	ALN_BLOCK	exon	5593245	5594220	.	-	.	transcript_id "jg7480.t1"; gene_id "jg7480";
Andromeda	ALN_BLOCK	exon	5594579	5594614	.	-	.	transcript_id "jg7480.t1"; gene_id "jg7480";
Andromeda	ALN_BLOCK	exon	5595089	5595758	.	-	.	transcript_id "jg7480.t1"; gene_id "jg7480";
Andromeda	ALN_BLOCK	exon	5605700	5606105	.	+	.	transcript_id "jg7482.t1"; gene_id "jg7482";
Andromeda	ALN_BLOCK	exon	5607717	5609016	.	-	.	transcript_id "jg7483.t1"; gene_id "jg7483";
Andromeda	ALN_BLOCK	exon	5609682	5610119	.	+	.	transcript_id "jg7484.t1"; gene_id "jg7484";
Andromeda	ALN_BLOCK	exon	5610283	5610385	.	+	.	transcript_id "jg7484.t1"; gene_id "jg7484";
Andromeda	ALN_BLOCK	exon	5610557	5611141	.	+	.	transcript_id "jg7484.t1"; gene_id "jg7484";
Andromeda	ALN_BLOCK	exon	5611807	5612396	.	+	.	transcript_id "jg7484.t1"; gene_id "jg7484";
Andromeda	ALN_BLOCK	exon	5612847	5613280	.	+	.	transcript_id "jg7485.t1"; gene_id "jg7485";
Andromeda	ALN_BLOCK	exon	5613907	5614627	.	+	.	transcript_id "jg7486.t1"; gene_id "jg7486";
Andromeda	ALN_BLOCK	exon	5614849	5615438	.	+	.	transcript_id "jg7486.t1"; gene_id "jg7486";
Andromeda	ALN_BLOCK	exon	5615622	5616166	.	+	.	transcript_id "jg7486.t1"; gene_id "jg7486";
Andromeda	ALN_BLOCK	exon	5616201	5616729	.	-	.	transcript_id "jg7487.t1"; gene_id "jg7487";
Andromeda	ALN_BLOCK	exon	5617105	5617117	.	-	.	transcript_id "jg7487.t1"; gene_id "jg7487";
Andromeda	ALN_BLOCK	exon	5617314	5617325	.	-	.	transcript_id "jg7487.t1"; gene_id "jg7487";
Andromeda	ALN_BLOCK	exon	5617512	5618793	.	-	.	transcript_id "jg7487.t1"; gene_id "jg7487";
Andromeda	ALN_BLOCK	exon	5619869	5621208	.	-	.	transcript_id "jg7488.t1"; gene_id "jg7488";
Andromeda	ALN_BLOCK	exon	5621426	5621803	.	-	.	transcript_id "jg7488.t1"; gene_id "jg7488";
Andromeda	ALN_BLOCK	exon	5627497	5628050	.	-	.	transcript_id "jg7489.t1"; gene_id "jg7489";
Andromeda	ALN_BLOCK	exon	5628215	5628613	.	-	.	transcript_id "jg7489.t1"; gene_id "jg7489";
Andromeda	ALN_BLOCK	exon	5634931	5637501	.	+	.	transcript_id "jg7490.t1"; gene_id "jg7490";
Andromeda	ALN_BLOCK	exon	5650280	5651897	.	+	.	transcript_id "jg7491.t1"; gene_id "jg7491";
Andromeda	ALN_BLOCK	exon	5664817	5666504	.	+	.	transcript_id "jg7492.t1"; gene_id "jg7492";
Andromeda	ALN_BLOCK	exon	5670060	5671623	.	-	.	transcript_id "jg7493.t1"; gene_id "jg7493";
Andromeda	ALN_BLOCK	exon	5676582	5676944	.	-	.	transcript_id "jg7495.t1"; gene_id "jg7495";
Andromeda	ALN_BLOCK	exon	5677781	5679789	.	-	.	transcript_id "jg7496.t1"; gene_id "jg7496";
Andromeda	ALN_BLOCK	exon	5688089	5689418	.	-	.	transcript_id "jg7498.t1"; gene_id "jg7498";
Andromeda	ALN_BLOCK	exon	5692825	5696978	.	+	.	transcript_id "jg7499.t1"; gene_id "jg7499";
Andromeda	ALN_BLOCK	exon	5699399	5703663	.	-	.	transcript_id "jg7500.t1"; gene_id "jg7500";
Andromeda	ALN_BLOCK	exon	5703830	5706410	.	-	.	transcript_id "jg7500.t1"; gene_id "jg7500";
Andromeda	ALN_BLOCK	exon	5706678	5706687	.	-	.	transcript_id "jg7500.t1"; gene_id "jg7500";
Andromeda	ALN_BLOCK	exon	5707082	5718788	.	-	.	transcript_id "jg7500.t1"; gene_id "jg7500";
Andromeda	ALN_BLOCK	exon	5739782	5740602	.	-	.	transcript_id "jg7501.t1"; gene_id "jg7501";
Andromeda	ALN_BLOCK	exon	5741020	5742224	.	-	.	transcript_id "jg7502.t1"; gene_id "jg7502";
Andromeda	ALN_BLOCK	exon	5742421	5743407	.	-	.	transcript_id "jg7503.t1"; gene_id "jg7503";
Andromeda	ALN_BLOCK	exon	5744935	5745773	.	+	.	transcript_id "jg7504.t1"; gene_id "jg7504";
Andromeda	ALN_BLOCK	exon	5746589	5747383	.	+	.	transcript_id "jg7505.t1"; gene_id "jg7505";
Andromeda	ALN_BLOCK	exon	5748710	5749356	.	+	.	transcript_id "jg7506.t1"; gene_id "jg7506";
Andromeda	ALN_BLOCK	exon	5754334	5754714	.	-	.	transcript_id "jg7507.t1"; gene_id "jg7507";
Andromeda	ALN_BLOCK	exon	5755888	5756569	.	+	.	transcript_id "jg7508.t1"; gene_id "jg7508";
Andromeda	ALN_BLOCK	exon	5756612	5757439	.	-	.	transcript_id "jg7509.t1"; gene_id "jg7509";
Andromeda	ALN_BLOCK	exon	5757839	5758285	.	+	.	transcript_id "jg7511.t1"; gene_id "jg7511";
Andromeda	ALN_BLOCK	exon	5758693	5759422	.	+	.	transcript_id "jg7510.t1"; gene_id "jg7510";
Andromeda	ALN_BLOCK	exon	5759434	5760877	.	-	.	transcript_id "jg7512.t1"; gene_id "jg7512";
Andromeda	ALN_BLOCK	exon	5761485	5762677	.	+	.	transcript_id "jg7513.t1"; gene_id "jg7513";
Andromeda	ALN_BLOCK	exon	5763265	5766809	.	+	.	transcript_id "jg7514.t1"; gene_id "jg7514";
Andromeda	ALN_BLOCK	exon	5767278	5769848	.	-	.	transcript_id "jg7515.t1"; gene_id "jg7515";
Andromeda	ALN_BLOCK	exon	5772001	5777265	.	-	.	transcript_id "jg7516.t1"; gene_id "jg7516";
Andromeda	ALN_BLOCK	exon	5779074	5781158	.	+	.	transcript_id "jg7517.t1"; gene_id "jg7517";
Andromeda	ALN_BLOCK	exon	5781768	5782280	.	+	.	transcript_id "jg7518.t1"; gene_id "jg7518";
Andromeda	ALN_BLOCK	exon	5782392	5783416	.	-	.	transcript_id "jg7519.t1"; gene_id "jg7519";
Andromeda	ALN_BLOCK	exon	5783622	5784867	.	+	.	transcript_id "jg7520.t1"; gene_id "jg7520";
Andromeda	ALN_BLOCK	exon	5785471	5791363	.	-	.	transcript_id "jg7521.t1"; gene_id "jg7521";
Andromeda	ALN_BLOCK	exon	5796219	5801700	.	-	.	transcript_id "jg7522.t1"; gene_id "jg7522";
Andromeda	ALN_BLOCK	exon	5802595	5804766	.	-	.	transcript_id "jg7523.t1"; gene_id "jg7523";
Andromeda	ALN_BLOCK	exon	5805406	5811064	.	-	.	transcript_id "jg7524.t1"; gene_id "jg7524";
Andromeda	ALN_BLOCK	exon	5811276	5811866	.	-	.	transcript_id "jg7524.t1"; gene_id "jg7524";
Andromeda	ALN_BLOCK	exon	5812495	5813336	.	+	.	transcript_id "jg7525.t1"; gene_id "jg7525";
Andromeda	ALN_BLOCK	exon	5813853	5814950	.	-	.	transcript_id "jg7526.t1"; gene_id "jg7526";
Andromeda	ALN_BLOCK	exon	5816734	5821924	.	+	.	transcript_id "jg7527.t1"; gene_id "jg7527";
Andromeda	ALN_BLOCK	exon	5823522	5825772	.	-	.	transcript_id "jg7528.t1"; gene_id "jg7528";
Andromeda	ALN_BLOCK	exon	5869616	5870125	.	-	.	transcript_id "jg7529.t1"; gene_id "jg7529";
Andromeda	ALN_BLOCK	exon	5886450	5886932	.	+	.	transcript_id "jg7530.t1"; gene_id "jg7530";
Andromeda	ALN_BLOCK	exon	5887222	5887906	.	+	.	transcript_id "jg7530.t1"; gene_id "jg7530";
Andromeda	ALN_BLOCK	exon	5908202	5910482	.	-	.	transcript_id "jg7532.t1"; gene_id "jg7532";
Andromeda	ALN_BLOCK	exon	5930213	5931462	.	+	.	transcript_id "jg7533.t1"; gene_id "jg7533";
Andromeda	ALN_BLOCK	exon	5931823	5931838	.	+	.	transcript_id "jg7533.t1"; gene_id "jg7533";
Andromeda	ALN_BLOCK	exon	5932006	5932886	.	+	.	transcript_id "jg7533.t1"; gene_id "jg7533";
Andromeda	ALN_BLOCK	exon	5933227	5943810	.	+	.	transcript_id "jg7533.t1"; gene_id "jg7533";
Andromeda	ALN_BLOCK	exon	5944008	5944032	.	+	.	transcript_id "jg7533.t1"; gene_id "jg7533";
Andromeda	ALN_BLOCK	exon	5944397	5945542	.	+	.	transcript_id "jg7533.t1"; gene_id "jg7533";
Andromeda	ALN_BLOCK	exon	5954063	5956329	.	-	.	transcript_id "jg7534.t1"; gene_id "jg7534";
Andromeda	ALN_BLOCK	exon	5956699	5957868	.	-	.	transcript_id "jg7534.t1"; gene_id "jg7534";
Andromeda	ALN_BLOCK	exon	5958087	5958397	.	-	.	transcript_id "jg7534.t1"; gene_id "jg7534";
Andromeda	ALN_BLOCK	exon	5958563	5958627	.	-	.	transcript_id "jg7534.t1"; gene_id "jg7534";
Andromeda	ALN_BLOCK	exon	5958814	5960643	.	-	.	transcript_id "jg7534.t1"; gene_id "jg7534";
Andromeda	ALN_BLOCK	exon	5980300	5982004	.	+	.	transcript_id "jg7536.t1"; gene_id "jg7536";
Andromeda	ALN_BLOCK	exon	5984217	5989356	.	-	.	transcript_id "jg7537.t1"; gene_id "jg7537";
Andromeda	ALN_BLOCK	exon	5989611	5989626	.	-	.	transcript_id "jg7537.t1"; gene_id "jg7537";
Andromeda	ALN_BLOCK	exon	5989796	5992956	.	-	.	transcript_id "jg7537.t1"; gene_id "jg7537";
Andromeda	ALN_BLOCK	exon	5993189	5994619	.	-	.	transcript_id "jg7537.t1"; gene_id "jg7537";
Andromeda	ALN_BLOCK	exon	5994816	5994939	.	-	.	transcript_id "jg7537.t1"; gene_id "jg7537";
Andromeda	ALN_BLOCK	exon	5995211	5997842	.	-	.	transcript_id "jg7537.t1"; gene_id "jg7537";
Andromeda	ALN_BLOCK	exon	5997995	5998690	.	-	.	transcript_id "jg7537.t1"; gene_id "jg7537";
Andromeda	ALN_BLOCK	exon	5998848	6004310	.	-	.	transcript_id "jg7537.t1"; gene_id "jg7537";
Andromeda	ALN_BLOCK	exon	6004485	6004506	.	-	.	transcript_id "jg7537.t1"; gene_id "jg7537";
Andromeda	ALN_BLOCK	exon	6004775	6004797	.	-	.	transcript_id "jg7537.t1"; gene_id "jg7537";
Andromeda	ALN_BLOCK	exon	6005027	6005043	.	-	.	transcript_id "jg7537.t1"; gene_id "jg7537";
Andromeda	ALN_BLOCK	exon	6005228	6005246	.	-	.	transcript_id "jg7537.t1"; gene_id "jg7537";
Andromeda	ALN_BLOCK	exon	6005495	6005508	.	-	.	transcript_id "jg7537.t1"; gene_id "jg7537";
Andromeda	ALN_BLOCK	exon	6005685	6008620	.	-	.	transcript_id "jg7537.t1"; gene_id "jg7537";
Andromeda	ALN_BLOCK	exon	6008772	6011287	.	-	.	transcript_id "jg7537.t1"; gene_id "jg7537";
Andromeda	ALN_BLOCK	exon	6011523	6014525	.	-	.	transcript_id "jg7537.t1"; gene_id "jg7537";
Andromeda	ALN_BLOCK	exon	6014738	6016008	.	-	.	transcript_id "jg7537.t1"; gene_id "jg7537";
Andromeda	ALN_BLOCK	exon	6029136	6030584	.	+	.	transcript_id "jg7538.t1"; gene_id "jg7538";
Andromeda	ALN_BLOCK	exon	6084942	6085835	.	-	.	transcript_id "jg7539.t1"; gene_id "jg7539";
Andromeda	ALN_BLOCK	exon	6086032	6086619	.	+	.	transcript_id "jg7540.t1"; gene_id "jg7540";
Andromeda	ALN_BLOCK	exon	6086794	6087130	.	+	.	transcript_id "jg7540.t1"; gene_id "jg7540";
Andromeda	ALN_BLOCK	exon	6087209	6087812	.	-	.	transcript_id "jg7541.t1"; gene_id "jg7541";
Andromeda	ALN_BLOCK	exon	6088154	6088170	.	-	.	transcript_id "jg7541.t1"; gene_id "jg7541";
Andromeda	ALN_BLOCK	exon	6088321	6088340	.	-	.	transcript_id "jg7541.t1"; gene_id "jg7541";
Andromeda	ALN_BLOCK	exon	6088493	6088823	.	-	.	transcript_id "jg7541.t1"; gene_id "jg7541";
Andromeda	ALN_BLOCK	exon	6095810	6096163	.	+	.	transcript_id "jg7542.t1"; gene_id "jg7542";
Andromeda	ALN_BLOCK	exon	6117802	6127377	.	+	.	transcript_id "jg7543.t1"; gene_id "jg7543";
Andromeda	ALN_BLOCK	exon	6133169	6134259	.	-	.	transcript_id "jg7544.t1"; gene_id "jg7544";
Andromeda	ALN_BLOCK	exon	6134814	6134834	.	-	.	transcript_id "jg7544.t1"; gene_id "jg7544";
Andromeda	ALN_BLOCK	exon	6134985	6136613	.	-	.	transcript_id "jg7544.t1"; gene_id "jg7544";
Andromeda	ALN_BLOCK	exon	6178427	6178768	.	-	.	transcript_id "jg7547.t1"; gene_id "jg7547";
Andromeda	ALN_BLOCK	exon	6180869	6180889	.	-	.	transcript_id "jg7548.t1"; gene_id "jg7548";
Andromeda	ALN_BLOCK	exon	6181647	6182064	.	-	.	transcript_id "jg7548.t1"; gene_id "jg7548";
Andromeda	ALN_BLOCK	exon	6183305	6184990	.	+	.	transcript_id "jg7549.t1"; gene_id "jg7549";
Andromeda	ALN_BLOCK	exon	6188560	6189074	.	+	.	transcript_id "jg7550.t1"; gene_id "jg7550";
Andromeda	ALN_BLOCK	exon	6189456	6190389	.	+	.	transcript_id "jg7550.t1"; gene_id "jg7550";
Andromeda	ALN_BLOCK	exon	6196328	6199752	.	-	.	transcript_id "jg7551.t1"; gene_id "jg7551";
Andromeda	ALN_BLOCK	exon	6224154	6224849	.	+	.	transcript_id "jg7553.t1"; gene_id "jg7553";
Andromeda	ALN_BLOCK	exon	6225595	6226359	.	-	.	transcript_id "jg7554.t1"; gene_id "jg7554";
Andromeda	ALN_BLOCK	exon	6227424	6227780	.	+	.	transcript_id "jg7555.t1"; gene_id "jg7555";
Andromeda	ALN_BLOCK	exon	6228383	6234570	.	-	.	transcript_id "jg7556.t1"; gene_id "jg7556";
Andromeda	ALN_BLOCK	exon	6234901	6236160	.	-	.	transcript_id "jg7556.t1"; gene_id "jg7556";
Andromeda	ALN_BLOCK	exon	6237402	6239351	.	+	.	transcript_id "jg7557.t1"; gene_id "jg7557";
Andromeda	ALN_BLOCK	exon	6239975	6240556	.	+	.	transcript_id "jg7558.t1"; gene_id "jg7558";
Andromeda	ALN_BLOCK	exon	6241221	6241864	.	+	.	transcript_id "jg7559.t1"; gene_id "jg7559";
Andromeda	ALN_BLOCK	exon	6242796	6248757	.	-	.	transcript_id "jg7560.t1"; gene_id "jg7560";
Andromeda	ALN_BLOCK	exon	6249162	6250430	.	+	.	transcript_id "jg7561.t1"; gene_id "jg7561";
Andromeda	ALN_BLOCK	exon	6251341	6251782	.	-	.	transcript_id "jg7562.t1"; gene_id "jg7562";
Andromeda	ALN_BLOCK	exon	6252033	6254420	.	-	.	transcript_id "jg7562.t1"; gene_id "jg7562";
Andromeda	AUGUSTUS	stop_codon	6255557	6255559	.	-	0	transcript_id "jg7563.t1"; gene_id "jg7563";
Andromeda	AUGUSTUS	CDS	6255557	6256743	1	-	2	transcript_id "jg7563.t1"; gene_id "jg7563";
Andromeda	AUGUSTUS	exon	6255557	6256743	.	-	.	transcript_id "jg7563.t1"; gene_id "jg7563";
Andromeda	AUGUSTUS	intron	6256744	6257035	.	-	.	transcript_id "jg7563.t1"; gene_id "jg7563";
Andromeda	AUGUSTUS	CDS	6257036	6257618	1	-	0	transcript_id "jg7563.t1"; gene_id "jg7563";
Andromeda	AUGUSTUS	exon	6257036	6257618	.	-	.	transcript_id "jg7563.t1"; gene_id "jg7563";
Andromeda	AUGUSTUS	intron	6257619	6257682	.	-	.	transcript_id "jg7563.t1"; gene_id "jg7563";
Andromeda	AUGUSTUS	CDS	6257683	6258302	1	-	2	transcript_id "jg7563.t1"; gene_id "jg7563";
Andromeda	AUGUSTUS	exon	6257683	6258302	.	-	.	transcript_id "jg7563.t1"; gene_id "jg7563";
Andromeda	AUGUSTUS	intron	6258303	6258422	.	-	.	transcript_id "jg7563.t1"; gene_id "jg7563";
Andromeda	AUGUSTUS	CDS	6258423	6258777	1	-	0	transcript_id "jg7563.t1"; gene_id "jg7563";
Andromeda	AUGUSTUS	exon	6258423	6258777	.	-	.	transcript_id "jg7563.t1"; gene_id "jg7563";
Andromeda	AUGUSTUS	start_codon	6258775	6258777	.	-	0	transcript_id "jg7563.t1"; gene_id "jg7563";
Andromeda	ALN_BLOCK	exon	6259585	6261246	.	+	.	transcript_id "jg7564.t1"; gene_id "jg7564";
Andromeda	ALN_BLOCK	exon	6262138	6263468	.	-	.	transcript_id "jg7565.t1"; gene_id "jg7565";
Andromeda	ALN_BLOCK	exon	6264445	6266621	.	+	.	transcript_id "jg7566.t1"; gene_id "jg7566";
Andromeda	ALN_BLOCK	exon	6267046	6267612	.	+	.	transcript_id "jg7567.t1"; gene_id "jg7567";
Andromeda	ALN_BLOCK	exon	6268366	6268695	.	-	.	transcript_id "jg7568.t1"; gene_id "jg7568";
Andromeda	ALN_BLOCK	exon	6269657	6270856	.	-	.	transcript_id "jg7569.t1"; gene_id "jg7569";
Andromeda	ALN_BLOCK	exon	6271357	6272125	.	-	.	transcript_id "jg7570.t1"; gene_id "jg7570";
Andromeda	ALN_BLOCK	exon	6272561	6274651	.	+	.	transcript_id "jg7571.t1"; gene_id "jg7571";
Andromeda	ALN_BLOCK	exon	6279597	6279970	.	+	.	transcript_id "jg7572.t1"; gene_id "jg7572";
Andromeda	ALN_BLOCK	exon	6280121	6281068	.	+	.	transcript_id "jg7572.t1"; gene_id "jg7572";
Andromeda	AUGUSTUS	start_codon	6281806	6281808	.	+	0	transcript_id "jg7573.t1"; gene_id "jg7573";
Andromeda	AUGUSTUS	CDS	6281806	6282087	0.81	+	0	transcript_id "jg7573.t1"; gene_id "jg7573";
Andromeda	AUGUSTUS	exon	6281806	6282087	.	+	.	transcript_id "jg7573.t1"; gene_id "jg7573";
Andromeda	AUGUSTUS	stop_codon	6282085	6282087	.	+	0	transcript_id "jg7573.t1"; gene_id "jg7573";
Andromeda	ALN_BLOCK	exon	6288082	6288471	.	+	.	transcript_id "jg7574.t1"; gene_id "jg7574";
Andromeda	ALN_BLOCK	exon	6288652	6288663	.	+	.	transcript_id "jg7574.t1"; gene_id "jg7574";
Andromeda	ALN_BLOCK	exon	6288873	6290621	.	+	.	transcript_id "jg7574.t1"; gene_id "jg7574";
Andromeda	ALN_BLOCK	exon	6290776	6290780	.	+	.	transcript_id "jg7574.t1"; gene_id "jg7574";
Andromeda	ALN_BLOCK	exon	6291228	6293445	.	+	.	transcript_id "jg7574.t1"; gene_id "jg7574";
Andromeda	ALN_BLOCK	exon	6295762	6296841	.	-	.	transcript_id "jg7575.t1"; gene_id "jg7575";
Andromeda	ALN_BLOCK	exon	6348563	6349576	.	+	.	transcript_id "jg7576.t1"; gene_id "jg7576";
Andromeda	ALN_BLOCK	exon	6352177	6352722	.	+	.	transcript_id "jg7577.t1"; gene_id "jg7577";
Andromeda	ALN_BLOCK	exon	6353284	6354574	.	+	.	transcript_id "jg7577.t1"; gene_id "jg7577";
Andromeda	ALN_BLOCK	exon	6355020	6355039	.	+	.	transcript_id "jg7577.t1"; gene_id "jg7577";
Andromeda	ALN_BLOCK	exon	6355202	6355691	.	+	.	transcript_id "jg7577.t1"; gene_id "jg7577";
Andromeda	ALN_BLOCK	exon	6356305	6357165	.	-	.	transcript_id "jg7578.t1"; gene_id "jg7578";
Andromeda	ALN_BLOCK	exon	6357250	6358017	.	+	.	transcript_id "jg7579.t1"; gene_id "jg7579";
Andromeda	ALN_BLOCK	exon	6358480	6359436	.	+	.	transcript_id "jg7580.t1"; gene_id "jg7580";
Andromeda	ALN_BLOCK	exon	6363234	6367852	.	-	.	transcript_id "jg7581.t1"; gene_id "jg7581";
Andromeda	ALN_BLOCK	exon	6377281	6379779	.	-	.	transcript_id "jg7582.t1"; gene_id "jg7582";
Andromeda	ALN_BLOCK	exon	6380288	6382044	.	+	.	transcript_id "jg7583.t1"; gene_id "jg7583";
Andromeda	ALN_BLOCK	exon	6385080	6396806	.	-	.	transcript_id "jg7584.t1"; gene_id "jg7584";
Andromeda	ALN_BLOCK	exon	6396998	6400153	.	-	.	transcript_id "jg7584.t1"; gene_id "jg7584";
Andromeda	ALN_BLOCK	exon	6402442	6403159	.	+	.	transcript_id "jg7585.t1"; gene_id "jg7585";
Andromeda	ALN_BLOCK	exon	6408795	6409283	.	+	.	transcript_id "jg7586.t1"; gene_id "jg7586";
Andromeda	ALN_BLOCK	exon	6410095	6410715	.	-	.	transcript_id "jg7587.t1"; gene_id "jg7587";
Andromeda	ALN_BLOCK	exon	6411262	6411810	.	-	.	transcript_id "jg7588.t1"; gene_id "jg7588";
Andromeda	ALN_BLOCK	exon	6412319	6417016	.	-	.	transcript_id "jg7588.t1"; gene_id "jg7588";
Andromeda	ALN_BLOCK	exon	6419646	6422795	.	-	.	transcript_id "jg7589.t1"; gene_id "jg7589";
Andromeda	ALN_BLOCK	exon	6422979	6423439	.	-	.	transcript_id "jg7589.t1"; gene_id "jg7589";
Andromeda	ALN_BLOCK	exon	6426133	6427474	.	-	.	transcript_id "jg7590.t1"; gene_id "jg7590";
Andromeda	ALN_BLOCK	exon	6428587	6428997	.	-	.	transcript_id "jg7591.t1"; gene_id "jg7591";
Andromeda	ALN_BLOCK	exon	6429165	6429262	.	-	.	transcript_id "jg7591.t1"; gene_id "jg7591";
Andromeda	ALN_BLOCK	exon	6429456	6431390	.	-	.	transcript_id "jg7591.t1"; gene_id "jg7591";
Andromeda	ALN_BLOCK	exon	6433906	6434523	.	+	.	transcript_id "jg7592.t1"; gene_id "jg7592";
Andromeda	AUGUSTUS	stop_codon	6435246	6435248	.	-	0	transcript_id "jg7593.t1"; gene_id "jg7593";
Andromeda	AUGUSTUS	CDS	6435246	6435388	1	-	2	transcript_id "jg7593.t1"; gene_id "jg7593";
Andromeda	AUGUSTUS	exon	6435246	6435388	.	-	.	transcript_id "jg7593.t1"; gene_id "jg7593";
Andromeda	AUGUSTUS	stop_codon	6435246	6435248	.	-	0	transcript_id "jg7593.t2"; gene_id "jg7593";
Andromeda	AUGUSTUS	CDS	6435246	6435388	1	-	2	transcript_id "jg7593.t2"; gene_id "jg7593";
Andromeda	AUGUSTUS	exon	6435246	6435388	.	-	.	transcript_id "jg7593.t2"; gene_id "jg7593";
Andromeda	AUGUSTUS	intron	6435389	6435455	.	-	.	transcript_id "jg7593.t1"; gene_id "jg7593";
Andromeda	AUGUSTUS	intron	6435389	6435449	.	-	.	transcript_id "jg7593.t2"; gene_id "jg7593";
Andromeda	AUGUSTUS	CDS	6435450	6436538	0.7	-	2	transcript_id "jg7593.t2"; gene_id "jg7593";
Andromeda	AUGUSTUS	exon	6435450	6436538	.	-	.	transcript_id "jg7593.t2"; gene_id "jg7593";
Andromeda	AUGUSTUS	CDS	6435456	6436538	0.8	-	2	transcript_id "jg7593.t1"; gene_id "jg7593";
Andromeda	AUGUSTUS	exon	6435456	6436538	.	-	.	transcript_id "jg7593.t1"; gene_id "jg7593";
Andromeda	AUGUSTUS	intron	6436539	6436600	.	-	.	transcript_id "jg7593.t1"; gene_id "jg7593";
Andromeda	AUGUSTUS	intron	6436539	6436600	.	-	.	transcript_id "jg7593.t2"; gene_id "jg7593";
Andromeda	AUGUSTUS	CDS	6436601	6436607	0.81	-	0	transcript_id "jg7593.t1"; gene_id "jg7593";
Andromeda	AUGUSTUS	exon	6436601	6436607	.	-	.	transcript_id "jg7593.t1"; gene_id "jg7593";
Andromeda	AUGUSTUS	CDS	6436601	6436607	0.74	-	0	transcript_id "jg7593.t2"; gene_id "jg7593";
Andromeda	AUGUSTUS	exon	6436601	6436607	.	-	.	transcript_id "jg7593.t2"; gene_id "jg7593";
Andromeda	AUGUSTUS	start_codon	6436605	6436607	.	-	0	transcript_id "jg7593.t1"; gene_id "jg7593";
Andromeda	AUGUSTUS	start_codon	6436605	6436607	.	-	0	transcript_id "jg7593.t2"; gene_id "jg7593";
Andromeda	ALN_BLOCK	exon	6437108	6437977	.	-	.	transcript_id "jg7594.t1"; gene_id "jg7594";
Andromeda	ALN_BLOCK	exon	6440032	6440607	.	-	.	transcript_id "jg7595.t1"; gene_id "jg7595";
Andromeda	ALN_BLOCK	exon	6442641	6443186	.	-	.	transcript_id "jg7596.t1"; gene_id "jg7596";
Andromeda	ALN_BLOCK	exon	6445959	6446456	.	+	.	transcript_id "jg7597.t1"; gene_id "jg7597";
Andromeda	ALN_BLOCK	exon	6446954	6448568	.	-	.	transcript_id "jg7598.t1"; gene_id "jg7598";
Andromeda	ALN_BLOCK	exon	6449067	6449816	.	+	.	transcript_id "jg7599.t1"; gene_id "jg7599";
Andromeda	ALN_BLOCK	exon	6449938	6450683	.	-	.	transcript_id "jg7600.t1"; gene_id "jg7600";
Andromeda	ALN_BLOCK	exon	6451716	6454184	.	+	.	transcript_id "jg7601.t1"; gene_id "jg7601";
Andromeda	ALN_BLOCK	exon	6456642	6458716	.	+	.	transcript_id "jg7602.t1"; gene_id "jg7602";
Andromeda	ALN_BLOCK	exon	6459612	6460544	.	+	.	transcript_id "jg7603.t1"; gene_id "jg7603";
Andromeda	ALN_BLOCK	exon	6461254	6464475	.	-	.	transcript_id "jg7604.t1"; gene_id "jg7604";
Andromeda	ALN_BLOCK	exon	6464659	6467888	.	-	.	transcript_id "jg7604.t1"; gene_id "jg7604";
Andromeda	ALN_BLOCK	exon	6469231	6474887	.	+	.	transcript_id "jg7605.t1"; gene_id "jg7605";
Andromeda	ALN_BLOCK	exon	6476801	6480384	.	-	.	transcript_id "jg7606.t1"; gene_id "jg7606";
Andromeda	ALN_BLOCK	exon	6481625	6485491	.	-	.	transcript_id "jg7607.t1"; gene_id "jg7607";
Andromeda	ALN_BLOCK	exon	6485793	6487674	.	-	.	transcript_id "jg7607.t1"; gene_id "jg7607";
Andromeda	ALN_BLOCK	exon	6500354	6506527	.	+	.	transcript_id "jg7608.t1"; gene_id "jg7608";
Andromeda	ALN_BLOCK	exon	6507169	6507465	.	-	.	transcript_id "jg7609.t1"; gene_id "jg7609";
Andromeda	ALN_BLOCK	exon	6508254	6509883	.	+	.	transcript_id "jg7610.t1"; gene_id "jg7610";
Andromeda	ALN_BLOCK	exon	6510047	6510451	.	-	.	transcript_id "jg7611.t1"; gene_id "jg7611";
Andromeda	AUGUSTUS	stop_codon	6510686	6510688	.	-	0	transcript_id "jg7612.t1"; gene_id "jg7612";
Andromeda	AUGUSTUS	CDS	6510686	6510954	0.9	-	2	transcript_id "jg7612.t1"; gene_id "jg7612";
Andromeda	AUGUSTUS	exon	6510686	6510954	.	-	.	transcript_id "jg7612.t1"; gene_id "jg7612";
Andromeda	AUGUSTUS	intron	6510955	6511063	.	-	.	transcript_id "jg7612.t1"; gene_id "jg7612";
Andromeda	AUGUSTUS	CDS	6511064	6511196	0.91	-	0	transcript_id "jg7612.t1"; gene_id "jg7612";
Andromeda	AUGUSTUS	exon	6511064	6511196	.	-	.	transcript_id "jg7612.t1"; gene_id "jg7612";
Andromeda	AUGUSTUS	start_codon	6511194	6511196	.	-	0	transcript_id "jg7612.t1"; gene_id "jg7612";
Andromeda	ALN_BLOCK	exon	6523060	6539584	.	+	.	transcript_id "jg7613.t1"; gene_id "jg7613";
Andromeda	ALN_BLOCK	exon	6540853	6541221	.	-	.	transcript_id "jg7615.t1"; gene_id "jg7615";
Andromeda	ALN_BLOCK	exon	6541613	6547419	.	-	.	transcript_id "jg7614.t1"; gene_id "jg7614";
Andromeda	ALN_BLOCK	exon	6547858	6549305	.	+	.	transcript_id "jg7616.t1"; gene_id "jg7616";
Andromeda	ALN_BLOCK	exon	6550569	6551375	.	+	.	transcript_id "jg7617.t1"; gene_id "jg7617";
Andromeda	ALN_BLOCK	exon	6551817	6552476	.	-	.	transcript_id "jg7618.t1"; gene_id "jg7618";
Andromeda	ALN_BLOCK	exon	6554759	6556784	.	+	.	transcript_id "jg7619.t1"; gene_id "jg7619";
Andromeda	ALN_BLOCK	exon	6556880	6557232	.	-	.	transcript_id "jg7620.t1"; gene_id "jg7620";
Andromeda	ALN_BLOCK	exon	6557575	6558181	.	+	.	transcript_id "jg7621.t1"; gene_id "jg7621";
Andromeda	ALN_BLOCK	exon	6558319	6560271	.	-	.	transcript_id "jg7622.t1"; gene_id "jg7622";
Andromeda	AUGUSTUS	stop_codon	6617116	6617118	.	-	0	transcript_id "jg7623.t1"; gene_id "jg7623";
Andromeda	AUGUSTUS	CDS	6617116	6617606	0.44	-	2	transcript_id "jg7623.t1"; gene_id "jg7623";
Andromeda	AUGUSTUS	exon	6617116	6617606	.	-	.	transcript_id "jg7623.t1"; gene_id "jg7623";
Andromeda	AUGUSTUS	intron	6617607	6618347	.	-	.	transcript_id "jg7623.t1"; gene_id "jg7623";
Andromeda	AUGUSTUS	CDS	6618348	6619095	0.48	-	0	transcript_id "jg7623.t1"; gene_id "jg7623";
Andromeda	AUGUSTUS	exon	6618348	6619095	.	-	.	transcript_id "jg7623.t1"; gene_id "jg7623";
Andromeda	AUGUSTUS	start_codon	6619093	6619095	.	-	0	transcript_id "jg7623.t1"; gene_id "jg7623";
Andromeda	ALN_BLOCK	exon	6663908	6671343	.	+	.	transcript_id "jg7624.t1"; gene_id "jg7624";
Andromeda	ALN_BLOCK	exon	6675472	6676508	.	+	.	transcript_id "jg7625.t1"; gene_id "jg7625";
Andromeda	ALN_BLOCK	exon	6676641	6677613	.	-	.	transcript_id "jg7626.t1"; gene_id "jg7626";
Andromeda	ALN_BLOCK	exon	6678358	6683932	.	-	.	transcript_id "jg7627.t1"; gene_id "jg7627";
Andromeda	ALN_BLOCK	exon	6693459	6695526	.	+	.	transcript_id "jg7628.t1"; gene_id "jg7628";
Andromeda	ALN_BLOCK	exon	6695664	6695784	.	+	.	transcript_id "jg7629.t1"; gene_id "jg7629";
Andromeda	ALN_BLOCK	exon	6696007	6696594	.	+	.	transcript_id "jg7629.t1"; gene_id "jg7629";
Andromeda	ALN_BLOCK	exon	6696617	6697894	.	-	.	transcript_id "jg7630.t1"; gene_id "jg7630";
Andromeda	ALN_BLOCK	exon	6699520	6700925	.	-	.	transcript_id "jg7631.t1"; gene_id "jg7631";
Andromeda	ALN_BLOCK	exon	6701148	6701600	.	+	.	transcript_id "jg7632.t1"; gene_id "jg7632";
Andromeda	ALN_BLOCK	exon	6701835	6701845	.	+	.	transcript_id "jg7632.t1"; gene_id "jg7632";
Andromeda	ALN_BLOCK	exon	6702236	6702252	.	+	.	transcript_id "jg7632.t1"; gene_id "jg7632";
Andromeda	ALN_BLOCK	exon	6702506	6703534	.	+	.	transcript_id "jg7632.t1"; gene_id "jg7632";
Andromeda	ALN_BLOCK	exon	6703692	6705298	.	-	.	transcript_id "jg7633.t1"; gene_id "jg7633";
Andromeda	ALN_BLOCK	exon	6706043	6706691	.	+	.	transcript_id "jg7634.t1"; gene_id "jg7634";
Andromeda	ALN_BLOCK	exon	6707298	6709886	.	-	.	transcript_id "jg7635.t1"; gene_id "jg7635";
Andromeda	AUGUSTUS	start_codon	6723944	6723946	.	+	0	transcript_id "jg7636.t1"; gene_id "jg7636";
Andromeda	AUGUSTUS	CDS	6723944	6724103	1	+	0	transcript_id "jg7636.t1"; gene_id "jg7636";
Andromeda	AUGUSTUS	exon	6723944	6724103	.	+	.	transcript_id "jg7636.t1"; gene_id "jg7636";
Andromeda	AUGUSTUS	intron	6724104	6724287	.	+	.	transcript_id "jg7636.t1"; gene_id "jg7636";
Andromeda	AUGUSTUS	CDS	6724288	6724397	1	+	2	transcript_id "jg7636.t1"; gene_id "jg7636";
Andromeda	AUGUSTUS	exon	6724288	6724397	.	+	.	transcript_id "jg7636.t1"; gene_id "jg7636";
Andromeda	AUGUSTUS	intron	6724398	6724518	.	+	.	transcript_id "jg7636.t1"; gene_id "jg7636";
Andromeda	AUGUSTUS	CDS	6724519	6724868	1	+	0	transcript_id "jg7636.t1"; gene_id "jg7636";
Andromeda	AUGUSTUS	exon	6724519	6724868	.	+	.	transcript_id "jg7636.t1"; gene_id "jg7636";
Andromeda	AUGUSTUS	intron	6724869	6724928	.	+	.	transcript_id "jg7636.t1"; gene_id "jg7636";
Andromeda	AUGUSTUS	CDS	6724929	6725298	1	+	1	transcript_id "jg7636.t1"; gene_id "jg7636";
Andromeda	AUGUSTUS	exon	6724929	6725298	.	+	.	transcript_id "jg7636.t1"; gene_id "jg7636";
Andromeda	AUGUSTUS	intron	6725299	6725354	.	+	.	transcript_id "jg7636.t1"; gene_id "jg7636";
Andromeda	AUGUSTUS	CDS	6725355	6725526	1	+	0	transcript_id "jg7636.t1"; gene_id "jg7636";
Andromeda	AUGUSTUS	exon	6725355	6725526	.	+	.	transcript_id "jg7636.t1"; gene_id "jg7636";
Andromeda	AUGUSTUS	intron	6725527	6725589	.	+	.	transcript_id "jg7636.t1"; gene_id "jg7636";
Andromeda	AUGUSTUS	CDS	6725590	6726008	1	+	2	transcript_id "jg7636.t1"; gene_id "jg7636";
Andromeda	AUGUSTUS	exon	6725590	6726008	.	+	.	transcript_id "jg7636.t1"; gene_id "jg7636";
Andromeda	AUGUSTUS	stop_codon	6726006	6726008	.	+	0	transcript_id "jg7636.t1"; gene_id "jg7636";
Andromeda	ALN_BLOCK	exon	6731236	6732001	.	+	.	transcript_id "jg7637.t1"; gene_id "jg7637";
Andromeda	AUGUSTUS	stop_codon	6737887	6737889	.	-	0	transcript_id "jg7638.t1"; gene_id "jg7638";
Andromeda	AUGUSTUS	CDS	6737887	6738225	1	-	0	transcript_id "jg7638.t1"; gene_id "jg7638";
Andromeda	AUGUSTUS	exon	6737887	6738225	.	-	.	transcript_id "jg7638.t1"; gene_id "jg7638";
Andromeda	AUGUSTUS	start_codon	6738223	6738225	.	-	0	transcript_id "jg7638.t1"; gene_id "jg7638";
Andromeda	ALN_BLOCK	exon	6742318	6743439	.	+	.	transcript_id "jg7639.t1"; gene_id "jg7639";
Andromeda	ALN_BLOCK	exon	6747077	6747706	.	-	.	transcript_id "jg7640.t1"; gene_id "jg7640";
Andromeda	ALN_BLOCK	exon	6750455	6759665	.	+	.	transcript_id "jg7641.t1"; gene_id "jg7641";
Andromeda	ALN_BLOCK	exon	6759895	6760630	.	+	.	transcript_id "jg7641.t1"; gene_id "jg7641";
Andromeda	ALN_BLOCK	exon	6769294	6771411	.	+	.	transcript_id "jg7642.t1"; gene_id "jg7642";
Andromeda	AUGUSTUS	stop_codon	6772292	6772294	.	-	0	transcript_id "jg7643.t1"; gene_id "jg7643";
Andromeda	AUGUSTUS	CDS	6772292	6772413	1	-	2	transcript_id "jg7643.t1"; gene_id "jg7643";
Andromeda	AUGUSTUS	exon	6772292	6772413	.	-	.	transcript_id "jg7643.t1"; gene_id "jg7643";
Andromeda	AUGUSTUS	intron	6772414	6773997	.	-	.	transcript_id "jg7643.t1"; gene_id "jg7643";
Andromeda	AUGUSTUS	CDS	6773998	6774104	0.87	-	1	transcript_id "jg7643.t1"; gene_id "jg7643";
Andromeda	AUGUSTUS	exon	6773998	6774104	.	-	.	transcript_id "jg7643.t1"; gene_id "jg7643";
Andromeda	AUGUSTUS	intron	6774105	6774169	.	-	.	transcript_id "jg7643.t1"; gene_id "jg7643";
Andromeda	AUGUSTUS	CDS	6774170	6774222	0.55	-	0	transcript_id "jg7643.t1"; gene_id "jg7643";
Andromeda	AUGUSTUS	exon	6774170	6774222	.	-	.	transcript_id "jg7643.t1"; gene_id "jg7643";
Andromeda	AUGUSTUS	start_codon	6774220	6774222	.	-	0	transcript_id "jg7643.t1"; gene_id "jg7643";
Andromeda	ALN_BLOCK	exon	6777594	6777868	.	+	.	transcript_id "jg7644.t1"; gene_id "jg7644";
Andromeda	ALN_BLOCK	exon	6779114	6780196	.	-	.	transcript_id "jg7645.t1"; gene_id "jg7645";
Andromeda	ALN_BLOCK	exon	6781065	6781510	.	-	.	transcript_id "jg7646.t1"; gene_id "jg7646";
Andromeda	AUGUSTUS	CDS	6782555	6782557	0.67	+	0	transcript_id "jg7647.t1"; gene_id "jg7647";
Andromeda	AUGUSTUS	exon	6782555	6782557	.	+	.	transcript_id "jg7647.t1"; gene_id "jg7647";
Andromeda	AUGUSTUS	start_codon	6782555	6782557	.	+	0	transcript_id "jg7647.t1"; gene_id "jg7647";
Andromeda	AUGUSTUS	intron	6782558	6782771	.	+	.	transcript_id "jg7647.t1"; gene_id "jg7647";
Andromeda	AUGUSTUS	CDS	6782772	6782789	0.94	+	0	transcript_id "jg7647.t1"; gene_id "jg7647";
Andromeda	AUGUSTUS	exon	6782772	6782789	.	+	.	transcript_id "jg7647.t1"; gene_id "jg7647";
Andromeda	AUGUSTUS	intron	6782790	6783661	.	+	.	transcript_id "jg7647.t1"; gene_id "jg7647";
Andromeda	AUGUSTUS	CDS	6783662	6783676	0.94	+	0	transcript_id "jg7647.t1"; gene_id "jg7647";
Andromeda	AUGUSTUS	exon	6783662	6783676	.	+	.	transcript_id "jg7647.t1"; gene_id "jg7647";
Andromeda	AUGUSTUS	intron	6783677	6783996	.	+	.	transcript_id "jg7647.t1"; gene_id "jg7647";
Andromeda	AUGUSTUS	CDS	6783997	6785394	0.92	+	0	transcript_id "jg7647.t1"; gene_id "jg7647";
Andromeda	AUGUSTUS	exon	6783997	6785394	.	+	.	transcript_id "jg7647.t1"; gene_id "jg7647";
Andromeda	AUGUSTUS	stop_codon	6785392	6785394	.	+	0	transcript_id "jg7647.t1"; gene_id "jg7647";
Andromeda	AUGUSTUS	stop_codon	6824577	6824579	.	-	0	transcript_id "jg7648.t1"; gene_id "jg7648";
Andromeda	AUGUSTUS	CDS	6824577	6825308	1	-	0	transcript_id "jg7648.t1"; gene_id "jg7648";
Andromeda	AUGUSTUS	exon	6824577	6825308	.	-	.	transcript_id "jg7648.t1"; gene_id "jg7648";
Andromeda	AUGUSTUS	intron	6825309	6825364	.	-	.	transcript_id "jg7648.t1"; gene_id "jg7648";
Andromeda	AUGUSTUS	CDS	6825365	6825533	1	-	1	transcript_id "jg7648.t1"; gene_id "jg7648";
Andromeda	AUGUSTUS	exon	6825365	6825533	.	-	.	transcript_id "jg7648.t1"; gene_id "jg7648";
Andromeda	AUGUSTUS	intron	6825534	6825584	.	-	.	transcript_id "jg7648.t1"; gene_id "jg7648";
Andromeda	AUGUSTUS	CDS	6825585	6825958	1	-	0	transcript_id "jg7648.t1"; gene_id "jg7648";
Andromeda	AUGUSTUS	exon	6825585	6825958	.	-	.	transcript_id "jg7648.t1"; gene_id "jg7648";
Andromeda	AUGUSTUS	start_codon	6825956	6825958	.	-	0	transcript_id "jg7648.t1"; gene_id "jg7648";
Andromeda	ALN_BLOCK	exon	6832177	6832834	.	-	.	transcript_id "jg7649.t1"; gene_id "jg7649";
Andromeda	ALN_BLOCK	exon	6834546	6834552	.	-	.	transcript_id "jg7650.t1"; gene_id "jg7650";
Andromeda	ALN_BLOCK	exon	6835922	6847835	.	-	.	transcript_id "jg7650.t1"; gene_id "jg7650";
Andromeda	ALN_BLOCK	exon	6848164	6848291	.	-	.	transcript_id "jg7650.t1"; gene_id "jg7650";
Andromeda	ALN_BLOCK	exon	6871578	6876800	.	-	.	transcript_id "jg7651.t1"; gene_id "jg7651";
Andromeda	ALN_BLOCK	exon	6876976	6877705	.	-	.	transcript_id "jg7651.t1"; gene_id "jg7651";
Andromeda	ALN_BLOCK	exon	6880347	6881587	.	-	.	transcript_id "jg7652.t1"; gene_id "jg7652";
Andromeda	ALN_BLOCK	exon	6881767	6882702	.	-	.	transcript_id "jg7652.t1"; gene_id "jg7652";
Andromeda	ALN_BLOCK	exon	6883569	6884614	.	-	.	transcript_id "jg7653.t1"; gene_id "jg7653";
Andromeda	ALN_BLOCK	exon	6884838	6885987	.	-	.	transcript_id "jg7653.t1"; gene_id "jg7653";
Andromeda	ALN_BLOCK	exon	6897885	6899786	.	+	.	transcript_id "jg7654.t1"; gene_id "jg7654";
Andromeda	ALN_BLOCK	exon	6908675	6910416	.	-	.	transcript_id "jg7655.t1"; gene_id "jg7655";
Andromeda	ALN_BLOCK	exon	6919106	6920705	.	+	.	transcript_id "jg7656.t1"; gene_id "jg7656";
Andromeda	AUGUSTUS	start_codon	6921534	6921536	.	+	0	transcript_id "jg7657.t1"; gene_id "jg7657";
Andromeda	AUGUSTUS	CDS	6921534	6921624	1	+	0	transcript_id "jg7657.t1"; gene_id "jg7657";
Andromeda	AUGUSTUS	exon	6921534	6921624	.	+	.	transcript_id "jg7657.t1"; gene_id "jg7657";
Andromeda	AUGUSTUS	intron	6921625	6921700	.	+	.	transcript_id "jg7657.t1"; gene_id "jg7657";
Andromeda	AUGUSTUS	CDS	6921701	6922005	0.99	+	2	transcript_id "jg7657.t1"; gene_id "jg7657";
Andromeda	AUGUSTUS	exon	6921701	6922005	.	+	.	transcript_id "jg7657.t1"; gene_id "jg7657";
Andromeda	AUGUSTUS	stop_codon	6922003	6922005	.	+	0	transcript_id "jg7657.t1"; gene_id "jg7657";
Andromeda	ALN_BLOCK	exon	6925170	6928174	.	+	.	transcript_id "jg7658.t1"; gene_id "jg7658";
Andromeda	ALN_BLOCK	exon	6929001	6930169	.	-	.	transcript_id "jg7659.t1"; gene_id "jg7659";
Andromeda	ALN_BLOCK	exon	6930446	6930456	.	-	.	transcript_id "jg7659.t1"; gene_id "jg7659";
Andromeda	ALN_BLOCK	exon	6930862	6931150	.	-	.	transcript_id "jg7659.t1"; gene_id "jg7659";
Andromeda	ALN_BLOCK	exon	6953461	6953917	.	+	.	transcript_id "jg7660.t1"; gene_id "jg7660";
Andromeda	ALN_BLOCK	exon	6954291	6956672	.	+	.	transcript_id "jg7660.t1"; gene_id "jg7660";
Andromeda	ALN_BLOCK	exon	6956894	6959288	.	+	.	transcript_id "jg7660.t1"; gene_id "jg7660";
Andromeda	ALN_BLOCK	exon	6961643	6962983	.	-	.	transcript_id "jg7661.t1"; gene_id "jg7661";
Andromeda	ALN_BLOCK	exon	6964571	6965143	.	-	.	transcript_id "jg7662.t1"; gene_id "jg7662";
Andromeda	ALN_BLOCK	exon	6966281	6966797	.	-	.	transcript_id "jg7663.t1"; gene_id "jg7663";
Andromeda	ALN_BLOCK	exon	6968249	6969345	.	-	.	transcript_id "jg7664.t1"; gene_id "jg7664";
Andromeda	ALN_BLOCK	exon	6971519	6974342	.	-	.	transcript_id "jg7665.t1"; gene_id "jg7665";
Andromeda	ALN_BLOCK	exon	6974533	6975793	.	-	.	transcript_id "jg7665.t1"; gene_id "jg7665";
Andromeda	ALN_BLOCK	exon	6976032	6977180	.	-	.	transcript_id "jg7665.t1"; gene_id "jg7665";
Andromeda	AUGUSTUS	stop_codon	6981469	6981471	.	-	0	transcript_id "jg7666.t1"; gene_id "jg7666";
Andromeda	AUGUSTUS	CDS	6981469	6984696	0.82	-	0	transcript_id "jg7666.t1"; gene_id "jg7666";
Andromeda	AUGUSTUS	exon	6981469	6984696	.	-	.	transcript_id "jg7666.t1"; gene_id "jg7666";
Andromeda	AUGUSTUS	start_codon	6984694	6984696	.	-	0	transcript_id "jg7666.t1"; gene_id "jg7666";
Andromeda	AUGUSTUS	stop_codon	6998058	6998060	.	-	0	transcript_id "jg7667.t1"; gene_id "jg7667";
Andromeda	AUGUSTUS	CDS	6998058	6998106	1	-	1	transcript_id "jg7667.t1"; gene_id "jg7667";
Andromeda	AUGUSTUS	exon	6998058	6998106	.	-	.	transcript_id "jg7667.t1"; gene_id "jg7667";
Andromeda	AUGUSTUS	stop_codon	6998072	6998074	.	-	0	transcript_id "jg7667.t2"; gene_id "jg7667";
Andromeda	AUGUSTUS	CDS	6998072	6998106	1	-	2	transcript_id "jg7667.t2"; gene_id "jg7667";
Andromeda	AUGUSTUS	exon	6998072	6998106	.	-	.	transcript_id "jg7667.t2"; gene_id "jg7667";
Andromeda	AUGUSTUS	intron	6998107	6998354	.	-	.	transcript_id "jg7667.t2"; gene_id "jg7667";
Andromeda	AUGUSTUS	intron	6998107	6998299	.	-	.	transcript_id "jg7667.t1"; gene_id "jg7667";
Andromeda	AUGUSTUS	CDS	6998300	6998440	1	-	1	transcript_id "jg7667.t1"; gene_id "jg7667";
Andromeda	AUGUSTUS	exon	6998300	6998440	.	-	.	transcript_id "jg7667.t1"; gene_id "jg7667";
Andromeda	AUGUSTUS	CDS	6998355	6998440	1	-	1	transcript_id "jg7667.t2"; gene_id "jg7667";
Andromeda	AUGUSTUS	exon	6998355	6998440	.	-	.	transcript_id "jg7667.t2"; gene_id "jg7667";
Andromeda	AUGUSTUS	intron	6998441	6998500	.	-	.	transcript_id "jg7667.t2"; gene_id "jg7667";
Andromeda	AUGUSTUS	intron	6998441	6998500	.	-	.	transcript_id "jg7667.t1"; gene_id "jg7667";
Andromeda	AUGUSTUS	CDS	6998501	6998688	1	-	0	transcript_id "jg7667.t2"; gene_id "jg7667";
Andromeda	AUGUSTUS	exon	6998501	6998688	.	-	.	transcript_id "jg7667.t2"; gene_id "jg7667";
Andromeda	AUGUSTUS	CDS	6998501	6998688	1	-	0	transcript_id "jg7667.t1"; gene_id "jg7667";
Andromeda	AUGUSTUS	exon	6998501	6998688	.	-	.	transcript_id "jg7667.t1"; gene_id "jg7667";
Andromeda	AUGUSTUS	intron	6998689	6999141	.	-	.	transcript_id "jg7667.t2"; gene_id "jg7667";
Andromeda	AUGUSTUS	intron	6998689	6999141	.	-	.	transcript_id "jg7667.t1"; gene_id "jg7667";
Andromeda	AUGUSTUS	CDS	6999142	6999342	1	-	0	transcript_id "jg7667.t2"; gene_id "jg7667";
Andromeda	AUGUSTUS	exon	6999142	6999342	.	-	.	transcript_id "jg7667.t2"; gene_id "jg7667";
Andromeda	AUGUSTUS	CDS	6999142	6999342	1	-	0	transcript_id "jg7667.t1"; gene_id "jg7667";
Andromeda	AUGUSTUS	exon	6999142	6999342	.	-	.	transcript_id "jg7667.t1"; gene_id "jg7667";
Andromeda	AUGUSTUS	intron	6999343	6999447	.	-	.	transcript_id "jg7667.t2"; gene_id "jg7667";
Andromeda	AUGUSTUS	intron	6999343	6999447	.	-	.	transcript_id "jg7667.t1"; gene_id "jg7667";
Andromeda	AUGUSTUS	CDS	6999448	6999633	1	-	0	transcript_id "jg7667.t2"; gene_id "jg7667";
Andromeda	AUGUSTUS	exon	6999448	6999633	.	-	.	transcript_id "jg7667.t2"; gene_id "jg7667";
Andromeda	AUGUSTUS	CDS	6999448	6999633	1	-	0	transcript_id "jg7667.t1"; gene_id "jg7667";
Andromeda	AUGUSTUS	exon	6999448	6999633	.	-	.	transcript_id "jg7667.t1"; gene_id "jg7667";
Andromeda	AUGUSTUS	intron	6999634	6999698	.	-	.	transcript_id "jg7667.t2"; gene_id "jg7667";
Andromeda	AUGUSTUS	intron	6999634	6999698	.	-	.	transcript_id "jg7667.t1"; gene_id "jg7667";
Andromeda	AUGUSTUS	CDS	6999699	7000038	1	-	1	transcript_id "jg7667.t2"; gene_id "jg7667";
Andromeda	AUGUSTUS	exon	6999699	7000038	.	-	.	transcript_id "jg7667.t2"; gene_id "jg7667";
Andromeda	AUGUSTUS	CDS	6999699	7000038	1	-	1	transcript_id "jg7667.t1"; gene_id "jg7667";
Andromeda	AUGUSTUS	exon	6999699	7000038	.	-	.	transcript_id "jg7667.t1"; gene_id "jg7667";
Andromeda	AUGUSTUS	intron	7000039	7000096	.	-	.	transcript_id "jg7667.t2"; gene_id "jg7667";
Andromeda	AUGUSTUS	intron	7000039	7000096	.	-	.	transcript_id "jg7667.t1"; gene_id "jg7667";
Andromeda	AUGUSTUS	CDS	7000097	7000264	1	-	1	transcript_id "jg7667.t2"; gene_id "jg7667";
Andromeda	AUGUSTUS	exon	7000097	7000264	.	-	.	transcript_id "jg7667.t2"; gene_id "jg7667";
Andromeda	AUGUSTUS	CDS	7000097	7000264	1	-	1	transcript_id "jg7667.t1"; gene_id "jg7667";
Andromeda	AUGUSTUS	exon	7000097	7000264	.	-	.	transcript_id "jg7667.t1"; gene_id "jg7667";
Andromeda	AUGUSTUS	intron	7000265	7000324	.	-	.	transcript_id "jg7667.t2"; gene_id "jg7667";
Andromeda	AUGUSTUS	intron	7000265	7000324	.	-	.	transcript_id "jg7667.t1"; gene_id "jg7667";
Andromeda	AUGUSTUS	CDS	7000325	7000697	1	-	2	transcript_id "jg7667.t2"; gene_id "jg7667";
Andromeda	AUGUSTUS	exon	7000325	7000697	.	-	.	transcript_id "jg7667.t2"; gene_id "jg7667";
Andromeda	AUGUSTUS	CDS	7000325	7000697	1	-	2	transcript_id "jg7667.t1"; gene_id "jg7667";
Andromeda	AUGUSTUS	exon	7000325	7000697	.	-	.	transcript_id "jg7667.t1"; gene_id "jg7667";
Andromeda	AUGUSTUS	intron	7000698	7000773	.	-	.	transcript_id "jg7667.t2"; gene_id "jg7667";
Andromeda	AUGUSTUS	intron	7000698	7000773	.	-	.	transcript_id "jg7667.t1"; gene_id "jg7667";
Andromeda	AUGUSTUS	CDS	7000774	7001105	1	-	1	transcript_id "jg7667.t2"; gene_id "jg7667";
Andromeda	AUGUSTUS	exon	7000774	7001105	.	-	.	transcript_id "jg7667.t2"; gene_id "jg7667";
Andromeda	AUGUSTUS	CDS	7000774	7001105	1	-	1	transcript_id "jg7667.t1"; gene_id "jg7667";
Andromeda	AUGUSTUS	exon	7000774	7001105	.	-	.	transcript_id "jg7667.t1"; gene_id "jg7667";
Andromeda	AUGUSTUS	intron	7001106	7001172	.	-	.	transcript_id "jg7667.t2"; gene_id "jg7667";
Andromeda	AUGUSTUS	intron	7001106	7001172	.	-	.	transcript_id "jg7667.t1"; gene_id "jg7667";
Andromeda	AUGUSTUS	CDS	7001173	7002240	1	-	1	transcript_id "jg7667.t2"; gene_id "jg7667";
Andromeda	AUGUSTUS	exon	7001173	7002240	.	-	.	transcript_id "jg7667.t2"; gene_id "jg7667";
Andromeda	AUGUSTUS	CDS	7001173	7002240	1	-	1	transcript_id "jg7667.t1"; gene_id "jg7667";
Andromeda	AUGUSTUS	exon	7001173	7002240	.	-	.	transcript_id "jg7667.t1"; gene_id "jg7667";
Andromeda	AUGUSTUS	intron	7002241	7002362	.	-	.	transcript_id "jg7667.t2"; gene_id "jg7667";
Andromeda	AUGUSTUS	intron	7002241	7002362	.	-	.	transcript_id "jg7667.t1"; gene_id "jg7667";
Andromeda	AUGUSTUS	CDS	7002363	7002487	1	-	0	transcript_id "jg7667.t2"; gene_id "jg7667";
Andromeda	AUGUSTUS	exon	7002363	7002487	.	-	.	transcript_id "jg7667.t2"; gene_id "jg7667";
Andromeda	AUGUSTUS	CDS	7002363	7002487	1	-	0	transcript_id "jg7667.t1"; gene_id "jg7667";
Andromeda	AUGUSTUS	exon	7002363	7002487	.	-	.	transcript_id "jg7667.t1"; gene_id "jg7667";
Andromeda	AUGUSTUS	intron	7002488	7002549	.	-	.	transcript_id "jg7667.t2"; gene_id "jg7667";
Andromeda	AUGUSTUS	intron	7002488	7002549	.	-	.	transcript_id "jg7667.t1"; gene_id "jg7667";
Andromeda	AUGUSTUS	CDS	7002550	7002729	1	-	0	transcript_id "jg7667.t2"; gene_id "jg7667";
Andromeda	AUGUSTUS	exon	7002550	7002729	.	-	.	transcript_id "jg7667.t2"; gene_id "jg7667";
Andromeda	AUGUSTUS	CDS	7002550	7002729	1	-	0	transcript_id "jg7667.t1"; gene_id "jg7667";
Andromeda	AUGUSTUS	exon	7002550	7002729	.	-	.	transcript_id "jg7667.t1"; gene_id "jg7667";
Andromeda	AUGUSTUS	intron	7002730	7002799	.	-	.	transcript_id "jg7667.t2"; gene_id "jg7667";
Andromeda	AUGUSTUS	intron	7002730	7002799	.	-	.	transcript_id "jg7667.t1"; gene_id "jg7667";
Andromeda	AUGUSTUS	CDS	7002800	7002980	1	-	1	transcript_id "jg7667.t2"; gene_id "jg7667";
Andromeda	AUGUSTUS	exon	7002800	7002980	.	-	.	transcript_id "jg7667.t2"; gene_id "jg7667";
Andromeda	AUGUSTUS	CDS	7002800	7002980	1	-	1	transcript_id "jg7667.t1"; gene_id "jg7667";
Andromeda	AUGUSTUS	exon	7002800	7002980	.	-	.	transcript_id "jg7667.t1"; gene_id "jg7667";
Andromeda	AUGUSTUS	intron	7002981	7014580	.	-	.	transcript_id "jg7667.t2"; gene_id "jg7667";
Andromeda	AUGUSTUS	intron	7002981	7014580	.	-	.	transcript_id "jg7667.t1"; gene_id "jg7667";
Andromeda	AUGUSTUS	CDS	7014581	7015599	1	-	0	transcript_id "jg7667.t2"; gene_id "jg7667";
Andromeda	AUGUSTUS	exon	7014581	7015599	.	-	.	transcript_id "jg7667.t2"; gene_id "jg7667";
Andromeda	AUGUSTUS	CDS	7014581	7015599	1	-	0	transcript_id "jg7667.t1"; gene_id "jg7667";
Andromeda	AUGUSTUS	exon	7014581	7015599	.	-	.	transcript_id "jg7667.t1"; gene_id "jg7667";
Andromeda	AUGUSTUS	start_codon	7015597	7015599	.	-	0	transcript_id "jg7667.t2"; gene_id "jg7667";
Andromeda	AUGUSTUS	start_codon	7015597	7015599	.	-	0	transcript_id "jg7667.t1"; gene_id "jg7667";
Andromeda	ALN_BLOCK	exon	7026743	7029511	.	+	.	transcript_id "jg7668.t1"; gene_id "jg7668";
Andromeda	AUGUSTUS	start_codon	7044766	7044768	.	+	0	transcript_id "jg7669.t1"; gene_id "jg7669";
Andromeda	AUGUSTUS	CDS	7044766	7045101	1	+	0	transcript_id "jg7669.t1"; gene_id "jg7669";
Andromeda	AUGUSTUS	exon	7044766	7045101	.	+	.	transcript_id "jg7669.t1"; gene_id "jg7669";
Andromeda	AUGUSTUS	stop_codon	7045099	7045101	.	+	0	transcript_id "jg7669.t1"; gene_id "jg7669";
Andromeda	ALN_BLOCK	exon	7080490	7082508	.	-	.	transcript_id "jg7670.t1"; gene_id "jg7670";
Andromeda	AUGUSTUS	stop_codon	7110395	7110397	.	-	0	transcript_id "jg7671.t1"; gene_id "jg7671";
Andromeda	AUGUSTUS	CDS	7110395	7110625	1	-	0	transcript_id "jg7671.t1"; gene_id "jg7671";
Andromeda	AUGUSTUS	exon	7110395	7110625	.	-	.	transcript_id "jg7671.t1"; gene_id "jg7671";
Andromeda	AUGUSTUS	start_codon	7110623	7110625	.	-	0	transcript_id "jg7671.t1"; gene_id "jg7671";
Andromeda	ALN_BLOCK	exon	7110852	7112235	.	-	.	transcript_id "jg7672.t1"; gene_id "jg7672";
Andromeda	ALN_BLOCK	exon	7112706	7114174	.	-	.	transcript_id "jg7673.t1"; gene_id "jg7673";
Andromeda	ALN_BLOCK	exon	7117417	7119891	.	+	.	transcript_id "jg7674.t1"; gene_id "jg7674";
Andromeda	ALN_BLOCK	exon	7121355	7122185	.	-	.	transcript_id "jg7675.t1"; gene_id "jg7675";
Andromeda	ALN_BLOCK	exon	7122975	7128564	.	-	.	transcript_id "jg7676.t1"; gene_id "jg7676";
Andromeda	ALN_BLOCK	exon	7160093	7161292	.	-	.	transcript_id "jg7677.t1"; gene_id "jg7677";
Andromeda	ALN_BLOCK	exon	7161470	7161483	.	-	.	transcript_id "jg7677.t1"; gene_id "jg7677";
Andromeda	ALN_BLOCK	exon	7161727	7161784	.	-	.	transcript_id "jg7677.t1"; gene_id "jg7677";
Andromeda	ALN_BLOCK	exon	7162062	7162078	.	-	.	transcript_id "jg7677.t1"; gene_id "jg7677";
Andromeda	ALN_BLOCK	exon	7162538	7163510	.	-	.	transcript_id "jg7677.t1"; gene_id "jg7677";
Andromeda	ALN_BLOCK	exon	7164201	7165024	.	-	.	transcript_id "jg7677.t1"; gene_id "jg7677";
Andromeda	ALN_BLOCK	exon	7168355	7171986	.	+	.	transcript_id "jg7678.t1"; gene_id "jg7678";
Andromeda	ALN_BLOCK	exon	7172165	7172716	.	+	.	transcript_id "jg7678.t1"; gene_id "jg7678";
Andromeda	ALN_BLOCK	exon	7172996	7173075	.	+	.	transcript_id "jg7678.t1"; gene_id "jg7678";
Andromeda	ALN_BLOCK	exon	7173547	7174091	.	+	.	transcript_id "jg7678.t1"; gene_id "jg7678";
Andromeda	ALN_BLOCK	exon	7174354	7177252	.	+	.	transcript_id "jg7678.t1"; gene_id "jg7678";
Andromeda	ALN_BLOCK	exon	7177452	7180884	.	+	.	transcript_id "jg7678.t1"; gene_id "jg7678";
Andromeda	ALN_BLOCK	exon	7181099	7182252	.	+	.	transcript_id "jg7678.t1"; gene_id "jg7678";
Andromeda	ALN_BLOCK	exon	7187558	7188169	.	-	.	transcript_id "jg7679.t1"; gene_id "jg7679";
Andromeda	AUGUSTUS	start_codon	7209205	7209207	.	+	0	transcript_id "jg7680.t1"; gene_id "jg7680";
Andromeda	AUGUSTUS	CDS	7209205	7209221	0.45	+	0	transcript_id "jg7680.t1"; gene_id "jg7680";
Andromeda	AUGUSTUS	exon	7209205	7209221	.	+	.	transcript_id "jg7680.t1"; gene_id "jg7680";
Andromeda	AUGUSTUS	intron	7209222	7211174	.	+	.	transcript_id "jg7680.t1"; gene_id "jg7680";
Andromeda	AUGUSTUS	CDS	7211175	7211379	0.71	+	1	transcript_id "jg7680.t1"; gene_id "jg7680";
Andromeda	AUGUSTUS	exon	7211175	7211379	.	+	.	transcript_id "jg7680.t1"; gene_id "jg7680";
Andromeda	AUGUSTUS	stop_codon	7211377	7211379	.	+	0	transcript_id "jg7680.t1"; gene_id "jg7680";
Andromeda	ALN_BLOCK	exon	7214299	7214700	.	-	.	transcript_id "jg7681.t1"; gene_id "jg7681";
Andromeda	ALN_BLOCK	exon	7222108	7223526	.	-	.	transcript_id "jg7682.t1"; gene_id "jg7682";
Andromeda	ALN_BLOCK	exon	7226302	7229039	.	-	.	transcript_id "jg7683.t1"; gene_id "jg7683";
Andromeda	AUGUSTUS	stop_codon	7236166	7236168	.	-	0	transcript_id "jg7684.t1"; gene_id "jg7684";
Andromeda	AUGUSTUS	CDS	7236166	7236334	1	-	1	transcript_id "jg7684.t1"; gene_id "jg7684";
Andromeda	AUGUSTUS	exon	7236166	7236334	.	-	.	transcript_id "jg7684.t1"; gene_id "jg7684";
Andromeda	AUGUSTUS	intron	7236335	7236404	.	-	.	transcript_id "jg7684.t1"; gene_id "jg7684";
Andromeda	AUGUSTUS	CDS	7236405	7236460	1	-	0	transcript_id "jg7684.t1"; gene_id "jg7684";
Andromeda	AUGUSTUS	exon	7236405	7236460	.	-	.	transcript_id "jg7684.t1"; gene_id "jg7684";
Andromeda	AUGUSTUS	start_codon	7236458	7236460	.	-	0	transcript_id "jg7684.t1"; gene_id "jg7684";
Andromeda	ALN_BLOCK	exon	7238352	7240715	.	-	.	transcript_id "jg7685.t1"; gene_id "jg7685";
Andromeda	ALN_BLOCK	exon	7281557	7281811	.	-	.	transcript_id "jg7687.t1"; gene_id "jg7687";
Andromeda	AUGUSTUS	start_codon	7325408	7325410	.	+	0	transcript_id "jg7689.t1"; gene_id "jg7689";
Andromeda	AUGUSTUS	CDS	7325408	7325797	1	+	0	transcript_id "jg7689.t1"; gene_id "jg7689";
Andromeda	AUGUSTUS	exon	7325408	7325797	.	+	.	transcript_id "jg7689.t1"; gene_id "jg7689";
Andromeda	AUGUSTUS	intron	7325798	7326473	.	+	.	transcript_id "jg7689.t1"; gene_id "jg7689";
Andromeda	AUGUSTUS	CDS	7326474	7326491	0.69	+	0	transcript_id "jg7689.t1"; gene_id "jg7689";
Andromeda	AUGUSTUS	exon	7326474	7326491	.	+	.	transcript_id "jg7689.t1"; gene_id "jg7689";
Andromeda	AUGUSTUS	stop_codon	7326489	7326491	.	+	0	transcript_id "jg7689.t1"; gene_id "jg7689";
Andromeda	ALN_BLOCK	exon	7328284	7328709	.	+	.	transcript_id "jg7688.t1"; gene_id "jg7688";
Andromeda	ALN_BLOCK	exon	7328877	7328904	.	+	.	transcript_id "jg7688.t1"; gene_id "jg7688";
Andromeda	ALN_BLOCK	exon	7329089	7329111	.	+	.	transcript_id "jg7688.t1"; gene_id "jg7688";
Andromeda	ALN_BLOCK	exon	7329282	7330108	.	+	.	transcript_id "jg7688.t1"; gene_id "jg7688";
Andromeda	ALN_BLOCK	exon	7331134	7332046	.	+	.	transcript_id "jg7690.t1"; gene_id "jg7690";
Andromeda	ALN_BLOCK	exon	7338086	7345068	.	-	.	transcript_id "jg7691.t1"; gene_id "jg7691";
Andromeda	ALN_BLOCK	exon	7345220	7347660	.	-	.	transcript_id "jg7691.t1"; gene_id "jg7691";
Andromeda	ALN_BLOCK	exon	7347866	7349087	.	-	.	transcript_id "jg7691.t1"; gene_id "jg7691";
Andromeda	ALN_BLOCK	exon	7349275	7353996	.	-	.	transcript_id "jg7691.t1"; gene_id "jg7691";
Andromeda	ALN_BLOCK	exon	7354189	7357973	.	-	.	transcript_id "jg7691.t1"; gene_id "jg7691";
Andromeda	ALN_BLOCK	exon	7358191	7361641	.	-	.	transcript_id "jg7691.t1"; gene_id "jg7691";
Andromeda	ALN_BLOCK	exon	7361807	7362695	.	-	.	transcript_id "jg7691.t1"; gene_id "jg7691";
Andromeda	ALN_BLOCK	exon	7362868	7362884	.	-	.	transcript_id "jg7691.t1"; gene_id "jg7691";
Andromeda	ALN_BLOCK	exon	7363109	7363133	.	-	.	transcript_id "jg7691.t1"; gene_id "jg7691";
Andromeda	ALN_BLOCK	exon	7363313	7366079	.	-	.	transcript_id "jg7691.t1"; gene_id "jg7691";
Andromeda	ALN_BLOCK	exon	7366276	7367054	.	-	.	transcript_id "jg7691.t1"; gene_id "jg7691";
Andromeda	ALN_BLOCK	exon	7367322	7372173	.	-	.	transcript_id "jg7691.t1"; gene_id "jg7691";
Andromeda	ALN_BLOCK	exon	7372386	7374389	.	-	.	transcript_id "jg7691.t1"; gene_id "jg7691";
Andromeda	ALN_BLOCK	exon	7374829	7374877	.	-	.	transcript_id "jg7691.t1"; gene_id "jg7691";
Andromeda	ALN_BLOCK	exon	7375047	7375736	.	-	.	transcript_id "jg7691.t1"; gene_id "jg7691";
Andromeda	ALN_BLOCK	exon	7375981	7382944	.	-	.	transcript_id "jg7691.t1"; gene_id "jg7691";
Andromeda	ALN_BLOCK	exon	7383456	7384172	.	-	.	transcript_id "jg7691.t1"; gene_id "jg7691";
Andromeda	ALN_BLOCK	exon	7384497	7388987	.	-	.	transcript_id "jg7691.t1"; gene_id "jg7691";
Andromeda	ALN_BLOCK	exon	7389140	7394744	.	-	.	transcript_id "jg7691.t1"; gene_id "jg7691";
Andromeda	ALN_BLOCK	exon	7394921	7394949	.	-	.	transcript_id "jg7691.t1"; gene_id "jg7691";
Andromeda	ALN_BLOCK	exon	7395165	7395927	.	-	.	transcript_id "jg7691.t1"; gene_id "jg7691";
Andromeda	ALN_BLOCK	exon	7396114	7398498	.	-	.	transcript_id "jg7691.t1"; gene_id "jg7691";
Andromeda	ALN_BLOCK	exon	7398712	7398726	.	-	.	transcript_id "jg7691.t1"; gene_id "jg7691";
Andromeda	ALN_BLOCK	exon	7398879	7399075	.	-	.	transcript_id "jg7691.t1"; gene_id "jg7691";
Andromeda	ALN_BLOCK	exon	7429058	7429543	.	+	.	transcript_id "jg7692.t1"; gene_id "jg7692";
Andromeda	ALN_BLOCK	exon	7429993	7430320	.	+	.	transcript_id "jg7692.t1"; gene_id "jg7692";
Andromeda	ALN_BLOCK	exon	7430682	7431675	.	-	.	transcript_id "jg7693.t1"; gene_id "jg7693";
Andromeda	AUGUSTUS	stop_codon	7432941	7432943	.	-	0	transcript_id "jg7694.t1"; gene_id "jg7694";
Andromeda	AUGUSTUS	CDS	7432941	7433095	1	-	2	transcript_id "jg7694.t1"; gene_id "jg7694";
Andromeda	AUGUSTUS	exon	7432941	7433095	.	-	.	transcript_id "jg7694.t1"; gene_id "jg7694";
Andromeda	AUGUSTUS	intron	7433096	7433781	.	-	.	transcript_id "jg7694.t1"; gene_id "jg7694";
Andromeda	AUGUSTUS	stop_codon	7433225	7433227	.	-	0	transcript_id "jg7694.t2"; gene_id "jg7694";
Andromeda	AUGUSTUS	CDS	7433225	7433247	0.97	-	2	transcript_id "jg7694.t2"; gene_id "jg7694";
Andromeda	AUGUSTUS	exon	7433225	7433247	.	-	.	transcript_id "jg7694.t2"; gene_id "jg7694";
Andromeda	AUGUSTUS	intron	7433248	7433781	.	-	.	transcript_id "jg7694.t2"; gene_id "jg7694";
Andromeda	AUGUSTUS	CDS	7433782	7434414	1	-	2	transcript_id "jg7694.t2"; gene_id "jg7694";
Andromeda	AUGUSTUS	exon	7433782	7434414	.	-	.	transcript_id "jg7694.t2"; gene_id "jg7694";
Andromeda	AUGUSTUS	CDS	7433782	7434414	1	-	2	transcript_id "jg7694.t1"; gene_id "jg7694";
Andromeda	AUGUSTUS	exon	7433782	7434414	.	-	.	transcript_id "jg7694.t1"; gene_id "jg7694";
Andromeda	AUGUSTUS	intron	7434415	7434538	.	-	.	transcript_id "jg7694.t2"; gene_id "jg7694";
Andromeda	AUGUSTUS	intron	7434415	7434538	.	-	.	transcript_id "jg7694.t1"; gene_id "jg7694";
Andromeda	AUGUSTUS	CDS	7434539	7435166	1	-	0	transcript_id "jg7694.t2"; gene_id "jg7694";
Andromeda	AUGUSTUS	exon	7434539	7435166	.	-	.	transcript_id "jg7694.t2"; gene_id "jg7694";
Andromeda	AUGUSTUS	CDS	7434539	7435166	1	-	0	transcript_id "jg7694.t1"; gene_id "jg7694";
Andromeda	AUGUSTUS	exon	7434539	7435166	.	-	.	transcript_id "jg7694.t1"; gene_id "jg7694";
Andromeda	AUGUSTUS	intron	7435167	7435980	.	-	.	transcript_id "jg7694.t2"; gene_id "jg7694";
Andromeda	AUGUSTUS	intron	7435167	7435980	.	-	.	transcript_id "jg7694.t1"; gene_id "jg7694";
Andromeda	AUGUSTUS	CDS	7435981	7436118	1	-	0	transcript_id "jg7694.t2"; gene_id "jg7694";
Andromeda	AUGUSTUS	exon	7435981	7436118	.	-	.	transcript_id "jg7694.t2"; gene_id "jg7694";
Andromeda	AUGUSTUS	CDS	7435981	7436118	1	-	0	transcript_id "jg7694.t1"; gene_id "jg7694";
Andromeda	AUGUSTUS	exon	7435981	7436118	.	-	.	transcript_id "jg7694.t1"; gene_id "jg7694";
Andromeda	AUGUSTUS	intron	7436119	7441130	.	-	.	transcript_id "jg7694.t2"; gene_id "jg7694";
Andromeda	AUGUSTUS	intron	7436119	7441130	.	-	.	transcript_id "jg7694.t1"; gene_id "jg7694";
Andromeda	AUGUSTUS	CDS	7441131	7441227	1	-	1	transcript_id "jg7694.t2"; gene_id "jg7694";
Andromeda	AUGUSTUS	exon	7441131	7441227	.	-	.	transcript_id "jg7694.t2"; gene_id "jg7694";
Andromeda	AUGUSTUS	CDS	7441131	7441227	1	-	1	transcript_id "jg7694.t1"; gene_id "jg7694";
Andromeda	AUGUSTUS	exon	7441131	7441227	.	-	.	transcript_id "jg7694.t1"; gene_id "jg7694";
Andromeda	AUGUSTUS	intron	7441228	7443320	.	-	.	transcript_id "jg7694.t2"; gene_id "jg7694";
Andromeda	AUGUSTUS	intron	7441228	7443320	.	-	.	transcript_id "jg7694.t1"; gene_id "jg7694";
Andromeda	AUGUSTUS	CDS	7443321	7443427	1	-	0	transcript_id "jg7694.t2"; gene_id "jg7694";
Andromeda	AUGUSTUS	exon	7443321	7443427	.	-	.	transcript_id "jg7694.t2"; gene_id "jg7694";
Andromeda	AUGUSTUS	CDS	7443321	7443427	1	-	0	transcript_id "jg7694.t1"; gene_id "jg7694";
Andromeda	AUGUSTUS	exon	7443321	7443427	.	-	.	transcript_id "jg7694.t1"; gene_id "jg7694";
Andromeda	AUGUSTUS	intron	7443428	7464641	.	-	.	transcript_id "jg7694.t2"; gene_id "jg7694";
Andromeda	AUGUSTUS	intron	7443428	7464641	.	-	.	transcript_id "jg7694.t1"; gene_id "jg7694";
Andromeda	AUGUSTUS	CDS	7464642	7464893	1	-	0	transcript_id "jg7694.t2"; gene_id "jg7694";
Andromeda	AUGUSTUS	exon	7464642	7464893	.	-	.	transcript_id "jg7694.t2"; gene_id "jg7694";
Andromeda	AUGUSTUS	CDS	7464642	7464893	1	-	0	transcript_id "jg7694.t1"; gene_id "jg7694";
Andromeda	AUGUSTUS	exon	7464642	7464893	.	-	.	transcript_id "jg7694.t1"; gene_id "jg7694";
Andromeda	AUGUSTUS	intron	7464894	7473777	.	-	.	transcript_id "jg7694.t2"; gene_id "jg7694";
Andromeda	AUGUSTUS	intron	7464894	7473777	.	-	.	transcript_id "jg7694.t1"; gene_id "jg7694";
Andromeda	AUGUSTUS	CDS	7473778	7474227	1	-	0	transcript_id "jg7694.t2"; gene_id "jg7694";
Andromeda	AUGUSTUS	exon	7473778	7474227	.	-	.	transcript_id "jg7694.t2"; gene_id "jg7694";
Andromeda	AUGUSTUS	CDS	7473778	7474227	1	-	0	transcript_id "jg7694.t1"; gene_id "jg7694";
Andromeda	AUGUSTUS	exon	7473778	7474227	.	-	.	transcript_id "jg7694.t1"; gene_id "jg7694";
Andromeda	AUGUSTUS	start_codon	7474225	7474227	.	-	0	transcript_id "jg7694.t2"; gene_id "jg7694";
Andromeda	AUGUSTUS	start_codon	7474225	7474227	.	-	0	transcript_id "jg7694.t1"; gene_id "jg7694";
Andromeda	ALN_BLOCK	exon	7489612	7491081	.	-	.	transcript_id "jg7695.t1"; gene_id "jg7695";
Andromeda	ALN_BLOCK	exon	7516297	7516912	.	-	.	transcript_id "jg7696.t1"; gene_id "jg7696";
Andromeda	ALN_BLOCK	exon	7531993	7532706	.	-	.	transcript_id "jg7697.t1"; gene_id "jg7697";
Andromeda	ALN_BLOCK	exon	7545981	7548243	.	+	.	transcript_id "jg7698.t1"; gene_id "jg7698";
Andromeda	ALN_BLOCK	exon	7548422	7548493	.	+	.	transcript_id "jg7698.t1"; gene_id "jg7698";
Andromeda	ALN_BLOCK	exon	7548686	7548717	.	+	.	transcript_id "jg7698.t1"; gene_id "jg7698";
Andromeda	ALN_BLOCK	exon	7548872	7548907	.	+	.	transcript_id "jg7698.t1"; gene_id "jg7698";
Andromeda	ALN_BLOCK	exon	7549097	7551226	.	+	.	transcript_id "jg7698.t1"; gene_id "jg7698";
Andromeda	ALN_BLOCK	exon	7551395	7552719	.	+	.	transcript_id "jg7698.t1"; gene_id "jg7698";
Andromeda	ALN_BLOCK	exon	7553056	7553086	.	+	.	transcript_id "jg7698.t1"; gene_id "jg7698";
Andromeda	ALN_BLOCK	exon	7553324	7553396	.	+	.	transcript_id "jg7698.t1"; gene_id "jg7698";
Andromeda	ALN_BLOCK	exon	7553610	7555784	.	+	.	transcript_id "jg7698.t1"; gene_id "jg7698";
Andromeda	ALN_BLOCK	exon	7556010	7557028	.	+	.	transcript_id "jg7698.t1"; gene_id "jg7698";
Andromeda	ALN_BLOCK	exon	7557272	7562517	.	+	.	transcript_id "jg7698.t1"; gene_id "jg7698";
Andromeda	ALN_BLOCK	exon	7595842	7596744	.	+	.	transcript_id "jg7699.t1"; gene_id "jg7699";
Andromeda	ALN_BLOCK	exon	7608198	7608777	.	-	.	transcript_id "jg7700.t1"; gene_id "jg7700";
Andromeda	ALN_BLOCK	exon	7610301	7610875	.	-	.	transcript_id "jg7701.t1"; gene_id "jg7701";
Andromeda	AUGUSTUS	stop_codon	7616082	7616084	.	-	0	transcript_id "jg7702.t1"; gene_id "jg7702";
Andromeda	AUGUSTUS	CDS	7616082	7616858	1	-	0	transcript_id "jg7702.t1"; gene_id "jg7702";
Andromeda	AUGUSTUS	exon	7616082	7616858	.	-	.	transcript_id "jg7702.t1"; gene_id "jg7702";
Andromeda	AUGUSTUS	start_codon	7616856	7616858	.	-	0	transcript_id "jg7702.t1"; gene_id "jg7702";
Andromeda	ALN_BLOCK	exon	7617121	7617842	.	-	.	transcript_id "jg7703.t1"; gene_id "jg7703";
Andromeda	ALN_BLOCK	exon	7618419	7620138	.	+	.	transcript_id "jg7704.t1"; gene_id "jg7704";
Andromeda	ALN_BLOCK	exon	7620190	7621177	.	-	.	transcript_id "jg7705.t1"; gene_id "jg7705";
Andromeda	ALN_BLOCK	exon	7622807	7623986	.	-	.	transcript_id "jg7706.t1"; gene_id "jg7706";
Andromeda	ALN_BLOCK	exon	7627379	7630177	.	+	.	transcript_id "jg7707.t1"; gene_id "jg7707";
Andromeda	ALN_BLOCK	exon	7636342	7636679	.	-	.	transcript_id "jg7708.t1"; gene_id "jg7708";
Andromeda	ALN_BLOCK	exon	7638479	7639499	.	+	.	transcript_id "jg7709.t1"; gene_id "jg7709";
Andromeda	ALN_BLOCK	exon	7643374	7646443	.	+	.	transcript_id "jg7710.t1"; gene_id "jg7710";
Andromeda	ALN_BLOCK	exon	7646765	7648427	.	+	.	transcript_id "jg7710.t1"; gene_id "jg7710";
Andromeda	AUGUSTUS	stop_codon	7648837	7648839	.	-	0	transcript_id "jg7711.t1"; gene_id "jg7711";
Andromeda	AUGUSTUS	CDS	7648837	7649945	0.04	-	2	transcript_id "jg7711.t1"; gene_id "jg7711";
Andromeda	AUGUSTUS	exon	7648837	7649945	.	-	.	transcript_id "jg7711.t1"; gene_id "jg7711";
Andromeda	AUGUSTUS	intron	7649946	7652106	.	-	.	transcript_id "jg7711.t1"; gene_id "jg7711";
Andromeda	AUGUSTUS	CDS	7652107	7653107	0.01	-	1	transcript_id "jg7711.t1"; gene_id "jg7711";
Andromeda	AUGUSTUS	exon	7652107	7653107	.	-	.	transcript_id "jg7711.t1"; gene_id "jg7711";
Andromeda	AUGUSTUS	intron	7653108	7654530	.	-	.	transcript_id "jg7711.t1"; gene_id "jg7711";
Andromeda	AUGUSTUS	CDS	7654531	7654544	0.01	-	0	transcript_id "jg7711.t1"; gene_id "jg7711";
Andromeda	AUGUSTUS	exon	7654531	7654544	.	-	.	transcript_id "jg7711.t1"; gene_id "jg7711";
Andromeda	AUGUSTUS	start_codon	7654542	7654544	.	-	0	transcript_id "jg7711.t1"; gene_id "jg7711";
Andromeda	ALN_BLOCK	exon	7654718	7656558	.	-	.	transcript_id "jg7712.t1"; gene_id "jg7712";
Andromeda	ALN_BLOCK	exon	7662144	7665065	.	+	.	transcript_id "jg7713.t1"; gene_id "jg7713";
Andromeda	ALN_BLOCK	exon	7665640	7667152	.	+	.	transcript_id "jg7713.t1"; gene_id "jg7713";
Andromeda	ALN_BLOCK	exon	7668360	7669359	.	-	.	transcript_id "jg7714.t1"; gene_id "jg7714";
Andromeda	ALN_BLOCK	exon	7670669	7673510	.	+	.	transcript_id "jg7715.t1"; gene_id "jg7715";
Andromeda	ALN_BLOCK	exon	7674717	7677207	.	+	.	transcript_id "jg7716.t1"; gene_id "jg7716";
Andromeda	ALN_BLOCK	exon	7677550	7677632	.	+	.	transcript_id "jg7716.t1"; gene_id "jg7716";
Andromeda	ALN_BLOCK	exon	7677920	7679586	.	+	.	transcript_id "jg7716.t1"; gene_id "jg7716";
Andromeda	ALN_BLOCK	exon	7681405	7685124	.	+	.	transcript_id "jg7717.t1"; gene_id "jg7717";
Andromeda	ALN_BLOCK	exon	7685560	7688516	.	-	.	transcript_id "jg7718.t1"; gene_id "jg7718";
Andromeda	ALN_BLOCK	exon	7689096	7689766	.	-	.	transcript_id "jg7719.t1"; gene_id "jg7719";
Andromeda	ALN_BLOCK	exon	7689987	7690359	.	-	.	transcript_id "jg7719.t1"; gene_id "jg7719";
Andromeda	ALN_BLOCK	exon	7690740	7691865	.	-	.	transcript_id "jg7720.t1"; gene_id "jg7720";
Andromeda	ALN_BLOCK	exon	7693311	7695431	.	+	.	transcript_id "jg7721.t1"; gene_id "jg7721";
Andromeda	ALN_BLOCK	exon	7697854	7701466	.	-	.	transcript_id "jg7722.t1"; gene_id "jg7722";
Andromeda	ALN_BLOCK	exon	7708771	7710405	.	-	.	transcript_id "jg7723.t1"; gene_id "jg7723";
Andromeda	ALN_BLOCK	exon	7710651	7711494	.	-	.	transcript_id "jg7723.t1"; gene_id "jg7723";
Andromeda	ALN_BLOCK	exon	7711709	7713964	.	-	.	transcript_id "jg7723.t1"; gene_id "jg7723";
Andromeda	ALN_BLOCK	exon	7714150	7716685	.	-	.	transcript_id "jg7723.t1"; gene_id "jg7723";
Andromeda	ALN_BLOCK	exon	7716895	7716996	.	-	.	transcript_id "jg7723.t1"; gene_id "jg7723";
Andromeda	ALN_BLOCK	exon	7720251	7720883	.	-	.	transcript_id "jg7724.t1"; gene_id "jg7724";
Andromeda	ALN_BLOCK	exon	7724551	7725077	.	+	.	transcript_id "jg7725.t1"; gene_id "jg7725";
Andromeda	ALN_BLOCK	exon	7725240	7725786	.	+	.	transcript_id "jg7725.t1"; gene_id "jg7725";
Andromeda	ALN_BLOCK	exon	7731287	7731657	.	-	.	transcript_id "jg7726.t1"; gene_id "jg7726";
Andromeda	ALN_BLOCK	exon	7734845	7735560	.	+	.	transcript_id "jg7727.t1"; gene_id "jg7727";
Andromeda	ALN_BLOCK	exon	7738652	7738821	.	+	.	transcript_id "jg7728.t1"; gene_id "jg7728";
Andromeda	ALN_BLOCK	exon	7739011	7739430	.	+	.	transcript_id "jg7728.t1"; gene_id "jg7728";
Andromeda	ALN_BLOCK	exon	7744561	7746947	.	+	.	transcript_id "jg7729.t1"; gene_id "jg7729";
Andromeda	ALN_BLOCK	exon	7747161	7748193	.	+	.	transcript_id "jg7729.t1"; gene_id "jg7729";
Andromeda	AUGUSTUS	start_codon	7757293	7757295	.	+	0	transcript_id "jg7731.t1"; gene_id "jg7731";
Andromeda	AUGUSTUS	CDS	7757293	7757526	0.99	+	0	transcript_id "jg7731.t1"; gene_id "jg7731";
Andromeda	AUGUSTUS	exon	7757293	7757526	.	+	.	transcript_id "jg7731.t1"; gene_id "jg7731";
Andromeda	AUGUSTUS	stop_codon	7757524	7757526	.	+	0	transcript_id "jg7731.t1"; gene_id "jg7731";
Andromeda	AUGUSTUS	start_codon	7759063	7759065	.	+	0	transcript_id "jg7732.t1"; gene_id "jg7732";
Andromeda	AUGUSTUS	CDS	7759063	7759225	1	+	0	transcript_id "jg7732.t1"; gene_id "jg7732";
Andromeda	AUGUSTUS	exon	7759063	7759225	.	+	.	transcript_id "jg7732.t1"; gene_id "jg7732";
Andromeda	AUGUSTUS	intron	7759226	7759390	.	+	.	transcript_id "jg7732.t1"; gene_id "jg7732";
Andromeda	AUGUSTUS	CDS	7759391	7759522	1	+	2	transcript_id "jg7732.t1"; gene_id "jg7732";
Andromeda	AUGUSTUS	exon	7759391	7759522	.	+	.	transcript_id "jg7732.t1"; gene_id "jg7732";
Andromeda	AUGUSTUS	intron	7759523	7759582	.	+	.	transcript_id "jg7732.t1"; gene_id "jg7732";
Andromeda	AUGUSTUS	CDS	7759583	7759746	1	+	2	transcript_id "jg7732.t1"; gene_id "jg7732";
Andromeda	AUGUSTUS	exon	7759583	7759746	.	+	.	transcript_id "jg7732.t1"; gene_id "jg7732";
Andromeda	AUGUSTUS	intron	7759747	7759803	.	+	.	transcript_id "jg7732.t1"; gene_id "jg7732";
Andromeda	AUGUSTUS	CDS	7759804	7759895	1	+	0	transcript_id "jg7732.t1"; gene_id "jg7732";
Andromeda	AUGUSTUS	exon	7759804	7759895	.	+	.	transcript_id "jg7732.t1"; gene_id "jg7732";
Andromeda	AUGUSTUS	intron	7759896	7760014	.	+	.	transcript_id "jg7732.t1"; gene_id "jg7732";
Andromeda	AUGUSTUS	CDS	7760015	7760472	0.85	+	1	transcript_id "jg7732.t1"; gene_id "jg7732";
Andromeda	AUGUSTUS	exon	7760015	7760472	.	+	.	transcript_id "jg7732.t1"; gene_id "jg7732";
Andromeda	AUGUSTUS	intron	7760473	7760534	.	+	.	transcript_id "jg7732.t1"; gene_id "jg7732";
Andromeda	AUGUSTUS	CDS	7760535	7760677	1	+	2	transcript_id "jg7732.t1"; gene_id "jg7732";
Andromeda	AUGUSTUS	exon	7760535	7760677	.	+	.	transcript_id "jg7732.t1"; gene_id "jg7732";
Andromeda	AUGUSTUS	intron	7760678	7761141	.	+	.	transcript_id "jg7732.t1"; gene_id "jg7732";
Andromeda	AUGUSTUS	CDS	7761142	7761270	1	+	0	transcript_id "jg7732.t1"; gene_id "jg7732";
Andromeda	AUGUSTUS	exon	7761142	7761270	.	+	.	transcript_id "jg7732.t1"; gene_id "jg7732";
Andromeda	AUGUSTUS	intron	7761271	7761391	.	+	.	transcript_id "jg7732.t1"; gene_id "jg7732";
Andromeda	AUGUSTUS	CDS	7761392	7761598	1	+	0	transcript_id "jg7732.t1"; gene_id "jg7732";
Andromeda	AUGUSTUS	exon	7761392	7761598	.	+	.	transcript_id "jg7732.t1"; gene_id "jg7732";
Andromeda	AUGUSTUS	intron	7761599	7761661	.	+	.	transcript_id "jg7732.t1"; gene_id "jg7732";
Andromeda	AUGUSTUS	CDS	7761662	7761937	1	+	0	transcript_id "jg7732.t1"; gene_id "jg7732";
Andromeda	AUGUSTUS	exon	7761662	7761937	.	+	.	transcript_id "jg7732.t1"; gene_id "jg7732";
Andromeda	AUGUSTUS	stop_codon	7761935	7761937	.	+	0	transcript_id "jg7732.t1"; gene_id "jg7732";
Andromeda	ALN_BLOCK	exon	7763290	7771072	.	+	.	transcript_id "jg7733.t1"; gene_id "jg7733";
Andromeda	ALN_BLOCK	exon	7771820	7774872	.	+	.	transcript_id "jg7734.t1"; gene_id "jg7734";
Andromeda	AUGUSTUS	stop_codon	7774937	7774939	.	-	0	transcript_id "jg7735.t1"; gene_id "jg7735";
Andromeda	AUGUSTUS	CDS	7774937	7775209	1	-	0	transcript_id "jg7735.t1"; gene_id "jg7735";
Andromeda	AUGUSTUS	exon	7774937	7775209	.	-	.	transcript_id "jg7735.t1"; gene_id "jg7735";
Andromeda	AUGUSTUS	intron	7775210	7775263	.	-	.	transcript_id "jg7735.t1"; gene_id "jg7735";
Andromeda	AUGUSTUS	CDS	7775264	7775470	1	-	0	transcript_id "jg7735.t1"; gene_id "jg7735";
Andromeda	AUGUSTUS	exon	7775264	7775470	.	-	.	transcript_id "jg7735.t1"; gene_id "jg7735";
Andromeda	AUGUSTUS	intron	7775471	7775532	.	-	.	transcript_id "jg7735.t1"; gene_id "jg7735";
Andromeda	AUGUSTUS	CDS	7775533	7775661	1	-	0	transcript_id "jg7735.t1"; gene_id "jg7735";
Andromeda	AUGUSTUS	exon	7775533	7775661	.	-	.	transcript_id "jg7735.t1"; gene_id "jg7735";
Andromeda	AUGUSTUS	intron	7775662	7775777	.	-	.	transcript_id "jg7735.t1"; gene_id "jg7735";
Andromeda	AUGUSTUS	CDS	7775778	7775926	1	-	2	transcript_id "jg7735.t1"; gene_id "jg7735";
Andromeda	AUGUSTUS	exon	7775778	7775926	.	-	.	transcript_id "jg7735.t1"; gene_id "jg7735";
Andromeda	AUGUSTUS	intron	7775927	7775983	.	-	.	transcript_id "jg7735.t1"; gene_id "jg7735";
Andromeda	AUGUSTUS	CDS	7775984	7776146	0.51	-	0	transcript_id "jg7735.t1"; gene_id "jg7735";
Andromeda	AUGUSTUS	exon	7775984	7776146	.	-	.	transcript_id "jg7735.t1"; gene_id "jg7735";
Andromeda	AUGUSTUS	start_codon	7776144	7776146	.	-	0	transcript_id "jg7735.t1"; gene_id "jg7735";
Andromeda	AUGUSTUS	stop_codon	7777901	7777903	.	-	0	transcript_id "jg7736.t1"; gene_id "jg7736";
Andromeda	AUGUSTUS	CDS	7777901	7777996	0.95	-	0	transcript_id "jg7736.t1"; gene_id "jg7736";
Andromeda	AUGUSTUS	exon	7777901	7777996	.	-	.	transcript_id "jg7736.t1"; gene_id "jg7736";
Andromeda	AUGUSTUS	intron	7777997	7778057	.	-	.	transcript_id "jg7736.t1"; gene_id "jg7736";
Andromeda	AUGUSTUS	CDS	7778058	7778221	1	-	2	transcript_id "jg7736.t1"; gene_id "jg7736";
Andromeda	AUGUSTUS	exon	7778058	7778221	.	-	.	transcript_id "jg7736.t1"; gene_id "jg7736";
Andromeda	AUGUSTUS	intron	7778222	7778280	.	-	.	transcript_id "jg7736.t1"; gene_id "jg7736";
Andromeda	AUGUSTUS	CDS	7778281	7778412	1	-	2	transcript_id "jg7736.t1"; gene_id "jg7736";
Andromeda	AUGUSTUS	exon	7778281	7778412	.	-	.	transcript_id "jg7736.t1"; gene_id "jg7736";
Andromeda	AUGUSTUS	intron	7778413	7779143	.	-	.	transcript_id "jg7736.t1"; gene_id "jg7736";
Andromeda	AUGUSTUS	CDS	7779144	7779294	1	-	0	transcript_id "jg7736.t1"; gene_id "jg7736";
Andromeda	AUGUSTUS	exon	7779144	7779294	.	-	.	transcript_id "jg7736.t1"; gene_id "jg7736";
Andromeda	AUGUSTUS	start_codon	7779292	7779294	.	-	0	transcript_id "jg7736.t1"; gene_id "jg7736";
Andromeda	AUGUSTUS	stop_codon	7782538	7782540	.	-	0	transcript_id "jg7737.t1"; gene_id "jg7737";
Andromeda	AUGUSTUS	CDS	7782538	7782672	0.73	-	0	transcript_id "jg7737.t1"; gene_id "jg7737";
Andromeda	AUGUSTUS	exon	7782538	7782672	.	-	.	transcript_id "jg7737.t1"; gene_id "jg7737";
Andromeda	AUGUSTUS	intron	7782673	7782762	.	-	.	transcript_id "jg7737.t1"; gene_id "jg7737";
Andromeda	AUGUSTUS	CDS	7782763	7782801	0.73	-	0	transcript_id "jg7737.t1"; gene_id "jg7737";
Andromeda	AUGUSTUS	exon	7782763	7782801	.	-	.	transcript_id "jg7737.t1"; gene_id "jg7737";
Andromeda	AUGUSTUS	intron	7782802	7782865	.	-	.	transcript_id "jg7737.t1"; gene_id "jg7737";
Andromeda	AUGUSTUS	CDS	7782866	7783072	1	-	0	transcript_id "jg7737.t1"; gene_id "jg7737";
Andromeda	AUGUSTUS	exon	7782866	7783072	.	-	.	transcript_id "jg7737.t1"; gene_id "jg7737";
Andromeda	AUGUSTUS	intron	7783073	7783166	.	-	.	transcript_id "jg7737.t1"; gene_id "jg7737";
Andromeda	AUGUSTUS	CDS	7783167	7783295	1	-	0	transcript_id "jg7737.t1"; gene_id "jg7737";
Andromeda	AUGUSTUS	exon	7783167	7783295	.	-	.	transcript_id "jg7737.t1"; gene_id "jg7737";
Andromeda	AUGUSTUS	intron	7783296	7783492	.	-	.	transcript_id "jg7737.t1"; gene_id "jg7737";
Andromeda	AUGUSTUS	CDS	7783493	7783641	1	-	2	transcript_id "jg7737.t1"; gene_id "jg7737";
Andromeda	AUGUSTUS	exon	7783493	7783641	.	-	.	transcript_id "jg7737.t1"; gene_id "jg7737";
Andromeda	AUGUSTUS	intron	7783642	7784363	.	-	.	transcript_id "jg7737.t1"; gene_id "jg7737";
Andromeda	AUGUSTUS	CDS	7784364	7784833	0.38	-	1	transcript_id "jg7737.t1"; gene_id "jg7737";
Andromeda	AUGUSTUS	exon	7784364	7784833	.	-	.	transcript_id "jg7737.t1"; gene_id "jg7737";
Andromeda	AUGUSTUS	intron	7784834	7785329	.	-	.	transcript_id "jg7737.t1"; gene_id "jg7737";
Andromeda	AUGUSTUS	CDS	7785330	7785421	1	-	0	transcript_id "jg7737.t1"; gene_id "jg7737";
Andromeda	AUGUSTUS	exon	7785330	7785421	.	-	.	transcript_id "jg7737.t1"; gene_id "jg7737";
Andromeda	AUGUSTUS	intron	7785422	7785481	.	-	.	transcript_id "jg7737.t1"; gene_id "jg7737";
Andromeda	AUGUSTUS	CDS	7785482	7785645	1	-	2	transcript_id "jg7737.t1"; gene_id "jg7737";
Andromeda	AUGUSTUS	exon	7785482	7785645	.	-	.	transcript_id "jg7737.t1"; gene_id "jg7737";
Andromeda	AUGUSTUS	intron	7785646	7785705	.	-	.	transcript_id "jg7737.t1"; gene_id "jg7737";
Andromeda	AUGUSTUS	CDS	7785706	7785837	1	-	2	transcript_id "jg7737.t1"; gene_id "jg7737";
Andromeda	AUGUSTUS	exon	7785706	7785837	.	-	.	transcript_id "jg7737.t1"; gene_id "jg7737";
Andromeda	AUGUSTUS	intron	7785838	7786776	.	-	.	transcript_id "jg7737.t1"; gene_id "jg7737";
Andromeda	AUGUSTUS	CDS	7786777	7786927	1	-	0	transcript_id "jg7737.t1"; gene_id "jg7737";
Andromeda	AUGUSTUS	exon	7786777	7786927	.	-	.	transcript_id "jg7737.t1"; gene_id "jg7737";
Andromeda	AUGUSTUS	start_codon	7786925	7786927	.	-	0	transcript_id "jg7737.t1"; gene_id "jg7737";
Andromeda	AUGUSTUS	stop_codon	7787551	7787553	.	-	0	transcript_id "jg7738.t1"; gene_id "jg7738";
Andromeda	AUGUSTUS	CDS	7787551	7787826	1	-	0	transcript_id "jg7738.t1"; gene_id "jg7738";
Andromeda	AUGUSTUS	exon	7787551	7787826	.	-	.	transcript_id "jg7738.t1"; gene_id "jg7738";
Andromeda	AUGUSTUS	intron	7787827	7787881	.	-	.	transcript_id "jg7738.t1"; gene_id "jg7738";
Andromeda	AUGUSTUS	CDS	7787882	7788088	1	-	0	transcript_id "jg7738.t1"; gene_id "jg7738";
Andromeda	AUGUSTUS	exon	7787882	7788088	.	-	.	transcript_id "jg7738.t1"; gene_id "jg7738";
Andromeda	AUGUSTUS	intron	7788089	7788233	.	-	.	transcript_id "jg7738.t1"; gene_id "jg7738";
Andromeda	AUGUSTUS	CDS	7788234	7788362	1	-	0	transcript_id "jg7738.t1"; gene_id "jg7738";
Andromeda	AUGUSTUS	exon	7788234	7788362	.	-	.	transcript_id "jg7738.t1"; gene_id "jg7738";
Andromeda	AUGUSTUS	intron	7788363	7788485	.	-	.	transcript_id "jg7738.t1"; gene_id "jg7738";
Andromeda	AUGUSTUS	CDS	7788486	7788634	1	-	2	transcript_id "jg7738.t1"; gene_id "jg7738";
Andromeda	AUGUSTUS	exon	7788486	7788634	.	-	.	transcript_id "jg7738.t1"; gene_id "jg7738";
Andromeda	AUGUSTUS	intron	7788635	7788782	.	-	.	transcript_id "jg7738.t1"; gene_id "jg7738";
Andromeda	AUGUSTUS	CDS	7788783	7789249	0.49	-	1	transcript_id "jg7738.t1"; gene_id "jg7738";
Andromeda	AUGUSTUS	exon	7788783	7789249	.	-	.	transcript_id "jg7738.t1"; gene_id "jg7738";
Andromeda	AUGUSTUS	intron	7789250	7789314	.	-	.	transcript_id "jg7738.t1"; gene_id "jg7738";
Andromeda	AUGUSTUS	CDS	7789315	7789412	1	-	0	transcript_id "jg7738.t1"; gene_id "jg7738";
Andromeda	AUGUSTUS	exon	7789315	7789412	.	-	.	transcript_id "jg7738.t1"; gene_id "jg7738";
Andromeda	AUGUSTUS	intron	7789413	7789472	.	-	.	transcript_id "jg7738.t1"; gene_id "jg7738";
Andromeda	AUGUSTUS	CDS	7789473	7789636	1	-	2	transcript_id "jg7738.t1"; gene_id "jg7738";
Andromeda	AUGUSTUS	exon	7789473	7789636	.	-	.	transcript_id "jg7738.t1"; gene_id "jg7738";
Andromeda	AUGUSTUS	intron	7789637	7789691	.	-	.	transcript_id "jg7738.t1"; gene_id "jg7738";
Andromeda	AUGUSTUS	CDS	7789692	7789823	1	-	2	transcript_id "jg7738.t1"; gene_id "jg7738";
Andromeda	AUGUSTUS	exon	7789692	7789823	.	-	.	transcript_id "jg7738.t1"; gene_id "jg7738";
Andromeda	AUGUSTUS	intron	7789824	7790276	.	-	.	transcript_id "jg7738.t1"; gene_id "jg7738";
Andromeda	AUGUSTUS	CDS	7790277	7790433	1	-	0	transcript_id "jg7738.t1"; gene_id "jg7738";
Andromeda	AUGUSTUS	exon	7790277	7790433	.	-	.	transcript_id "jg7738.t1"; gene_id "jg7738";
Andromeda	AUGUSTUS	start_codon	7790431	7790433	.	-	0	transcript_id "jg7738.t1"; gene_id "jg7738";
Andromeda	ALN_BLOCK	exon	7792102	7796042	.	+	.	transcript_id "jg7739.t1"; gene_id "jg7739";
Andromeda	ALN_BLOCK	exon	7796833	7798477	.	+	.	transcript_id "jg7739.t1"; gene_id "jg7739";
Andromeda	ALN_BLOCK	exon	7799120	7799128	.	+	.	transcript_id "jg7739.t1"; gene_id "jg7739";
Andromeda	ALN_BLOCK	exon	7799387	7800902	.	+	.	transcript_id "jg7739.t1"; gene_id "jg7739";
Andromeda	ALN_BLOCK	exon	7801247	7802378	.	+	.	transcript_id "jg7739.t1"; gene_id "jg7739";
Andromeda	ALN_BLOCK	exon	7804138	7805642	.	+	.	transcript_id "jg7740.t1"; gene_id "jg7740";
Andromeda	AUGUSTUS	start_codon	7805754	7805756	.	+	0	transcript_id "jg7741.t1"; gene_id "jg7741";
Andromeda	AUGUSTUS	CDS	7805754	7805918	1	+	0	transcript_id "jg7741.t1"; gene_id "jg7741";
Andromeda	AUGUSTUS	exon	7805754	7805918	.	+	.	transcript_id "jg7741.t1"; gene_id "jg7741";
Andromeda	AUGUSTUS	intron	7805919	7805977	.	+	.	transcript_id "jg7741.t1"; gene_id "jg7741";
Andromeda	AUGUSTUS	CDS	7805978	7806114	1	+	0	transcript_id "jg7741.t1"; gene_id "jg7741";
Andromeda	AUGUSTUS	exon	7805978	7806114	.	+	.	transcript_id "jg7741.t1"; gene_id "jg7741";
Andromeda	AUGUSTUS	intron	7806115	7806240	.	+	.	transcript_id "jg7741.t1"; gene_id "jg7741";
Andromeda	AUGUSTUS	CDS	7806241	7806625	1	+	1	transcript_id "jg7741.t1"; gene_id "jg7741";
Andromeda	AUGUSTUS	exon	7806241	7806625	.	+	.	transcript_id "jg7741.t1"; gene_id "jg7741";
Andromeda	AUGUSTUS	intron	7806626	7806702	.	+	.	transcript_id "jg7741.t1"; gene_id "jg7741";
Andromeda	AUGUSTUS	CDS	7806703	7807090	1	+	0	transcript_id "jg7741.t1"; gene_id "jg7741";
Andromeda	AUGUSTUS	exon	7806703	7807090	.	+	.	transcript_id "jg7741.t1"; gene_id "jg7741";
Andromeda	AUGUSTUS	intron	7807091	7807160	.	+	.	transcript_id "jg7741.t1"; gene_id "jg7741";
Andromeda	AUGUSTUS	CDS	7807161	7807354	1	+	2	transcript_id "jg7741.t1"; gene_id "jg7741";
Andromeda	AUGUSTUS	exon	7807161	7807354	.	+	.	transcript_id "jg7741.t1"; gene_id "jg7741";
Andromeda	AUGUSTUS	stop_codon	7807352	7807354	.	+	0	transcript_id "jg7741.t1"; gene_id "jg7741";
Andromeda	ALN_BLOCK	exon	7807388	7808669	.	-	.	transcript_id "jg7742.t1"; gene_id "jg7742";
Andromeda	ALN_BLOCK	exon	7808905	7811075	.	-	.	transcript_id "jg7742.t1"; gene_id "jg7742";
Andromeda	AUGUSTUS	stop_codon	7813527	7813529	.	-	0	transcript_id "jg7743.t1"; gene_id "jg7743";
Andromeda	AUGUSTUS	CDS	7813527	7814702	1	-	0	transcript_id "jg7743.t1"; gene_id "jg7743";
Andromeda	AUGUSTUS	exon	7813527	7814702	.	-	.	transcript_id "jg7743.t1"; gene_id "jg7743";
Andromeda	AUGUSTUS	intron	7814703	7814842	.	-	.	transcript_id "jg7743.t1"; gene_id "jg7743";
Andromeda	AUGUSTUS	CDS	7814843	7815358	1	-	0	transcript_id "jg7743.t1"; gene_id "jg7743";
Andromeda	AUGUSTUS	exon	7814843	7815358	.	-	.	transcript_id "jg7743.t1"; gene_id "jg7743";
Andromeda	AUGUSTUS	intron	7815359	7815415	.	-	.	transcript_id "jg7743.t1"; gene_id "jg7743";
Andromeda	AUGUSTUS	CDS	7815416	7816537	1	-	0	transcript_id "jg7743.t1"; gene_id "jg7743";
Andromeda	AUGUSTUS	exon	7815416	7816537	.	-	.	transcript_id "jg7743.t1"; gene_id "jg7743";
Andromeda	AUGUSTUS	intron	7816538	7816598	.	-	.	transcript_id "jg7743.t1"; gene_id "jg7743";
Andromeda	AUGUSTUS	CDS	7816599	7816862	1	-	0	transcript_id "jg7743.t1"; gene_id "jg7743";
Andromeda	AUGUSTUS	exon	7816599	7816862	.	-	.	transcript_id "jg7743.t1"; gene_id "jg7743";
Andromeda	AUGUSTUS	intron	7816863	7818575	.	-	.	transcript_id "jg7743.t1"; gene_id "jg7743";
Andromeda	AUGUSTUS	CDS	7818576	7818599	1	-	0	transcript_id "jg7743.t1"; gene_id "jg7743";
Andromeda	AUGUSTUS	exon	7818576	7818599	.	-	.	transcript_id "jg7743.t1"; gene_id "jg7743";
Andromeda	AUGUSTUS	start_codon	7818597	7818599	.	-	0	transcript_id "jg7743.t1"; gene_id "jg7743";
Andromeda	ALN_BLOCK	exon	7843343	7850686	.	+	.	transcript_id "jg7744.t1"; gene_id "jg7744";
Andromeda	ALN_BLOCK	exon	7852297	7854328	.	+	.	transcript_id "jg7744.t1"; gene_id "jg7744";
Andromeda	ALN_BLOCK	exon	7854535	7859295	.	+	.	transcript_id "jg7744.t1"; gene_id "jg7744";
Andromeda	ALN_BLOCK	exon	7859539	7859701	.	+	.	transcript_id "jg7744.t1"; gene_id "jg7744";
Andromeda	ALN_BLOCK	exon	7859934	7861262	.	+	.	transcript_id "jg7744.t1"; gene_id "jg7744";
Andromeda	AUGUSTUS	start_codon	7879628	7879630	.	+	0	transcript_id "jg7745.t1"; gene_id "jg7745";
Andromeda	AUGUSTUS	CDS	7879628	7879790	1	+	0	transcript_id "jg7745.t1"; gene_id "jg7745";
Andromeda	AUGUSTUS	exon	7879628	7879790	.	+	.	transcript_id "jg7745.t1"; gene_id "jg7745";
Andromeda	AUGUSTUS	intron	7879791	7879853	.	+	.	transcript_id "jg7745.t1"; gene_id "jg7745";
Andromeda	AUGUSTUS	CDS	7879854	7880240	1	+	2	transcript_id "jg7745.t1"; gene_id "jg7745";
Andromeda	AUGUSTUS	exon	7879854	7880240	.	+	.	transcript_id "jg7745.t1"; gene_id "jg7745";
Andromeda	AUGUSTUS	intron	7880241	7880311	.	+	.	transcript_id "jg7745.t1"; gene_id "jg7745";
Andromeda	AUGUSTUS	CDS	7880312	7880381	1	+	2	transcript_id "jg7745.t1"; gene_id "jg7745";
Andromeda	AUGUSTUS	exon	7880312	7880381	.	+	.	transcript_id "jg7745.t1"; gene_id "jg7745";
Andromeda	AUGUSTUS	intron	7880382	7880436	.	+	.	transcript_id "jg7745.t1"; gene_id "jg7745";
Andromeda	AUGUSTUS	CDS	7880437	7880633	1	+	1	transcript_id "jg7745.t1"; gene_id "jg7745";
Andromeda	AUGUSTUS	exon	7880437	7880633	.	+	.	transcript_id "jg7745.t1"; gene_id "jg7745";
Andromeda	AUGUSTUS	intron	7880634	7880687	.	+	.	transcript_id "jg7745.t1"; gene_id "jg7745";
Andromeda	AUGUSTUS	CDS	7880688	7881403	1	+	2	transcript_id "jg7745.t1"; gene_id "jg7745";
Andromeda	AUGUSTUS	exon	7880688	7881403	.	+	.	transcript_id "jg7745.t1"; gene_id "jg7745";
Andromeda	AUGUSTUS	stop_codon	7881401	7881403	.	+	0	transcript_id "jg7745.t1"; gene_id "jg7745";
Andromeda	ALN_BLOCK	exon	7896594	7897594	.	-	.	transcript_id "jg7747.t1"; gene_id "jg7747";
Andromeda	ALN_BLOCK	exon	7897777	7899435	.	-	.	transcript_id "jg7747.t1"; gene_id "jg7747";
Andromeda	ALN_BLOCK	exon	7899618	7900493	.	-	.	transcript_id "jg7747.t1"; gene_id "jg7747";
Andromeda	ALN_BLOCK	exon	7908457	7910011	.	-	.	transcript_id "jg7748.t1"; gene_id "jg7748";
Andromeda	AUGUSTUS	stop_codon	7921539	7921541	.	-	0	transcript_id "jg7749.t1"; gene_id "jg7749";
Andromeda	AUGUSTUS	CDS	7921539	7921675	1	-	2	transcript_id "jg7749.t1"; gene_id "jg7749";
Andromeda	AUGUSTUS	exon	7921539	7921675	.	-	.	transcript_id "jg7749.t1"; gene_id "jg7749";
Andromeda	AUGUSTUS	intron	7921676	7921730	.	-	.	transcript_id "jg7749.t1"; gene_id "jg7749";
Andromeda	AUGUSTUS	CDS	7921731	7921869	1	-	0	transcript_id "jg7749.t1"; gene_id "jg7749";
Andromeda	AUGUSTUS	exon	7921731	7921869	.	-	.	transcript_id "jg7749.t1"; gene_id "jg7749";
Andromeda	AUGUSTUS	intron	7921870	7921920	.	-	.	transcript_id "jg7749.t1"; gene_id "jg7749";
Andromeda	AUGUSTUS	CDS	7921921	7922762	0.58	-	2	transcript_id "jg7749.t1"; gene_id "jg7749";
Andromeda	AUGUSTUS	exon	7921921	7922762	.	-	.	transcript_id "jg7749.t1"; gene_id "jg7749";
Andromeda	AUGUSTUS	intron	7922763	7922811	.	-	.	transcript_id "jg7749.t1"; gene_id "jg7749";
Andromeda	AUGUSTUS	CDS	7922812	7922824	0.69	-	0	transcript_id "jg7749.t1"; gene_id "jg7749";
Andromeda	AUGUSTUS	exon	7922812	7922824	.	-	.	transcript_id "jg7749.t1"; gene_id "jg7749";
Andromeda	AUGUSTUS	start_codon	7922822	7922824	.	-	0	transcript_id "jg7749.t1"; gene_id "jg7749";
Andromeda	ALN_BLOCK	exon	7950609	7950935	.	+	.	transcript_id "jg7750.t1"; gene_id "jg7750";
Andromeda	ALN_BLOCK	exon	8007267	8036529	.	+	.	transcript_id "jg7751.t1"; gene_id "jg7751";
Andromeda	ALN_BLOCK	exon	8059066	8064922	.	+	.	transcript_id "jg7752.t1"; gene_id "jg7752";
Andromeda	ALN_BLOCK	exon	8065698	8065711	.	+	.	transcript_id "jg7752.t1"; gene_id "jg7752";
Andromeda	ALN_BLOCK	exon	8066207	8068179	.	-	.	transcript_id "jg7753.t1"; gene_id "jg7753";
Andromeda	ALN_BLOCK	exon	8068885	8070174	.	+	.	transcript_id "jg7754.t1"; gene_id "jg7754";
Andromeda	ALN_BLOCK	exon	8071106	8071765	.	-	.	transcript_id "jg7756.t1"; gene_id "jg7756";
Andromeda	AUGUSTUS	stop_codon	8082278	8082280	.	-	0	transcript_id "jg7755.t1"; gene_id "jg7755";
Andromeda	AUGUSTUS	CDS	8082278	8082775	0.82	-	0	transcript_id "jg7755.t1"; gene_id "jg7755";
Andromeda	AUGUSTUS	exon	8082278	8082775	.	-	.	transcript_id "jg7755.t1"; gene_id "jg7755";
Andromeda	AUGUSTUS	intron	8082776	8082836	.	-	.	transcript_id "jg7755.t1"; gene_id "jg7755";
Andromeda	AUGUSTUS	CDS	8082837	8083369	1	-	2	transcript_id "jg7755.t1"; gene_id "jg7755";
Andromeda	AUGUSTUS	exon	8082837	8083369	.	-	.	transcript_id "jg7755.t1"; gene_id "jg7755";
Andromeda	AUGUSTUS	intron	8083370	8083430	.	-	.	transcript_id "jg7755.t1"; gene_id "jg7755";
Andromeda	AUGUSTUS	CDS	8083431	8083622	0.72	-	2	transcript_id "jg7755.t1"; gene_id "jg7755";
Andromeda	AUGUSTUS	exon	8083431	8083622	.	-	.	transcript_id "jg7755.t1"; gene_id "jg7755";
Andromeda	AUGUSTUS	intron	8083623	8083934	.	-	.	transcript_id "jg7755.t1"; gene_id "jg7755";
Andromeda	AUGUSTUS	CDS	8083935	8083998	0.74	-	0	transcript_id "jg7755.t1"; gene_id "jg7755";
Andromeda	AUGUSTUS	exon	8083935	8083998	.	-	.	transcript_id "jg7755.t1"; gene_id "jg7755";
Andromeda	AUGUSTUS	intron	8083999	8084713	.	-	.	transcript_id "jg7755.t1"; gene_id "jg7755";
Andromeda	AUGUSTUS	CDS	8084714	8084932	0.96	-	0	transcript_id "jg7755.t1"; gene_id "jg7755";
Andromeda	AUGUSTUS	exon	8084714	8084932	.	-	.	transcript_id "jg7755.t1"; gene_id "jg7755";
Andromeda	AUGUSTUS	intron	8084933	8084989	.	-	.	transcript_id "jg7755.t1"; gene_id "jg7755";
Andromeda	AUGUSTUS	CDS	8084990	8085705	0.97	-	2	transcript_id "jg7755.t1"; gene_id "jg7755";
Andromeda	AUGUSTUS	exon	8084990	8085705	.	-	.	transcript_id "jg7755.t1"; gene_id "jg7755";
Andromeda	AUGUSTUS	intron	8085706	8085855	.	-	.	transcript_id "jg7755.t1"; gene_id "jg7755";
Andromeda	AUGUSTUS	CDS	8085856	8086012	0.75	-	0	transcript_id "jg7755.t1"; gene_id "jg7755";
Andromeda	AUGUSTUS	exon	8085856	8086012	.	-	.	transcript_id "jg7755.t1"; gene_id "jg7755";
Andromeda	AUGUSTUS	intron	8086013	8086069	.	-	.	transcript_id "jg7755.t1"; gene_id "jg7755";
Andromeda	AUGUSTUS	CDS	8086070	8086210	0.74	-	0	transcript_id "jg7755.t1"; gene_id "jg7755";
Andromeda	AUGUSTUS	exon	8086070	8086210	.	-	.	transcript_id "jg7755.t1"; gene_id "jg7755";
Andromeda	AUGUSTUS	start_codon	8086208	8086210	.	-	0	transcript_id "jg7755.t1"; gene_id "jg7755";
Andromeda	ALN_BLOCK	exon	8087063	8087654	.	+	.	transcript_id "jg7757.t1"; gene_id "jg7757";
Andromeda	ALN_BLOCK	exon	8090994	8091944	.	+	.	transcript_id "jg7758.t1"; gene_id "jg7758";
Andromeda	ALN_BLOCK	exon	8092211	8095290	.	+	.	transcript_id "jg7758.t1"; gene_id "jg7758";
Andromeda	ALN_BLOCK	exon	8096232	8096880	.	+	.	transcript_id "jg7759.t1"; gene_id "jg7759";
Andromeda	ALN_BLOCK	exon	8097039	8098337	.	+	.	transcript_id "jg7759.t1"; gene_id "jg7759";
Andromeda	ALN_BLOCK	exon	8104798	8105432	.	+	.	transcript_id "jg7760.t1"; gene_id "jg7760";
Andromeda	ALN_BLOCK	exon	8105779	8105795	.	+	.	transcript_id "jg7760.t1"; gene_id "jg7760";
Andromeda	ALN_BLOCK	exon	8105956	8106767	.	+	.	transcript_id "jg7760.t1"; gene_id "jg7760";
Andromeda	ALN_BLOCK	exon	8106967	8107698	.	+	.	transcript_id "jg7760.t1"; gene_id "jg7760";
Andromeda	ALN_BLOCK	exon	8108438	8109462	.	-	.	transcript_id "jg7761.t1"; gene_id "jg7761";
Andromeda	ALN_BLOCK	exon	8109787	8110263	.	-	.	transcript_id "jg7761.t1"; gene_id "jg7761";
Andromeda	ALN_BLOCK	exon	8122806	8125712	.	+	.	transcript_id "jg7762.t1"; gene_id "jg7762";
Andromeda	ALN_BLOCK	exon	8127016	8127839	.	-	.	transcript_id "jg7763.t1"; gene_id "jg7763";
Andromeda	ALN_BLOCK	exon	8128017	8128025	.	-	.	transcript_id "jg7763.t1"; gene_id "jg7763";
Andromeda	ALN_BLOCK	exon	8128328	8128653	.	-	.	transcript_id "jg7763.t1"; gene_id "jg7763";
Andromeda	ALN_BLOCK	exon	8128808	8128837	.	-	.	transcript_id "jg7763.t1"; gene_id "jg7763";
Andromeda	ALN_BLOCK	exon	8129038	8129777	.	-	.	transcript_id "jg7763.t1"; gene_id "jg7763";
Andromeda	ALN_BLOCK	exon	8129952	8131051	.	-	.	transcript_id "jg7763.t1"; gene_id "jg7763";
Andromeda	ALN_BLOCK	exon	8145692	8147358	.	-	.	transcript_id "jg7764.t1"; gene_id "jg7764";
Andromeda	ALN_BLOCK	exon	8149392	8150240	.	-	.	transcript_id "jg7765.t1"; gene_id "jg7765";
Andromeda	ALN_BLOCK	exon	8151628	8152323	.	+	.	transcript_id "jg7766.t1"; gene_id "jg7766";
Andromeda	ALN_BLOCK	exon	8153117	8153389	.	-	.	transcript_id "jg7767.t1"; gene_id "jg7767";
Andromeda	ALN_BLOCK	exon	8153699	8156947	.	-	.	transcript_id "jg7767.t1"; gene_id "jg7767";
Andromeda	ALN_BLOCK	exon	8158120	8159398	.	-	.	transcript_id "jg7768.t1"; gene_id "jg7768";
Andromeda	ALN_BLOCK	exon	8172761	8174044	.	+	.	transcript_id "jg7769.t1"; gene_id "jg7769";
Andromeda	ALN_BLOCK	exon	8174455	8174674	.	-	.	transcript_id "jg7770.t1"; gene_id "jg7770";
Andromeda	ALN_BLOCK	exon	8174888	8176200	.	-	.	transcript_id "jg7770.t1"; gene_id "jg7770";
Andromeda	ALN_BLOCK	exon	8176582	8177227	.	-	.	transcript_id "jg7770.t1"; gene_id "jg7770";
Andromeda	ALN_BLOCK	exon	8179064	8181083	.	+	.	transcript_id "jg7771.t1"; gene_id "jg7771";
Andromeda	ALN_BLOCK	exon	8181285	8183005	.	+	.	transcript_id "jg7771.t1"; gene_id "jg7771";
Andromeda	ALN_BLOCK	exon	8183689	8185051	.	-	.	transcript_id "jg7772.t1"; gene_id "jg7772";
Andromeda	ALN_BLOCK	exon	8185312	8190434	.	-	.	transcript_id "jg7772.t1"; gene_id "jg7772";
Andromeda	ALN_BLOCK	exon	8191641	8191975	.	-	.	transcript_id "jg7773.t1"; gene_id "jg7773";
Andromeda	ALN_BLOCK	exon	8192323	8193396	.	-	.	transcript_id "jg7773.t1"; gene_id "jg7773";
Andromeda	ALN_BLOCK	exon	8193604	8194323	.	-	.	transcript_id "jg7773.t1"; gene_id "jg7773";
Andromeda	ALN_BLOCK	exon	8194478	8195734	.	-	.	transcript_id "jg7773.t1"; gene_id "jg7773";
Andromeda	ALN_BLOCK	exon	8195893	8196943	.	-	.	transcript_id "jg7773.t1"; gene_id "jg7773";
Andromeda	ALN_BLOCK	exon	8197143	8199581	.	-	.	transcript_id "jg7773.t1"; gene_id "jg7773";
Andromeda	ALN_BLOCK	exon	8199780	8201157	.	-	.	transcript_id "jg7773.t1"; gene_id "jg7773";
Andromeda	ALN_BLOCK	exon	8201458	8206124	.	-	.	transcript_id "jg7773.t1"; gene_id "jg7773";
Andromeda	ALN_BLOCK	exon	8206278	8207009	.	-	.	transcript_id "jg7773.t1"; gene_id "jg7773";
Andromeda	ALN_BLOCK	exon	8207225	8207234	.	-	.	transcript_id "jg7773.t1"; gene_id "jg7773";
Andromeda	ALN_BLOCK	exon	8207434	8207446	.	-	.	transcript_id "jg7773.t1"; gene_id "jg7773";
Andromeda	ALN_BLOCK	exon	8207724	8208046	.	-	.	transcript_id "jg7773.t1"; gene_id "jg7773";
Andromeda	ALN_BLOCK	exon	8208197	8208799	.	-	.	transcript_id "jg7773.t1"; gene_id "jg7773";
Andromeda	ALN_BLOCK	exon	8224904	8225463	.	-	.	transcript_id "jg7774.t1"; gene_id "jg7774";
Andromeda	ALN_BLOCK	exon	8225648	8225656	.	-	.	transcript_id "jg7774.t1"; gene_id "jg7774";
Andromeda	ALN_BLOCK	exon	8225825	8228226	.	-	.	transcript_id "jg7774.t1"; gene_id "jg7774";
Andromeda	ALN_BLOCK	exon	8228435	8233464	.	-	.	transcript_id "jg7774.t1"; gene_id "jg7774";
Andromeda	ALN_BLOCK	exon	8233620	8235475	.	-	.	transcript_id "jg7774.t1"; gene_id "jg7774";
Andromeda	ALN_BLOCK	exon	8235740	8236992	.	-	.	transcript_id "jg7774.t1"; gene_id "jg7774";
Andromeda	ALN_BLOCK	exon	8237187	8237608	.	-	.	transcript_id "jg7774.t1"; gene_id "jg7774";
Andromeda	AUGUSTUS	stop_codon	8255233	8255235	.	-	0	transcript_id "jg7775.t1"; gene_id "jg7775";
Andromeda	AUGUSTUS	CDS	8255233	8255469	0.58	-	0	transcript_id "jg7775.t1"; gene_id "jg7775";
Andromeda	AUGUSTUS	exon	8255233	8255469	.	-	.	transcript_id "jg7775.t1"; gene_id "jg7775";
Andromeda	AUGUSTUS	intron	8255470	8257079	.	-	.	transcript_id "jg7775.t1"; gene_id "jg7775";
Andromeda	AUGUSTUS	CDS	8257080	8257172	0.99	-	0	transcript_id "jg7775.t1"; gene_id "jg7775";
Andromeda	AUGUSTUS	exon	8257080	8257172	.	-	.	transcript_id "jg7775.t1"; gene_id "jg7775";
Andromeda	AUGUSTUS	start_codon	8257170	8257172	.	-	0	transcript_id "jg7775.t1"; gene_id "jg7775";
Andromeda	ALN_BLOCK	exon	8261787	8269817	.	-	.	transcript_id "jg7776.t1"; gene_id "jg7776";
Andromeda	AUGUSTUS	start_codon	8274343	8274345	.	+	0	transcript_id "jg7777.t1"; gene_id "jg7777";
Andromeda	AUGUSTUS	CDS	8274343	8274417	0.53	+	0	transcript_id "jg7777.t1"; gene_id "jg7777";
Andromeda	AUGUSTUS	exon	8274343	8274417	.	+	.	transcript_id "jg7777.t1"; gene_id "jg7777";
Andromeda	AUGUSTUS	intron	8274418	8283744	.	+	.	transcript_id "jg7777.t1"; gene_id "jg7777";
Andromeda	AUGUSTUS	CDS	8283745	8283957	0.89	+	0	transcript_id "jg7777.t1"; gene_id "jg7777";
Andromeda	AUGUSTUS	exon	8283745	8283957	.	+	.	transcript_id "jg7777.t1"; gene_id "jg7777";
Andromeda	AUGUSTUS	stop_codon	8283955	8283957	.	+	0	transcript_id "jg7777.t1"; gene_id "jg7777";
Andromeda	AUGUSTUS	start_codon	8308186	8308188	.	+	0	transcript_id "jg7778.t1"; gene_id "jg7778";
Andromeda	AUGUSTUS	CDS	8308186	8308830	0.94	+	0	transcript_id "jg7778.t1"; gene_id "jg7778";
Andromeda	AUGUSTUS	exon	8308186	8308830	.	+	.	transcript_id "jg7778.t1"; gene_id "jg7778";
Andromeda	AUGUSTUS	stop_codon	8308828	8308830	.	+	0	transcript_id "jg7778.t1"; gene_id "jg7778";
Andromeda	ALN_BLOCK	exon	8329883	8330719	.	+	.	transcript_id "jg7779.t1"; gene_id "jg7779";
Andromeda	ALN_BLOCK	exon	8331014	8331436	.	+	.	transcript_id "jg7779.t1"; gene_id "jg7779";
Andromeda	ALN_BLOCK	exon	8336061	8338345	.	+	.	transcript_id "jg7780.t1"; gene_id "jg7780";
Andromeda	AUGUSTUS	stop_codon	8338555	8338557	.	-	0	transcript_id "jg7781.t1"; gene_id "jg7781";
Andromeda	AUGUSTUS	CDS	8338555	8338755	0.97	-	0	transcript_id "jg7781.t1"; gene_id "jg7781";
Andromeda	AUGUSTUS	exon	8338555	8338755	.	-	.	transcript_id "jg7781.t1"; gene_id "jg7781";
Andromeda	AUGUSTUS	start_codon	8338753	8338755	.	-	0	transcript_id "jg7781.t1"; gene_id "jg7781";
Andromeda	ALN_BLOCK	exon	8352192	8356157	.	+	.	transcript_id "jg7782.t1"; gene_id "jg7782";
Andromeda	ALN_BLOCK	exon	8356343	8364261	.	+	.	transcript_id "jg7782.t1"; gene_id "jg7782";
Andromeda	ALN_BLOCK	exon	8364464	8364493	.	+	.	transcript_id "jg7782.t1"; gene_id "jg7782";
Andromeda	ALN_BLOCK	exon	8365008	8365019	.	+	.	transcript_id "jg7782.t1"; gene_id "jg7782";
Andromeda	ALN_BLOCK	exon	8365363	8365620	.	+	.	transcript_id "jg7782.t1"; gene_id "jg7782";
Andromeda	ALN_BLOCK	exon	8365900	8366471	.	+	.	transcript_id "jg7782.t1"; gene_id "jg7782";
Andromeda	ALN_BLOCK	exon	8368777	8368803	.	+	.	transcript_id "jg7782.t1"; gene_id "jg7782";
Andromeda	ALN_BLOCK	exon	8369059	8369173	.	+	.	transcript_id "jg7782.t1"; gene_id "jg7782";
Andromeda	ALN_BLOCK	exon	8369428	8373278	.	+	.	transcript_id "jg7782.t1"; gene_id "jg7782";
Andromeda	ALN_BLOCK	exon	8376044	8377301	.	+	.	transcript_id "jg7783.t1"; gene_id "jg7783";
Andromeda	ALN_BLOCK	exon	8380730	8387129	.	+	.	transcript_id "jg7784.t1"; gene_id "jg7784";
Andromeda	ALN_BLOCK	exon	8387608	8393666	.	+	.	transcript_id "jg7784.t1"; gene_id "jg7784";
Andromeda	ALN_BLOCK	exon	8409909	8410804	.	+	.	transcript_id "jg7785.t1"; gene_id "jg7785";
Andromeda	ALN_BLOCK	exon	8411268	8411773	.	+	.	transcript_id "jg7785.t1"; gene_id "jg7785";
Andromeda	ALN_BLOCK	exon	8414363	8415268	.	+	.	transcript_id "jg7786.t1"; gene_id "jg7786";
Andromeda	ALN_BLOCK	exon	8415525	8416809	.	+	.	transcript_id "jg7786.t1"; gene_id "jg7786";
Andromeda	ALN_BLOCK	exon	8421858	8423001	.	+	.	transcript_id "jg7787.t1"; gene_id "jg7787";
Andromeda	ALN_BLOCK	exon	8423656	8423676	.	+	.	transcript_id "jg7787.t1"; gene_id "jg7787";
Andromeda	ALN_BLOCK	exon	8424282	8427179	.	-	.	transcript_id "jg7788.t1"; gene_id "jg7788";
Andromeda	ALN_BLOCK	exon	8461561	8462826	.	+	.	transcript_id "jg7789.t1"; gene_id "jg7789";
Andromeda	AUGUSTUS	start_codon	8487973	8487975	.	+	0	transcript_id "jg7790.t1"; gene_id "jg7790";
Andromeda	AUGUSTUS	CDS	8487973	8488173	0.86	+	0	transcript_id "jg7790.t1"; gene_id "jg7790";
Andromeda	AUGUSTUS	exon	8487973	8488173	.	+	.	transcript_id "jg7790.t1"; gene_id "jg7790";
Andromeda	AUGUSTUS	stop_codon	8488171	8488173	.	+	0	transcript_id "jg7790.t1"; gene_id "jg7790";
Andromeda	AUGUSTUS	start_codon	8489873	8489875	.	+	0	transcript_id "jg7791.t1"; gene_id "jg7791";
Andromeda	AUGUSTUS	CDS	8489873	8490565	0.99	+	0	transcript_id "jg7791.t1"; gene_id "jg7791";
Andromeda	AUGUSTUS	exon	8489873	8490565	.	+	.	transcript_id "jg7791.t1"; gene_id "jg7791";
Andromeda	AUGUSTUS	stop_codon	8490563	8490565	.	+	0	transcript_id "jg7791.t1"; gene_id "jg7791";
Andromeda	ALN_BLOCK	exon	8517255	8518049	.	+	.	transcript_id "jg7792.t1"; gene_id "jg7792";
Andromeda	ALN_BLOCK	exon	8518445	8525863	.	+	.	transcript_id "jg7792.t1"; gene_id "jg7792";
Andromeda	ALN_BLOCK	exon	8545836	8556760	.	+	.	transcript_id "jg7793.t1"; gene_id "jg7793";
Andromeda	ALN_BLOCK	exon	8561951	8563534	.	-	.	transcript_id "jg7794.t1"; gene_id "jg7794";
Andromeda	ALN_BLOCK	exon	8564174	8564714	.	-	.	transcript_id "jg7795.t1"; gene_id "jg7795";
Andromeda	ALN_BLOCK	exon	8564894	8565606	.	-	.	transcript_id "jg7795.t1"; gene_id "jg7795";
Andromeda	ALN_BLOCK	exon	8565823	8567801	.	-	.	transcript_id "jg7795.t1"; gene_id "jg7795";
Andromeda	ALN_BLOCK	exon	8567961	8568800	.	-	.	transcript_id "jg7795.t1"; gene_id "jg7795";
Andromeda	ALN_BLOCK	exon	8569334	8570842	.	+	.	transcript_id "jg7796.t1"; gene_id "jg7796";
Andromeda	ALN_BLOCK	exon	8570921	8571213	.	-	.	transcript_id "jg7797.t1"; gene_id "jg7797";
Andromeda	ALN_BLOCK	exon	8573527	8578662	.	-	.	transcript_id "jg7798.t1"; gene_id "jg7798";
Andromeda	AUGUSTUS	stop_codon	8578710	8578712	.	-	0	transcript_id "jg7799.t1"; gene_id "jg7799";
Andromeda	AUGUSTUS	CDS	8578710	8578722	1	-	1	transcript_id "jg7799.t1"; gene_id "jg7799";
Andromeda	AUGUSTUS	exon	8578710	8578722	.	-	.	transcript_id "jg7799.t1"; gene_id "jg7799";
Andromeda	AUGUSTUS	intron	8578723	8578961	.	-	.	transcript_id "jg7799.t1"; gene_id "jg7799";
Andromeda	AUGUSTUS	CDS	8578962	8578975	1	-	0	transcript_id "jg7799.t1"; gene_id "jg7799";
Andromeda	AUGUSTUS	exon	8578962	8578975	.	-	.	transcript_id "jg7799.t1"; gene_id "jg7799";
Andromeda	AUGUSTUS	intron	8578976	8580687	.	-	.	transcript_id "jg7799.t1"; gene_id "jg7799";
Andromeda	AUGUSTUS	CDS	8580688	8580728	1	-	2	transcript_id "jg7799.t1"; gene_id "jg7799";
Andromeda	AUGUSTUS	exon	8580688	8580728	.	-	.	transcript_id "jg7799.t1"; gene_id "jg7799";
Andromeda	AUGUSTUS	intron	8580729	8580788	.	-	.	transcript_id "jg7799.t1"; gene_id "jg7799";
Andromeda	AUGUSTUS	CDS	8580789	8580942	1	-	0	transcript_id "jg7799.t1"; gene_id "jg7799";
Andromeda	AUGUSTUS	exon	8580789	8580942	.	-	.	transcript_id "jg7799.t1"; gene_id "jg7799";
Andromeda	AUGUSTUS	intron	8580943	8581038	.	-	.	transcript_id "jg7799.t1"; gene_id "jg7799";
Andromeda	AUGUSTUS	CDS	8581039	8581250	0.99	-	2	transcript_id "jg7799.t1"; gene_id "jg7799";
Andromeda	AUGUSTUS	exon	8581039	8581250	.	-	.	transcript_id "jg7799.t1"; gene_id "jg7799";
Andromeda	AUGUSTUS	intron	8581251	8581457	.	-	.	transcript_id "jg7799.t1"; gene_id "jg7799";
Andromeda	AUGUSTUS	CDS	8581458	8581493	0.99	-	2	transcript_id "jg7799.t1"; gene_id "jg7799";
Andromeda	AUGUSTUS	exon	8581458	8581493	.	-	.	transcript_id "jg7799.t1"; gene_id "jg7799";
Andromeda	AUGUSTUS	intron	8581494	8581548	.	-	.	transcript_id "jg7799.t1"; gene_id "jg7799";
Andromeda	AUGUSTUS	CDS	8581549	8582023	0.58	-	0	transcript_id "jg7799.t1"; gene_id "jg7799";
Andromeda	AUGUSTUS	exon	8581549	8582023	.	-	.	transcript_id "jg7799.t1"; gene_id "jg7799";
Andromeda	AUGUSTUS	start_codon	8582021	8582023	.	-	0	transcript_id "jg7799.t1"; gene_id "jg7799";
Andromeda	AUGUSTUS	stop_codon	8584175	8584177	.	-	0	transcript_id "jg7800.t1"; gene_id "jg7800";
Andromeda	AUGUSTUS	CDS	8584175	8585258	1	-	1	transcript_id "jg7800.t1"; gene_id "jg7800";
Andromeda	AUGUSTUS	exon	8584175	8585258	.	-	.	transcript_id "jg7800.t1"; gene_id "jg7800";
Andromeda	AUGUSTUS	intron	8585259	8585503	.	-	.	transcript_id "jg7800.t1"; gene_id "jg7800";
Andromeda	AUGUSTUS	CDS	8585504	8587109	1	-	2	transcript_id "jg7800.t1"; gene_id "jg7800";
Andromeda	AUGUSTUS	exon	8585504	8587109	.	-	.	transcript_id "jg7800.t1"; gene_id "jg7800";
Andromeda	AUGUSTUS	intron	8587110	8587253	.	-	.	transcript_id "jg7800.t1"; gene_id "jg7800";
Andromeda	AUGUSTUS	CDS	8587254	8587532	0.9	-	2	transcript_id "jg7800.t1"; gene_id "jg7800";
Andromeda	AUGUSTUS	exon	8587254	8587532	.	-	.	transcript_id "jg7800.t1"; gene_id "jg7800";
Andromeda	AUGUSTUS	intron	8587533	8588278	.	-	.	transcript_id "jg7800.t1"; gene_id "jg7800";
Andromeda	AUGUSTUS	CDS	8588279	8588720	0.8	-	0	transcript_id "jg7800.t1"; gene_id "jg7800";
Andromeda	AUGUSTUS	exon	8588279	8588720	.	-	.	transcript_id "jg7800.t1"; gene_id "jg7800";
Andromeda	AUGUSTUS	start_codon	8588718	8588720	.	-	0	transcript_id "jg7800.t1"; gene_id "jg7800";
Andromeda	AUGUSTUS	stop_codon	8593009	8593011	.	-	0	transcript_id "jg7802.t1"; gene_id "jg7802";
Andromeda	AUGUSTUS	CDS	8593009	8593875	0.9	-	0	transcript_id "jg7802.t1"; gene_id "jg7802";
Andromeda	AUGUSTUS	exon	8593009	8593875	.	-	.	transcript_id "jg7802.t1"; gene_id "jg7802";
Andromeda	AUGUSTUS	start_codon	8593873	8593875	.	-	0	transcript_id "jg7802.t1"; gene_id "jg7802";
Andromeda	ALN_BLOCK	exon	8599806	8600147	.	-	.	transcript_id "jg7801.t1"; gene_id "jg7801";
Andromeda	ALN_BLOCK	exon	8600559	8600791	.	-	.	transcript_id "jg7801.t1"; gene_id "jg7801";
Andromeda	ALN_BLOCK	exon	8604905	8606246	.	-	.	transcript_id "jg7803.t1"; gene_id "jg7803";
Andromeda	ALN_BLOCK	exon	8606610	8607066	.	-	.	transcript_id "jg7803.t1"; gene_id "jg7803";
Andromeda	ALN_BLOCK	exon	8607238	8610049	.	-	.	transcript_id "jg7803.t1"; gene_id "jg7803";
Andromeda	ALN_BLOCK	exon	8611654	8612334	.	+	.	transcript_id "jg7804.t1"; gene_id "jg7804";
Andromeda	ALN_BLOCK	exon	8617259	8618347	.	-	.	transcript_id "jg7805.t1"; gene_id "jg7805";
Andromeda	ALN_BLOCK	exon	8619486	8621033	.	+	.	transcript_id "jg7806.t1"; gene_id "jg7806";
Andromeda	AUGUSTUS	start_codon	8622659	8622661	.	+	0	transcript_id "jg7807.t1"; gene_id "jg7807";
Andromeda	AUGUSTUS	CDS	8622659	8622892	0.59	+	0	transcript_id "jg7807.t1"; gene_id "jg7807";
Andromeda	AUGUSTUS	exon	8622659	8622892	.	+	.	transcript_id "jg7807.t1"; gene_id "jg7807";
Andromeda	AUGUSTUS	stop_codon	8622890	8622892	.	+	0	transcript_id "jg7807.t1"; gene_id "jg7807";
Andromeda	ALN_BLOCK	exon	8624350	8624988	.	-	.	transcript_id "jg7808.t1"; gene_id "jg7808";
Andromeda	ALN_BLOCK	exon	8628255	8628816	.	+	.	transcript_id "jg7809.t1"; gene_id "jg7809";
Andromeda	ALN_BLOCK	exon	8629213	8632133	.	+	.	transcript_id "jg7809.t1"; gene_id "jg7809";
Andromeda	ALN_BLOCK	exon	8633054	8633790	.	-	.	transcript_id "jg7810.t1"; gene_id "jg7810";
Andromeda	ALN_BLOCK	exon	8648803	8651133	.	+	.	transcript_id "jg7811.t1"; gene_id "jg7811";
Andromeda	ALN_BLOCK	exon	8658476	8658480	.	+	.	transcript_id "jg7811.t1"; gene_id "jg7811";
Andromeda	ALN_BLOCK	exon	8658747	8662078	.	+	.	transcript_id "jg7811.t1"; gene_id "jg7811";
Andromeda	ALN_BLOCK	exon	8662267	8667361	.	+	.	transcript_id "jg7811.t1"; gene_id "jg7811";
Andromeda	ALN_BLOCK	exon	8671819	8672261	.	-	.	transcript_id "jg7812.t1"; gene_id "jg7812";
Andromeda	ALN_BLOCK	exon	8673270	8674721	.	-	.	transcript_id "jg7813.t1"; gene_id "jg7813";
Andromeda	ALN_BLOCK	exon	8677432	8682965	.	-	.	transcript_id "jg7814.t1"; gene_id "jg7814";
Andromeda	ALN_BLOCK	exon	8683229	8686643	.	-	.	transcript_id "jg7814.t1"; gene_id "jg7814";
Andromeda	ALN_BLOCK	exon	8687142	8690100	.	-	.	transcript_id "jg7814.t1"; gene_id "jg7814";
Andromeda	ALN_BLOCK	exon	8690318	8690325	.	-	.	transcript_id "jg7814.t1"; gene_id "jg7814";
Andromeda	ALN_BLOCK	exon	8690792	8691311	.	-	.	transcript_id "jg7814.t1"; gene_id "jg7814";
Andromeda	ALN_BLOCK	exon	8705781	8706358	.	-	.	transcript_id "jg7815.t1"; gene_id "jg7815";
Andromeda	ALN_BLOCK	exon	8706578	8707537	.	-	.	transcript_id "jg7815.t1"; gene_id "jg7815";
Andromeda	ALN_BLOCK	exon	8707725	8707743	.	-	.	transcript_id "jg7815.t1"; gene_id "jg7815";
Andromeda	ALN_BLOCK	exon	8707965	8708693	.	-	.	transcript_id "jg7815.t1"; gene_id "jg7815";
Andromeda	ALN_BLOCK	exon	8712107	8713633	.	+	.	transcript_id "jg7816.t1"; gene_id "jg7816";
Andromeda	ALN_BLOCK	exon	8715482	8716956	.	-	.	transcript_id "jg7817.t1"; gene_id "jg7817";
Andromeda	ALN_BLOCK	exon	8724135	8725834	.	+	.	transcript_id "jg7818.t1"; gene_id "jg7818";
Andromeda	ALN_BLOCK	exon	8728721	8730047	.	+	.	transcript_id "jg7819.t1"; gene_id "jg7819";
Andromeda	ALN_BLOCK	exon	8730415	8730433	.	+	.	transcript_id "jg7819.t1"; gene_id "jg7819";
Andromeda	ALN_BLOCK	exon	8730830	8730880	.	+	.	transcript_id "jg7819.t1"; gene_id "jg7819";
Andromeda	ALN_BLOCK	exon	8731167	8732365	.	+	.	transcript_id "jg7819.t1"; gene_id "jg7819";
Andromeda	ALN_BLOCK	exon	8736714	8737843	.	-	.	transcript_id "jg7820.t1"; gene_id "jg7820";
Andromeda	AUGUSTUS	start_codon	8743803	8743805	.	+	0	transcript_id "jg7821.t1"; gene_id "jg7821";
Andromeda	AUGUSTUS	CDS	8743803	8743816	0.64	+	0	transcript_id "jg7821.t1"; gene_id "jg7821";
Andromeda	AUGUSTUS	exon	8743803	8743816	.	+	.	transcript_id "jg7821.t1"; gene_id "jg7821";
Andromeda	AUGUSTUS	intron	8743817	8743873	.	+	.	transcript_id "jg7821.t1"; gene_id "jg7821";
Andromeda	AUGUSTUS	CDS	8743874	8744237	0.64	+	1	transcript_id "jg7821.t1"; gene_id "jg7821";
Andromeda	AUGUSTUS	exon	8743874	8744237	.	+	.	transcript_id "jg7821.t1"; gene_id "jg7821";
Andromeda	AUGUSTUS	stop_codon	8744235	8744237	.	+	0	transcript_id "jg7821.t1"; gene_id "jg7821";
Andromeda	ALN_BLOCK	exon	8744431	8745355	.	-	.	transcript_id "jg7822.t1"; gene_id "jg7822";
Andromeda	ALN_BLOCK	exon	8747562	8747837	.	-	.	transcript_id "jg7823.t1"; gene_id "jg7823";
Andromeda	ALN_BLOCK	exon	8760200	8762661	.	+	.	transcript_id "jg7824.t1"; gene_id "jg7824";
Andromeda	ALN_BLOCK	exon	8769432	8769437	.	-	.	transcript_id "jg7825.t1"; gene_id "jg7825";
Andromeda	ALN_BLOCK	exon	8770664	8775926	.	-	.	transcript_id "jg7825.t1"; gene_id "jg7825";
Andromeda	ALN_BLOCK	exon	8776080	8776095	.	-	.	transcript_id "jg7825.t1"; gene_id "jg7825";
Andromeda	ALN_BLOCK	exon	8776297	8776724	.	-	.	transcript_id "jg7825.t1"; gene_id "jg7825";
Andromeda	ALN_BLOCK	exon	8776892	8776906	.	-	.	transcript_id "jg7825.t1"; gene_id "jg7825";
Andromeda	ALN_BLOCK	exon	8777123	8778642	.	-	.	transcript_id "jg7825.t1"; gene_id "jg7825";
Andromeda	ALN_BLOCK	exon	8782796	8784597	.	+	.	transcript_id "jg7826.t1"; gene_id "jg7826";
Andromeda	ALN_BLOCK	exon	8784786	8785913	.	+	.	transcript_id "jg7826.t1"; gene_id "jg7826";
Andromeda	ALN_BLOCK	exon	8786392	8786861	.	+	.	transcript_id "jg7826.t1"; gene_id "jg7826";
Andromeda	ALN_BLOCK	exon	8788594	8793059	.	-	.	transcript_id "jg7827.t1"; gene_id "jg7827";
Andromeda	ALN_BLOCK	exon	8793240	8796817	.	-	.	transcript_id "jg7827.t1"; gene_id "jg7827";
Andromeda	ALN_BLOCK	exon	8801980	8804727	.	-	.	transcript_id "jg7828.t1"; gene_id "jg7828";
Andromeda	AUGUSTUS	stop_codon	8808548	8808550	.	-	0	transcript_id "jg7829.t1"; gene_id "jg7829";
Andromeda	AUGUSTUS	CDS	8808548	8808753	0.98	-	2	transcript_id "jg7829.t1"; gene_id "jg7829";
Andromeda	AUGUSTUS	exon	8808548	8808753	.	-	.	transcript_id "jg7829.t1"; gene_id "jg7829";
Andromeda	AUGUSTUS	intron	8808754	8814809	.	-	.	transcript_id "jg7829.t1"; gene_id "jg7829";
Andromeda	AUGUSTUS	CDS	8814810	8815002	0.88	-	0	transcript_id "jg7829.t1"; gene_id "jg7829";
Andromeda	AUGUSTUS	exon	8814810	8815002	.	-	.	transcript_id "jg7829.t1"; gene_id "jg7829";
Andromeda	AUGUSTUS	start_codon	8815000	8815002	.	-	0	transcript_id "jg7829.t1"; gene_id "jg7829";
Andromeda	ALN_BLOCK	exon	8815924	8816195	.	+	.	transcript_id "jg7830.t1"; gene_id "jg7830";
Andromeda	AUGUSTUS	stop_codon	8818033	8818035	.	-	0	transcript_id "jg7831.t1"; gene_id "jg7831";
Andromeda	AUGUSTUS	CDS	8818033	8818533	0.92	-	0	transcript_id "jg7831.t1"; gene_id "jg7831";
Andromeda	AUGUSTUS	exon	8818033	8818533	.	-	.	transcript_id "jg7831.t1"; gene_id "jg7831";
Andromeda	AUGUSTUS	intron	8818534	8818589	.	-	.	transcript_id "jg7831.t1"; gene_id "jg7831";
Andromeda	AUGUSTUS	CDS	8818590	8818616	1	-	0	transcript_id "jg7831.t1"; gene_id "jg7831";
Andromeda	AUGUSTUS	exon	8818590	8818616	.	-	.	transcript_id "jg7831.t1"; gene_id "jg7831";
Andromeda	AUGUSTUS	start_codon	8818614	8818616	.	-	0	transcript_id "jg7831.t1"; gene_id "jg7831";
Andromeda	ALN_BLOCK	exon	8819242	8819720	.	+	.	transcript_id "jg7832.t1"; gene_id "jg7832";
Andromeda	ALN_BLOCK	exon	8820072	8820737	.	+	.	transcript_id "jg7832.t1"; gene_id "jg7832";
Andromeda	ALN_BLOCK	exon	8821197	8822214	.	-	.	transcript_id "jg7833.t1"; gene_id "jg7833";
Andromeda	AUGUSTUS	start_codon	8843107	8843109	.	+	0	transcript_id "jg7834.t1"; gene_id "jg7834";
Andromeda	AUGUSTUS	CDS	8843107	8843361	1	+	0	transcript_id "jg7834.t1"; gene_id "jg7834";
Andromeda	AUGUSTUS	exon	8843107	8843361	.	+	.	transcript_id "jg7834.t1"; gene_id "jg7834";
Andromeda	AUGUSTUS	stop_codon	8843359	8843361	.	+	0	transcript_id "jg7834.t1"; gene_id "jg7834";
Andromeda	ALN_BLOCK	exon	8843981	8846236	.	+	.	transcript_id "jg7835.t1"; gene_id "jg7835";
Andromeda	ALN_BLOCK	exon	8846394	8846474	.	+	.	transcript_id "jg7835.t1"; gene_id "jg7835";
Andromeda	ALN_BLOCK	exon	8846725	8854477	.	+	.	transcript_id "jg7835.t1"; gene_id "jg7835";
Andromeda	ALN_BLOCK	exon	8854871	8854880	.	+	.	transcript_id "jg7835.t1"; gene_id "jg7835";
Andromeda	ALN_BLOCK	exon	8855305	8856939	.	+	.	transcript_id "jg7835.t1"; gene_id "jg7835";
Andromeda	ALN_BLOCK	exon	8857123	8861948	.	+	.	transcript_id "jg7835.t1"; gene_id "jg7835";
Andromeda	ALN_BLOCK	exon	8862118	8862691	.	+	.	transcript_id "jg7835.t1"; gene_id "jg7835";
Andromeda	ALN_BLOCK	exon	8885180	8886424	.	+	.	transcript_id "jg7836.t1"; gene_id "jg7836";
Andromeda	ALN_BLOCK	exon	8887335	8893832	.	+	.	transcript_id "jg7837.t1"; gene_id "jg7837";
Andromeda	ALN_BLOCK	exon	8894263	8895353	.	-	.	transcript_id "jg7838.t1"; gene_id "jg7838";
Andromeda	ALN_BLOCK	exon	8932577	8933211	.	+	.	transcript_id "jg7839.t1"; gene_id "jg7839";
Andromeda	ALN_BLOCK	exon	8933381	8933427	.	+	.	transcript_id "jg7839.t1"; gene_id "jg7839";
Andromeda	ALN_BLOCK	exon	8933593	8934479	.	+	.	transcript_id "jg7839.t1"; gene_id "jg7839";
Andromeda	ALN_BLOCK	exon	8934733	8934746	.	+	.	transcript_id "jg7839.t1"; gene_id "jg7839";
Andromeda	ALN_BLOCK	exon	8935020	8940268	.	+	.	transcript_id "jg7839.t1"; gene_id "jg7839";
Andromeda	ALN_BLOCK	exon	8943481	8944450	.	-	.	transcript_id "jg7840.t1"; gene_id "jg7840";
Andromeda	ALN_BLOCK	exon	8946848	8949562	.	+	.	transcript_id "jg7841.t1"; gene_id "jg7841";
Andromeda	ALN_BLOCK	exon	8950730	8952342	.	-	.	transcript_id "jg7842.t1"; gene_id "jg7842";
Andromeda	ALN_BLOCK	exon	8952517	8953173	.	-	.	transcript_id "jg7842.t1"; gene_id "jg7842";
Andromeda	ALN_BLOCK	exon	8954453	8954911	.	-	.	transcript_id "jg7843.t1"; gene_id "jg7843";
Andromeda	ALN_BLOCK	exon	8957923	8958541	.	-	.	transcript_id "jg7845.t1"; gene_id "jg7845";
Andromeda	ALN_BLOCK	exon	8959507	8959941	.	-	.	transcript_id "jg7846.t1"; gene_id "jg7846";
Andromeda	ALN_BLOCK	exon	8963280	8963798	.	+	.	transcript_id "jg7847.t1"; gene_id "jg7847";
Andromeda	ALN_BLOCK	exon	8963969	8965030	.	+	.	transcript_id "jg7847.t1"; gene_id "jg7847";
Andromeda	ALN_BLOCK	exon	8972495	8975830	.	-	.	transcript_id "jg7848.t1"; gene_id "jg7848";
Andromeda	ALN_BLOCK	exon	8975989	8976027	.	-	.	transcript_id "jg7848.t1"; gene_id "jg7848";
Andromeda	ALN_BLOCK	exon	8976226	8979537	.	-	.	transcript_id "jg7848.t1"; gene_id "jg7848";
Andromeda	ALN_BLOCK	exon	8979788	8981057	.	-	.	transcript_id "jg7848.t1"; gene_id "jg7848";
Andromeda	ALN_BLOCK	exon	8981265	8981343	.	-	.	transcript_id "jg7848.t1"; gene_id "jg7848";
Andromeda	ALN_BLOCK	exon	8981524	8982968	.	-	.	transcript_id "jg7848.t1"; gene_id "jg7848";
Andromeda	ALN_BLOCK	exon	8987541	8988509	.	-	.	transcript_id "jg7849.t1"; gene_id "jg7849";
Andromeda	ALN_BLOCK	exon	8989457	8992084	.	-	.	transcript_id "jg7850.t1"; gene_id "jg7850";
Andromeda	ALN_BLOCK	exon	8994816	8995566	.	-	.	transcript_id "jg7851.t1"; gene_id "jg7851";
Andromeda	ALN_BLOCK	exon	8995991	8999999	.	+	.	transcript_id "jg7852.t1"; gene_id "jg7852";
Andromeda	ALN_BLOCK	exon	9000154	9002449	.	-	.	transcript_id "jg7853.t1"; gene_id "jg7853";
Andromeda	ALN_BLOCK	exon	9002672	9004618	.	+	.	transcript_id "jg7854.t1"; gene_id "jg7854";
Andromeda	ALN_BLOCK	exon	9004943	9006019	.	-	.	transcript_id "jg7855.t1"; gene_id "jg7855";
Andromeda	ALN_BLOCK	exon	9006577	9007606	.	+	.	transcript_id "jg7856.t1"; gene_id "jg7856";
Andromeda	ALN_BLOCK	exon	9007730	9010035	.	-	.	transcript_id "jg7857.t1"; gene_id "jg7857";
Andromeda	ALN_BLOCK	exon	9011008	9012180	.	+	.	transcript_id "jg7858.t1"; gene_id "jg7858";
Andromeda	ALN_BLOCK	exon	9013673	9013944	.	-	.	transcript_id "jg7859.t1"; gene_id "jg7859";
Andromeda	ALN_BLOCK	exon	9017255	9018604	.	-	.	transcript_id "jg7860.t1"; gene_id "jg7860";
Andromeda	AUGUSTUS	start_codon	9019877	9019879	.	+	0	transcript_id "jg7861.t1"; gene_id "jg7861";
Andromeda	AUGUSTUS	CDS	9019877	9020299	1	+	0	transcript_id "jg7861.t1"; gene_id "jg7861";
Andromeda	AUGUSTUS	exon	9019877	9020299	.	+	.	transcript_id "jg7861.t1"; gene_id "jg7861";
Andromeda	AUGUSTUS	intron	9020300	9021550	.	+	.	transcript_id "jg7861.t1"; gene_id "jg7861";
Andromeda	AUGUSTUS	CDS	9021551	9022411	1	+	0	transcript_id "jg7861.t1"; gene_id "jg7861";
Andromeda	AUGUSTUS	exon	9021551	9022411	.	+	.	transcript_id "jg7861.t1"; gene_id "jg7861";
Andromeda	AUGUSTUS	intron	9022412	9022524	.	+	.	transcript_id "jg7861.t1"; gene_id "jg7861";
Andromeda	AUGUSTUS	CDS	9022525	9022536	0.79	+	0	transcript_id "jg7861.t1"; gene_id "jg7861";
Andromeda	AUGUSTUS	exon	9022525	9022536	.	+	.	transcript_id "jg7861.t1"; gene_id "jg7861";
Andromeda	AUGUSTUS	stop_codon	9022534	9022536	.	+	0	transcript_id "jg7861.t1"; gene_id "jg7861";
Andromeda	ALN_BLOCK	exon	9023977	9024976	.	-	.	transcript_id "jg7862.t1"; gene_id "jg7862";
Andromeda	ALN_BLOCK	exon	9026172	9028294	.	+	.	transcript_id "jg7863.t1"; gene_id "jg7863";
Andromeda	ALN_BLOCK	exon	9029712	9031058	.	-	.	transcript_id "jg7864.t1"; gene_id "jg7864";
Andromeda	AUGUSTUS	start_codon	9032380	9032382	.	+	0	transcript_id "jg7865.t1"; gene_id "jg7865";
Andromeda	AUGUSTUS	CDS	9032380	9032604	1	+	0	transcript_id "jg7865.t1"; gene_id "jg7865";
Andromeda	AUGUSTUS	exon	9032380	9032604	.	+	.	transcript_id "jg7865.t1"; gene_id "jg7865";
Andromeda	AUGUSTUS	stop_codon	9032602	9032604	.	+	0	transcript_id "jg7865.t1"; gene_id "jg7865";
Andromeda	ALN_BLOCK	exon	9032900	9034811	.	-	.	transcript_id "jg7866.t1"; gene_id "jg7866";
Andromeda	ALN_BLOCK	exon	9035208	9035924	.	-	.	transcript_id "jg7867.t1"; gene_id "jg7867";
Andromeda	ALN_BLOCK	exon	9036557	9040263	.	-	.	transcript_id "jg7868.t1"; gene_id "jg7868";
Andromeda	ALN_BLOCK	exon	9045521	9047024	.	+	.	transcript_id "jg7869.t1"; gene_id "jg7869";
Andromeda	ALN_BLOCK	exon	9047573	9050726	.	-	.	transcript_id "jg7870.t1"; gene_id "jg7870";
Andromeda	ALN_BLOCK	exon	9051984	9053046	.	+	.	transcript_id "jg7871.t1"; gene_id "jg7871";
Andromeda	ALN_BLOCK	exon	9053662	9054994	.	+	.	transcript_id "jg7872.t1"; gene_id "jg7872";
Andromeda	ALN_BLOCK	exon	9055617	9060595	.	-	.	transcript_id "jg7873.t1"; gene_id "jg7873";
Andromeda	ALN_BLOCK	exon	9068119	9070638	.	+	.	transcript_id "jg7874.t1"; gene_id "jg7874";
Andromeda	ALN_BLOCK	exon	9071082	9075293	.	+	.	transcript_id "jg7874.t1"; gene_id "jg7874";
Andromeda	ALN_BLOCK	exon	9075467	9081653	.	+	.	transcript_id "jg7874.t1"; gene_id "jg7874";
Andromeda	ALN_BLOCK	exon	9084334	9084906	.	+	.	transcript_id "jg7875.t1"; gene_id "jg7875";
Andromeda	ALN_BLOCK	exon	9085072	9085403	.	+	.	transcript_id "jg7875.t1"; gene_id "jg7875";
Andromeda	ALN_BLOCK	exon	9085710	9086726	.	+	.	transcript_id "jg7875.t1"; gene_id "jg7875";
Andromeda	ALN_BLOCK	exon	9086901	9088623	.	+	.	transcript_id "jg7875.t1"; gene_id "jg7875";
Andromeda	ALN_BLOCK	exon	9088808	9091824	.	+	.	transcript_id "jg7875.t1"; gene_id "jg7875";
Andromeda	ALN_BLOCK	exon	9092203	9094134	.	+	.	transcript_id "jg7875.t1"; gene_id "jg7875";
Andromeda	ALN_BLOCK	exon	9094386	9094828	.	-	.	transcript_id "jg7876.t1"; gene_id "jg7876";
Andromeda	ALN_BLOCK	exon	9094994	9095732	.	-	.	transcript_id "jg7876.t1"; gene_id "jg7876";
Andromeda	ALN_BLOCK	exon	9103026	9103382	.	+	.	transcript_id "jg7877.t1"; gene_id "jg7877";
Andromeda	ALN_BLOCK	exon	9103535	9103539	.	+	.	transcript_id "jg7877.t1"; gene_id "jg7877";
Andromeda	ALN_BLOCK	exon	9103841	9104870	.	+	.	transcript_id "jg7877.t1"; gene_id "jg7877";
Andromeda	ALN_BLOCK	exon	9105488	9108704	.	-	.	transcript_id "jg7878.t1"; gene_id "jg7878";
Andromeda	AUGUSTUS	start_codon	9123419	9123421	.	+	0	transcript_id "jg7879.t1"; gene_id "jg7879";
Andromeda	AUGUSTUS	CDS	9123419	9123649	0.97	+	0	transcript_id "jg7879.t1"; gene_id "jg7879";
Andromeda	AUGUSTUS	exon	9123419	9123649	.	+	.	transcript_id "jg7879.t1"; gene_id "jg7879";
Andromeda	AUGUSTUS	stop_codon	9123647	9123649	.	+	0	transcript_id "jg7879.t1"; gene_id "jg7879";
Andromeda	ALN_BLOCK	exon	9144810	9152955	.	+	.	transcript_id "jg7880.t1"; gene_id "jg7880";
Andromeda	ALN_BLOCK	exon	9156971	9157930	.	+	.	transcript_id "jg7880.t1"; gene_id "jg7880";
Andromeda	ALN_BLOCK	exon	9158187	9158191	.	+	.	transcript_id "jg7880.t1"; gene_id "jg7880";
Andromeda	ALN_BLOCK	exon	9158391	9159461	.	+	.	transcript_id "jg7880.t1"; gene_id "jg7880";
Andromeda	ALN_BLOCK	exon	9159854	9161812	.	+	.	transcript_id "jg7880.t1"; gene_id "jg7880";
Andromeda	ALN_BLOCK	exon	9169161	9170114	.	+	.	transcript_id "jg7881.t1"; gene_id "jg7881";
Andromeda	ALN_BLOCK	exon	9171302	9172453	.	-	.	transcript_id "jg7882.t1"; gene_id "jg7882";
Andromeda	ALN_BLOCK	exon	9174882	9176275	.	+	.	transcript_id "jg7883.t1"; gene_id "jg7883";
Andromeda	ALN_BLOCK	exon	9176398	9176921	.	-	.	transcript_id "jg7884.t1"; gene_id "jg7884";
Andromeda	ALN_BLOCK	exon	9177422	9178788	.	-	.	transcript_id "jg7885.t1"; gene_id "jg7885";
Andromeda	ALN_BLOCK	exon	9179065	9180855	.	+	.	transcript_id "jg7886.t1"; gene_id "jg7886";
Andromeda	ALN_BLOCK	exon	9206139	9214502	.	+	.	transcript_id "jg7887.t1"; gene_id "jg7887";
Andromeda	ALN_BLOCK	exon	9214705	9214718	.	+	.	transcript_id "jg7887.t1"; gene_id "jg7887";
Andromeda	ALN_BLOCK	exon	9215101	9215643	.	+	.	transcript_id "jg7887.t1"; gene_id "jg7887";
Andromeda	ALN_BLOCK	exon	9219092	9226777	.	-	.	transcript_id "jg7888.t1"; gene_id "jg7888";
Andromeda	ALN_BLOCK	exon	9227037	9232661	.	-	.	transcript_id "jg7888.t1"; gene_id "jg7888";
Andromeda	ALN_BLOCK	exon	9232921	9232945	.	-	.	transcript_id "jg7888.t1"; gene_id "jg7888";
Andromeda	ALN_BLOCK	exon	9233245	9236145	.	-	.	transcript_id "jg7888.t1"; gene_id "jg7888";
Andromeda	ALN_BLOCK	exon	9236356	9236579	.	-	.	transcript_id "jg7888.t1"; gene_id "jg7888";
Andromeda	ALN_BLOCK	exon	9237158	9237162	.	-	.	transcript_id "jg7888.t1"; gene_id "jg7888";
Andromeda	ALN_BLOCK	exon	9237434	9237460	.	-	.	transcript_id "jg7888.t1"; gene_id "jg7888";
Andromeda	ALN_BLOCK	exon	9237945	9241577	.	-	.	transcript_id "jg7888.t1"; gene_id "jg7888";
Andromeda	ALN_BLOCK	exon	9241858	9246375	.	-	.	transcript_id "jg7888.t1"; gene_id "jg7888";
Andromeda	ALN_BLOCK	exon	9246615	9246671	.	-	.	transcript_id "jg7888.t1"; gene_id "jg7888";
Andromeda	ALN_BLOCK	exon	9246831	9247869	.	-	.	transcript_id "jg7888.t1"; gene_id "jg7888";
Andromeda	ALN_BLOCK	exon	9248063	9250171	.	-	.	transcript_id "jg7888.t1"; gene_id "jg7888";
Andromeda	ALN_BLOCK	exon	9250922	9252198	.	-	.	transcript_id "jg7889.t1"; gene_id "jg7889";
Andromeda	ALN_BLOCK	exon	9253691	9254720	.	-	.	transcript_id "jg7890.t1"; gene_id "jg7890";
Andromeda	ALN_BLOCK	exon	9254943	9257382	.	-	.	transcript_id "jg7890.t1"; gene_id "jg7890";
Andromeda	ALN_BLOCK	exon	9255331	9256651	.	+	.	transcript_id "jg7891.t1"; gene_id "jg7891";
Andromeda	ALN_BLOCK	exon	9259250	9259799	.	+	.	transcript_id "jg7892.t1"; gene_id "jg7892";
Andromeda	ALN_BLOCK	exon	9259899	9260819	.	-	.	transcript_id "jg7893.t1"; gene_id "jg7893";
Andromeda	AUGUSTUS	stop_codon	9261775	9261777	.	-	0	transcript_id "jg7894.t1"; gene_id "jg7894";
Andromeda	AUGUSTUS	CDS	9261775	9261781	0.35	-	1	transcript_id "jg7894.t1"; gene_id "jg7894";
Andromeda	AUGUSTUS	exon	9261775	9261781	.	-	.	transcript_id "jg7894.t1"; gene_id "jg7894";
Andromeda	AUGUSTUS	intron	9261782	9262067	.	-	.	transcript_id "jg7894.t1"; gene_id "jg7894";
Andromeda	AUGUSTUS	CDS	9262068	9262317	0.32	-	2	transcript_id "jg7894.t1"; gene_id "jg7894";
Andromeda	AUGUSTUS	exon	9262068	9262317	.	-	.	transcript_id "jg7894.t1"; gene_id "jg7894";
Andromeda	AUGUSTUS	intron	9262318	9262372	.	-	.	transcript_id "jg7894.t1"; gene_id "jg7894";
Andromeda	AUGUSTUS	CDS	9262373	9262483	1	-	2	transcript_id "jg7894.t1"; gene_id "jg7894";
Andromeda	AUGUSTUS	exon	9262373	9262483	.	-	.	transcript_id "jg7894.t1"; gene_id "jg7894";
Andromeda	AUGUSTUS	intron	9262484	9262540	.	-	.	transcript_id "jg7894.t1"; gene_id "jg7894";
Andromeda	AUGUSTUS	CDS	9262541	9262849	0.99	-	2	transcript_id "jg7894.t1"; gene_id "jg7894";
Andromeda	AUGUSTUS	exon	9262541	9262849	.	-	.	transcript_id "jg7894.t1"; gene_id "jg7894";
Andromeda	AUGUSTUS	intron	9262850	9265197	.	-	.	transcript_id "jg7894.t1"; gene_id "jg7894";
Andromeda	AUGUSTUS	CDS	9265198	9265282	0.79	-	0	transcript_id "jg7894.t1"; gene_id "jg7894";
Andromeda	AUGUSTUS	exon	9265198	9265282	.	-	.	transcript_id "jg7894.t1"; gene_id "jg7894";
Andromeda	AUGUSTUS	start_codon	9265280	9265282	.	-	0	transcript_id "jg7894.t1"; gene_id "jg7894";
Andromeda	ALN_BLOCK	exon	9268252	9269207	.	+	.	transcript_id "jg7895.t1"; gene_id "jg7895";
Andromeda	ALN_BLOCK	exon	9270119	9274962	.	-	.	transcript_id "jg7896.t1"; gene_id "jg7896";
Andromeda	ALN_BLOCK	exon	9275182	9276023	.	-	.	transcript_id "jg7896.t1"; gene_id "jg7896";
Andromeda	ALN_BLOCK	exon	9280160	9282656	.	+	.	transcript_id "jg7897.t1"; gene_id "jg7897";
Andromeda	ALN_BLOCK	exon	9284021	9285954	.	+	.	transcript_id "jg7898.t1"; gene_id "jg7898";
Andromeda	ALN_BLOCK	exon	9290014	9291833	.	+	.	transcript_id "jg7899.t1"; gene_id "jg7899";
Andromeda	ALN_BLOCK	exon	9294365	9295445	.	+	.	transcript_id "jg7900.t1"; gene_id "jg7900";
Andromeda	ALN_BLOCK	exon	9301554	9302838	.	+	.	transcript_id "jg7901.t1"; gene_id "jg7901";
Andromeda	ALN_BLOCK	exon	9303252	9304320	.	+	.	transcript_id "jg7901.t1"; gene_id "jg7901";
Andromeda	ALN_BLOCK	exon	9304606	9304733	.	+	.	transcript_id "jg7901.t1"; gene_id "jg7901";
Andromeda	ALN_BLOCK	exon	9305718	9307767	.	-	.	transcript_id "jg7902.t1"; gene_id "jg7902";
Andromeda	ALN_BLOCK	exon	9310699	9311954	.	+	.	transcript_id "jg7903.t1"; gene_id "jg7903";
Andromeda	AUGUSTUS	start_codon	9312455	9312457	.	+	0	transcript_id "jg7904.t1"; gene_id "jg7904";
Andromeda	AUGUSTUS	CDS	9312455	9312748	1	+	0	transcript_id "jg7904.t1"; gene_id "jg7904";
Andromeda	AUGUSTUS	exon	9312455	9312748	.	+	.	transcript_id "jg7904.t1"; gene_id "jg7904";
Andromeda	AUGUSTUS	stop_codon	9312746	9312748	.	+	0	transcript_id "jg7904.t1"; gene_id "jg7904";
Andromeda	AUGUSTUS	start_codon	9313943	9313945	.	+	0	transcript_id "jg7905.t1"; gene_id "jg7905";
Andromeda	AUGUSTUS	CDS	9313943	9313993	1	+	0	transcript_id "jg7905.t1"; gene_id "jg7905";
Andromeda	AUGUSTUS	exon	9313943	9313993	.	+	.	transcript_id "jg7905.t1"; gene_id "jg7905";
Andromeda	AUGUSTUS	intron	9313994	9314047	.	+	.	transcript_id "jg7905.t1"; gene_id "jg7905";
Andromeda	AUGUSTUS	CDS	9314048	9314229	1	+	0	transcript_id "jg7905.t1"; gene_id "jg7905";
Andromeda	AUGUSTUS	exon	9314048	9314229	.	+	.	transcript_id "jg7905.t1"; gene_id "jg7905";
Andromeda	AUGUSTUS	intron	9314230	9314296	.	+	.	transcript_id "jg7905.t1"; gene_id "jg7905";
Andromeda	AUGUSTUS	CDS	9314297	9314417	1	+	1	transcript_id "jg7905.t1"; gene_id "jg7905";
Andromeda	AUGUSTUS	exon	9314297	9314417	.	+	.	transcript_id "jg7905.t1"; gene_id "jg7905";
Andromeda	AUGUSTUS	stop_codon	9314415	9314417	.	+	0	transcript_id "jg7905.t1"; gene_id "jg7905";
Andromeda	AUGUSTUS	start_codon	9315718	9315720	.	+	0	transcript_id "jg7906.t1"; gene_id "jg7906";
Andromeda	AUGUSTUS	CDS	9315718	9315795	1	+	0	transcript_id "jg7906.t1"; gene_id "jg7906";
Andromeda	AUGUSTUS	exon	9315718	9315795	.	+	.	transcript_id "jg7906.t1"; gene_id "jg7906";
Andromeda	AUGUSTUS	intron	9315796	9315856	.	+	.	transcript_id "jg7906.t1"; gene_id "jg7906";
Andromeda	AUGUSTUS	CDS	9315857	9316107	1	+	0	transcript_id "jg7906.t1"; gene_id "jg7906";
Andromeda	AUGUSTUS	exon	9315857	9316107	.	+	.	transcript_id "jg7906.t1"; gene_id "jg7906";
Andromeda	AUGUSTUS	intron	9316108	9316165	.	+	.	transcript_id "jg7906.t1"; gene_id "jg7906";
Andromeda	AUGUSTUS	CDS	9316166	9316230	1	+	1	transcript_id "jg7906.t1"; gene_id "jg7906";
Andromeda	AUGUSTUS	exon	9316166	9316230	.	+	.	transcript_id "jg7906.t1"; gene_id "jg7906";
Andromeda	AUGUSTUS	intron	9316231	9316303	.	+	.	transcript_id "jg7906.t1"; gene_id "jg7906";
Andromeda	AUGUSTUS	CDS	9316304	9316350	1	+	2	transcript_id "jg7906.t1"; gene_id "jg7906";
Andromeda	AUGUSTUS	exon	9316304	9316350	.	+	.	transcript_id "jg7906.t1"; gene_id "jg7906";
Andromeda	AUGUSTUS	stop_codon	9316348	9316350	.	+	0	transcript_id "jg7906.t1"; gene_id "jg7906";
Andromeda	ALN_BLOCK	exon	9331195	9332217	.	-	.	transcript_id "jg7908.t1"; gene_id "jg7908";
Andromeda	AUGUSTUS	stop_codon	9338309	9338311	.	-	0	transcript_id "jg7909.t1"; gene_id "jg7909";
Andromeda	AUGUSTUS	CDS	9338309	9338352	1	-	2	transcript_id "jg7909.t1"; gene_id "jg7909";
Andromeda	AUGUSTUS	exon	9338309	9338352	.	-	.	transcript_id "jg7909.t1"; gene_id "jg7909";
Andromeda	AUGUSTUS	intron	9338353	9338637	.	-	.	transcript_id "jg7909.t1"; gene_id "jg7909";
Andromeda	AUGUSTUS	CDS	9338638	9339958	0.95	-	0	transcript_id "jg7909.t1"; gene_id "jg7909";
Andromeda	AUGUSTUS	exon	9338638	9339958	.	-	.	transcript_id "jg7909.t1"; gene_id "jg7909";
Andromeda	AUGUSTUS	start_codon	9339956	9339958	.	-	0	transcript_id "jg7909.t1"; gene_id "jg7909";
Andromeda	AUGUSTUS	start_codon	9345880	9345882	.	+	0	transcript_id "jg7910.t1"; gene_id "jg7910";
Andromeda	AUGUSTUS	CDS	9345880	9346434	0.75	+	0	transcript_id "jg7910.t1"; gene_id "jg7910";
Andromeda	AUGUSTUS	exon	9345880	9346434	.	+	.	transcript_id "jg7910.t1"; gene_id "jg7910";
Andromeda	AUGUSTUS	stop_codon	9346432	9346434	.	+	0	transcript_id "jg7910.t1"; gene_id "jg7910";
Andromeda	AUGUSTUS	stop_codon	9353187	9353189	.	-	0	transcript_id "jg7911.t1"; gene_id "jg7911";
Andromeda	AUGUSTUS	CDS	9353187	9353308	0.39	-	2	transcript_id "jg7911.t1"; gene_id "jg7911";
Andromeda	AUGUSTUS	exon	9353187	9353308	.	-	.	transcript_id "jg7911.t1"; gene_id "jg7911";
Andromeda	AUGUSTUS	intron	9353309	9353398	.	-	.	transcript_id "jg7911.t1"; gene_id "jg7911";
Andromeda	AUGUSTUS	CDS	9353399	9353498	0.4	-	0	transcript_id "jg7911.t1"; gene_id "jg7911";
Andromeda	AUGUSTUS	exon	9353399	9353498	.	-	.	transcript_id "jg7911.t1"; gene_id "jg7911";
Andromeda	AUGUSTUS	intron	9353499	9354847	.	-	.	transcript_id "jg7911.t1"; gene_id "jg7911";
Andromeda	AUGUSTUS	CDS	9354848	9355024	0.56	-	0	transcript_id "jg7911.t1"; gene_id "jg7911";
Andromeda	AUGUSTUS	exon	9354848	9355024	.	-	.	transcript_id "jg7911.t1"; gene_id "jg7911";
Andromeda	AUGUSTUS	start_codon	9355022	9355024	.	-	0	transcript_id "jg7911.t1"; gene_id "jg7911";
Andromeda	AUGUSTUS	start_codon	9361567	9361569	.	+	0	transcript_id "jg7912.t1"; gene_id "jg7912";
Andromeda	AUGUSTUS	CDS	9361567	9361687	0.97	+	0	transcript_id "jg7912.t1"; gene_id "jg7912";
Andromeda	AUGUSTUS	exon	9361567	9361687	.	+	.	transcript_id "jg7912.t1"; gene_id "jg7912";
Andromeda	AUGUSTUS	intron	9361688	9363005	.	+	.	transcript_id "jg7912.t1"; gene_id "jg7912";
Andromeda	AUGUSTUS	CDS	9363006	9363428	0.95	+	2	transcript_id "jg7912.t1"; gene_id "jg7912";
Andromeda	AUGUSTUS	exon	9363006	9363428	.	+	.	transcript_id "jg7912.t1"; gene_id "jg7912";
Andromeda	AUGUSTUS	intron	9363429	9363547	.	+	.	transcript_id "jg7912.t1"; gene_id "jg7912";
Andromeda	AUGUSTUS	CDS	9363548	9363849	0.5	+	2	transcript_id "jg7912.t1"; gene_id "jg7912";
Andromeda	AUGUSTUS	exon	9363548	9363849	.	+	.	transcript_id "jg7912.t1"; gene_id "jg7912";
Andromeda	AUGUSTUS	intron	9363850	9363923	.	+	.	transcript_id "jg7912.t1"; gene_id "jg7912";
Andromeda	AUGUSTUS	CDS	9363924	9364043	0.49	+	0	transcript_id "jg7912.t1"; gene_id "jg7912";
Andromeda	AUGUSTUS	exon	9363924	9364043	.	+	.	transcript_id "jg7912.t1"; gene_id "jg7912";
Andromeda	AUGUSTUS	stop_codon	9364041	9364043	.	+	0	transcript_id "jg7912.t1"; gene_id "jg7912";
Andromeda	AUGUSTUS	stop_codon	9371723	9371725	.	-	0	transcript_id "jg7913.t1"; gene_id "jg7913";
Andromeda	AUGUSTUS	CDS	9371723	9371998	1	-	0	transcript_id "jg7913.t1"; gene_id "jg7913";
Andromeda	AUGUSTUS	exon	9371723	9371998	.	-	.	transcript_id "jg7913.t1"; gene_id "jg7913";
Andromeda	AUGUSTUS	start_codon	9371996	9371998	.	-	0	transcript_id "jg7913.t1"; gene_id "jg7913";
Andromeda	ALN_BLOCK	exon	9386323	9386986	.	-	.	transcript_id "jg7914.t1"; gene_id "jg7914";
Andromeda	ALN_BLOCK	exon	9387143	9391352	.	-	.	transcript_id "jg7914.t1"; gene_id "jg7914";
Andromeda	AUGUSTUS	stop_codon	9394080	9394082	.	-	0	transcript_id "jg7915.t1"; gene_id "jg7915";
Andromeda	AUGUSTUS	CDS	9394080	9395996	0.85	-	0	transcript_id "jg7915.t1"; gene_id "jg7915";
Andromeda	AUGUSTUS	exon	9394080	9395996	.	-	.	transcript_id "jg7915.t1"; gene_id "jg7915";
Andromeda	AUGUSTUS	start_codon	9395994	9395996	.	-	0	transcript_id "jg7915.t1"; gene_id "jg7915";
Andromeda	AUGUSTUS	stop_codon	9404936	9404938	.	-	0	transcript_id "jg7916.t1"; gene_id "jg7916";
Andromeda	AUGUSTUS	CDS	9404936	9405181	0.95	-	0	transcript_id "jg7916.t1"; gene_id "jg7916";
Andromeda	AUGUSTUS	exon	9404936	9405181	.	-	.	transcript_id "jg7916.t1"; gene_id "jg7916";
Andromeda	AUGUSTUS	start_codon	9405179	9405181	.	-	0	transcript_id "jg7916.t1"; gene_id "jg7916";
Andromeda	AUGUSTUS	start_codon	9418663	9418665	.	+	0	transcript_id "jg7917.t1"; gene_id "jg7917";
Andromeda	AUGUSTUS	CDS	9418663	9419383	1	+	0	transcript_id "jg7917.t1"; gene_id "jg7917";
Andromeda	AUGUSTUS	exon	9418663	9419383	.	+	.	transcript_id "jg7917.t1"; gene_id "jg7917";
Andromeda	AUGUSTUS	intron	9419384	9419801	.	+	.	transcript_id "jg7917.t1"; gene_id "jg7917";
Andromeda	AUGUSTUS	CDS	9419802	9420946	0.92	+	2	transcript_id "jg7917.t1"; gene_id "jg7917";
Andromeda	AUGUSTUS	exon	9419802	9420946	.	+	.	transcript_id "jg7917.t1"; gene_id "jg7917";
Andromeda	AUGUSTUS	stop_codon	9420944	9420946	.	+	0	transcript_id "jg7917.t1"; gene_id "jg7917";
Andromeda	AUGUSTUS	stop_codon	9435213	9435215	.	-	0	transcript_id "jg7918.t1"; gene_id "jg7918";
Andromeda	AUGUSTUS	CDS	9435213	9435890	1	-	0	transcript_id "jg7918.t1"; gene_id "jg7918";
Andromeda	AUGUSTUS	exon	9435213	9435890	.	-	.	transcript_id "jg7918.t1"; gene_id "jg7918";
Andromeda	AUGUSTUS	start_codon	9435888	9435890	.	-	0	transcript_id "jg7918.t1"; gene_id "jg7918";
Andromeda	AUGUSTUS	start_codon	9499523	9499525	.	+	0	transcript_id "jg7919.t1"; gene_id "jg7919";
Andromeda	AUGUSTUS	CDS	9499523	9499609	0.79	+	0	transcript_id "jg7919.t1"; gene_id "jg7919";
Andromeda	AUGUSTUS	exon	9499523	9499609	.	+	.	transcript_id "jg7919.t1"; gene_id "jg7919";
Andromeda	AUGUSTUS	intron	9499610	9500582	.	+	.	transcript_id "jg7919.t1"; gene_id "jg7919";
Andromeda	AUGUSTUS	CDS	9500583	9500750	0.84	+	0	transcript_id "jg7919.t1"; gene_id "jg7919";
Andromeda	AUGUSTUS	exon	9500583	9500750	.	+	.	transcript_id "jg7919.t1"; gene_id "jg7919";
Andromeda	AUGUSTUS	stop_codon	9500748	9500750	.	+	0	transcript_id "jg7919.t1"; gene_id "jg7919";
Andromeda	ALN_BLOCK	exon	9506461	9507147	.	-	.	transcript_id "jg7920.t1"; gene_id "jg7920";
Andromeda	ALN_BLOCK	exon	9514000	9515850	.	-	.	transcript_id "jg7921.t1"; gene_id "jg7921";
Andromeda	AUGUSTUS	start_codon	9523414	9523416	.	+	0	transcript_id "jg7922.t1"; gene_id "jg7922";
Andromeda	AUGUSTUS	CDS	9523414	9523884	1	+	0	transcript_id "jg7922.t1"; gene_id "jg7922";
Andromeda	AUGUSTUS	exon	9523414	9523884	.	+	.	transcript_id "jg7922.t1"; gene_id "jg7922";
Andromeda	AUGUSTUS	stop_codon	9523882	9523884	.	+	0	transcript_id "jg7922.t1"; gene_id "jg7922";
Andromeda	ALN_BLOCK	exon	9524028	9525419	.	+	.	transcript_id "jg7923.t1"; gene_id "jg7923";
Andromeda	AUGUSTUS	stop_codon	9528691	9528693	.	-	0	transcript_id "jg7924.t1"; gene_id "jg7924";
Andromeda	AUGUSTUS	CDS	9528691	9528894	0.87	-	0	transcript_id "jg7924.t1"; gene_id "jg7924";
Andromeda	AUGUSTUS	exon	9528691	9528894	.	-	.	transcript_id "jg7924.t1"; gene_id "jg7924";
Andromeda	AUGUSTUS	start_codon	9528892	9528894	.	-	0	transcript_id "jg7924.t1"; gene_id "jg7924";
Andromeda	AUGUSTUS	stop_codon	9531196	9531198	.	-	0	transcript_id "jg7925.t1"; gene_id "jg7925";
Andromeda	AUGUSTUS	CDS	9531196	9531936	1	-	0	transcript_id "jg7925.t1"; gene_id "jg7925";
Andromeda	AUGUSTUS	exon	9531196	9531936	.	-	.	transcript_id "jg7925.t1"; gene_id "jg7925";
Andromeda	AUGUSTUS	start_codon	9531934	9531936	.	-	0	transcript_id "jg7925.t1"; gene_id "jg7925";
Andromeda	AUGUSTUS	stop_codon	9551746	9551748	.	-	0	transcript_id "jg7926.t1"; gene_id "jg7926";
Andromeda	AUGUSTUS	CDS	9551746	9552099	1	-	0	transcript_id "jg7926.t1"; gene_id "jg7926";
Andromeda	AUGUSTUS	exon	9551746	9552099	.	-	.	transcript_id "jg7926.t1"; gene_id "jg7926";
Andromeda	AUGUSTUS	start_codon	9552097	9552099	.	-	0	transcript_id "jg7926.t1"; gene_id "jg7926";
Andromeda	ALN_BLOCK	exon	9554824	9555554	.	+	.	transcript_id "jg7927.t1"; gene_id "jg7927";
Andromeda	AUGUSTUS	start_codon	9578849	9578851	.	+	0	transcript_id "jg7928.t1"; gene_id "jg7928";
Andromeda	AUGUSTUS	CDS	9578849	9579061	0.41	+	0	transcript_id "jg7928.t1"; gene_id "jg7928";
Andromeda	AUGUSTUS	exon	9578849	9579061	.	+	.	transcript_id "jg7928.t1"; gene_id "jg7928";
Andromeda	AUGUSTUS	stop_codon	9579059	9579061	.	+	0	transcript_id "jg7928.t1"; gene_id "jg7928";
Andromeda	AUGUSTUS	stop_codon	9593811	9593813	.	-	0	transcript_id "jg7929.t1"; gene_id "jg7929";
Andromeda	AUGUSTUS	CDS	9593811	9594104	0.95	-	0	transcript_id "jg7929.t1"; gene_id "jg7929";
Andromeda	AUGUSTUS	exon	9593811	9594104	.	-	.	transcript_id "jg7929.t1"; gene_id "jg7929";
Andromeda	AUGUSTUS	start_codon	9594102	9594104	.	-	0	transcript_id "jg7929.t1"; gene_id "jg7929";
Andromeda	AUGUSTUS	start_codon	9605609	9605611	.	+	0	transcript_id "jg7930.t1"; gene_id "jg7930";
Andromeda	AUGUSTUS	CDS	9605609	9606307	0.93	+	0	transcript_id "jg7930.t1"; gene_id "jg7930";
Andromeda	AUGUSTUS	exon	9605609	9606307	.	+	.	transcript_id "jg7930.t1"; gene_id "jg7930";
Andromeda	AUGUSTUS	stop_codon	9606305	9606307	.	+	0	transcript_id "jg7930.t1"; gene_id "jg7930";
Andromeda	ALN_BLOCK	exon	9607644	9614766	.	-	.	transcript_id "jg7931.t1"; gene_id "jg7931";
Andromeda	ALN_BLOCK	exon	9666979	9668874	.	+	.	transcript_id "jg7932.t1"; gene_id "jg7932";
Andromeda	AUGUSTUS	start_codon	9677598	9677600	.	+	0	transcript_id "jg7933.t1"; gene_id "jg7933";
Andromeda	AUGUSTUS	CDS	9677598	9679267	0.89	+	0	transcript_id "jg7933.t1"; gene_id "jg7933";
Andromeda	AUGUSTUS	exon	9677598	9679267	.	+	.	transcript_id "jg7933.t1"; gene_id "jg7933";
Andromeda	AUGUSTUS	intron	9679268	9679897	.	+	.	transcript_id "jg7933.t1"; gene_id "jg7933";
Andromeda	AUGUSTUS	CDS	9679898	9680045	0.6	+	1	transcript_id "jg7933.t1"; gene_id "jg7933";
Andromeda	AUGUSTUS	exon	9679898	9680045	.	+	.	transcript_id "jg7933.t1"; gene_id "jg7933";
Andromeda	AUGUSTUS	stop_codon	9680043	9680045	.	+	0	transcript_id "jg7933.t1"; gene_id "jg7933";
Andromeda	AUGUSTUS	stop_codon	9682676	9682678	.	-	0	transcript_id "jg7934.t1"; gene_id "jg7934";
Andromeda	AUGUSTUS	CDS	9682676	9682954	1	-	0	transcript_id "jg7934.t1"; gene_id "jg7934";
Andromeda	AUGUSTUS	exon	9682676	9682954	.	-	.	transcript_id "jg7934.t1"; gene_id "jg7934";
Andromeda	AUGUSTUS	start_codon	9682952	9682954	.	-	0	transcript_id "jg7934.t1"; gene_id "jg7934";
Andromeda	AUGUSTUS	start_codon	9685676	9685678	.	+	0	transcript_id "jg7935.t1"; gene_id "jg7935";
Andromeda	AUGUSTUS	CDS	9685676	9685945	0.78	+	0	transcript_id "jg7935.t1"; gene_id "jg7935";
Andromeda	AUGUSTUS	exon	9685676	9685945	.	+	.	transcript_id "jg7935.t1"; gene_id "jg7935";
Andromeda	AUGUSTUS	intron	9685946	9689101	.	+	.	transcript_id "jg7935.t1"; gene_id "jg7935";
Andromeda	AUGUSTUS	CDS	9689102	9689262	0.56	+	0	transcript_id "jg7935.t1"; gene_id "jg7935";
Andromeda	AUGUSTUS	exon	9689102	9689262	.	+	.	transcript_id "jg7935.t1"; gene_id "jg7935";
Andromeda	AUGUSTUS	intron	9689263	9692433	.	+	.	transcript_id "jg7935.t1"; gene_id "jg7935";
Andromeda	AUGUSTUS	CDS	9692434	9692776	0.62	+	1	transcript_id "jg7935.t1"; gene_id "jg7935";
Andromeda	AUGUSTUS	exon	9692434	9692776	.	+	.	transcript_id "jg7935.t1"; gene_id "jg7935";
Andromeda	AUGUSTUS	stop_codon	9692774	9692776	.	+	0	transcript_id "jg7935.t1"; gene_id "jg7935";
Andromeda	ALN_BLOCK	exon	9694080	9696248	.	-	.	transcript_id "jg7936.t1"; gene_id "jg7936";
Andromeda	ALN_BLOCK	exon	9722324	9723699	.	+	.	transcript_id "jg7937.t1"; gene_id "jg7937";
Andromeda	ALN_BLOCK	exon	9723976	9724103	.	+	.	transcript_id "jg7937.t1"; gene_id "jg7937";
Andromeda	ALN_BLOCK	exon	9724346	9724388	.	+	.	transcript_id "jg7937.t1"; gene_id "jg7937";
Andromeda	ALN_BLOCK	exon	9724590	9724897	.	+	.	transcript_id "jg7937.t1"; gene_id "jg7937";
Andromeda	ALN_BLOCK	exon	9725381	9725571	.	+	.	transcript_id "jg7937.t1"; gene_id "jg7937";
Andromeda	ALN_BLOCK	exon	9725866	9726620	.	+	.	transcript_id "jg7937.t1"; gene_id "jg7937";
Andromeda	ALN_BLOCK	exon	9726948	9727502	.	+	.	transcript_id "jg7937.t1"; gene_id "jg7937";
Andromeda	ALN_BLOCK	exon	9727982	9728151	.	+	.	transcript_id "jg7937.t1"; gene_id "jg7937";
Andromeda	ALN_BLOCK	exon	9728752	9729832	.	+	.	transcript_id "jg7937.t1"; gene_id "jg7937";
Andromeda	ALN_BLOCK	exon	9730044	9730792	.	+	.	transcript_id "jg7937.t1"; gene_id "jg7937";
Andromeda	ALN_BLOCK	exon	9734626	9736381	.	-	.	transcript_id "jg7938.t1"; gene_id "jg7938";
Andromeda	ALN_BLOCK	exon	9736591	9738850	.	-	.	transcript_id "jg7938.t1"; gene_id "jg7938";
Andromeda	ALN_BLOCK	exon	9739286	9739313	.	-	.	transcript_id "jg7938.t1"; gene_id "jg7938";
Andromeda	ALN_BLOCK	exon	9739662	9739856	.	-	.	transcript_id "jg7938.t1"; gene_id "jg7938";
Andromeda	ALN_BLOCK	exon	9740075	9740906	.	-	.	transcript_id "jg7938.t1"; gene_id "jg7938";
Andromeda	ALN_BLOCK	exon	9741206	9741216	.	-	.	transcript_id "jg7938.t1"; gene_id "jg7938";
Andromeda	ALN_BLOCK	exon	9741845	9744374	.	-	.	transcript_id "jg7938.t1"; gene_id "jg7938";
Andromeda	ALN_BLOCK	exon	9744553	9745739	.	-	.	transcript_id "jg7938.t1"; gene_id "jg7938";
Andromeda	ALN_BLOCK	exon	9745989	9746907	.	-	.	transcript_id "jg7938.t1"; gene_id "jg7938";
Andromeda	ALN_BLOCK	exon	9747086	9747098	.	-	.	transcript_id "jg7938.t1"; gene_id "jg7938";
Andromeda	ALN_BLOCK	exon	9747335	9747587	.	-	.	transcript_id "jg7938.t1"; gene_id "jg7938";
Andromeda	ALN_BLOCK	exon	9748451	9748469	.	-	.	transcript_id "jg7938.t1"; gene_id "jg7938";
Andromeda	ALN_BLOCK	exon	9748650	9748806	.	-	.	transcript_id "jg7938.t1"; gene_id "jg7938";
Andromeda	ALN_BLOCK	exon	9749027	9749243	.	-	.	transcript_id "jg7938.t1"; gene_id "jg7938";
Andromeda	ALN_BLOCK	exon	9749394	9749411	.	-	.	transcript_id "jg7938.t1"; gene_id "jg7938";
Andromeda	ALN_BLOCK	exon	9749653	9749739	.	-	.	transcript_id "jg7938.t1"; gene_id "jg7938";
Andromeda	ALN_BLOCK	exon	9749923	9749927	.	-	.	transcript_id "jg7938.t1"; gene_id "jg7938";
Andromeda	ALN_BLOCK	exon	9750151	9750333	.	-	.	transcript_id "jg7938.t1"; gene_id "jg7938";
Andromeda	ALN_BLOCK	exon	9750709	9752106	.	-	.	transcript_id "jg7938.t1"; gene_id "jg7938";
Andromeda	ALN_BLOCK	exon	9752279	9752983	.	-	.	transcript_id "jg7938.t1"; gene_id "jg7938";
Andromeda	ALN_BLOCK	exon	9753148	9753480	.	-	.	transcript_id "jg7938.t1"; gene_id "jg7938";
Andromeda	ALN_BLOCK	exon	9753651	9755208	.	-	.	transcript_id "jg7938.t1"; gene_id "jg7938";
Andromeda	ALN_BLOCK	exon	9755457	9756816	.	-	.	transcript_id "jg7938.t1"; gene_id "jg7938";
Andromeda	ALN_BLOCK	exon	9757378	9758018	.	-	.	transcript_id "jg7938.t1"; gene_id "jg7938";
Andromeda	ALN_BLOCK	exon	9758368	9758381	.	-	.	transcript_id "jg7938.t1"; gene_id "jg7938";
Andromeda	ALN_BLOCK	exon	9758753	9759770	.	-	.	transcript_id "jg7938.t1"; gene_id "jg7938";
Andromeda	AUGUSTUS	stop_codon	9766032	9766034	.	-	0	transcript_id "jg7939.t1"; gene_id "jg7939";
Andromeda	AUGUSTUS	CDS	9766032	9766217	1	-	0	transcript_id "jg7939.t1"; gene_id "jg7939";
Andromeda	AUGUSTUS	exon	9766032	9766217	.	-	.	transcript_id "jg7939.t1"; gene_id "jg7939";
Andromeda	AUGUSTUS	intron	9766218	9768674	.	-	.	transcript_id "jg7939.t1"; gene_id "jg7939";
Andromeda	AUGUSTUS	CDS	9768675	9768849	1	-	1	transcript_id "jg7939.t1"; gene_id "jg7939";
Andromeda	AUGUSTUS	exon	9768675	9768849	.	-	.	transcript_id "jg7939.t1"; gene_id "jg7939";
Andromeda	AUGUSTUS	intron	9768850	9770351	.	-	.	transcript_id "jg7939.t1"; gene_id "jg7939";
Andromeda	AUGUSTUS	CDS	9770352	9770698	1	-	0	transcript_id "jg7939.t1"; gene_id "jg7939";
Andromeda	AUGUSTUS	exon	9770352	9770698	.	-	.	transcript_id "jg7939.t1"; gene_id "jg7939";
Andromeda	AUGUSTUS	intron	9770699	9770770	.	-	.	transcript_id "jg7939.t1"; gene_id "jg7939";
Andromeda	AUGUSTUS	CDS	9770771	9770881	0.99	-	0	transcript_id "jg7939.t1"; gene_id "jg7939";
Andromeda	AUGUSTUS	exon	9770771	9770881	.	-	.	transcript_id "jg7939.t1"; gene_id "jg7939";
Andromeda	AUGUSTUS	intron	9770882	9772639	.	-	.	transcript_id "jg7939.t1"; gene_id "jg7939";
Andromeda	AUGUSTUS	CDS	9772640	9772642	0.32	-	0	transcript_id "jg7939.t1"; gene_id "jg7939";
Andromeda	AUGUSTUS	exon	9772640	9772642	.	-	.	transcript_id "jg7939.t1"; gene_id "jg7939";
Andromeda	AUGUSTUS	start_codon	9772640	9772642	.	-	0	transcript_id "jg7939.t1"; gene_id "jg7939";
Andromeda	AUGUSTUS	start_codon	9786402	9786404	.	+	0	transcript_id "jg7940.t1"; gene_id "jg7940";
Andromeda	AUGUSTUS	CDS	9786402	9786551	1	+	0	transcript_id "jg7940.t1"; gene_id "jg7940";
Andromeda	AUGUSTUS	exon	9786402	9786551	.	+	.	transcript_id "jg7940.t1"; gene_id "jg7940";
Andromeda	AUGUSTUS	intron	9786552	9786984	.	+	.	transcript_id "jg7940.t1"; gene_id "jg7940";
Andromeda	AUGUSTUS	CDS	9786985	9787479	1	+	0	transcript_id "jg7940.t1"; gene_id "jg7940";
Andromeda	AUGUSTUS	exon	9786985	9787479	.	+	.	transcript_id "jg7940.t1"; gene_id "jg7940";
Andromeda	AUGUSTUS	intron	9787480	9787776	.	+	.	transcript_id "jg7940.t1"; gene_id "jg7940";
Andromeda	AUGUSTUS	CDS	9787777	9788514	0.99	+	0	transcript_id "jg7940.t1"; gene_id "jg7940";
Andromeda	AUGUSTUS	exon	9787777	9788514	.	+	.	transcript_id "jg7940.t1"; gene_id "jg7940";
Andromeda	AUGUSTUS	stop_codon	9788512	9788514	.	+	0	transcript_id "jg7940.t1"; gene_id "jg7940";
Andromeda	ALN_BLOCK	exon	9796392	9800189	.	+	.	transcript_id "jg7941.t1"; gene_id "jg7941";
Andromeda	ALN_BLOCK	exon	9803880	9804177	.	+	.	transcript_id "jg7942.t1"; gene_id "jg7942";
Andromeda	ALN_BLOCK	exon	9804358	9808008	.	+	.	transcript_id "jg7942.t1"; gene_id "jg7942";
Andromeda	ALN_BLOCK	exon	9812021	9815530	.	-	.	transcript_id "jg7943.t1"; gene_id "jg7943";
Andromeda	ALN_BLOCK	exon	9815689	9815904	.	-	.	transcript_id "jg7943.t1"; gene_id "jg7943";
Andromeda	ALN_BLOCK	exon	9818266	9820714	.	-	.	transcript_id "jg7944.t1"; gene_id "jg7944";
Andromeda	ALN_BLOCK	exon	9821021	9826356	.	-	.	transcript_id "jg7944.t1"; gene_id "jg7944";
Andromeda	ALN_BLOCK	exon	9830521	9832270	.	+	.	transcript_id "jg7945.t1"; gene_id "jg7945";
Andromeda	ALN_BLOCK	exon	9832536	9833141	.	+	.	transcript_id "jg7945.t1"; gene_id "jg7945";
Andromeda	ALN_BLOCK	exon	9839601	9840347	.	+	.	transcript_id "jg7946.t1"; gene_id "jg7946";
Andromeda	ALN_BLOCK	exon	9840513	9840709	.	+	.	transcript_id "jg7946.t1"; gene_id "jg7946";
Andromeda	ALN_BLOCK	exon	9840892	9843042	.	+	.	transcript_id "jg7946.t1"; gene_id "jg7946";
Andromeda	ALN_BLOCK	exon	9843283	9844050	.	+	.	transcript_id "jg7946.t1"; gene_id "jg7946";
Andromeda	AUGUSTUS	start_codon	9863296	9863298	.	+	0	transcript_id "jg7947.t1"; gene_id "jg7947";
Andromeda	AUGUSTUS	CDS	9863296	9863359	1	+	0	transcript_id "jg7947.t1"; gene_id "jg7947";
Andromeda	AUGUSTUS	exon	9863296	9863359	.	+	.	transcript_id "jg7947.t1"; gene_id "jg7947";
Andromeda	AUGUSTUS	intron	9863360	9863671	.	+	.	transcript_id "jg7947.t1"; gene_id "jg7947";
Andromeda	AUGUSTUS	CDS	9863672	9864334	1	+	2	transcript_id "jg7947.t1"; gene_id "jg7947";
Andromeda	AUGUSTUS	exon	9863672	9864334	.	+	.	transcript_id "jg7947.t1"; gene_id "jg7947";
Andromeda	AUGUSTUS	intron	9864335	9864388	.	+	.	transcript_id "jg7947.t1"; gene_id "jg7947";
Andromeda	AUGUSTUS	CDS	9864389	9864511	1	+	2	transcript_id "jg7947.t1"; gene_id "jg7947";
Andromeda	AUGUSTUS	exon	9864389	9864511	.	+	.	transcript_id "jg7947.t1"; gene_id "jg7947";
Andromeda	AUGUSTUS	intron	9864512	9864562	.	+	.	transcript_id "jg7947.t1"; gene_id "jg7947";
Andromeda	AUGUSTUS	CDS	9864563	9864594	1	+	2	transcript_id "jg7947.t1"; gene_id "jg7947";
Andromeda	AUGUSTUS	exon	9864563	9864594	.	+	.	transcript_id "jg7947.t1"; gene_id "jg7947";
Andromeda	AUGUSTUS	stop_codon	9864592	9864594	.	+	0	transcript_id "jg7947.t1"; gene_id "jg7947";
Andromeda	ALN_BLOCK	exon	9874053	9876037	.	+	.	transcript_id "jg7948.t1"; gene_id "jg7948";
Andromeda	ALN_BLOCK	exon	9876249	9876292	.	+	.	transcript_id "jg7948.t1"; gene_id "jg7948";
Andromeda	ALN_BLOCK	exon	9876512	9876534	.	+	.	transcript_id "jg7948.t1"; gene_id "jg7948";
Andromeda	ALN_BLOCK	exon	9876701	9878417	.	+	.	transcript_id "jg7948.t1"; gene_id "jg7948";
Andromeda	ALN_BLOCK	exon	9879305	9879793	.	-	.	transcript_id "jg7949.t1"; gene_id "jg7949";
Andromeda	ALN_BLOCK	exon	9883933	9884576	.	-	.	transcript_id "jg7950.t1"; gene_id "jg7950";
Andromeda	ALN_BLOCK	exon	9890892	9892446	.	-	.	transcript_id "jg7951.t1"; gene_id "jg7951";
Andromeda	ALN_BLOCK	exon	9892780	9893394	.	-	.	transcript_id "jg7951.t1"; gene_id "jg7951";
Andromeda	ALN_BLOCK	exon	9893644	9893654	.	-	.	transcript_id "jg7951.t1"; gene_id "jg7951";
Andromeda	ALN_BLOCK	exon	9893813	9893827	.	-	.	transcript_id "jg7951.t1"; gene_id "jg7951";
Andromeda	ALN_BLOCK	exon	9894123	9894464	.	-	.	transcript_id "jg7951.t1"; gene_id "jg7951";
Andromeda	ALN_BLOCK	exon	9894676	9895844	.	-	.	transcript_id "jg7951.t1"; gene_id "jg7951";
Andromeda	ALN_BLOCK	exon	9896020	9896099	.	-	.	transcript_id "jg7951.t1"; gene_id "jg7951";
Andromeda	ALN_BLOCK	exon	9896284	9896416	.	-	.	transcript_id "jg7951.t1"; gene_id "jg7951";
Andromeda	ALN_BLOCK	exon	9896631	9896646	.	-	.	transcript_id "jg7951.t1"; gene_id "jg7951";
Andromeda	ALN_BLOCK	exon	9896920	9897071	.	-	.	transcript_id "jg7951.t1"; gene_id "jg7951";
Andromeda	ALN_BLOCK	exon	9903958	9904538	.	-	.	transcript_id "jg7952.t1"; gene_id "jg7952";
Andromeda	AUGUSTUS	start_codon	9906723	9906725	.	+	0	transcript_id "jg7953.t1"; gene_id "jg7953";
Andromeda	AUGUSTUS	CDS	9906723	9906751	0.69	+	0	transcript_id "jg7953.t1"; gene_id "jg7953";
Andromeda	AUGUSTUS	exon	9906723	9906751	.	+	.	transcript_id "jg7953.t1"; gene_id "jg7953";
Andromeda	AUGUSTUS	intron	9906752	9907198	.	+	.	transcript_id "jg7953.t1"; gene_id "jg7953";
Andromeda	AUGUSTUS	CDS	9907199	9907604	0.62	+	1	transcript_id "jg7953.t1"; gene_id "jg7953";
Andromeda	AUGUSTUS	exon	9907199	9907604	.	+	.	transcript_id "jg7953.t1"; gene_id "jg7953";
Andromeda	AUGUSTUS	intron	9907605	9907707	.	+	.	transcript_id "jg7953.t1"; gene_id "jg7953";
Andromeda	AUGUSTUS	CDS	9907708	9907875	1	+	0	transcript_id "jg7953.t1"; gene_id "jg7953";
Andromeda	AUGUSTUS	exon	9907708	9907875	.	+	.	transcript_id "jg7953.t1"; gene_id "jg7953";
Andromeda	AUGUSTUS	intron	9907876	9907936	.	+	.	transcript_id "jg7953.t1"; gene_id "jg7953";
Andromeda	AUGUSTUS	CDS	9907937	9907993	1	+	0	transcript_id "jg7953.t1"; gene_id "jg7953";
Andromeda	AUGUSTUS	exon	9907937	9907993	.	+	.	transcript_id "jg7953.t1"; gene_id "jg7953";
Andromeda	AUGUSTUS	stop_codon	9907991	9907993	.	+	0	transcript_id "jg7953.t1"; gene_id "jg7953";
Andromeda	AUGUSTUS	stop_codon	9908830	9908832	.	-	0	transcript_id "jg7954.t1"; gene_id "jg7954";
Andromeda	AUGUSTUS	CDS	9908830	9908994	0.44	-	0	transcript_id "jg7954.t1"; gene_id "jg7954";
Andromeda	AUGUSTUS	exon	9908830	9908994	.	-	.	transcript_id "jg7954.t1"; gene_id "jg7954";
Andromeda	AUGUSTUS	intron	9908995	9909702	.	-	.	transcript_id "jg7954.t1"; gene_id "jg7954";
Andromeda	AUGUSTUS	CDS	9909703	9912536	0.17	-	2	transcript_id "jg7954.t1"; gene_id "jg7954";
Andromeda	AUGUSTUS	exon	9909703	9912536	.	-	.	transcript_id "jg7954.t1"; gene_id "jg7954";
Andromeda	AUGUSTUS	intron	9912537	9912596	.	-	.	transcript_id "jg7954.t1"; gene_id "jg7954";
Andromeda	AUGUSTUS	CDS	9912597	9912947	1	-	2	transcript_id "jg7954.t1"; gene_id "jg7954";
Andromeda	AUGUSTUS	exon	9912597	9912947	.	-	.	transcript_id "jg7954.t1"; gene_id "jg7954";
Andromeda	AUGUSTUS	intron	9912948	9913002	.	-	.	transcript_id "jg7954.t1"; gene_id "jg7954";
Andromeda	AUGUSTUS	CDS	9913003	9913088	1	-	1	transcript_id "jg7954.t1"; gene_id "jg7954";
Andromeda	AUGUSTUS	exon	9913003	9913088	.	-	.	transcript_id "jg7954.t1"; gene_id "jg7954";
Andromeda	AUGUSTUS	intron	9913089	9914200	.	-	.	transcript_id "jg7954.t1"; gene_id "jg7954";
Andromeda	AUGUSTUS	CDS	9914201	9914265	1	-	0	transcript_id "jg7954.t1"; gene_id "jg7954";
Andromeda	AUGUSTUS	exon	9914201	9914265	.	-	.	transcript_id "jg7954.t1"; gene_id "jg7954";
Andromeda	AUGUSTUS	intron	9914266	9914326	.	-	.	transcript_id "jg7954.t1"; gene_id "jg7954";
Andromeda	AUGUSTUS	CDS	9914327	9914796	0.96	-	2	transcript_id "jg7954.t1"; gene_id "jg7954";
Andromeda	AUGUSTUS	exon	9914327	9914796	.	-	.	transcript_id "jg7954.t1"; gene_id "jg7954";
Andromeda	AUGUSTUS	intron	9914797	9914856	.	-	.	transcript_id "jg7954.t1"; gene_id "jg7954";
Andromeda	AUGUSTUS	CDS	9914857	9915004	1	-	0	transcript_id "jg7954.t1"; gene_id "jg7954";
Andromeda	AUGUSTUS	exon	9914857	9915004	.	-	.	transcript_id "jg7954.t1"; gene_id "jg7954";
Andromeda	AUGUSTUS	start_codon	9915002	9915004	.	-	0	transcript_id "jg7954.t1"; gene_id "jg7954";
Andromeda	ALN_BLOCK	exon	9917135	9917658	.	-	.	transcript_id "jg7955.t1"; gene_id "jg7955";
Andromeda	ALN_BLOCK	exon	9925357	9926644	.	-	.	transcript_id "jg7956.t1"; gene_id "jg7956";
Andromeda	ALN_BLOCK	exon	9944538	9947107	.	-	.	transcript_id "jg7957.t1"; gene_id "jg7957";
Andromeda	ALN_BLOCK	exon	9947299	9948230	.	-	.	transcript_id "jg7957.t1"; gene_id "jg7957";
Andromeda	ALN_BLOCK	exon	9948399	9949901	.	-	.	transcript_id "jg7957.t1"; gene_id "jg7957";
Andromeda	ALN_BLOCK	exon	9950239	9950681	.	-	.	transcript_id "jg7957.t1"; gene_id "jg7957";
Andromeda	AUGUSTUS	stop_codon	9950703	9950705	.	-	0	transcript_id "jg7958.t1"; gene_id "jg7958";
Andromeda	AUGUSTUS	CDS	9950703	9950803	1	-	2	transcript_id "jg7958.t1"; gene_id "jg7958";
Andromeda	AUGUSTUS	exon	9950703	9950803	.	-	.	transcript_id "jg7958.t1"; gene_id "jg7958";
Andromeda	AUGUSTUS	intron	9950804	9951695	.	-	.	transcript_id "jg7958.t1"; gene_id "jg7958";
Andromeda	AUGUSTUS	CDS	9951696	9951769	0.73	-	1	transcript_id "jg7958.t1"; gene_id "jg7958";
Andromeda	AUGUSTUS	exon	9951696	9951769	.	-	.	transcript_id "jg7958.t1"; gene_id "jg7958";
Andromeda	AUGUSTUS	intron	9951770	9952750	.	-	.	transcript_id "jg7958.t1"; gene_id "jg7958";
Andromeda	AUGUSTUS	CDS	9952751	9952818	0.71	-	0	transcript_id "jg7958.t1"; gene_id "jg7958";
Andromeda	AUGUSTUS	exon	9952751	9952818	.	-	.	transcript_id "jg7958.t1"; gene_id "jg7958";
Andromeda	AUGUSTUS	start_codon	9952816	9952818	.	-	0	transcript_id "jg7958.t1"; gene_id "jg7958";
Andromeda	AUGUSTUS	start_codon	9954247	9954249	.	+	0	transcript_id "jg7959.t1"; gene_id "jg7959";
Andromeda	AUGUSTUS	CDS	9954247	9954746	1	+	0	transcript_id "jg7959.t1"; gene_id "jg7959";
Andromeda	AUGUSTUS	exon	9954247	9954746	.	+	.	transcript_id "jg7959.t1"; gene_id "jg7959";
Andromeda	AUGUSTUS	intron	9954747	9957270	.	+	.	transcript_id "jg7959.t1"; gene_id "jg7959";
Andromeda	AUGUSTUS	CDS	9957271	9957377	1	+	1	transcript_id "jg7959.t1"; gene_id "jg7959";
Andromeda	AUGUSTUS	exon	9957271	9957377	.	+	.	transcript_id "jg7959.t1"; gene_id "jg7959";
Andromeda	AUGUSTUS	intron	9957378	9960326	.	+	.	transcript_id "jg7959.t1"; gene_id "jg7959";
Andromeda	AUGUSTUS	CDS	9960327	9960400	1	+	2	transcript_id "jg7959.t1"; gene_id "jg7959";
Andromeda	AUGUSTUS	exon	9960327	9960400	.	+	.	transcript_id "jg7959.t1"; gene_id "jg7959";
Andromeda	AUGUSTUS	intron	9960401	9962509	.	+	.	transcript_id "jg7959.t1"; gene_id "jg7959";
Andromeda	AUGUSTUS	CDS	9962510	9962529	0.29	+	0	transcript_id "jg7959.t1"; gene_id "jg7959";
Andromeda	AUGUSTUS	exon	9962510	9962529	.	+	.	transcript_id "jg7959.t1"; gene_id "jg7959";
Andromeda	AUGUSTUS	intron	9962530	9962599	.	+	.	transcript_id "jg7959.t1"; gene_id "jg7959";
Andromeda	AUGUSTUS	CDS	9962600	9962615	0.29	+	1	transcript_id "jg7959.t1"; gene_id "jg7959";
Andromeda	AUGUSTUS	exon	9962600	9962615	.	+	.	transcript_id "jg7959.t1"; gene_id "jg7959";
Andromeda	AUGUSTUS	stop_codon	9962613	9962615	.	+	0	transcript_id "jg7959.t1"; gene_id "jg7959";
Andromeda	AUGUSTUS	stop_codon	9962635	9962637	.	-	0	transcript_id "jg7960.t2"; gene_id "jg7960";
Andromeda	AUGUSTUS	CDS	9962635	9962721	1	-	0	transcript_id "jg7960.t2"; gene_id "jg7960";
Andromeda	AUGUSTUS	exon	9962635	9962721	.	-	.	transcript_id "jg7960.t2"; gene_id "jg7960";
Andromeda	AUGUSTUS	stop_codon	9962635	9962637	.	-	0	transcript_id "jg7960.t1"; gene_id "jg7960";
Andromeda	AUGUSTUS	CDS	9962635	9962721	1	-	0	transcript_id "jg7960.t1"; gene_id "jg7960";
Andromeda	AUGUSTUS	exon	9962635	9962721	.	-	.	transcript_id "jg7960.t1"; gene_id "jg7960";
Andromeda	AUGUSTUS	intron	9962722	9962777	.	-	.	transcript_id "jg7960.t2"; gene_id "jg7960";
Andromeda	AUGUSTUS	intron	9962722	9962777	.	-	.	transcript_id "jg7960.t1"; gene_id "jg7960";
Andromeda	AUGUSTUS	CDS	9962778	9962867	1	-	0	transcript_id "jg7960.t2"; gene_id "jg7960";
Andromeda	AUGUSTUS	exon	9962778	9962867	.	-	.	transcript_id "jg7960.t2"; gene_id "jg7960";
Andromeda	AUGUSTUS	CDS	9962778	9962867	1	-	0	transcript_id "jg7960.t1"; gene_id "jg7960";
Andromeda	AUGUSTUS	exon	9962778	9962867	.	-	.	transcript_id "jg7960.t1"; gene_id "jg7960";
Andromeda	AUGUSTUS	intron	9962868	9962926	.	-	.	transcript_id "jg7960.t2"; gene_id "jg7960";
Andromeda	AUGUSTUS	intron	9962868	9962926	.	-	.	transcript_id "jg7960.t1"; gene_id "jg7960";
Andromeda	AUGUSTUS	CDS	9962927	9962989	1	-	0	transcript_id "jg7960.t2"; gene_id "jg7960";
Andromeda	AUGUSTUS	exon	9962927	9962989	.	-	.	transcript_id "jg7960.t2"; gene_id "jg7960";
Andromeda	AUGUSTUS	CDS	9962927	9962989	1	-	0	transcript_id "jg7960.t1"; gene_id "jg7960";
Andromeda	AUGUSTUS	exon	9962927	9962989	.	-	.	transcript_id "jg7960.t1"; gene_id "jg7960";
Andromeda	AUGUSTUS	intron	9962990	9969417	.	-	.	transcript_id "jg7960.t2"; gene_id "jg7960";
Andromeda	AUGUSTUS	intron	9962990	9963092	.	-	.	transcript_id "jg7960.t1"; gene_id "jg7960";
Andromeda	AUGUSTUS	CDS	9963093	9963968	1	-	0	transcript_id "jg7960.t1"; gene_id "jg7960";
Andromeda	AUGUSTUS	exon	9963093	9963968	.	-	.	transcript_id "jg7960.t1"; gene_id "jg7960";
Andromeda	AUGUSTUS	start_codon	9963966	9963968	.	-	0	transcript_id "jg7960.t1"; gene_id "jg7960";
Andromeda	AUGUSTUS	CDS	9969418	9970326	1	-	0	transcript_id "jg7960.t2"; gene_id "jg7960";
Andromeda	AUGUSTUS	exon	9969418	9970326	.	-	.	transcript_id "jg7960.t2"; gene_id "jg7960";
Andromeda	AUGUSTUS	start_codon	9970324	9970326	.	-	0	transcript_id "jg7960.t2"; gene_id "jg7960";
Andromeda	AUGUSTUS	stop_codon	9970783	9970785	.	-	0	transcript_id "jg7961.t1"; gene_id "jg7961";
Andromeda	AUGUSTUS	CDS	9970783	9971661	1	-	0	transcript_id "jg7961.t1"; gene_id "jg7961";
Andromeda	AUGUSTUS	exon	9970783	9971661	.	-	.	transcript_id "jg7961.t1"; gene_id "jg7961";
Andromeda	AUGUSTUS	start_codon	9971659	9971661	.	-	0	transcript_id "jg7961.t1"; gene_id "jg7961";
Andromeda	ALN_BLOCK	exon	9972094	9972903	.	+	.	transcript_id "jg7962.t1"; gene_id "jg7962";
Andromeda	AUGUSTUS	start_codon	9977730	9977732	.	+	0	transcript_id "jg7963.t1"; gene_id "jg7963";
Andromeda	AUGUSTUS	CDS	9977730	9979031	1	+	0	transcript_id "jg7963.t1"; gene_id "jg7963";
Andromeda	AUGUSTUS	exon	9977730	9979031	.	+	.	transcript_id "jg7963.t1"; gene_id "jg7963";
Andromeda	AUGUSTUS	intron	9979032	9979089	.	+	.	transcript_id "jg7963.t1"; gene_id "jg7963";
Andromeda	AUGUSTUS	CDS	9979090	9979371	1	+	0	transcript_id "jg7963.t1"; gene_id "jg7963";
Andromeda	AUGUSTUS	exon	9979090	9979371	.	+	.	transcript_id "jg7963.t1"; gene_id "jg7963";
Andromeda	AUGUSTUS	stop_codon	9979369	9979371	.	+	0	transcript_id "jg7963.t1"; gene_id "jg7963";
Andromeda	ALN_BLOCK	exon	9980888	9982852	.	-	.	transcript_id "jg7964.t1"; gene_id "jg7964";
Andromeda	ALN_BLOCK	exon	9983049	9988009	.	-	.	transcript_id "jg7964.t1"; gene_id "jg7964";
Andromeda	ALN_BLOCK	exon	9988205	9989299	.	-	.	transcript_id "jg7964.t1"; gene_id "jg7964";
Andromeda	ALN_BLOCK	exon	10007208	10008266	.	-	.	transcript_id "jg7965.t1"; gene_id "jg7965";
Andromeda	AUGUSTUS	start_codon	10009315	10009317	.	+	0	transcript_id "jg7966.t1"; gene_id "jg7966";
Andromeda	AUGUSTUS	CDS	10009315	10009366	1	+	0	transcript_id "jg7966.t1"; gene_id "jg7966";
Andromeda	AUGUSTUS	exon	10009315	10009366	.	+	.	transcript_id "jg7966.t1"; gene_id "jg7966";
Andromeda	AUGUSTUS	intron	10009367	10009448	.	+	.	transcript_id "jg7966.t1"; gene_id "jg7966";
Andromeda	AUGUSTUS	CDS	10009449	10010460	1	+	2	transcript_id "jg7966.t1"; gene_id "jg7966";
Andromeda	AUGUSTUS	exon	10009449	10010460	.	+	.	transcript_id "jg7966.t1"; gene_id "jg7966";
Andromeda	AUGUSTUS	intron	10010461	10010513	.	+	.	transcript_id "jg7966.t1"; gene_id "jg7966";
Andromeda	AUGUSTUS	CDS	10010514	10010565	1	+	1	transcript_id "jg7966.t1"; gene_id "jg7966";
Andromeda	AUGUSTUS	exon	10010514	10010565	.	+	.	transcript_id "jg7966.t1"; gene_id "jg7966";
Andromeda	AUGUSTUS	stop_codon	10010563	10010565	.	+	0	transcript_id "jg7966.t1"; gene_id "jg7966";
Andromeda	ALN_BLOCK	exon	10012502	10015992	.	-	.	transcript_id "jg7967.t1"; gene_id "jg7967";
Andromeda	AUGUSTUS	stop_codon	10035920	10035922	.	-	0	transcript_id "jg7968.t1"; gene_id "jg7968";
Andromeda	AUGUSTUS	CDS	10035920	10036168	1	-	0	transcript_id "jg7968.t1"; gene_id "jg7968";
Andromeda	AUGUSTUS	exon	10035920	10036168	.	-	.	transcript_id "jg7968.t1"; gene_id "jg7968";
Andromeda	AUGUSTUS	start_codon	10036166	10036168	.	-	0	transcript_id "jg7968.t1"; gene_id "jg7968";
Andromeda	AUGUSTUS	stop_codon	10036411	10036413	.	-	0	transcript_id "jg7969.t1"; gene_id "jg7969";
Andromeda	AUGUSTUS	CDS	10036411	10036731	1	-	0	transcript_id "jg7969.t1"; gene_id "jg7969";
Andromeda	AUGUSTUS	exon	10036411	10036731	.	-	.	transcript_id "jg7969.t1"; gene_id "jg7969";
Andromeda	AUGUSTUS	start_codon	10036729	10036731	.	-	0	transcript_id "jg7969.t1"; gene_id "jg7969";
Andromeda	AUGUSTUS	start_codon	10036974	10036976	.	+	0	transcript_id "jg7970.t1"; gene_id "jg7970";
Andromeda	AUGUSTUS	CDS	10036974	10037048	0.85	+	0	transcript_id "jg7970.t1"; gene_id "jg7970";
Andromeda	AUGUSTUS	exon	10036974	10037048	.	+	.	transcript_id "jg7970.t1"; gene_id "jg7970";
Andromeda	AUGUSTUS	intron	10037049	10037171	.	+	.	transcript_id "jg7970.t1"; gene_id "jg7970";
Andromeda	AUGUSTUS	CDS	10037172	10037342	0.78	+	0	transcript_id "jg7970.t1"; gene_id "jg7970";
Andromeda	AUGUSTUS	exon	10037172	10037342	.	+	.	transcript_id "jg7970.t1"; gene_id "jg7970";
Andromeda	AUGUSTUS	intron	10037343	10037918	.	+	.	transcript_id "jg7970.t1"; gene_id "jg7970";
Andromeda	AUGUSTUS	CDS	10037919	10038649	0.8	+	0	transcript_id "jg7970.t1"; gene_id "jg7970";
Andromeda	AUGUSTUS	exon	10037919	10038649	.	+	.	transcript_id "jg7970.t1"; gene_id "jg7970";
Andromeda	AUGUSTUS	intron	10038650	10038717	.	+	.	transcript_id "jg7970.t1"; gene_id "jg7970";
Andromeda	AUGUSTUS	CDS	10038718	10038808	0.65	+	1	transcript_id "jg7970.t1"; gene_id "jg7970";
Andromeda	AUGUSTUS	exon	10038718	10038808	.	+	.	transcript_id "jg7970.t1"; gene_id "jg7970";
Andromeda	AUGUSTUS	stop_codon	10038806	10038808	.	+	0	transcript_id "jg7970.t1"; gene_id "jg7970";
Andromeda	AUGUSTUS	start_codon	10039043	10039045	.	+	0	transcript_id "jg7971.t1"; gene_id "jg7971";
Andromeda	AUGUSTUS	CDS	10039043	10039267	0.74	+	0	transcript_id "jg7971.t1"; gene_id "jg7971";
Andromeda	AUGUSTUS	exon	10039043	10039267	.	+	.	transcript_id "jg7971.t1"; gene_id "jg7971";
Andromeda	AUGUSTUS	intron	10039268	10039635	.	+	.	transcript_id "jg7971.t1"; gene_id "jg7971";
Andromeda	AUGUSTUS	CDS	10039636	10039800	0.9	+	0	transcript_id "jg7971.t1"; gene_id "jg7971";
Andromeda	AUGUSTUS	exon	10039636	10039800	.	+	.	transcript_id "jg7971.t1"; gene_id "jg7971";
Andromeda	AUGUSTUS	intron	10039801	10043556	.	+	.	transcript_id "jg7971.t1"; gene_id "jg7971";
Andromeda	AUGUSTUS	CDS	10043557	10043868	1	+	0	transcript_id "jg7971.t1"; gene_id "jg7971";
Andromeda	AUGUSTUS	exon	10043557	10043868	.	+	.	transcript_id "jg7971.t1"; gene_id "jg7971";
Andromeda	AUGUSTUS	stop_codon	10043866	10043868	.	+	0	transcript_id "jg7971.t1"; gene_id "jg7971";
Andromeda	ALN_BLOCK	exon	10045054	10045063	.	+	.	transcript_id "jg7972.t1"; gene_id "jg7972";
Andromeda	ALN_BLOCK	exon	10045428	10046856	.	+	.	transcript_id "jg7972.t1"; gene_id "jg7972";
Andromeda	AUGUSTUS	start_codon	10048326	10048328	.	+	0	transcript_id "jg7973.t1"; gene_id "jg7973";
Andromeda	AUGUSTUS	CDS	10048326	10048694	0.94	+	0	transcript_id "jg7973.t1"; gene_id "jg7973";
Andromeda	AUGUSTUS	exon	10048326	10048694	.	+	.	transcript_id "jg7973.t1"; gene_id "jg7973";
Andromeda	AUGUSTUS	stop_codon	10048692	10048694	.	+	0	transcript_id "jg7973.t1"; gene_id "jg7973";
Andromeda	AUGUSTUS	start_codon	10048814	10048816	.	+	0	transcript_id "jg7974.t1"; gene_id "jg7974";
Andromeda	AUGUSTUS	CDS	10048814	10049041	1	+	0	transcript_id "jg7974.t1"; gene_id "jg7974";
Andromeda	AUGUSTUS	exon	10048814	10049041	.	+	.	transcript_id "jg7974.t1"; gene_id "jg7974";
Andromeda	AUGUSTUS	stop_codon	10049039	10049041	.	+	0	transcript_id "jg7974.t1"; gene_id "jg7974";
Andromeda	AUGUSTUS	stop_codon	10052114	10052116	.	-	0	transcript_id "jg7975.t1"; gene_id "jg7975";
Andromeda	AUGUSTUS	CDS	10052114	10052204	0.8	-	1	transcript_id "jg7975.t1"; gene_id "jg7975";
Andromeda	AUGUSTUS	exon	10052114	10052204	.	-	.	transcript_id "jg7975.t1"; gene_id "jg7975";
Andromeda	AUGUSTUS	intron	10052205	10052272	.	-	.	transcript_id "jg7975.t1"; gene_id "jg7975";
Andromeda	AUGUSTUS	CDS	10052273	10053003	0.99	-	0	transcript_id "jg7975.t1"; gene_id "jg7975";
Andromeda	AUGUSTUS	exon	10052273	10053003	.	-	.	transcript_id "jg7975.t1"; gene_id "jg7975";
Andromeda	AUGUSTUS	intron	10053004	10053579	.	-	.	transcript_id "jg7975.t1"; gene_id "jg7975";
Andromeda	AUGUSTUS	CDS	10053580	10053750	0.79	-	0	transcript_id "jg7975.t1"; gene_id "jg7975";
Andromeda	AUGUSTUS	exon	10053580	10053750	.	-	.	transcript_id "jg7975.t1"; gene_id "jg7975";
Andromeda	AUGUSTUS	intron	10053751	10053873	.	-	.	transcript_id "jg7975.t1"; gene_id "jg7975";
Andromeda	AUGUSTUS	CDS	10053874	10053948	0.88	-	0	transcript_id "jg7975.t1"; gene_id "jg7975";
Andromeda	AUGUSTUS	exon	10053874	10053948	.	-	.	transcript_id "jg7975.t1"; gene_id "jg7975";
Andromeda	AUGUSTUS	start_codon	10053946	10053948	.	-	0	transcript_id "jg7975.t1"; gene_id "jg7975";
Andromeda	AUGUSTUS	start_codon	10054191	10054193	.	+	0	transcript_id "jg7976.t1"; gene_id "jg7976";
Andromeda	AUGUSTUS	CDS	10054191	10054511	1	+	0	transcript_id "jg7976.t1"; gene_id "jg7976";
Andromeda	AUGUSTUS	exon	10054191	10054511	.	+	.	transcript_id "jg7976.t1"; gene_id "jg7976";
Andromeda	AUGUSTUS	stop_codon	10054509	10054511	.	+	0	transcript_id "jg7976.t1"; gene_id "jg7976";
Andromeda	AUGUSTUS	start_codon	10054754	10054756	.	+	0	transcript_id "jg7977.t1"; gene_id "jg7977";
Andromeda	AUGUSTUS	CDS	10054754	10054940	1	+	0	transcript_id "jg7977.t1"; gene_id "jg7977";
Andromeda	AUGUSTUS	exon	10054754	10054940	.	+	.	transcript_id "jg7977.t1"; gene_id "jg7977";
Andromeda	AUGUSTUS	intron	10054941	10055219	.	+	.	transcript_id "jg7977.t1"; gene_id "jg7977";
Andromeda	AUGUSTUS	CDS	10055220	10055266	1	+	2	transcript_id "jg7977.t1"; gene_id "jg7977";
Andromeda	AUGUSTUS	exon	10055220	10055266	.	+	.	transcript_id "jg7977.t1"; gene_id "jg7977";
Andromeda	AUGUSTUS	stop_codon	10055264	10055266	.	+	0	transcript_id "jg7977.t1"; gene_id "jg7977";
Andromeda	AUGUSTUS	stop_codon	10058743	10058745	.	-	0	transcript_id "jg7978.t1"; gene_id "jg7978";
Andromeda	AUGUSTUS	CDS	10058743	10058970	0.99	-	0	transcript_id "jg7978.t1"; gene_id "jg7978";
Andromeda	AUGUSTUS	exon	10058743	10058970	.	-	.	transcript_id "jg7978.t1"; gene_id "jg7978";
Andromeda	AUGUSTUS	start_codon	10058968	10058970	.	-	0	transcript_id "jg7978.t1"; gene_id "jg7978";
Andromeda	AUGUSTUS	stop_codon	10059090	10059092	.	-	0	transcript_id "jg7979.t1"; gene_id "jg7979";
Andromeda	AUGUSTUS	CDS	10059090	10059458	0.96	-	0	transcript_id "jg7979.t1"; gene_id "jg7979";
Andromeda	AUGUSTUS	exon	10059090	10059458	.	-	.	transcript_id "jg7979.t1"; gene_id "jg7979";
Andromeda	AUGUSTUS	start_codon	10059456	10059458	.	-	0	transcript_id "jg7979.t1"; gene_id "jg7979";
Andromeda	AUGUSTUS	stop_codon	10060928	10060930	.	-	0	transcript_id "jg7980.t2"; gene_id "jg7980";
Andromeda	AUGUSTUS	CDS	10060928	10061427	1	-	2	transcript_id "jg7980.t2"; gene_id "jg7980";
Andromeda	AUGUSTUS	exon	10060928	10061427	.	-	.	transcript_id "jg7980.t2"; gene_id "jg7980";
Andromeda	AUGUSTUS	stop_codon	10060928	10060930	.	-	0	transcript_id "jg7980.t1"; gene_id "jg7980";
Andromeda	AUGUSTUS	CDS	10060928	10061427	1	-	2	transcript_id "jg7980.t1"; gene_id "jg7980";
Andromeda	AUGUSTUS	exon	10060928	10061427	.	-	.	transcript_id "jg7980.t1"; gene_id "jg7980";
Andromeda	AUGUSTUS	intron	10061428	10061757	.	-	.	transcript_id "jg7980.t2"; gene_id "jg7980";
Andromeda	AUGUSTUS	intron	10061428	10061757	.	-	.	transcript_id "jg7980.t1"; gene_id "jg7980";
Andromeda	AUGUSTUS	CDS	10061758	10061861	1	-	1	transcript_id "jg7980.t2"; gene_id "jg7980";
Andromeda	AUGUSTUS	exon	10061758	10061861	.	-	.	transcript_id "jg7980.t2"; gene_id "jg7980";
Andromeda	AUGUSTUS	CDS	10061758	10061861	1	-	1	transcript_id "jg7980.t1"; gene_id "jg7980";
Andromeda	AUGUSTUS	exon	10061758	10061861	.	-	.	transcript_id "jg7980.t1"; gene_id "jg7980";
Andromeda	AUGUSTUS	intron	10061862	10061918	.	-	.	transcript_id "jg7980.t2"; gene_id "jg7980";
Andromeda	AUGUSTUS	intron	10061862	10061918	.	-	.	transcript_id "jg7980.t1"; gene_id "jg7980";
Andromeda	AUGUSTUS	CDS	10061919	10063497	1	-	2	transcript_id "jg7980.t2"; gene_id "jg7980";
Andromeda	AUGUSTUS	exon	10061919	10063497	.	-	.	transcript_id "jg7980.t2"; gene_id "jg7980";
Andromeda	AUGUSTUS	CDS	10061919	10063497	1	-	2	transcript_id "jg7980.t1"; gene_id "jg7980";
Andromeda	AUGUSTUS	exon	10061919	10063497	.	-	.	transcript_id "jg7980.t1"; gene_id "jg7980";
Andromeda	AUGUSTUS	intron	10063498	10063553	.	-	.	transcript_id "jg7980.t2"; gene_id "jg7980";
Andromeda	AUGUSTUS	intron	10063498	10063553	.	-	.	transcript_id "jg7980.t1"; gene_id "jg7980";
Andromeda	AUGUSTUS	CDS	10063554	10065267	1	-	0	transcript_id "jg7980.t2"; gene_id "jg7980";
Andromeda	AUGUSTUS	exon	10063554	10065267	.	-	.	transcript_id "jg7980.t2"; gene_id "jg7980";
Andromeda	AUGUSTUS	CDS	10063554	10065270	1	-	0	transcript_id "jg7980.t1"; gene_id "jg7980";
Andromeda	AUGUSTUS	exon	10063554	10065270	.	-	.	transcript_id "jg7980.t1"; gene_id "jg7980";
Andromeda	AUGUSTUS	intron	10065268	10065324	.	-	.	transcript_id "jg7980.t2"; gene_id "jg7980";
Andromeda	AUGUSTUS	intron	10065271	10065324	.	-	.	transcript_id "jg7980.t1"; gene_id "jg7980";
Andromeda	AUGUSTUS	CDS	10065325	10066903	0.96	-	1	transcript_id "jg7980.t2"; gene_id "jg7980";
Andromeda	AUGUSTUS	exon	10065325	10066903	.	-	.	transcript_id "jg7980.t2"; gene_id "jg7980";
Andromeda	AUGUSTUS	CDS	10065325	10066903	0.99	-	1	transcript_id "jg7980.t1"; gene_id "jg7980";
Andromeda	AUGUSTUS	exon	10065325	10066903	.	-	.	transcript_id "jg7980.t1"; gene_id "jg7980";
Andromeda	AUGUSTUS	intron	10066904	10067971	.	-	.	transcript_id "jg7980.t2"; gene_id "jg7980";
Andromeda	AUGUSTUS	intron	10066904	10067971	.	-	.	transcript_id "jg7980.t1"; gene_id "jg7980";
Andromeda	AUGUSTUS	CDS	10067972	10068693	0.96	-	0	transcript_id "jg7980.t2"; gene_id "jg7980";
Andromeda	AUGUSTUS	exon	10067972	10068693	.	-	.	transcript_id "jg7980.t2"; gene_id "jg7980";
Andromeda	AUGUSTUS	CDS	10067972	10068693	0.99	-	0	transcript_id "jg7980.t1"; gene_id "jg7980";
Andromeda	AUGUSTUS	exon	10067972	10068693	.	-	.	transcript_id "jg7980.t1"; gene_id "jg7980";
Andromeda	AUGUSTUS	intron	10068694	10068756	.	-	.	transcript_id "jg7980.t2"; gene_id "jg7980";
Andromeda	AUGUSTUS	intron	10068694	10068756	.	-	.	transcript_id "jg7980.t1"; gene_id "jg7980";
Andromeda	AUGUSTUS	CDS	10068757	10069218	1	-	0	transcript_id "jg7980.t2"; gene_id "jg7980";
Andromeda	AUGUSTUS	exon	10068757	10069218	.	-	.	transcript_id "jg7980.t2"; gene_id "jg7980";
Andromeda	AUGUSTUS	CDS	10068757	10069218	1	-	0	transcript_id "jg7980.t1"; gene_id "jg7980";
Andromeda	AUGUSTUS	exon	10068757	10069218	.	-	.	transcript_id "jg7980.t1"; gene_id "jg7980";
Andromeda	AUGUSTUS	intron	10069219	10069277	.	-	.	transcript_id "jg7980.t2"; gene_id "jg7980";
Andromeda	AUGUSTUS	intron	10069219	10069277	.	-	.	transcript_id "jg7980.t1"; gene_id "jg7980";
Andromeda	AUGUSTUS	CDS	10069278	10069459	1	-	2	transcript_id "jg7980.t2"; gene_id "jg7980";
Andromeda	AUGUSTUS	exon	10069278	10069459	.	-	.	transcript_id "jg7980.t2"; gene_id "jg7980";
Andromeda	AUGUSTUS	CDS	10069278	10069459	1	-	2	transcript_id "jg7980.t1"; gene_id "jg7980";
Andromeda	AUGUSTUS	exon	10069278	10069459	.	-	.	transcript_id "jg7980.t1"; gene_id "jg7980";
Andromeda	AUGUSTUS	intron	10069460	10070291	.	-	.	transcript_id "jg7980.t2"; gene_id "jg7980";
Andromeda	AUGUSTUS	intron	10069460	10070291	.	-	.	transcript_id "jg7980.t1"; gene_id "jg7980";
Andromeda	AUGUSTUS	CDS	10070292	10070547	1	-	0	transcript_id "jg7980.t2"; gene_id "jg7980";
Andromeda	AUGUSTUS	exon	10070292	10070547	.	-	.	transcript_id "jg7980.t2"; gene_id "jg7980";
Andromeda	AUGUSTUS	CDS	10070292	10070547	1	-	0	transcript_id "jg7980.t1"; gene_id "jg7980";
Andromeda	AUGUSTUS	exon	10070292	10070547	.	-	.	transcript_id "jg7980.t1"; gene_id "jg7980";
Andromeda	AUGUSTUS	start_codon	10070545	10070547	.	-	0	transcript_id "jg7980.t2"; gene_id "jg7980";
Andromeda	AUGUSTUS	start_codon	10070545	10070547	.	-	0	transcript_id "jg7980.t1"; gene_id "jg7980";
Andromeda	ALN_BLOCK	exon	10074885	10076999	.	+	.	transcript_id "jg7981.t1"; gene_id "jg7981";
Andromeda	ALN_BLOCK	exon	10078948	10080509	.	+	.	transcript_id "jg7982.t1"; gene_id "jg7982";
Andromeda	ALN_BLOCK	exon	10082438	10085020	.	-	.	transcript_id "jg7983.t1"; gene_id "jg7983";
Andromeda	ALN_BLOCK	exon	10085228	10086702	.	-	.	transcript_id "jg7983.t1"; gene_id "jg7983";
Andromeda	ALN_BLOCK	exon	10087584	10088362	.	-	.	transcript_id "jg7984.t1"; gene_id "jg7984";
Andromeda	ALN_BLOCK	exon	10089448	10089728	.	+	.	transcript_id "jg7985.t1"; gene_id "jg7985";
Andromeda	ALN_BLOCK	exon	10090479	10091212	.	+	.	transcript_id "jg7986.t1"; gene_id "jg7986";
Andromeda	ALN_BLOCK	exon	10091390	10093185	.	+	.	transcript_id "jg7986.t1"; gene_id "jg7986";
Andromeda	ALN_BLOCK	exon	10093524	10094476	.	+	.	transcript_id "jg7986.t1"; gene_id "jg7986";
Andromeda	ALN_BLOCK	exon	10095507	10099177	.	+	.	transcript_id "jg7987.t1"; gene_id "jg7987";
Andromeda	ALN_BLOCK	exon	10099351	10099816	.	+	.	transcript_id "jg7987.t1"; gene_id "jg7987";
Andromeda	ALN_BLOCK	exon	10100194	10100747	.	+	.	transcript_id "jg7987.t1"; gene_id "jg7987";
Andromeda	AUGUSTUS	stop_codon	10116226	10116228	.	-	0	transcript_id "jg7988.t1"; gene_id "jg7988";
Andromeda	AUGUSTUS	CDS	10116226	10116398	0.88	-	2	transcript_id "jg7988.t1"; gene_id "jg7988";
Andromeda	AUGUSTUS	exon	10116226	10116398	.	-	.	transcript_id "jg7988.t1"; gene_id "jg7988";
Andromeda	AUGUSTUS	intron	10116399	10120969	.	-	.	transcript_id "jg7988.t1"; gene_id "jg7988";
Andromeda	AUGUSTUS	CDS	10120970	10121000	0.94	-	0	transcript_id "jg7988.t1"; gene_id "jg7988";
Andromeda	AUGUSTUS	exon	10120970	10121000	.	-	.	transcript_id "jg7988.t1"; gene_id "jg7988";
Andromeda	AUGUSTUS	start_codon	10120998	10121000	.	-	0	transcript_id "jg7988.t1"; gene_id "jg7988";
Andromeda	ALN_BLOCK	exon	10123272	10124399	.	-	.	transcript_id "jg7989.t1"; gene_id "jg7989";
Andromeda	AUGUSTUS	start_codon	10125184	10125186	.	+	0	transcript_id "jg7990.t1"; gene_id "jg7990";
Andromeda	AUGUSTUS	CDS	10125184	10125194	0.36	+	0	transcript_id "jg7990.t1"; gene_id "jg7990";
Andromeda	AUGUSTUS	exon	10125184	10125194	.	+	.	transcript_id "jg7990.t1"; gene_id "jg7990";
Andromeda	AUGUSTUS	intron	10125195	10125250	.	+	.	transcript_id "jg7990.t1"; gene_id "jg7990";
Andromeda	AUGUSTUS	CDS	10125251	10125470	0.53	+	1	transcript_id "jg7990.t1"; gene_id "jg7990";
Andromeda	AUGUSTUS	exon	10125251	10125470	.	+	.	transcript_id "jg7990.t1"; gene_id "jg7990";
Andromeda	AUGUSTUS	stop_codon	10125468	10125470	.	+	0	transcript_id "jg7990.t1"; gene_id "jg7990";
Andromeda	ALN_BLOCK	exon	10133657	10134417	.	-	.	transcript_id "jg7991.t1"; gene_id "jg7991";
Andromeda	ALN_BLOCK	exon	10134647	10135000	.	-	.	transcript_id "jg7991.t1"; gene_id "jg7991";
Andromeda	ALN_BLOCK	exon	10146222	10147871	.	+	.	transcript_id "jg7992.t1"; gene_id "jg7992";
Andromeda	ALN_BLOCK	exon	10153951	10154336	.	-	.	transcript_id "jg7993.t1"; gene_id "jg7993";
Andromeda	ALN_BLOCK	exon	10154541	10154573	.	-	.	transcript_id "jg7993.t1"; gene_id "jg7993";
Andromeda	ALN_BLOCK	exon	10154726	10154736	.	-	.	transcript_id "jg7993.t1"; gene_id "jg7993";
Andromeda	ALN_BLOCK	exon	10154903	10161553	.	-	.	transcript_id "jg7993.t1"; gene_id "jg7993";
Andromeda	ALN_BLOCK	exon	10161747	10161752	.	-	.	transcript_id "jg7993.t1"; gene_id "jg7993";
Andromeda	ALN_BLOCK	exon	10162040	10162725	.	-	.	transcript_id "jg7993.t1"; gene_id "jg7993";
Andromeda	ALN_BLOCK	exon	10180084	10182030	.	-	.	transcript_id "jg7994.t1"; gene_id "jg7994";
Andromeda	ALN_BLOCK	exon	10182287	10182780	.	-	.	transcript_id "jg7994.t1"; gene_id "jg7994";
Andromeda	ALN_BLOCK	exon	10192227	10192240	.	-	.	transcript_id "jg7995.t1"; gene_id "jg7995";
Andromeda	ALN_BLOCK	exon	10196378	10197160	.	-	.	transcript_id "jg7995.t1"; gene_id "jg7995";
Andromeda	ALN_BLOCK	exon	10197347	10199608	.	-	.	transcript_id "jg7995.t1"; gene_id "jg7995";
Andromeda	ALN_BLOCK	exon	10199871	10199899	.	-	.	transcript_id "jg7995.t1"; gene_id "jg7995";
Andromeda	ALN_BLOCK	exon	10200099	10203100	.	-	.	transcript_id "jg7995.t1"; gene_id "jg7995";
Andromeda	ALN_BLOCK	exon	10209060	10212415	.	-	.	transcript_id "jg7995.t1"; gene_id "jg7995";
Andromeda	ALN_BLOCK	exon	10212578	10213087	.	-	.	transcript_id "jg7995.t1"; gene_id "jg7995";
Andromeda	ALN_BLOCK	exon	10243900	10245624	.	+	.	transcript_id "jg7997.t1"; gene_id "jg7997";
Andromeda	ALN_BLOCK	exon	10256103	10256549	.	+	.	transcript_id "jg7998.t1"; gene_id "jg7998";
Andromeda	ALN_BLOCK	exon	10292520	10296161	.	+	.	transcript_id "jg7999.t1"; gene_id "jg7999";
Andromeda	ALN_BLOCK	exon	10296640	10297547	.	+	.	transcript_id "jg7999.t1"; gene_id "jg7999";
Andromeda	ALN_BLOCK	exon	10297918	10297923	.	+	.	transcript_id "jg7999.t1"; gene_id "jg7999";
Andromeda	ALN_BLOCK	exon	10298091	10298977	.	+	.	transcript_id "jg7999.t1"; gene_id "jg7999";
Andromeda	ALN_BLOCK	exon	10299503	10299841	.	+	.	transcript_id "jg7999.t1"; gene_id "jg7999";
Andromeda	ALN_BLOCK	exon	10302464	10303634	.	-	.	transcript_id "jg8000.t1"; gene_id "jg8000";
Andromeda	ALN_BLOCK	exon	10306287	10306530	.	-	.	transcript_id "jg8001.t1"; gene_id "jg8001";
Andromeda	ALN_BLOCK	exon	10306784	10307598	.	-	.	transcript_id "jg8001.t1"; gene_id "jg8001";
Andromeda	ALN_BLOCK	exon	10307775	10307785	.	-	.	transcript_id "jg8001.t1"; gene_id "jg8001";
Andromeda	ALN_BLOCK	exon	10308133	10308676	.	-	.	transcript_id "jg8001.t1"; gene_id "jg8001";
Andromeda	AUGUSTUS	start_codon	10310766	10310768	.	+	0	transcript_id "jg8002.t1"; gene_id "jg8002";
Andromeda	AUGUSTUS	CDS	10310766	10310874	1	+	0	transcript_id "jg8002.t1"; gene_id "jg8002";
Andromeda	AUGUSTUS	exon	10310766	10310874	.	+	.	transcript_id "jg8002.t1"; gene_id "jg8002";
Andromeda	AUGUSTUS	intron	10310875	10310934	.	+	.	transcript_id "jg8002.t1"; gene_id "jg8002";
Andromeda	AUGUSTUS	CDS	10310935	10313204	1	+	2	transcript_id "jg8002.t1"; gene_id "jg8002";
Andromeda	AUGUSTUS	exon	10310935	10313204	.	+	.	transcript_id "jg8002.t1"; gene_id "jg8002";
Andromeda	AUGUSTUS	intron	10313205	10313270	.	+	.	transcript_id "jg8002.t1"; gene_id "jg8002";
Andromeda	AUGUSTUS	CDS	10313271	10313402	1	+	0	transcript_id "jg8002.t1"; gene_id "jg8002";
Andromeda	AUGUSTUS	exon	10313271	10313402	.	+	.	transcript_id "jg8002.t1"; gene_id "jg8002";
Andromeda	AUGUSTUS	stop_codon	10313400	10313402	.	+	0	transcript_id "jg8002.t1"; gene_id "jg8002";
Andromeda	ALN_BLOCK	exon	10318512	10319311	.	-	.	transcript_id "jg8003.t1"; gene_id "jg8003";
Andromeda	ALN_BLOCK	exon	10325802	10327853	.	-	.	transcript_id "jg8004.t1"; gene_id "jg8004";
Andromeda	ALN_BLOCK	exon	10328140	10328926	.	-	.	transcript_id "jg8004.t1"; gene_id "jg8004";
Andromeda	ALN_BLOCK	exon	10340444	10341790	.	+	.	transcript_id "jg8005.t1"; gene_id "jg8005";
Andromeda	ALN_BLOCK	exon	10355264	10356518	.	+	.	transcript_id "jg8006.t1"; gene_id "jg8006";
Andromeda	ALN_BLOCK	exon	10359865	10360598	.	-	.	transcript_id "jg8007.t1"; gene_id "jg8007";
Andromeda	ALN_BLOCK	exon	10366987	10368861	.	-	.	transcript_id "jg8008.t1"; gene_id "jg8008";
Andromeda	ALN_BLOCK	exon	10385244	10385888	.	+	.	transcript_id "jg8009.t1"; gene_id "jg8009";
Andromeda	ALN_BLOCK	exon	10408687	10409553	.	-	.	transcript_id "jg8010.t1"; gene_id "jg8010";
Andromeda	ALN_BLOCK	exon	10409808	10410187	.	-	.	transcript_id "jg8010.t1"; gene_id "jg8010";
Andromeda	AUGUSTUS	start_codon	10410992	10410994	.	+	0	transcript_id "jg8011.t1"; gene_id "jg8011";
Andromeda	AUGUSTUS	CDS	10410992	10411302	1	+	0	transcript_id "jg8011.t1"; gene_id "jg8011";
Andromeda	AUGUSTUS	exon	10410992	10411302	.	+	.	transcript_id "jg8011.t1"; gene_id "jg8011";
Andromeda	AUGUSTUS	intron	10411303	10411365	.	+	.	transcript_id "jg8011.t1"; gene_id "jg8011";
Andromeda	AUGUSTUS	CDS	10411366	10412455	1	+	1	transcript_id "jg8011.t1"; gene_id "jg8011";
Andromeda	AUGUSTUS	exon	10411366	10412455	.	+	.	transcript_id "jg8011.t1"; gene_id "jg8011";
Andromeda	AUGUSTUS	stop_codon	10412453	10412455	.	+	0	transcript_id "jg8011.t1"; gene_id "jg8011";
Andromeda	ALN_BLOCK	exon	10414491	10418199	.	+	.	transcript_id "jg8012.t1"; gene_id "jg8012";
Andromeda	ALN_BLOCK	exon	10428906	10429252	.	-	.	transcript_id "jg8013.t1"; gene_id "jg8013";
Andromeda	ALN_BLOCK	exon	10451109	10454543	.	+	.	transcript_id "jg8014.t1"; gene_id "jg8014";
Andromeda	ALN_BLOCK	exon	10459423	10459433	.	+	.	transcript_id "jg8014.t1"; gene_id "jg8014";
Andromeda	ALN_BLOCK	exon	10459664	10462771	.	+	.	transcript_id "jg8014.t1"; gene_id "jg8014";
Andromeda	ALN_BLOCK	exon	10463029	10463050	.	+	.	transcript_id "jg8014.t1"; gene_id "jg8014";
Andromeda	ALN_BLOCK	exon	10463240	10465149	.	+	.	transcript_id "jg8014.t1"; gene_id "jg8014";
Andromeda	ALN_BLOCK	exon	10470073	10471517	.	-	.	transcript_id "jg8015.t1"; gene_id "jg8015";
Andromeda	ALN_BLOCK	exon	10499648	10500060	.	+	.	transcript_id "jg8016.t1"; gene_id "jg8016";
Andromeda	AUGUSTUS	stop_codon	10508039	10508041	.	-	0	transcript_id "jg8017.t1"; gene_id "jg8017";
Andromeda	AUGUSTUS	CDS	10508039	10508350	1	-	0	transcript_id "jg8017.t1"; gene_id "jg8017";
Andromeda	AUGUSTUS	exon	10508039	10508350	.	-	.	transcript_id "jg8017.t1"; gene_id "jg8017";
Andromeda	AUGUSTUS	start_codon	10508348	10508350	.	-	0	transcript_id "jg8017.t1"; gene_id "jg8017";
Andromeda	ALN_BLOCK	exon	10520913	10521805	.	-	.	transcript_id "jg8018.t1"; gene_id "jg8018";
Andromeda	ALN_BLOCK	exon	10522055	10522338	.	-	.	transcript_id "jg8018.t1"; gene_id "jg8018";
Andromeda	ALN_BLOCK	exon	10530706	10533269	.	+	.	transcript_id "jg8019.t1"; gene_id "jg8019";
Andromeda	ALN_BLOCK	exon	10549735	10549998	.	-	.	transcript_id "jg8020.t1"; gene_id "jg8020";
Andromeda	ALN_BLOCK	exon	10553099	10554139	.	+	.	transcript_id "jg8021.t1"; gene_id "jg8021";
Andromeda	ALN_BLOCK	exon	10554293	10555748	.	+	.	transcript_id "jg8021.t1"; gene_id "jg8021";
Andromeda	ALN_BLOCK	exon	10556009	10556171	.	+	.	transcript_id "jg8021.t1"; gene_id "jg8021";
Andromeda	ALN_BLOCK	exon	10556331	10557536	.	+	.	transcript_id "jg8021.t1"; gene_id "jg8021";
Andromeda	ALN_BLOCK	exon	10557754	10562870	.	+	.	transcript_id "jg8021.t1"; gene_id "jg8021";
Andromeda	ALN_BLOCK	exon	10563096	10563186	.	+	.	transcript_id "jg8021.t1"; gene_id "jg8021";
Andromeda	ALN_BLOCK	exon	10563893	10567433	.	+	.	transcript_id "jg8021.t1"; gene_id "jg8021";
Andromeda	ALN_BLOCK	exon	10567714	10567942	.	+	.	transcript_id "jg8021.t1"; gene_id "jg8021";
Andromeda	ALN_BLOCK	exon	10568105	10569621	.	+	.	transcript_id "jg8021.t1"; gene_id "jg8021";
Andromeda	ALN_BLOCK	exon	10570160	10570468	.	+	.	transcript_id "jg8021.t1"; gene_id "jg8021";
Andromeda	ALN_BLOCK	exon	10573441	10573965	.	+	.	transcript_id "jg8022.t1"; gene_id "jg8022";
Andromeda	ALN_BLOCK	exon	10574098	10575203	.	-	.	transcript_id "jg8023.t1"; gene_id "jg8023";
Andromeda	ALN_BLOCK	exon	10576373	10578593	.	+	.	transcript_id "jg8024.t1"; gene_id "jg8024";
Andromeda	ALN_BLOCK	exon	10579456	10582069	.	+	.	transcript_id "jg8025.t1"; gene_id "jg8025";
Andromeda	AUGUSTUS	stop_codon	10594573	10594575	.	-	0	transcript_id "jg8026.t1"; gene_id "jg8026";
Andromeda	AUGUSTUS	CDS	10594573	10594801	0.52	-	1	transcript_id "jg8026.t1"; gene_id "jg8026";
Andromeda	AUGUSTUS	exon	10594573	10594801	.	-	.	transcript_id "jg8026.t1"; gene_id "jg8026";
Andromeda	AUGUSTUS	intron	10594802	10596002	.	-	.	transcript_id "jg8026.t1"; gene_id "jg8026";
Andromeda	AUGUSTUS	CDS	10596003	10596028	0.52	-	0	transcript_id "jg8026.t1"; gene_id "jg8026";
Andromeda	AUGUSTUS	exon	10596003	10596028	.	-	.	transcript_id "jg8026.t1"; gene_id "jg8026";
Andromeda	AUGUSTUS	start_codon	10596026	10596028	.	-	0	transcript_id "jg8026.t1"; gene_id "jg8026";
Andromeda	ALN_BLOCK	exon	10597453	10598571	.	+	.	transcript_id "jg8027.t1"; gene_id "jg8027";
Andromeda	AUGUSTUS	start_codon	10599495	10599497	.	+	0	transcript_id "jg8028.t1"; gene_id "jg8028";
Andromeda	AUGUSTUS	CDS	10599495	10600613	1	+	0	transcript_id "jg8028.t1"; gene_id "jg8028";
Andromeda	AUGUSTUS	exon	10599495	10600613	.	+	.	transcript_id "jg8028.t1"; gene_id "jg8028";
Andromeda	AUGUSTUS	stop_codon	10600611	10600613	.	+	0	transcript_id "jg8028.t1"; gene_id "jg8028";
Andromeda	ALN_BLOCK	exon	10602865	10603937	.	+	.	transcript_id "jg8029.t1"; gene_id "jg8029";
Andromeda	ALN_BLOCK	exon	10604198	10604208	.	+	.	transcript_id "jg8029.t1"; gene_id "jg8029";
Andromeda	ALN_BLOCK	exon	10604565	10604766	.	+	.	transcript_id "jg8029.t1"; gene_id "jg8029";
Andromeda	ALN_BLOCK	exon	10606269	10606613	.	-	.	transcript_id "jg8030.t1"; gene_id "jg8030";
Andromeda	ALN_BLOCK	exon	10607070	10608398	.	-	.	transcript_id "jg8031.t1"; gene_id "jg8031";
Andromeda	ALN_BLOCK	exon	10608730	10609008	.	-	.	transcript_id "jg8032.t1"; gene_id "jg8032";
Andromeda	ALN_BLOCK	exon	10609178	10610491	.	-	.	transcript_id "jg8032.t1"; gene_id "jg8032";
Andromeda	ALN_BLOCK	exon	10611547	10612269	.	-	.	transcript_id "jg8033.t1"; gene_id "jg8033";
Andromeda	ALN_BLOCK	exon	10612733	10614523	.	-	.	transcript_id "jg8034.t1"; gene_id "jg8034";
Andromeda	ALN_BLOCK	exon	10623943	10624494	.	-	.	transcript_id "jg8035.t1"; gene_id "jg8035";
Andromeda	ALN_BLOCK	exon	10624787	10625402	.	-	.	transcript_id "jg8036.t1"; gene_id "jg8036";
Andromeda	ALN_BLOCK	exon	10625851	10626473	.	-	.	transcript_id "jg8037.t1"; gene_id "jg8037";
Andromeda	ALN_BLOCK	exon	10632411	10635545	.	+	.	transcript_id "jg8038.t1"; gene_id "jg8038";
Andromeda	ALN_BLOCK	exon	10648531	10649391	.	-	.	transcript_id "jg8039.t1"; gene_id "jg8039";
Andromeda	ALN_BLOCK	exon	10649729	10650522	.	-	.	transcript_id "jg8039.t1"; gene_id "jg8039";
Andromeda	ALN_BLOCK	exon	10651350	10652895	.	+	.	transcript_id "jg8040.t1"; gene_id "jg8040";
Andromeda	ALN_BLOCK	exon	10653164	10653844	.	+	.	transcript_id "jg8040.t1"; gene_id "jg8040";
Andromeda	ALN_BLOCK	exon	10654023	10655008	.	+	.	transcript_id "jg8040.t1"; gene_id "jg8040";
Andromeda	ALN_BLOCK	exon	10657255	10657353	.	+	.	transcript_id "jg8041.t1"; gene_id "jg8041";
Andromeda	ALN_BLOCK	exon	10657513	10658863	.	+	.	transcript_id "jg8041.t1"; gene_id "jg8041";
Andromeda	ALN_BLOCK	exon	10660248	10662803	.	+	.	transcript_id "jg8042.t1"; gene_id "jg8042";
Andromeda	ALN_BLOCK	exon	10663140	10663385	.	+	.	transcript_id "jg8042.t1"; gene_id "jg8042";
Andromeda	ALN_BLOCK	exon	10663613	10664185	.	-	.	transcript_id "jg8043.t1"; gene_id "jg8043";
Andromeda	ALN_BLOCK	exon	10664389	10666163	.	-	.	transcript_id "jg8043.t1"; gene_id "jg8043";
Andromeda	ALN_BLOCK	exon	10676570	10678779	.	-	.	transcript_id "jg8044.t1"; gene_id "jg8044";
Andromeda	AUGUSTUS	stop_codon	10686520	10686522	.	-	0	transcript_id "jg8045.t1"; gene_id "jg8045";
Andromeda	AUGUSTUS	CDS	10686520	10686903	0.85	-	0	transcript_id "jg8045.t1"; gene_id "jg8045";
Andromeda	AUGUSTUS	exon	10686520	10686903	.	-	.	transcript_id "jg8045.t1"; gene_id "jg8045";
Andromeda	AUGUSTUS	intron	10686904	10688027	.	-	.	transcript_id "jg8045.t1"; gene_id "jg8045";
Andromeda	AUGUSTUS	CDS	10688028	10688375	0.78	-	0	transcript_id "jg8045.t1"; gene_id "jg8045";
Andromeda	AUGUSTUS	exon	10688028	10688375	.	-	.	transcript_id "jg8045.t1"; gene_id "jg8045";
Andromeda	AUGUSTUS	start_codon	10688373	10688375	.	-	0	transcript_id "jg8045.t1"; gene_id "jg8045";
Andromeda	ALN_BLOCK	exon	10689838	10690816	.	-	.	transcript_id "jg8046.t1"; gene_id "jg8046";
Andromeda	ALN_BLOCK	exon	10690979	10691005	.	-	.	transcript_id "jg8046.t1"; gene_id "jg8046";
Andromeda	ALN_BLOCK	exon	10691158	10691292	.	-	.	transcript_id "jg8046.t1"; gene_id "jg8046";
Andromeda	ALN_BLOCK	exon	10691642	10691974	.	-	.	transcript_id "jg8046.t1"; gene_id "jg8046";
Andromeda	ALN_BLOCK	exon	10701255	10706059	.	+	.	transcript_id "jg8047.t1"; gene_id "jg8047";
Andromeda	AUGUSTUS	stop_codon	10717859	10717861	.	-	0	transcript_id "jg8048.t1"; gene_id "jg8048";
Andromeda	AUGUSTUS	CDS	10717859	10718164	0.84	-	0	transcript_id "jg8048.t1"; gene_id "jg8048";
Andromeda	AUGUSTUS	exon	10717859	10718164	.	-	.	transcript_id "jg8048.t1"; gene_id "jg8048";
Andromeda	AUGUSTUS	start_codon	10718162	10718164	.	-	0	transcript_id "jg8048.t1"; gene_id "jg8048";
Andromeda	AUGUSTUS	stop_codon	10739882	10739884	.	-	0	transcript_id "jg8049.t1"; gene_id "jg8049";
Andromeda	AUGUSTUS	CDS	10739882	10740127	0.98	-	0	transcript_id "jg8049.t1"; gene_id "jg8049";
Andromeda	AUGUSTUS	exon	10739882	10740127	.	-	.	transcript_id "jg8049.t1"; gene_id "jg8049";
Andromeda	AUGUSTUS	start_codon	10740125	10740127	.	-	0	transcript_id "jg8049.t1"; gene_id "jg8049";
Andromeda	ALN_BLOCK	exon	10748184	10749362	.	-	.	transcript_id "jg8050.t1"; gene_id "jg8050";
Andromeda	ALN_BLOCK	exon	10750035	10750830	.	+	.	transcript_id "jg8051.t1"; gene_id "jg8051";
Andromeda	ALN_BLOCK	exon	10751130	10751660	.	+	.	transcript_id "jg8051.t1"; gene_id "jg8051";
Andromeda	ALN_BLOCK	exon	10793683	10795824	.	+	.	transcript_id "jg8052.t1"; gene_id "jg8052";
Andromeda	AUGUSTUS	start_codon	10800824	10800826	.	+	0	transcript_id "jg8053.t1"; gene_id "jg8053";
Andromeda	AUGUSTUS	CDS	10800824	10800938	0.51	+	0	transcript_id "jg8053.t1"; gene_id "jg8053";
Andromeda	AUGUSTUS	exon	10800824	10800938	.	+	.	transcript_id "jg8053.t1"; gene_id "jg8053";
Andromeda	AUGUSTUS	intron	10800939	10801023	.	+	.	transcript_id "jg8053.t1"; gene_id "jg8053";
Andromeda	AUGUSTUS	CDS	10801024	10801124	0.5	+	2	transcript_id "jg8053.t1"; gene_id "jg8053";
Andromeda	AUGUSTUS	exon	10801024	10801124	.	+	.	transcript_id "jg8053.t1"; gene_id "jg8053";
Andromeda	AUGUSTUS	stop_codon	10801122	10801124	.	+	0	transcript_id "jg8053.t1"; gene_id "jg8053";
Andromeda	ALN_BLOCK	exon	10855809	10867625	.	-	.	transcript_id "jg8054.t1"; gene_id "jg8054";
Andromeda	ALN_BLOCK	exon	10868054	10868063	.	-	.	transcript_id "jg8054.t1"; gene_id "jg8054";
Andromeda	ALN_BLOCK	exon	10868277	10868279	.	-	.	transcript_id "jg8054.t1"; gene_id "jg8054";
Andromeda	ALN_BLOCK	exon	10868524	10868543	.	-	.	transcript_id "jg8054.t1"; gene_id "jg8054";
Andromeda	ALN_BLOCK	exon	10868737	10868750	.	-	.	transcript_id "jg8054.t1"; gene_id "jg8054";
Andromeda	ALN_BLOCK	exon	10868926	10872216	.	-	.	transcript_id "jg8054.t1"; gene_id "jg8054";
Andromeda	ALN_BLOCK	exon	10872448	10873139	.	-	.	transcript_id "jg8054.t1"; gene_id "jg8054";
Andromeda	ALN_BLOCK	exon	10873446	10875374	.	-	.	transcript_id "jg8054.t1"; gene_id "jg8054";
Andromeda	ALN_BLOCK	exon	10875584	10876599	.	-	.	transcript_id "jg8054.t1"; gene_id "jg8054";
Andromeda	ALN_BLOCK	exon	10879840	10883046	.	-	.	transcript_id "jg8055.t1"; gene_id "jg8055";
Andromeda	AUGUSTUS	start_codon	10883770	10883772	.	+	0	transcript_id "jg8056.t1"; gene_id "jg8056";
Andromeda	AUGUSTUS	CDS	10883770	10883818	1	+	0	transcript_id "jg8056.t1"; gene_id "jg8056";
Andromeda	AUGUSTUS	exon	10883770	10883818	.	+	.	transcript_id "jg8056.t1"; gene_id "jg8056";
Andromeda	AUGUSTUS	intron	10883819	10883872	.	+	.	transcript_id "jg8056.t1"; gene_id "jg8056";
Andromeda	AUGUSTUS	CDS	10883873	10884075	1	+	2	transcript_id "jg8056.t1"; gene_id "jg8056";
Andromeda	AUGUSTUS	exon	10883873	10884075	.	+	.	transcript_id "jg8056.t1"; gene_id "jg8056";
Andromeda	AUGUSTUS	intron	10884076	10884351	.	+	.	transcript_id "jg8056.t1"; gene_id "jg8056";
Andromeda	AUGUSTUS	CDS	10884352	10884942	1	+	0	transcript_id "jg8056.t1"; gene_id "jg8056";
Andromeda	AUGUSTUS	exon	10884352	10884942	.	+	.	transcript_id "jg8056.t1"; gene_id "jg8056";
Andromeda	AUGUSTUS	intron	10884943	10885326	.	+	.	transcript_id "jg8056.t1"; gene_id "jg8056";
Andromeda	AUGUSTUS	CDS	10885327	10885857	1	+	0	transcript_id "jg8056.t1"; gene_id "jg8056";
Andromeda	AUGUSTUS	exon	10885327	10885857	.	+	.	transcript_id "jg8056.t1"; gene_id "jg8056";
Andromeda	AUGUSTUS	stop_codon	10885855	10885857	.	+	0	transcript_id "jg8056.t1"; gene_id "jg8056";
Andromeda	ALN_BLOCK	exon	10888081	10889730	.	+	.	transcript_id "jg8057.t1"; gene_id "jg8057";
Andromeda	ALN_BLOCK	exon	10898328	10901477	.	-	.	transcript_id "jg8058.t1"; gene_id "jg8058";
Andromeda	ALN_BLOCK	exon	10932253	10932630	.	+	.	transcript_id "jg8060.t1"; gene_id "jg8060";
Andromeda	ALN_BLOCK	exon	10932657	10933283	.	-	.	transcript_id "jg8061.t1"; gene_id "jg8061";
Andromeda	ALN_BLOCK	exon	10933830	10935619	.	+	.	transcript_id "jg8062.t1"; gene_id "jg8062";
Andromeda	ALN_BLOCK	exon	10935895	10936956	.	-	.	transcript_id "jg8063.t1"; gene_id "jg8063";
Andromeda	ALN_BLOCK	exon	10937170	10937801	.	-	.	transcript_id "jg8063.t1"; gene_id "jg8063";
Andromeda	ALN_BLOCK	exon	10938330	10941199	.	+	.	transcript_id "jg8064.t1"; gene_id "jg8064";
Andromeda	ALN_BLOCK	exon	10941749	10942221	.	+	.	transcript_id "jg8065.t1"; gene_id "jg8065";
Andromeda	ALN_BLOCK	exon	10942637	10943061	.	+	.	transcript_id "jg8065.t1"; gene_id "jg8065";
Andromeda	ALN_BLOCK	exon	10946840	10949711	.	+	.	transcript_id "jg8066.t1"; gene_id "jg8066";
Andromeda	ALN_BLOCK	exon	10950150	10951775	.	-	.	transcript_id "jg8067.t1"; gene_id "jg8067";
Andromeda	ALN_BLOCK	exon	10952337	10956575	.	-	.	transcript_id "jg8068.t1"; gene_id "jg8068";
Andromeda	ALN_BLOCK	exon	10961023	10961445	.	+	.	transcript_id "jg8069.t1"; gene_id "jg8069";
Andromeda	AUGUSTUS	stop_codon	10965203	10965205	.	-	0	transcript_id "jg8070.t1"; gene_id "jg8070";
Andromeda	AUGUSTUS	CDS	10965203	10965721	1	-	0	transcript_id "jg8070.t1"; gene_id "jg8070";
Andromeda	AUGUSTUS	exon	10965203	10965721	.	-	.	transcript_id "jg8070.t1"; gene_id "jg8070";
Andromeda	AUGUSTUS	start_codon	10965719	10965721	.	-	0	transcript_id "jg8070.t1"; gene_id "jg8070";
Andromeda	ALN_BLOCK	exon	10988035	10988405	.	+	.	transcript_id "jg8071.t1"; gene_id "jg8071";
Andromeda	ALN_BLOCK	exon	10988830	10990766	.	+	.	transcript_id "jg8071.t1"; gene_id "jg8071";
Andromeda	ALN_BLOCK	exon	10990951	10992043	.	+	.	transcript_id "jg8071.t1"; gene_id "jg8071";
Andromeda	ALN_BLOCK	exon	10993256	10994860	.	+	.	transcript_id "jg8072.t1"; gene_id "jg8072";
Andromeda	ALN_BLOCK	exon	10996337	10996612	.	+	.	transcript_id "jg8073.t1"; gene_id "jg8073";
Andromeda	ALN_BLOCK	exon	10997831	11001186	.	+	.	transcript_id "jg8074.t1"; gene_id "jg8074";
Andromeda	ALN_BLOCK	exon	11004097	11004782	.	+	.	transcript_id "jg8075.t1"; gene_id "jg8075";
Andromeda	ALN_BLOCK	exon	11005005	11007750	.	+	.	transcript_id "jg8075.t1"; gene_id "jg8075";
Andromeda	ALN_BLOCK	exon	11007799	11008053	.	-	.	transcript_id "jg8076.t1"; gene_id "jg8076";
Andromeda	ALN_BLOCK	exon	11008423	11009672	.	-	.	transcript_id "jg8077.t1"; gene_id "jg8077";
Andromeda	ALN_BLOCK	exon	11012185	11013905	.	-	.	transcript_id "jg8078.t1"; gene_id "jg8078";
Andromeda	ALN_BLOCK	exon	11016129	11018831	.	-	.	transcript_id "jg8079.t1"; gene_id "jg8079";
Andromeda	ALN_BLOCK	exon	11020025	11021571	.	-	.	transcript_id "jg8080.t1"; gene_id "jg8080";
Andromeda	ALN_BLOCK	exon	11022049	11023651	.	+	.	transcript_id "jg8081.t1"; gene_id "jg8081";
Andromeda	ALN_BLOCK	exon	11023708	11024374	.	-	.	transcript_id "jg8082.t1"; gene_id "jg8082";
Andromeda	ALN_BLOCK	exon	11025496	11028152	.	-	.	transcript_id "jg8083.t1"; gene_id "jg8083";
Andromeda	ALN_BLOCK	exon	11028829	11030124	.	+	.	transcript_id "jg8084.t1"; gene_id "jg8084";
Andromeda	ALN_BLOCK	exon	11030317	11031695	.	-	.	transcript_id "jg8085.t1"; gene_id "jg8085";
Andromeda	ALN_BLOCK	exon	11032741	11036018	.	-	.	transcript_id "jg8086.t1"; gene_id "jg8086";
Andromeda	ALN_BLOCK	exon	11036180	11038368	.	-	.	transcript_id "jg8086.t1"; gene_id "jg8086";
Andromeda	ALN_BLOCK	exon	11038654	11039048	.	-	.	transcript_id "jg8086.t1"; gene_id "jg8086";
Andromeda	ALN_BLOCK	exon	11040343	11041065	.	+	.	transcript_id "jg8087.t1"; gene_id "jg8087";
Andromeda	ALN_BLOCK	exon	11041401	11043872	.	+	.	transcript_id "jg8088.t1"; gene_id "jg8088";
Andromeda	ALN_BLOCK	exon	11044426	11045888	.	-	.	transcript_id "jg8089.t1"; gene_id "jg8089";
Andromeda	ALN_BLOCK	exon	11046291	11047361	.	-	.	transcript_id "jg8089.t1"; gene_id "jg8089";
Andromeda	AUGUSTUS	stop_codon	11060336	11060338	.	-	0	transcript_id "jg8090.t1"; gene_id "jg8090";
Andromeda	AUGUSTUS	CDS	11060336	11060953	0.46	-	0	transcript_id "jg8090.t1"; gene_id "jg8090";
Andromeda	AUGUSTUS	exon	11060336	11060953	.	-	.	transcript_id "jg8090.t1"; gene_id "jg8090";
Andromeda	AUGUSTUS	start_codon	11060951	11060953	.	-	0	transcript_id "jg8090.t1"; gene_id "jg8090";
Andromeda	ALN_BLOCK	exon	11067899	11068243	.	-	.	transcript_id "jg8092.t1"; gene_id "jg8092";
Andromeda	AUGUSTUS	start_codon	11069006	11069008	.	+	0	transcript_id "jg8093.t1"; gene_id "jg8093";
Andromeda	AUGUSTUS	CDS	11069006	11069296	0.7	+	0	transcript_id "jg8093.t1"; gene_id "jg8093";
Andromeda	AUGUSTUS	exon	11069006	11069296	.	+	.	transcript_id "jg8093.t1"; gene_id "jg8093";
Andromeda	AUGUSTUS	stop_codon	11069294	11069296	.	+	0	transcript_id "jg8093.t1"; gene_id "jg8093";
Andromeda	ALN_BLOCK	exon	11070498	11071253	.	+	.	transcript_id "jg8094.t1"; gene_id "jg8094";
Andromeda	ALN_BLOCK	exon	11071665	11076033	.	-	.	transcript_id "jg8095.t1"; gene_id "jg8095";
Andromeda	AUGUSTUS	stop_codon	11076964	11076966	.	-	0	transcript_id "jg8096.t1"; gene_id "jg8096";
Andromeda	AUGUSTUS	CDS	11076964	11077008	0.7	-	0	transcript_id "jg8096.t1"; gene_id "jg8096";
Andromeda	AUGUSTUS	exon	11076964	11077008	.	-	.	transcript_id "jg8096.t1"; gene_id "jg8096";
Andromeda	AUGUSTUS	intron	11077009	11077067	.	-	.	transcript_id "jg8096.t1"; gene_id "jg8096";
Andromeda	AUGUSTUS	CDS	11077068	11077997	0.98	-	0	transcript_id "jg8096.t1"; gene_id "jg8096";
Andromeda	AUGUSTUS	exon	11077068	11077997	.	-	.	transcript_id "jg8096.t1"; gene_id "jg8096";
Andromeda	AUGUSTUS	intron	11077998	11078049	.	-	.	transcript_id "jg8096.t1"; gene_id "jg8096";
Andromeda	AUGUSTUS	CDS	11078050	11078315	1	-	2	transcript_id "jg8096.t1"; gene_id "jg8096";
Andromeda	AUGUSTUS	exon	11078050	11078315	.	-	.	transcript_id "jg8096.t1"; gene_id "jg8096";
Andromeda	AUGUSTUS	intron	11078316	11078367	.	-	.	transcript_id "jg8096.t1"; gene_id "jg8096";
Andromeda	AUGUSTUS	CDS	11078368	11078837	1	-	1	transcript_id "jg8096.t1"; gene_id "jg8096";
Andromeda	AUGUSTUS	exon	11078368	11078837	.	-	.	transcript_id "jg8096.t1"; gene_id "jg8096";
Andromeda	AUGUSTUS	intron	11078838	11078893	.	-	.	transcript_id "jg8096.t1"; gene_id "jg8096";
Andromeda	AUGUSTUS	CDS	11078894	11080467	1	-	0	transcript_id "jg8096.t1"; gene_id "jg8096";
Andromeda	AUGUSTUS	exon	11078894	11080467	.	-	.	transcript_id "jg8096.t1"; gene_id "jg8096";
Andromeda	AUGUSTUS	intron	11080468	11080526	.	-	.	transcript_id "jg8096.t1"; gene_id "jg8096";
Andromeda	AUGUSTUS	CDS	11080527	11080735	1	-	2	transcript_id "jg8096.t1"; gene_id "jg8096";
Andromeda	AUGUSTUS	exon	11080527	11080735	.	-	.	transcript_id "jg8096.t1"; gene_id "jg8096";
Andromeda	AUGUSTUS	intron	11080736	11081085	.	-	.	transcript_id "jg8096.t1"; gene_id "jg8096";
Andromeda	AUGUSTUS	CDS	11081086	11081226	1	-	2	transcript_id "jg8096.t1"; gene_id "jg8096";
Andromeda	AUGUSTUS	exon	11081086	11081226	.	-	.	transcript_id "jg8096.t1"; gene_id "jg8096";
Andromeda	AUGUSTUS	intron	11081227	11081293	.	-	.	transcript_id "jg8096.t1"; gene_id "jg8096";
Andromeda	AUGUSTUS	CDS	11081294	11081379	1	-	1	transcript_id "jg8096.t1"; gene_id "jg8096";
Andromeda	AUGUSTUS	exon	11081294	11081379	.	-	.	transcript_id "jg8096.t1"; gene_id "jg8096";
Andromeda	AUGUSTUS	intron	11081380	11081437	.	-	.	transcript_id "jg8096.t1"; gene_id "jg8096";
Andromeda	AUGUSTUS	CDS	11081438	11081514	1	-	0	transcript_id "jg8096.t1"; gene_id "jg8096";
Andromeda	AUGUSTUS	exon	11081438	11081514	.	-	.	transcript_id "jg8096.t1"; gene_id "jg8096";
Andromeda	AUGUSTUS	start_codon	11081512	11081514	.	-	0	transcript_id "jg8096.t1"; gene_id "jg8096";
Andromeda	ALN_BLOCK	exon	11082472	11082990	.	-	.	transcript_id "jg8097.t1"; gene_id "jg8097";
Andromeda	AUGUSTUS	start_codon	11086551	11086553	.	+	0	transcript_id "jg8098.t1"; gene_id "jg8098";
Andromeda	AUGUSTUS	CDS	11086551	11086626	1	+	0	transcript_id "jg8098.t1"; gene_id "jg8098";
Andromeda	AUGUSTUS	exon	11086551	11086626	.	+	.	transcript_id "jg8098.t1"; gene_id "jg8098";
Andromeda	AUGUSTUS	intron	11086627	11086684	.	+	.	transcript_id "jg8098.t1"; gene_id "jg8098";
Andromeda	AUGUSTUS	CDS	11086685	11086795	1	+	2	transcript_id "jg8098.t1"; gene_id "jg8098";
Andromeda	AUGUSTUS	exon	11086685	11086795	.	+	.	transcript_id "jg8098.t1"; gene_id "jg8098";
Andromeda	AUGUSTUS	intron	11086796	11087478	.	+	.	transcript_id "jg8098.t1"; gene_id "jg8098";
Andromeda	AUGUSTUS	CDS	11087479	11088360	1	+	2	transcript_id "jg8098.t1"; gene_id "jg8098";
Andromeda	AUGUSTUS	exon	11087479	11088360	.	+	.	transcript_id "jg8098.t1"; gene_id "jg8098";
Andromeda	AUGUSTUS	intron	11088361	11088626	.	+	.	transcript_id "jg8098.t1"; gene_id "jg8098";
Andromeda	AUGUSTUS	CDS	11088627	11088835	1	+	2	transcript_id "jg8098.t1"; gene_id "jg8098";
Andromeda	AUGUSTUS	exon	11088627	11088835	.	+	.	transcript_id "jg8098.t1"; gene_id "jg8098";
Andromeda	AUGUSTUS	stop_codon	11088833	11088835	.	+	0	transcript_id "jg8098.t1"; gene_id "jg8098";
Andromeda	ALN_BLOCK	exon	11090820	11091896	.	-	.	transcript_id "jg8099.t1"; gene_id "jg8099";
Andromeda	ALN_BLOCK	exon	11092907	11094844	.	+	.	transcript_id "jg8100.t1"; gene_id "jg8100";
Andromeda	ALN_BLOCK	exon	11095007	11095474	.	-	.	transcript_id "jg8101.t1"; gene_id "jg8101";
Andromeda	ALN_BLOCK	exon	11096339	11096615	.	+	.	transcript_id "jg8102.t1"; gene_id "jg8102";
Andromeda	ALN_BLOCK	exon	11096774	11106180	.	+	.	transcript_id "jg8102.t1"; gene_id "jg8102";
Andromeda	ALN_BLOCK	exon	11107514	11109854	.	-	.	transcript_id "jg8103.t1"; gene_id "jg8103";
Andromeda	ALN_BLOCK	exon	11110654	11112470	.	+	.	transcript_id "jg8104.t1"; gene_id "jg8104";
Andromeda	AUGUSTUS	stop_codon	11112678	11112680	.	-	0	transcript_id "jg8105.t1"; gene_id "jg8105";
Andromeda	AUGUSTUS	CDS	11112678	11113180	1	-	2	transcript_id "jg8105.t1"; gene_id "jg8105";
Andromeda	AUGUSTUS	exon	11112678	11113180	.	-	.	transcript_id "jg8105.t1"; gene_id "jg8105";
Andromeda	AUGUSTUS	intron	11113181	11113233	.	-	.	transcript_id "jg8105.t1"; gene_id "jg8105";
Andromeda	AUGUSTUS	CDS	11113234	11114131	0.68	-	0	transcript_id "jg8105.t1"; gene_id "jg8105";
Andromeda	AUGUSTUS	exon	11113234	11114131	.	-	.	transcript_id "jg8105.t1"; gene_id "jg8105";
Andromeda	AUGUSTUS	start_codon	11114129	11114131	.	-	0	transcript_id "jg8105.t1"; gene_id "jg8105";
Andromeda	AUGUSTUS	stop_codon	11114263	11114265	.	-	0	transcript_id "jg8106.t1"; gene_id "jg8106";
Andromeda	AUGUSTUS	CDS	11114263	11114331	0.68	-	0	transcript_id "jg8106.t1"; gene_id "jg8106";
Andromeda	AUGUSTUS	exon	11114263	11114331	.	-	.	transcript_id "jg8106.t1"; gene_id "jg8106";
Andromeda	AUGUSTUS	intron	11114332	11114716	.	-	.	transcript_id "jg8106.t1"; gene_id "jg8106";
Andromeda	AUGUSTUS	CDS	11114717	11115438	0.99	-	2	transcript_id "jg8106.t1"; gene_id "jg8106";
Andromeda	AUGUSTUS	exon	11114717	11115438	.	-	.	transcript_id "jg8106.t1"; gene_id "jg8106";
Andromeda	AUGUSTUS	intron	11115439	11115492	.	-	.	transcript_id "jg8106.t1"; gene_id "jg8106";
Andromeda	AUGUSTUS	CDS	11115493	11115553	1	-	0	transcript_id "jg8106.t1"; gene_id "jg8106";
Andromeda	AUGUSTUS	exon	11115493	11115553	.	-	.	transcript_id "jg8106.t1"; gene_id "jg8106";
Andromeda	AUGUSTUS	start_codon	11115551	11115553	.	-	0	transcript_id "jg8106.t1"; gene_id "jg8106";
Andromeda	ALN_BLOCK	exon	11116260	11127053	.	+	.	transcript_id "jg8107.t1"; gene_id "jg8107";
Andromeda	ALN_BLOCK	exon	11128390	11129222	.	+	.	transcript_id "jg8108.t1"; gene_id "jg8108";
Andromeda	ALN_BLOCK	exon	11129473	11130021	.	+	.	transcript_id "jg8108.t1"; gene_id "jg8108";
Andromeda	ALN_BLOCK	exon	11133147	11134545	.	+	.	transcript_id "jg8109.t1"; gene_id "jg8109";
Andromeda	ALN_BLOCK	exon	11135284	11135754	.	+	.	transcript_id "jg8110.t1"; gene_id "jg8110";
Andromeda	ALN_BLOCK	exon	11136002	11137997	.	-	.	transcript_id "jg8111.t1"; gene_id "jg8111";
Andromeda	AUGUSTUS	stop_codon	11140396	11140398	.	-	0	transcript_id "jg8112.t1"; gene_id "jg8112";
Andromeda	AUGUSTUS	CDS	11140396	11140665	0.88	-	0	transcript_id "jg8112.t1"; gene_id "jg8112";
Andromeda	AUGUSTUS	exon	11140396	11140665	.	-	.	transcript_id "jg8112.t1"; gene_id "jg8112";
Andromeda	AUGUSTUS	start_codon	11140663	11140665	.	-	0	transcript_id "jg8112.t1"; gene_id "jg8112";
Andromeda	ALN_BLOCK	exon	11147880	11154441	.	+	.	transcript_id "jg8113.t1"; gene_id "jg8113";
Andromeda	ALN_BLOCK	exon	11154698	11161032	.	+	.	transcript_id "jg8113.t1"; gene_id "jg8113";
Andromeda	ALN_BLOCK	exon	11161197	11163277	.	+	.	transcript_id "jg8113.t1"; gene_id "jg8113";
Andromeda	ALN_BLOCK	exon	11164315	11166885	.	+	.	transcript_id "jg8113.t1"; gene_id "jg8113";
Andromeda	ALN_BLOCK	exon	11167169	11170047	.	+	.	transcript_id "jg8113.t1"; gene_id "jg8113";
Andromeda	ALN_BLOCK	exon	11170270	11172216	.	+	.	transcript_id "jg8113.t1"; gene_id "jg8113";
Andromeda	ALN_BLOCK	exon	11172516	11174900	.	+	.	transcript_id "jg8113.t1"; gene_id "jg8113";
Andromeda	ALN_BLOCK	exon	11175193	11176106	.	+	.	transcript_id "jg8113.t1"; gene_id "jg8113";
Andromeda	ALN_BLOCK	exon	11176303	11180696	.	+	.	transcript_id "jg8113.t1"; gene_id "jg8113";
Andromeda	AUGUSTUS	start_codon	11190772	11190774	.	+	0	transcript_id "jg8114.t1"; gene_id "jg8114";
Andromeda	AUGUSTUS	CDS	11190772	11190852	0.66	+	0	transcript_id "jg8114.t1"; gene_id "jg8114";
Andromeda	AUGUSTUS	exon	11190772	11190852	.	+	.	transcript_id "jg8114.t1"; gene_id "jg8114";
Andromeda	AUGUSTUS	intron	11190853	11198162	.	+	.	transcript_id "jg8114.t1"; gene_id "jg8114";
Andromeda	AUGUSTUS	CDS	11198163	11198209	0.54	+	0	transcript_id "jg8114.t1"; gene_id "jg8114";
Andromeda	AUGUSTUS	exon	11198163	11198209	.	+	.	transcript_id "jg8114.t1"; gene_id "jg8114";
Andromeda	AUGUSTUS	intron	11198210	11198999	.	+	.	transcript_id "jg8114.t1"; gene_id "jg8114";
Andromeda	AUGUSTUS	CDS	11199000	11199123	0.54	+	1	transcript_id "jg8114.t1"; gene_id "jg8114";
Andromeda	AUGUSTUS	exon	11199000	11199123	.	+	.	transcript_id "jg8114.t1"; gene_id "jg8114";
Andromeda	AUGUSTUS	stop_codon	11199121	11199123	.	+	0	transcript_id "jg8114.t1"; gene_id "jg8114";
Andromeda	ALN_BLOCK	exon	11221360	11225095	.	+	.	transcript_id "jg8115.t1"; gene_id "jg8115";
Andromeda	ALN_BLOCK	exon	11245968	11249943	.	+	.	transcript_id "jg8117.t1"; gene_id "jg8117";
Andromeda	ALN_BLOCK	exon	11250671	11251754	.	-	.	transcript_id "jg8118.t1"; gene_id "jg8118";
Andromeda	ALN_BLOCK	exon	11252043	11252428	.	-	.	transcript_id "jg8118.t1"; gene_id "jg8118";
Andromeda	ALN_BLOCK	exon	11262666	11265606	.	+	.	transcript_id "jg8119.t1"; gene_id "jg8119";
Andromeda	ALN_BLOCK	exon	11267746	11272478	.	+	.	transcript_id "jg8120.t1"; gene_id "jg8120";
Andromeda	ALN_BLOCK	exon	11273541	11275694	.	-	.	transcript_id "jg8121.t1"; gene_id "jg8121";
Andromeda	ALN_BLOCK	exon	11276514	11278027	.	+	.	transcript_id "jg8122.t1"; gene_id "jg8122";
Andromeda	ALN_BLOCK	exon	11278311	11280333	.	-	.	transcript_id "jg8123.t1"; gene_id "jg8123";
Andromeda	ALN_BLOCK	exon	11281412	11283285	.	-	.	transcript_id "jg8124.t1"; gene_id "jg8124";
Andromeda	ALN_BLOCK	exon	11295226	11295459	.	-	.	transcript_id "jg8125.t1"; gene_id "jg8125";
Andromeda	ALN_BLOCK	exon	11298461	11298676	.	+	.	transcript_id "jg8126.t1"; gene_id "jg8126";
Andromeda	ALN_BLOCK	exon	11329165	11333594	.	+	.	transcript_id "jg8127.t1"; gene_id "jg8127";
Andromeda	ALN_BLOCK	exon	11333782	11341391	.	+	.	transcript_id "jg8127.t1"; gene_id "jg8127";
Andromeda	ALN_BLOCK	exon	11376085	11376438	.	-	.	transcript_id "jg8129.t1"; gene_id "jg8129";
Andromeda	ALN_BLOCK	exon	11401556	11403202	.	+	.	transcript_id "jg8130.t1"; gene_id "jg8130";
Andromeda	AUGUSTUS	stop_codon	11404377	11404379	.	-	0	transcript_id "jg8131.t1"; gene_id "jg8131";
Andromeda	AUGUSTUS	CDS	11404377	11404430	1	-	0	transcript_id "jg8131.t1"; gene_id "jg8131";
Andromeda	AUGUSTUS	exon	11404377	11404430	.	-	.	transcript_id "jg8131.t1"; gene_id "jg8131";
Andromeda	AUGUSTUS	intron	11404431	11404482	.	-	.	transcript_id "jg8131.t1"; gene_id "jg8131";
Andromeda	AUGUSTUS	CDS	11404483	11404638	1	-	0	transcript_id "jg8131.t1"; gene_id "jg8131";
Andromeda	AUGUSTUS	exon	11404483	11404638	.	-	.	transcript_id "jg8131.t1"; gene_id "jg8131";
Andromeda	AUGUSTUS	intron	11404639	11404692	.	-	.	transcript_id "jg8131.t1"; gene_id "jg8131";
Andromeda	AUGUSTUS	CDS	11404693	11404894	0.96	-	1	transcript_id "jg8131.t1"; gene_id "jg8131";
Andromeda	AUGUSTUS	exon	11404693	11404894	.	-	.	transcript_id "jg8131.t1"; gene_id "jg8131";
Andromeda	AUGUSTUS	intron	11404895	11404958	.	-	.	transcript_id "jg8131.t1"; gene_id "jg8131";
Andromeda	AUGUSTUS	CDS	11404959	11405303	0.89	-	1	transcript_id "jg8131.t1"; gene_id "jg8131";
Andromeda	AUGUSTUS	exon	11404959	11405303	.	-	.	transcript_id "jg8131.t1"; gene_id "jg8131";
Andromeda	AUGUSTUS	intron	11405304	11405762	.	-	.	transcript_id "jg8131.t1"; gene_id "jg8131";
Andromeda	AUGUSTUS	CDS	11405763	11405806	0.89	-	0	transcript_id "jg8131.t1"; gene_id "jg8131";
Andromeda	AUGUSTUS	exon	11405763	11405806	.	-	.	transcript_id "jg8131.t1"; gene_id "jg8131";
Andromeda	AUGUSTUS	start_codon	11405804	11405806	.	-	0	transcript_id "jg8131.t1"; gene_id "jg8131";
Andromeda	ALN_BLOCK	exon	11408236	11410743	.	+	.	transcript_id "jg8132.t1"; gene_id "jg8132";
Andromeda	ALN_BLOCK	exon	11411126	11413393	.	-	.	transcript_id "jg8133.t1"; gene_id "jg8133";
Andromeda	ALN_BLOCK	exon	11414260	11415820	.	+	.	transcript_id "jg8134.t1"; gene_id "jg8134";
Andromeda	ALN_BLOCK	exon	11416002	11416297	.	+	.	transcript_id "jg8134.t1"; gene_id "jg8134";
Andromeda	ALN_BLOCK	exon	11417541	11418167	.	+	.	transcript_id "jg8135.t1"; gene_id "jg8135";
Andromeda	ALN_BLOCK	exon	11418731	11419269	.	-	.	transcript_id "jg8136.t1"; gene_id "jg8136";
Andromeda	ALN_BLOCK	exon	11419454	11419752	.	-	.	transcript_id "jg8136.t1"; gene_id "jg8136";
Andromeda	ALN_BLOCK	exon	11420393	11421676	.	+	.	transcript_id "jg8137.t1"; gene_id "jg8137";
Andromeda	ALN_BLOCK	exon	11422730	11424537	.	-	.	transcript_id "jg8138.t1"; gene_id "jg8138";
Andromeda	ALN_BLOCK	exon	11425487	11427467	.	-	.	transcript_id "jg8139.t1"; gene_id "jg8139";
Andromeda	ALN_BLOCK	exon	11429891	11434176	.	+	.	transcript_id "jg8140.t1"; gene_id "jg8140";
Andromeda	ALN_BLOCK	exon	11434605	11435531	.	-	.	transcript_id "jg8141.t1"; gene_id "jg8141";
Andromeda	ALN_BLOCK	exon	11436757	11440140	.	+	.	transcript_id "jg8142.t1"; gene_id "jg8142";
Andromeda	ALN_BLOCK	exon	11442069	11442960	.	-	.	transcript_id "jg8143.t1"; gene_id "jg8143";
Andromeda	ALN_BLOCK	exon	11443660	11445888	.	+	.	transcript_id "jg8144.t1"; gene_id "jg8144";
Andromeda	ALN_BLOCK	exon	11446435	11446749	.	-	.	transcript_id "jg8145.t1"; gene_id "jg8145";
Andromeda	AUGUSTUS	start_codon	11449553	11449555	.	+	0	transcript_id "jg8147.t1"; gene_id "jg8147";
Andromeda	AUGUSTUS	CDS	11449553	11450235	1	+	0	transcript_id "jg8147.t1"; gene_id "jg8147";
Andromeda	AUGUSTUS	exon	11449553	11450235	.	+	.	transcript_id "jg8147.t1"; gene_id "jg8147";
Andromeda	AUGUSTUS	intron	11450236	11450393	.	+	.	transcript_id "jg8147.t1"; gene_id "jg8147";
Andromeda	AUGUSTUS	CDS	11450394	11450557	1	+	1	transcript_id "jg8147.t1"; gene_id "jg8147";
Andromeda	AUGUSTUS	exon	11450394	11450557	.	+	.	transcript_id "jg8147.t1"; gene_id "jg8147";
Andromeda	AUGUSTUS	intron	11450558	11450619	.	+	.	transcript_id "jg8147.t1"; gene_id "jg8147";
Andromeda	AUGUSTUS	CDS	11450620	11451011	1	+	2	transcript_id "jg8147.t1"; gene_id "jg8147";
Andromeda	AUGUSTUS	exon	11450620	11451011	.	+	.	transcript_id "jg8147.t1"; gene_id "jg8147";
Andromeda	AUGUSTUS	intron	11451012	11451060	.	+	.	transcript_id "jg8147.t1"; gene_id "jg8147";
Andromeda	AUGUSTUS	CDS	11451061	11451079	0.54	+	0	transcript_id "jg8147.t1"; gene_id "jg8147";
Andromeda	AUGUSTUS	exon	11451061	11451079	.	+	.	transcript_id "jg8147.t1"; gene_id "jg8147";
Andromeda	AUGUSTUS	intron	11451080	11451660	.	+	.	transcript_id "jg8147.t1"; gene_id "jg8147";
Andromeda	AUGUSTUS	CDS	11451661	11452285	0.51	+	2	transcript_id "jg8147.t1"; gene_id "jg8147";
Andromeda	AUGUSTUS	exon	11451661	11452285	.	+	.	transcript_id "jg8147.t1"; gene_id "jg8147";
Andromeda	AUGUSTUS	intron	11452286	11452357	.	+	.	transcript_id "jg8147.t1"; gene_id "jg8147";
Andromeda	AUGUSTUS	CDS	11452358	11452521	1	+	1	transcript_id "jg8147.t1"; gene_id "jg8147";
Andromeda	AUGUSTUS	exon	11452358	11452521	.	+	.	transcript_id "jg8147.t1"; gene_id "jg8147";
Andromeda	AUGUSTUS	intron	11452522	11452592	.	+	.	transcript_id "jg8147.t1"; gene_id "jg8147";
Andromeda	AUGUSTUS	CDS	11452593	11453152	1	+	2	transcript_id "jg8147.t1"; gene_id "jg8147";
Andromeda	AUGUSTUS	exon	11452593	11453152	.	+	.	transcript_id "jg8147.t1"; gene_id "jg8147";
Andromeda	AUGUSTUS	stop_codon	11453150	11453152	.	+	0	transcript_id "jg8147.t1"; gene_id "jg8147";
Andromeda	AUGUSTUS	start_codon	11453425	11453427	.	+	0	transcript_id "jg8146.t1"; gene_id "jg8146";
Andromeda	AUGUSTUS	CDS	11453425	11454089	1	+	0	transcript_id "jg8146.t1"; gene_id "jg8146";
Andromeda	AUGUSTUS	exon	11453425	11454089	.	+	.	transcript_id "jg8146.t1"; gene_id "jg8146";
Andromeda	AUGUSTUS	intron	11454090	11454148	.	+	.	transcript_id "jg8146.t1"; gene_id "jg8146";
Andromeda	AUGUSTUS	CDS	11454149	11454309	1	+	1	transcript_id "jg8146.t1"; gene_id "jg8146";
Andromeda	AUGUSTUS	exon	11454149	11454309	.	+	.	transcript_id "jg8146.t1"; gene_id "jg8146";
Andromeda	AUGUSTUS	intron	11454310	11454364	.	+	.	transcript_id "jg8146.t1"; gene_id "jg8146";
Andromeda	AUGUSTUS	CDS	11454365	11454759	1	+	2	transcript_id "jg8146.t1"; gene_id "jg8146";
Andromeda	AUGUSTUS	exon	11454365	11454759	.	+	.	transcript_id "jg8146.t1"; gene_id "jg8146";
Andromeda	AUGUSTUS	intron	11454760	11454935	.	+	.	transcript_id "jg8146.t1"; gene_id "jg8146";
Andromeda	AUGUSTUS	CDS	11454936	11455025	1	+	0	transcript_id "jg8146.t1"; gene_id "jg8146";
Andromeda	AUGUSTUS	exon	11454936	11455025	.	+	.	transcript_id "jg8146.t1"; gene_id "jg8146";
Andromeda	AUGUSTUS	stop_codon	11455023	11455025	.	+	0	transcript_id "jg8146.t1"; gene_id "jg8146";
Andromeda	ALN_BLOCK	exon	11456814	11457219	.	+	.	transcript_id "jg8148.t1"; gene_id "jg8148";
Andromeda	ALN_BLOCK	exon	11457399	11457417	.	+	.	transcript_id "jg8148.t1"; gene_id "jg8148";
Andromeda	ALN_BLOCK	exon	11457728	11457735	.	+	.	transcript_id "jg8148.t1"; gene_id "jg8148";
Andromeda	ALN_BLOCK	exon	11457947	11460632	.	+	.	transcript_id "jg8148.t1"; gene_id "jg8148";
Andromeda	ALN_BLOCK	exon	11466936	11467778	.	-	.	transcript_id "jg8149.t1"; gene_id "jg8149";
Andromeda	ALN_BLOCK	exon	11475586	11477366	.	+	.	transcript_id "jg8150.t1"; gene_id "jg8150";
Andromeda	ALN_BLOCK	exon	11511822	11513442	.	+	.	transcript_id "jg8151.t1"; gene_id "jg8151";
Andromeda	ALN_BLOCK	exon	11515719	11518310	.	+	.	transcript_id "jg8152.t1"; gene_id "jg8152";
Andromeda	ALN_BLOCK	exon	11518473	11521009	.	-	.	transcript_id "jg8153.t1"; gene_id "jg8153";
Andromeda	ALN_BLOCK	exon	11521585	11522006	.	-	.	transcript_id "jg8154.t1"; gene_id "jg8154";
Andromeda	ALN_BLOCK	exon	11523169	11523712	.	+	.	transcript_id "jg8155.t1"; gene_id "jg8155";
Andromeda	ALN_BLOCK	exon	11524030	11525188	.	+	.	transcript_id "jg8155.t1"; gene_id "jg8155";
Andromeda	ALN_BLOCK	exon	11525436	11527933	.	+	.	transcript_id "jg8155.t1"; gene_id "jg8155";
Andromeda	ALN_BLOCK	exon	11532064	11532657	.	+	.	transcript_id "jg8156.t1"; gene_id "jg8156";
Andromeda	ALN_BLOCK	exon	11535234	11537921	.	-	.	transcript_id "jg8157.t1"; gene_id "jg8157";
Andromeda	ALN_BLOCK	exon	11538113	11538469	.	-	.	transcript_id "jg8157.t1"; gene_id "jg8157";
Andromeda	ALN_BLOCK	exon	11591579	11592565	.	+	.	transcript_id "jg8158.t1"; gene_id "jg8158";
Andromeda	ALN_BLOCK	exon	11592797	11595614	.	+	.	transcript_id "jg8158.t1"; gene_id "jg8158";
Andromeda	ALN_BLOCK	exon	11595919	11595928	.	+	.	transcript_id "jg8158.t1"; gene_id "jg8158";
Andromeda	ALN_BLOCK	exon	11596134	11601640	.	+	.	transcript_id "jg8158.t1"; gene_id "jg8158";
Andromeda	ALN_BLOCK	exon	11601921	11603147	.	+	.	transcript_id "jg8158.t1"; gene_id "jg8158";
Andromeda	ALN_BLOCK	exon	11603320	11603519	.	+	.	transcript_id "jg8158.t1"; gene_id "jg8158";
Andromeda	ALN_BLOCK	exon	11603760	11607262	.	+	.	transcript_id "jg8158.t1"; gene_id "jg8158";
Andromeda	ALN_BLOCK	exon	11609173	11613578	.	-	.	transcript_id "jg8159.t1"; gene_id "jg8159";
Andromeda	ALN_BLOCK	exon	11613826	11623829	.	-	.	transcript_id "jg8159.t1"; gene_id "jg8159";
Andromeda	ALN_BLOCK	exon	11628989	11630696	.	-	.	transcript_id "jg8160.t1"; gene_id "jg8160";
Andromeda	ALN_BLOCK	exon	11653832	11656020	.	+	.	transcript_id "jg8161.t1"; gene_id "jg8161";
Andromeda	ALN_BLOCK	exon	11656975	11658620	.	-	.	transcript_id "jg8162.t1"; gene_id "jg8162";
Andromeda	ALN_BLOCK	exon	11660595	11664797	.	+	.	transcript_id "jg8163.t1"; gene_id "jg8163";
Andromeda	ALN_BLOCK	exon	11665041	11668601	.	+	.	transcript_id "jg8163.t1"; gene_id "jg8163";
Andromeda	ALN_BLOCK	exon	11668878	11671605	.	+	.	transcript_id "jg8163.t1"; gene_id "jg8163";
Andromeda	ALN_BLOCK	exon	11672026	11672365	.	+	.	transcript_id "jg8163.t1"; gene_id "jg8163";
Andromeda	ALN_BLOCK	exon	11694307	11699203	.	+	.	transcript_id "jg8164.t1"; gene_id "jg8164";
Andromeda	ALN_BLOCK	exon	11700042	11704365	.	+	.	transcript_id "jg8165.t1"; gene_id "jg8165";
Andromeda	AUGUSTUS	start_codon	11706246	11706248	.	+	0	transcript_id "jg8166.t1"; gene_id "jg8166";
Andromeda	AUGUSTUS	CDS	11706246	11706590	1	+	0	transcript_id "jg8166.t1"; gene_id "jg8166";
Andromeda	AUGUSTUS	exon	11706246	11706590	.	+	.	transcript_id "jg8166.t1"; gene_id "jg8166";
Andromeda	AUGUSTUS	stop_codon	11706588	11706590	.	+	0	transcript_id "jg8166.t1"; gene_id "jg8166";
Andromeda	AUGUSTUS	stop_codon	11708931	11708933	.	-	0	transcript_id "jg8167.t1"; gene_id "jg8167";
Andromeda	AUGUSTUS	CDS	11708931	11709694	1	-	2	transcript_id "jg8167.t1"; gene_id "jg8167";
Andromeda	AUGUSTUS	exon	11708931	11709694	.	-	.	transcript_id "jg8167.t1"; gene_id "jg8167";
Andromeda	AUGUSTUS	intron	11709695	11709884	.	-	.	transcript_id "jg8167.t1"; gene_id "jg8167";
Andromeda	AUGUSTUS	CDS	11709885	11710380	1	-	0	transcript_id "jg8167.t1"; gene_id "jg8167";
Andromeda	AUGUSTUS	exon	11709885	11710380	.	-	.	transcript_id "jg8167.t1"; gene_id "jg8167";
Andromeda	AUGUSTUS	start_codon	11710378	11710380	.	-	0	transcript_id "jg8167.t1"; gene_id "jg8167";
Andromeda	ALN_BLOCK	exon	11765698	11767200	.	-	.	transcript_id "jg8168.t1"; gene_id "jg8168";
Andromeda	ALN_BLOCK	exon	11769430	11775043	.	-	.	transcript_id "jg8169.t1"; gene_id "jg8169";
Andromeda	ALN_BLOCK	exon	11775209	11780329	.	-	.	transcript_id "jg8169.t1"; gene_id "jg8169";
Andromeda	AUGUSTUS	stop_codon	11844924	11844926	.	-	0	transcript_id "jg8170.t1"; gene_id "jg8170";
Andromeda	AUGUSTUS	CDS	11844924	11845194	1	-	1	transcript_id "jg8170.t1"; gene_id "jg8170";
Andromeda	AUGUSTUS	exon	11844924	11845194	.	-	.	transcript_id "jg8170.t1"; gene_id "jg8170";
Andromeda	AUGUSTUS	intron	11845195	11853123	.	-	.	transcript_id "jg8170.t1"; gene_id "jg8170";
Andromeda	AUGUSTUS	CDS	11853124	11853212	0.59	-	0	transcript_id "jg8170.t1"; gene_id "jg8170";
Andromeda	AUGUSTUS	exon	11853124	11853212	.	-	.	transcript_id "jg8170.t1"; gene_id "jg8170";
Andromeda	AUGUSTUS	start_codon	11853210	11853212	.	-	0	transcript_id "jg8170.t1"; gene_id "jg8170";
Andromeda	ALN_BLOCK	exon	11869622	11871580	.	-	.	transcript_id "jg8171.t1"; gene_id "jg8171";
Andromeda	ALN_BLOCK	exon	11881759	11882451	.	+	.	transcript_id "jg8172.t1"; gene_id "jg8172";
Andromeda	ALN_BLOCK	exon	11965574	11966129	.	+	.	transcript_id "jg8173.t1"; gene_id "jg8173";
Andromeda	ALN_BLOCK	exon	11966343	11967064	.	+	.	transcript_id "jg8173.t1"; gene_id "jg8173";
Andromeda	ALN_BLOCK	exon	11967710	11968270	.	+	.	transcript_id "jg8174.t1"; gene_id "jg8174";
Andromeda	ALN_BLOCK	exon	11972154	11973889	.	+	.	transcript_id "jg8175.t1"; gene_id "jg8175";
Andromeda	ALN_BLOCK	exon	11974138	11974148	.	+	.	transcript_id "jg8175.t1"; gene_id "jg8175";
Andromeda	ALN_BLOCK	exon	11974435	11980190	.	+	.	transcript_id "jg8175.t1"; gene_id "jg8175";
Andromeda	ALN_BLOCK	exon	11980529	11980541	.	+	.	transcript_id "jg8175.t1"; gene_id "jg8175";
Andromeda	ALN_BLOCK	exon	11980887	11983248	.	+	.	transcript_id "jg8175.t1"; gene_id "jg8175";
Andromeda	ALN_BLOCK	exon	11983416	11987999	.	+	.	transcript_id "jg8175.t1"; gene_id "jg8175";
Andromeda	ALN_BLOCK	exon	11988173	11994540	.	+	.	transcript_id "jg8175.t1"; gene_id "jg8175";
Andromeda	ALN_BLOCK	exon	11998404	12000533	.	+	.	transcript_id "jg8176.t1"; gene_id "jg8176";
Andromeda	ALN_BLOCK	exon	12018308	12018361	.	+	.	transcript_id "jg8177.t1"; gene_id "jg8177";
Andromeda	ALN_BLOCK	exon	12018913	12022816	.	+	.	transcript_id "jg8177.t1"; gene_id "jg8177";
Andromeda	ALN_BLOCK	exon	12026965	12027605	.	+	.	transcript_id "jg8178.t1"; gene_id "jg8178";
Andromeda	ALN_BLOCK	exon	12027799	12028484	.	+	.	transcript_id "jg8178.t1"; gene_id "jg8178";
Andromeda	ALN_BLOCK	exon	12028586	12029623	.	-	.	transcript_id "jg8179.t1"; gene_id "jg8179";
Andromeda	AUGUSTUS	stop_codon	12029862	12029864	.	-	0	transcript_id "jg8180.t1"; gene_id "jg8180";
Andromeda	AUGUSTUS	CDS	12029862	12030093	1	-	1	transcript_id "jg8180.t1"; gene_id "jg8180";
Andromeda	AUGUSTUS	exon	12029862	12030093	.	-	.	transcript_id "jg8180.t1"; gene_id "jg8180";
Andromeda	AUGUSTUS	intron	12030094	12030153	.	-	.	transcript_id "jg8180.t1"; gene_id "jg8180";
Andromeda	AUGUSTUS	CDS	12030154	12030330	1	-	1	transcript_id "jg8180.t1"; gene_id "jg8180";
Andromeda	AUGUSTUS	exon	12030154	12030330	.	-	.	transcript_id "jg8180.t1"; gene_id "jg8180";
Andromeda	AUGUSTUS	intron	12030331	12030387	.	-	.	transcript_id "jg8180.t1"; gene_id "jg8180";
Andromeda	AUGUSTUS	CDS	12030388	12030620	1	-	0	transcript_id "jg8180.t1"; gene_id "jg8180";
Andromeda	AUGUSTUS	exon	12030388	12030620	.	-	.	transcript_id "jg8180.t1"; gene_id "jg8180";
Andromeda	AUGUSTUS	intron	12030621	12030676	.	-	.	transcript_id "jg8180.t1"; gene_id "jg8180";
Andromeda	AUGUSTUS	CDS	12030677	12030868	1	-	0	transcript_id "jg8180.t1"; gene_id "jg8180";
Andromeda	AUGUSTUS	exon	12030677	12030868	.	-	.	transcript_id "jg8180.t1"; gene_id "jg8180";
Andromeda	AUGUSTUS	start_codon	12030866	12030868	.	-	0	transcript_id "jg8180.t1"; gene_id "jg8180";
Andromeda	ALN_BLOCK	exon	12032335	12033348	.	-	.	transcript_id "jg8181.t1"; gene_id "jg8181";
Andromeda	ALN_BLOCK	exon	12035250	12036648	.	+	.	transcript_id "jg8182.t1"; gene_id "jg8182";
Andromeda	ALN_BLOCK	exon	12051230	12054872	.	+	.	transcript_id "jg8183.t1"; gene_id "jg8183";
Andromeda	ALN_BLOCK	exon	12061688	12064582	.	+	.	transcript_id "jg8184.t1"; gene_id "jg8184";
Andromeda	ALN_BLOCK	exon	12066483	12069240	.	-	.	transcript_id "jg8185.t1"; gene_id "jg8185";
Andromeda	ALN_BLOCK	exon	12070988	12070997	.	-	.	transcript_id "jg8185.t1"; gene_id "jg8185";
Andromeda	ALN_BLOCK	exon	12081748	12082086	.	-	.	transcript_id "jg8186.t1"; gene_id "jg8186";
Andromeda	AUGUSTUS	stop_codon	12100267	12100269	.	-	0	transcript_id "jg8187.t1"; gene_id "jg8187";
Andromeda	AUGUSTUS	CDS	12100267	12101598	1	-	0	transcript_id "jg8187.t1"; gene_id "jg8187";
Andromeda	AUGUSTUS	exon	12100267	12101598	.	-	.	transcript_id "jg8187.t1"; gene_id "jg8187";
Andromeda	AUGUSTUS	start_codon	12101596	12101598	.	-	0	transcript_id "jg8187.t1"; gene_id "jg8187";
Andromeda	ALN_BLOCK	exon	12106637	12107785	.	+	.	transcript_id "jg8188.t1"; gene_id "jg8188";
Andromeda	ALN_BLOCK	exon	12108361	12108372	.	+	.	transcript_id "jg8188.t1"; gene_id "jg8188";
Andromeda	ALN_BLOCK	exon	12108693	12109030	.	+	.	transcript_id "jg8188.t1"; gene_id "jg8188";
Andromeda	ALN_BLOCK	exon	12113952	12115486	.	-	.	transcript_id "jg8189.t1"; gene_id "jg8189";
Andromeda	ALN_BLOCK	exon	12115747	12116197	.	-	.	transcript_id "jg8189.t1"; gene_id "jg8189";
Andromeda	ALN_BLOCK	exon	12116819	12118613	.	-	.	transcript_id "jg8190.t1"; gene_id "jg8190";
Andromeda	ALN_BLOCK	exon	12120305	12120594	.	-	.	transcript_id "jg8191.t1"; gene_id "jg8191";
Andromeda	ALN_BLOCK	exon	12122212	12122669	.	-	.	transcript_id "jg8191.t1"; gene_id "jg8191";
Andromeda	ALN_BLOCK	exon	12132878	12133972	.	-	.	transcript_id "jg8192.t1"; gene_id "jg8192";
Andromeda	ALN_BLOCK	exon	12134156	12136312	.	-	.	transcript_id "jg8192.t1"; gene_id "jg8192";
Andromeda	ALN_BLOCK	exon	12136471	12143171	.	-	.	transcript_id "jg8192.t1"; gene_id "jg8192";
Andromeda	AUGUSTUS	start_codon	12148123	12148125	.	+	0	transcript_id "jg8193.t1"; gene_id "jg8193";
Andromeda	AUGUSTUS	CDS	12148123	12148467	1	+	0	transcript_id "jg8193.t1"; gene_id "jg8193";
Andromeda	AUGUSTUS	exon	12148123	12148467	.	+	.	transcript_id "jg8193.t1"; gene_id "jg8193";
Andromeda	AUGUSTUS	stop_codon	12148465	12148467	.	+	0	transcript_id "jg8193.t1"; gene_id "jg8193";
Andromeda	ALN_BLOCK	exon	12187503	12187982	.	+	.	transcript_id "jg8194.t1"; gene_id "jg8194";
Andromeda	ALN_BLOCK	exon	12188420	12188425	.	+	.	transcript_id "jg8194.t1"; gene_id "jg8194";
Andromeda	ALN_BLOCK	exon	12189421	12189439	.	+	.	transcript_id "jg8194.t1"; gene_id "jg8194";
Andromeda	ALN_BLOCK	exon	12190257	12190655	.	-	.	transcript_id "jg8195.t1"; gene_id "jg8195";
Andromeda	ALN_BLOCK	exon	12192291	12192494	.	-	.	transcript_id "jg8196.t1"; gene_id "jg8196";
Andromeda	ALN_BLOCK	exon	12212505	12213326	.	-	.	transcript_id "jg8197.t1"; gene_id "jg8197";
Andromeda	ALN_BLOCK	exon	12221807	12226576	.	+	.	transcript_id "jg8198.t1"; gene_id "jg8198";
Andromeda	ALN_BLOCK	exon	12226732	12229774	.	+	.	transcript_id "jg8198.t1"; gene_id "jg8198";
Andromeda	ALN_BLOCK	exon	12231107	12231970	.	-	.	transcript_id "jg8199.t1"; gene_id "jg8199";
Andromeda	ALN_BLOCK	exon	12232922	12239684	.	+	.	transcript_id "jg8200.t1"; gene_id "jg8200";
Andromeda	ALN_BLOCK	exon	12402834	12403599	.	+	.	transcript_id "jg8201.t1"; gene_id "jg8201";
Andromeda	ALN_BLOCK	exon	12403884	12417466	.	+	.	transcript_id "jg8201.t1"; gene_id "jg8201";
Andromeda	ALN_BLOCK	exon	12417928	12419804	.	+	.	transcript_id "jg8201.t1"; gene_id "jg8201";
Andromeda	ALN_BLOCK	exon	12420406	12420421	.	+	.	transcript_id "jg8201.t1"; gene_id "jg8201";
Andromeda	ALN_BLOCK	exon	12420685	12420696	.	+	.	transcript_id "jg8201.t1"; gene_id "jg8201";
Andromeda	ALN_BLOCK	exon	12421096	12421260	.	+	.	transcript_id "jg8201.t1"; gene_id "jg8201";
Andromeda	ALN_BLOCK	exon	12421485	12421494	.	+	.	transcript_id "jg8201.t1"; gene_id "jg8201";
Andromeda	ALN_BLOCK	exon	12421656	12421898	.	+	.	transcript_id "jg8201.t1"; gene_id "jg8201";
Andromeda	ALN_BLOCK	exon	12422208	12433232	.	+	.	transcript_id "jg8201.t1"; gene_id "jg8201";
Andromeda	ALN_BLOCK	exon	12484382	12490888	.	+	.	transcript_id "jg8202.t1"; gene_id "jg8202";
Andromeda	ALN_BLOCK	exon	12491085	12492854	.	+	.	transcript_id "jg8202.t1"; gene_id "jg8202";
Andromeda	ALN_BLOCK	exon	12493101	12518608	.	+	.	transcript_id "jg8202.t1"; gene_id "jg8202";
Andromeda	ALN_BLOCK	exon	12518777	12519069	.	+	.	transcript_id "jg8202.t1"; gene_id "jg8202";
Andromeda	ALN_BLOCK	exon	12519249	12530068	.	+	.	transcript_id "jg8202.t1"; gene_id "jg8202";
Andromeda	ALN_BLOCK	exon	12530373	12530443	.	+	.	transcript_id "jg8202.t1"; gene_id "jg8202";
Andromeda	ALN_BLOCK	exon	12530609	12531917	.	+	.	transcript_id "jg8202.t1"; gene_id "jg8202";
Andromeda	ALN_BLOCK	exon	12532132	12534610	.	+	.	transcript_id "jg8202.t1"; gene_id "jg8202";
Andromeda	ALN_BLOCK	exon	12534780	12545838	.	+	.	transcript_id "jg8202.t1"; gene_id "jg8202";
Andromeda	ALN_BLOCK	exon	12546068	12570883	.	+	.	transcript_id "jg8202.t1"; gene_id "jg8202";
Andromeda	ALN_BLOCK	exon	12571605	12572225	.	+	.	transcript_id "jg8202.t1"; gene_id "jg8202";
Andromeda	ALN_BLOCK	exon	12602170	12602592	.	+	.	transcript_id "jg8203.t1"; gene_id "jg8203";
Andromeda	ALN_BLOCK	exon	12630583	12631764	.	-	.	transcript_id "jg8204.t1"; gene_id "jg8204";
Andromeda	ALN_BLOCK	exon	12632630	12634032	.	-	.	transcript_id "jg8204.t1"; gene_id "jg8204";
Andromeda	ALN_BLOCK	exon	12643562	12643966	.	+	.	transcript_id "jg8205.t1"; gene_id "jg8205";
Andromeda	ALN_BLOCK	exon	12644635	12645397	.	-	.	transcript_id "jg8206.t1"; gene_id "jg8206";
Andromeda	AUGUSTUS	stop_codon	12661407	12661409	.	-	0	transcript_id "jg8207.t1"; gene_id "jg8207";
Andromeda	AUGUSTUS	CDS	12661407	12661715	0.42	-	0	transcript_id "jg8207.t1"; gene_id "jg8207";
Andromeda	AUGUSTUS	exon	12661407	12661715	.	-	.	transcript_id "jg8207.t1"; gene_id "jg8207";
Andromeda	AUGUSTUS	start_codon	12661713	12661715	.	-	0	transcript_id "jg8207.t1"; gene_id "jg8207";
Andromeda	ALN_BLOCK	exon	12685061	12686278	.	+	.	transcript_id "jg8208.t1"; gene_id "jg8208";
Andromeda	ALN_BLOCK	exon	12712360	12715127	.	+	.	transcript_id "jg8209.t1"; gene_id "jg8209";
Andromeda	ALN_BLOCK	exon	12715855	12719154	.	+	.	transcript_id "jg8210.t1"; gene_id "jg8210";
Andromeda	ALN_BLOCK	exon	12721962	12722613	.	-	.	transcript_id "jg8211.t1"; gene_id "jg8211";
Andromeda	ALN_BLOCK	exon	12722931	12725138	.	+	.	transcript_id "jg8212.t1"; gene_id "jg8212";
Andromeda	ALN_BLOCK	exon	12726797	12729243	.	-	.	transcript_id "jg8213.t1"; gene_id "jg8213";
Andromeda	ALN_BLOCK	exon	12730047	12734244	.	-	.	transcript_id "jg8213.t1"; gene_id "jg8213";
Andromeda	ALN_BLOCK	exon	12734461	12734484	.	-	.	transcript_id "jg8213.t1"; gene_id "jg8213";
Andromeda	ALN_BLOCK	exon	12734742	12734854	.	-	.	transcript_id "jg8213.t1"; gene_id "jg8213";
Andromeda	ALN_BLOCK	exon	12735111	12746172	.	-	.	transcript_id "jg8213.t1"; gene_id "jg8213";
Andromeda	ALN_BLOCK	exon	12746411	12746424	.	-	.	transcript_id "jg8213.t1"; gene_id "jg8213";
Andromeda	ALN_BLOCK	exon	12746635	12749053	.	-	.	transcript_id "jg8213.t1"; gene_id "jg8213";
Andromeda	ALN_BLOCK	exon	12750002	12750251	.	+	.	transcript_id "jg8214.t1"; gene_id "jg8214";
Andromeda	ALN_BLOCK	exon	12750436	12751057	.	+	.	transcript_id "jg8214.t1"; gene_id "jg8214";
Andromeda	ALN_BLOCK	exon	12751305	12751869	.	+	.	transcript_id "jg8214.t1"; gene_id "jg8214";
Andromeda	ALN_BLOCK	exon	12752644	12753416	.	+	.	transcript_id "jg8215.t1"; gene_id "jg8215";
Andromeda	ALN_BLOCK	exon	12760718	12761115	.	+	.	transcript_id "jg8216.t1"; gene_id "jg8216";
Andromeda	ALN_BLOCK	exon	12761365	12766093	.	+	.	transcript_id "jg8216.t1"; gene_id "jg8216";
Andromeda	ALN_BLOCK	exon	12767470	12768612	.	-	.	transcript_id "jg8217.t1"; gene_id "jg8217";
Andromeda	ALN_BLOCK	exon	12769068	12770082	.	+	.	transcript_id "jg8218.t1"; gene_id "jg8218";
Andromeda	ALN_BLOCK	exon	12770290	12771097	.	+	.	transcript_id "jg8218.t1"; gene_id "jg8218";
Andromeda	ALN_BLOCK	exon	12771799	12772239	.	-	.	transcript_id "jg8219.t1"; gene_id "jg8219";
Andromeda	ALN_BLOCK	exon	12772839	12775212	.	+	.	transcript_id "jg8220.t1"; gene_id "jg8220";
Andromeda	ALN_BLOCK	exon	12775639	12777873	.	+	.	transcript_id "jg8221.t1"; gene_id "jg8221";
Andromeda	ALN_BLOCK	exon	12779002	12780063	.	-	.	transcript_id "jg8222.t1"; gene_id "jg8222";
Andromeda	ALN_BLOCK	exon	12787464	12788343	.	+	.	transcript_id "jg8223.t1"; gene_id "jg8223";
Andromeda	ALN_BLOCK	exon	12788536	12790172	.	+	.	transcript_id "jg8223.t1"; gene_id "jg8223";
Andromeda	ALN_BLOCK	exon	12790578	12796018	.	+	.	transcript_id "jg8223.t1"; gene_id "jg8223";
Andromeda	AUGUSTUS	stop_codon	12798844	12798846	.	-	0	transcript_id "jg8224.t1"; gene_id "jg8224";
Andromeda	AUGUSTUS	CDS	12798844	12799083	0.67	-	0	transcript_id "jg8224.t1"; gene_id "jg8224";
Andromeda	AUGUSTUS	exon	12798844	12799083	.	-	.	transcript_id "jg8224.t1"; gene_id "jg8224";
Andromeda	AUGUSTUS	start_codon	12799081	12799083	.	-	0	transcript_id "jg8224.t1"; gene_id "jg8224";
Andromeda	AUGUSTUS	start_codon	12799426	12799428	.	+	0	transcript_id "jg8225.t1"; gene_id "jg8225";
Andromeda	AUGUSTUS	CDS	12799426	12799620	0.97	+	0	transcript_id "jg8225.t1"; gene_id "jg8225";
Andromeda	AUGUSTUS	exon	12799426	12799620	.	+	.	transcript_id "jg8225.t1"; gene_id "jg8225";
Andromeda	AUGUSTUS	intron	12799621	12799674	.	+	.	transcript_id "jg8225.t1"; gene_id "jg8225";
Andromeda	AUGUSTUS	CDS	12799675	12800535	1	+	0	transcript_id "jg8225.t1"; gene_id "jg8225";
Andromeda	AUGUSTUS	exon	12799675	12800535	.	+	.	transcript_id "jg8225.t1"; gene_id "jg8225";
Andromeda	AUGUSTUS	stop_codon	12800533	12800535	.	+	0	transcript_id "jg8225.t1"; gene_id "jg8225";
Andromeda	AUGUSTUS	start_codon	12801371	12801373	.	+	0	transcript_id "jg8226.t1"; gene_id "jg8226";
Andromeda	AUGUSTUS	CDS	12801371	12801541	1	+	0	transcript_id "jg8226.t1"; gene_id "jg8226";
Andromeda	AUGUSTUS	exon	12801371	12801541	.	+	.	transcript_id "jg8226.t1"; gene_id "jg8226";
Andromeda	AUGUSTUS	intron	12801542	12801601	.	+	.	transcript_id "jg8226.t1"; gene_id "jg8226";
Andromeda	AUGUSTUS	CDS	12801602	12802022	0.9	+	0	transcript_id "jg8226.t1"; gene_id "jg8226";
Andromeda	AUGUSTUS	exon	12801602	12802022	.	+	.	transcript_id "jg8226.t1"; gene_id "jg8226";
Andromeda	AUGUSTUS	intron	12802023	12802115	.	+	.	transcript_id "jg8226.t1"; gene_id "jg8226";
Andromeda	AUGUSTUS	CDS	12802116	12803155	0.9	+	2	transcript_id "jg8226.t1"; gene_id "jg8226";
Andromeda	AUGUSTUS	exon	12802116	12803155	.	+	.	transcript_id "jg8226.t1"; gene_id "jg8226";
Andromeda	AUGUSTUS	stop_codon	12803153	12803155	.	+	0	transcript_id "jg8226.t1"; gene_id "jg8226";
Andromeda	ALN_BLOCK	exon	12803664	12804804	.	-	.	transcript_id "jg8227.t1"; gene_id "jg8227";
Andromeda	ALN_BLOCK	exon	12816172	12816523	.	+	.	transcript_id "jg8228.t1"; gene_id "jg8228";
Andromeda	ALN_BLOCK	exon	12816980	12819804	.	+	.	transcript_id "jg8228.t1"; gene_id "jg8228";
Andromeda	ALN_BLOCK	exon	12820353	12822644	.	+	.	transcript_id "jg8229.t1"; gene_id "jg8229";
Andromeda	ALN_BLOCK	exon	12822826	12823144	.	+	.	transcript_id "jg8229.t1"; gene_id "jg8229";
Andromeda	ALN_BLOCK	exon	12824581	12826310	.	-	.	transcript_id "jg8230.t1"; gene_id "jg8230";
Andromeda	ALN_BLOCK	exon	12842730	12843663	.	+	.	transcript_id "jg8231.t1"; gene_id "jg8231";
Andromeda	ALN_BLOCK	exon	12843834	12844634	.	+	.	transcript_id "jg8231.t1"; gene_id "jg8231";
Andromeda	ALN_BLOCK	exon	12845019	12845682	.	+	.	transcript_id "jg8231.t1"; gene_id "jg8231";
Andromeda	ALN_BLOCK	exon	12845894	12845984	.	+	.	transcript_id "jg8231.t1"; gene_id "jg8231";
Andromeda	ALN_BLOCK	exon	12846168	12848199	.	+	.	transcript_id "jg8231.t1"; gene_id "jg8231";
Andromeda	ALN_BLOCK	exon	12848572	12850379	.	+	.	transcript_id "jg8232.t1"; gene_id "jg8232";
Andromeda	ALN_BLOCK	exon	12850738	12853318	.	-	.	transcript_id "jg8233.t1"; gene_id "jg8233";
Andromeda	ALN_BLOCK	exon	12851384	12852291	.	+	.	transcript_id "jg8234.t1"; gene_id "jg8234";
Andromeda	ALN_BLOCK	exon	12853938	12854523	.	+	.	transcript_id "jg8235.t1"; gene_id "jg8235";
Andromeda	ALN_BLOCK	exon	12854870	12856401	.	-	.	transcript_id "jg8236.t1"; gene_id "jg8236";
Andromeda	ALN_BLOCK	exon	12859787	12871332	.	-	.	transcript_id "jg8236.t1"; gene_id "jg8236";
Andromeda	ALN_BLOCK	exon	12884103	12893270	.	+	.	transcript_id "jg8237.t1"; gene_id "jg8237";
Andromeda	AUGUSTUS	start_codon	12931108	12931110	.	+	0	transcript_id "jg8238.t1"; gene_id "jg8238";
Andromeda	AUGUSTUS	CDS	12931108	12931419	1	+	0	transcript_id "jg8238.t1"; gene_id "jg8238";
Andromeda	AUGUSTUS	exon	12931108	12931419	.	+	.	transcript_id "jg8238.t1"; gene_id "jg8238";
Andromeda	AUGUSTUS	stop_codon	12931417	12931419	.	+	0	transcript_id "jg8238.t1"; gene_id "jg8238";
Andromeda	AUGUSTUS	start_codon	12968616	12968618	.	+	0	transcript_id "jg8239.t1"; gene_id "jg8239";
Andromeda	AUGUSTUS	CDS	12968616	12968855	0.94	+	0	transcript_id "jg8239.t1"; gene_id "jg8239";
Andromeda	AUGUSTUS	exon	12968616	12968855	.	+	.	transcript_id "jg8239.t1"; gene_id "jg8239";
Andromeda	AUGUSTUS	stop_codon	12968853	12968855	.	+	0	transcript_id "jg8239.t1"; gene_id "jg8239";
Andromeda	AUGUSTUS	start_codon	12977341	12977343	.	+	0	transcript_id "jg8240.t1"; gene_id "jg8240";
Andromeda	AUGUSTUS	CDS	12977341	12977471	1	+	0	transcript_id "jg8240.t1"; gene_id "jg8240";
Andromeda	AUGUSTUS	exon	12977341	12977471	.	+	.	transcript_id "jg8240.t1"; gene_id "jg8240";
Andromeda	AUGUSTUS	intron	12977472	12977533	.	+	.	transcript_id "jg8240.t1"; gene_id "jg8240";
Andromeda	AUGUSTUS	CDS	12977534	12978136	1	+	1	transcript_id "jg8240.t1"; gene_id "jg8240";
Andromeda	AUGUSTUS	exon	12977534	12978136	.	+	.	transcript_id "jg8240.t1"; gene_id "jg8240";
Andromeda	AUGUSTUS	intron	12978137	12978232	.	+	.	transcript_id "jg8240.t1"; gene_id "jg8240";
Andromeda	AUGUSTUS	CDS	12978233	12978353	1	+	1	transcript_id "jg8240.t1"; gene_id "jg8240";
Andromeda	AUGUSTUS	exon	12978233	12978353	.	+	.	transcript_id "jg8240.t1"; gene_id "jg8240";
Andromeda	AUGUSTUS	stop_codon	12978351	12978353	.	+	0	transcript_id "jg8240.t1"; gene_id "jg8240";
Andromeda	ALN_BLOCK	exon	12992913	12993797	.	+	.	transcript_id "jg8241.t1"; gene_id "jg8241";
Andromeda	ALN_BLOCK	exon	13095665	13103585	.	+	.	transcript_id "jg8243.t1"; gene_id "jg8243";
Andromeda	ALN_BLOCK	exon	13111200	13112243	.	-	.	transcript_id "jg8245.t1"; gene_id "jg8245";
Andromeda	AUGUSTUS	stop_codon	13112699	13112701	.	-	0	transcript_id "jg8244.t1"; gene_id "jg8244";
Andromeda	AUGUSTUS	CDS	13112699	13112851	1	-	0	transcript_id "jg8244.t1"; gene_id "jg8244";
Andromeda	AUGUSTUS	exon	13112699	13112851	.	-	.	transcript_id "jg8244.t1"; gene_id "jg8244";
Andromeda	AUGUSTUS	intron	13112852	13112905	.	-	.	transcript_id "jg8244.t1"; gene_id "jg8244";
Andromeda	AUGUSTUS	CDS	13112906	13113247	0.95	-	0	transcript_id "jg8244.t1"; gene_id "jg8244";
Andromeda	AUGUSTUS	exon	13112906	13113247	.	-	.	transcript_id "jg8244.t1"; gene_id "jg8244";
Andromeda	AUGUSTUS	intron	13113248	13113487	.	-	.	transcript_id "jg8244.t1"; gene_id "jg8244";
Andromeda	AUGUSTUS	CDS	13113488	13113660	0.97	-	2	transcript_id "jg8244.t1"; gene_id "jg8244";
Andromeda	AUGUSTUS	exon	13113488	13113660	.	-	.	transcript_id "jg8244.t1"; gene_id "jg8244";
Andromeda	AUGUSTUS	intron	13113661	13113722	.	-	.	transcript_id "jg8244.t1"; gene_id "jg8244";
Andromeda	AUGUSTUS	CDS	13113723	13113990	1	-	0	transcript_id "jg8244.t1"; gene_id "jg8244";
Andromeda	AUGUSTUS	exon	13113723	13113990	.	-	.	transcript_id "jg8244.t1"; gene_id "jg8244";
Andromeda	AUGUSTUS	start_codon	13113988	13113990	.	-	0	transcript_id "jg8244.t1"; gene_id "jg8244";
Andromeda	AUGUSTUS	stop_codon	13126711	13126713	.	-	0	transcript_id "jg8246.t1"; gene_id "jg8246";
Andromeda	AUGUSTUS	CDS	13126711	13126863	1	-	0	transcript_id "jg8246.t1"; gene_id "jg8246";
Andromeda	AUGUSTUS	exon	13126711	13126863	.	-	.	transcript_id "jg8246.t1"; gene_id "jg8246";
Andromeda	AUGUSTUS	intron	13126864	13126916	.	-	.	transcript_id "jg8246.t1"; gene_id "jg8246";
Andromeda	AUGUSTUS	CDS	13126917	13127671	0.94	-	2	transcript_id "jg8246.t1"; gene_id "jg8246";
Andromeda	AUGUSTUS	exon	13126917	13127671	.	-	.	transcript_id "jg8246.t1"; gene_id "jg8246";
Andromeda	AUGUSTUS	intron	13127672	13128011	.	-	.	transcript_id "jg8246.t1"; gene_id "jg8246";
Andromeda	AUGUSTUS	CDS	13128012	13128279	0.7	-	0	transcript_id "jg8246.t1"; gene_id "jg8246";
Andromeda	AUGUSTUS	exon	13128012	13128279	.	-	.	transcript_id "jg8246.t1"; gene_id "jg8246";
Andromeda	AUGUSTUS	start_codon	13128277	13128279	.	-	0	transcript_id "jg8246.t1"; gene_id "jg8246";
Andromeda	AUGUSTUS	stop_codon	13128966	13128968	.	-	0	transcript_id "jg8247.t1"; gene_id "jg8247";
Andromeda	AUGUSTUS	CDS	13128966	13129070	0.94	-	0	transcript_id "jg8247.t1"; gene_id "jg8247";
Andromeda	AUGUSTUS	exon	13128966	13129070	.	-	.	transcript_id "jg8247.t1"; gene_id "jg8247";
Andromeda	AUGUSTUS	intron	13129071	13130683	.	-	.	transcript_id "jg8247.t1"; gene_id "jg8247";
Andromeda	AUGUSTUS	CDS	13130684	13131145	0.5	-	0	transcript_id "jg8247.t1"; gene_id "jg8247";
Andromeda	AUGUSTUS	exon	13130684	13131145	.	-	.	transcript_id "jg8247.t1"; gene_id "jg8247";
Andromeda	AUGUSTUS	intron	13131146	13132244	.	-	.	transcript_id "jg8247.t1"; gene_id "jg8247";
Andromeda	AUGUSTUS	CDS	13132245	13132274	0.99	-	0	transcript_id "jg8247.t1"; gene_id "jg8247";
Andromeda	AUGUSTUS	exon	13132245	13132274	.	-	.	transcript_id "jg8247.t1"; gene_id "jg8247";
Andromeda	AUGUSTUS	start_codon	13132272	13132274	.	-	0	transcript_id "jg8247.t1"; gene_id "jg8247";
Andromeda	AUGUSTUS	stop_codon	13134452	13134454	.	-	0	transcript_id "jg8248.t1"; gene_id "jg8248";
Andromeda	AUGUSTUS	CDS	13134452	13134826	1	-	0	transcript_id "jg8248.t1"; gene_id "jg8248";
Andromeda	AUGUSTUS	exon	13134452	13134826	.	-	.	transcript_id "jg8248.t1"; gene_id "jg8248";
Andromeda	AUGUSTUS	start_codon	13134824	13134826	.	-	0	transcript_id "jg8248.t1"; gene_id "jg8248";
Andromeda	AUGUSTUS	stop_codon	13136630	13136632	.	-	0	transcript_id "jg8249.t1"; gene_id "jg8249";
Andromeda	AUGUSTUS	CDS	13136630	13137004	0.99	-	0	transcript_id "jg8249.t1"; gene_id "jg8249";
Andromeda	AUGUSTUS	exon	13136630	13137004	.	-	.	transcript_id "jg8249.t1"; gene_id "jg8249";
Andromeda	AUGUSTUS	start_codon	13137002	13137004	.	-	0	transcript_id "jg8249.t1"; gene_id "jg8249";
Andromeda	AUGUSTUS	stop_codon	13137455	13137457	.	-	0	transcript_id "jg8250.t1"; gene_id "jg8250";
Andromeda	AUGUSTUS	CDS	13137455	13137829	1	-	0	transcript_id "jg8250.t1"; gene_id "jg8250";
Andromeda	AUGUSTUS	exon	13137455	13137829	.	-	.	transcript_id "jg8250.t1"; gene_id "jg8250";
Andromeda	AUGUSTUS	start_codon	13137827	13137829	.	-	0	transcript_id "jg8250.t1"; gene_id "jg8250";
Andromeda	ALN_BLOCK	exon	13139032	13139932	.	-	.	transcript_id "jg8251.t1"; gene_id "jg8251";
Andromeda	ALN_BLOCK	exon	13140137	13149001	.	-	.	transcript_id "jg8251.t1"; gene_id "jg8251";
Andromeda	ALN_BLOCK	exon	13149191	13152006	.	-	.	transcript_id "jg8251.t1"; gene_id "jg8251";
Andromeda	ALN_BLOCK	exon	13152166	13152633	.	-	.	transcript_id "jg8251.t1"; gene_id "jg8251";
Andromeda	ALN_BLOCK	exon	13181664	13182341	.	+	.	transcript_id "jg8252.t1"; gene_id "jg8252";
Andromeda	ALN_BLOCK	exon	13182535	13183034	.	+	.	transcript_id "jg8252.t1"; gene_id "jg8252";
Andromeda	ALN_BLOCK	exon	13222950	13223810	.	-	.	transcript_id "jg8253.t1"; gene_id "jg8253";
Andromeda	AUGUSTUS	start_codon	13264398	13264400	.	+	0	transcript_id "jg8254.t1"; gene_id "jg8254";
Andromeda	AUGUSTUS	CDS	13264398	13264476	1	+	0	transcript_id "jg8254.t1"; gene_id "jg8254";
Andromeda	AUGUSTUS	exon	13264398	13264476	.	+	.	transcript_id "jg8254.t1"; gene_id "jg8254";
Andromeda	AUGUSTUS	intron	13264477	13264532	.	+	.	transcript_id "jg8254.t1"; gene_id "jg8254";
Andromeda	AUGUSTUS	CDS	13264533	13265173	1	+	2	transcript_id "jg8254.t1"; gene_id "jg8254";
Andromeda	AUGUSTUS	exon	13264533	13265173	.	+	.	transcript_id "jg8254.t1"; gene_id "jg8254";
Andromeda	AUGUSTUS	stop_codon	13265171	13265173	.	+	0	transcript_id "jg8254.t1"; gene_id "jg8254";
Andromeda	ALN_BLOCK	exon	13280042	13280273	.	+	.	transcript_id "jg8255.t1"; gene_id "jg8255";
Andromeda	ALN_BLOCK	exon	13320204	13321493	.	+	.	transcript_id "jg8256.t1"; gene_id "jg8256";
Andromeda	ALN_BLOCK	exon	13346808	13352978	.	-	.	transcript_id "jg8257.t1"; gene_id "jg8257";
Andromeda	AUGUSTUS	stop_codon	13415922	13415924	.	-	0	transcript_id "jg8258.t1"; gene_id "jg8258";
Andromeda	AUGUSTUS	CDS	13415922	13416287	0.47	-	0	transcript_id "jg8258.t1"; gene_id "jg8258";
Andromeda	AUGUSTUS	exon	13415922	13416287	.	-	.	transcript_id "jg8258.t1"; gene_id "jg8258";
Andromeda	AUGUSTUS	start_codon	13416285	13416287	.	-	0	transcript_id "jg8258.t1"; gene_id "jg8258";
Andromeda	ALN_BLOCK	exon	13431322	13437194	.	-	.	transcript_id "jg8259.t1"; gene_id "jg8259";
Andromeda	ALN_BLOCK	exon	13437661	13439502	.	+	.	transcript_id "jg8260.t1"; gene_id "jg8260";
Andromeda	ALN_BLOCK	exon	13439546	13445244	.	-	.	transcript_id "jg8261.t1"; gene_id "jg8261";
Andromeda	ALN_BLOCK	exon	13445952	13447430	.	+	.	transcript_id "jg8262.t1"; gene_id "jg8262";
Andromeda	ALN_BLOCK	exon	13447789	13448882	.	+	.	transcript_id "jg8263.t1"; gene_id "jg8263";
Andromeda	ALN_BLOCK	exon	13449203	13450367	.	+	.	transcript_id "jg8263.t1"; gene_id "jg8263";
Andromeda	ALN_BLOCK	exon	13450592	13453515	.	-	.	transcript_id "jg8264.t1"; gene_id "jg8264";
Andromeda	ALN_BLOCK	exon	13453782	13460585	.	-	.	transcript_id "jg8264.t1"; gene_id "jg8264";
Andromeda	ALN_BLOCK	exon	13461801	13462766	.	+	.	transcript_id "jg8265.t1"; gene_id "jg8265";
Andromeda	ALN_BLOCK	exon	13462930	13463783	.	-	.	transcript_id "jg8266.t1"; gene_id "jg8266";
Andromeda	ALN_BLOCK	exon	13464069	13465319	.	+	.	transcript_id "jg8267.t1"; gene_id "jg8267";
Andromeda	ALN_BLOCK	exon	13465412	13467929	.	-	.	transcript_id "jg8268.t1"; gene_id "jg8268";
Andromeda	ALN_BLOCK	exon	13468614	13469933	.	+	.	transcript_id "jg8269.t1"; gene_id "jg8269";
Andromeda	AUGUSTUS	start_codon	13470147	13470149	.	+	0	transcript_id "jg8270.t1"; gene_id "jg8270";
Andromeda	AUGUSTUS	CDS	13470147	13470849	1	+	0	transcript_id "jg8270.t1"; gene_id "jg8270";
Andromeda	AUGUSTUS	exon	13470147	13470849	.	+	.	transcript_id "jg8270.t1"; gene_id "jg8270";
Andromeda	AUGUSTUS	intron	13470850	13471086	.	+	.	transcript_id "jg8270.t1"; gene_id "jg8270";
Andromeda	AUGUSTUS	CDS	13471087	13471094	0.35	+	2	transcript_id "jg8270.t1"; gene_id "jg8270";
Andromeda	AUGUSTUS	exon	13471087	13471094	.	+	.	transcript_id "jg8270.t1"; gene_id "jg8270";
Andromeda	AUGUSTUS	stop_codon	13471092	13471094	.	+	0	transcript_id "jg8270.t1"; gene_id "jg8270";
Andromeda	ALN_BLOCK	exon	13471214	13471939	.	+	.	transcript_id "jg8271.t1"; gene_id "jg8271";
Andromeda	ALN_BLOCK	exon	13472463	13474366	.	+	.	transcript_id "jg8272.t1"; gene_id "jg8272";
Andromeda	ALN_BLOCK	exon	13474897	13476333	.	-	.	transcript_id "jg8273.t1"; gene_id "jg8273";
Andromeda	ALN_BLOCK	exon	13476617	13479921	.	+	.	transcript_id "jg8274.t1"; gene_id "jg8274";
Andromeda	ALN_BLOCK	exon	13480364	13481149	.	-	.	transcript_id "jg8275.t1"; gene_id "jg8275";
Andromeda	ALN_BLOCK	exon	13481923	13483306	.	-	.	transcript_id "jg8276.t1"; gene_id "jg8276";
Andromeda	ALN_BLOCK	exon	13483468	13483833	.	-	.	transcript_id "jg8276.t1"; gene_id "jg8276";
Andromeda	ALN_BLOCK	exon	13484463	13486836	.	-	.	transcript_id "jg8277.t1"; gene_id "jg8277";
Andromeda	ALN_BLOCK	exon	13488447	13490767	.	+	.	transcript_id "jg8278.t1"; gene_id "jg8278";
Andromeda	ALN_BLOCK	exon	13493311	13495311	.	+	.	transcript_id "jg8279.t1"; gene_id "jg8279";
Andromeda	ALN_BLOCK	exon	13495739	13496731	.	-	.	transcript_id "jg8280.t1"; gene_id "jg8280";
Andromeda	AUGUSTUS	start_codon	13498397	13498399	.	+	0	transcript_id "jg8281.t1"; gene_id "jg8281";
Andromeda	AUGUSTUS	CDS	13498397	13499005	1	+	0	transcript_id "jg8281.t1"; gene_id "jg8281";
Andromeda	AUGUSTUS	exon	13498397	13499005	.	+	.	transcript_id "jg8281.t1"; gene_id "jg8281";
Andromeda	AUGUSTUS	stop_codon	13499003	13499005	.	+	0	transcript_id "jg8281.t1"; gene_id "jg8281";
Andromeda	ALN_BLOCK	exon	13502542	13503078	.	+	.	transcript_id "jg8283.t1"; gene_id "jg8283";
Andromeda	AUGUSTUS	stop_codon	13514564	13514566	.	-	0	transcript_id "jg8284.t1"; gene_id "jg8284";
Andromeda	AUGUSTUS	CDS	13514564	13514797	1	-	0	transcript_id "jg8284.t1"; gene_id "jg8284";
Andromeda	AUGUSTUS	exon	13514564	13514797	.	-	.	transcript_id "jg8284.t1"; gene_id "jg8284";
Andromeda	AUGUSTUS	intron	13514798	13514871	.	-	.	transcript_id "jg8284.t1"; gene_id "jg8284";
Andromeda	AUGUSTUS	CDS	13514872	13514943	1	-	0	transcript_id "jg8284.t1"; gene_id "jg8284";
Andromeda	AUGUSTUS	exon	13514872	13514943	.	-	.	transcript_id "jg8284.t1"; gene_id "jg8284";
Andromeda	AUGUSTUS	start_codon	13514941	13514943	.	-	0	transcript_id "jg8284.t1"; gene_id "jg8284";
Andromeda	ALN_BLOCK	exon	13516909	13519395	.	+	.	transcript_id "jg8285.t1"; gene_id "jg8285";
Andromeda	ALN_BLOCK	exon	13519557	13522921	.	+	.	transcript_id "jg8285.t1"; gene_id "jg8285";
Andromeda	ALN_BLOCK	exon	13523861	13526255	.	-	.	transcript_id "jg8286.t1"; gene_id "jg8286";
Andromeda	ALN_BLOCK	exon	13528922	13532173	.	+	.	transcript_id "jg8287.t1"; gene_id "jg8287";
Andromeda	AUGUSTUS	stop_codon	13533377	13533379	.	-	0	transcript_id "jg8288.t1"; gene_id "jg8288";
Andromeda	AUGUSTUS	CDS	13533377	13533937	0.79	-	0	transcript_id "jg8288.t1"; gene_id "jg8288";
Andromeda	AUGUSTUS	exon	13533377	13533937	.	-	.	transcript_id "jg8288.t1"; gene_id "jg8288";
Andromeda	AUGUSTUS	start_codon	13533935	13533937	.	-	0	transcript_id "jg8288.t1"; gene_id "jg8288";
Andromeda	ALN_BLOCK	exon	13534631	13538017	.	-	.	transcript_id "jg8289.t1"; gene_id "jg8289";
Andromeda	ALN_BLOCK	exon	13538199	13538938	.	-	.	transcript_id "jg8289.t1"; gene_id "jg8289";
Andromeda	ALN_BLOCK	exon	13540356	13541216	.	+	.	transcript_id "jg8290.t1"; gene_id "jg8290";
Andromeda	ALN_BLOCK	exon	13541364	13541816	.	+	.	transcript_id "jg8291.t1"; gene_id "jg8291";
Andromeda	ALN_BLOCK	exon	13541880	13544247	.	-	.	transcript_id "jg8292.t1"; gene_id "jg8292";
Andromeda	ALN_BLOCK	exon	13546439	13546707	.	+	.	transcript_id "jg8293.t1"; gene_id "jg8293";
Andromeda	ALN_BLOCK	exon	13547240	13547500	.	-	.	transcript_id "jg8294.t1"; gene_id "jg8294";
Andromeda	ALN_BLOCK	exon	13547714	13548983	.	-	.	transcript_id "jg8294.t1"; gene_id "jg8294";
Andromeda	ALN_BLOCK	exon	13549953	13550653	.	+	.	transcript_id "jg8295.t1"; gene_id "jg8295";
Andromeda	ALN_BLOCK	exon	13550711	13551199	.	-	.	transcript_id "jg8296.t1"; gene_id "jg8296";
Andromeda	AUGUSTUS	start_codon	13551680	13551682	.	+	0	transcript_id "jg8297.t1"; gene_id "jg8297";
Andromeda	AUGUSTUS	CDS	13551680	13551955	0.54	+	0	transcript_id "jg8297.t1"; gene_id "jg8297";
Andromeda	AUGUSTUS	exon	13551680	13551955	.	+	.	transcript_id "jg8297.t1"; gene_id "jg8297";
Andromeda	AUGUSTUS	intron	13551956	13552007	.	+	.	transcript_id "jg8297.t1"; gene_id "jg8297";
Andromeda	AUGUSTUS	CDS	13552008	13552157	0.8	+	0	transcript_id "jg8297.t1"; gene_id "jg8297";
Andromeda	AUGUSTUS	exon	13552008	13552157	.	+	.	transcript_id "jg8297.t1"; gene_id "jg8297";
Andromeda	AUGUSTUS	stop_codon	13552155	13552157	.	+	0	transcript_id "jg8297.t1"; gene_id "jg8297";
Andromeda	ALN_BLOCK	exon	13552483	13554452	.	+	.	transcript_id "jg8298.t1"; gene_id "jg8298";
Andromeda	ALN_BLOCK	exon	13558508	13559535	.	+	.	transcript_id "jg8299.t1"; gene_id "jg8299";
Andromeda	ALN_BLOCK	exon	13560374	13562188	.	-	.	transcript_id "jg8300.t1"; gene_id "jg8300";
Andromeda	ALN_BLOCK	exon	13568296	13569089	.	+	.	transcript_id "jg8301.t1"; gene_id "jg8301";
Andromeda	ALN_BLOCK	exon	13573831	13587491	.	-	.	transcript_id "jg8303.t1"; gene_id "jg8303";
Andromeda	ALN_BLOCK	exon	13587646	13590549	.	-	.	transcript_id "jg8303.t1"; gene_id "jg8303";
Andromeda	ALN_BLOCK	exon	13590728	13592082	.	-	.	transcript_id "jg8303.t1"; gene_id "jg8303";
Andromeda	ALN_BLOCK	exon	13592339	13592750	.	-	.	transcript_id "jg8303.t1"; gene_id "jg8303";
Andromeda	AUGUSTUS	stop_codon	13604097	13604099	.	-	0	transcript_id "jg8304.t1"; gene_id "jg8304";
Andromeda	AUGUSTUS	CDS	13604097	13604336	1	-	0	transcript_id "jg8304.t1"; gene_id "jg8304";
Andromeda	AUGUSTUS	exon	13604097	13604336	.	-	.	transcript_id "jg8304.t1"; gene_id "jg8304";
Andromeda	AUGUSTUS	start_codon	13604334	13604336	.	-	0	transcript_id "jg8304.t1"; gene_id "jg8304";
Andromeda	ALN_BLOCK	exon	13605161	13606201	.	-	.	transcript_id "jg8305.t1"; gene_id "jg8305";
Andromeda	ALN_BLOCK	exon	13606933	13612751	.	+	.	transcript_id "jg8306.t1"; gene_id "jg8306";
Andromeda	ALN_BLOCK	exon	13612949	13612992	.	+	.	transcript_id "jg8306.t1"; gene_id "jg8306";
Andromeda	ALN_BLOCK	exon	13613282	13613485	.	+	.	transcript_id "jg8306.t1"; gene_id "jg8306";
Andromeda	ALN_BLOCK	exon	13613672	13614902	.	+	.	transcript_id "jg8306.t1"; gene_id "jg8306";
Andromeda	ALN_BLOCK	exon	13615559	13615986	.	-	.	transcript_id "jg8307.t1"; gene_id "jg8307";
Andromeda	ALN_BLOCK	exon	13620242	13621519	.	-	.	transcript_id "jg8308.t1"; gene_id "jg8308";
Andromeda	ALN_BLOCK	exon	13622411	13624285	.	+	.	transcript_id "jg8309.t1"; gene_id "jg8309";
Andromeda	ALN_BLOCK	exon	13625714	13626548	.	+	.	transcript_id "jg8310.t1"; gene_id "jg8310";
Andromeda	ALN_BLOCK	exon	13627329	13628722	.	+	.	transcript_id "jg8311.t1"; gene_id "jg8311";
Andromeda	ALN_BLOCK	exon	13630887	13634555	.	-	.	transcript_id "jg8312.t1"; gene_id "jg8312";
Andromeda	ALN_BLOCK	exon	13634818	13636687	.	-	.	transcript_id "jg8312.t1"; gene_id "jg8312";
Andromeda	ALN_BLOCK	exon	13645060	13645271	.	+	.	transcript_id "jg8313.t1"; gene_id "jg8313";
Andromeda	ALN_BLOCK	exon	13645553	13645741	.	+	.	transcript_id "jg8313.t1"; gene_id "jg8313";
Andromeda	ALN_BLOCK	exon	13645976	13648231	.	+	.	transcript_id "jg8313.t1"; gene_id "jg8313";
Andromeda	ALN_BLOCK	exon	13648467	13654084	.	+	.	transcript_id "jg8313.t1"; gene_id "jg8313";
Andromeda	ALN_BLOCK	exon	13654372	13659529	.	+	.	transcript_id "jg8313.t1"; gene_id "jg8313";
Andromeda	ALN_BLOCK	exon	13660405	13664301	.	-	.	transcript_id "jg8314.t1"; gene_id "jg8314";
Andromeda	ALN_BLOCK	exon	13664495	13664762	.	-	.	transcript_id "jg8314.t1"; gene_id "jg8314";
Andromeda	ALN_BLOCK	exon	13743534	13743839	.	+	.	transcript_id "jg8316.t1"; gene_id "jg8316";
Andromeda	ALN_BLOCK	exon	13785418	13788606	.	+	.	transcript_id "jg8317.t1"; gene_id "jg8317";
Andromeda	ALN_BLOCK	exon	13789593	13789903	.	+	.	transcript_id "jg8318.t1"; gene_id "jg8318";
Andromeda	ALN_BLOCK	exon	13790816	13791734	.	+	.	transcript_id "jg8319.t1"; gene_id "jg8319";
Andromeda	ALN_BLOCK	exon	13792492	13796141	.	+	.	transcript_id "jg8320.t1"; gene_id "jg8320";
Andromeda	AUGUSTUS	stop_codon	13796334	13796336	.	-	0	transcript_id "jg8321.t1"; gene_id "jg8321";
Andromeda	AUGUSTUS	CDS	13796334	13796732	0.6	-	0	transcript_id "jg8321.t1"; gene_id "jg8321";
Andromeda	AUGUSTUS	exon	13796334	13796732	.	-	.	transcript_id "jg8321.t1"; gene_id "jg8321";
Andromeda	AUGUSTUS	start_codon	13796730	13796732	.	-	0	transcript_id "jg8321.t1"; gene_id "jg8321";
Andromeda	ALN_BLOCK	exon	13800256	13803462	.	+	.	transcript_id "jg8322.t1"; gene_id "jg8322";
Andromeda	ALN_BLOCK	exon	13806097	13808142	.	+	.	transcript_id "jg8324.t1"; gene_id "jg8324";
Andromeda	ALN_BLOCK	exon	13816711	13817271	.	+	.	transcript_id "jg8323.t1"; gene_id "jg8323";
Andromeda	ALN_BLOCK	exon	13817878	13818649	.	+	.	transcript_id "jg8323.t1"; gene_id "jg8323";
Andromeda	ALN_BLOCK	exon	13818940	13819586	.	+	.	transcript_id "jg8323.t1"; gene_id "jg8323";
Andromeda	ALN_BLOCK	exon	13819791	13819862	.	+	.	transcript_id "jg8323.t1"; gene_id "jg8323";
Andromeda	ALN_BLOCK	exon	13820046	13820060	.	+	.	transcript_id "jg8323.t1"; gene_id "jg8323";
Andromeda	ALN_BLOCK	exon	13820261	13820269	.	+	.	transcript_id "jg8323.t1"; gene_id "jg8323";
Andromeda	ALN_BLOCK	exon	13821023	13822791	.	+	.	transcript_id "jg8323.t1"; gene_id "jg8323";
Andromeda	ALN_BLOCK	exon	13824897	13825178	.	-	.	transcript_id "jg8325.t1"; gene_id "jg8325";
Andromeda	ALN_BLOCK	exon	13825429	13827112	.	-	.	transcript_id "jg8325.t1"; gene_id "jg8325";
Andromeda	ALN_BLOCK	exon	13827360	13827413	.	-	.	transcript_id "jg8325.t1"; gene_id "jg8325";
Andromeda	ALN_BLOCK	exon	13827759	13833896	.	-	.	transcript_id "jg8325.t1"; gene_id "jg8325";
Andromeda	ALN_BLOCK	exon	13834309	13837279	.	-	.	transcript_id "jg8325.t1"; gene_id "jg8325";
Andromeda	ALN_BLOCK	exon	13837525	13838406	.	-	.	transcript_id "jg8325.t1"; gene_id "jg8325";
Andromeda	ALN_BLOCK	exon	13850025	13851128	.	+	.	transcript_id "jg8326.t1"; gene_id "jg8326";
Andromeda	ALN_BLOCK	exon	13890363	13891242	.	-	.	transcript_id "jg8327.t1"; gene_id "jg8327";
Andromeda	ALN_BLOCK	exon	13893482	13896025	.	+	.	transcript_id "jg8328.t1"; gene_id "jg8328";
Andromeda	ALN_BLOCK	exon	13896247	13897190	.	+	.	transcript_id "jg8328.t1"; gene_id "jg8328";
Andromeda	ALN_BLOCK	exon	13901009	13908731	.	-	.	transcript_id "jg8329.t1"; gene_id "jg8329";
Andromeda	ALN_BLOCK	exon	13910979	13912111	.	-	.	transcript_id "jg8330.t1"; gene_id "jg8330";
Andromeda	ALN_BLOCK	exon	13912533	13916317	.	+	.	transcript_id "jg8331.t1"; gene_id "jg8331";
Andromeda	ALN_BLOCK	exon	13919740	13921011	.	+	.	transcript_id "jg8332.t1"; gene_id "jg8332";
Andromeda	ALN_BLOCK	exon	13929687	13931243	.	+	.	transcript_id "jg8333.t1"; gene_id "jg8333";
Andromeda	ALN_BLOCK	exon	13950441	13951864	.	-	.	transcript_id "jg8334.t1"; gene_id "jg8334";
Andromeda	ALN_BLOCK	exon	13952253	13953790	.	+	.	transcript_id "jg8335.t1"; gene_id "jg8335";
Andromeda	ALN_BLOCK	exon	13955224	13956222	.	+	.	transcript_id "jg8336.t1"; gene_id "jg8336";
Andromeda	ALN_BLOCK	exon	13956517	13957757	.	-	.	transcript_id "jg8337.t1"; gene_id "jg8337";
Andromeda	ALN_BLOCK	exon	13958101	13959247	.	+	.	transcript_id "jg8338.t1"; gene_id "jg8338";
Andromeda	ALN_BLOCK	exon	13959291	13960505	.	-	.	transcript_id "jg8339.t1"; gene_id "jg8339";
Andromeda	ALN_BLOCK	exon	13961502	13965008	.	+	.	transcript_id "jg8340.t1"; gene_id "jg8340";
Andromeda	ALN_BLOCK	exon	13965864	13969257	.	+	.	transcript_id "jg8341.t1"; gene_id "jg8341";
Andromeda	ALN_BLOCK	exon	13969464	13969875	.	+	.	transcript_id "jg8341.t1"; gene_id "jg8341";
Andromeda	ALN_BLOCK	exon	13970701	13975376	.	-	.	transcript_id "jg8342.t1"; gene_id "jg8342";
Andromeda	ALN_BLOCK	exon	13976443	13981624	.	-	.	transcript_id "jg8343.t1"; gene_id "jg8343";
Andromeda	ALN_BLOCK	exon	13981817	13983474	.	-	.	transcript_id "jg8343.t1"; gene_id "jg8343";
Andromeda	ALN_BLOCK	exon	13983713	13984677	.	-	.	transcript_id "jg8343.t1"; gene_id "jg8343";
Andromeda	ALN_BLOCK	exon	13987858	13992636	.	+	.	transcript_id "jg8344.t1"; gene_id "jg8344";
Andromeda	ALN_BLOCK	exon	13992873	13993718	.	-	.	transcript_id "jg8345.t1"; gene_id "jg8345";
Andromeda	ALN_BLOCK	exon	13994009	14000142	.	+	.	transcript_id "jg8346.t1"; gene_id "jg8346";
Andromeda	ALN_BLOCK	exon	13994617	13995338	.	-	.	transcript_id "jg8347.t1"; gene_id "jg8347";
Andromeda	ALN_BLOCK	exon	14001414	14004186	.	+	.	transcript_id "jg8348.t1"; gene_id "jg8348";
Andromeda	ALN_BLOCK	exon	14006405	14007535	.	+	.	transcript_id "jg8349.t1"; gene_id "jg8349";
Andromeda	ALN_BLOCK	exon	14008996	14009643	.	+	.	transcript_id "jg8350.t1"; gene_id "jg8350";
Andromeda	ALN_BLOCK	exon	14010425	14013025	.	+	.	transcript_id "jg8351.t1"; gene_id "jg8351";
Andromeda	ALN_BLOCK	exon	14013560	14014827	.	-	.	transcript_id "jg8352.t1"; gene_id "jg8352";
Andromeda	ALN_BLOCK	exon	14017642	14024293	.	+	.	transcript_id "jg8353.t1"; gene_id "jg8353";
Andromeda	ALN_BLOCK	exon	14026646	14026864	.	+	.	transcript_id "jg8354.t1"; gene_id "jg8354";
Andromeda	ALN_BLOCK	exon	14030073	14031280	.	+	.	transcript_id "jg8355.t1"; gene_id "jg8355";
Andromeda	ALN_BLOCK	exon	14032367	14033071	.	-	.	transcript_id "jg8356.t1"; gene_id "jg8356";
Andromeda	ALN_BLOCK	exon	14043497	14044702	.	+	.	transcript_id "jg8357.t1"; gene_id "jg8357";
Andromeda	ALN_BLOCK	exon	14045300	14045832	.	-	.	transcript_id "jg8358.t1"; gene_id "jg8358";
Andromeda	ALN_BLOCK	exon	14046190	14046300	.	-	.	transcript_id "jg8358.t1"; gene_id "jg8358";
Andromeda	ALN_BLOCK	exon	14046851	14048657	.	-	.	transcript_id "jg8359.t1"; gene_id "jg8359";
Andromeda	ALN_BLOCK	exon	14049207	14050250	.	-	.	transcript_id "jg8360.t1"; gene_id "jg8360";
Andromeda	ALN_BLOCK	exon	14050839	14052739	.	+	.	transcript_id "jg8361.t1"; gene_id "jg8361";
Andromeda	ALN_BLOCK	exon	14116636	14118011	.	+	.	transcript_id "jg8362.t1"; gene_id "jg8362";
Andromeda	ALN_BLOCK	exon	14155600	14156808	.	-	.	transcript_id "jg8364.t1"; gene_id "jg8364";
Andromeda	ALN_BLOCK	exon	14157330	14158973	.	+	.	transcript_id "jg8365.t1"; gene_id "jg8365";
Andromeda	ALN_BLOCK	exon	14159830	14159837	.	+	.	transcript_id "jg8365.t1"; gene_id "jg8365";
Andromeda	ALN_BLOCK	exon	14160193	14160306	.	+	.	transcript_id "jg8365.t1"; gene_id "jg8365";
Andromeda	ALN_BLOCK	exon	14160499	14163797	.	+	.	transcript_id "jg8365.t1"; gene_id "jg8365";
Andromeda	ALN_BLOCK	exon	14164044	14171137	.	+	.	transcript_id "jg8365.t1"; gene_id "jg8365";
Andromeda	ALN_BLOCK	exon	14171427	14174798	.	+	.	transcript_id "jg8365.t1"; gene_id "jg8365";
Andromeda	ALN_BLOCK	exon	14174990	14179094	.	+	.	transcript_id "jg8365.t1"; gene_id "jg8365";
Andromeda	ALN_BLOCK	exon	14181218	14181871	.	+	.	transcript_id "jg8366.t1"; gene_id "jg8366";
Andromeda	ALN_BLOCK	exon	14182321	14185835	.	-	.	transcript_id "jg8367.t1"; gene_id "jg8367";
Andromeda	ALN_BLOCK	exon	14186135	14186724	.	+	.	transcript_id "jg8368.t1"; gene_id "jg8368";
Andromeda	ALN_BLOCK	exon	14190824	14201032	.	-	.	transcript_id "jg8369.t1"; gene_id "jg8369";
Andromeda	ALN_BLOCK	exon	14201221	14204375	.	-	.	transcript_id "jg8369.t1"; gene_id "jg8369";
Andromeda	ALN_BLOCK	exon	14205134	14206397	.	-	.	transcript_id "jg8370.t1"; gene_id "jg8370";
Andromeda	ALN_BLOCK	exon	14206763	14208810	.	+	.	transcript_id "jg8371.t1"; gene_id "jg8371";
Andromeda	ALN_BLOCK	exon	14209532	14211242	.	-	.	transcript_id "jg8372.t1"; gene_id "jg8372";
Andromeda	ALN_BLOCK	exon	14214162	14214926	.	-	.	transcript_id "jg8373.t1"; gene_id "jg8373";
Andromeda	ALN_BLOCK	exon	14215095	14216426	.	-	.	transcript_id "jg8373.t1"; gene_id "jg8373";
Andromeda	ALN_BLOCK	exon	14216857	14218216	.	-	.	transcript_id "jg8373.t1"; gene_id "jg8373";
Andromeda	ALN_BLOCK	exon	14226619	14232472	.	-	.	transcript_id "jg8374.t1"; gene_id "jg8374";
Andromeda	ALN_BLOCK	exon	14243007	14243530	.	+	.	transcript_id "jg8375.t1"; gene_id "jg8375";
Andromeda	ALN_BLOCK	exon	14245156	14246805	.	-	.	transcript_id "jg8376.t1"; gene_id "jg8376";
Andromeda	ALN_BLOCK	exon	14284101	14285711	.	+	.	transcript_id "jg8377.t1"; gene_id "jg8377";
Andromeda	ALN_BLOCK	exon	14316023	14317818	.	+	.	transcript_id "jg8378.t1"; gene_id "jg8378";
Andromeda	AUGUSTUS	start_codon	14343538	14343540	.	+	0	transcript_id "jg8379.t1"; gene_id "jg8379";
Andromeda	AUGUSTUS	CDS	14343538	14343600	0.9	+	0	transcript_id "jg8379.t1"; gene_id "jg8379";
Andromeda	AUGUSTUS	exon	14343538	14343600	.	+	.	transcript_id "jg8379.t1"; gene_id "jg8379";
Andromeda	AUGUSTUS	intron	14343601	14350480	.	+	.	transcript_id "jg8379.t1"; gene_id "jg8379";
Andromeda	AUGUSTUS	CDS	14350481	14350861	0.97	+	0	transcript_id "jg8379.t1"; gene_id "jg8379";
Andromeda	AUGUSTUS	exon	14350481	14350861	.	+	.	transcript_id "jg8379.t1"; gene_id "jg8379";
Andromeda	AUGUSTUS	stop_codon	14350859	14350861	.	+	0	transcript_id "jg8379.t1"; gene_id "jg8379";
Andromeda	ALN_BLOCK	exon	14355714	14358026	.	-	.	transcript_id "jg8380.t1"; gene_id "jg8380";
Andromeda	ALN_BLOCK	exon	14368679	14369930	.	+	.	transcript_id "jg8381.t1"; gene_id "jg8381";
Andromeda	ALN_BLOCK	exon	14370181	14376028	.	+	.	transcript_id "jg8381.t1"; gene_id "jg8381";
Andromeda	ALN_BLOCK	exon	14376267	14378071	.	+	.	transcript_id "jg8381.t1"; gene_id "jg8381";
Andromeda	ALN_BLOCK	exon	14385680	14386114	.	-	.	transcript_id "jg8382.t1"; gene_id "jg8382";
Andromeda	ALN_BLOCK	exon	14399289	14403555	.	+	.	transcript_id "jg8383.t1"; gene_id "jg8383";
Andromeda	ALN_BLOCK	exon	14403971	14404254	.	+	.	transcript_id "jg8383.t1"; gene_id "jg8383";
Andromeda	AUGUSTUS	start_codon	14420943	14420945	.	+	0	transcript_id "jg8384.t1"; gene_id "jg8384";
Andromeda	AUGUSTUS	CDS	14420943	14422280	1	+	0	transcript_id "jg8384.t1"; gene_id "jg8384";
Andromeda	AUGUSTUS	exon	14420943	14422280	.	+	.	transcript_id "jg8384.t1"; gene_id "jg8384";
Andromeda	AUGUSTUS	intron	14422281	14422943	.	+	.	transcript_id "jg8384.t1"; gene_id "jg8384";
Andromeda	AUGUSTUS	CDS	14422944	14423021	0.99	+	0	transcript_id "jg8384.t1"; gene_id "jg8384";
Andromeda	AUGUSTUS	exon	14422944	14423021	.	+	.	transcript_id "jg8384.t1"; gene_id "jg8384";
Andromeda	AUGUSTUS	stop_codon	14423019	14423021	.	+	0	transcript_id "jg8384.t1"; gene_id "jg8384";
Andromeda	ALN_BLOCK	exon	14428940	14430387	.	+	.	transcript_id "jg8385.t1"; gene_id "jg8385";
Andromeda	ALN_BLOCK	exon	14432522	14434851	.	+	.	transcript_id "jg8386.t1"; gene_id "jg8386";
Andromeda	ALN_BLOCK	exon	14435071	14435779	.	+	.	transcript_id "jg8386.t1"; gene_id "jg8386";
Andromeda	ALN_BLOCK	exon	14437646	14438256	.	+	.	transcript_id "jg8387.t1"; gene_id "jg8387";
Andromeda	ALN_BLOCK	exon	14440870	14441901	.	+	.	transcript_id "jg8388.t1"; gene_id "jg8388";
Andromeda	ALN_BLOCK	exon	14442485	14443730	.	+	.	transcript_id "jg8389.t1"; gene_id "jg8389";
Andromeda	ALN_BLOCK	exon	14444529	14445184	.	-	.	transcript_id "jg8390.t1"; gene_id "jg8390";
Andromeda	ALN_BLOCK	exon	14445692	14446388	.	-	.	transcript_id "jg8391.t1"; gene_id "jg8391";
Andromeda	ALN_BLOCK	exon	14448805	14450389	.	-	.	transcript_id "jg8392.t1"; gene_id "jg8392";
Andromeda	ALN_BLOCK	exon	14450540	14451225	.	-	.	transcript_id "jg8392.t1"; gene_id "jg8392";
Andromeda	AUGUSTUS	stop_codon	14501361	14501363	.	-	0	transcript_id "jg8393.t1"; gene_id "jg8393";
Andromeda	AUGUSTUS	CDS	14501361	14502029	1	-	0	transcript_id "jg8393.t1"; gene_id "jg8393";
Andromeda	AUGUSTUS	exon	14501361	14502029	.	-	.	transcript_id "jg8393.t1"; gene_id "jg8393";
Andromeda	AUGUSTUS	start_codon	14502027	14502029	.	-	0	transcript_id "jg8393.t1"; gene_id "jg8393";
Andromeda	ALN_BLOCK	exon	14514774	14515433	.	-	.	transcript_id "jg8394.t1"; gene_id "jg8394";
Andromeda	ALN_BLOCK	exon	14534241	14535585	.	+	.	transcript_id "jg8395.t1"; gene_id "jg8395";
Andromeda	AUGUSTUS	stop_codon	14538678	14538680	.	-	0	transcript_id "jg8396.t1"; gene_id "jg8396";
Andromeda	AUGUSTUS	CDS	14538678	14539022	1	-	0	transcript_id "jg8396.t1"; gene_id "jg8396";
Andromeda	AUGUSTUS	exon	14538678	14539022	.	-	.	transcript_id "jg8396.t1"; gene_id "jg8396";
Andromeda	AUGUSTUS	intron	14539023	14539090	.	-	.	transcript_id "jg8396.t1"; gene_id "jg8396";
Andromeda	AUGUSTUS	CDS	14539091	14540614	1	-	0	transcript_id "jg8396.t1"; gene_id "jg8396";
Andromeda	AUGUSTUS	exon	14539091	14540614	.	-	.	transcript_id "jg8396.t1"; gene_id "jg8396";
Andromeda	AUGUSTUS	intron	14540615	14540675	.	-	.	transcript_id "jg8396.t1"; gene_id "jg8396";
Andromeda	AUGUSTUS	CDS	14540676	14540987	1	-	0	transcript_id "jg8396.t1"; gene_id "jg8396";
Andromeda	AUGUSTUS	exon	14540676	14540987	.	-	.	transcript_id "jg8396.t1"; gene_id "jg8396";
Andromeda	AUGUSTUS	start_codon	14540985	14540987	.	-	0	transcript_id "jg8396.t1"; gene_id "jg8396";
Andromeda	ALN_BLOCK	exon	14541550	14543875	.	-	.	transcript_id "jg8397.t1"; gene_id "jg8397";
Andromeda	ALN_BLOCK	exon	14545048	14547534	.	+	.	transcript_id "jg8398.t1"; gene_id "jg8398";
Andromeda	ALN_BLOCK	exon	14548274	14549509	.	-	.	transcript_id "jg8399.t1"; gene_id "jg8399";
Andromeda	ALN_BLOCK	exon	14550632	14552995	.	+	.	transcript_id "jg8401.t1"; gene_id "jg8401";
Andromeda	ALN_BLOCK	exon	14553701	14555697	.	-	.	transcript_id "jg8400.t1"; gene_id "jg8400";
Andromeda	ALN_BLOCK	exon	14555945	14556626	.	+	.	transcript_id "jg8402.t1"; gene_id "jg8402";
Andromeda	ALN_BLOCK	exon	14557914	14558420	.	-	.	transcript_id "jg8403.t1"; gene_id "jg8403";
Andromeda	ALN_BLOCK	exon	14558628	14559245	.	-	.	transcript_id "jg8403.t1"; gene_id "jg8403";
Andromeda	ALN_BLOCK	exon	14560374	14561837	.	+	.	transcript_id "jg8404.t1"; gene_id "jg8404";
Andromeda	ALN_BLOCK	exon	14567946	14569864	.	-	.	transcript_id "jg8405.t1"; gene_id "jg8405";
Andromeda	ALN_BLOCK	exon	14574010	14575902	.	+	.	transcript_id "jg8406.t1"; gene_id "jg8406";
Andromeda	ALN_BLOCK	exon	14576401	14577415	.	-	.	transcript_id "jg8407.t1"; gene_id "jg8407";
Andromeda	ALN_BLOCK	exon	14578017	14579435	.	+	.	transcript_id "jg8408.t1"; gene_id "jg8408";
Andromeda	ALN_BLOCK	exon	14579548	14580090	.	-	.	transcript_id "jg8409.t1"; gene_id "jg8409";
Andromeda	ALN_BLOCK	exon	14580567	14582557	.	+	.	transcript_id "jg8410.t1"; gene_id "jg8410";
Andromeda	ALN_BLOCK	exon	14585258	14585616	.	-	.	transcript_id "jg8411.t1"; gene_id "jg8411";
Andromeda	ALN_BLOCK	exon	14585867	14586212	.	-	.	transcript_id "jg8411.t1"; gene_id "jg8411";
Andromeda	ALN_BLOCK	exon	14589758	14591524	.	+	.	transcript_id "jg8412.t1"; gene_id "jg8412";
Andromeda	ALN_BLOCK	exon	14592866	14593525	.	-	.	transcript_id "jg8413.t1"; gene_id "jg8413";
Andromeda	AUGUSTUS	stop_codon	14596513	14596515	.	-	0	transcript_id "jg8414.t1"; gene_id "jg8414";
Andromeda	AUGUSTUS	CDS	14596513	14596989	0.97	-	0	transcript_id "jg8414.t1"; gene_id "jg8414";
Andromeda	AUGUSTUS	exon	14596513	14596989	.	-	.	transcript_id "jg8414.t1"; gene_id "jg8414";
Andromeda	AUGUSTUS	intron	14596990	14597327	.	-	.	transcript_id "jg8414.t1"; gene_id "jg8414";
Andromeda	AUGUSTUS	CDS	14597328	14597473	1	-	2	transcript_id "jg8414.t1"; gene_id "jg8414";
Andromeda	AUGUSTUS	exon	14597328	14597473	.	-	.	transcript_id "jg8414.t1"; gene_id "jg8414";
Andromeda	AUGUSTUS	intron	14597474	14601190	.	-	.	transcript_id "jg8414.t1"; gene_id "jg8414";
Andromeda	AUGUSTUS	CDS	14601191	14601458	1	-	0	transcript_id "jg8414.t1"; gene_id "jg8414";
Andromeda	AUGUSTUS	exon	14601191	14601458	.	-	.	transcript_id "jg8414.t1"; gene_id "jg8414";
Andromeda	AUGUSTUS	intron	14601459	14601781	.	-	.	transcript_id "jg8414.t1"; gene_id "jg8414";
Andromeda	AUGUSTUS	CDS	14601782	14601955	1	-	0	transcript_id "jg8414.t1"; gene_id "jg8414";
Andromeda	AUGUSTUS	exon	14601782	14601955	.	-	.	transcript_id "jg8414.t1"; gene_id "jg8414";
Andromeda	AUGUSTUS	start_codon	14601953	14601955	.	-	0	transcript_id "jg8414.t1"; gene_id "jg8414";
Andromeda	AUGUSTUS	start_codon	14603846	14603848	.	+	0	transcript_id "jg8415.t1"; gene_id "jg8415";
Andromeda	AUGUSTUS	CDS	14603846	14604008	1	+	0	transcript_id "jg8415.t1"; gene_id "jg8415";
Andromeda	AUGUSTUS	exon	14603846	14604008	.	+	.	transcript_id "jg8415.t1"; gene_id "jg8415";
Andromeda	AUGUSTUS	intron	14604009	14604238	.	+	.	transcript_id "jg8415.t1"; gene_id "jg8415";
Andromeda	AUGUSTUS	CDS	14604239	14604441	1	+	2	transcript_id "jg8415.t1"; gene_id "jg8415";
Andromeda	AUGUSTUS	exon	14604239	14604441	.	+	.	transcript_id "jg8415.t1"; gene_id "jg8415";
Andromeda	AUGUSTUS	intron	14604442	14604533	.	+	.	transcript_id "jg8415.t1"; gene_id "jg8415";
Andromeda	AUGUSTUS	CDS	14604534	14604564	1	+	0	transcript_id "jg8415.t1"; gene_id "jg8415";
Andromeda	AUGUSTUS	exon	14604534	14604564	.	+	.	transcript_id "jg8415.t1"; gene_id "jg8415";
Andromeda	AUGUSTUS	intron	14604565	14604616	.	+	.	transcript_id "jg8415.t1"; gene_id "jg8415";
Andromeda	AUGUSTUS	CDS	14604617	14604892	0.89	+	2	transcript_id "jg8415.t1"; gene_id "jg8415";
Andromeda	AUGUSTUS	exon	14604617	14604892	.	+	.	transcript_id "jg8415.t1"; gene_id "jg8415";
Andromeda	AUGUSTUS	intron	14604893	14604952	.	+	.	transcript_id "jg8415.t1"; gene_id "jg8415";
Andromeda	AUGUSTUS	CDS	14604953	14605032	1	+	2	transcript_id "jg8415.t1"; gene_id "jg8415";
Andromeda	AUGUSTUS	exon	14604953	14605032	.	+	.	transcript_id "jg8415.t1"; gene_id "jg8415";
Andromeda	AUGUSTUS	stop_codon	14605030	14605032	.	+	0	transcript_id "jg8415.t1"; gene_id "jg8415";
Andromeda	AUGUSTUS	start_codon	14605548	14605550	.	+	0	transcript_id "jg8416.t1"; gene_id "jg8416";
Andromeda	AUGUSTUS	CDS	14605548	14605841	1	+	0	transcript_id "jg8416.t1"; gene_id "jg8416";
Andromeda	AUGUSTUS	exon	14605548	14605841	.	+	.	transcript_id "jg8416.t1"; gene_id "jg8416";
Andromeda	AUGUSTUS	stop_codon	14605839	14605841	.	+	0	transcript_id "jg8416.t1"; gene_id "jg8416";
Andromeda	ALN_BLOCK	exon	14606797	14607539	.	+	.	transcript_id "jg8417.t1"; gene_id "jg8417";
Andromeda	ALN_BLOCK	exon	14607835	14609956	.	+	.	transcript_id "jg8417.t1"; gene_id "jg8417";
Andromeda	ALN_BLOCK	exon	14610133	14611068	.	+	.	transcript_id "jg8417.t1"; gene_id "jg8417";
Andromeda	ALN_BLOCK	exon	14611315	14614288	.	+	.	transcript_id "jg8417.t1"; gene_id "jg8417";
Andromeda	ALN_BLOCK	exon	14614446	14616506	.	+	.	transcript_id "jg8417.t1"; gene_id "jg8417";
Andromeda	ALN_BLOCK	exon	14616738	14620986	.	+	.	transcript_id "jg8417.t1"; gene_id "jg8417";
Andromeda	ALN_BLOCK	exon	14621221	14623029	.	+	.	transcript_id "jg8417.t1"; gene_id "jg8417";
Andromeda	ALN_BLOCK	exon	14623510	14630423	.	+	.	transcript_id "jg8417.t1"; gene_id "jg8417";
Andromeda	ALN_BLOCK	exon	14632647	14633607	.	-	.	transcript_id "jg8418.t1"; gene_id "jg8418";
Andromeda	ALN_BLOCK	exon	14633773	14634223	.	-	.	transcript_id "jg8418.t1"; gene_id "jg8418";
Andromeda	ALN_BLOCK	exon	14634819	14636102	.	+	.	transcript_id "jg8419.t1"; gene_id "jg8419";
Andromeda	ALN_BLOCK	exon	14637484	14638630	.	-	.	transcript_id "jg8420.t1"; gene_id "jg8420";
Andromeda	ALN_BLOCK	exon	14648099	14650053	.	+	.	transcript_id "jg8422.t1"; gene_id "jg8422";
Andromeda	ALN_BLOCK	exon	14654207	14657584	.	-	.	transcript_id "jg8423.t1"; gene_id "jg8423";
Andromeda	ALN_BLOCK	exon	14657784	14659816	.	-	.	transcript_id "jg8423.t1"; gene_id "jg8423";
Andromeda	ALN_BLOCK	exon	14659987	14660997	.	-	.	transcript_id "jg8423.t1"; gene_id "jg8423";
Andromeda	ALN_BLOCK	exon	14661165	14662058	.	-	.	transcript_id "jg8423.t1"; gene_id "jg8423";
Andromeda	ALN_BLOCK	exon	14662227	14663333	.	-	.	transcript_id "jg8423.t1"; gene_id "jg8423";
Andromeda	ALN_BLOCK	exon	14663706	14664648	.	-	.	transcript_id "jg8423.t1"; gene_id "jg8423";
Andromeda	ALN_BLOCK	exon	14687016	14687202	.	-	.	transcript_id "jg8424.t1"; gene_id "jg8424";
Andromeda	ALN_BLOCK	exon	14687392	14689195	.	-	.	transcript_id "jg8424.t1"; gene_id "jg8424";
Andromeda	ALN_BLOCK	exon	14713716	14714275	.	-	.	transcript_id "jg8425.t1"; gene_id "jg8425";
Andromeda	ALN_BLOCK	exon	14714566	14718704	.	-	.	transcript_id "jg8425.t1"; gene_id "jg8425";
Andromeda	ALN_BLOCK	exon	14719118	14731488	.	-	.	transcript_id "jg8425.t1"; gene_id "jg8425";
Andromeda	ALN_BLOCK	exon	14731755	14731857	.	-	.	transcript_id "jg8425.t1"; gene_id "jg8425";
Andromeda	ALN_BLOCK	exon	14732019	14734580	.	-	.	transcript_id "jg8425.t1"; gene_id "jg8425";
Andromeda	ALN_BLOCK	exon	14762471	14763201	.	-	.	transcript_id "jg8427.t1"; gene_id "jg8427";
Andromeda	AUGUSTUS	stop_codon	14803590	14803592	.	-	0	transcript_id "jg8428.t1"; gene_id "jg8428";
Andromeda	AUGUSTUS	CDS	14803590	14803720	0.71	-	2	transcript_id "jg8428.t1"; gene_id "jg8428";
Andromeda	AUGUSTUS	exon	14803590	14803720	.	-	.	transcript_id "jg8428.t1"; gene_id "jg8428";
Andromeda	AUGUSTUS	stop_codon	14803590	14803592	.	-	0	transcript_id "jg8428.t2"; gene_id "jg8428";
Andromeda	AUGUSTUS	CDS	14803590	14803720	0.73	-	2	transcript_id "jg8428.t2"; gene_id "jg8428";
Andromeda	AUGUSTUS	exon	14803590	14803720	.	-	.	transcript_id "jg8428.t2"; gene_id "jg8428";
Andromeda	AUGUSTUS	intron	14803721	14803795	.	-	.	transcript_id "jg8428.t1"; gene_id "jg8428";
Andromeda	AUGUSTUS	intron	14803721	14803795	.	-	.	transcript_id "jg8428.t2"; gene_id "jg8428";
Andromeda	AUGUSTUS	CDS	14803796	14803973	1	-	0	transcript_id "jg8428.t1"; gene_id "jg8428";
Andromeda	AUGUSTUS	exon	14803796	14803973	.	-	.	transcript_id "jg8428.t1"; gene_id "jg8428";
Andromeda	AUGUSTUS	CDS	14803796	14803973	1	-	0	transcript_id "jg8428.t2"; gene_id "jg8428";
Andromeda	AUGUSTUS	exon	14803796	14803973	.	-	.	transcript_id "jg8428.t2"; gene_id "jg8428";
Andromeda	AUGUSTUS	intron	14803974	14804043	.	-	.	transcript_id "jg8428.t1"; gene_id "jg8428";
Andromeda	AUGUSTUS	intron	14803974	14804043	.	-	.	transcript_id "jg8428.t2"; gene_id "jg8428";
Andromeda	AUGUSTUS	CDS	14804044	14804109	1	-	0	transcript_id "jg8428.t1"; gene_id "jg8428";
Andromeda	AUGUSTUS	exon	14804044	14804109	.	-	.	transcript_id "jg8428.t1"; gene_id "jg8428";
Andromeda	AUGUSTUS	CDS	14804044	14804109	1	-	0	transcript_id "jg8428.t2"; gene_id "jg8428";
Andromeda	AUGUSTUS	exon	14804044	14804109	.	-	.	transcript_id "jg8428.t2"; gene_id "jg8428";
Andromeda	AUGUSTUS	intron	14804110	14804257	.	-	.	transcript_id "jg8428.t1"; gene_id "jg8428";
Andromeda	AUGUSTUS	intron	14804110	14804257	.	-	.	transcript_id "jg8428.t2"; gene_id "jg8428";
Andromeda	AUGUSTUS	CDS	14804258	14804361	1	-	2	transcript_id "jg8428.t1"; gene_id "jg8428";
Andromeda	AUGUSTUS	exon	14804258	14804361	.	-	.	transcript_id "jg8428.t1"; gene_id "jg8428";
Andromeda	AUGUSTUS	CDS	14804258	14804367	0.94	-	2	transcript_id "jg8428.t2"; gene_id "jg8428";
Andromeda	AUGUSTUS	exon	14804258	14804367	.	-	.	transcript_id "jg8428.t2"; gene_id "jg8428";
Andromeda	AUGUSTUS	intron	14804362	14804415	.	-	.	transcript_id "jg8428.t1"; gene_id "jg8428";
Andromeda	AUGUSTUS	intron	14804368	14804415	.	-	.	transcript_id "jg8428.t2"; gene_id "jg8428";
Andromeda	AUGUSTUS	CDS	14804416	14804485	1	-	0	transcript_id "jg8428.t1"; gene_id "jg8428";
Andromeda	AUGUSTUS	exon	14804416	14804485	.	-	.	transcript_id "jg8428.t1"; gene_id "jg8428";
Andromeda	AUGUSTUS	CDS	14804416	14804485	0.93	-	0	transcript_id "jg8428.t2"; gene_id "jg8428";
Andromeda	AUGUSTUS	exon	14804416	14804485	.	-	.	transcript_id "jg8428.t2"; gene_id "jg8428";
Andromeda	AUGUSTUS	intron	14804486	14804588	.	-	.	transcript_id "jg8428.t1"; gene_id "jg8428";
Andromeda	AUGUSTUS	intron	14804486	14804588	.	-	.	transcript_id "jg8428.t2"; gene_id "jg8428";
Andromeda	AUGUSTUS	CDS	14804589	14804705	0.96	-	0	transcript_id "jg8428.t1"; gene_id "jg8428";
Andromeda	AUGUSTUS	exon	14804589	14804705	.	-	.	transcript_id "jg8428.t1"; gene_id "jg8428";
Andromeda	AUGUSTUS	CDS	14804589	14804705	0.97	-	0	transcript_id "jg8428.t2"; gene_id "jg8428";
Andromeda	AUGUSTUS	exon	14804589	14804705	.	-	.	transcript_id "jg8428.t2"; gene_id "jg8428";
Andromeda	AUGUSTUS	intron	14804706	14804784	.	-	.	transcript_id "jg8428.t1"; gene_id "jg8428";
Andromeda	AUGUSTUS	intron	14804706	14804784	.	-	.	transcript_id "jg8428.t2"; gene_id "jg8428";
Andromeda	AUGUSTUS	CDS	14804785	14804829	0.96	-	0	transcript_id "jg8428.t1"; gene_id "jg8428";
Andromeda	AUGUSTUS	exon	14804785	14804829	.	-	.	transcript_id "jg8428.t1"; gene_id "jg8428";
Andromeda	AUGUSTUS	CDS	14804785	14804829	0.96	-	0	transcript_id "jg8428.t2"; gene_id "jg8428";
Andromeda	AUGUSTUS	exon	14804785	14804829	.	-	.	transcript_id "jg8428.t2"; gene_id "jg8428";
Andromeda	AUGUSTUS	start_codon	14804827	14804829	.	-	0	transcript_id "jg8428.t1"; gene_id "jg8428";
Andromeda	AUGUSTUS	start_codon	14804827	14804829	.	-	0	transcript_id "jg8428.t2"; gene_id "jg8428";
Andromeda	ALN_BLOCK	exon	14807468	14808349	.	-	.	transcript_id "jg8429.t1"; gene_id "jg8429";
Andromeda	ALN_BLOCK	exon	14824357	14824922	.	-	.	transcript_id "jg8430.t1"; gene_id "jg8430";
Andromeda	ALN_BLOCK	exon	14825142	14825927	.	-	.	transcript_id "jg8430.t1"; gene_id "jg8430";
Andromeda	ALN_BLOCK	exon	14826108	14826820	.	-	.	transcript_id "jg8430.t1"; gene_id "jg8430";
Andromeda	ALN_BLOCK	exon	14827022	14831066	.	-	.	transcript_id "jg8430.t1"; gene_id "jg8430";
Andromeda	ALN_BLOCK	exon	14860140	14860527	.	-	.	transcript_id "jg8431.t1"; gene_id "jg8431";
Andromeda	ALN_BLOCK	exon	14860890	14862526	.	-	.	transcript_id "jg8431.t1"; gene_id "jg8431";
Andromeda	ALN_BLOCK	exon	14863011	14865638	.	-	.	transcript_id "jg8431.t1"; gene_id "jg8431";
Andromeda	AUGUSTUS	stop_codon	14871469	14871471	.	-	0	transcript_id "jg8432.t1"; gene_id "jg8432";
Andromeda	AUGUSTUS	CDS	14871469	14872142	0.71	-	2	transcript_id "jg8432.t1"; gene_id "jg8432";
Andromeda	AUGUSTUS	exon	14871469	14872142	.	-	.	transcript_id "jg8432.t1"; gene_id "jg8432";
Andromeda	AUGUSTUS	intron	14872143	14873902	.	-	.	transcript_id "jg8432.t1"; gene_id "jg8432";
Andromeda	AUGUSTUS	CDS	14873903	14874092	1	-	0	transcript_id "jg8432.t1"; gene_id "jg8432";
Andromeda	AUGUSTUS	exon	14873903	14874092	.	-	.	transcript_id "jg8432.t1"; gene_id "jg8432";
Andromeda	AUGUSTUS	intron	14874093	14874176	.	-	.	transcript_id "jg8432.t1"; gene_id "jg8432";
Andromeda	AUGUSTUS	CDS	14874177	14874299	1	-	0	transcript_id "jg8432.t1"; gene_id "jg8432";
Andromeda	AUGUSTUS	exon	14874177	14874299	.	-	.	transcript_id "jg8432.t1"; gene_id "jg8432";
Andromeda	AUGUSTUS	intron	14874300	14876975	.	-	.	transcript_id "jg8432.t1"; gene_id "jg8432";
Andromeda	AUGUSTUS	CDS	14876976	14877109	1	-	2	transcript_id "jg8432.t1"; gene_id "jg8432";
Andromeda	AUGUSTUS	exon	14876976	14877109	.	-	.	transcript_id "jg8432.t1"; gene_id "jg8432";
Andromeda	AUGUSTUS	intron	14877110	14877331	.	-	.	transcript_id "jg8432.t1"; gene_id "jg8432";
Andromeda	AUGUSTUS	CDS	14877332	14877467	1	-	0	transcript_id "jg8432.t1"; gene_id "jg8432";
Andromeda	AUGUSTUS	exon	14877332	14877467	.	-	.	transcript_id "jg8432.t1"; gene_id "jg8432";
Andromeda	AUGUSTUS	intron	14877468	14879162	.	-	.	transcript_id "jg8432.t1"; gene_id "jg8432";
Andromeda	AUGUSTUS	CDS	14879163	14879374	1	-	2	transcript_id "jg8432.t1"; gene_id "jg8432";
Andromeda	AUGUSTUS	exon	14879163	14879374	.	-	.	transcript_id "jg8432.t1"; gene_id "jg8432";
Andromeda	AUGUSTUS	intron	14879375	14898781	.	-	.	transcript_id "jg8432.t1"; gene_id "jg8432";
Andromeda	AUGUSTUS	CDS	14898782	14898902	0.89	-	0	transcript_id "jg8432.t1"; gene_id "jg8432";
Andromeda	AUGUSTUS	exon	14898782	14898902	.	-	.	transcript_id "jg8432.t1"; gene_id "jg8432";
Andromeda	AUGUSTUS	start_codon	14898900	14898902	.	-	0	transcript_id "jg8432.t1"; gene_id "jg8432";
Andromeda	AUGUSTUS	start_codon	14905684	14905686	.	+	0	transcript_id "jg8433.t1"; gene_id "jg8433";
Andromeda	AUGUSTUS	CDS	14905684	14905690	0.67	+	0	transcript_id "jg8433.t1"; gene_id "jg8433";
Andromeda	AUGUSTUS	exon	14905684	14905690	.	+	.	transcript_id "jg8433.t1"; gene_id "jg8433";
Andromeda	AUGUSTUS	intron	14905691	14908357	.	+	.	transcript_id "jg8433.t1"; gene_id "jg8433";
Andromeda	AUGUSTUS	CDS	14908358	14908560	0.64	+	2	transcript_id "jg8433.t1"; gene_id "jg8433";
Andromeda	AUGUSTUS	exon	14908358	14908560	.	+	.	transcript_id "jg8433.t1"; gene_id "jg8433";
Andromeda	AUGUSTUS	stop_codon	14908558	14908560	.	+	0	transcript_id "jg8433.t1"; gene_id "jg8433";
Andromeda	ALN_BLOCK	exon	14909272	14909514	.	-	.	transcript_id "jg8434.t1"; gene_id "jg8434";
Andromeda	AUGUSTUS	start_codon	14911484	14911486	.	+	0	transcript_id "jg8435.t1"; gene_id "jg8435";
Andromeda	AUGUSTUS	CDS	14911484	14911897	1	+	0	transcript_id "jg8435.t1"; gene_id "jg8435";
Andromeda	AUGUSTUS	exon	14911484	14911897	.	+	.	transcript_id "jg8435.t1"; gene_id "jg8435";
Andromeda	AUGUSTUS	stop_codon	14911895	14911897	.	+	0	transcript_id "jg8435.t1"; gene_id "jg8435";
Andromeda	ALN_BLOCK	exon	14936947	14937495	.	-	.	transcript_id "jg8436.t1"; gene_id "jg8436";
Andromeda	ALN_BLOCK	exon	14959672	14960505	.	-	.	transcript_id "jg8437.t1"; gene_id "jg8437";
Andromeda	ALN_BLOCK	exon	14977450	14978116	.	-	.	transcript_id "jg8438.t1"; gene_id "jg8438";
Andromeda	ALN_BLOCK	exon	14978314	14978872	.	-	.	transcript_id "jg8438.t1"; gene_id "jg8438";
Andromeda	ALN_BLOCK	exon	14997161	14997304	.	-	.	transcript_id "jg8439.t1"; gene_id "jg8439";
Andromeda	ALN_BLOCK	exon	14997550	14997568	.	-	.	transcript_id "jg8439.t1"; gene_id "jg8439";
Andromeda	ALN_BLOCK	exon	14997844	14999047	.	-	.	transcript_id "jg8439.t1"; gene_id "jg8439";
Andromeda	AUGUSTUS	stop_codon	15005340	15005342	.	-	0	transcript_id "jg8440.t1"; gene_id "jg8440";
Andromeda	AUGUSTUS	CDS	15005340	15005619	0.97	-	1	transcript_id "jg8440.t1"; gene_id "jg8440";
Andromeda	AUGUSTUS	exon	15005340	15005619	.	-	.	transcript_id "jg8440.t1"; gene_id "jg8440";
Andromeda	AUGUSTUS	intron	15005620	15006607	.	-	.	transcript_id "jg8440.t1"; gene_id "jg8440";
Andromeda	AUGUSTUS	CDS	15006608	15006630	0.9	-	0	transcript_id "jg8440.t1"; gene_id "jg8440";
Andromeda	AUGUSTUS	exon	15006608	15006630	.	-	.	transcript_id "jg8440.t1"; gene_id "jg8440";
Andromeda	AUGUSTUS	start_codon	15006628	15006630	.	-	0	transcript_id "jg8440.t1"; gene_id "jg8440";
Andromeda	ALN_BLOCK	exon	15014776	15016812	.	+	.	transcript_id "jg8442.t1"; gene_id "jg8442";
Andromeda	ALN_BLOCK	exon	15016987	15018501	.	+	.	transcript_id "jg8442.t1"; gene_id "jg8442";
Andromeda	ALN_BLOCK	exon	15022171	15022555	.	+	.	transcript_id "jg8443.t1"; gene_id "jg8443";
Andromeda	ALN_BLOCK	exon	15022969	15023505	.	+	.	transcript_id "jg8443.t1"; gene_id "jg8443";
Andromeda	ALN_BLOCK	exon	15024162	15025386	.	+	.	transcript_id "jg8444.t1"; gene_id "jg8444";
Andromeda	ALN_BLOCK	exon	15025552	15025578	.	+	.	transcript_id "jg8444.t1"; gene_id "jg8444";
Andromeda	ALN_BLOCK	exon	15025786	15025892	.	+	.	transcript_id "jg8444.t1"; gene_id "jg8444";
Andromeda	ALN_BLOCK	exon	15026134	15026451	.	+	.	transcript_id "jg8444.t1"; gene_id "jg8444";
Andromeda	ALN_BLOCK	exon	15029498	15029871	.	-	.	transcript_id "jg8445.t1"; gene_id "jg8445";
Andromeda	ALN_BLOCK	exon	15032583	15037629	.	+	.	transcript_id "jg8446.t1"; gene_id "jg8446";
Andromeda	ALN_BLOCK	exon	15046053	15048273	.	+	.	transcript_id "jg8447.t1"; gene_id "jg8447";
Andromeda	AUGUSTUS	start_codon	15057075	15057077	.	+	0	transcript_id "jg8448.t1"; gene_id "jg8448";
Andromeda	AUGUSTUS	CDS	15057075	15057212	0.69	+	0	transcript_id "jg8448.t1"; gene_id "jg8448";
Andromeda	AUGUSTUS	exon	15057075	15057212	.	+	.	transcript_id "jg8448.t1"; gene_id "jg8448";
Andromeda	AUGUSTUS	intron	15057213	15057276	.	+	.	transcript_id "jg8448.t1"; gene_id "jg8448";
Andromeda	AUGUSTUS	CDS	15057277	15057453	0.75	+	0	transcript_id "jg8448.t1"; gene_id "jg8448";
Andromeda	AUGUSTUS	exon	15057277	15057453	.	+	.	transcript_id "jg8448.t1"; gene_id "jg8448";
Andromeda	AUGUSTUS	stop_codon	15057451	15057453	.	+	0	transcript_id "jg8448.t1"; gene_id "jg8448";
Andromeda	AUGUSTUS	start_codon	15063906	15063908	.	+	0	transcript_id "jg8449.t1"; gene_id "jg8449";
Andromeda	AUGUSTUS	CDS	15063906	15064016	1	+	0	transcript_id "jg8449.t1"; gene_id "jg8449";
Andromeda	AUGUSTUS	exon	15063906	15064016	.	+	.	transcript_id "jg8449.t1"; gene_id "jg8449";
Andromeda	AUGUSTUS	intron	15064017	15064077	.	+	.	transcript_id "jg8449.t1"; gene_id "jg8449";
Andromeda	AUGUSTUS	CDS	15064078	15064236	1	+	0	transcript_id "jg8449.t1"; gene_id "jg8449";
Andromeda	AUGUSTUS	exon	15064078	15064236	.	+	.	transcript_id "jg8449.t1"; gene_id "jg8449";
Andromeda	AUGUSTUS	stop_codon	15064234	15064236	.	+	0	transcript_id "jg8449.t1"; gene_id "jg8449";
Andromeda	ALN_BLOCK	exon	15074985	15077188	.	-	.	transcript_id "jg8450.t1"; gene_id "jg8450";
Andromeda	ALN_BLOCK	exon	15077645	15078916	.	-	.	transcript_id "jg8451.t1"; gene_id "jg8451";
Andromeda	AUGUSTUS	start_codon	15097470	15097472	.	+	0	transcript_id "jg8452.t1"; gene_id "jg8452";
Andromeda	AUGUSTUS	CDS	15097470	15097961	0.92	+	0	transcript_id "jg8452.t1"; gene_id "jg8452";
Andromeda	AUGUSTUS	exon	15097470	15097961	.	+	.	transcript_id "jg8452.t1"; gene_id "jg8452";
Andromeda	AUGUSTUS	stop_codon	15097959	15097961	.	+	0	transcript_id "jg8452.t1"; gene_id "jg8452";
Andromeda	AUGUSTUS	stop_codon	15144982	15144984	.	-	0	transcript_id "jg8453.t1"; gene_id "jg8453";
Andromeda	AUGUSTUS	CDS	15144982	15145125	0.69	-	0	transcript_id "jg8453.t1"; gene_id "jg8453";
Andromeda	AUGUSTUS	exon	15144982	15145125	.	-	.	transcript_id "jg8453.t1"; gene_id "jg8453";
Andromeda	AUGUSTUS	intron	15145126	15150301	.	-	.	transcript_id "jg8453.t1"; gene_id "jg8453";
Andromeda	AUGUSTUS	CDS	15150302	15150700	0.82	-	0	transcript_id "jg8453.t1"; gene_id "jg8453";
Andromeda	AUGUSTUS	exon	15150302	15150700	.	-	.	transcript_id "jg8453.t1"; gene_id "jg8453";
Andromeda	AUGUSTUS	start_codon	15150698	15150700	.	-	0	transcript_id "jg8453.t1"; gene_id "jg8453";
Andromeda	ALN_BLOCK	exon	15163160	15163750	.	+	.	transcript_id "jg8454.t1"; gene_id "jg8454";
Andromeda	ALN_BLOCK	exon	15163904	15164650	.	+	.	transcript_id "jg8454.t1"; gene_id "jg8454";
Andromeda	ALN_BLOCK	exon	15165070	15167469	.	+	.	transcript_id "jg8455.t1"; gene_id "jg8455";
Andromeda	ALN_BLOCK	exon	15169701	15171295	.	+	.	transcript_id "jg8456.t1"; gene_id "jg8456";
Andromeda	ALN_BLOCK	exon	15171935	15173273	.	-	.	transcript_id "jg8457.t1"; gene_id "jg8457";
Andromeda	ALN_BLOCK	exon	15178746	15180210	.	+	.	transcript_id "jg8458.t1"; gene_id "jg8458";
Andromeda	ALN_BLOCK	exon	15181914	15182919	.	+	.	transcript_id "jg8458.t1"; gene_id "jg8458";
Andromeda	ALN_BLOCK	exon	15184555	15187763	.	-	.	transcript_id "jg8459.t1"; gene_id "jg8459";
Andromeda	ALN_BLOCK	exon	15188550	15189922	.	+	.	transcript_id "jg8460.t1"; gene_id "jg8460";
Andromeda	ALN_BLOCK	exon	15199529	15209902	.	+	.	transcript_id "jg8461.t1"; gene_id "jg8461";
Andromeda	ALN_BLOCK	exon	15210073	15212175	.	+	.	transcript_id "jg8461.t1"; gene_id "jg8461";
Andromeda	ALN_BLOCK	exon	15219125	15222848	.	+	.	transcript_id "jg8462.t1"; gene_id "jg8462";
Andromeda	ALN_BLOCK	exon	15223004	15226023	.	+	.	transcript_id "jg8462.t1"; gene_id "jg8462";
Andromeda	AUGUSTUS	stop_codon	15228272	15228274	.	-	0	transcript_id "jg8463.t1"; gene_id "jg8463";
Andromeda	AUGUSTUS	CDS	15228272	15229096	0.85	-	0	transcript_id "jg8463.t1"; gene_id "jg8463";
Andromeda	AUGUSTUS	exon	15228272	15229096	.	-	.	transcript_id "jg8463.t1"; gene_id "jg8463";
Andromeda	AUGUSTUS	intron	15229097	15229281	.	-	.	transcript_id "jg8463.t1"; gene_id "jg8463";
Andromeda	AUGUSTUS	CDS	15229282	15229374	1	-	0	transcript_id "jg8463.t1"; gene_id "jg8463";
Andromeda	AUGUSTUS	exon	15229282	15229374	.	-	.	transcript_id "jg8463.t1"; gene_id "jg8463";
Andromeda	AUGUSTUS	start_codon	15229372	15229374	.	-	0	transcript_id "jg8463.t1"; gene_id "jg8463";
Andromeda	AUGUSTUS	start_codon	15234199	15234201	.	+	0	transcript_id "jg8464.t1"; gene_id "jg8464";
Andromeda	AUGUSTUS	CDS	15234199	15234285	0.68	+	0	transcript_id "jg8464.t1"; gene_id "jg8464";
Andromeda	AUGUSTUS	exon	15234199	15234285	.	+	.	transcript_id "jg8464.t1"; gene_id "jg8464";
Andromeda	AUGUSTUS	intron	15234286	15237315	.	+	.	transcript_id "jg8464.t1"; gene_id "jg8464";
Andromeda	AUGUSTUS	CDS	15237316	15237426	0.95	+	0	transcript_id "jg8464.t1"; gene_id "jg8464";
Andromeda	AUGUSTUS	exon	15237316	15237426	.	+	.	transcript_id "jg8464.t1"; gene_id "jg8464";
Andromeda	AUGUSTUS	intron	15237427	15238129	.	+	.	transcript_id "jg8464.t1"; gene_id "jg8464";
Andromeda	AUGUSTUS	CDS	15238130	15238303	0.77	+	0	transcript_id "jg8464.t1"; gene_id "jg8464";
Andromeda	AUGUSTUS	exon	15238130	15238303	.	+	.	transcript_id "jg8464.t1"; gene_id "jg8464";
Andromeda	AUGUSTUS	stop_codon	15238301	15238303	.	+	0	transcript_id "jg8464.t1"; gene_id "jg8464";
Andromeda	ALN_BLOCK	exon	15239180	15239980	.	-	.	transcript_id "jg8465.t1"; gene_id "jg8465";
Andromeda	ALN_BLOCK	exon	15240425	15240480	.	-	.	transcript_id "jg8465.t1"; gene_id "jg8465";
Andromeda	ALN_BLOCK	exon	15240683	15240691	.	-	.	transcript_id "jg8465.t1"; gene_id "jg8465";
Andromeda	ALN_BLOCK	exon	15240914	15240939	.	-	.	transcript_id "jg8465.t1"; gene_id "jg8465";
Andromeda	ALN_BLOCK	exon	15241534	15241548	.	-	.	transcript_id "jg8465.t1"; gene_id "jg8465";
Andromeda	ALN_BLOCK	exon	15241889	15241960	.	-	.	transcript_id "jg8465.t1"; gene_id "jg8465";
Andromeda	ALN_BLOCK	exon	15250466	15255700	.	+	.	transcript_id "jg8466.t1"; gene_id "jg8466";
Andromeda	ALN_BLOCK	exon	15274315	15276192	.	-	.	transcript_id "jg8467.t1"; gene_id "jg8467";
Andromeda	ALN_BLOCK	exon	15276848	15277683	.	-	.	transcript_id "jg8468.t1"; gene_id "jg8468";
Andromeda	ALN_BLOCK	exon	15284381	15284977	.	+	.	transcript_id "jg8469.t1"; gene_id "jg8469";
Andromeda	AUGUSTUS	stop_codon	15289543	15289545	.	-	0	transcript_id "jg8470.t1"; gene_id "jg8470";
Andromeda	AUGUSTUS	CDS	15289543	15290057	1	-	2	transcript_id "jg8470.t1"; gene_id "jg8470";
Andromeda	AUGUSTUS	exon	15289543	15290057	.	-	.	transcript_id "jg8470.t1"; gene_id "jg8470";
Andromeda	AUGUSTUS	intron	15290058	15290118	.	-	.	transcript_id "jg8470.t1"; gene_id "jg8470";
Andromeda	AUGUSTUS	CDS	15290119	15290326	1	-	0	transcript_id "jg8470.t1"; gene_id "jg8470";
Andromeda	AUGUSTUS	exon	15290119	15290326	.	-	.	transcript_id "jg8470.t1"; gene_id "jg8470";
Andromeda	AUGUSTUS	start_codon	15290324	15290326	.	-	0	transcript_id "jg8470.t1"; gene_id "jg8470";
Andromeda	AUGUSTUS	start_codon	15290933	15290935	.	+	0	transcript_id "jg8471.t1"; gene_id "jg8471";
Andromeda	AUGUSTUS	CDS	15290933	15291143	1	+	0	transcript_id "jg8471.t1"; gene_id "jg8471";
Andromeda	AUGUSTUS	exon	15290933	15291143	.	+	.	transcript_id "jg8471.t1"; gene_id "jg8471";
Andromeda	AUGUSTUS	intron	15291144	15291198	.	+	.	transcript_id "jg8471.t1"; gene_id "jg8471";
Andromeda	AUGUSTUS	CDS	15291199	15291743	1	+	2	transcript_id "jg8471.t1"; gene_id "jg8471";
Andromeda	AUGUSTUS	exon	15291199	15291743	.	+	.	transcript_id "jg8471.t1"; gene_id "jg8471";
Andromeda	AUGUSTUS	stop_codon	15291741	15291743	.	+	0	transcript_id "jg8471.t1"; gene_id "jg8471";
Andromeda	ALN_BLOCK	exon	15292644	15293535	.	+	.	transcript_id "jg8472.t1"; gene_id "jg8472";
Andromeda	AUGUSTUS	start_codon	15294081	15294083	.	+	0	transcript_id "jg8473.t1"; gene_id "jg8473";
Andromeda	AUGUSTUS	CDS	15294081	15294282	1	+	0	transcript_id "jg8473.t1"; gene_id "jg8473";
Andromeda	AUGUSTUS	exon	15294081	15294282	.	+	.	transcript_id "jg8473.t1"; gene_id "jg8473";
Andromeda	AUGUSTUS	intron	15294283	15294334	.	+	.	transcript_id "jg8473.t1"; gene_id "jg8473";
Andromeda	AUGUSTUS	CDS	15294335	15294921	0.98	+	2	transcript_id "jg8473.t1"; gene_id "jg8473";
Andromeda	AUGUSTUS	exon	15294335	15294921	.	+	.	transcript_id "jg8473.t1"; gene_id "jg8473";
Andromeda	AUGUSTUS	stop_codon	15294919	15294921	.	+	0	transcript_id "jg8473.t1"; gene_id "jg8473";
Andromeda	ALN_BLOCK	exon	15295836	15296624	.	+	.	transcript_id "jg8474.t1"; gene_id "jg8474";
Andromeda	ALN_BLOCK	exon	15320890	15325200	.	-	.	transcript_id "jg8475.t1"; gene_id "jg8475";
Andromeda	ALN_BLOCK	exon	15358105	15358451	.	-	.	transcript_id "jg8476.t1"; gene_id "jg8476";
Andromeda	ALN_BLOCK	exon	15358623	15358976	.	-	.	transcript_id "jg8476.t1"; gene_id "jg8476";
Andromeda	ALN_BLOCK	exon	15370232	15370550	.	-	.	transcript_id "jg8477.t1"; gene_id "jg8477";
Andromeda	ALN_BLOCK	exon	15415481	15420307	.	-	.	transcript_id "jg8478.t1"; gene_id "jg8478";
Andromeda	ALN_BLOCK	exon	15422255	15423158	.	+	.	transcript_id "jg8479.t1"; gene_id "jg8479";
Andromeda	ALN_BLOCK	exon	15424153	15425801	.	-	.	transcript_id "jg8480.t1"; gene_id "jg8480";
Andromeda	ALN_BLOCK	exon	15427378	15427604	.	+	.	transcript_id "jg8481.t1"; gene_id "jg8481";
Andromeda	ALN_BLOCK	exon	15427756	15428371	.	+	.	transcript_id "jg8481.t1"; gene_id "jg8481";
Andromeda	AUGUSTUS	stop_codon	15429292	15429294	.	-	0	transcript_id "jg8482.t1"; gene_id "jg8482";
Andromeda	AUGUSTUS	CDS	15429292	15429340	0.93	-	1	transcript_id "jg8482.t1"; gene_id "jg8482";
Andromeda	AUGUSTUS	exon	15429292	15429340	.	-	.	transcript_id "jg8482.t1"; gene_id "jg8482";
Andromeda	AUGUSTUS	intron	15429341	15429470	.	-	.	transcript_id "jg8482.t1"; gene_id "jg8482";
Andromeda	AUGUSTUS	CDS	15429471	15429496	0.89	-	0	transcript_id "jg8482.t1"; gene_id "jg8482";
Andromeda	AUGUSTUS	exon	15429471	15429496	.	-	.	transcript_id "jg8482.t1"; gene_id "jg8482";
Andromeda	AUGUSTUS	intron	15429497	15430331	.	-	.	transcript_id "jg8482.t1"; gene_id "jg8482";
Andromeda	AUGUSTUS	CDS	15430332	15430880	0.77	-	0	transcript_id "jg8482.t1"; gene_id "jg8482";
Andromeda	AUGUSTUS	exon	15430332	15430880	.	-	.	transcript_id "jg8482.t1"; gene_id "jg8482";
Andromeda	AUGUSTUS	intron	15430881	15430977	.	-	.	transcript_id "jg8482.t1"; gene_id "jg8482";
Andromeda	AUGUSTUS	CDS	15430978	15431158	0.97	-	1	transcript_id "jg8482.t1"; gene_id "jg8482";
Andromeda	AUGUSTUS	exon	15430978	15431158	.	-	.	transcript_id "jg8482.t1"; gene_id "jg8482";
Andromeda	AUGUSTUS	intron	15431159	15431514	.	-	.	transcript_id "jg8482.t1"; gene_id "jg8482";
Andromeda	AUGUSTUS	CDS	15431515	15431998	1	-	2	transcript_id "jg8482.t1"; gene_id "jg8482";
Andromeda	AUGUSTUS	exon	15431515	15431998	.	-	.	transcript_id "jg8482.t1"; gene_id "jg8482";
Andromeda	AUGUSTUS	intron	15431999	15432429	.	-	.	transcript_id "jg8482.t1"; gene_id "jg8482";
Andromeda	AUGUSTUS	CDS	15432430	15432652	1	-	0	transcript_id "jg8482.t1"; gene_id "jg8482";
Andromeda	AUGUSTUS	exon	15432430	15432652	.	-	.	transcript_id "jg8482.t1"; gene_id "jg8482";
Andromeda	AUGUSTUS	start_codon	15432650	15432652	.	-	0	transcript_id "jg8482.t1"; gene_id "jg8482";
Andromeda	ALN_BLOCK	exon	15434365	15436362	.	+	.	transcript_id "jg8483.t1"; gene_id "jg8483";
Andromeda	ALN_BLOCK	exon	15437831	15438518	.	-	.	transcript_id "jg8484.t1"; gene_id "jg8484";
Andromeda	ALN_BLOCK	exon	15440685	15441123	.	+	.	transcript_id "jg8485.t1"; gene_id "jg8485";
Andromeda	ALN_BLOCK	exon	15456715	15458217	.	+	.	transcript_id "jg8486.t1"; gene_id "jg8486";
Andromeda	ALN_BLOCK	exon	15493730	15495754	.	-	.	transcript_id "jg8487.t1"; gene_id "jg8487";
Andromeda	ALN_BLOCK	exon	15523990	15525418	.	-	.	transcript_id "jg8488.t1"; gene_id "jg8488";
Andromeda	AUGUSTUS	stop_codon	15534524	15534526	.	-	0	transcript_id "jg8490.t1"; gene_id "jg8490";
Andromeda	AUGUSTUS	CDS	15534524	15534766	0.58	-	0	transcript_id "jg8490.t1"; gene_id "jg8490";
Andromeda	AUGUSTUS	exon	15534524	15534766	.	-	.	transcript_id "jg8490.t1"; gene_id "jg8490";
Andromeda	AUGUSTUS	intron	15534767	15534822	.	-	.	transcript_id "jg8490.t1"; gene_id "jg8490";
Andromeda	AUGUSTUS	CDS	15534823	15534948	0.4	-	0	transcript_id "jg8490.t1"; gene_id "jg8490";
Andromeda	AUGUSTUS	exon	15534823	15534948	.	-	.	transcript_id "jg8490.t1"; gene_id "jg8490";
Andromeda	AUGUSTUS	start_codon	15534946	15534948	.	-	0	transcript_id "jg8490.t1"; gene_id "jg8490";
Andromeda	ALN_BLOCK	exon	15541104	15541917	.	+	.	transcript_id "jg8491.t1"; gene_id "jg8491";
Andromeda	ALN_BLOCK	exon	15542002	15542364	.	-	.	transcript_id "jg8492.t1"; gene_id "jg8492";
Andromeda	AUGUSTUS	stop_codon	15543627	15543629	.	-	0	transcript_id "jg8493.t1"; gene_id "jg8493";
Andromeda	AUGUSTUS	CDS	15543627	15543792	1	-	1	transcript_id "jg8493.t1"; gene_id "jg8493";
Andromeda	AUGUSTUS	exon	15543627	15543792	.	-	.	transcript_id "jg8493.t1"; gene_id "jg8493";
Andromeda	AUGUSTUS	intron	15543793	15543853	.	-	.	transcript_id "jg8493.t1"; gene_id "jg8493";
Andromeda	AUGUSTUS	CDS	15543854	15544043	1	-	2	transcript_id "jg8493.t1"; gene_id "jg8493";
Andromeda	AUGUSTUS	exon	15543854	15544043	.	-	.	transcript_id "jg8493.t1"; gene_id "jg8493";
Andromeda	AUGUSTUS	intron	15544044	15544110	.	-	.	transcript_id "jg8493.t1"; gene_id "jg8493";
Andromeda	AUGUSTUS	CDS	15544111	15544730	1	-	1	transcript_id "jg8493.t1"; gene_id "jg8493";
Andromeda	AUGUSTUS	exon	15544111	15544730	.	-	.	transcript_id "jg8493.t1"; gene_id "jg8493";
Andromeda	AUGUSTUS	intron	15544731	15545169	.	-	.	transcript_id "jg8493.t1"; gene_id "jg8493";
Andromeda	AUGUSTUS	CDS	15545170	15545319	1	-	1	transcript_id "jg8493.t1"; gene_id "jg8493";
Andromeda	AUGUSTUS	exon	15545170	15545319	.	-	.	transcript_id "jg8493.t1"; gene_id "jg8493";
Andromeda	AUGUSTUS	intron	15545320	15545384	.	-	.	transcript_id "jg8493.t1"; gene_id "jg8493";
Andromeda	AUGUSTUS	CDS	15545385	15545621	1	-	1	transcript_id "jg8493.t1"; gene_id "jg8493";
Andromeda	AUGUSTUS	exon	15545385	15545621	.	-	.	transcript_id "jg8493.t1"; gene_id "jg8493";
Andromeda	AUGUSTUS	intron	15545622	15546977	.	-	.	transcript_id "jg8493.t1"; gene_id "jg8493";
Andromeda	AUGUSTUS	CDS	15546978	15547197	1	-	2	transcript_id "jg8493.t1"; gene_id "jg8493";
Andromeda	AUGUSTUS	exon	15546978	15547197	.	-	.	transcript_id "jg8493.t1"; gene_id "jg8493";
Andromeda	AUGUSTUS	intron	15547198	15547459	.	-	.	transcript_id "jg8493.t1"; gene_id "jg8493";
Andromeda	AUGUSTUS	CDS	15547460	15548594	0.99	-	0	transcript_id "jg8493.t1"; gene_id "jg8493";
Andromeda	AUGUSTUS	exon	15547460	15548594	.	-	.	transcript_id "jg8493.t1"; gene_id "jg8493";
Andromeda	AUGUSTUS	start_codon	15548592	15548594	.	-	0	transcript_id "jg8493.t1"; gene_id "jg8493";
Andromeda	AUGUSTUS	start_codon	15581114	15581116	.	+	0	transcript_id "jg8495.t1"; gene_id "jg8495";
Andromeda	AUGUSTUS	CDS	15581114	15581327	0.99	+	0	transcript_id "jg8495.t1"; gene_id "jg8495";
Andromeda	AUGUSTUS	exon	15581114	15581327	.	+	.	transcript_id "jg8495.t1"; gene_id "jg8495";
Andromeda	AUGUSTUS	intron	15581328	15582768	.	+	.	transcript_id "jg8495.t1"; gene_id "jg8495";
Andromeda	AUGUSTUS	CDS	15582769	15582929	0.87	+	2	transcript_id "jg8495.t1"; gene_id "jg8495";
Andromeda	AUGUSTUS	exon	15582769	15582929	.	+	.	transcript_id "jg8495.t1"; gene_id "jg8495";
Andromeda	AUGUSTUS	stop_codon	15582927	15582929	.	+	0	transcript_id "jg8495.t1"; gene_id "jg8495";
Andromeda	AUGUSTUS	start_codon	15606001	15606003	.	+	0	transcript_id "jg8496.t1"; gene_id "jg8496";
Andromeda	AUGUSTUS	CDS	15606001	15606456	1	+	0	transcript_id "jg8496.t1"; gene_id "jg8496";
Andromeda	AUGUSTUS	exon	15606001	15606456	.	+	.	transcript_id "jg8496.t1"; gene_id "jg8496";
Andromeda	AUGUSTUS	stop_codon	15606454	15606456	.	+	0	transcript_id "jg8496.t1"; gene_id "jg8496";
Andromeda	ALN_BLOCK	exon	15622724	15623703	.	+	.	transcript_id "jg8497.t1"; gene_id "jg8497";
Andromeda	ALN_BLOCK	exon	15689664	15691759	.	-	.	transcript_id "jg8498.t1"; gene_id "jg8498";
Andromeda	ALN_BLOCK	exon	15736271	15736547	.	+	.	transcript_id "jg8499.t1"; gene_id "jg8499";
Andromeda	ALN_BLOCK	exon	15766958	15767696	.	+	.	transcript_id "jg8500.t1"; gene_id "jg8500";
Andromeda	ALN_BLOCK	exon	15776746	15777223	.	+	.	transcript_id "jg8501.t1"; gene_id "jg8501";
Andromeda	ALN_BLOCK	exon	15787516	15804558	.	+	.	transcript_id "jg8502.t1"; gene_id "jg8502";
Andromeda	ALN_BLOCK	exon	15804818	15804858	.	+	.	transcript_id "jg8502.t1"; gene_id "jg8502";
Andromeda	ALN_BLOCK	exon	15805010	15806205	.	+	.	transcript_id "jg8502.t1"; gene_id "jg8502";
Andromeda	ALN_BLOCK	exon	15816728	15818709	.	+	.	transcript_id "jg8504.t1"; gene_id "jg8504";
Andromeda	ALN_BLOCK	exon	15818885	15819418	.	+	.	transcript_id "jg8504.t1"; gene_id "jg8504";
Andromeda	ALN_BLOCK	exon	15834486	15835876	.	-	.	transcript_id "jg8505.t1"; gene_id "jg8505";
Andromeda	ALN_BLOCK	exon	15839341	15840338	.	-	.	transcript_id "jg8506.t1"; gene_id "jg8506";
Andromeda	ALN_BLOCK	exon	15841815	15842021	.	-	.	transcript_id "jg8507.t1"; gene_id "jg8507";
Andromeda	ALN_BLOCK	exon	15842200	15842249	.	-	.	transcript_id "jg8507.t1"; gene_id "jg8507";
Andromeda	ALN_BLOCK	exon	15845794	15846921	.	+	.	transcript_id "jg8508.t1"; gene_id "jg8508";
Andromeda	ALN_BLOCK	exon	15851560	15852040	.	+	.	transcript_id "jg8509.t1"; gene_id "jg8509";
Andromeda	ALN_BLOCK	exon	15853390	15854036	.	+	.	transcript_id "jg8510.t1"; gene_id "jg8510";
Andromeda	ALN_BLOCK	exon	15856049	15856613	.	-	.	transcript_id "jg8511.t1"; gene_id "jg8511";
Andromeda	ALN_BLOCK	exon	15857325	15858817	.	-	.	transcript_id "jg8511.t1"; gene_id "jg8511";
Andromeda	ALN_BLOCK	exon	15858985	15859738	.	-	.	transcript_id "jg8511.t1"; gene_id "jg8511";
Andromeda	AUGUSTUS	stop_codon	15861115	15861117	.	-	0	transcript_id "jg8512.t2"; gene_id "jg8512";
Andromeda	AUGUSTUS	CDS	15861115	15862662	1	-	0	transcript_id "jg8512.t2"; gene_id "jg8512";
Andromeda	AUGUSTUS	exon	15861115	15862662	.	-	.	transcript_id "jg8512.t2"; gene_id "jg8512";
Andromeda	AUGUSTUS	stop_codon	15861210	15861212	.	-	0	transcript_id "jg8512.t1"; gene_id "jg8512";
Andromeda	AUGUSTUS	CDS	15861210	15861227	1	-	0	transcript_id "jg8512.t1"; gene_id "jg8512";
Andromeda	AUGUSTUS	exon	15861210	15861227	.	-	.	transcript_id "jg8512.t1"; gene_id "jg8512";
Andromeda	AUGUSTUS	intron	15861228	15861276	.	-	.	transcript_id "jg8512.t1"; gene_id "jg8512";
Andromeda	AUGUSTUS	CDS	15861277	15862662	1	-	0	transcript_id "jg8512.t1"; gene_id "jg8512";
Andromeda	AUGUSTUS	exon	15861277	15862662	.	-	.	transcript_id "jg8512.t1"; gene_id "jg8512";
Andromeda	AUGUSTUS	start_codon	15862660	15862662	.	-	0	transcript_id "jg8512.t1"; gene_id "jg8512";
Andromeda	AUGUSTUS	start_codon	15862660	15862662	.	-	0	transcript_id "jg8512.t2"; gene_id "jg8512";
Andromeda	AUGUSTUS	stop_codon	15865974	15865976	.	-	0	transcript_id "jg8513.t1"; gene_id "jg8513";
Andromeda	AUGUSTUS	CDS	15865974	15865989	0.83	-	1	transcript_id "jg8513.t1"; gene_id "jg8513";
Andromeda	AUGUSTUS	exon	15865974	15865989	.	-	.	transcript_id "jg8513.t1"; gene_id "jg8513";
Andromeda	AUGUSTUS	intron	15865990	15867035	.	-	.	transcript_id "jg8513.t1"; gene_id "jg8513";
Andromeda	AUGUSTUS	CDS	15867036	15867292	1	-	0	transcript_id "jg8513.t1"; gene_id "jg8513";
Andromeda	AUGUSTUS	exon	15867036	15867292	.	-	.	transcript_id "jg8513.t1"; gene_id "jg8513";
Andromeda	AUGUSTUS	start_codon	15867290	15867292	.	-	0	transcript_id "jg8513.t1"; gene_id "jg8513";
Andromeda	ALN_BLOCK	exon	15869944	15872431	.	-	.	transcript_id "jg8514.t1"; gene_id "jg8514";
Andromeda	ALN_BLOCK	exon	15878487	15881942	.	-	.	transcript_id "jg8515.t1"; gene_id "jg8515";
Andromeda	ALN_BLOCK	exon	15916203	15918189	.	-	.	transcript_id "jg8516.t1"; gene_id "jg8516";
Andromeda	AUGUSTUS	stop_codon	15927920	15927922	.	-	0	transcript_id "jg8517.t1"; gene_id "jg8517";
Andromeda	AUGUSTUS	CDS	15927920	15928342	0.78	-	0	transcript_id "jg8517.t1"; gene_id "jg8517";
Andromeda	AUGUSTUS	exon	15927920	15928342	.	-	.	transcript_id "jg8517.t1"; gene_id "jg8517";
Andromeda	AUGUSTUS	start_codon	15928340	15928342	.	-	0	transcript_id "jg8517.t1"; gene_id "jg8517";
Andromeda	AUGUSTUS	stop_codon	15942220	15942222	.	-	0	transcript_id "jg8518.t1"; gene_id "jg8518";
Andromeda	AUGUSTUS	CDS	15942220	15942651	0.99	-	0	transcript_id "jg8518.t1"; gene_id "jg8518";
Andromeda	AUGUSTUS	exon	15942220	15942651	.	-	.	transcript_id "jg8518.t1"; gene_id "jg8518";
Andromeda	AUGUSTUS	start_codon	15942649	15942651	.	-	0	transcript_id "jg8518.t1"; gene_id "jg8518";
Andromeda	ALN_BLOCK	exon	16017216	16018114	.	+	.	transcript_id "jg8519.t1"; gene_id "jg8519";
Andromeda	ALN_BLOCK	exon	16018314	16025882	.	+	.	transcript_id "jg8519.t1"; gene_id "jg8519";
Andromeda	ALN_BLOCK	exon	16026034	16027056	.	+	.	transcript_id "jg8519.t1"; gene_id "jg8519";
Andromeda	ALN_BLOCK	exon	16027308	16029901	.	+	.	transcript_id "jg8519.t1"; gene_id "jg8519";
Andromeda	ALN_BLOCK	exon	16049905	16050958	.	+	.	transcript_id "jg8520.t1"; gene_id "jg8520";
Andromeda	ALN_BLOCK	exon	16051213	16054412	.	+	.	transcript_id "jg8520.t1"; gene_id "jg8520";
Andromeda	ALN_BLOCK	exon	16061328	16061792	.	-	.	transcript_id "jg8521.t1"; gene_id "jg8521";
Andromeda	ALN_BLOCK	exon	16062139	16063488	.	-	.	transcript_id "jg8521.t1"; gene_id "jg8521";
Andromeda	ALN_BLOCK	exon	16064972	16069874	.	-	.	transcript_id "jg8521.t1"; gene_id "jg8521";
Andromeda	ALN_BLOCK	exon	16117630	16118539	.	+	.	transcript_id "jg8523.t1"; gene_id "jg8523";
Andromeda	ALN_BLOCK	exon	16119174	16120217	.	+	.	transcript_id "jg8524.t1"; gene_id "jg8524";
Andromeda	ALN_BLOCK	exon	16120984	16123087	.	-	.	transcript_id "jg8525.t1"; gene_id "jg8525";
Andromeda	ALN_BLOCK	exon	16123421	16123427	.	-	.	transcript_id "jg8525.t1"; gene_id "jg8525";
Andromeda	ALN_BLOCK	exon	16123595	16124355	.	-	.	transcript_id "jg8525.t1"; gene_id "jg8525";
Andromeda	ALN_BLOCK	exon	16151219	16155106	.	-	.	transcript_id "jg8526.t1"; gene_id "jg8526";
Andromeda	ALN_BLOCK	exon	16188583	16189716	.	-	.	transcript_id "jg8527.t1"; gene_id "jg8527";
Andromeda	AUGUSTUS	stop_codon	16198349	16198351	.	-	0	transcript_id "jg8528.t1"; gene_id "jg8528";
Andromeda	AUGUSTUS	CDS	16198349	16198908	0.83	-	2	transcript_id "jg8528.t1"; gene_id "jg8528";
Andromeda	AUGUSTUS	exon	16198349	16198908	.	-	.	transcript_id "jg8528.t1"; gene_id "jg8528";
Andromeda	AUGUSTUS	intron	16198909	16199980	.	-	.	transcript_id "jg8528.t1"; gene_id "jg8528";
Andromeda	AUGUSTUS	CDS	16199981	16200170	1	-	0	transcript_id "jg8528.t1"; gene_id "jg8528";
Andromeda	AUGUSTUS	exon	16199981	16200170	.	-	.	transcript_id "jg8528.t1"; gene_id "jg8528";
Andromeda	AUGUSTUS	start_codon	16200168	16200170	.	-	0	transcript_id "jg8528.t1"; gene_id "jg8528";
Andromeda	ALN_BLOCK	exon	16209487	16211627	.	+	.	transcript_id "jg8529.t1"; gene_id "jg8529";
Andromeda	ALN_BLOCK	exon	16211781	16214251	.	-	.	transcript_id "jg8530.t1"; gene_id "jg8530";
Andromeda	AUGUSTUS	start_codon	16221444	16221446	.	+	0	transcript_id "jg8531.t1"; gene_id "jg8531";
Andromeda	AUGUSTUS	CDS	16221444	16222124	1	+	0	transcript_id "jg8531.t1"; gene_id "jg8531";
Andromeda	AUGUSTUS	exon	16221444	16222124	.	+	.	transcript_id "jg8531.t1"; gene_id "jg8531";
Andromeda	AUGUSTUS	stop_codon	16222122	16222124	.	+	0	transcript_id "jg8531.t1"; gene_id "jg8531";
Andromeda	ALN_BLOCK	exon	16222638	16225236	.	-	.	transcript_id "jg8532.t1"; gene_id "jg8532";
Andromeda	ALN_BLOCK	exon	16226301	16227031	.	-	.	transcript_id "jg8532.t1"; gene_id "jg8532";
Andromeda	ALN_BLOCK	exon	16238313	16247651	.	+	.	transcript_id "jg8533.t1"; gene_id "jg8533";
Andromeda	AUGUSTUS	stop_codon	16256470	16256472	.	-	0	transcript_id "jg8535.t1"; gene_id "jg8535";
Andromeda	AUGUSTUS	CDS	16256470	16257379	0.95	-	1	transcript_id "jg8535.t1"; gene_id "jg8535";
Andromeda	AUGUSTUS	exon	16256470	16257379	.	-	.	transcript_id "jg8535.t1"; gene_id "jg8535";
Andromeda	AUGUSTUS	intron	16257380	16257431	.	-	.	transcript_id "jg8535.t1"; gene_id "jg8535";
Andromeda	AUGUSTUS	CDS	16257432	16257973	1	-	0	transcript_id "jg8535.t1"; gene_id "jg8535";
Andromeda	AUGUSTUS	exon	16257432	16257973	.	-	.	transcript_id "jg8535.t1"; gene_id "jg8535";
Andromeda	AUGUSTUS	start_codon	16257971	16257973	.	-	0	transcript_id "jg8535.t1"; gene_id "jg8535";
Andromeda	ALN_BLOCK	exon	16261581	16264859	.	-	.	transcript_id "jg8534.t1"; gene_id "jg8534";
Andromeda	ALN_BLOCK	exon	16265292	16266958	.	-	.	transcript_id "jg8534.t1"; gene_id "jg8534";
Andromeda	ALN_BLOCK	exon	16273527	16274750	.	-	.	transcript_id "jg8536.t1"; gene_id "jg8536";
Andromeda	ALN_BLOCK	exon	16300843	16302278	.	-	.	transcript_id "jg8537.t1"; gene_id "jg8537";
Andromeda	ALN_BLOCK	exon	16303121	16303952	.	+	.	transcript_id "jg8538.t1"; gene_id "jg8538";
Andromeda	ALN_BLOCK	exon	16304282	16307145	.	+	.	transcript_id "jg8538.t1"; gene_id "jg8538";
Andromeda	ALN_BLOCK	exon	16307467	16307672	.	+	.	transcript_id "jg8538.t1"; gene_id "jg8538";
Andromeda	ALN_BLOCK	exon	16308036	16308082	.	+	.	transcript_id "jg8538.t1"; gene_id "jg8538";
Andromeda	ALN_BLOCK	exon	16308583	16309048	.	+	.	transcript_id "jg8538.t1"; gene_id "jg8538";
Andromeda	ALN_BLOCK	exon	16309741	16311197	.	-	.	transcript_id "jg8539.t1"; gene_id "jg8539";
Andromeda	AUGUSTUS	start_codon	16312762	16312764	.	+	0	transcript_id "jg8540.t1"; gene_id "jg8540";
Andromeda	AUGUSTUS	CDS	16312762	16313001	1	+	0	transcript_id "jg8540.t1"; gene_id "jg8540";
Andromeda	AUGUSTUS	exon	16312762	16313001	.	+	.	transcript_id "jg8540.t1"; gene_id "jg8540";
Andromeda	AUGUSTUS	intron	16313002	16313059	.	+	.	transcript_id "jg8540.t1"; gene_id "jg8540";
Andromeda	AUGUSTUS	CDS	16313060	16313236	1	+	0	transcript_id "jg8540.t1"; gene_id "jg8540";
Andromeda	AUGUSTUS	exon	16313060	16313236	.	+	.	transcript_id "jg8540.t1"; gene_id "jg8540";
Andromeda	AUGUSTUS	intron	16313237	16313297	.	+	.	transcript_id "jg8540.t1"; gene_id "jg8540";
Andromeda	AUGUSTUS	CDS	16313298	16313474	1	+	0	transcript_id "jg8540.t1"; gene_id "jg8540";
Andromeda	AUGUSTUS	exon	16313298	16313474	.	+	.	transcript_id "jg8540.t1"; gene_id "jg8540";
Andromeda	AUGUSTUS	stop_codon	16313472	16313474	.	+	0	transcript_id "jg8540.t1"; gene_id "jg8540";
Andromeda	AUGUSTUS	start_codon	16314520	16314522	.	+	0	transcript_id "jg8543.t1"; gene_id "jg8543";
Andromeda	AUGUSTUS	CDS	16314520	16314780	0.73	+	0	transcript_id "jg8543.t1"; gene_id "jg8543";
Andromeda	AUGUSTUS	exon	16314520	16314780	.	+	.	transcript_id "jg8543.t1"; gene_id "jg8543";
Andromeda	AUGUSTUS	stop_codon	16314778	16314780	.	+	0	transcript_id "jg8543.t1"; gene_id "jg8543";
Andromeda	ALN_BLOCK	exon	16323258	16323522	.	+	.	transcript_id "jg8541.t1"; gene_id "jg8541";
Andromeda	ALN_BLOCK	exon	16323692	16327326	.	+	.	transcript_id "jg8541.t1"; gene_id "jg8541";
Andromeda	ALN_BLOCK	exon	16327523	16332901	.	+	.	transcript_id "jg8541.t1"; gene_id "jg8541";
Andromeda	ALN_BLOCK	exon	16333107	16334501	.	+	.	transcript_id "jg8542.t1"; gene_id "jg8542";
Andromeda	ALN_BLOCK	exon	16338848	16340369	.	-	.	transcript_id "jg8544.t1"; gene_id "jg8544";
Andromeda	ALN_BLOCK	exon	16341315	16343470	.	+	.	transcript_id "jg8545.t1"; gene_id "jg8545";
Andromeda	AUGUSTUS	stop_codon	16343878	16343880	.	-	0	transcript_id "jg8546.t1"; gene_id "jg8546";
Andromeda	AUGUSTUS	CDS	16343878	16345296	1	-	0	transcript_id "jg8546.t1"; gene_id "jg8546";
Andromeda	AUGUSTUS	exon	16343878	16345296	.	-	.	transcript_id "jg8546.t1"; gene_id "jg8546";
Andromeda	AUGUSTUS	start_codon	16345294	16345296	.	-	0	transcript_id "jg8546.t1"; gene_id "jg8546";
Andromeda	AUGUSTUS	stop_codon	16347619	16347621	.	-	0	transcript_id "jg8547.t1"; gene_id "jg8547";
Andromeda	AUGUSTUS	CDS	16347619	16348004	1	-	2	transcript_id "jg8547.t1"; gene_id "jg8547";
Andromeda	AUGUSTUS	exon	16347619	16348004	.	-	.	transcript_id "jg8547.t1"; gene_id "jg8547";
Andromeda	AUGUSTUS	intron	16348005	16348061	.	-	.	transcript_id "jg8547.t1"; gene_id "jg8547";
Andromeda	AUGUSTUS	CDS	16348062	16348177	1	-	1	transcript_id "jg8547.t1"; gene_id "jg8547";
Andromeda	AUGUSTUS	exon	16348062	16348177	.	-	.	transcript_id "jg8547.t1"; gene_id "jg8547";
Andromeda	AUGUSTUS	intron	16348178	16348237	.	-	.	transcript_id "jg8547.t1"; gene_id "jg8547";
Andromeda	AUGUSTUS	CDS	16348238	16348452	1	-	0	transcript_id "jg8547.t1"; gene_id "jg8547";
Andromeda	AUGUSTUS	exon	16348238	16348452	.	-	.	transcript_id "jg8547.t1"; gene_id "jg8547";
Andromeda	AUGUSTUS	start_codon	16348450	16348452	.	-	0	transcript_id "jg8547.t1"; gene_id "jg8547";
Andromeda	ALN_BLOCK	exon	16385950	16386286	.	+	.	transcript_id "jg8548.t1"; gene_id "jg8548";
Andromeda	ALN_BLOCK	exon	16522670	16523425	.	+	.	transcript_id "jg8549.t1"; gene_id "jg8549";
Andromeda	ALN_BLOCK	exon	16550060	16550710	.	-	.	transcript_id "jg8550.t1"; gene_id "jg8550";
Andromeda	ALN_BLOCK	exon	16551280	16552970	.	-	.	transcript_id "jg8551.t1"; gene_id "jg8551";
Andromeda	ALN_BLOCK	exon	16553872	16554633	.	+	.	transcript_id "jg8552.t1"; gene_id "jg8552";
Andromeda	ALN_BLOCK	exon	16558161	16558900	.	+	.	transcript_id "jg8554.t1"; gene_id "jg8554";
Andromeda	ALN_BLOCK	exon	16559472	16563994	.	-	.	transcript_id "jg8555.t1"; gene_id "jg8555";
Andromeda	ALN_BLOCK	exon	16564842	16567333	.	+	.	transcript_id "jg8556.t1"; gene_id "jg8556";
Andromeda	ALN_BLOCK	exon	16567849	16569863	.	-	.	transcript_id "jg8557.t1"; gene_id "jg8557";
Andromeda	ALN_BLOCK	exon	16570170	16572891	.	-	.	transcript_id "jg8557.t1"; gene_id "jg8557";
Andromeda	ALN_BLOCK	exon	16586125	16588589	.	+	.	transcript_id "jg8558.t1"; gene_id "jg8558";
Andromeda	AUGUSTUS	stop_codon	16588930	16588932	.	-	0	transcript_id "jg8559.t1"; gene_id "jg8559";
Andromeda	AUGUSTUS	CDS	16588930	16591293	0.99	-	0	transcript_id "jg8559.t1"; gene_id "jg8559";
Andromeda	AUGUSTUS	exon	16588930	16591293	.	-	.	transcript_id "jg8559.t1"; gene_id "jg8559";
Andromeda	AUGUSTUS	start_codon	16591291	16591293	.	-	0	transcript_id "jg8559.t1"; gene_id "jg8559";
Andromeda	ALN_BLOCK	exon	16592268	16593065	.	+	.	transcript_id "jg8560.t1"; gene_id "jg8560";
Andromeda	ALN_BLOCK	exon	16596595	16598267	.	-	.	transcript_id "jg8561.t1"; gene_id "jg8561";
Andromeda	ALN_BLOCK	exon	16598604	16598721	.	-	.	transcript_id "jg8561.t1"; gene_id "jg8561";
Andromeda	ALN_BLOCK	exon	16598883	16600545	.	-	.	transcript_id "jg8561.t1"; gene_id "jg8561";
Andromeda	ALN_BLOCK	exon	16600706	16601028	.	-	.	transcript_id "jg8561.t1"; gene_id "jg8561";
Andromeda	AUGUSTUS	stop_codon	16629589	16629591	.	-	0	transcript_id "jg8562.t1"; gene_id "jg8562";
Andromeda	AUGUSTUS	CDS	16629589	16630056	0.83	-	0	transcript_id "jg8562.t1"; gene_id "jg8562";
Andromeda	AUGUSTUS	exon	16629589	16630056	.	-	.	transcript_id "jg8562.t1"; gene_id "jg8562";
Andromeda	AUGUSTUS	start_codon	16630054	16630056	.	-	0	transcript_id "jg8562.t1"; gene_id "jg8562";
Andromeda	AUGUSTUS	stop_codon	16633095	16633097	.	-	0	transcript_id "jg8563.t1"; gene_id "jg8563";
Andromeda	AUGUSTUS	CDS	16633095	16633517	0.98	-	0	transcript_id "jg8563.t1"; gene_id "jg8563";
Andromeda	AUGUSTUS	exon	16633095	16633517	.	-	.	transcript_id "jg8563.t1"; gene_id "jg8563";
Andromeda	AUGUSTUS	start_codon	16633515	16633517	.	-	0	transcript_id "jg8563.t1"; gene_id "jg8563";
Andromeda	ALN_BLOCK	exon	16643817	16645276	.	-	.	transcript_id "jg8565.t1"; gene_id "jg8565";
Andromeda	ALN_BLOCK	exon	16646475	16649133	.	-	.	transcript_id "jg8564.t1"; gene_id "jg8564";
Andromeda	ALN_BLOCK	exon	16649870	16653104	.	-	.	transcript_id "jg8566.t1"; gene_id "jg8566";
Andromeda	ALN_BLOCK	exon	16654294	16657948	.	+	.	transcript_id "jg8567.t1"; gene_id "jg8567";
Andromeda	ALN_BLOCK	exon	16662198	16663388	.	-	.	transcript_id "jg8568.t1"; gene_id "jg8568";
Andromeda	ALN_BLOCK	exon	16663891	16664419	.	+	.	transcript_id "jg8569.t1"; gene_id "jg8569";
Andromeda	ALN_BLOCK	exon	16664570	16666079	.	+	.	transcript_id "jg8569.t1"; gene_id "jg8569";
Andromeda	ALN_BLOCK	exon	16666198	16669287	.	-	.	transcript_id "jg8570.t1"; gene_id "jg8570";
Andromeda	ALN_BLOCK	exon	16672185	16678805	.	+	.	transcript_id "jg8571.t1"; gene_id "jg8571";
Andromeda	ALN_BLOCK	exon	16684014	16692944	.	+	.	transcript_id "jg8572.t1"; gene_id "jg8572";
Andromeda	ALN_BLOCK	exon	16694076	16694089	.	+	.	transcript_id "jg8572.t1"; gene_id "jg8572";
Andromeda	ALN_BLOCK	exon	16695944	16696003	.	+	.	transcript_id "jg8572.t1"; gene_id "jg8572";
Andromeda	ALN_BLOCK	exon	16702981	16703425	.	+	.	transcript_id "jg8573.t1"; gene_id "jg8573";
Andromeda	ALN_BLOCK	exon	16703587	16703957	.	+	.	transcript_id "jg8573.t1"; gene_id "jg8573";
Andromeda	ALN_BLOCK	exon	16704660	16713148	.	-	.	transcript_id "jg8574.t1"; gene_id "jg8574";
Andromeda	ALN_BLOCK	exon	16728309	16732076	.	+	.	transcript_id "jg8575.t1"; gene_id "jg8575";
Andromeda	ALN_BLOCK	exon	16732709	16734546	.	-	.	transcript_id "jg8577.t1"; gene_id "jg8577";
Andromeda	AUGUSTUS	stop_codon	16734911	16734913	.	-	0	transcript_id "jg8576.t1"; gene_id "jg8576";
Andromeda	AUGUSTUS	CDS	16734911	16735090	1	-	0	transcript_id "jg8576.t1"; gene_id "jg8576";
Andromeda	AUGUSTUS	exon	16734911	16735090	.	-	.	transcript_id "jg8576.t1"; gene_id "jg8576";
Andromeda	AUGUSTUS	intron	16735091	16735146	.	-	.	transcript_id "jg8576.t1"; gene_id "jg8576";
Andromeda	AUGUSTUS	CDS	16735147	16735323	1	-	0	transcript_id "jg8576.t1"; gene_id "jg8576";
Andromeda	AUGUSTUS	exon	16735147	16735323	.	-	.	transcript_id "jg8576.t1"; gene_id "jg8576";
Andromeda	AUGUSTUS	intron	16735324	16735381	.	-	.	transcript_id "jg8576.t1"; gene_id "jg8576";
Andromeda	AUGUSTUS	CDS	16735382	16735621	1	-	0	transcript_id "jg8576.t1"; gene_id "jg8576";
Andromeda	AUGUSTUS	exon	16735382	16735621	.	-	.	transcript_id "jg8576.t1"; gene_id "jg8576";
Andromeda	AUGUSTUS	start_codon	16735619	16735621	.	-	0	transcript_id "jg8576.t1"; gene_id "jg8576";
Andromeda	ALN_BLOCK	exon	16736283	16736995	.	-	.	transcript_id "jg8578.t1"; gene_id "jg8578";
Andromeda	AUGUSTUS	stop_codon	16737828	16737830	.	-	0	transcript_id "jg8579.t1"; gene_id "jg8579";
Andromeda	AUGUSTUS	CDS	16737828	16738007	1	-	0	transcript_id "jg8579.t1"; gene_id "jg8579";
Andromeda	AUGUSTUS	exon	16737828	16738007	.	-	.	transcript_id "jg8579.t1"; gene_id "jg8579";
Andromeda	AUGUSTUS	intron	16738008	16738065	.	-	.	transcript_id "jg8579.t1"; gene_id "jg8579";
Andromeda	AUGUSTUS	CDS	16738066	16738242	1	-	0	transcript_id "jg8579.t1"; gene_id "jg8579";
Andromeda	AUGUSTUS	exon	16738066	16738242	.	-	.	transcript_id "jg8579.t1"; gene_id "jg8579";
Andromeda	AUGUSTUS	intron	16738243	16738307	.	-	.	transcript_id "jg8579.t1"; gene_id "jg8579";
Andromeda	AUGUSTUS	CDS	16738308	16738547	1	-	0	transcript_id "jg8579.t1"; gene_id "jg8579";
Andromeda	AUGUSTUS	exon	16738308	16738547	.	-	.	transcript_id "jg8579.t1"; gene_id "jg8579";
Andromeda	AUGUSTUS	start_codon	16738545	16738547	.	-	0	transcript_id "jg8579.t1"; gene_id "jg8579";
Andromeda	ALN_BLOCK	exon	16744541	16745261	.	+	.	transcript_id "jg8580.t1"; gene_id "jg8580";
Andromeda	ALN_BLOCK	exon	16745497	16746491	.	+	.	transcript_id "jg8580.t1"; gene_id "jg8580";
Andromeda	ALN_BLOCK	exon	16747291	16748733	.	+	.	transcript_id "jg8581.t1"; gene_id "jg8581";
Andromeda	ALN_BLOCK	exon	16749260	16750571	.	+	.	transcript_id "jg8582.t1"; gene_id "jg8582";
Andromeda	ALN_BLOCK	exon	16750699	16751411	.	-	.	transcript_id "jg8583.t1"; gene_id "jg8583";
Andromeda	ALN_BLOCK	exon	16751699	16753956	.	-	.	transcript_id "jg8583.t1"; gene_id "jg8583";
Andromeda	AUGUSTUS	start_codon	16756780	16756782	.	+	0	transcript_id "jg8584.t1"; gene_id "jg8584";
Andromeda	AUGUSTUS	CDS	16756780	16756839	0.64	+	0	transcript_id "jg8584.t1"; gene_id "jg8584";
Andromeda	AUGUSTUS	exon	16756780	16756839	.	+	.	transcript_id "jg8584.t1"; gene_id "jg8584";
Andromeda	AUGUSTUS	intron	16756840	16756903	.	+	.	transcript_id "jg8584.t1"; gene_id "jg8584";
Andromeda	AUGUSTUS	CDS	16756904	16757446	1	+	0	transcript_id "jg8584.t1"; gene_id "jg8584";
Andromeda	AUGUSTUS	exon	16756904	16757446	.	+	.	transcript_id "jg8584.t1"; gene_id "jg8584";
Andromeda	AUGUSTUS	stop_codon	16757444	16757446	.	+	0	transcript_id "jg8584.t1"; gene_id "jg8584";
Andromeda	ALN_BLOCK	exon	16758493	16763446	.	+	.	transcript_id "jg8585.t1"; gene_id "jg8585";
Andromeda	ALN_BLOCK	exon	16763666	16765835	.	+	.	transcript_id "jg8585.t1"; gene_id "jg8585";
Andromeda	ALN_BLOCK	exon	16766103	16767326	.	+	.	transcript_id "jg8585.t1"; gene_id "jg8585";
Andromeda	ALN_BLOCK	exon	16768315	16769145	.	+	.	transcript_id "jg8586.t1"; gene_id "jg8586";
Andromeda	ALN_BLOCK	exon	16772349	16775625	.	+	.	transcript_id "jg8587.t1"; gene_id "jg8587";
Andromeda	ALN_BLOCK	exon	16775813	16775861	.	+	.	transcript_id "jg8587.t1"; gene_id "jg8587";
Andromeda	ALN_BLOCK	exon	16776076	16777014	.	+	.	transcript_id "jg8587.t1"; gene_id "jg8587";
Andromeda	ALN_BLOCK	exon	16777552	16778295	.	-	.	transcript_id "jg8588.t1"; gene_id "jg8588";
Andromeda	ALN_BLOCK	exon	16779654	16781412	.	+	.	transcript_id "jg8589.t1"; gene_id "jg8589";
Andromeda	ALN_BLOCK	exon	16784661	16785927	.	+	.	transcript_id "jg8590.t1"; gene_id "jg8590";
Andromeda	ALN_BLOCK	exon	16786079	16786483	.	+	.	transcript_id "jg8590.t1"; gene_id "jg8590";
Andromeda	ALN_BLOCK	exon	16786931	16787314	.	+	.	transcript_id "jg8590.t1"; gene_id "jg8590";
Andromeda	ALN_BLOCK	exon	16788354	16789707	.	+	.	transcript_id "jg8591.t1"; gene_id "jg8591";
Andromeda	ALN_BLOCK	exon	16790426	16791560	.	+	.	transcript_id "jg8592.t1"; gene_id "jg8592";
Andromeda	ALN_BLOCK	exon	16794213	16806714	.	-	.	transcript_id "jg8593.t1"; gene_id "jg8593";
Andromeda	AUGUSTUS	stop_codon	16812581	16812583	.	-	0	transcript_id "jg8594.t1"; gene_id "jg8594";
Andromeda	AUGUSTUS	CDS	16812581	16812639	0.74	-	2	transcript_id "jg8594.t1"; gene_id "jg8594";
Andromeda	AUGUSTUS	exon	16812581	16812639	.	-	.	transcript_id "jg8594.t1"; gene_id "jg8594";
Andromeda	AUGUSTUS	intron	16812640	16818283	.	-	.	transcript_id "jg8594.t1"; gene_id "jg8594";
Andromeda	AUGUSTUS	CDS	16818284	16818434	0.97	-	0	transcript_id "jg8594.t1"; gene_id "jg8594";
Andromeda	AUGUSTUS	exon	16818284	16818434	.	-	.	transcript_id "jg8594.t1"; gene_id "jg8594";
Andromeda	AUGUSTUS	start_codon	16818432	16818434	.	-	0	transcript_id "jg8594.t1"; gene_id "jg8594";
Andromeda	ALN_BLOCK	exon	16839372	16839662	.	+	.	transcript_id "jg8595.t1"; gene_id "jg8595";
Andromeda	ALN_BLOCK	exon	16840250	16840462	.	+	.	transcript_id "jg8596.t1"; gene_id "jg8596";
Andromeda	ALN_BLOCK	exon	16840802	16843967	.	+	.	transcript_id "jg8596.t1"; gene_id "jg8596";
Andromeda	ALN_BLOCK	exon	16847108	16850683	.	-	.	transcript_id "jg8597.t1"; gene_id "jg8597";
Andromeda	ALN_BLOCK	exon	16851115	16851998	.	-	.	transcript_id "jg8597.t1"; gene_id "jg8597";
Andromeda	ALN_BLOCK	exon	16852151	16854289	.	-	.	transcript_id "jg8597.t1"; gene_id "jg8597";
Andromeda	ALN_BLOCK	exon	16878074	16878447	.	+	.	transcript_id "jg8598.t1"; gene_id "jg8598";
Andromeda	ALN_BLOCK	exon	16878645	16878670	.	+	.	transcript_id "jg8598.t1"; gene_id "jg8598";
Andromeda	ALN_BLOCK	exon	16878911	16883449	.	+	.	transcript_id "jg8598.t1"; gene_id "jg8598";
Andromeda	ALN_BLOCK	exon	16883603	16883608	.	+	.	transcript_id "jg8598.t1"; gene_id "jg8598";
Andromeda	ALN_BLOCK	exon	16883759	16883767	.	+	.	transcript_id "jg8598.t1"; gene_id "jg8598";
Andromeda	ALN_BLOCK	exon	16883937	16886015	.	+	.	transcript_id "jg8598.t1"; gene_id "jg8598";
Andromeda	ALN_BLOCK	exon	16886326	16887046	.	+	.	transcript_id "jg8598.t1"; gene_id "jg8598";
Andromeda	ALN_BLOCK	exon	16887276	16887825	.	+	.	transcript_id "jg8598.t1"; gene_id "jg8598";
Andromeda	ALN_BLOCK	exon	16888186	16888674	.	+	.	transcript_id "jg8598.t1"; gene_id "jg8598";
Andromeda	ALN_BLOCK	exon	16899967	16900413	.	-	.	transcript_id "jg8599.t1"; gene_id "jg8599";
Andromeda	ALN_BLOCK	exon	16901416	16904604	.	+	.	transcript_id "jg8600.t1"; gene_id "jg8600";
Andromeda	ALN_BLOCK	exon	16905122	16907268	.	-	.	transcript_id "jg8601.t1"; gene_id "jg8601";
Andromeda	ALN_BLOCK	exon	16907678	16908344	.	-	.	transcript_id "jg8602.t1"; gene_id "jg8602";
Andromeda	ALN_BLOCK	exon	16909244	16913329	.	+	.	transcript_id "jg8603.t1"; gene_id "jg8603";
Andromeda	ALN_BLOCK	exon	16914602	16915524	.	-	.	transcript_id "jg8604.t1"; gene_id "jg8604";
Andromeda	ALN_BLOCK	exon	16945776	16947623	.	+	.	transcript_id "jg8605.t1"; gene_id "jg8605";
Andromeda	ALN_BLOCK	exon	16947632	16948045	.	-	.	transcript_id "jg8606.t1"; gene_id "jg8606";
Andromeda	ALN_BLOCK	exon	16958456	16958800	.	+	.	transcript_id "jg8607.t1"; gene_id "jg8607";
Andromeda	ALN_BLOCK	exon	16961259	16976728	.	-	.	transcript_id "jg8608.t1"; gene_id "jg8608";
Andromeda	AUGUSTUS	start_codon	16993627	16993629	.	+	0	transcript_id "jg8609.t1"; gene_id "jg8609";
Andromeda	AUGUSTUS	CDS	16993627	16994364	1	+	0	transcript_id "jg8609.t1"; gene_id "jg8609";
Andromeda	AUGUSTUS	exon	16993627	16994364	.	+	.	transcript_id "jg8609.t1"; gene_id "jg8609";
Andromeda	AUGUSTUS	stop_codon	16994362	16994364	.	+	0	transcript_id "jg8609.t1"; gene_id "jg8609";
Andromeda	ALN_BLOCK	exon	17029842	17030597	.	+	.	transcript_id "jg8610.t1"; gene_id "jg8610";
Andromeda	AUGUSTUS	start_codon	17033279	17033281	.	+	0	transcript_id "jg8611.t1"; gene_id "jg8611";
Andromeda	AUGUSTUS	CDS	17033279	17033426	1	+	0	transcript_id "jg8611.t1"; gene_id "jg8611";
Andromeda	AUGUSTUS	exon	17033279	17033426	.	+	.	transcript_id "jg8611.t1"; gene_id "jg8611";
Andromeda	AUGUSTUS	intron	17033427	17037089	.	+	.	transcript_id "jg8611.t1"; gene_id "jg8611";
Andromeda	AUGUSTUS	CDS	17037090	17037212	1	+	2	transcript_id "jg8611.t1"; gene_id "jg8611";
Andromeda	AUGUSTUS	exon	17037090	17037212	.	+	.	transcript_id "jg8611.t1"; gene_id "jg8611";
Andromeda	AUGUSTUS	intron	17037213	17038990	.	+	.	transcript_id "jg8611.t1"; gene_id "jg8611";
Andromeda	AUGUSTUS	CDS	17038991	17039154	1	+	2	transcript_id "jg8611.t1"; gene_id "jg8611";
Andromeda	AUGUSTUS	exon	17038991	17039154	.	+	.	transcript_id "jg8611.t1"; gene_id "jg8611";
Andromeda	AUGUSTUS	intron	17039155	17043694	.	+	.	transcript_id "jg8611.t1"; gene_id "jg8611";
Andromeda	AUGUSTUS	CDS	17043695	17043928	0.57	+	0	transcript_id "jg8611.t1"; gene_id "jg8611";
Andromeda	AUGUSTUS	exon	17043695	17043928	.	+	.	transcript_id "jg8611.t1"; gene_id "jg8611";
Andromeda	AUGUSTUS	stop_codon	17043926	17043928	.	+	0	transcript_id "jg8611.t1"; gene_id "jg8611";
Andromeda	AUGUSTUS	stop_codon	17044433	17044435	.	-	0	transcript_id "jg8612.t1"; gene_id "jg8612";
Andromeda	AUGUSTUS	CDS	17044433	17045296	1	-	0	transcript_id "jg8612.t1"; gene_id "jg8612";
Andromeda	AUGUSTUS	exon	17044433	17045296	.	-	.	transcript_id "jg8612.t1"; gene_id "jg8612";
Andromeda	AUGUSTUS	start_codon	17045294	17045296	.	-	0	transcript_id "jg8612.t1"; gene_id "jg8612";
Andromeda	ALN_BLOCK	exon	17046000	17048730	.	+	.	transcript_id "jg8613.t1"; gene_id "jg8613";
Andromeda	ALN_BLOCK	exon	17048920	17053745	.	+	.	transcript_id "jg8613.t1"; gene_id "jg8613";
Andromeda	ALN_BLOCK	exon	17053931	17058070	.	+	.	transcript_id "jg8613.t1"; gene_id "jg8613";
Andromeda	ALN_BLOCK	exon	17060121	17063725	.	-	.	transcript_id "jg8614.t1"; gene_id "jg8614";
Andromeda	ALN_BLOCK	exon	17063939	17065354	.	-	.	transcript_id "jg8614.t1"; gene_id "jg8614";
Andromeda	ALN_BLOCK	exon	17065683	17074472	.	-	.	transcript_id "jg8614.t1"; gene_id "jg8614";
Andromeda	ALN_BLOCK	exon	17074636	17076607	.	-	.	transcript_id "jg8614.t1"; gene_id "jg8614";
Andromeda	ALN_BLOCK	exon	17089168	17089828	.	+	.	transcript_id "jg8615.t1"; gene_id "jg8615";
Andromeda	AUGUSTUS	start_codon	17096382	17096384	.	+	0	transcript_id "jg8616.t1"; gene_id "jg8616";
Andromeda	AUGUSTUS	CDS	17096382	17096444	0.98	+	0	transcript_id "jg8616.t1"; gene_id "jg8616";
Andromeda	AUGUSTUS	exon	17096382	17096444	.	+	.	transcript_id "jg8616.t1"; gene_id "jg8616";
Andromeda	AUGUSTUS	intron	17096445	17096499	.	+	.	transcript_id "jg8616.t1"; gene_id "jg8616";
Andromeda	AUGUSTUS	CDS	17096500	17096751	1	+	0	transcript_id "jg8616.t1"; gene_id "jg8616";
Andromeda	AUGUSTUS	exon	17096500	17096751	.	+	.	transcript_id "jg8616.t1"; gene_id "jg8616";
Andromeda	AUGUSTUS	intron	17096752	17096812	.	+	.	transcript_id "jg8616.t1"; gene_id "jg8616";
Andromeda	AUGUSTUS	CDS	17096813	17097531	1	+	0	transcript_id "jg8616.t1"; gene_id "jg8616";
Andromeda	AUGUSTUS	exon	17096813	17097531	.	+	.	transcript_id "jg8616.t1"; gene_id "jg8616";
Andromeda	AUGUSTUS	intron	17097532	17097584	.	+	.	transcript_id "jg8616.t1"; gene_id "jg8616";
Andromeda	AUGUSTUS	CDS	17097585	17097956	1	+	1	transcript_id "jg8616.t1"; gene_id "jg8616";
Andromeda	AUGUSTUS	exon	17097585	17097956	.	+	.	transcript_id "jg8616.t1"; gene_id "jg8616";
Andromeda	AUGUSTUS	intron	17097957	17098024	.	+	.	transcript_id "jg8616.t1"; gene_id "jg8616";
Andromeda	AUGUSTUS	CDS	17098025	17098340	1	+	1	transcript_id "jg8616.t1"; gene_id "jg8616";
Andromeda	AUGUSTUS	exon	17098025	17098340	.	+	.	transcript_id "jg8616.t1"; gene_id "jg8616";
Andromeda	AUGUSTUS	stop_codon	17098338	17098340	.	+	0	transcript_id "jg8616.t1"; gene_id "jg8616";
Andromeda	ALN_BLOCK	exon	17099199	17100860	.	+	.	transcript_id "jg8617.t1"; gene_id "jg8617";
Andromeda	ALN_BLOCK	exon	17102451	17104472	.	+	.	transcript_id "jg8618.t1"; gene_id "jg8618";
Andromeda	ALN_BLOCK	exon	17128767	17130003	.	+	.	transcript_id "jg8619.t1"; gene_id "jg8619";
Andromeda	ALN_BLOCK	exon	17148032	17149259	.	-	.	transcript_id "jg8620.t1"; gene_id "jg8620";
Andromeda	ALN_BLOCK	exon	17185543	17185821	.	-	.	transcript_id "jg8621.t1"; gene_id "jg8621";
Andromeda	ALN_BLOCK	exon	17186457	17187611	.	+	.	transcript_id "jg8622.t1"; gene_id "jg8622";
Andromeda	ALN_BLOCK	exon	17188574	17190428	.	-	.	transcript_id "jg8623.t1"; gene_id "jg8623";
Andromeda	ALN_BLOCK	exon	17190621	17195788	.	-	.	transcript_id "jg8623.t1"; gene_id "jg8623";
Andromeda	ALN_BLOCK	exon	17195951	17197855	.	-	.	transcript_id "jg8623.t1"; gene_id "jg8623";
Andromeda	ALN_BLOCK	exon	17208236	17209226	.	+	.	transcript_id "jg8624.t1"; gene_id "jg8624";
Andromeda	ALN_BLOCK	exon	17209728	17210693	.	-	.	transcript_id "jg8625.t1"; gene_id "jg8625";
Andromeda	ALN_BLOCK	exon	17211337	17212035	.	-	.	transcript_id "jg8626.t1"; gene_id "jg8626";
Andromeda	ALN_BLOCK	exon	17214734	17216203	.	+	.	transcript_id "jg8627.t1"; gene_id "jg8627";
Andromeda	ALN_BLOCK	exon	17218224	17222038	.	+	.	transcript_id "jg8628.t1"; gene_id "jg8628";
Andromeda	ALN_BLOCK	exon	17222430	17226354	.	+	.	transcript_id "jg8628.t1"; gene_id "jg8628";
Andromeda	ALN_BLOCK	exon	17228174	17228887	.	+	.	transcript_id "jg8629.t1"; gene_id "jg8629";
Andromeda	ALN_BLOCK	exon	17229088	17232160	.	+	.	transcript_id "jg8629.t1"; gene_id "jg8629";
Andromeda	ALN_BLOCK	exon	17232356	17233409	.	-	.	transcript_id "jg8630.t1"; gene_id "jg8630";
Andromeda	ALN_BLOCK	exon	17233606	17236310	.	+	.	transcript_id "jg8631.t1"; gene_id "jg8631";
Andromeda	ALN_BLOCK	exon	17238064	17239180	.	-	.	transcript_id "jg8632.t1"; gene_id "jg8632";
Andromeda	ALN_BLOCK	exon	17247611	17248312	.	-	.	transcript_id "jg8633.t1"; gene_id "jg8633";
Andromeda	ALN_BLOCK	exon	17248346	17254574	.	-	.	transcript_id "jg8634.t1"; gene_id "jg8634";
Andromeda	ALN_BLOCK	exon	17347354	17349001	.	+	.	transcript_id "jg8635.t1"; gene_id "jg8635";
Andromeda	ALN_BLOCK	exon	17349363	17350093	.	-	.	transcript_id "jg8636.t1"; gene_id "jg8636";
Andromeda	ALN_BLOCK	exon	17350828	17352157	.	+	.	transcript_id "jg8637.t1"; gene_id "jg8637";
Andromeda	ALN_BLOCK	exon	17352346	17352786	.	+	.	transcript_id "jg8637.t1"; gene_id "jg8637";
Andromeda	ALN_BLOCK	exon	17355808	17357669	.	-	.	transcript_id "jg8639.t1"; gene_id "jg8639";
Andromeda	ALN_BLOCK	exon	17357978	17360482	.	-	.	transcript_id "jg8639.t1"; gene_id "jg8639";
Andromeda	ALN_BLOCK	exon	17360678	17362993	.	-	.	transcript_id "jg8639.t1"; gene_id "jg8639";
Andromeda	ALN_BLOCK	exon	17363157	17363507	.	-	.	transcript_id "jg8639.t1"; gene_id "jg8639";
Andromeda	ALN_BLOCK	exon	17368515	17369847	.	+	.	transcript_id "jg8640.t1"; gene_id "jg8640";
Andromeda	ALN_BLOCK	exon	17379115	17379368	.	+	.	transcript_id "jg8641.t1"; gene_id "jg8641";
Andromeda	ALN_BLOCK	exon	17379519	17381288	.	+	.	transcript_id "jg8641.t1"; gene_id "jg8641";
Andromeda	ALN_BLOCK	exon	17456505	17457911	.	-	.	transcript_id "jg8643.t1"; gene_id "jg8643";
Andromeda	ALN_BLOCK	exon	17459854	17460183	.	+	.	transcript_id "jg8644.t1"; gene_id "jg8644";
Andromeda	ALN_BLOCK	exon	17479109	17479364	.	+	.	transcript_id "jg8646.t1"; gene_id "jg8646";
Andromeda	ALN_BLOCK	exon	17479572	17480955	.	+	.	transcript_id "jg8646.t1"; gene_id "jg8646";
Andromeda	ALN_BLOCK	exon	17481939	17483403	.	+	.	transcript_id "jg8647.t1"; gene_id "jg8647";
Andromeda	ALN_BLOCK	exon	17483721	17484902	.	-	.	transcript_id "jg8648.t1"; gene_id "jg8648";
Andromeda	ALN_BLOCK	exon	17485226	17486455	.	-	.	transcript_id "jg8649.t1"; gene_id "jg8649";
Andromeda	ALN_BLOCK	exon	17486901	17488118	.	-	.	transcript_id "jg8650.t1"; gene_id "jg8650";
Andromeda	ALN_BLOCK	exon	17488822	17490084	.	-	.	transcript_id "jg8651.t1"; gene_id "jg8651";
Andromeda	ALN_BLOCK	exon	17583304	17585792	.	+	.	transcript_id "jg8652.t1"; gene_id "jg8652";
Andromeda	ALN_BLOCK	exon	17586090	17601685	.	+	.	transcript_id "jg8652.t1"; gene_id "jg8652";
Andromeda	ALN_BLOCK	exon	17601845	17612792	.	+	.	transcript_id "jg8652.t1"; gene_id "jg8652";
Andromeda	ALN_BLOCK	exon	17613029	17624344	.	+	.	transcript_id "jg8652.t1"; gene_id "jg8652";
Andromeda	ALN_BLOCK	exon	17638816	17639544	.	-	.	transcript_id "jg8653.t1"; gene_id "jg8653";
Andromeda	ALN_BLOCK	exon	17647201	17648836	.	+	.	transcript_id "jg8654.t1"; gene_id "jg8654";
Andromeda	AUGUSTUS	start_codon	17649342	17649344	.	+	0	transcript_id "jg8655.t1"; gene_id "jg8655";
Andromeda	AUGUSTUS	CDS	17649342	17649358	1	+	0	transcript_id "jg8655.t1"; gene_id "jg8655";
Andromeda	AUGUSTUS	exon	17649342	17649358	.	+	.	transcript_id "jg8655.t1"; gene_id "jg8655";
Andromeda	AUGUSTUS	intron	17649359	17649421	.	+	.	transcript_id "jg8655.t1"; gene_id "jg8655";
Andromeda	AUGUSTUS	CDS	17649422	17649542	1	+	1	transcript_id "jg8655.t1"; gene_id "jg8655";
Andromeda	AUGUSTUS	exon	17649422	17649542	.	+	.	transcript_id "jg8655.t1"; gene_id "jg8655";
Andromeda	AUGUSTUS	intron	17649543	17650529	.	+	.	transcript_id "jg8655.t1"; gene_id "jg8655";
Andromeda	AUGUSTUS	CDS	17650530	17650660	1	+	0	transcript_id "jg8655.t1"; gene_id "jg8655";
Andromeda	AUGUSTUS	exon	17650530	17650660	.	+	.	transcript_id "jg8655.t1"; gene_id "jg8655";
Andromeda	AUGUSTUS	intron	17650661	17650716	.	+	.	transcript_id "jg8655.t1"; gene_id "jg8655";
Andromeda	AUGUSTUS	CDS	17650717	17650796	1	+	1	transcript_id "jg8655.t1"; gene_id "jg8655";
Andromeda	AUGUSTUS	exon	17650717	17650796	.	+	.	transcript_id "jg8655.t1"; gene_id "jg8655";
Andromeda	AUGUSTUS	intron	17650797	17650862	.	+	.	transcript_id "jg8655.t1"; gene_id "jg8655";
Andromeda	AUGUSTUS	CDS	17650863	17650961	1	+	2	transcript_id "jg8655.t1"; gene_id "jg8655";
Andromeda	AUGUSTUS	exon	17650863	17650961	.	+	.	transcript_id "jg8655.t1"; gene_id "jg8655";
Andromeda	AUGUSTUS	intron	17650962	17651030	.	+	.	transcript_id "jg8655.t1"; gene_id "jg8655";
Andromeda	AUGUSTUS	CDS	17651031	17651167	1	+	2	transcript_id "jg8655.t1"; gene_id "jg8655";
Andromeda	AUGUSTUS	exon	17651031	17651167	.	+	.	transcript_id "jg8655.t1"; gene_id "jg8655";
Andromeda	AUGUSTUS	stop_codon	17651165	17651167	.	+	0	transcript_id "jg8655.t1"; gene_id "jg8655";
Andromeda	ALN_BLOCK	exon	17655920	17656733	.	+	.	transcript_id "jg8656.t1"; gene_id "jg8656";
Andromeda	ALN_BLOCK	exon	17656824	17657546	.	+	.	transcript_id "jg8657.t1"; gene_id "jg8657";
Andromeda	ALN_BLOCK	exon	17657935	17658670	.	+	.	transcript_id "jg8658.t1"; gene_id "jg8658";
Andromeda	ALN_BLOCK	exon	17658865	17658903	.	+	.	transcript_id "jg8658.t1"; gene_id "jg8658";
Andromeda	ALN_BLOCK	exon	17659184	17660142	.	+	.	transcript_id "jg8659.t1"; gene_id "jg8659";
Andromeda	ALN_BLOCK	exon	17667775	17668044	.	-	.	transcript_id "jg8660.t1"; gene_id "jg8660";
Andromeda	ALN_BLOCK	exon	17679359	17679916	.	-	.	transcript_id "jg8661.t1"; gene_id "jg8661";
Andromeda	ALN_BLOCK	exon	17685282	17685970	.	-	.	transcript_id "jg8662.t1"; gene_id "jg8662";
Andromeda	ALN_BLOCK	exon	17725772	17732839	.	-	.	transcript_id "jg8663.t1"; gene_id "jg8663";
Andromeda	ALN_BLOCK	exon	17733152	17738154	.	-	.	transcript_id "jg8663.t1"; gene_id "jg8663";
Andromeda	ALN_BLOCK	exon	17738443	17740673	.	-	.	transcript_id "jg8663.t1"; gene_id "jg8663";
Andromeda	ALN_BLOCK	exon	17740836	17743294	.	-	.	transcript_id "jg8663.t1"; gene_id "jg8663";
Andromeda	ALN_BLOCK	exon	17743611	17751155	.	-	.	transcript_id "jg8663.t1"; gene_id "jg8663";
Andromeda	ALN_BLOCK	exon	17751432	17756975	.	-	.	transcript_id "jg8663.t1"; gene_id "jg8663";
Andromeda	ALN_BLOCK	exon	17757689	17761499	.	-	.	transcript_id "jg8663.t1"; gene_id "jg8663";
Andromeda	ALN_BLOCK	exon	17761657	17768853	.	-	.	transcript_id "jg8663.t1"; gene_id "jg8663";
Andromeda	ALN_BLOCK	exon	17787947	17790122	.	-	.	transcript_id "jg8664.t1"; gene_id "jg8664";
Andromeda	ALN_BLOCK	exon	17805425	17807359	.	-	.	transcript_id "jg8665.t1"; gene_id "jg8665";
Andromeda	ALN_BLOCK	exon	17807636	17808501	.	-	.	transcript_id "jg8665.t1"; gene_id "jg8665";
Andromeda	ALN_BLOCK	exon	17825775	17825991	.	-	.	transcript_id "jg8666.t1"; gene_id "jg8666";
Andromeda	ALN_BLOCK	exon	17826613	17827098	.	-	.	transcript_id "jg8666.t1"; gene_id "jg8666";
Andromeda	ALN_BLOCK	exon	17837498	17837760	.	-	.	transcript_id "jg8668.t1"; gene_id "jg8668";
Andromeda	ALN_BLOCK	exon	17838057	17840102	.	-	.	transcript_id "jg8668.t1"; gene_id "jg8668";
Andromeda	ALN_BLOCK	exon	17840254	17841379	.	-	.	transcript_id "jg8668.t1"; gene_id "jg8668";
Andromeda	ALN_BLOCK	exon	17841637	17842504	.	-	.	transcript_id "jg8668.t1"; gene_id "jg8668";
Andromeda	ALN_BLOCK	exon	17842717	17842730	.	-	.	transcript_id "jg8668.t1"; gene_id "jg8668";
Andromeda	ALN_BLOCK	exon	17845470	17845485	.	-	.	transcript_id "jg8668.t1"; gene_id "jg8668";
Andromeda	ALN_BLOCK	exon	17845808	17845818	.	-	.	transcript_id "jg8668.t1"; gene_id "jg8668";
Andromeda	ALN_BLOCK	exon	17846159	17846168	.	-	.	transcript_id "jg8668.t1"; gene_id "jg8668";
Andromeda	ALN_BLOCK	exon	17846374	17847590	.	-	.	transcript_id "jg8668.t1"; gene_id "jg8668";
Andromeda	AUGUSTUS	stop_codon	17847665	17847667	.	-	0	transcript_id "jg8669.t1"; gene_id "jg8669";
Andromeda	AUGUSTUS	CDS	17847665	17847671	1	-	1	transcript_id "jg8669.t1"; gene_id "jg8669";
Andromeda	AUGUSTUS	exon	17847665	17847671	.	-	.	transcript_id "jg8669.t1"; gene_id "jg8669";
Andromeda	AUGUSTUS	intron	17847672	17847731	.	-	.	transcript_id "jg8669.t1"; gene_id "jg8669";
Andromeda	AUGUSTUS	CDS	17847732	17847886	0.9	-	0	transcript_id "jg8669.t1"; gene_id "jg8669";
Andromeda	AUGUSTUS	exon	17847732	17847886	.	-	.	transcript_id "jg8669.t1"; gene_id "jg8669";
Andromeda	AUGUSTUS	intron	17847887	17853862	.	-	.	transcript_id "jg8669.t1"; gene_id "jg8669";
Andromeda	AUGUSTUS	CDS	17853863	17853887	0.87	-	1	transcript_id "jg8669.t1"; gene_id "jg8669";
Andromeda	AUGUSTUS	exon	17853863	17853887	.	-	.	transcript_id "jg8669.t1"; gene_id "jg8669";
Andromeda	AUGUSTUS	intron	17853888	17854059	.	-	.	transcript_id "jg8669.t1"; gene_id "jg8669";
Andromeda	AUGUSTUS	CDS	17854060	17854181	0.9	-	0	transcript_id "jg8669.t1"; gene_id "jg8669";
Andromeda	AUGUSTUS	exon	17854060	17854181	.	-	.	transcript_id "jg8669.t1"; gene_id "jg8669";
Andromeda	AUGUSTUS	start_codon	17854179	17854181	.	-	0	transcript_id "jg8669.t1"; gene_id "jg8669";
Andromeda	ALN_BLOCK	exon	17855019	17856359	.	-	.	transcript_id "jg8670.t1"; gene_id "jg8670";
Andromeda	ALN_BLOCK	exon	17856623	17858046	.	+	.	transcript_id "jg8671.t1"; gene_id "jg8671";
Andromeda	ALN_BLOCK	exon	17858251	17862902	.	-	.	transcript_id "jg8672.t1"; gene_id "jg8672";
Andromeda	ALN_BLOCK	exon	17863540	17867672	.	-	.	transcript_id "jg8673.t1"; gene_id "jg8673";
Andromeda	ALN_BLOCK	exon	17868401	17870337	.	+	.	transcript_id "jg8674.t1"; gene_id "jg8674";
Andromeda	ALN_BLOCK	exon	17871513	17874059	.	+	.	transcript_id "jg8675.t1"; gene_id "jg8675";
Andromeda	ALN_BLOCK	exon	17874134	17874766	.	-	.	transcript_id "jg8676.t1"; gene_id "jg8676";
Andromeda	ALN_BLOCK	exon	17874973	17876793	.	-	.	transcript_id "jg8677.t1"; gene_id "jg8677";
Andromeda	ALN_BLOCK	exon	17878327	17879815	.	+	.	transcript_id "jg8678.t1"; gene_id "jg8678";
Andromeda	ALN_BLOCK	exon	17880142	17880748	.	+	.	transcript_id "jg8678.t1"; gene_id "jg8678";
Andromeda	ALN_BLOCK	exon	17880983	17881031	.	+	.	transcript_id "jg8678.t1"; gene_id "jg8678";
Andromeda	ALN_BLOCK	exon	17881214	17882020	.	+	.	transcript_id "jg8678.t1"; gene_id "jg8678";
Andromeda	ALN_BLOCK	exon	17882422	17883676	.	-	.	transcript_id "jg8679.t1"; gene_id "jg8679";
Andromeda	ALN_BLOCK	exon	17887510	17891586	.	+	.	transcript_id "jg8680.t1"; gene_id "jg8680";
Andromeda	ALN_BLOCK	exon	17892253	17892801	.	-	.	transcript_id "jg8681.t1"; gene_id "jg8681";
Andromeda	ALN_BLOCK	exon	17893279	17894419	.	+	.	transcript_id "jg8682.t1"; gene_id "jg8682";
Andromeda	ALN_BLOCK	exon	17894627	17896138	.	-	.	transcript_id "jg8683.t1"; gene_id "jg8683";
Andromeda	ALN_BLOCK	exon	17897211	17897766	.	-	.	transcript_id "jg8684.t1"; gene_id "jg8684";
Andromeda	ALN_BLOCK	exon	17898035	17901766	.	-	.	transcript_id "jg8684.t1"; gene_id "jg8684";
Andromeda	ALN_BLOCK	exon	17905887	17906560	.	-	.	transcript_id "jg8685.t1"; gene_id "jg8685";
Andromeda	ALN_BLOCK	exon	17906719	17907176	.	-	.	transcript_id "jg8685.t1"; gene_id "jg8685";
Andromeda	ALN_BLOCK	exon	17907683	17909028	.	-	.	transcript_id "jg8685.t1"; gene_id "jg8685";
Andromeda	ALN_BLOCK	exon	17909645	17909687	.	-	.	transcript_id "jg8685.t1"; gene_id "jg8685";
Andromeda	ALN_BLOCK	exon	17909906	17909950	.	-	.	transcript_id "jg8685.t1"; gene_id "jg8685";
Andromeda	ALN_BLOCK	exon	17910595	17910748	.	-	.	transcript_id "jg8685.t1"; gene_id "jg8685";
Andromeda	ALN_BLOCK	exon	17910956	17912517	.	-	.	transcript_id "jg8685.t1"; gene_id "jg8685";
Andromeda	ALN_BLOCK	exon	17912728	17913044	.	-	.	transcript_id "jg8685.t1"; gene_id "jg8685";
Andromeda	ALN_BLOCK	exon	17913233	17913989	.	-	.	transcript_id "jg8685.t1"; gene_id "jg8685";
Andromeda	ALN_BLOCK	exon	17914155	17914174	.	-	.	transcript_id "jg8685.t1"; gene_id "jg8685";
Andromeda	ALN_BLOCK	exon	17914440	17915429	.	-	.	transcript_id "jg8685.t1"; gene_id "jg8685";
Andromeda	ALN_BLOCK	exon	17916781	17918406	.	+	.	transcript_id "jg8686.t1"; gene_id "jg8686";
Andromeda	ALN_BLOCK	exon	17920651	17923159	.	-	.	transcript_id "jg8687.t1"; gene_id "jg8687";
Andromeda	AUGUSTUS	start_codon	17924383	17924385	.	+	0	transcript_id "jg8689.t1"; gene_id "jg8689";
Andromeda	AUGUSTUS	CDS	17924383	17924608	1	+	0	transcript_id "jg8689.t1"; gene_id "jg8689";
Andromeda	AUGUSTUS	exon	17924383	17924608	.	+	.	transcript_id "jg8689.t1"; gene_id "jg8689";
Andromeda	AUGUSTUS	intron	17924609	17927503	.	+	.	transcript_id "jg8689.t1"; gene_id "jg8689";
Andromeda	AUGUSTUS	CDS	17927504	17927637	0.65	+	2	transcript_id "jg8689.t1"; gene_id "jg8689";
Andromeda	AUGUSTUS	exon	17927504	17927637	.	+	.	transcript_id "jg8689.t1"; gene_id "jg8689";
Andromeda	AUGUSTUS	stop_codon	17927635	17927637	.	+	0	transcript_id "jg8689.t1"; gene_id "jg8689";
Andromeda	ALN_BLOCK	exon	17936388	17938139	.	+	.	transcript_id "jg8688.t1"; gene_id "jg8688";
Andromeda	ALN_BLOCK	exon	17940046	17940999	.	-	.	transcript_id "jg8690.t1"; gene_id "jg8690";
Andromeda	ALN_BLOCK	exon	17941366	17944363	.	-	.	transcript_id "jg8691.t1"; gene_id "jg8691";
Andromeda	ALN_BLOCK	exon	17944520	17945727	.	-	.	transcript_id "jg8691.t1"; gene_id "jg8691";
Andromeda	ALN_BLOCK	exon	17946362	17950953	.	+	.	transcript_id "jg8692.t1"; gene_id "jg8692";
Andromeda	ALN_BLOCK	exon	17974060	17974315	.	+	.	transcript_id "jg8693.t1"; gene_id "jg8693";
Andromeda	ALN_BLOCK	exon	17974494	17975237	.	+	.	transcript_id "jg8693.t1"; gene_id "jg8693";
Andromeda	ALN_BLOCK	exon	17975390	17975416	.	+	.	transcript_id "jg8693.t1"; gene_id "jg8693";
Andromeda	ALN_BLOCK	exon	17975602	17976531	.	+	.	transcript_id "jg8693.t1"; gene_id "jg8693";
Andromeda	ALN_BLOCK	exon	17976719	17978940	.	+	.	transcript_id "jg8693.t1"; gene_id "jg8693";
Andromeda	ALN_BLOCK	exon	17979181	17980106	.	+	.	transcript_id "jg8693.t1"; gene_id "jg8693";
Andromeda	ALN_BLOCK	exon	17981405	17981606	.	-	.	transcript_id "jg8694.t1"; gene_id "jg8694";
Andromeda	ALN_BLOCK	exon	17981840	17983092	.	-	.	transcript_id "jg8694.t1"; gene_id "jg8694";
Andromeda	ALN_BLOCK	exon	17983251	17983558	.	-	.	transcript_id "jg8694.t1"; gene_id "jg8694";
Andromeda	ALN_BLOCK	exon	17984128	17986801	.	-	.	transcript_id "jg8695.t1"; gene_id "jg8695";
Andromeda	ALN_BLOCK	exon	18005208	18010204	.	+	.	transcript_id "jg8696.t1"; gene_id "jg8696";
Andromeda	ALN_BLOCK	exon	18010373	18016679	.	+	.	transcript_id "jg8696.t1"; gene_id "jg8696";
Andromeda	AUGUSTUS	start_codon	18026406	18026408	.	+	0	transcript_id "jg8697.t1"; gene_id "jg8697";
Andromeda	AUGUSTUS	CDS	18026406	18026669	1	+	0	transcript_id "jg8697.t1"; gene_id "jg8697";
Andromeda	AUGUSTUS	exon	18026406	18026669	.	+	.	transcript_id "jg8697.t1"; gene_id "jg8697";
Andromeda	AUGUSTUS	stop_codon	18026667	18026669	.	+	0	transcript_id "jg8697.t1"; gene_id "jg8697";
Andromeda	ALN_BLOCK	exon	18033158	18034090	.	-	.	transcript_id "jg8698.t1"; gene_id "jg8698";
Andromeda	ALN_BLOCK	exon	18055540	18056208	.	+	.	transcript_id "jg8699.t1"; gene_id "jg8699";
Andromeda	ALN_BLOCK	exon	18056524	18059666	.	+	.	transcript_id "jg8699.t1"; gene_id "jg8699";
Andromeda	ALN_BLOCK	exon	18059826	18059855	.	+	.	transcript_id "jg8699.t1"; gene_id "jg8699";
Andromeda	ALN_BLOCK	exon	18060224	18061805	.	+	.	transcript_id "jg8699.t1"; gene_id "jg8699";
Andromeda	ALN_BLOCK	exon	18062107	18062216	.	+	.	transcript_id "jg8699.t1"; gene_id "jg8699";
Andromeda	ALN_BLOCK	exon	18062462	18063025	.	+	.	transcript_id "jg8699.t1"; gene_id "jg8699";
Andromeda	ALN_BLOCK	exon	18079981	18080573	.	+	.	transcript_id "jg8700.t1"; gene_id "jg8700";
Andromeda	ALN_BLOCK	exon	18080755	18081039	.	+	.	transcript_id "jg8700.t1"; gene_id "jg8700";
Andromeda	ALN_BLOCK	exon	18091772	18092528	.	+	.	transcript_id "jg8701.t1"; gene_id "jg8701";
Andromeda	ALN_BLOCK	exon	18102903	18110955	.	+	.	transcript_id "jg8702.t1"; gene_id "jg8702";
Andromeda	ALN_BLOCK	exon	18113138	18113664	.	-	.	transcript_id "jg8703.t1"; gene_id "jg8703";
Andromeda	ALN_BLOCK	exon	18115119	18117972	.	-	.	transcript_id "jg8704.t1"; gene_id "jg8704";
Andromeda	ALN_BLOCK	exon	18118332	18119001	.	-	.	transcript_id "jg8705.t1"; gene_id "jg8705";
Andromeda	ALN_BLOCK	exon	18120749	18124913	.	+	.	transcript_id "jg8706.t1"; gene_id "jg8706";
Andromeda	ALN_BLOCK	exon	18125104	18126016	.	-	.	transcript_id "jg8707.t1"; gene_id "jg8707";
Andromeda	AUGUSTUS	start_codon	18126428	18126430	.	+	0	transcript_id "jg8708.t1"; gene_id "jg8708";
Andromeda	AUGUSTUS	CDS	18126428	18127276	1	+	0	transcript_id "jg8708.t1"; gene_id "jg8708";
Andromeda	AUGUSTUS	exon	18126428	18127276	.	+	.	transcript_id "jg8708.t1"; gene_id "jg8708";
Andromeda	AUGUSTUS	stop_codon	18127274	18127276	.	+	0	transcript_id "jg8708.t1"; gene_id "jg8708";
Andromeda	ALN_BLOCK	exon	18128042	18133615	.	+	.	transcript_id "jg8709.t1"; gene_id "jg8709";
Andromeda	ALN_BLOCK	exon	18135109	18137249	.	+	.	transcript_id "jg8710.t1"; gene_id "jg8710";
Andromeda	ALN_BLOCK	exon	18139731	18140245	.	+	.	transcript_id "jg8711.t1"; gene_id "jg8711";
Andromeda	ALN_BLOCK	exon	18142700	18146089	.	-	.	transcript_id "jg8712.t1"; gene_id "jg8712";
Andromeda	ALN_BLOCK	exon	18187360	18187805	.	+	.	transcript_id "jg8713.t1"; gene_id "jg8713";
Andromeda	AUGUSTUS	start_codon	18187873	18187875	.	+	0	transcript_id "jg8714.t1"; gene_id "jg8714";
Andromeda	AUGUSTUS	CDS	18187873	18187975	1	+	0	transcript_id "jg8714.t1"; gene_id "jg8714";
Andromeda	AUGUSTUS	exon	18187873	18187975	.	+	.	transcript_id "jg8714.t1"; gene_id "jg8714";
Andromeda	AUGUSTUS	intron	18187976	18188030	.	+	.	transcript_id "jg8714.t1"; gene_id "jg8714";
Andromeda	AUGUSTUS	CDS	18188031	18188163	1	+	2	transcript_id "jg8714.t1"; gene_id "jg8714";
Andromeda	AUGUSTUS	exon	18188031	18188163	.	+	.	transcript_id "jg8714.t1"; gene_id "jg8714";
Andromeda	AUGUSTUS	intron	18188164	18188554	.	+	.	transcript_id "jg8714.t1"; gene_id "jg8714";
Andromeda	AUGUSTUS	CDS	18188555	18188657	1	+	1	transcript_id "jg8714.t1"; gene_id "jg8714";
Andromeda	AUGUSTUS	exon	18188555	18188657	.	+	.	transcript_id "jg8714.t1"; gene_id "jg8714";
Andromeda	AUGUSTUS	stop_codon	18188655	18188657	.	+	0	transcript_id "jg8714.t1"; gene_id "jg8714";
Andromeda	ALN_BLOCK	exon	18198171	18198521	.	+	.	transcript_id "jg8715.t1"; gene_id "jg8715";
Andromeda	ALN_BLOCK	exon	18198740	18200291	.	-	.	transcript_id "jg8716.t1"; gene_id "jg8716";
Andromeda	ALN_BLOCK	exon	18200696	18202583	.	+	.	transcript_id "jg8717.t1"; gene_id "jg8717";
Andromeda	ALN_BLOCK	exon	18202970	18204420	.	-	.	transcript_id "jg8718.t1"; gene_id "jg8718";
Andromeda	AUGUSTUS	start_codon	18205190	18205192	.	+	0	transcript_id "jg8719.t1"; gene_id "jg8719";
Andromeda	AUGUSTUS	CDS	18205190	18205527	0.55	+	0	transcript_id "jg8719.t1"; gene_id "jg8719";
Andromeda	AUGUSTUS	exon	18205190	18205527	.	+	.	transcript_id "jg8719.t1"; gene_id "jg8719";
Andromeda	AUGUSTUS	intron	18205528	18207246	.	+	.	transcript_id "jg8719.t1"; gene_id "jg8719";
Andromeda	AUGUSTUS	CDS	18207247	18207373	0.86	+	1	transcript_id "jg8719.t1"; gene_id "jg8719";
Andromeda	AUGUSTUS	exon	18207247	18207373	.	+	.	transcript_id "jg8719.t1"; gene_id "jg8719";
Andromeda	AUGUSTUS	stop_codon	18207371	18207373	.	+	0	transcript_id "jg8719.t1"; gene_id "jg8719";
Andromeda	AUGUSTUS	stop_codon	18209816	18209818	.	-	0	transcript_id "jg8720.t1"; gene_id "jg8720";
Andromeda	AUGUSTUS	CDS	18209816	18210946	1	-	0	transcript_id "jg8720.t1"; gene_id "jg8720";
Andromeda	AUGUSTUS	exon	18209816	18210946	.	-	.	transcript_id "jg8720.t1"; gene_id "jg8720";
Andromeda	AUGUSTUS	start_codon	18210944	18210946	.	-	0	transcript_id "jg8720.t1"; gene_id "jg8720";
Andromeda	AUGUSTUS	stop_codon	18211416	18211418	.	-	0	transcript_id "jg8721.t1"; gene_id "jg8721";
Andromeda	AUGUSTUS	CDS	18211416	18212378	1	-	0	transcript_id "jg8721.t1"; gene_id "jg8721";
Andromeda	AUGUSTUS	exon	18211416	18212378	.	-	.	transcript_id "jg8721.t1"; gene_id "jg8721";
Andromeda	AUGUSTUS	start_codon	18212376	18212378	.	-	0	transcript_id "jg8721.t1"; gene_id "jg8721";
Andromeda	ALN_BLOCK	exon	18212926	18216304	.	-	.	transcript_id "jg8722.t1"; gene_id "jg8722";
Andromeda	ALN_BLOCK	exon	18216716	18217790	.	-	.	transcript_id "jg8723.t1"; gene_id "jg8723";
Andromeda	ALN_BLOCK	exon	18218334	18218747	.	+	.	transcript_id "jg8724.t1"; gene_id "jg8724";
Andromeda	ALN_BLOCK	exon	18218903	18220033	.	-	.	transcript_id "jg8725.t1"; gene_id "jg8725";
Andromeda	ALN_BLOCK	exon	18221089	18222002	.	-	.	transcript_id "jg8726.t1"; gene_id "jg8726";
Andromeda	ALN_BLOCK	exon	18222420	18222964	.	-	.	transcript_id "jg8727.t1"; gene_id "jg8727";
Andromeda	ALN_BLOCK	exon	18223414	18224982	.	+	.	transcript_id "jg8728.t1"; gene_id "jg8728";
Andromeda	ALN_BLOCK	exon	18225237	18226360	.	-	.	transcript_id "jg8729.t1"; gene_id "jg8729";
Andromeda	AUGUSTUS	start_codon	18226725	18226727	.	+	0	transcript_id "jg8730.t1"; gene_id "jg8730";
Andromeda	AUGUSTUS	CDS	18226725	18227436	0.3	+	0	transcript_id "jg8730.t1"; gene_id "jg8730";
Andromeda	AUGUSTUS	exon	18226725	18227436	.	+	.	transcript_id "jg8730.t1"; gene_id "jg8730";
Andromeda	AUGUSTUS	intron	18227437	18228630	.	+	.	transcript_id "jg8730.t1"; gene_id "jg8730";
Andromeda	AUGUSTUS	CDS	18228631	18230249	0.49	+	2	transcript_id "jg8730.t1"; gene_id "jg8730";
Andromeda	AUGUSTUS	exon	18228631	18230249	.	+	.	transcript_id "jg8730.t1"; gene_id "jg8730";
Andromeda	AUGUSTUS	stop_codon	18230247	18230249	.	+	0	transcript_id "jg8730.t1"; gene_id "jg8730";
Andromeda	AUGUSTUS	start_codon	18230662	18230664	.	+	0	transcript_id "jg8731.t1"; gene_id "jg8731";
Andromeda	AUGUSTUS	CDS	18230662	18231714	1	+	0	transcript_id "jg8731.t1"; gene_id "jg8731";
Andromeda	AUGUSTUS	exon	18230662	18231714	.	+	.	transcript_id "jg8731.t1"; gene_id "jg8731";
Andromeda	AUGUSTUS	stop_codon	18231712	18231714	.	+	0	transcript_id "jg8731.t1"; gene_id "jg8731";
Andromeda	ALN_BLOCK	exon	18232136	18234832	.	+	.	transcript_id "jg8732.t1"; gene_id "jg8732";
Andromeda	ALN_BLOCK	exon	18235043	18236761	.	-	.	transcript_id "jg8733.t1"; gene_id "jg8733";
Andromeda	ALN_BLOCK	exon	18237158	18241483	.	-	.	transcript_id "jg8733.t1"; gene_id "jg8733";
Andromeda	ALN_BLOCK	exon	18241636	18242258	.	-	.	transcript_id "jg8733.t1"; gene_id "jg8733";
Andromeda	ALN_BLOCK	exon	18242431	18243255	.	-	.	transcript_id "jg8733.t1"; gene_id "jg8733";
Andromeda	ALN_BLOCK	exon	18247873	18251931	.	-	.	transcript_id "jg8734.t1"; gene_id "jg8734";
Andromeda	ALN_BLOCK	exon	18252221	18253562	.	-	.	transcript_id "jg8734.t1"; gene_id "jg8734";
Andromeda	ALN_BLOCK	exon	18253724	18261062	.	-	.	transcript_id "jg8734.t1"; gene_id "jg8734";
Andromeda	ALN_BLOCK	exon	18261578	18261582	.	-	.	transcript_id "jg8734.t1"; gene_id "jg8734";
Andromeda	ALN_BLOCK	exon	18261792	18302173	.	-	.	transcript_id "jg8734.t1"; gene_id "jg8734";
Andromeda	ALN_BLOCK	exon	18351606	18351932	.	-	.	transcript_id "jg8735.t1"; gene_id "jg8735";
Andromeda	AUGUSTUS	start_codon	18354872	18354874	.	+	0	transcript_id "jg8736.t1"; gene_id "jg8736";
Andromeda	AUGUSTUS	CDS	18354872	18354951	0.79	+	0	transcript_id "jg8736.t1"; gene_id "jg8736";
Andromeda	AUGUSTUS	exon	18354872	18354951	.	+	.	transcript_id "jg8736.t1"; gene_id "jg8736";
Andromeda	AUGUSTUS	intron	18354952	18358834	.	+	.	transcript_id "jg8736.t1"; gene_id "jg8736";
Andromeda	AUGUSTUS	CDS	18358835	18359016	0.46	+	1	transcript_id "jg8736.t1"; gene_id "jg8736";
Andromeda	AUGUSTUS	exon	18358835	18359016	.	+	.	transcript_id "jg8736.t1"; gene_id "jg8736";
Andromeda	AUGUSTUS	intron	18359017	18360557	.	+	.	transcript_id "jg8736.t1"; gene_id "jg8736";
Andromeda	AUGUSTUS	CDS	18360558	18360670	0.64	+	2	transcript_id "jg8736.t1"; gene_id "jg8736";
Andromeda	AUGUSTUS	exon	18360558	18360670	.	+	.	transcript_id "jg8736.t1"; gene_id "jg8736";
Andromeda	AUGUSTUS	stop_codon	18360668	18360670	.	+	0	transcript_id "jg8736.t1"; gene_id "jg8736";
Andromeda	AUGUSTUS	start_codon	18419568	18419570	.	+	0	transcript_id "jg8737.t1"; gene_id "jg8737";
Andromeda	AUGUSTUS	CDS	18419568	18419645	1	+	0	transcript_id "jg8737.t1"; gene_id "jg8737";
Andromeda	AUGUSTUS	exon	18419568	18419645	.	+	.	transcript_id "jg8737.t1"; gene_id "jg8737";
Andromeda	AUGUSTUS	intron	18419646	18419705	.	+	.	transcript_id "jg8737.t1"; gene_id "jg8737";
Andromeda	AUGUSTUS	CDS	18419706	18419812	0.98	+	0	transcript_id "jg8737.t1"; gene_id "jg8737";
Andromeda	AUGUSTUS	exon	18419706	18419812	.	+	.	transcript_id "jg8737.t1"; gene_id "jg8737";
Andromeda	AUGUSTUS	intron	18419813	18419876	.	+	.	transcript_id "jg8737.t1"; gene_id "jg8737";
Andromeda	AUGUSTUS	CDS	18419877	18419893	0.79	+	1	transcript_id "jg8737.t1"; gene_id "jg8737";
Andromeda	AUGUSTUS	exon	18419877	18419893	.	+	.	transcript_id "jg8737.t1"; gene_id "jg8737";
Andromeda	AUGUSTUS	intron	18419894	18420105	.	+	.	transcript_id "jg8737.t1"; gene_id "jg8737";
Andromeda	AUGUSTUS	CDS	18420106	18420176	0.91	+	2	transcript_id "jg8737.t1"; gene_id "jg8737";
Andromeda	AUGUSTUS	exon	18420106	18420176	.	+	.	transcript_id "jg8737.t1"; gene_id "jg8737";
Andromeda	AUGUSTUS	stop_codon	18420174	18420176	.	+	0	transcript_id "jg8737.t1"; gene_id "jg8737";
Andromeda	ALN_BLOCK	exon	18432474	18432702	.	+	.	transcript_id "jg8740.t1"; gene_id "jg8740";
Andromeda	ALN_BLOCK	exon	18433065	18433092	.	+	.	transcript_id "jg8740.t1"; gene_id "jg8740";
Andromeda	ALN_BLOCK	exon	18433263	18433673	.	+	.	transcript_id "jg8740.t1"; gene_id "jg8740";
Andromeda	ALN_BLOCK	exon	18433874	18434449	.	+	.	transcript_id "jg8740.t1"; gene_id "jg8740";
Andromeda	AUGUSTUS	stop_codon	18462751	18462753	.	-	0	transcript_id "jg8741.t1"; gene_id "jg8741";
Andromeda	AUGUSTUS	CDS	18462751	18463047	0.95	-	0	transcript_id "jg8741.t1"; gene_id "jg8741";
Andromeda	AUGUSTUS	exon	18462751	18463047	.	-	.	transcript_id "jg8741.t1"; gene_id "jg8741";
Andromeda	AUGUSTUS	intron	18463048	18463126	.	-	.	transcript_id "jg8741.t1"; gene_id "jg8741";
Andromeda	AUGUSTUS	CDS	18463127	18464083	0.98	-	0	transcript_id "jg8741.t1"; gene_id "jg8741";
Andromeda	AUGUSTUS	exon	18463127	18464083	.	-	.	transcript_id "jg8741.t1"; gene_id "jg8741";
Andromeda	AUGUSTUS	start_codon	18464081	18464083	.	-	0	transcript_id "jg8741.t1"; gene_id "jg8741";
Andromeda	AUGUSTUS	stop_codon	18465115	18465117	.	-	0	transcript_id "jg8742.t1"; gene_id "jg8742";
Andromeda	AUGUSTUS	CDS	18465115	18466248	0.7	-	0	transcript_id "jg8742.t1"; gene_id "jg8742";
Andromeda	AUGUSTUS	exon	18465115	18466248	.	-	.	transcript_id "jg8742.t1"; gene_id "jg8742";
Andromeda	AUGUSTUS	start_codon	18466246	18466248	.	-	0	transcript_id "jg8742.t1"; gene_id "jg8742";
Andromeda	ALN_BLOCK	exon	18468338	18469001	.	+	.	transcript_id "jg8743.t1"; gene_id "jg8743";
Andromeda	ALN_BLOCK	exon	18469824	18470963	.	+	.	transcript_id "jg8744.t1"; gene_id "jg8744";
Andromeda	ALN_BLOCK	exon	18471500	18472926	.	-	.	transcript_id "jg8745.t1"; gene_id "jg8745";
Andromeda	ALN_BLOCK	exon	18486808	18487284	.	-	.	transcript_id "jg8746.t1"; gene_id "jg8746";
Andromeda	ALN_BLOCK	exon	18492428	18495914	.	+	.	transcript_id "jg8747.t1"; gene_id "jg8747";
Andromeda	ALN_BLOCK	exon	18496172	18496969	.	+	.	transcript_id "jg8747.t1"; gene_id "jg8747";
Andromeda	ALN_BLOCK	exon	18497168	18498952	.	+	.	transcript_id "jg8747.t1"; gene_id "jg8747";
Andromeda	ALN_BLOCK	exon	18499140	18500119	.	+	.	transcript_id "jg8747.t1"; gene_id "jg8747";
Andromeda	ALN_BLOCK	exon	18500271	18501380	.	+	.	transcript_id "jg8747.t1"; gene_id "jg8747";
Andromeda	ALN_BLOCK	exon	18501663	18507945	.	+	.	transcript_id "jg8747.t1"; gene_id "jg8747";
Andromeda	ALN_BLOCK	exon	18508198	18510480	.	+	.	transcript_id "jg8747.t1"; gene_id "jg8747";
Andromeda	ALN_BLOCK	exon	18510709	18510857	.	+	.	transcript_id "jg8747.t1"; gene_id "jg8747";
Andromeda	ALN_BLOCK	exon	18511052	18511266	.	+	.	transcript_id "jg8747.t1"; gene_id "jg8747";
Andromeda	ALN_BLOCK	exon	18525598	18527186	.	-	.	transcript_id "jg8748.t1"; gene_id "jg8748";
Andromeda	ALN_BLOCK	exon	18528900	18529196	.	-	.	transcript_id "jg8749.t1"; gene_id "jg8749";
Andromeda	ALN_BLOCK	exon	18529389	18534112	.	-	.	transcript_id "jg8749.t1"; gene_id "jg8749";
Andromeda	AUGUSTUS	start_codon	18560399	18560401	.	+	0	transcript_id "jg8750.t1"; gene_id "jg8750";
Andromeda	AUGUSTUS	CDS	18560399	18560965	0.58	+	0	transcript_id "jg8750.t1"; gene_id "jg8750";
Andromeda	AUGUSTUS	exon	18560399	18560965	.	+	.	transcript_id "jg8750.t1"; gene_id "jg8750";
Andromeda	AUGUSTUS	stop_codon	18560963	18560965	.	+	0	transcript_id "jg8750.t1"; gene_id "jg8750";
Andromeda	ALN_BLOCK	exon	18600420	18602370	.	+	.	transcript_id "jg8751.t1"; gene_id "jg8751";
Andromeda	ALN_BLOCK	exon	18602852	18603492	.	-	.	transcript_id "jg8752.t1"; gene_id "jg8752";
Andromeda	ALN_BLOCK	exon	18603732	18605786	.	-	.	transcript_id "jg8752.t1"; gene_id "jg8752";
Andromeda	ALN_BLOCK	exon	18605986	18606422	.	-	.	transcript_id "jg8752.t1"; gene_id "jg8752";
Andromeda	AUGUSTUS	start_codon	18616066	18616068	.	+	0	transcript_id "jg8753.t1"; gene_id "jg8753";
Andromeda	AUGUSTUS	CDS	18616066	18616148	0.45	+	0	transcript_id "jg8753.t1"; gene_id "jg8753";
Andromeda	AUGUSTUS	exon	18616066	18616148	.	+	.	transcript_id "jg8753.t1"; gene_id "jg8753";
Andromeda	AUGUSTUS	intron	18616149	18618843	.	+	.	transcript_id "jg8753.t1"; gene_id "jg8753";
Andromeda	AUGUSTUS	CDS	18618844	18619033	1	+	1	transcript_id "jg8753.t1"; gene_id "jg8753";
Andromeda	AUGUSTUS	exon	18618844	18619033	.	+	.	transcript_id "jg8753.t1"; gene_id "jg8753";
Andromeda	AUGUSTUS	stop_codon	18619031	18619033	.	+	0	transcript_id "jg8753.t1"; gene_id "jg8753";
Andromeda	ALN_BLOCK	exon	18622170	18623597	.	+	.	transcript_id "jg8754.t1"; gene_id "jg8754";
Andromeda	ALN_BLOCK	exon	18623804	18624883	.	+	.	transcript_id "jg8754.t1"; gene_id "jg8754";
Andromeda	ALN_BLOCK	exon	18625024	18627240	.	-	.	transcript_id "jg8755.t1"; gene_id "jg8755";
Andromeda	ALN_BLOCK	exon	18635751	18637343	.	+	.	transcript_id "jg8756.t1"; gene_id "jg8756";
Andromeda	ALN_BLOCK	exon	18637757	18638234	.	+	.	transcript_id "jg8756.t1"; gene_id "jg8756";
Andromeda	ALN_BLOCK	exon	18640091	18641301	.	-	.	transcript_id "jg8757.t1"; gene_id "jg8757";
Andromeda	ALN_BLOCK	exon	18641952	18646121	.	-	.	transcript_id "jg8758.t1"; gene_id "jg8758";
Andromeda	ALN_BLOCK	exon	18647162	18649049	.	-	.	transcript_id "jg8759.t1"; gene_id "jg8759";
Andromeda	ALN_BLOCK	exon	18650814	18651194	.	+	.	transcript_id "jg8760.t1"; gene_id "jg8760";
Andromeda	ALN_BLOCK	exon	18651532	18653222	.	+	.	transcript_id "jg8760.t1"; gene_id "jg8760";
Andromeda	ALN_BLOCK	exon	18654290	18657006	.	-	.	transcript_id "jg8761.t1"; gene_id "jg8761";
Andromeda	ALN_BLOCK	exon	18657213	18658635	.	-	.	transcript_id "jg8761.t1"; gene_id "jg8761";
Andromeda	ALN_BLOCK	exon	18660933	18662483	.	+	.	transcript_id "jg8762.t1"; gene_id "jg8762";
Andromeda	ALN_BLOCK	exon	18662663	18663517	.	-	.	transcript_id "jg8763.t1"; gene_id "jg8763";
Andromeda	ALN_BLOCK	exon	18663926	18665629	.	+	.	transcript_id "jg8764.t1"; gene_id "jg8764";
Andromeda	ALN_BLOCK	exon	18683201	18687105	.	+	.	transcript_id "jg8765.t1"; gene_id "jg8765";
Andromeda	ALN_BLOCK	exon	18687296	18687472	.	+	.	transcript_id "jg8765.t1"; gene_id "jg8765";
Andromeda	ALN_BLOCK	exon	18687751	18688716	.	+	.	transcript_id "jg8765.t1"; gene_id "jg8765";
Andromeda	ALN_BLOCK	exon	18688981	18689565	.	+	.	transcript_id "jg8765.t1"; gene_id "jg8765";
Andromeda	ALN_BLOCK	exon	18690477	18690487	.	+	.	transcript_id "jg8765.t1"; gene_id "jg8765";
Andromeda	ALN_BLOCK	exon	18690701	18690714	.	+	.	transcript_id "jg8765.t1"; gene_id "jg8765";
Andromeda	ALN_BLOCK	exon	18691034	18692027	.	+	.	transcript_id "jg8765.t1"; gene_id "jg8765";
Andromeda	ALN_BLOCK	exon	18692190	18693888	.	+	.	transcript_id "jg8765.t1"; gene_id "jg8765";
Andromeda	ALN_BLOCK	exon	18694235	18694914	.	+	.	transcript_id "jg8765.t1"; gene_id "jg8765";
Andromeda	ALN_BLOCK	exon	18695066	18695084	.	+	.	transcript_id "jg8765.t1"; gene_id "jg8765";
Andromeda	ALN_BLOCK	exon	18695321	18697004	.	+	.	transcript_id "jg8765.t1"; gene_id "jg8765";
Andromeda	ALN_BLOCK	exon	18697310	18698352	.	+	.	transcript_id "jg8765.t1"; gene_id "jg8765";
Andromeda	ALN_BLOCK	exon	18702668	18703494	.	-	.	transcript_id "jg8766.t1"; gene_id "jg8766";
Andromeda	ALN_BLOCK	exon	18703828	18706418	.	-	.	transcript_id "jg8766.t1"; gene_id "jg8766";
Andromeda	ALN_BLOCK	exon	18707742	18709630	.	+	.	transcript_id "jg8767.t1"; gene_id "jg8767";
Andromeda	ALN_BLOCK	exon	18715358	18716470	.	+	.	transcript_id "jg8768.t1"; gene_id "jg8768";
Andromeda	ALN_BLOCK	exon	18720370	18724691	.	+	.	transcript_id "jg8769.t1"; gene_id "jg8769";
Andromeda	ALN_BLOCK	exon	18724890	18728372	.	+	.	transcript_id "jg8769.t1"; gene_id "jg8769";
Andromeda	ALN_BLOCK	exon	18728581	18729796	.	+	.	transcript_id "jg8769.t1"; gene_id "jg8769";
Andromeda	ALN_BLOCK	exon	18732276	18734088	.	-	.	transcript_id "jg8770.t1"; gene_id "jg8770";
Andromeda	ALN_BLOCK	exon	18739882	18742585	.	-	.	transcript_id "jg8771.t1"; gene_id "jg8771";
Andromeda	ALN_BLOCK	exon	18742827	18746685	.	-	.	transcript_id "jg8771.t1"; gene_id "jg8771";
Andromeda	ALN_BLOCK	exon	18761982	18764958	.	-	.	transcript_id "jg8772.t1"; gene_id "jg8772";
Andromeda	AUGUSTUS	start_codon	18766198	18766200	.	+	0	transcript_id "jg8773.t1"; gene_id "jg8773";
Andromeda	AUGUSTUS	CDS	18766198	18766225	1	+	0	transcript_id "jg8773.t1"; gene_id "jg8773";
Andromeda	AUGUSTUS	exon	18766198	18766225	.	+	.	transcript_id "jg8773.t1"; gene_id "jg8773";
Andromeda	AUGUSTUS	intron	18766226	18766279	.	+	.	transcript_id "jg8773.t1"; gene_id "jg8773";
Andromeda	AUGUSTUS	CDS	18766280	18766607	0.98	+	2	transcript_id "jg8773.t1"; gene_id "jg8773";
Andromeda	AUGUSTUS	exon	18766280	18766607	.	+	.	transcript_id "jg8773.t1"; gene_id "jg8773";
Andromeda	AUGUSTUS	intron	18766608	18766702	.	+	.	transcript_id "jg8773.t1"; gene_id "jg8773";
Andromeda	AUGUSTUS	CDS	18766703	18766901	0.6	+	1	transcript_id "jg8773.t1"; gene_id "jg8773";
Andromeda	AUGUSTUS	exon	18766703	18766901	.	+	.	transcript_id "jg8773.t1"; gene_id "jg8773";
Andromeda	AUGUSTUS	stop_codon	18766899	18766901	.	+	0	transcript_id "jg8773.t1"; gene_id "jg8773";
Andromeda	AUGUSTUS	start_codon	18767511	18767513	.	+	0	transcript_id "jg8775.t1"; gene_id "jg8775";
Andromeda	AUGUSTUS	CDS	18767511	18767960	0.53	+	0	transcript_id "jg8775.t1"; gene_id "jg8775";
Andromeda	AUGUSTUS	exon	18767511	18767960	.	+	.	transcript_id "jg8775.t1"; gene_id "jg8775";
Andromeda	AUGUSTUS	intron	18767961	18768017	.	+	.	transcript_id "jg8775.t1"; gene_id "jg8775";
Andromeda	AUGUSTUS	CDS	18768018	18768275	0.53	+	0	transcript_id "jg8775.t1"; gene_id "jg8775";
Andromeda	AUGUSTUS	exon	18768018	18768275	.	+	.	transcript_id "jg8775.t1"; gene_id "jg8775";
Andromeda	AUGUSTUS	stop_codon	18768273	18768275	.	+	0	transcript_id "jg8775.t1"; gene_id "jg8775";
Andromeda	AUGUSTUS	start_codon	18768378	18768380	.	+	0	transcript_id "jg8776.t1"; gene_id "jg8776";
Andromeda	AUGUSTUS	CDS	18768378	18768788	1	+	0	transcript_id "jg8776.t1"; gene_id "jg8776";
Andromeda	AUGUSTUS	exon	18768378	18768788	.	+	.	transcript_id "jg8776.t1"; gene_id "jg8776";
Andromeda	AUGUSTUS	stop_codon	18768786	18768788	.	+	0	transcript_id "jg8776.t1"; gene_id "jg8776";
Andromeda	AUGUSTUS	start_codon	18768867	18768869	.	+	0	transcript_id "jg8777.t1"; gene_id "jg8777";
Andromeda	AUGUSTUS	CDS	18768867	18769112	0.99	+	0	transcript_id "jg8777.t1"; gene_id "jg8777";
Andromeda	AUGUSTUS	exon	18768867	18769112	.	+	.	transcript_id "jg8777.t1"; gene_id "jg8777";
Andromeda	AUGUSTUS	stop_codon	18769110	18769112	.	+	0	transcript_id "jg8777.t1"; gene_id "jg8777";
Andromeda	AUGUSTUS	start_codon	18769215	18769217	.	+	0	transcript_id "jg8778.t1"; gene_id "jg8778";
Andromeda	AUGUSTUS	CDS	18769215	18769634	0.7	+	0	transcript_id "jg8778.t1"; gene_id "jg8778";
Andromeda	AUGUSTUS	exon	18769215	18769634	.	+	.	transcript_id "jg8778.t1"; gene_id "jg8778";
Andromeda	AUGUSTUS	stop_codon	18769632	18769634	.	+	0	transcript_id "jg8778.t1"; gene_id "jg8778";
Andromeda	AUGUSTUS	start_codon	18769737	18769739	.	+	0	transcript_id "jg8779.t1"; gene_id "jg8779";
Andromeda	AUGUSTUS	CDS	18769737	18771014	0.75	+	0	transcript_id "jg8779.t1"; gene_id "jg8779";
Andromeda	AUGUSTUS	exon	18769737	18771014	.	+	.	transcript_id "jg8779.t1"; gene_id "jg8779";
Andromeda	AUGUSTUS	stop_codon	18771012	18771014	.	+	0	transcript_id "jg8779.t1"; gene_id "jg8779";
Andromeda	ALN_BLOCK	exon	18773085	18774469	.	+	.	transcript_id "jg8780.t1"; gene_id "jg8780";
Andromeda	ALN_BLOCK	exon	18774536	18775519	.	-	.	transcript_id "jg8781.t1"; gene_id "jg8781";
Andromeda	ALN_BLOCK	exon	18776274	18778344	.	+	.	transcript_id "jg8782.t1"; gene_id "jg8782";
Andromeda	ALN_BLOCK	exon	18778649	18779922	.	-	.	transcript_id "jg8783.t1"; gene_id "jg8783";
Andromeda	AUGUSTUS	stop_codon	18780331	18780333	.	-	0	transcript_id "jg8784.t1"; gene_id "jg8784";
Andromeda	AUGUSTUS	CDS	18780331	18781107	1	-	0	transcript_id "jg8784.t1"; gene_id "jg8784";
Andromeda	AUGUSTUS	exon	18780331	18781107	.	-	.	transcript_id "jg8784.t1"; gene_id "jg8784";
Andromeda	AUGUSTUS	start_codon	18781105	18781107	.	-	0	transcript_id "jg8784.t1"; gene_id "jg8784";
Andromeda	AUGUSTUS	stop_codon	18783585	18783587	.	-	0	transcript_id "jg8785.t1"; gene_id "jg8785";
Andromeda	AUGUSTUS	CDS	18783585	18784361	1	-	0	transcript_id "jg8785.t1"; gene_id "jg8785";
Andromeda	AUGUSTUS	exon	18783585	18784361	.	-	.	transcript_id "jg8785.t1"; gene_id "jg8785";
Andromeda	AUGUSTUS	start_codon	18784359	18784361	.	-	0	transcript_id "jg8785.t1"; gene_id "jg8785";
Andromeda	ALN_BLOCK	exon	18785631	18786461	.	-	.	transcript_id "jg8786.t1"; gene_id "jg8786";
Andromeda	ALN_BLOCK	exon	18788420	18789220	.	-	.	transcript_id "jg8787.t1"; gene_id "jg8787";
Andromeda	ALN_BLOCK	exon	18793406	18794182	.	+	.	transcript_id "jg8788.t1"; gene_id "jg8788";
Andromeda	ALN_BLOCK	exon	18794909	18797534	.	+	.	transcript_id "jg8789.t1"; gene_id "jg8789";
Andromeda	ALN_BLOCK	exon	18797794	18804693	.	+	.	transcript_id "jg8790.t1"; gene_id "jg8790";
Andromeda	ALN_BLOCK	exon	18805194	18805730	.	+	.	transcript_id "jg8791.t1"; gene_id "jg8791";
Andromeda	ALN_BLOCK	exon	18805929	18807135	.	-	.	transcript_id "jg8792.t1"; gene_id "jg8792";
Andromeda	ALN_BLOCK	exon	18807570	18808090	.	+	.	transcript_id "jg8793.t1"; gene_id "jg8793";
Andromeda	ALN_BLOCK	exon	18809079	18812826	.	-	.	transcript_id "jg8794.t1"; gene_id "jg8794";
Andromeda	AUGUSTUS	stop_codon	18815099	18815101	.	-	0	transcript_id "jg8795.t1"; gene_id "jg8795";
Andromeda	AUGUSTUS	CDS	18815099	18815144	0.51	-	1	transcript_id "jg8795.t1"; gene_id "jg8795";
Andromeda	AUGUSTUS	exon	18815099	18815144	.	-	.	transcript_id "jg8795.t1"; gene_id "jg8795";
Andromeda	AUGUSTUS	intron	18815145	18815211	.	-	.	transcript_id "jg8795.t1"; gene_id "jg8795";
Andromeda	AUGUSTUS	CDS	18815212	18815939	0.82	-	0	transcript_id "jg8795.t1"; gene_id "jg8795";
Andromeda	AUGUSTUS	exon	18815212	18815939	.	-	.	transcript_id "jg8795.t1"; gene_id "jg8795";
Andromeda	AUGUSTUS	start_codon	18815937	18815939	.	-	0	transcript_id "jg8795.t1"; gene_id "jg8795";
Andromeda	ALN_BLOCK	exon	18825085	18825630	.	+	.	transcript_id "jg8796.t1"; gene_id "jg8796";
Andromeda	AUGUSTUS	stop_codon	18835801	18835803	.	-	0	transcript_id "jg8797.t1"; gene_id "jg8797";
Andromeda	AUGUSTUS	CDS	18835801	18835927	1	-	1	transcript_id "jg8797.t1"; gene_id "jg8797";
Andromeda	AUGUSTUS	exon	18835801	18835927	.	-	.	transcript_id "jg8797.t1"; gene_id "jg8797";
Andromeda	AUGUSTUS	intron	18835928	18835995	.	-	.	transcript_id "jg8797.t1"; gene_id "jg8797";
Andromeda	AUGUSTUS	CDS	18835996	18836610	1	-	1	transcript_id "jg8797.t1"; gene_id "jg8797";
Andromeda	AUGUSTUS	exon	18835996	18836610	.	-	.	transcript_id "jg8797.t1"; gene_id "jg8797";
Andromeda	AUGUSTUS	intron	18836611	18836671	.	-	.	transcript_id "jg8797.t1"; gene_id "jg8797";
Andromeda	AUGUSTUS	CDS	18836672	18836802	1	-	0	transcript_id "jg8797.t1"; gene_id "jg8797";
Andromeda	AUGUSTUS	exon	18836672	18836802	.	-	.	transcript_id "jg8797.t1"; gene_id "jg8797";
Andromeda	AUGUSTUS	start_codon	18836800	18836802	.	-	0	transcript_id "jg8797.t1"; gene_id "jg8797";
Andromeda	ALN_BLOCK	exon	18849050	18850271	.	+	.	transcript_id "jg8798.t1"; gene_id "jg8798";
Andromeda	ALN_BLOCK	exon	18891185	18892147	.	-	.	transcript_id "jg8799.t1"; gene_id "jg8799";
Andromeda	ALN_BLOCK	exon	18898488	18899175	.	+	.	transcript_id "jg8800.t1"; gene_id "jg8800";
Andromeda	AUGUSTUS	start_codon	18899900	18899902	.	+	0	transcript_id "jg8801.t1"; gene_id "jg8801";
Andromeda	AUGUSTUS	CDS	18899900	18900615	1	+	0	transcript_id "jg8801.t1"; gene_id "jg8801";
Andromeda	AUGUSTUS	exon	18899900	18900615	.	+	.	transcript_id "jg8801.t1"; gene_id "jg8801";
Andromeda	AUGUSTUS	intron	18900616	18900667	.	+	.	transcript_id "jg8801.t1"; gene_id "jg8801";
Andromeda	AUGUSTUS	CDS	18900668	18901130	0.94	+	1	transcript_id "jg8801.t1"; gene_id "jg8801";
Andromeda	AUGUSTUS	exon	18900668	18901130	.	+	.	transcript_id "jg8801.t1"; gene_id "jg8801";
Andromeda	AUGUSTUS	stop_codon	18901128	18901130	.	+	0	transcript_id "jg8801.t1"; gene_id "jg8801";
Andromeda	ALN_BLOCK	exon	18901664	18902904	.	+	.	transcript_id "jg8802.t1"; gene_id "jg8802";
Andromeda	AUGUSTUS	start_codon	18903467	18903469	.	+	0	transcript_id "jg8803.t1"; gene_id "jg8803";
Andromeda	AUGUSTUS	CDS	18903467	18904182	1	+	0	transcript_id "jg8803.t1"; gene_id "jg8803";
Andromeda	AUGUSTUS	exon	18903467	18904182	.	+	.	transcript_id "jg8803.t1"; gene_id "jg8803";
Andromeda	AUGUSTUS	intron	18904183	18904234	.	+	.	transcript_id "jg8803.t1"; gene_id "jg8803";
Andromeda	AUGUSTUS	CDS	18904235	18904673	1	+	1	transcript_id "jg8803.t1"; gene_id "jg8803";
Andromeda	AUGUSTUS	exon	18904235	18904673	.	+	.	transcript_id "jg8803.t1"; gene_id "jg8803";
Andromeda	AUGUSTUS	stop_codon	18904671	18904673	.	+	0	transcript_id "jg8803.t1"; gene_id "jg8803";
Andromeda	AUGUSTUS	stop_codon	18905155	18905157	.	-	0	transcript_id "jg8804.t1"; gene_id "jg8804";
Andromeda	AUGUSTUS	CDS	18905155	18905584	1	-	1	transcript_id "jg8804.t1"; gene_id "jg8804";
Andromeda	AUGUSTUS	exon	18905155	18905584	.	-	.	transcript_id "jg8804.t1"; gene_id "jg8804";
Andromeda	AUGUSTUS	intron	18905585	18905636	.	-	.	transcript_id "jg8804.t1"; gene_id "jg8804";
Andromeda	AUGUSTUS	CDS	18905637	18905769	0.99	-	2	transcript_id "jg8804.t1"; gene_id "jg8804";
Andromeda	AUGUSTUS	exon	18905637	18905769	.	-	.	transcript_id "jg8804.t1"; gene_id "jg8804";
Andromeda	AUGUSTUS	intron	18905770	18906264	.	-	.	transcript_id "jg8804.t1"; gene_id "jg8804";
Andromeda	AUGUSTUS	CDS	18906265	18906352	1	-	0	transcript_id "jg8804.t1"; gene_id "jg8804";
Andromeda	AUGUSTUS	exon	18906265	18906352	.	-	.	transcript_id "jg8804.t1"; gene_id "jg8804";
Andromeda	AUGUSTUS	start_codon	18906350	18906352	.	-	0	transcript_id "jg8804.t1"; gene_id "jg8804";
Andromeda	ALN_BLOCK	exon	18906820	18907583	.	+	.	transcript_id "jg8805.t1"; gene_id "jg8805";
Andromeda	ALN_BLOCK	exon	18916012	18917068	.	+	.	transcript_id "jg8806.t1"; gene_id "jg8806";
Andromeda	AUGUSTUS	start_codon	18921117	18921119	.	+	0	transcript_id "jg8807.t2"; gene_id "jg8807";
Andromeda	AUGUSTUS	CDS	18921117	18921515	0.81	+	0	transcript_id "jg8807.t2"; gene_id "jg8807";
Andromeda	AUGUSTUS	exon	18921117	18921515	.	+	.	transcript_id "jg8807.t2"; gene_id "jg8807";
Andromeda	AUGUSTUS	intron	18921516	18922663	.	+	.	transcript_id "jg8807.t2"; gene_id "jg8807";
Andromeda	AUGUSTUS	start_codon	18921723	18921725	.	+	0	transcript_id "jg8807.t1"; gene_id "jg8807";
Andromeda	AUGUSTUS	CDS	18921723	18922604	0.92	+	0	transcript_id "jg8807.t1"; gene_id "jg8807";
Andromeda	AUGUSTUS	exon	18921723	18922604	.	+	.	transcript_id "jg8807.t1"; gene_id "jg8807";
Andromeda	AUGUSTUS	intron	18922605	18922663	.	+	.	transcript_id "jg8807.t1"; gene_id "jg8807";
Andromeda	AUGUSTUS	CDS	18922664	18922822	1	+	0	transcript_id "jg8807.t2"; gene_id "jg8807";
Andromeda	AUGUSTUS	exon	18922664	18922822	.	+	.	transcript_id "jg8807.t2"; gene_id "jg8807";
Andromeda	AUGUSTUS	CDS	18922664	18922822	1	+	0	transcript_id "jg8807.t1"; gene_id "jg8807";
Andromeda	AUGUSTUS	exon	18922664	18922822	.	+	.	transcript_id "jg8807.t1"; gene_id "jg8807";
Andromeda	AUGUSTUS	intron	18922823	18922878	.	+	.	transcript_id "jg8807.t2"; gene_id "jg8807";
Andromeda	AUGUSTUS	intron	18922823	18922878	.	+	.	transcript_id "jg8807.t1"; gene_id "jg8807";
Andromeda	AUGUSTUS	CDS	18922879	18922962	1	+	0	transcript_id "jg8807.t2"; gene_id "jg8807";
Andromeda	AUGUSTUS	exon	18922879	18922962	.	+	.	transcript_id "jg8807.t2"; gene_id "jg8807";
Andromeda	AUGUSTUS	CDS	18922879	18922962	1	+	0	transcript_id "jg8807.t1"; gene_id "jg8807";
Andromeda	AUGUSTUS	exon	18922879	18922962	.	+	.	transcript_id "jg8807.t1"; gene_id "jg8807";
Andromeda	AUGUSTUS	stop_codon	18922960	18922962	.	+	0	transcript_id "jg8807.t2"; gene_id "jg8807";
Andromeda	AUGUSTUS	stop_codon	18922960	18922962	.	+	0	transcript_id "jg8807.t1"; gene_id "jg8807";
Andromeda	AUGUSTUS	start_codon	18929990	18929992	.	+	0	transcript_id "jg8808.t1"; gene_id "jg8808";
Andromeda	AUGUSTUS	CDS	18929990	18930292	0.94	+	0	transcript_id "jg8808.t1"; gene_id "jg8808";
Andromeda	AUGUSTUS	exon	18929990	18930292	.	+	.	transcript_id "jg8808.t1"; gene_id "jg8808";
Andromeda	AUGUSTUS	stop_codon	18930290	18930292	.	+	0	transcript_id "jg8808.t1"; gene_id "jg8808";
Andromeda	ALN_BLOCK	exon	18950142	18950934	.	-	.	transcript_id "jg8809.t1"; gene_id "jg8809";
Andromeda	ALN_BLOCK	exon	18961540	18963429	.	+	.	transcript_id "jg8810.t1"; gene_id "jg8810";
Andromeda	ALN_BLOCK	exon	18963622	18968986	.	+	.	transcript_id "jg8810.t1"; gene_id "jg8810";
Andromeda	ALN_BLOCK	exon	18969416	18970485	.	+	.	transcript_id "jg8810.t1"; gene_id "jg8810";
Andromeda	ALN_BLOCK	exon	18970893	18971067	.	+	.	transcript_id "jg8810.t1"; gene_id "jg8810";
Andromeda	AUGUSTUS	stop_codon	18973411	18973413	.	-	0	transcript_id "jg8812.t1"; gene_id "jg8812";
Andromeda	AUGUSTUS	CDS	18973411	18973665	0.94	-	0	transcript_id "jg8812.t1"; gene_id "jg8812";
Andromeda	AUGUSTUS	exon	18973411	18973665	.	-	.	transcript_id "jg8812.t1"; gene_id "jg8812";
Andromeda	AUGUSTUS	start_codon	18973663	18973665	.	-	0	transcript_id "jg8812.t1"; gene_id "jg8812";
Andromeda	ALN_BLOCK	exon	19001189	19001905	.	+	.	transcript_id "jg8813.t1"; gene_id "jg8813";
Andromeda	ALN_BLOCK	exon	19002722	19003469	.	+	.	transcript_id "jg8813.t1"; gene_id "jg8813";
Andromeda	ALN_BLOCK	exon	19003802	19003852	.	+	.	transcript_id "jg8813.t1"; gene_id "jg8813";
Andromeda	ALN_BLOCK	exon	19004059	19005629	.	+	.	transcript_id "jg8813.t1"; gene_id "jg8813";
Andromeda	ALN_BLOCK	exon	19006554	19008143	.	+	.	transcript_id "jg8814.t1"; gene_id "jg8814";
Andromeda	ALN_BLOCK	exon	19008468	19010029	.	+	.	transcript_id "jg8814.t1"; gene_id "jg8814";
Andromeda	ALN_BLOCK	exon	19010443	19011728	.	-	.	transcript_id "jg8815.t1"; gene_id "jg8815";
Andromeda	ALN_BLOCK	exon	19012384	19014153	.	+	.	transcript_id "jg8816.t1"; gene_id "jg8816";
Andromeda	ALN_BLOCK	exon	19014280	19015660	.	-	.	transcript_id "jg8817.t1"; gene_id "jg8817";
Andromeda	ALN_BLOCK	exon	19022877	19026014	.	+	.	transcript_id "jg8818.t1"; gene_id "jg8818";
Andromeda	ALN_BLOCK	exon	19028383	19029057	.	-	.	transcript_id "jg8819.t1"; gene_id "jg8819";
Andromeda	ALN_BLOCK	exon	19029135	19029474	.	-	.	transcript_id "jg8820.t1"; gene_id "jg8820";
Andromeda	ALN_BLOCK	exon	19029999	19031318	.	+	.	transcript_id "jg8821.t1"; gene_id "jg8821";
Andromeda	ALN_BLOCK	exon	19031480	19033329	.	+	.	transcript_id "jg8821.t1"; gene_id "jg8821";
Andromeda	ALN_BLOCK	exon	19034427	19035905	.	-	.	transcript_id "jg8822.t1"; gene_id "jg8822";
Andromeda	ALN_BLOCK	exon	19036742	19037513	.	+	.	transcript_id "jg8823.t1"; gene_id "jg8823";
Andromeda	ALN_BLOCK	exon	19037874	19038323	.	-	.	transcript_id "jg8824.t1"; gene_id "jg8824";
Andromeda	ALN_BLOCK	exon	19038714	19039279	.	+	.	transcript_id "jg8825.t1"; gene_id "jg8825";
Andromeda	ALN_BLOCK	exon	19039420	19040340	.	-	.	transcript_id "jg8826.t1"; gene_id "jg8826";
Andromeda	ALN_BLOCK	exon	19040887	19041471	.	+	.	transcript_id "jg8827.t1"; gene_id "jg8827";
Andromeda	ALN_BLOCK	exon	19041975	19042766	.	-	.	transcript_id "jg8828.t1"; gene_id "jg8828";
Andromeda	ALN_BLOCK	exon	19047878	19057276	.	-	.	transcript_id "jg8829.t1"; gene_id "jg8829";
Andromeda	ALN_BLOCK	exon	19057483	19057505	.	-	.	transcript_id "jg8829.t1"; gene_id "jg8829";
Andromeda	ALN_BLOCK	exon	19057941	19059148	.	-	.	transcript_id "jg8829.t1"; gene_id "jg8829";
Andromeda	ALN_BLOCK	exon	19059354	19059819	.	-	.	transcript_id "jg8829.t1"; gene_id "jg8829";
Andromeda	ALN_BLOCK	exon	19077303	19079756	.	+	.	transcript_id "jg8830.t1"; gene_id "jg8830";
Andromeda	ALN_BLOCK	exon	19080052	19080306	.	+	.	transcript_id "jg8830.t1"; gene_id "jg8830";
Andromeda	ALN_BLOCK	exon	19081390	19083172	.	+	.	transcript_id "jg8831.t1"; gene_id "jg8831";
Andromeda	ALN_BLOCK	exon	19083442	19084971	.	-	.	transcript_id "jg8832.t1"; gene_id "jg8832";
Andromeda	ALN_BLOCK	exon	19085663	19089174	.	-	.	transcript_id "jg8833.t1"; gene_id "jg8833";
Andromeda	ALN_BLOCK	exon	19089353	19090148	.	-	.	transcript_id "jg8833.t1"; gene_id "jg8833";
Andromeda	ALN_BLOCK	exon	19090648	19091587	.	-	.	transcript_id "jg8833.t1"; gene_id "jg8833";
Andromeda	ALN_BLOCK	exon	19112109	19113083	.	-	.	transcript_id "jg8834.t1"; gene_id "jg8834";
Andromeda	ALN_BLOCK	exon	19113267	19115188	.	-	.	transcript_id "jg8834.t1"; gene_id "jg8834";
Andromeda	ALN_BLOCK	exon	19116116	19117243	.	+	.	transcript_id "jg8835.t1"; gene_id "jg8835";
Andromeda	ALN_BLOCK	exon	19118992	19120509	.	+	.	transcript_id "jg8836.t1"; gene_id "jg8836";
Andromeda	ALN_BLOCK	exon	19120739	19122779	.	-	.	transcript_id "jg8837.t1"; gene_id "jg8837";
Andromeda	ALN_BLOCK	exon	19123005	19124098	.	-	.	transcript_id "jg8838.t1"; gene_id "jg8838";
Andromeda	AUGUSTUS	stop_codon	19124699	19124701	.	-	0	transcript_id "jg8839.t1"; gene_id "jg8839";
Andromeda	AUGUSTUS	CDS	19124699	19125562	1	-	0	transcript_id "jg8839.t1"; gene_id "jg8839";
Andromeda	AUGUSTUS	exon	19124699	19125562	.	-	.	transcript_id "jg8839.t1"; gene_id "jg8839";
Andromeda	AUGUSTUS	intron	19125563	19125628	.	-	.	transcript_id "jg8839.t1"; gene_id "jg8839";
Andromeda	AUGUSTUS	CDS	19125629	19125814	1	-	0	transcript_id "jg8839.t1"; gene_id "jg8839";
Andromeda	AUGUSTUS	exon	19125629	19125814	.	-	.	transcript_id "jg8839.t1"; gene_id "jg8839";
Andromeda	AUGUSTUS	start_codon	19125812	19125814	.	-	0	transcript_id "jg8839.t1"; gene_id "jg8839";
Andromeda	ALN_BLOCK	exon	19130627	19131719	.	+	.	transcript_id "jg8841.t1"; gene_id "jg8841";
Andromeda	ALN_BLOCK	exon	19131856	19132284	.	-	.	transcript_id "jg8842.t1"; gene_id "jg8842";
Andromeda	ALN_BLOCK	exon	19132508	19133550	.	-	.	transcript_id "jg8842.t1"; gene_id "jg8842";
Andromeda	ALN_BLOCK	exon	19135315	19137201	.	-	.	transcript_id "jg8843.t1"; gene_id "jg8843";
Andromeda	ALN_BLOCK	exon	19137390	19138552	.	-	.	transcript_id "jg8843.t1"; gene_id "jg8843";
Andromeda	ALN_BLOCK	exon	19138778	19139638	.	-	.	transcript_id "jg8843.t1"; gene_id "jg8843";
Andromeda	ALN_BLOCK	exon	19143922	19144305	.	+	.	transcript_id "jg8844.t1"; gene_id "jg8844";
Andromeda	ALN_BLOCK	exon	19154574	19155232	.	+	.	transcript_id "jg8845.t1"; gene_id "jg8845";
Andromeda	ALN_BLOCK	exon	19155503	19155524	.	+	.	transcript_id "jg8845.t1"; gene_id "jg8845";
Andromeda	ALN_BLOCK	exon	19155738	19157631	.	+	.	transcript_id "jg8845.t1"; gene_id "jg8845";
Andromeda	ALN_BLOCK	exon	19157791	19158128	.	+	.	transcript_id "jg8845.t1"; gene_id "jg8845";
Andromeda	ALN_BLOCK	exon	19159895	19162569	.	-	.	transcript_id "jg8846.t1"; gene_id "jg8846";
Andromeda	ALN_BLOCK	exon	19162803	19164973	.	-	.	transcript_id "jg8846.t1"; gene_id "jg8846";
Andromeda	ALN_BLOCK	exon	19166962	19167930	.	+	.	transcript_id "jg8847.t1"; gene_id "jg8847";
Andromeda	ALN_BLOCK	exon	19168897	19169976	.	-	.	transcript_id "jg8848.t1"; gene_id "jg8848";
Andromeda	ALN_BLOCK	exon	19170573	19170944	.	+	.	transcript_id "jg8849.t1"; gene_id "jg8849";
Andromeda	ALN_BLOCK	exon	19171381	19172834	.	+	.	transcript_id "jg8850.t1"; gene_id "jg8850";
Andromeda	ALN_BLOCK	exon	19173653	19175364	.	-	.	transcript_id "jg8851.t1"; gene_id "jg8851";
Andromeda	ALN_BLOCK	exon	19253187	19253387	.	+	.	transcript_id "jg8852.t1"; gene_id "jg8852";
Andromeda	ALN_BLOCK	exon	19253574	19253603	.	+	.	transcript_id "jg8852.t1"; gene_id "jg8852";
Andromeda	ALN_BLOCK	exon	19253832	19258659	.	+	.	transcript_id "jg8852.t1"; gene_id "jg8852";
Andromeda	AUGUSTUS	stop_codon	19263802	19263804	.	-	0	transcript_id "jg8853.t1"; gene_id "jg8853";
Andromeda	AUGUSTUS	CDS	19263802	19264005	0.91	-	0	transcript_id "jg8853.t1"; gene_id "jg8853";
Andromeda	AUGUSTUS	exon	19263802	19264005	.	-	.	transcript_id "jg8853.t1"; gene_id "jg8853";
Andromeda	AUGUSTUS	start_codon	19264003	19264005	.	-	0	transcript_id "jg8853.t1"; gene_id "jg8853";
Andromeda	ALN_BLOCK	exon	19268945	19269388	.	+	.	transcript_id "jg8854.t1"; gene_id "jg8854";
Andromeda	ALN_BLOCK	exon	19269560	19271813	.	+	.	transcript_id "jg8854.t1"; gene_id "jg8854";
Andromeda	AUGUSTUS	start_codon	19272123	19272125	.	+	0	transcript_id "jg8855.t1"; gene_id "jg8855";
Andromeda	AUGUSTUS	CDS	19272123	19272572	1	+	0	transcript_id "jg8855.t1"; gene_id "jg8855";
Andromeda	AUGUSTUS	exon	19272123	19272572	.	+	.	transcript_id "jg8855.t1"; gene_id "jg8855";
Andromeda	AUGUSTUS	stop_codon	19272570	19272572	.	+	0	transcript_id "jg8855.t1"; gene_id "jg8855";
Andromeda	ALN_BLOCK	exon	19277321	19278286	.	-	.	transcript_id "jg8856.t1"; gene_id "jg8856";
Andromeda	ALN_BLOCK	exon	19278922	19281237	.	-	.	transcript_id "jg8857.t1"; gene_id "jg8857";
Andromeda	AUGUSTUS	start_codon	19282152	19282154	.	+	0	transcript_id "jg8858.t1"; gene_id "jg8858";
Andromeda	AUGUSTUS	CDS	19282152	19282200	1	+	0	transcript_id "jg8858.t1"; gene_id "jg8858";
Andromeda	AUGUSTUS	exon	19282152	19282200	.	+	.	transcript_id "jg8858.t1"; gene_id "jg8858";
Andromeda	AUGUSTUS	intron	19282201	19282258	.	+	.	transcript_id "jg8858.t1"; gene_id "jg8858";
Andromeda	AUGUSTUS	CDS	19282259	19282461	1	+	2	transcript_id "jg8858.t1"; gene_id "jg8858";
Andromeda	AUGUSTUS	exon	19282259	19282461	.	+	.	transcript_id "jg8858.t1"; gene_id "jg8858";
Andromeda	AUGUSTUS	intron	19282462	19282521	.	+	.	transcript_id "jg8858.t1"; gene_id "jg8858";
Andromeda	AUGUSTUS	CDS	19282522	19283700	1	+	0	transcript_id "jg8858.t1"; gene_id "jg8858";
Andromeda	AUGUSTUS	exon	19282522	19283700	.	+	.	transcript_id "jg8858.t1"; gene_id "jg8858";
Andromeda	AUGUSTUS	stop_codon	19283698	19283700	.	+	0	transcript_id "jg8858.t1"; gene_id "jg8858";
Andromeda	ALN_BLOCK	exon	19284341	19286200	.	-	.	transcript_id "jg8859.t1"; gene_id "jg8859";
Andromeda	ALN_BLOCK	exon	19286816	19288020	.	+	.	transcript_id "jg8860.t1"; gene_id "jg8860";
Andromeda	ALN_BLOCK	exon	19288215	19288862	.	-	.	transcript_id "jg8861.t1"; gene_id "jg8861";
Andromeda	ALN_BLOCK	exon	19289835	19297147	.	-	.	transcript_id "jg8862.t1"; gene_id "jg8862";
Andromeda	ALN_BLOCK	exon	19298088	19299345	.	+	.	transcript_id "jg8863.t1"; gene_id "jg8863";
Andromeda	ALN_BLOCK	exon	19299888	19302532	.	-	.	transcript_id "jg8864.t1"; gene_id "jg8864";
Andromeda	ALN_BLOCK	exon	19303620	19305144	.	+	.	transcript_id "jg8865.t1"; gene_id "jg8865";
Andromeda	ALN_BLOCK	exon	19305299	19308416	.	+	.	transcript_id "jg8865.t1"; gene_id "jg8865";
Andromeda	ALN_BLOCK	exon	19326534	19328581	.	+	.	transcript_id "jg8866.t1"; gene_id "jg8866";
Andromeda	ALN_BLOCK	exon	19330356	19330995	.	+	.	transcript_id "jg8867.t1"; gene_id "jg8867";
Andromeda	ALN_BLOCK	exon	19331258	19333113	.	+	.	transcript_id "jg8867.t1"; gene_id "jg8867";
Andromeda	ALN_BLOCK	exon	19333794	19334989	.	-	.	transcript_id "jg8868.t1"; gene_id "jg8868";
Andromeda	ALN_BLOCK	exon	19335969	19338695	.	+	.	transcript_id "jg8869.t1"; gene_id "jg8869";
Andromeda	ALN_BLOCK	exon	19339206	19341695	.	-	.	transcript_id "jg8870.t1"; gene_id "jg8870";
Andromeda	ALN_BLOCK	exon	19343883	19344828	.	+	.	transcript_id "jg8871.t1"; gene_id "jg8871";
Andromeda	ALN_BLOCK	exon	19345033	19348002	.	-	.	transcript_id "jg8872.t1"; gene_id "jg8872";
Andromeda	ALN_BLOCK	exon	19348410	19349915	.	-	.	transcript_id "jg8873.t1"; gene_id "jg8873";
Andromeda	ALN_BLOCK	exon	19350608	19351702	.	+	.	transcript_id "jg8874.t1"; gene_id "jg8874";
Andromeda	ALN_BLOCK	exon	19352147	19352447	.	-	.	transcript_id "jg8875.t1"; gene_id "jg8875";
Andromeda	ALN_BLOCK	exon	19356660	19358005	.	+	.	transcript_id "jg8876.t1"; gene_id "jg8876";
Andromeda	ALN_BLOCK	exon	19359749	19360329	.	+	.	transcript_id "jg8877.t1"; gene_id "jg8877";
Andromeda	ALN_BLOCK	exon	19363153	19366386	.	+	.	transcript_id "jg8878.t1"; gene_id "jg8878";
Andromeda	ALN_BLOCK	exon	19366549	19366628	.	+	.	transcript_id "jg8878.t1"; gene_id "jg8878";
Andromeda	ALN_BLOCK	exon	19366874	19366916	.	+	.	transcript_id "jg8878.t1"; gene_id "jg8878";
Andromeda	ALN_BLOCK	exon	19367101	19369066	.	+	.	transcript_id "jg8878.t1"; gene_id "jg8878";
Andromeda	ALN_BLOCK	exon	19369412	19371766	.	+	.	transcript_id "jg8878.t1"; gene_id "jg8878";
Andromeda	ALN_BLOCK	exon	19371951	19371959	.	+	.	transcript_id "jg8878.t1"; gene_id "jg8878";
Andromeda	ALN_BLOCK	exon	19381318	19386870	.	+	.	transcript_id "jg8879.t1"; gene_id "jg8879";
Andromeda	ALN_BLOCK	exon	19389150	19391460	.	-	.	transcript_id "jg8880.t1"; gene_id "jg8880";
Andromeda	ALN_BLOCK	exon	19391671	19391924	.	-	.	transcript_id "jg8880.t1"; gene_id "jg8880";
Andromeda	AUGUSTUS	stop_codon	19408897	19408899	.	-	0	transcript_id "jg8881.t1"; gene_id "jg8881";
Andromeda	AUGUSTUS	CDS	19408897	19409475	1	-	0	transcript_id "jg8881.t1"; gene_id "jg8881";
Andromeda	AUGUSTUS	exon	19408897	19409475	.	-	.	transcript_id "jg8881.t1"; gene_id "jg8881";
Andromeda	AUGUSTUS	start_codon	19409473	19409475	.	-	0	transcript_id "jg8881.t1"; gene_id "jg8881";
Andromeda	ALN_BLOCK	exon	19414909	19418300	.	-	.	transcript_id "jg8882.t1"; gene_id "jg8882";
Andromeda	ALN_BLOCK	exon	19418570	19419450	.	-	.	transcript_id "jg8882.t1"; gene_id "jg8882";
Andromeda	ALN_BLOCK	exon	19419820	19421387	.	-	.	transcript_id "jg8882.t1"; gene_id "jg8882";
Andromeda	ALN_BLOCK	exon	19421551	19422118	.	-	.	transcript_id "jg8882.t1"; gene_id "jg8882";
Andromeda	ALN_BLOCK	exon	19434203	19435240	.	+	.	transcript_id "jg8883.t1"; gene_id "jg8883";
Andromeda	ALN_BLOCK	exon	19451248	19452261	.	-	.	transcript_id "jg8884.t1"; gene_id "jg8884";
Andromeda	ALN_BLOCK	exon	19452779	19455662	.	-	.	transcript_id "jg8884.t1"; gene_id "jg8884";
Andromeda	ALN_BLOCK	exon	19456975	19457577	.	+	.	transcript_id "jg8885.t1"; gene_id "jg8885";
Andromeda	ALN_BLOCK	exon	19482666	19483159	.	-	.	transcript_id "jg8886.t1"; gene_id "jg8886";
Andromeda	ALN_BLOCK	exon	19486595	19488308	.	-	.	transcript_id "jg8887.t1"; gene_id "jg8887";
Andromeda	AUGUSTUS	start_codon	19501697	19501699	.	+	0	transcript_id "jg8888.t1"; gene_id "jg8888";
Andromeda	AUGUSTUS	CDS	19501697	19504126	0.97	+	0	transcript_id "jg8888.t1"; gene_id "jg8888";
Andromeda	AUGUSTUS	exon	19501697	19504126	.	+	.	transcript_id "jg8888.t1"; gene_id "jg8888";
Andromeda	AUGUSTUS	stop_codon	19504124	19504126	.	+	0	transcript_id "jg8888.t1"; gene_id "jg8888";
Andromeda	ALN_BLOCK	exon	19505705	19505730	.	+	.	transcript_id "jg8889.t1"; gene_id "jg8889";
Andromeda	ALN_BLOCK	exon	19506238	19506839	.	+	.	transcript_id "jg8889.t1"; gene_id "jg8889";
Andromeda	AUGUSTUS	stop_codon	19506847	19506849	.	-	0	transcript_id "jg8890.t1"; gene_id "jg8890";
Andromeda	AUGUSTUS	CDS	19506847	19506858	0.48	-	0	transcript_id "jg8890.t1"; gene_id "jg8890";
Andromeda	AUGUSTUS	exon	19506847	19506858	.	-	.	transcript_id "jg8890.t1"; gene_id "jg8890";
Andromeda	AUGUSTUS	intron	19506859	19507511	.	-	.	transcript_id "jg8890.t1"; gene_id "jg8890";
Andromeda	AUGUSTUS	CDS	19507512	19507697	0.87	-	0	transcript_id "jg8890.t1"; gene_id "jg8890";
Andromeda	AUGUSTUS	exon	19507512	19507697	.	-	.	transcript_id "jg8890.t1"; gene_id "jg8890";
Andromeda	AUGUSTUS	intron	19507698	19507759	.	-	.	transcript_id "jg8890.t1"; gene_id "jg8890";
Andromeda	AUGUSTUS	CDS	19507760	19507924	0.97	-	0	transcript_id "jg8890.t1"; gene_id "jg8890";
Andromeda	AUGUSTUS	exon	19507760	19507924	.	-	.	transcript_id "jg8890.t1"; gene_id "jg8890";
Andromeda	AUGUSTUS	start_codon	19507922	19507924	.	-	0	transcript_id "jg8890.t1"; gene_id "jg8890";
Andromeda	ALN_BLOCK	exon	19508671	19513368	.	+	.	transcript_id "jg8891.t1"; gene_id "jg8891";
Andromeda	AUGUSTUS	stop_codon	19518148	19518150	.	-	0	transcript_id "jg8892.t1"; gene_id "jg8892";
Andromeda	AUGUSTUS	CDS	19518148	19518192	0.26	-	0	transcript_id "jg8892.t1"; gene_id "jg8892";
Andromeda	AUGUSTUS	exon	19518148	19518192	.	-	.	transcript_id "jg8892.t1"; gene_id "jg8892";
Andromeda	AUGUSTUS	intron	19518193	19520309	.	-	.	transcript_id "jg8892.t1"; gene_id "jg8892";
Andromeda	AUGUSTUS	CDS	19520310	19520719	0.56	-	2	transcript_id "jg8892.t1"; gene_id "jg8892";
Andromeda	AUGUSTUS	exon	19520310	19520719	.	-	.	transcript_id "jg8892.t1"; gene_id "jg8892";
Andromeda	AUGUSTUS	intron	19520720	19523207	.	-	.	transcript_id "jg8892.t1"; gene_id "jg8892";
Andromeda	AUGUSTUS	CDS	19523208	19523786	0.37	-	2	transcript_id "jg8892.t1"; gene_id "jg8892";
Andromeda	AUGUSTUS	exon	19523208	19523786	.	-	.	transcript_id "jg8892.t1"; gene_id "jg8892";
Andromeda	AUGUSTUS	intron	19523787	19525369	.	-	.	transcript_id "jg8892.t1"; gene_id "jg8892";
Andromeda	AUGUSTUS	CDS	19525370	19526441	0.56	-	0	transcript_id "jg8892.t1"; gene_id "jg8892";
Andromeda	AUGUSTUS	exon	19525370	19526441	.	-	.	transcript_id "jg8892.t1"; gene_id "jg8892";
Andromeda	AUGUSTUS	start_codon	19526439	19526441	.	-	0	transcript_id "jg8892.t1"; gene_id "jg8892";
Andromeda	AUGUSTUS	start_codon	19528254	19528256	.	+	0	transcript_id "jg8893.t1"; gene_id "jg8893";
Andromeda	AUGUSTUS	CDS	19528254	19528529	0.69	+	0	transcript_id "jg8893.t1"; gene_id "jg8893";
Andromeda	AUGUSTUS	exon	19528254	19528529	.	+	.	transcript_id "jg8893.t1"; gene_id "jg8893";
Andromeda	AUGUSTUS	intron	19528530	19529937	.	+	.	transcript_id "jg8893.t1"; gene_id "jg8893";
Andromeda	AUGUSTUS	CDS	19529938	19529943	0.25	+	0	transcript_id "jg8893.t1"; gene_id "jg8893";
Andromeda	AUGUSTUS	exon	19529938	19529943	.	+	.	transcript_id "jg8893.t1"; gene_id "jg8893";
Andromeda	AUGUSTUS	stop_codon	19529941	19529943	.	+	0	transcript_id "jg8893.t1"; gene_id "jg8893";
Andromeda	AUGUSTUS	start_codon	19530049	19530051	.	+	0	transcript_id "jg8894.t1"; gene_id "jg8894";
Andromeda	AUGUSTUS	CDS	19530049	19530990	1	+	0	transcript_id "jg8894.t1"; gene_id "jg8894";
Andromeda	AUGUSTUS	exon	19530049	19530990	.	+	.	transcript_id "jg8894.t1"; gene_id "jg8894";
Andromeda	AUGUSTUS	stop_codon	19530988	19530990	.	+	0	transcript_id "jg8894.t1"; gene_id "jg8894";
Andromeda	ALN_BLOCK	exon	19532482	19532916	.	+	.	transcript_id "jg8895.t1"; gene_id "jg8895";
Andromeda	ALN_BLOCK	exon	19533881	19545364	.	-	.	transcript_id "jg8896.t1"; gene_id "jg8896";
Andromeda	ALN_BLOCK	exon	19545604	19545795	.	-	.	transcript_id "jg8896.t1"; gene_id "jg8896";
Andromeda	ALN_BLOCK	exon	19545962	19548287	.	-	.	transcript_id "jg8896.t1"; gene_id "jg8896";
Andromeda	ALN_BLOCK	exon	19548462	19550251	.	-	.	transcript_id "jg8896.t1"; gene_id "jg8896";
Andromeda	ALN_BLOCK	exon	19550523	19555068	.	-	.	transcript_id "jg8896.t1"; gene_id "jg8896";
Andromeda	ALN_BLOCK	exon	19633068	19633580	.	+	.	transcript_id "jg8897.t1"; gene_id "jg8897";
Andromeda	ALN_BLOCK	exon	19640183	19640915	.	-	.	transcript_id "jg8898.t1"; gene_id "jg8898";
Andromeda	ALN_BLOCK	exon	19641207	19644492	.	-	.	transcript_id "jg8898.t1"; gene_id "jg8898";
Andromeda	ALN_BLOCK	exon	19659203	19661014	.	-	.	transcript_id "jg8899.t1"; gene_id "jg8899";
Andromeda	ALN_BLOCK	exon	19664312	19665878	.	-	.	transcript_id "jg8900.t1"; gene_id "jg8900";
Andromeda	ALN_BLOCK	exon	19679968	19682693	.	+	.	transcript_id "jg8901.t1"; gene_id "jg8901";
Andromeda	ALN_BLOCK	exon	19684804	19687381	.	+	.	transcript_id "jg8902.t1"; gene_id "jg8902";
Andromeda	ALN_BLOCK	exon	19689980	19692011	.	-	.	transcript_id "jg8903.t1"; gene_id "jg8903";
Andromeda	ALN_BLOCK	exon	19693918	19693987	.	+	.	transcript_id "jg8904.t1"; gene_id "jg8904";
Andromeda	ALN_BLOCK	exon	19694173	19694335	.	+	.	transcript_id "jg8904.t1"; gene_id "jg8904";
Andromeda	ALN_BLOCK	exon	19694524	19695948	.	+	.	transcript_id "jg8904.t1"; gene_id "jg8904";
Andromeda	ALN_BLOCK	exon	19696339	19696384	.	+	.	transcript_id "jg8904.t1"; gene_id "jg8904";
Andromeda	ALN_BLOCK	exon	19696573	19696916	.	+	.	transcript_id "jg8904.t1"; gene_id "jg8904";
Andromeda	ALN_BLOCK	exon	19697262	19697793	.	+	.	transcript_id "jg8904.t1"; gene_id "jg8904";
Andromeda	ALN_BLOCK	exon	19700212	19701909	.	+	.	transcript_id "jg8905.t1"; gene_id "jg8905";
Andromeda	AUGUSTUS	start_codon	19702923	19702925	.	+	0	transcript_id "jg8906.t1"; gene_id "jg8906";
Andromeda	AUGUSTUS	CDS	19702923	19702992	1	+	0	transcript_id "jg8906.t1"; gene_id "jg8906";
Andromeda	AUGUSTUS	exon	19702923	19702992	.	+	.	transcript_id "jg8906.t1"; gene_id "jg8906";
Andromeda	AUGUSTUS	intron	19702993	19703049	.	+	.	transcript_id "jg8906.t1"; gene_id "jg8906";
Andromeda	AUGUSTUS	CDS	19703050	19703279	1	+	2	transcript_id "jg8906.t1"; gene_id "jg8906";
Andromeda	AUGUSTUS	exon	19703050	19703279	.	+	.	transcript_id "jg8906.t1"; gene_id "jg8906";
Andromeda	AUGUSTUS	intron	19703280	19703338	.	+	.	transcript_id "jg8906.t1"; gene_id "jg8906";
Andromeda	AUGUSTUS	CDS	19703339	19703347	1	+	0	transcript_id "jg8906.t1"; gene_id "jg8906";
Andromeda	AUGUSTUS	exon	19703339	19703347	.	+	.	transcript_id "jg8906.t1"; gene_id "jg8906";
Andromeda	AUGUSTUS	stop_codon	19703345	19703347	.	+	0	transcript_id "jg8906.t1"; gene_id "jg8906";
Andromeda	AUGUSTUS	start_codon	19703755	19703757	.	+	0	transcript_id "jg8907.t1"; gene_id "jg8907";
Andromeda	AUGUSTUS	CDS	19703755	19703826	0.98	+	0	transcript_id "jg8907.t1"; gene_id "jg8907";
Andromeda	AUGUSTUS	exon	19703755	19703826	.	+	.	transcript_id "jg8907.t1"; gene_id "jg8907";
Andromeda	AUGUSTUS	intron	19703827	19704042	.	+	.	transcript_id "jg8907.t1"; gene_id "jg8907";
Andromeda	AUGUSTUS	CDS	19704043	19704240	0.98	+	0	transcript_id "jg8907.t1"; gene_id "jg8907";
Andromeda	AUGUSTUS	exon	19704043	19704240	.	+	.	transcript_id "jg8907.t1"; gene_id "jg8907";
Andromeda	AUGUSTUS	stop_codon	19704238	19704240	.	+	0	transcript_id "jg8907.t1"; gene_id "jg8907";
Andromeda	ALN_BLOCK	exon	19705535	19707203	.	+	.	transcript_id "jg8908.t1"; gene_id "jg8908";
Andromeda	AUGUSTUS	start_codon	19708266	19708268	.	+	0	transcript_id "jg8909.t1"; gene_id "jg8909";
Andromeda	AUGUSTUS	CDS	19708266	19708359	1	+	0	transcript_id "jg8909.t1"; gene_id "jg8909";
Andromeda	AUGUSTUS	exon	19708266	19708359	.	+	.	transcript_id "jg8909.t1"; gene_id "jg8909";
Andromeda	AUGUSTUS	intron	19708360	19708418	.	+	.	transcript_id "jg8909.t1"; gene_id "jg8909";
Andromeda	AUGUSTUS	CDS	19708419	19708648	1	+	2	transcript_id "jg8909.t1"; gene_id "jg8909";
Andromeda	AUGUSTUS	exon	19708419	19708648	.	+	.	transcript_id "jg8909.t1"; gene_id "jg8909";
Andromeda	AUGUSTUS	intron	19708649	19708709	.	+	.	transcript_id "jg8909.t1"; gene_id "jg8909";
Andromeda	AUGUSTUS	CDS	19708710	19708840	1	+	0	transcript_id "jg8909.t1"; gene_id "jg8909";
Andromeda	AUGUSTUS	exon	19708710	19708840	.	+	.	transcript_id "jg8909.t1"; gene_id "jg8909";
Andromeda	AUGUSTUS	intron	19708841	19708897	.	+	.	transcript_id "jg8909.t1"; gene_id "jg8909";
Andromeda	AUGUSTUS	CDS	19708898	19709229	1	+	1	transcript_id "jg8909.t1"; gene_id "jg8909";
Andromeda	AUGUSTUS	exon	19708898	19709229	.	+	.	transcript_id "jg8909.t1"; gene_id "jg8909";
Andromeda	AUGUSTUS	intron	19709230	19709293	.	+	.	transcript_id "jg8909.t1"; gene_id "jg8909";
Andromeda	AUGUSTUS	CDS	19709294	19709706	1	+	2	transcript_id "jg8909.t1"; gene_id "jg8909";
Andromeda	AUGUSTUS	exon	19709294	19709706	.	+	.	transcript_id "jg8909.t1"; gene_id "jg8909";
Andromeda	AUGUSTUS	intron	19709707	19709764	.	+	.	transcript_id "jg8909.t1"; gene_id "jg8909";
Andromeda	AUGUSTUS	CDS	19709765	19709965	1	+	0	transcript_id "jg8909.t1"; gene_id "jg8909";
Andromeda	AUGUSTUS	exon	19709765	19709965	.	+	.	transcript_id "jg8909.t1"; gene_id "jg8909";
Andromeda	AUGUSTUS	stop_codon	19709963	19709965	.	+	0	transcript_id "jg8909.t1"; gene_id "jg8909";
Andromeda	ALN_BLOCK	exon	19710359	19712066	.	+	.	transcript_id "jg8910.t1"; gene_id "jg8910";
Andromeda	ALN_BLOCK	exon	19712302	19714071	.	+	.	transcript_id "jg8911.t1"; gene_id "jg8911";
Andromeda	ALN_BLOCK	exon	19715961	19716906	.	-	.	transcript_id "jg8912.t1"; gene_id "jg8912";
Andromeda	ALN_BLOCK	exon	19717163	19719673	.	-	.	transcript_id "jg8912.t1"; gene_id "jg8912";
Andromeda	ALN_BLOCK	exon	19719963	19724294	.	-	.	transcript_id "jg8912.t1"; gene_id "jg8912";
Andromeda	ALN_BLOCK	exon	19724463	19735806	.	-	.	transcript_id "jg8912.t1"; gene_id "jg8912";
Andromeda	AUGUSTUS	stop_codon	19736256	19736258	.	-	0	transcript_id "jg8913.t1"; gene_id "jg8913";
Andromeda	AUGUSTUS	CDS	19736256	19736390	0.5	-	0	transcript_id "jg8913.t1"; gene_id "jg8913";
Andromeda	AUGUSTUS	exon	19736256	19736390	.	-	.	transcript_id "jg8913.t1"; gene_id "jg8913";
Andromeda	AUGUSTUS	intron	19736391	19736448	.	-	.	transcript_id "jg8913.t1"; gene_id "jg8913";
Andromeda	AUGUSTUS	CDS	19736449	19736652	0.75	-	0	transcript_id "jg8913.t1"; gene_id "jg8913";
Andromeda	AUGUSTUS	exon	19736449	19736652	.	-	.	transcript_id "jg8913.t1"; gene_id "jg8913";
Andromeda	AUGUSTUS	start_codon	19736650	19736652	.	-	0	transcript_id "jg8913.t1"; gene_id "jg8913";
Andromeda	ALN_BLOCK	exon	19741519	19742202	.	+	.	transcript_id "jg8914.t1"; gene_id "jg8914";
Andromeda	ALN_BLOCK	exon	19743785	19748637	.	-	.	transcript_id "jg8915.t1"; gene_id "jg8915";
Andromeda	ALN_BLOCK	exon	19759572	19760799	.	-	.	transcript_id "jg8916.t1"; gene_id "jg8916";
Andromeda	ALN_BLOCK	exon	19762140	19762649	.	-	.	transcript_id "jg8917.t1"; gene_id "jg8917";
Andromeda	ALN_BLOCK	exon	19763183	19764694	.	+	.	transcript_id "jg8918.t1"; gene_id "jg8918";
Andromeda	ALN_BLOCK	exon	19789053	19789319	.	+	.	transcript_id "jg8919.t1"; gene_id "jg8919";
Andromeda	ALN_BLOCK	exon	19801140	19802323	.	-	.	transcript_id "jg8920.t1"; gene_id "jg8920";
Andromeda	ALN_BLOCK	exon	19802536	19803433	.	-	.	transcript_id "jg8920.t1"; gene_id "jg8920";
Andromeda	ALN_BLOCK	exon	19803621	19804214	.	-	.	transcript_id "jg8920.t1"; gene_id "jg8920";
Andromeda	ALN_BLOCK	exon	19804447	19804817	.	-	.	transcript_id "jg8920.t1"; gene_id "jg8920";
Andromeda	ALN_BLOCK	exon	19808127	19808588	.	+	.	transcript_id "jg8921.t1"; gene_id "jg8921";
Andromeda	ALN_BLOCK	exon	19854541	19855254	.	+	.	transcript_id "jg8922.t1"; gene_id "jg8922";
Andromeda	ALN_BLOCK	exon	19858034	19859639	.	+	.	transcript_id "jg8923.t1"; gene_id "jg8923";
Andromeda	ALN_BLOCK	exon	19860879	19861236	.	+	.	transcript_id "jg8924.t1"; gene_id "jg8924";
Andromeda	ALN_BLOCK	exon	19863140	19868074	.	-	.	transcript_id "jg8925.t1"; gene_id "jg8925";
Andromeda	ALN_BLOCK	exon	19868156	19868754	.	-	.	transcript_id "jg8926.t1"; gene_id "jg8926";
Andromeda	ALN_BLOCK	exon	19868907	19870382	.	-	.	transcript_id "jg8926.t1"; gene_id "jg8926";
Andromeda	AUGUSTUS	stop_codon	19872031	19872033	.	-	0	transcript_id "jg8927.t1"; gene_id "jg8927";
Andromeda	AUGUSTUS	CDS	19872031	19872217	0.9	-	1	transcript_id "jg8927.t1"; gene_id "jg8927";
Andromeda	AUGUSTUS	exon	19872031	19872217	.	-	.	transcript_id "jg8927.t1"; gene_id "jg8927";
Andromeda	AUGUSTUS	intron	19872218	19872576	.	-	.	transcript_id "jg8927.t1"; gene_id "jg8927";
Andromeda	AUGUSTUS	CDS	19872577	19872662	0.9	-	0	transcript_id "jg8927.t1"; gene_id "jg8927";
Andromeda	AUGUSTUS	exon	19872577	19872662	.	-	.	transcript_id "jg8927.t1"; gene_id "jg8927";
Andromeda	AUGUSTUS	intron	19872663	19880331	.	-	.	transcript_id "jg8927.t1"; gene_id "jg8927";
Andromeda	AUGUSTUS	CDS	19880332	19880334	1	-	0	transcript_id "jg8927.t1"; gene_id "jg8927";
Andromeda	AUGUSTUS	exon	19880332	19880334	.	-	.	transcript_id "jg8927.t1"; gene_id "jg8927";
Andromeda	AUGUSTUS	start_codon	19880332	19880334	.	-	0	transcript_id "jg8927.t1"; gene_id "jg8927";
Andromeda	AUGUSTUS	stop_codon	19881532	19881534	.	-	0	transcript_id "jg8928.t1"; gene_id "jg8928";
Andromeda	AUGUSTUS	CDS	19881532	19881857	0.7	-	2	transcript_id "jg8928.t1"; gene_id "jg8928";
Andromeda	AUGUSTUS	exon	19881532	19881857	.	-	.	transcript_id "jg8928.t1"; gene_id "jg8928";
Andromeda	AUGUSTUS	intron	19881858	19881924	.	-	.	transcript_id "jg8928.t1"; gene_id "jg8928";
Andromeda	AUGUSTUS	CDS	19881925	19881988	0.67	-	0	transcript_id "jg8928.t1"; gene_id "jg8928";
Andromeda	AUGUSTUS	exon	19881925	19881988	.	-	.	transcript_id "jg8928.t1"; gene_id "jg8928";
Andromeda	AUGUSTUS	start_codon	19881986	19881988	.	-	0	transcript_id "jg8928.t1"; gene_id "jg8928";
Andromeda	ALN_BLOCK	exon	19891759	19893211	.	+	.	transcript_id "jg8929.t1"; gene_id "jg8929";
Andromeda	AUGUSTUS	start_codon	19895205	19895207	.	+	0	transcript_id "jg8930.t1"; gene_id "jg8930";
Andromeda	AUGUSTUS	CDS	19895205	19895370	1	+	0	transcript_id "jg8930.t1"; gene_id "jg8930";
Andromeda	AUGUSTUS	exon	19895205	19895370	.	+	.	transcript_id "jg8930.t1"; gene_id "jg8930";
Andromeda	AUGUSTUS	intron	19895371	19897195	.	+	.	transcript_id "jg8930.t1"; gene_id "jg8930";
Andromeda	AUGUSTUS	CDS	19897196	19897318	1	+	2	transcript_id "jg8930.t1"; gene_id "jg8930";
Andromeda	AUGUSTUS	exon	19897196	19897318	.	+	.	transcript_id "jg8930.t1"; gene_id "jg8930";
Andromeda	AUGUSTUS	intron	19897319	19897375	.	+	.	transcript_id "jg8930.t1"; gene_id "jg8930";
Andromeda	AUGUSTUS	CDS	19897376	19897486	1	+	2	transcript_id "jg8930.t1"; gene_id "jg8930";
Andromeda	AUGUSTUS	exon	19897376	19897486	.	+	.	transcript_id "jg8930.t1"; gene_id "jg8930";
Andromeda	AUGUSTUS	intron	19897487	19898122	.	+	.	transcript_id "jg8930.t1"; gene_id "jg8930";
Andromeda	AUGUSTUS	CDS	19898123	19898568	1	+	2	transcript_id "jg8930.t1"; gene_id "jg8930";
Andromeda	AUGUSTUS	exon	19898123	19898568	.	+	.	transcript_id "jg8930.t1"; gene_id "jg8930";
Andromeda	AUGUSTUS	intron	19898569	19898946	.	+	.	transcript_id "jg8930.t1"; gene_id "jg8930";
Andromeda	AUGUSTUS	CDS	19898947	19899063	1	+	0	transcript_id "jg8930.t1"; gene_id "jg8930";
Andromeda	AUGUSTUS	exon	19898947	19899063	.	+	.	transcript_id "jg8930.t1"; gene_id "jg8930";
Andromeda	AUGUSTUS	stop_codon	19899061	19899063	.	+	0	transcript_id "jg8930.t1"; gene_id "jg8930";
Andromeda	ALN_BLOCK	exon	19900275	19904151	.	+	.	transcript_id "jg8931.t1"; gene_id "jg8931";
Andromeda	ALN_BLOCK	exon	19904330	19904501	.	+	.	transcript_id "jg8931.t1"; gene_id "jg8931";
Andromeda	ALN_BLOCK	exon	19910327	19912273	.	+	.	transcript_id "jg8932.t1"; gene_id "jg8932";
Andromeda	ALN_BLOCK	exon	19913670	19915381	.	+	.	transcript_id "jg8933.t1"; gene_id "jg8933";
Andromeda	ALN_BLOCK	exon	19916336	19919705	.	-	.	transcript_id "jg8934.t1"; gene_id "jg8934";
Andromeda	ALN_BLOCK	exon	19919891	19920158	.	-	.	transcript_id "jg8934.t1"; gene_id "jg8934";
Andromeda	ALN_BLOCK	exon	19920362	19920860	.	-	.	transcript_id "jg8934.t1"; gene_id "jg8934";
Andromeda	ALN_BLOCK	exon	19921669	19922929	.	-	.	transcript_id "jg8935.t1"; gene_id "jg8935";
Andromeda	ALN_BLOCK	exon	19923254	19927016	.	+	.	transcript_id "jg8936.t1"; gene_id "jg8936";
Andromeda	ALN_BLOCK	exon	19927404	19928184	.	-	.	transcript_id "jg8937.t1"; gene_id "jg8937";
Andromeda	ALN_BLOCK	exon	19932860	19935588	.	-	.	transcript_id "jg8938.t1"; gene_id "jg8938";
Andromeda	ALN_BLOCK	exon	19935747	19936783	.	-	.	transcript_id "jg8938.t1"; gene_id "jg8938";
Andromeda	ALN_BLOCK	exon	19936946	19937855	.	-	.	transcript_id "jg8938.t1"; gene_id "jg8938";
Andromeda	ALN_BLOCK	exon	19948198	19950115	.	+	.	transcript_id "jg8939.t1"; gene_id "jg8939";
Andromeda	ALN_BLOCK	exon	19951258	19952952	.	-	.	transcript_id "jg8940.t1"; gene_id "jg8940";
Andromeda	AUGUSTUS	stop_codon	19955842	19955844	.	-	0	transcript_id "jg8941.t1"; gene_id "jg8941";
Andromeda	AUGUSTUS	CDS	19955842	19955910	0.78	-	0	transcript_id "jg8941.t1"; gene_id "jg8941";
Andromeda	AUGUSTUS	exon	19955842	19955910	.	-	.	transcript_id "jg8941.t1"; gene_id "jg8941";
Andromeda	AUGUSTUS	intron	19955911	19955967	.	-	.	transcript_id "jg8941.t1"; gene_id "jg8941";
Andromeda	AUGUSTUS	CDS	19955968	19956781	0.78	-	1	transcript_id "jg8941.t1"; gene_id "jg8941";
Andromeda	AUGUSTUS	exon	19955968	19956781	.	-	.	transcript_id "jg8941.t1"; gene_id "jg8941";
Andromeda	AUGUSTUS	intron	19956782	19956846	.	-	.	transcript_id "jg8941.t1"; gene_id "jg8941";
Andromeda	AUGUSTUS	CDS	19956847	19957544	0.75	-	0	transcript_id "jg8941.t1"; gene_id "jg8941";
Andromeda	AUGUSTUS	exon	19956847	19957544	.	-	.	transcript_id "jg8941.t1"; gene_id "jg8941";
Andromeda	AUGUSTUS	start_codon	19957542	19957544	.	-	0	transcript_id "jg8941.t1"; gene_id "jg8941";
Andromeda	ALN_BLOCK	exon	19958362	19959933	.	-	.	transcript_id "jg8942.t1"; gene_id "jg8942";
Andromeda	ALN_BLOCK	exon	19961329	19963175	.	-	.	transcript_id "jg8943.t1"; gene_id "jg8943";
Andromeda	ALN_BLOCK	exon	19964246	19965951	.	+	.	transcript_id "jg8944.t1"; gene_id "jg8944";
Andromeda	ALN_BLOCK	exon	19966965	19986468	.	-	.	transcript_id "jg8945.t1"; gene_id "jg8945";
Andromeda	ALN_BLOCK	exon	19995499	19997237	.	+	.	transcript_id "jg8946.t1"; gene_id "jg8946";
Andromeda	ALN_BLOCK	exon	19997556	19999447	.	-	.	transcript_id "jg8947.t1"; gene_id "jg8947";
Andromeda	ALN_BLOCK	exon	19999609	20000403	.	-	.	transcript_id "jg8947.t1"; gene_id "jg8947";
Andromeda	ALN_BLOCK	exon	20007296	20013494	.	-	.	transcript_id "jg8948.t1"; gene_id "jg8948";
Andromeda	ALN_BLOCK	exon	20014274	20014662	.	+	.	transcript_id "jg8949.t1"; gene_id "jg8949";
Andromeda	ALN_BLOCK	exon	20015312	20017595	.	-	.	transcript_id "jg8950.t1"; gene_id "jg8950";
Andromeda	ALN_BLOCK	exon	20017768	20018859	.	-	.	transcript_id "jg8950.t1"; gene_id "jg8950";
Andromeda	ALN_BLOCK	exon	20019701	20024170	.	+	.	transcript_id "jg8951.t1"; gene_id "jg8951";
Andromeda	ALN_BLOCK	exon	20024462	20025397	.	-	.	transcript_id "jg8952.t1"; gene_id "jg8952";
Andromeda	ALN_BLOCK	exon	20025967	20026705	.	+	.	transcript_id "jg8953.t1"; gene_id "jg8953";
Andromeda	ALN_BLOCK	exon	20027074	20027483	.	+	.	transcript_id "jg8954.t1"; gene_id "jg8954";
Andromeda	ALN_BLOCK	exon	20027504	20028265	.	-	.	transcript_id "jg8955.t1"; gene_id "jg8955";
Andromeda	AUGUSTUS	start_codon	20028475	20028477	.	+	0	transcript_id "jg8956.t1"; gene_id "jg8956";
Andromeda	AUGUSTUS	CDS	20028475	20030055	0.69	+	0	transcript_id "jg8956.t1"; gene_id "jg8956";
Andromeda	AUGUSTUS	exon	20028475	20030055	.	+	.	transcript_id "jg8956.t1"; gene_id "jg8956";
Andromeda	AUGUSTUS	stop_codon	20030053	20030055	.	+	0	transcript_id "jg8956.t1"; gene_id "jg8956";
Andromeda	ALN_BLOCK	exon	20030910	20034926	.	+	.	transcript_id "jg8957.t1"; gene_id "jg8957";
Andromeda	ALN_BLOCK	exon	20036406	20036732	.	-	.	transcript_id "jg8958.t1"; gene_id "jg8958";
Andromeda	ALN_BLOCK	exon	20039417	20039734	.	-	.	transcript_id "jg8959.t1"; gene_id "jg8959";
Andromeda	AUGUSTUS	stop_codon	20053750	20053752	.	-	0	transcript_id "jg8960.t1"; gene_id "jg8960";
Andromeda	AUGUSTUS	CDS	20053750	20054463	0.97	-	0	transcript_id "jg8960.t1"; gene_id "jg8960";
Andromeda	AUGUSTUS	exon	20053750	20054463	.	-	.	transcript_id "jg8960.t1"; gene_id "jg8960";
Andromeda	AUGUSTUS	intron	20054464	20054523	.	-	.	transcript_id "jg8960.t1"; gene_id "jg8960";
Andromeda	AUGUSTUS	CDS	20054524	20054589	1	-	0	transcript_id "jg8960.t1"; gene_id "jg8960";
Andromeda	AUGUSTUS	exon	20054524	20054589	.	-	.	transcript_id "jg8960.t1"; gene_id "jg8960";
Andromeda	AUGUSTUS	start_codon	20054587	20054589	.	-	0	transcript_id "jg8960.t1"; gene_id "jg8960";
Andromeda	AUGUSTUS	start_codon	20055978	20055980	.	+	0	transcript_id "jg8961.t1"; gene_id "jg8961";
Andromeda	AUGUSTUS	CDS	20055978	20055981	0.8	+	0	transcript_id "jg8961.t1"; gene_id "jg8961";
Andromeda	AUGUSTUS	exon	20055978	20055981	.	+	.	transcript_id "jg8961.t1"; gene_id "jg8961";
Andromeda	AUGUSTUS	intron	20055982	20057536	.	+	.	transcript_id "jg8961.t1"; gene_id "jg8961";
Andromeda	AUGUSTUS	CDS	20057537	20057805	0.98	+	2	transcript_id "jg8961.t1"; gene_id "jg8961";
Andromeda	AUGUSTUS	exon	20057537	20057805	.	+	.	transcript_id "jg8961.t1"; gene_id "jg8961";
Andromeda	AUGUSTUS	stop_codon	20057803	20057805	.	+	0	transcript_id "jg8961.t1"; gene_id "jg8961";
Andromeda	AUGUSTUS	start_codon	20059710	20059712	.	+	0	transcript_id "jg8962.t1"; gene_id "jg8962";
Andromeda	AUGUSTUS	CDS	20059710	20060225	0.99	+	0	transcript_id "jg8962.t1"; gene_id "jg8962";
Andromeda	AUGUSTUS	exon	20059710	20060225	.	+	.	transcript_id "jg8962.t1"; gene_id "jg8962";
Andromeda	AUGUSTUS	intron	20060226	20060784	.	+	.	transcript_id "jg8962.t1"; gene_id "jg8962";
Andromeda	AUGUSTUS	CDS	20060785	20060859	0.71	+	0	transcript_id "jg8962.t1"; gene_id "jg8962";
Andromeda	AUGUSTUS	exon	20060785	20060859	.	+	.	transcript_id "jg8962.t1"; gene_id "jg8962";
Andromeda	AUGUSTUS	stop_codon	20060857	20060859	.	+	0	transcript_id "jg8962.t1"; gene_id "jg8962";
Andromeda	AUGUSTUS	start_codon	20062290	20062292	.	+	0	transcript_id "jg8963.t1"; gene_id "jg8963";
Andromeda	AUGUSTUS	CDS	20062290	20062821	0.83	+	0	transcript_id "jg8963.t1"; gene_id "jg8963";
Andromeda	AUGUSTUS	exon	20062290	20062821	.	+	.	transcript_id "jg8963.t1"; gene_id "jg8963";
Andromeda	AUGUSTUS	intron	20062822	20063059	.	+	.	transcript_id "jg8963.t1"; gene_id "jg8963";
Andromeda	AUGUSTUS	CDS	20063060	20063307	0.59	+	2	transcript_id "jg8963.t1"; gene_id "jg8963";
Andromeda	AUGUSTUS	exon	20063060	20063307	.	+	.	transcript_id "jg8963.t1"; gene_id "jg8963";
Andromeda	AUGUSTUS	stop_codon	20063305	20063307	.	+	0	transcript_id "jg8963.t1"; gene_id "jg8963";
Andromeda	ALN_BLOCK	exon	20064905	20073870	.	-	.	transcript_id "jg8964.t1"; gene_id "jg8964";
Andromeda	ALN_BLOCK	exon	20074085	20074223	.	-	.	transcript_id "jg8964.t1"; gene_id "jg8964";
Andromeda	ALN_BLOCK	exon	20078483	20078498	.	-	.	transcript_id "jg8965.t1"; gene_id "jg8965";
Andromeda	ALN_BLOCK	exon	20083471	20083926	.	-	.	transcript_id "jg8965.t1"; gene_id "jg8965";
Andromeda	AUGUSTUS	start_codon	20084318	20084320	.	+	0	transcript_id "jg8966.t1"; gene_id "jg8966";
Andromeda	AUGUSTUS	CDS	20084318	20084833	0.84	+	0	transcript_id "jg8966.t1"; gene_id "jg8966";
Andromeda	AUGUSTUS	exon	20084318	20084833	.	+	.	transcript_id "jg8966.t1"; gene_id "jg8966";
Andromeda	AUGUSTUS	stop_codon	20084831	20084833	.	+	0	transcript_id "jg8966.t1"; gene_id "jg8966";
Andromeda	ALN_BLOCK	exon	20085542	20086387	.	-	.	transcript_id "jg8967.t1"; gene_id "jg8967";
Andromeda	ALN_BLOCK	exon	20087350	20088938	.	-	.	transcript_id "jg8968.t1"; gene_id "jg8968";
Andromeda	ALN_BLOCK	exon	20099076	20102384	.	+	.	transcript_id "jg8969.t1"; gene_id "jg8969";
Andromeda	ALN_BLOCK	exon	20102725	20103237	.	+	.	transcript_id "jg8969.t1"; gene_id "jg8969";
Andromeda	ALN_BLOCK	exon	20103434	20104895	.	+	.	transcript_id "jg8969.t1"; gene_id "jg8969";
Andromeda	ALN_BLOCK	exon	20105462	20106252	.	+	.	transcript_id "jg8969.t1"; gene_id "jg8969";
Andromeda	ALN_BLOCK	exon	20106457	20107390	.	+	.	transcript_id "jg8969.t1"; gene_id "jg8969";
Andromeda	ALN_BLOCK	exon	20111954	20115744	.	-	.	transcript_id "jg8970.t1"; gene_id "jg8970";
Andromeda	ALN_BLOCK	exon	20116035	20116143	.	-	.	transcript_id "jg8970.t1"; gene_id "jg8970";
Andromeda	ALN_BLOCK	exon	20116418	20117890	.	-	.	transcript_id "jg8970.t1"; gene_id "jg8970";
Andromeda	ALN_BLOCK	exon	20118042	20119244	.	-	.	transcript_id "jg8970.t1"; gene_id "jg8970";
Andromeda	ALN_BLOCK	exon	20119546	20122799	.	-	.	transcript_id "jg8970.t1"; gene_id "jg8970";
Andromeda	ALN_BLOCK	exon	20123018	20123154	.	-	.	transcript_id "jg8970.t1"; gene_id "jg8970";
Andromeda	ALN_BLOCK	exon	20123349	20123777	.	-	.	transcript_id "jg8970.t1"; gene_id "jg8970";
Andromeda	ALN_BLOCK	exon	20176358	20177188	.	-	.	transcript_id "jg8971.t1"; gene_id "jg8971";
Andromeda	AUGUSTUS	stop_codon	20177647	20177649	.	-	0	transcript_id "jg8972.t1"; gene_id "jg8972";
Andromeda	AUGUSTUS	CDS	20177647	20179005	0.48	-	0	transcript_id "jg8972.t1"; gene_id "jg8972";
Andromeda	AUGUSTUS	exon	20177647	20179005	.	-	.	transcript_id "jg8972.t1"; gene_id "jg8972";
Andromeda	AUGUSTUS	start_codon	20179003	20179005	.	-	0	transcript_id "jg8972.t1"; gene_id "jg8972";
Andromeda	AUGUSTUS	start_codon	20231256	20231258	.	+	0	transcript_id "jg8973.t1"; gene_id "jg8973";
Andromeda	AUGUSTUS	CDS	20231256	20231876	1	+	0	transcript_id "jg8973.t1"; gene_id "jg8973";
Andromeda	AUGUSTUS	exon	20231256	20231876	.	+	.	transcript_id "jg8973.t1"; gene_id "jg8973";
Andromeda	AUGUSTUS	stop_codon	20231874	20231876	.	+	0	transcript_id "jg8973.t1"; gene_id "jg8973";
Andromeda	AUGUSTUS	stop_codon	20232453	20232455	.	-	0	transcript_id "jg8974.t1"; gene_id "jg8974";
Andromeda	AUGUSTUS	CDS	20232453	20232731	0.43	-	0	transcript_id "jg8974.t1"; gene_id "jg8974";
Andromeda	AUGUSTUS	exon	20232453	20232731	.	-	.	transcript_id "jg8974.t1"; gene_id "jg8974";
Andromeda	AUGUSTUS	start_codon	20232729	20232731	.	-	0	transcript_id "jg8974.t1"; gene_id "jg8974";
Andromeda	ALN_BLOCK	exon	20237610	20237913	.	-	.	transcript_id "jg8975.t1"; gene_id "jg8975";
Andromeda	ALN_BLOCK	exon	20238092	20238160	.	-	.	transcript_id "jg8975.t1"; gene_id "jg8975";
Andromeda	ALN_BLOCK	exon	20238338	20240282	.	-	.	transcript_id "jg8975.t1"; gene_id "jg8975";
Andromeda	AUGUSTUS	start_codon	20250566	20250568	.	+	0	transcript_id "jg8976.t1"; gene_id "jg8976";
Andromeda	AUGUSTUS	CDS	20250566	20250749	1	+	0	transcript_id "jg8976.t1"; gene_id "jg8976";
Andromeda	AUGUSTUS	exon	20250566	20250749	.	+	.	transcript_id "jg8976.t1"; gene_id "jg8976";
Andromeda	AUGUSTUS	intron	20250750	20250805	.	+	.	transcript_id "jg8976.t1"; gene_id "jg8976";
Andromeda	AUGUSTUS	CDS	20250806	20251092	1	+	2	transcript_id "jg8976.t1"; gene_id "jg8976";
Andromeda	AUGUSTUS	exon	20250806	20251092	.	+	.	transcript_id "jg8976.t1"; gene_id "jg8976";
Andromeda	AUGUSTUS	stop_codon	20251090	20251092	.	+	0	transcript_id "jg8976.t1"; gene_id "jg8976";
Andromeda	AUGUSTUS	start_codon	20259199	20259201	.	+	0	transcript_id "jg8977.t1"; gene_id "jg8977";
Andromeda	AUGUSTUS	CDS	20259199	20259663	1	+	0	transcript_id "jg8977.t1"; gene_id "jg8977";
Andromeda	AUGUSTUS	exon	20259199	20259663	.	+	.	transcript_id "jg8977.t1"; gene_id "jg8977";
Andromeda	AUGUSTUS	stop_codon	20259661	20259663	.	+	0	transcript_id "jg8977.t1"; gene_id "jg8977";
Andromeda	AUGUSTUS	stop_codon	20260739	20260741	.	-	0	transcript_id "jg8978.t1"; gene_id "jg8978";
Andromeda	AUGUSTUS	CDS	20260739	20260921	0.72	-	0	transcript_id "jg8978.t1"; gene_id "jg8978";
Andromeda	AUGUSTUS	exon	20260739	20260921	.	-	.	transcript_id "jg8978.t1"; gene_id "jg8978";
Andromeda	AUGUSTUS	intron	20260922	20261404	.	-	.	transcript_id "jg8978.t1"; gene_id "jg8978";
Andromeda	AUGUSTUS	CDS	20261405	20261515	0.71	-	0	transcript_id "jg8978.t1"; gene_id "jg8978";
Andromeda	AUGUSTUS	exon	20261405	20261515	.	-	.	transcript_id "jg8978.t1"; gene_id "jg8978";
Andromeda	AUGUSTUS	start_codon	20261513	20261515	.	-	0	transcript_id "jg8978.t1"; gene_id "jg8978";
Andromeda	ALN_BLOCK	exon	20279948	20281320	.	+	.	transcript_id "jg8979.t1"; gene_id "jg8979";
Andromeda	ALN_BLOCK	exon	20281547	20290879	.	+	.	transcript_id "jg8979.t1"; gene_id "jg8979";
Andromeda	ALN_BLOCK	exon	20291072	20292622	.	+	.	transcript_id "jg8979.t1"; gene_id "jg8979";
Andromeda	ALN_BLOCK	exon	20295791	20296173	.	-	.	transcript_id "jg8980.t1"; gene_id "jg8980";
Andromeda	ALN_BLOCK	exon	20296343	20296873	.	-	.	transcript_id "jg8980.t1"; gene_id "jg8980";
Andromeda	ALN_BLOCK	exon	20297432	20299433	.	-	.	transcript_id "jg8980.t1"; gene_id "jg8980";
Andromeda	ALN_BLOCK	exon	20299639	20302285	.	-	.	transcript_id "jg8980.t1"; gene_id "jg8980";
Andromeda	ALN_BLOCK	exon	20319639	20331947	.	+	.	transcript_id "jg8981.t1"; gene_id "jg8981";
Andromeda	ALN_BLOCK	exon	20332176	20337552	.	+	.	transcript_id "jg8981.t1"; gene_id "jg8981";
Andromeda	ALN_BLOCK	exon	20337749	20339216	.	+	.	transcript_id "jg8981.t1"; gene_id "jg8981";
Andromeda	ALN_BLOCK	exon	20355878	20356544	.	-	.	transcript_id "jg8982.t1"; gene_id "jg8982";
Andromeda	ALN_BLOCK	exon	20356701	20357766	.	-	.	transcript_id "jg8982.t1"; gene_id "jg8982";
Andromeda	ALN_BLOCK	exon	20358666	20361944	.	-	.	transcript_id "jg8983.t1"; gene_id "jg8983";
Andromeda	ALN_BLOCK	exon	20362802	20364197	.	-	.	transcript_id "jg8984.t1"; gene_id "jg8984";
Andromeda	AUGUSTUS	start_codon	20409672	20409674	.	+	0	transcript_id "jg8985.t1"; gene_id "jg8985";
Andromeda	AUGUSTUS	CDS	20409672	20409884	0.99	+	0	transcript_id "jg8985.t1"; gene_id "jg8985";
Andromeda	AUGUSTUS	exon	20409672	20409884	.	+	.	transcript_id "jg8985.t1"; gene_id "jg8985";
Andromeda	AUGUSTUS	stop_codon	20409882	20409884	.	+	0	transcript_id "jg8985.t1"; gene_id "jg8985";
Andromeda	ALN_BLOCK	exon	20415862	20416970	.	+	.	transcript_id "jg8986.t1"; gene_id "jg8986";
Andromeda	ALN_BLOCK	exon	20417196	20418386	.	+	.	transcript_id "jg8986.t1"; gene_id "jg8986";
Andromeda	ALN_BLOCK	exon	20418569	20422108	.	+	.	transcript_id "jg8986.t1"; gene_id "jg8986";
Andromeda	AUGUSTUS	stop_codon	20450281	20450283	.	-	0	transcript_id "jg8987.t1"; gene_id "jg8987";
Andromeda	AUGUSTUS	CDS	20450281	20451128	1	-	2	transcript_id "jg8987.t1"; gene_id "jg8987";
Andromeda	AUGUSTUS	exon	20450281	20451128	.	-	.	transcript_id "jg8987.t1"; gene_id "jg8987";
Andromeda	AUGUSTUS	intron	20451129	20451307	.	-	.	transcript_id "jg8987.t1"; gene_id "jg8987";
Andromeda	AUGUSTUS	CDS	20451308	20451368	1	-	0	transcript_id "jg8987.t1"; gene_id "jg8987";
Andromeda	AUGUSTUS	exon	20451308	20451368	.	-	.	transcript_id "jg8987.t1"; gene_id "jg8987";
Andromeda	AUGUSTUS	start_codon	20451366	20451368	.	-	0	transcript_id "jg8987.t1"; gene_id "jg8987";
Andromeda	ALN_BLOCK	exon	20473349	20474305	.	-	.	transcript_id "jg8988.t1"; gene_id "jg8988";
Andromeda	AUGUSTUS	stop_codon	20477723	20477725	.	-	0	transcript_id "jg8989.t1"; gene_id "jg8989";
Andromeda	AUGUSTUS	CDS	20477723	20478481	0.86	-	0	transcript_id "jg8989.t1"; gene_id "jg8989";
Andromeda	AUGUSTUS	exon	20477723	20478481	.	-	.	transcript_id "jg8989.t1"; gene_id "jg8989";
Andromeda	AUGUSTUS	start_codon	20478479	20478481	.	-	0	transcript_id "jg8989.t1"; gene_id "jg8989";
Andromeda	AUGUSTUS	start_codon	20487791	20487793	.	+	0	transcript_id "jg8991.t1"; gene_id "jg8991";
Andromeda	AUGUSTUS	CDS	20487791	20488168	0.45	+	0	transcript_id "jg8991.t1"; gene_id "jg8991";
Andromeda	AUGUSTUS	exon	20487791	20488168	.	+	.	transcript_id "jg8991.t1"; gene_id "jg8991";
Andromeda	AUGUSTUS	stop_codon	20488166	20488168	.	+	0	transcript_id "jg8991.t1"; gene_id "jg8991";
Andromeda	AUGUSTUS	CDS	20488463	20488465	0.64	+	0	transcript_id "jg8992.t1"; gene_id "jg8992";
Andromeda	AUGUSTUS	exon	20488463	20488465	.	+	.	transcript_id "jg8992.t1"; gene_id "jg8992";
Andromeda	AUGUSTUS	start_codon	20488463	20488465	.	+	0	transcript_id "jg8992.t1"; gene_id "jg8992";
Andromeda	AUGUSTUS	intron	20488466	20488614	.	+	.	transcript_id "jg8992.t1"; gene_id "jg8992";
Andromeda	AUGUSTUS	CDS	20488615	20489136	0.67	+	0	transcript_id "jg8992.t1"; gene_id "jg8992";
Andromeda	AUGUSTUS	exon	20488615	20489136	.	+	.	transcript_id "jg8992.t1"; gene_id "jg8992";
Andromeda	AUGUSTUS	stop_codon	20489134	20489136	.	+	0	transcript_id "jg8992.t1"; gene_id "jg8992";
Andromeda	AUGUSTUS	start_codon	20489881	20489883	.	+	0	transcript_id "jg8993.t1"; gene_id "jg8993";
Andromeda	AUGUSTUS	CDS	20489881	20490804	0.76	+	0	transcript_id "jg8993.t1"; gene_id "jg8993";
Andromeda	AUGUSTUS	exon	20489881	20490804	.	+	.	transcript_id "jg8993.t1"; gene_id "jg8993";
Andromeda	AUGUSTUS	stop_codon	20490802	20490804	.	+	0	transcript_id "jg8993.t1"; gene_id "jg8993";
Andromeda	AUGUSTUS	start_codon	20491920	20491922	.	+	0	transcript_id "jg8994.t1"; gene_id "jg8994";
Andromeda	AUGUSTUS	CDS	20491920	20491941	0.8	+	0	transcript_id "jg8994.t1"; gene_id "jg8994";
Andromeda	AUGUSTUS	exon	20491920	20491941	.	+	.	transcript_id "jg8994.t1"; gene_id "jg8994";
Andromeda	AUGUSTUS	intron	20491942	20492012	.	+	.	transcript_id "jg8994.t1"; gene_id "jg8994";
Andromeda	AUGUSTUS	CDS	20492013	20492449	0.66	+	2	transcript_id "jg8994.t1"; gene_id "jg8994";
Andromeda	AUGUSTUS	exon	20492013	20492449	.	+	.	transcript_id "jg8994.t1"; gene_id "jg8994";
Andromeda	AUGUSTUS	stop_codon	20492447	20492449	.	+	0	transcript_id "jg8994.t1"; gene_id "jg8994";
Andromeda	ALN_BLOCK	exon	20493574	20494937	.	+	.	transcript_id "jg8995.t1"; gene_id "jg8995";
Andromeda	ALN_BLOCK	exon	20496579	20497058	.	-	.	transcript_id "jg8996.t1"; gene_id "jg8996";
Andromeda	ALN_BLOCK	exon	20500901	20507282	.	+	.	transcript_id "jg8998.t1"; gene_id "jg8998";
Andromeda	ALN_BLOCK	exon	20507447	20507856	.	+	.	transcript_id "jg8997.t1"; gene_id "jg8997";
Andromeda	ALN_BLOCK	exon	20511550	20512177	.	+	.	transcript_id "jg8999.t1"; gene_id "jg8999";
Andromeda	AUGUSTUS	start_codon	20512642	20512644	.	+	0	transcript_id "jg9000.t1"; gene_id "jg9000";
Andromeda	AUGUSTUS	CDS	20512642	20512876	0.03	+	0	transcript_id "jg9000.t1"; gene_id "jg9000";
Andromeda	AUGUSTUS	exon	20512642	20512876	.	+	.	transcript_id "jg9000.t1"; gene_id "jg9000";
Andromeda	AUGUSTUS	intron	20512877	20519607	.	+	.	transcript_id "jg9000.t1"; gene_id "jg9000";
Andromeda	AUGUSTUS	CDS	20519608	20519705	0.75	+	2	transcript_id "jg9000.t1"; gene_id "jg9000";
Andromeda	AUGUSTUS	exon	20519608	20519705	.	+	.	transcript_id "jg9000.t1"; gene_id "jg9000";
Andromeda	AUGUSTUS	stop_codon	20519703	20519705	.	+	0	transcript_id "jg9000.t1"; gene_id "jg9000";
Andromeda	ALN_BLOCK	exon	20520338	20521291	.	+	.	transcript_id "jg9001.t1"; gene_id "jg9001";
Andromeda	AUGUSTUS	start_codon	20522596	20522598	.	+	0	transcript_id "jg9002.t1"; gene_id "jg9002";
Andromeda	AUGUSTUS	CDS	20522596	20522756	0.97	+	0	transcript_id "jg9002.t1"; gene_id "jg9002";
Andromeda	AUGUSTUS	exon	20522596	20522756	.	+	.	transcript_id "jg9002.t1"; gene_id "jg9002";
Andromeda	AUGUSTUS	intron	20522757	20522811	.	+	.	transcript_id "jg9002.t1"; gene_id "jg9002";
Andromeda	AUGUSTUS	CDS	20522812	20523029	1	+	1	transcript_id "jg9002.t1"; gene_id "jg9002";
Andromeda	AUGUSTUS	exon	20522812	20523029	.	+	.	transcript_id "jg9002.t1"; gene_id "jg9002";
Andromeda	AUGUSTUS	intron	20523030	20523906	.	+	.	transcript_id "jg9002.t1"; gene_id "jg9002";
Andromeda	AUGUSTUS	CDS	20523907	20524138	1	+	2	transcript_id "jg9002.t1"; gene_id "jg9002";
Andromeda	AUGUSTUS	exon	20523907	20524138	.	+	.	transcript_id "jg9002.t1"; gene_id "jg9002";
Andromeda	AUGUSTUS	intron	20524139	20524325	.	+	.	transcript_id "jg9002.t1"; gene_id "jg9002";
Andromeda	AUGUSTUS	CDS	20524326	20524501	1	+	1	transcript_id "jg9002.t1"; gene_id "jg9002";
Andromeda	AUGUSTUS	exon	20524326	20524501	.	+	.	transcript_id "jg9002.t1"; gene_id "jg9002";
Andromeda	AUGUSTUS	intron	20524502	20524569	.	+	.	transcript_id "jg9002.t1"; gene_id "jg9002";
Andromeda	AUGUSTUS	CDS	20524570	20524724	1	+	2	transcript_id "jg9002.t1"; gene_id "jg9002";
Andromeda	AUGUSTUS	exon	20524570	20524724	.	+	.	transcript_id "jg9002.t1"; gene_id "jg9002";
Andromeda	AUGUSTUS	intron	20524725	20524778	.	+	.	transcript_id "jg9002.t1"; gene_id "jg9002";
Andromeda	AUGUSTUS	CDS	20524779	20524997	1	+	0	transcript_id "jg9002.t1"; gene_id "jg9002";
Andromeda	AUGUSTUS	exon	20524779	20524997	.	+	.	transcript_id "jg9002.t1"; gene_id "jg9002";
Andromeda	AUGUSTUS	intron	20524998	20525053	.	+	.	transcript_id "jg9002.t1"; gene_id "jg9002";
Andromeda	AUGUSTUS	CDS	20525054	20525288	0.99	+	0	transcript_id "jg9002.t1"; gene_id "jg9002";
Andromeda	AUGUSTUS	exon	20525054	20525288	.	+	.	transcript_id "jg9002.t1"; gene_id "jg9002";
Andromeda	AUGUSTUS	intron	20525289	20525347	.	+	.	transcript_id "jg9002.t1"; gene_id "jg9002";
Andromeda	AUGUSTUS	CDS	20525348	20525489	1	+	2	transcript_id "jg9002.t1"; gene_id "jg9002";
Andromeda	AUGUSTUS	exon	20525348	20525489	.	+	.	transcript_id "jg9002.t1"; gene_id "jg9002";
Andromeda	AUGUSTUS	intron	20525490	20525545	.	+	.	transcript_id "jg9002.t1"; gene_id "jg9002";
Andromeda	AUGUSTUS	CDS	20525546	20525742	0.8	+	1	transcript_id "jg9002.t1"; gene_id "jg9002";
Andromeda	AUGUSTUS	exon	20525546	20525742	.	+	.	transcript_id "jg9002.t1"; gene_id "jg9002";
Andromeda	AUGUSTUS	intron	20525743	20525998	.	+	.	transcript_id "jg9002.t1"; gene_id "jg9002";
Andromeda	AUGUSTUS	CDS	20525999	20526192	0.66	+	2	transcript_id "jg9002.t1"; gene_id "jg9002";
Andromeda	AUGUSTUS	exon	20525999	20526192	.	+	.	transcript_id "jg9002.t1"; gene_id "jg9002";
Andromeda	AUGUSTUS	stop_codon	20526190	20526192	.	+	0	transcript_id "jg9002.t1"; gene_id "jg9002";
Andromeda	ALN_BLOCK	exon	20533893	20542400	.	+	.	transcript_id "jg9003.t1"; gene_id "jg9003";
Andromeda	ALN_BLOCK	exon	20549824	20552253	.	+	.	transcript_id "jg9004.t1"; gene_id "jg9004";
Andromeda	ALN_BLOCK	exon	20552801	20553233	.	+	.	transcript_id "jg9006.t1"; gene_id "jg9006";
Andromeda	ALN_BLOCK	exon	20553539	20554880	.	-	.	transcript_id "jg9005.t1"; gene_id "jg9005";
Andromeda	ALN_BLOCK	exon	20555139	20555727	.	-	.	transcript_id "jg9008.t1"; gene_id "jg9008";
Andromeda	ALN_BLOCK	exon	20556860	20557679	.	-	.	transcript_id "jg9007.t1"; gene_id "jg9007";
Andromeda	ALN_BLOCK	exon	20558418	20559390	.	-	.	transcript_id "jg9009.t1"; gene_id "jg9009";
Andromeda	AUGUSTUS	stop_codon	20560019	20560021	.	-	0	transcript_id "jg9010.t3"; gene_id "jg9010";
Andromeda	AUGUSTUS	CDS	20560019	20560111	0.54	-	0	transcript_id "jg9010.t3"; gene_id "jg9010";
Andromeda	AUGUSTUS	exon	20560019	20560111	.	-	.	transcript_id "jg9010.t3"; gene_id "jg9010";
Andromeda	AUGUSTUS	stop_codon	20560095	20560097	.	-	0	transcript_id "jg9010.t2"; gene_id "jg9010";
Andromeda	AUGUSTUS	CDS	20560095	20560111	1	-	2	transcript_id "jg9010.t2"; gene_id "jg9010";
Andromeda	AUGUSTUS	exon	20560095	20560111	.	-	.	transcript_id "jg9010.t2"; gene_id "jg9010";
Andromeda	AUGUSTUS	stop_codon	20560095	20560097	.	-	0	transcript_id "jg9010.t1"; gene_id "jg9010";
Andromeda	AUGUSTUS	CDS	20560095	20560111	1	-	2	transcript_id "jg9010.t1"; gene_id "jg9010";
Andromeda	AUGUSTUS	exon	20560095	20560111	.	-	.	transcript_id "jg9010.t1"; gene_id "jg9010";
Andromeda	AUGUSTUS	intron	20560112	20560168	.	-	.	transcript_id "jg9010.t2"; gene_id "jg9010";
Andromeda	AUGUSTUS	intron	20560112	20560168	.	-	.	transcript_id "jg9010.t1"; gene_id "jg9010";
Andromeda	AUGUSTUS	intron	20560112	20560172	.	-	.	transcript_id "jg9010.t3"; gene_id "jg9010";
Andromeda	AUGUSTUS	CDS	20560169	20560294	1	-	2	transcript_id "jg9010.t2"; gene_id "jg9010";
Andromeda	AUGUSTUS	exon	20560169	20560294	.	-	.	transcript_id "jg9010.t2"; gene_id "jg9010";
Andromeda	AUGUSTUS	CDS	20560169	20560294	1	-	2	transcript_id "jg9010.t1"; gene_id "jg9010";
Andromeda	AUGUSTUS	exon	20560169	20560294	.	-	.	transcript_id "jg9010.t1"; gene_id "jg9010";
Andromeda	AUGUSTUS	CDS	20560173	20560294	0.54	-	2	transcript_id "jg9010.t3"; gene_id "jg9010";
Andromeda	AUGUSTUS	exon	20560173	20560294	.	-	.	transcript_id "jg9010.t3"; gene_id "jg9010";
Andromeda	AUGUSTUS	intron	20560295	20560529	.	-	.	transcript_id "jg9010.t2"; gene_id "jg9010";
Andromeda	AUGUSTUS	intron	20560295	20560529	.	-	.	transcript_id "jg9010.t1"; gene_id "jg9010";
Andromeda	AUGUSTUS	intron	20560295	20560529	.	-	.	transcript_id "jg9010.t3"; gene_id "jg9010";
Andromeda	AUGUSTUS	CDS	20560530	20560614	1	-	0	transcript_id "jg9010.t2"; gene_id "jg9010";
Andromeda	AUGUSTUS	exon	20560530	20560614	.	-	.	transcript_id "jg9010.t2"; gene_id "jg9010";
Andromeda	AUGUSTUS	CDS	20560530	20560611	1	-	0	transcript_id "jg9010.t1"; gene_id "jg9010";
Andromeda	AUGUSTUS	exon	20560530	20560611	.	-	.	transcript_id "jg9010.t1"; gene_id "jg9010";
Andromeda	AUGUSTUS	CDS	20560530	20560611	1	-	0	transcript_id "jg9010.t3"; gene_id "jg9010";
Andromeda	AUGUSTUS	exon	20560530	20560611	.	-	.	transcript_id "jg9010.t3"; gene_id "jg9010";
Andromeda	AUGUSTUS	intron	20560612	20560940	.	-	.	transcript_id "jg9010.t1"; gene_id "jg9010";
Andromeda	AUGUSTUS	intron	20560612	20560940	.	-	.	transcript_id "jg9010.t3"; gene_id "jg9010";
Andromeda	AUGUSTUS	intron	20560615	20560940	.	-	.	transcript_id "jg9010.t2"; gene_id "jg9010";
Andromeda	AUGUSTUS	CDS	20560941	20560967	0.47	-	0	transcript_id "jg9010.t2"; gene_id "jg9010";
Andromeda	AUGUSTUS	exon	20560941	20560967	.	-	.	transcript_id "jg9010.t2"; gene_id "jg9010";
Andromeda	AUGUSTUS	CDS	20560941	20560967	0.48	-	0	transcript_id "jg9010.t1"; gene_id "jg9010";
Andromeda	AUGUSTUS	exon	20560941	20560967	.	-	.	transcript_id "jg9010.t1"; gene_id "jg9010";
Andromeda	AUGUSTUS	CDS	20560941	20560967	0.49	-	0	transcript_id "jg9010.t3"; gene_id "jg9010";
Andromeda	AUGUSTUS	exon	20560941	20560967	.	-	.	transcript_id "jg9010.t3"; gene_id "jg9010";
Andromeda	AUGUSTUS	start_codon	20560965	20560967	.	-	0	transcript_id "jg9010.t2"; gene_id "jg9010";
Andromeda	AUGUSTUS	start_codon	20560965	20560967	.	-	0	transcript_id "jg9010.t1"; gene_id "jg9010";
Andromeda	AUGUSTUS	start_codon	20560965	20560967	.	-	0	transcript_id "jg9010.t3"; gene_id "jg9010";
Andromeda	ALN_BLOCK	exon	20562068	20562667	.	+	.	transcript_id "jg9011.t1"; gene_id "jg9011";
Andromeda	ALN_BLOCK	exon	20566287	20567587	.	+	.	transcript_id "jg9012.t1"; gene_id "jg9012";
Andromeda	AUGUSTUS	start_codon	20570334	20570336	.	+	0	transcript_id "jg9013.t1"; gene_id "jg9013";
Andromeda	AUGUSTUS	CDS	20570334	20570359	1	+	0	transcript_id "jg9013.t1"; gene_id "jg9013";
Andromeda	AUGUSTUS	exon	20570334	20570359	.	+	.	transcript_id "jg9013.t1"; gene_id "jg9013";
Andromeda	AUGUSTUS	intron	20570360	20570764	.	+	.	transcript_id "jg9013.t1"; gene_id "jg9013";
Andromeda	AUGUSTUS	CDS	20570765	20570957	1	+	1	transcript_id "jg9013.t1"; gene_id "jg9013";
Andromeda	AUGUSTUS	exon	20570765	20570957	.	+	.	transcript_id "jg9013.t1"; gene_id "jg9013";
Andromeda	AUGUSTUS	intron	20570958	20571027	.	+	.	transcript_id "jg9013.t1"; gene_id "jg9013";
Andromeda	AUGUSTUS	CDS	20571028	20571210	1	+	0	transcript_id "jg9013.t1"; gene_id "jg9013";
Andromeda	AUGUSTUS	exon	20571028	20571210	.	+	.	transcript_id "jg9013.t1"; gene_id "jg9013";
Andromeda	AUGUSTUS	stop_codon	20571208	20571210	.	+	0	transcript_id "jg9013.t1"; gene_id "jg9013";
Andromeda	ALN_BLOCK	exon	20571453	20574098	.	-	.	transcript_id "jg9014.t1"; gene_id "jg9014";
Andromeda	ALN_BLOCK	exon	20574756	20575433	.	-	.	transcript_id "jg9015.t1"; gene_id "jg9015";
Andromeda	ALN_BLOCK	exon	20577041	20578776	.	+	.	transcript_id "jg9016.t1"; gene_id "jg9016";
Andromeda	ALN_BLOCK	exon	20580698	20584009	.	+	.	transcript_id "jg9017.t1"; gene_id "jg9017";
Andromeda	ALN_BLOCK	exon	20584682	20587100	.	-	.	transcript_id "jg9018.t1"; gene_id "jg9018";
Andromeda	ALN_BLOCK	exon	20592663	20594431	.	-	.	transcript_id "jg9019.t1"; gene_id "jg9019";
Andromeda	AUGUSTUS	CDS	20600548	20600550	0.94	+	0	transcript_id "jg9020.t1"; gene_id "jg9020";
Andromeda	AUGUSTUS	exon	20600548	20600550	.	+	.	transcript_id "jg9020.t1"; gene_id "jg9020";
Andromeda	AUGUSTUS	start_codon	20600548	20600550	.	+	0	transcript_id "jg9020.t1"; gene_id "jg9020";
Andromeda	AUGUSTUS	intron	20600551	20600652	.	+	.	transcript_id "jg9020.t1"; gene_id "jg9020";
Andromeda	AUGUSTUS	CDS	20600653	20600814	0.94	+	0	transcript_id "jg9020.t1"; gene_id "jg9020";
Andromeda	AUGUSTUS	exon	20600653	20600814	.	+	.	transcript_id "jg9020.t1"; gene_id "jg9020";
Andromeda	AUGUSTUS	intron	20600815	20600893	.	+	.	transcript_id "jg9020.t1"; gene_id "jg9020";
Andromeda	AUGUSTUS	CDS	20600894	20600963	0.99	+	0	transcript_id "jg9020.t1"; gene_id "jg9020";
Andromeda	AUGUSTUS	exon	20600894	20600963	.	+	.	transcript_id "jg9020.t1"; gene_id "jg9020";
Andromeda	AUGUSTUS	intron	20600964	20604887	.	+	.	transcript_id "jg9020.t1"; gene_id "jg9020";
Andromeda	AUGUSTUS	CDS	20604888	20604900	0.81	+	2	transcript_id "jg9020.t1"; gene_id "jg9020";
Andromeda	AUGUSTUS	exon	20604888	20604900	.	+	.	transcript_id "jg9020.t1"; gene_id "jg9020";
Andromeda	AUGUSTUS	intron	20604901	20604971	.	+	.	transcript_id "jg9020.t1"; gene_id "jg9020";
Andromeda	AUGUSTUS	CDS	20604972	20604984	0.81	+	1	transcript_id "jg9020.t1"; gene_id "jg9020";
Andromeda	AUGUSTUS	exon	20604972	20604984	.	+	.	transcript_id "jg9020.t1"; gene_id "jg9020";
Andromeda	AUGUSTUS	stop_codon	20604982	20604984	.	+	0	transcript_id "jg9020.t1"; gene_id "jg9020";
Andromeda	ALN_BLOCK	exon	20605198	20605716	.	+	.	transcript_id "jg9021.t1"; gene_id "jg9021";
Andromeda	ALN_BLOCK	exon	20605876	20606313	.	+	.	transcript_id "jg9021.t1"; gene_id "jg9021";
Andromeda	ALN_BLOCK	exon	20606714	20608009	.	-	.	transcript_id "jg9022.t1"; gene_id "jg9022";
Andromeda	ALN_BLOCK	exon	20608908	20609880	.	-	.	transcript_id "jg9023.t1"; gene_id "jg9023";
Andromeda	ALN_BLOCK	exon	20613189	20618213	.	+	.	transcript_id "jg9024.t1"; gene_id "jg9024";
Andromeda	ALN_BLOCK	exon	20618456	20620824	.	-	.	transcript_id "jg9025.t1"; gene_id "jg9025";
Andromeda	AUGUSTUS	start_codon	20621797	20621799	.	+	0	transcript_id "jg9026.t1"; gene_id "jg9026";
Andromeda	AUGUSTUS	CDS	20621797	20621971	0.95	+	0	transcript_id "jg9026.t1"; gene_id "jg9026";
Andromeda	AUGUSTUS	exon	20621797	20621971	.	+	.	transcript_id "jg9026.t1"; gene_id "jg9026";
Andromeda	AUGUSTUS	intron	20621972	20622038	.	+	.	transcript_id "jg9026.t1"; gene_id "jg9026";
Andromeda	AUGUSTUS	CDS	20622039	20622089	0.6	+	2	transcript_id "jg9026.t1"; gene_id "jg9026";
Andromeda	AUGUSTUS	exon	20622039	20622089	.	+	.	transcript_id "jg9026.t1"; gene_id "jg9026";
Andromeda	AUGUSTUS	intron	20622090	20625067	.	+	.	transcript_id "jg9026.t1"; gene_id "jg9026";
Andromeda	AUGUSTUS	CDS	20625068	20625117	0.59	+	2	transcript_id "jg9026.t1"; gene_id "jg9026";
Andromeda	AUGUSTUS	exon	20625068	20625117	.	+	.	transcript_id "jg9026.t1"; gene_id "jg9026";
Andromeda	AUGUSTUS	intron	20625118	20625170	.	+	.	transcript_id "jg9026.t1"; gene_id "jg9026";
Andromeda	AUGUSTUS	CDS	20625171	20625290	0.6	+	0	transcript_id "jg9026.t1"; gene_id "jg9026";
Andromeda	AUGUSTUS	exon	20625171	20625290	.	+	.	transcript_id "jg9026.t1"; gene_id "jg9026";
Andromeda	AUGUSTUS	stop_codon	20625288	20625290	.	+	0	transcript_id "jg9026.t1"; gene_id "jg9026";
Andromeda	AUGUSTUS	start_codon	20627106	20627108	.	+	0	transcript_id "jg9027.t1"; gene_id "jg9027";
Andromeda	AUGUSTUS	CDS	20627106	20628566	1	+	0	transcript_id "jg9027.t1"; gene_id "jg9027";
Andromeda	AUGUSTUS	exon	20627106	20628566	.	+	.	transcript_id "jg9027.t1"; gene_id "jg9027";
Andromeda	AUGUSTUS	stop_codon	20628564	20628566	.	+	0	transcript_id "jg9027.t1"; gene_id "jg9027";
Andromeda	ALN_BLOCK	exon	20629871	20630209	.	+	.	transcript_id "jg9028.t1"; gene_id "jg9028";
Andromeda	ALN_BLOCK	exon	20630399	20631083	.	+	.	transcript_id "jg9028.t1"; gene_id "jg9028";
Andromeda	ALN_BLOCK	exon	20631478	20631835	.	+	.	transcript_id "jg9028.t1"; gene_id "jg9028";
Andromeda	ALN_BLOCK	exon	20632964	20633784	.	-	.	transcript_id "jg9029.t1"; gene_id "jg9029";
Andromeda	ALN_BLOCK	exon	20634719	20635426	.	+	.	transcript_id "jg9030.t1"; gene_id "jg9030";
Andromeda	AUGUSTUS	start_codon	20636926	20636928	.	+	0	transcript_id "jg9031.t1"; gene_id "jg9031";
Andromeda	AUGUSTUS	CDS	20636926	20637101	1	+	0	transcript_id "jg9031.t1"; gene_id "jg9031";
Andromeda	AUGUSTUS	exon	20636926	20637101	.	+	.	transcript_id "jg9031.t1"; gene_id "jg9031";
Andromeda	AUGUSTUS	intron	20637102	20638604	.	+	.	transcript_id "jg9031.t1"; gene_id "jg9031";
Andromeda	AUGUSTUS	CDS	20638605	20638870	1	+	1	transcript_id "jg9031.t1"; gene_id "jg9031";
Andromeda	AUGUSTUS	exon	20638605	20638870	.	+	.	transcript_id "jg9031.t1"; gene_id "jg9031";
Andromeda	AUGUSTUS	intron	20638871	20638936	.	+	.	transcript_id "jg9031.t1"; gene_id "jg9031";
Andromeda	AUGUSTUS	CDS	20638937	20639112	1	+	2	transcript_id "jg9031.t1"; gene_id "jg9031";
Andromeda	AUGUSTUS	exon	20638937	20639112	.	+	.	transcript_id "jg9031.t1"; gene_id "jg9031";
Andromeda	AUGUSTUS	intron	20639113	20640281	.	+	.	transcript_id "jg9031.t1"; gene_id "jg9031";
Andromeda	AUGUSTUS	CDS	20640282	20640497	1	+	0	transcript_id "jg9031.t1"; gene_id "jg9031";
Andromeda	AUGUSTUS	exon	20640282	20640497	.	+	.	transcript_id "jg9031.t1"; gene_id "jg9031";
Andromeda	AUGUSTUS	intron	20640498	20640555	.	+	.	transcript_id "jg9031.t1"; gene_id "jg9031";
Andromeda	AUGUSTUS	CDS	20640556	20641114	1	+	0	transcript_id "jg9031.t1"; gene_id "jg9031";
Andromeda	AUGUSTUS	exon	20640556	20641114	.	+	.	transcript_id "jg9031.t1"; gene_id "jg9031";
Andromeda	AUGUSTUS	intron	20641115	20641598	.	+	.	transcript_id "jg9031.t1"; gene_id "jg9031";
Andromeda	AUGUSTUS	CDS	20641599	20641711	1	+	2	transcript_id "jg9031.t1"; gene_id "jg9031";
Andromeda	AUGUSTUS	exon	20641599	20641711	.	+	.	transcript_id "jg9031.t1"; gene_id "jg9031";
Andromeda	AUGUSTUS	intron	20641712	20642154	.	+	.	transcript_id "jg9031.t1"; gene_id "jg9031";
Andromeda	AUGUSTUS	CDS	20642155	20642292	1	+	0	transcript_id "jg9031.t1"; gene_id "jg9031";
Andromeda	AUGUSTUS	exon	20642155	20642292	.	+	.	transcript_id "jg9031.t1"; gene_id "jg9031";
Andromeda	AUGUSTUS	intron	20642293	20642358	.	+	.	transcript_id "jg9031.t1"; gene_id "jg9031";
Andromeda	AUGUSTUS	CDS	20642359	20642521	1	+	0	transcript_id "jg9031.t1"; gene_id "jg9031";
Andromeda	AUGUSTUS	exon	20642359	20642521	.	+	.	transcript_id "jg9031.t1"; gene_id "jg9031";
Andromeda	AUGUSTUS	intron	20642522	20642583	.	+	.	transcript_id "jg9031.t1"; gene_id "jg9031";
Andromeda	AUGUSTUS	CDS	20642584	20643443	0.99	+	2	transcript_id "jg9031.t1"; gene_id "jg9031";
Andromeda	AUGUSTUS	exon	20642584	20643443	.	+	.	transcript_id "jg9031.t1"; gene_id "jg9031";
Andromeda	AUGUSTUS	stop_codon	20643441	20643443	.	+	0	transcript_id "jg9031.t1"; gene_id "jg9031";
Andromeda	AUGUSTUS	start_codon	20646201	20646203	.	+	0	transcript_id "jg9032.t1"; gene_id "jg9032";
Andromeda	AUGUSTUS	CDS	20646201	20646386	1	+	0	transcript_id "jg9032.t1"; gene_id "jg9032";
Andromeda	AUGUSTUS	exon	20646201	20646386	.	+	.	transcript_id "jg9032.t1"; gene_id "jg9032";
Andromeda	AUGUSTUS	intron	20646387	20646443	.	+	.	transcript_id "jg9032.t1"; gene_id "jg9032";
Andromeda	AUGUSTUS	CDS	20646444	20647715	1	+	0	transcript_id "jg9032.t1"; gene_id "jg9032";
Andromeda	AUGUSTUS	exon	20646444	20647715	.	+	.	transcript_id "jg9032.t1"; gene_id "jg9032";
Andromeda	AUGUSTUS	stop_codon	20647713	20647715	.	+	0	transcript_id "jg9032.t1"; gene_id "jg9032";
Andromeda	AUGUSTUS	start_codon	20648449	20648451	.	+	0	transcript_id "jg9033.t1"; gene_id "jg9033";
Andromeda	AUGUSTUS	CDS	20648449	20648483	0.62	+	0	transcript_id "jg9033.t1"; gene_id "jg9033";
Andromeda	AUGUSTUS	exon	20648449	20648483	.	+	.	transcript_id "jg9033.t1"; gene_id "jg9033";
Andromeda	AUGUSTUS	intron	20648484	20648588	.	+	.	transcript_id "jg9033.t1"; gene_id "jg9033";
Andromeda	AUGUSTUS	CDS	20648589	20648790	1	+	1	transcript_id "jg9033.t1"; gene_id "jg9033";
Andromeda	AUGUSTUS	exon	20648589	20648790	.	+	.	transcript_id "jg9033.t1"; gene_id "jg9033";
Andromeda	AUGUSTUS	intron	20648791	20648853	.	+	.	transcript_id "jg9033.t1"; gene_id "jg9033";
Andromeda	AUGUSTUS	CDS	20648854	20649461	1	+	0	transcript_id "jg9033.t1"; gene_id "jg9033";
Andromeda	AUGUSTUS	exon	20648854	20649461	.	+	.	transcript_id "jg9033.t1"; gene_id "jg9033";
Andromeda	AUGUSTUS	intron	20649462	20649848	.	+	.	transcript_id "jg9033.t1"; gene_id "jg9033";
Andromeda	AUGUSTUS	CDS	20649849	20649970	1	+	1	transcript_id "jg9033.t1"; gene_id "jg9033";
Andromeda	AUGUSTUS	exon	20649849	20649970	.	+	.	transcript_id "jg9033.t1"; gene_id "jg9033";
Andromeda	AUGUSTUS	intron	20649971	20651559	.	+	.	transcript_id "jg9033.t1"; gene_id "jg9033";
Andromeda	AUGUSTUS	CDS	20651560	20652179	1	+	2	transcript_id "jg9033.t1"; gene_id "jg9033";
Andromeda	AUGUSTUS	exon	20651560	20652179	.	+	.	transcript_id "jg9033.t1"; gene_id "jg9033";
Andromeda	AUGUSTUS	intron	20652180	20652395	.	+	.	transcript_id "jg9033.t1"; gene_id "jg9033";
Andromeda	AUGUSTUS	CDS	20652396	20652553	1	+	0	transcript_id "jg9033.t1"; gene_id "jg9033";
Andromeda	AUGUSTUS	exon	20652396	20652553	.	+	.	transcript_id "jg9033.t1"; gene_id "jg9033";
Andromeda	AUGUSTUS	intron	20652554	20652614	.	+	.	transcript_id "jg9033.t1"; gene_id "jg9033";
Andromeda	AUGUSTUS	CDS	20652615	20652810	1	+	1	transcript_id "jg9033.t1"; gene_id "jg9033";
Andromeda	AUGUSTUS	exon	20652615	20652810	.	+	.	transcript_id "jg9033.t1"; gene_id "jg9033";
Andromeda	AUGUSTUS	intron	20652811	20653420	.	+	.	transcript_id "jg9033.t1"; gene_id "jg9033";
Andromeda	AUGUSTUS	CDS	20653421	20654153	0.89	+	0	transcript_id "jg9033.t1"; gene_id "jg9033";
Andromeda	AUGUSTUS	exon	20653421	20654153	.	+	.	transcript_id "jg9033.t1"; gene_id "jg9033";
Andromeda	AUGUSTUS	intron	20654154	20654977	.	+	.	transcript_id "jg9033.t1"; gene_id "jg9033";
Andromeda	AUGUSTUS	CDS	20654978	20655105	1	+	2	transcript_id "jg9033.t1"; gene_id "jg9033";
Andromeda	AUGUSTUS	exon	20654978	20655105	.	+	.	transcript_id "jg9033.t1"; gene_id "jg9033";
Andromeda	AUGUSTUS	intron	20655106	20655678	.	+	.	transcript_id "jg9033.t1"; gene_id "jg9033";
Andromeda	AUGUSTUS	CDS	20655679	20655973	1	+	0	transcript_id "jg9033.t1"; gene_id "jg9033";
Andromeda	AUGUSTUS	exon	20655679	20655973	.	+	.	transcript_id "jg9033.t1"; gene_id "jg9033";
Andromeda	AUGUSTUS	intron	20655974	20657064	.	+	.	transcript_id "jg9033.t1"; gene_id "jg9033";
Andromeda	AUGUSTUS	CDS	20657065	20657261	1	+	2	transcript_id "jg9033.t1"; gene_id "jg9033";
Andromeda	AUGUSTUS	exon	20657065	20657261	.	+	.	transcript_id "jg9033.t1"; gene_id "jg9033";
Andromeda	AUGUSTUS	intron	20657262	20657328	.	+	.	transcript_id "jg9033.t1"; gene_id "jg9033";
Andromeda	AUGUSTUS	CDS	20657329	20657475	1	+	0	transcript_id "jg9033.t1"; gene_id "jg9033";
Andromeda	AUGUSTUS	exon	20657329	20657475	.	+	.	transcript_id "jg9033.t1"; gene_id "jg9033";
Andromeda	AUGUSTUS	stop_codon	20657473	20657475	.	+	0	transcript_id "jg9033.t1"; gene_id "jg9033";
Andromeda	ALN_BLOCK	exon	20673907	20674710	.	-	.	transcript_id "jg9034.t1"; gene_id "jg9034";
Andromeda	ALN_BLOCK	exon	20686973	20687495	.	-	.	transcript_id "jg9035.t1"; gene_id "jg9035";
Andromeda	ALN_BLOCK	exon	20687656	20688729	.	-	.	transcript_id "jg9035.t1"; gene_id "jg9035";
Andromeda	ALN_BLOCK	exon	20688941	20689015	.	-	.	transcript_id "jg9035.t1"; gene_id "jg9035";
Andromeda	ALN_BLOCK	exon	20689240	20689746	.	-	.	transcript_id "jg9035.t1"; gene_id "jg9035";
Andromeda	ALN_BLOCK	exon	20689927	20689952	.	-	.	transcript_id "jg9035.t1"; gene_id "jg9035";
Andromeda	ALN_BLOCK	exon	20690177	20690180	.	-	.	transcript_id "jg9035.t1"; gene_id "jg9035";
Andromeda	ALN_BLOCK	exon	20690348	20691619	.	-	.	transcript_id "jg9035.t1"; gene_id "jg9035";
Andromeda	ALN_BLOCK	exon	20691771	20694031	.	-	.	transcript_id "jg9035.t1"; gene_id "jg9035";
Andromeda	ALN_BLOCK	exon	20694761	20698366	.	-	.	transcript_id "jg9035.t1"; gene_id "jg9035";
Andromeda	ALN_BLOCK	exon	20703785	20704866	.	+	.	transcript_id "jg9036.t1"; gene_id "jg9036";
Andromeda	ALN_BLOCK	exon	20705032	20705112	.	+	.	transcript_id "jg9036.t1"; gene_id "jg9036";
Andromeda	ALN_BLOCK	exon	20705300	20707103	.	+	.	transcript_id "jg9036.t1"; gene_id "jg9036";
Andromeda	ALN_BLOCK	exon	20707319	20710521	.	+	.	transcript_id "jg9036.t1"; gene_id "jg9036";
Andromeda	ALN_BLOCK	exon	20710690	20710711	.	+	.	transcript_id "jg9036.t1"; gene_id "jg9036";
Andromeda	ALN_BLOCK	exon	20710885	20713608	.	+	.	transcript_id "jg9036.t1"; gene_id "jg9036";
Andromeda	ALN_BLOCK	exon	20713789	20715848	.	+	.	transcript_id "jg9036.t1"; gene_id "jg9036";
Andromeda	ALN_BLOCK	exon	20716253	20716264	.	+	.	transcript_id "jg9036.t1"; gene_id "jg9036";
Andromeda	ALN_BLOCK	exon	20716416	20718300	.	+	.	transcript_id "jg9036.t1"; gene_id "jg9036";
Andromeda	ALN_BLOCK	exon	20723299	20724638	.	-	.	transcript_id "jg9037.t1"; gene_id "jg9037";
Andromeda	ALN_BLOCK	exon	20724845	20726147	.	-	.	transcript_id "jg9037.t1"; gene_id "jg9037";
Andromeda	ALN_BLOCK	exon	20726617	20729166	.	-	.	transcript_id "jg9037.t1"; gene_id "jg9037";
Andromeda	ALN_BLOCK	exon	20729323	20734607	.	-	.	transcript_id "jg9037.t1"; gene_id "jg9037";
Andromeda	ALN_BLOCK	exon	20734774	20736535	.	-	.	transcript_id "jg9037.t1"; gene_id "jg9037";
Andromeda	ALN_BLOCK	exon	20736809	20736815	.	-	.	transcript_id "jg9037.t1"; gene_id "jg9037";
Andromeda	ALN_BLOCK	exon	20736989	20739058	.	-	.	transcript_id "jg9037.t1"; gene_id "jg9037";
Andromeda	ALN_BLOCK	exon	20739357	20739383	.	-	.	transcript_id "jg9037.t1"; gene_id "jg9037";
Andromeda	ALN_BLOCK	exon	20739696	20741518	.	-	.	transcript_id "jg9037.t1"; gene_id "jg9037";
Andromeda	ALN_BLOCK	exon	20741675	20743687	.	-	.	transcript_id "jg9037.t1"; gene_id "jg9037";
Andromeda	ALN_BLOCK	exon	20744043	20745068	.	-	.	transcript_id "jg9037.t1"; gene_id "jg9037";
Andromeda	ALN_BLOCK	exon	20745329	20749049	.	-	.	transcript_id "jg9037.t1"; gene_id "jg9037";
Andromeda	ALN_BLOCK	exon	20752745	20754298	.	+	.	transcript_id "jg9038.t1"; gene_id "jg9038";
Andromeda	ALN_BLOCK	exon	20759953	20760618	.	+	.	transcript_id "jg9039.t1"; gene_id "jg9039";
Andromeda	ALN_BLOCK	exon	20772391	20772529	.	+	.	transcript_id "jg9040.t1"; gene_id "jg9040";
Andromeda	ALN_BLOCK	exon	20772718	20772870	.	+	.	transcript_id "jg9040.t1"; gene_id "jg9040";
Andromeda	ALN_BLOCK	exon	20773058	20774189	.	+	.	transcript_id "jg9040.t1"; gene_id "jg9040";
Andromeda	ALN_BLOCK	exon	20774595	20776178	.	+	.	transcript_id "jg9040.t1"; gene_id "jg9040";
Andromeda	ALN_BLOCK	exon	20776366	20776385	.	+	.	transcript_id "jg9040.t1"; gene_id "jg9040";
Andromeda	ALN_BLOCK	exon	20776844	20779598	.	+	.	transcript_id "jg9040.t1"; gene_id "jg9040";
Andromeda	ALN_BLOCK	exon	20779780	20781025	.	+	.	transcript_id "jg9040.t1"; gene_id "jg9040";
Andromeda	ALN_BLOCK	exon	20781400	20782187	.	+	.	transcript_id "jg9040.t1"; gene_id "jg9040";
Andromeda	ALN_BLOCK	exon	20782382	20782387	.	+	.	transcript_id "jg9040.t1"; gene_id "jg9040";
Andromeda	ALN_BLOCK	exon	20782771	20782786	.	+	.	transcript_id "jg9040.t1"; gene_id "jg9040";
Andromeda	ALN_BLOCK	exon	20783260	20783277	.	+	.	transcript_id "jg9040.t1"; gene_id "jg9040";
Andromeda	ALN_BLOCK	exon	20783501	20785057	.	+	.	transcript_id "jg9040.t1"; gene_id "jg9040";
Andromeda	AUGUSTUS	start_codon	20786681	20786683	.	+	0	transcript_id "jg9041.t1"; gene_id "jg9041";
Andromeda	AUGUSTUS	CDS	20786681	20786744	0.92	+	0	transcript_id "jg9041.t1"; gene_id "jg9041";
Andromeda	AUGUSTUS	exon	20786681	20786744	.	+	.	transcript_id "jg9041.t1"; gene_id "jg9041";
Andromeda	AUGUSTUS	intron	20786745	20788127	.	+	.	transcript_id "jg9041.t1"; gene_id "jg9041";
Andromeda	AUGUSTUS	CDS	20788128	20788255	0.94	+	2	transcript_id "jg9041.t1"; gene_id "jg9041";
Andromeda	AUGUSTUS	exon	20788128	20788255	.	+	.	transcript_id "jg9041.t1"; gene_id "jg9041";
Andromeda	AUGUSTUS	intron	20788256	20790159	.	+	.	transcript_id "jg9041.t1"; gene_id "jg9041";
Andromeda	AUGUSTUS	CDS	20790160	20791037	0.99	+	0	transcript_id "jg9041.t1"; gene_id "jg9041";
Andromeda	AUGUSTUS	exon	20790160	20791037	.	+	.	transcript_id "jg9041.t1"; gene_id "jg9041";
Andromeda	AUGUSTUS	intron	20791038	20791242	.	+	.	transcript_id "jg9041.t1"; gene_id "jg9041";
Andromeda	AUGUSTUS	CDS	20791243	20791381	1	+	1	transcript_id "jg9041.t1"; gene_id "jg9041";
Andromeda	AUGUSTUS	exon	20791243	20791381	.	+	.	transcript_id "jg9041.t1"; gene_id "jg9041";
Andromeda	AUGUSTUS	intron	20791382	20793420	.	+	.	transcript_id "jg9041.t1"; gene_id "jg9041";
Andromeda	AUGUSTUS	CDS	20793421	20793619	1	+	0	transcript_id "jg9041.t1"; gene_id "jg9041";
Andromeda	AUGUSTUS	exon	20793421	20793619	.	+	.	transcript_id "jg9041.t1"; gene_id "jg9041";
Andromeda	AUGUSTUS	intron	20793620	20793687	.	+	.	transcript_id "jg9041.t1"; gene_id "jg9041";
Andromeda	AUGUSTUS	CDS	20793688	20794221	1	+	2	transcript_id "jg9041.t1"; gene_id "jg9041";
Andromeda	AUGUSTUS	exon	20793688	20794221	.	+	.	transcript_id "jg9041.t1"; gene_id "jg9041";
Andromeda	AUGUSTUS	intron	20794222	20795174	.	+	.	transcript_id "jg9041.t1"; gene_id "jg9041";
Andromeda	AUGUSTUS	CDS	20795175	20795674	1	+	2	transcript_id "jg9041.t1"; gene_id "jg9041";
Andromeda	AUGUSTUS	exon	20795175	20795674	.	+	.	transcript_id "jg9041.t1"; gene_id "jg9041";
Andromeda	AUGUSTUS	stop_codon	20795672	20795674	.	+	0	transcript_id "jg9041.t1"; gene_id "jg9041";
Andromeda	ALN_BLOCK	exon	20796804	20798084	.	-	.	transcript_id "jg9042.t1"; gene_id "jg9042";
Andromeda	ALN_BLOCK	exon	20802168	20803955	.	-	.	transcript_id "jg9043.t1"; gene_id "jg9043";
Andromeda	ALN_BLOCK	exon	20806275	20807726	.	-	.	transcript_id "jg9044.t1"; gene_id "jg9044";
Andromeda	ALN_BLOCK	exon	20807899	20808329	.	-	.	transcript_id "jg9044.t1"; gene_id "jg9044";
Andromeda	ALN_BLOCK	exon	20825272	20825446	.	-	.	transcript_id "jg9045.t1"; gene_id "jg9045";
Andromeda	ALN_BLOCK	exon	20825832	20825852	.	-	.	transcript_id "jg9045.t1"; gene_id "jg9045";
Andromeda	ALN_BLOCK	exon	20826309	20826816	.	-	.	transcript_id "jg9045.t1"; gene_id "jg9045";
Andromeda	ALN_BLOCK	exon	20829162	20832885	.	-	.	transcript_id "jg9045.t1"; gene_id "jg9045";
Andromeda	ALN_BLOCK	exon	20837390	20839660	.	-	.	transcript_id "jg9046.t1"; gene_id "jg9046";
Andromeda	ALN_BLOCK	exon	20861523	20862441	.	+	.	transcript_id "jg9047.t1"; gene_id "jg9047";
Andromeda	ALN_BLOCK	exon	20866648	20867595	.	-	.	transcript_id "jg9048.t1"; gene_id "jg9048";
Andromeda	ALN_BLOCK	exon	20871066	20875430	.	-	.	transcript_id "jg9049.t1"; gene_id "jg9049";
Andromeda	ALN_BLOCK	exon	20878634	20883241	.	+	.	transcript_id "jg9050.t1"; gene_id "jg9050";
Andromeda	ALN_BLOCK	exon	20883709	20884164	.	+	.	transcript_id "jg9051.t1"; gene_id "jg9051";
Andromeda	ALN_BLOCK	exon	20885374	20888322	.	-	.	transcript_id "jg9052.t1"; gene_id "jg9052";
Andromeda	ALN_BLOCK	exon	20888545	20889905	.	-	.	transcript_id "jg9052.t1"; gene_id "jg9052";
Andromeda	ALN_BLOCK	exon	20890068	20895022	.	-	.	transcript_id "jg9052.t1"; gene_id "jg9052";
Andromeda	ALN_BLOCK	exon	20895230	20896677	.	-	.	transcript_id "jg9052.t1"; gene_id "jg9052";
Andromeda	ALN_BLOCK	exon	20896831	20897133	.	-	.	transcript_id "jg9052.t1"; gene_id "jg9052";
Andromeda	AUGUSTUS	stop_codon	20908677	20908679	.	-	0	transcript_id "jg9053.t1"; gene_id "jg9053";
Andromeda	AUGUSTUS	CDS	20908677	20908781	1	-	0	transcript_id "jg9053.t1"; gene_id "jg9053";
Andromeda	AUGUSTUS	exon	20908677	20908781	.	-	.	transcript_id "jg9053.t1"; gene_id "jg9053";
Andromeda	AUGUSTUS	intron	20908782	20908843	.	-	.	transcript_id "jg9053.t1"; gene_id "jg9053";
Andromeda	AUGUSTUS	CDS	20908844	20909152	1	-	0	transcript_id "jg9053.t1"; gene_id "jg9053";
Andromeda	AUGUSTUS	exon	20908844	20909152	.	-	.	transcript_id "jg9053.t1"; gene_id "jg9053";
Andromeda	AUGUSTUS	intron	20909153	20909216	.	-	.	transcript_id "jg9053.t1"; gene_id "jg9053";
Andromeda	AUGUSTUS	CDS	20909217	20909459	1	-	0	transcript_id "jg9053.t1"; gene_id "jg9053";
Andromeda	AUGUSTUS	exon	20909217	20909459	.	-	.	transcript_id "jg9053.t1"; gene_id "jg9053";
Andromeda	AUGUSTUS	start_codon	20909457	20909459	.	-	0	transcript_id "jg9053.t1"; gene_id "jg9053";
Andromeda	ALN_BLOCK	exon	20910229	20912534	.	+	.	transcript_id "jg9054.t1"; gene_id "jg9054";
Andromeda	ALN_BLOCK	exon	20914179	20916269	.	+	.	transcript_id "jg9055.t1"; gene_id "jg9055";
Andromeda	ALN_BLOCK	exon	20916411	20916632	.	+	.	transcript_id "jg9056.t1"; gene_id "jg9056";
Andromeda	ALN_BLOCK	exon	20917968	20920201	.	-	.	transcript_id "jg9057.t1"; gene_id "jg9057";
Andromeda	ALN_BLOCK	exon	20921017	20921721	.	+	.	transcript_id "jg9058.t1"; gene_id "jg9058";
Andromeda	ALN_BLOCK	exon	20921953	20923619	.	-	.	transcript_id "jg9059.t1"; gene_id "jg9059";
Andromeda	ALN_BLOCK	exon	20924049	20925577	.	+	.	transcript_id "jg9060.t1"; gene_id "jg9060";
Andromeda	ALN_BLOCK	exon	20934625	20938536	.	+	.	transcript_id "jg9061.t1"; gene_id "jg9061";
Andromeda	ALN_BLOCK	exon	20938713	20940488	.	-	.	transcript_id "jg9062.t1"; gene_id "jg9062";
Andromeda	ALN_BLOCK	exon	20940878	20941363	.	+	.	transcript_id "jg9063.t1"; gene_id "jg9063";
Andromeda	ALN_BLOCK	exon	20941625	20941990	.	+	.	transcript_id "jg9064.t1"; gene_id "jg9064";
Andromeda	ALN_BLOCK	exon	20942380	20944681	.	+	.	transcript_id "jg9064.t1"; gene_id "jg9064";
Andromeda	ALN_BLOCK	exon	20947004	20947173	.	+	.	transcript_id "jg9065.t1"; gene_id "jg9065";
Andromeda	ALN_BLOCK	exon	20947438	20947887	.	+	.	transcript_id "jg9065.t1"; gene_id "jg9065";
Andromeda	ALN_BLOCK	exon	20948560	20948906	.	-	.	transcript_id "jg9066.t1"; gene_id "jg9066";
Andromeda	ALN_BLOCK	exon	20949445	20953207	.	-	.	transcript_id "jg9067.t1"; gene_id "jg9067";
Andromeda	ALN_BLOCK	exon	20953472	20953868	.	-	.	transcript_id "jg9067.t1"; gene_id "jg9067";
Andromeda	ALN_BLOCK	exon	20956268	20958336	.	+	.	transcript_id "jg9068.t1"; gene_id "jg9068";
Andromeda	ALN_BLOCK	exon	20958413	20959408	.	-	.	transcript_id "jg9069.t1"; gene_id "jg9069";
Andromeda	ALN_BLOCK	exon	20960052	20961021	.	-	.	transcript_id "jg9070.t1"; gene_id "jg9070";
Andromeda	ALN_BLOCK	exon	20961702	20962661	.	-	.	transcript_id "jg9071.t1"; gene_id "jg9071";
Andromeda	ALN_BLOCK	exon	20963428	20964072	.	+	.	transcript_id "jg9072.t1"; gene_id "jg9072";
Andromeda	ALN_BLOCK	exon	20964408	20966271	.	-	.	transcript_id "jg9073.t1"; gene_id "jg9073";
Andromeda	ALN_BLOCK	exon	20966959	20968506	.	-	.	transcript_id "jg9074.t1"; gene_id "jg9074";
Andromeda	ALN_BLOCK	exon	20969001	20969648	.	+	.	transcript_id "jg9075.t1"; gene_id "jg9075";
Andromeda	ALN_BLOCK	exon	20969818	20972594	.	+	.	transcript_id "jg9075.t1"; gene_id "jg9075";
Andromeda	ALN_BLOCK	exon	20975930	20978598	.	+	.	transcript_id "jg9076.t1"; gene_id "jg9076";
Andromeda	ALN_BLOCK	exon	20979392	20980627	.	+	.	transcript_id "jg9077.t1"; gene_id "jg9077";
Andromeda	ALN_BLOCK	exon	20981211	20985014	.	-	.	transcript_id "jg9078.t1"; gene_id "jg9078";
Andromeda	ALN_BLOCK	exon	20986805	20989809	.	+	.	transcript_id "jg9079.t1"; gene_id "jg9079";
Andromeda	ALN_BLOCK	exon	20990405	20990761	.	-	.	transcript_id "jg9080.t1"; gene_id "jg9080";
Andromeda	ALN_BLOCK	exon	20991522	20991576	.	-	.	transcript_id "jg9080.t1"; gene_id "jg9080";
Andromeda	ALN_BLOCK	exon	20991761	20992616	.	-	.	transcript_id "jg9080.t1"; gene_id "jg9080";
Andromeda	ALN_BLOCK	exon	20993435	20993838	.	+	.	transcript_id "jg9081.t1"; gene_id "jg9081";
Andromeda	ALN_BLOCK	exon	20994258	20994848	.	-	.	transcript_id "jg9082.t1"; gene_id "jg9082";
Andromeda	ALN_BLOCK	exon	20995443	20996451	.	+	.	transcript_id "jg9083.t1"; gene_id "jg9083";
Andromeda	ALN_BLOCK	exon	20996857	20997550	.	+	.	transcript_id "jg9084.t1"; gene_id "jg9084";
Andromeda	ALN_BLOCK	exon	20998319	20999180	.	+	.	transcript_id "jg9085.t1"; gene_id "jg9085";
Andromeda	ALN_BLOCK	exon	20999409	21000333	.	-	.	transcript_id "jg9086.t1"; gene_id "jg9086";
Andromeda	ALN_BLOCK	exon	21000898	21003109	.	-	.	transcript_id "jg9087.t1"; gene_id "jg9087";
Andromeda	AUGUSTUS	start_codon	21003561	21003563	.	+	0	transcript_id "jg9088.t1"; gene_id "jg9088";
Andromeda	AUGUSTUS	CDS	21003561	21003936	1	+	0	transcript_id "jg9088.t1"; gene_id "jg9088";
Andromeda	AUGUSTUS	exon	21003561	21003936	.	+	.	transcript_id "jg9088.t1"; gene_id "jg9088";
Andromeda	AUGUSTUS	intron	21003937	21003988	.	+	.	transcript_id "jg9088.t1"; gene_id "jg9088";
Andromeda	AUGUSTUS	CDS	21003989	21004035	1	+	2	transcript_id "jg9088.t1"; gene_id "jg9088";
Andromeda	AUGUSTUS	exon	21003989	21004035	.	+	.	transcript_id "jg9088.t1"; gene_id "jg9088";
Andromeda	AUGUSTUS	intron	21004036	21004086	.	+	.	transcript_id "jg9088.t1"; gene_id "jg9088";
Andromeda	AUGUSTUS	CDS	21004087	21004368	1	+	0	transcript_id "jg9088.t1"; gene_id "jg9088";
Andromeda	AUGUSTUS	exon	21004087	21004368	.	+	.	transcript_id "jg9088.t1"; gene_id "jg9088";
Andromeda	AUGUSTUS	stop_codon	21004366	21004368	.	+	0	transcript_id "jg9088.t1"; gene_id "jg9088";
Andromeda	ALN_BLOCK	exon	21004816	21006501	.	-	.	transcript_id "jg9089.t1"; gene_id "jg9089";
Andromeda	ALN_BLOCK	exon	21006798	21006808	.	-	.	transcript_id "jg9089.t1"; gene_id "jg9089";
Andromeda	ALN_BLOCK	exon	21006967	21012575	.	-	.	transcript_id "jg9089.t1"; gene_id "jg9089";
Andromeda	ALN_BLOCK	exon	21012740	21014970	.	-	.	transcript_id "jg9089.t1"; gene_id "jg9089";
Andromeda	AUGUSTUS	start_codon	21028128	21028130	.	+	0	transcript_id "jg9090.t1"; gene_id "jg9090";
Andromeda	AUGUSTUS	CDS	21028128	21028140	0.99	+	0	transcript_id "jg9090.t1"; gene_id "jg9090";
Andromeda	AUGUSTUS	exon	21028128	21028140	.	+	.	transcript_id "jg9090.t1"; gene_id "jg9090";
Andromeda	AUGUSTUS	intron	21028141	21028189	.	+	.	transcript_id "jg9090.t1"; gene_id "jg9090";
Andromeda	AUGUSTUS	CDS	21028190	21029031	0.97	+	2	transcript_id "jg9090.t1"; gene_id "jg9090";
Andromeda	AUGUSTUS	exon	21028190	21029031	.	+	.	transcript_id "jg9090.t1"; gene_id "jg9090";
Andromeda	AUGUSTUS	intron	21029032	21029082	.	+	.	transcript_id "jg9090.t1"; gene_id "jg9090";
Andromeda	AUGUSTUS	CDS	21029083	21029221	1	+	0	transcript_id "jg9090.t1"; gene_id "jg9090";
Andromeda	AUGUSTUS	exon	21029083	21029221	.	+	.	transcript_id "jg9090.t1"; gene_id "jg9090";
Andromeda	AUGUSTUS	intron	21029222	21029277	.	+	.	transcript_id "jg9090.t1"; gene_id "jg9090";
Andromeda	AUGUSTUS	CDS	21029278	21029414	1	+	2	transcript_id "jg9090.t1"; gene_id "jg9090";
Andromeda	AUGUSTUS	exon	21029278	21029414	.	+	.	transcript_id "jg9090.t1"; gene_id "jg9090";
Andromeda	AUGUSTUS	stop_codon	21029412	21029414	.	+	0	transcript_id "jg9090.t1"; gene_id "jg9090";
Andromeda	AUGUSTUS	start_codon	21031277	21031279	.	+	0	transcript_id "jg9091.t1"; gene_id "jg9091";
Andromeda	AUGUSTUS	CDS	21031277	21031289	0.92	+	0	transcript_id "jg9091.t1"; gene_id "jg9091";
Andromeda	AUGUSTUS	exon	21031277	21031289	.	+	.	transcript_id "jg9091.t1"; gene_id "jg9091";
Andromeda	AUGUSTUS	intron	21031290	21031343	.	+	.	transcript_id "jg9091.t1"; gene_id "jg9091";
Andromeda	AUGUSTUS	CDS	21031344	21032185	0.94	+	2	transcript_id "jg9091.t1"; gene_id "jg9091";
Andromeda	AUGUSTUS	exon	21031344	21032185	.	+	.	transcript_id "jg9091.t1"; gene_id "jg9091";
Andromeda	AUGUSTUS	intron	21032186	21032236	.	+	.	transcript_id "jg9091.t1"; gene_id "jg9091";
Andromeda	AUGUSTUS	CDS	21032237	21032375	1	+	0	transcript_id "jg9091.t1"; gene_id "jg9091";
Andromeda	AUGUSTUS	exon	21032237	21032375	.	+	.	transcript_id "jg9091.t1"; gene_id "jg9091";
Andromeda	AUGUSTUS	intron	21032376	21032431	.	+	.	transcript_id "jg9091.t1"; gene_id "jg9091";
Andromeda	AUGUSTUS	CDS	21032432	21032571	1	+	2	transcript_id "jg9091.t1"; gene_id "jg9091";
Andromeda	AUGUSTUS	exon	21032432	21032571	.	+	.	transcript_id "jg9091.t1"; gene_id "jg9091";
Andromeda	AUGUSTUS	stop_codon	21032569	21032571	.	+	0	transcript_id "jg9091.t1"; gene_id "jg9091";
Andromeda	AUGUSTUS	start_codon	21035911	21035913	.	+	0	transcript_id "jg9092.t1"; gene_id "jg9092";
Andromeda	AUGUSTUS	CDS	21035911	21035923	0.99	+	0	transcript_id "jg9092.t1"; gene_id "jg9092";
Andromeda	AUGUSTUS	exon	21035911	21035923	.	+	.	transcript_id "jg9092.t1"; gene_id "jg9092";
Andromeda	AUGUSTUS	intron	21035924	21035976	.	+	.	transcript_id "jg9092.t1"; gene_id "jg9092";
Andromeda	AUGUSTUS	CDS	21035977	21036818	0.99	+	2	transcript_id "jg9092.t1"; gene_id "jg9092";
Andromeda	AUGUSTUS	exon	21035977	21036818	.	+	.	transcript_id "jg9092.t1"; gene_id "jg9092";
Andromeda	AUGUSTUS	intron	21036819	21036869	.	+	.	transcript_id "jg9092.t1"; gene_id "jg9092";
Andromeda	AUGUSTUS	CDS	21036870	21037008	1	+	0	transcript_id "jg9092.t1"; gene_id "jg9092";
Andromeda	AUGUSTUS	exon	21036870	21037008	.	+	.	transcript_id "jg9092.t1"; gene_id "jg9092";
Andromeda	AUGUSTUS	intron	21037009	21037065	.	+	.	transcript_id "jg9092.t1"; gene_id "jg9092";
Andromeda	AUGUSTUS	CDS	21037066	21037205	1	+	2	transcript_id "jg9092.t1"; gene_id "jg9092";
Andromeda	AUGUSTUS	exon	21037066	21037205	.	+	.	transcript_id "jg9092.t1"; gene_id "jg9092";
Andromeda	AUGUSTUS	stop_codon	21037203	21037205	.	+	0	transcript_id "jg9092.t1"; gene_id "jg9092";
Andromeda	ALN_BLOCK	exon	21037714	21038305	.	+	.	transcript_id "jg9093.t1"; gene_id "jg9093";
Andromeda	AUGUSTUS	start_codon	21038862	21038864	.	+	0	transcript_id "jg9094.t1"; gene_id "jg9094";
Andromeda	AUGUSTUS	CDS	21038862	21038874	0.98	+	0	transcript_id "jg9094.t1"; gene_id "jg9094";
Andromeda	AUGUSTUS	exon	21038862	21038874	.	+	.	transcript_id "jg9094.t1"; gene_id "jg9094";
Andromeda	AUGUSTUS	intron	21038875	21038930	.	+	.	transcript_id "jg9094.t1"; gene_id "jg9094";
Andromeda	AUGUSTUS	CDS	21038931	21039772	0.99	+	2	transcript_id "jg9094.t1"; gene_id "jg9094";
Andromeda	AUGUSTUS	exon	21038931	21039772	.	+	.	transcript_id "jg9094.t1"; gene_id "jg9094";
Andromeda	AUGUSTUS	intron	21039773	21039823	.	+	.	transcript_id "jg9094.t1"; gene_id "jg9094";
Andromeda	AUGUSTUS	CDS	21039824	21039962	1	+	0	transcript_id "jg9094.t1"; gene_id "jg9094";
Andromeda	AUGUSTUS	exon	21039824	21039962	.	+	.	transcript_id "jg9094.t1"; gene_id "jg9094";
Andromeda	AUGUSTUS	intron	21039963	21040024	.	+	.	transcript_id "jg9094.t1"; gene_id "jg9094";
Andromeda	AUGUSTUS	CDS	21040025	21040158	1	+	2	transcript_id "jg9094.t1"; gene_id "jg9094";
Andromeda	AUGUSTUS	exon	21040025	21040158	.	+	.	transcript_id "jg9094.t1"; gene_id "jg9094";
Andromeda	AUGUSTUS	stop_codon	21040156	21040158	.	+	0	transcript_id "jg9094.t1"; gene_id "jg9094";
Andromeda	ALN_BLOCK	exon	21040782	21041518	.	+	.	transcript_id "jg9095.t1"; gene_id "jg9095";
Andromeda	ALN_BLOCK	exon	21042110	21043216	.	-	.	transcript_id "jg9096.t1"; gene_id "jg9096";
Andromeda	AUGUSTUS	stop_codon	21044339	21044341	.	-	0	transcript_id "jg9097.t1"; gene_id "jg9097";
Andromeda	AUGUSTUS	CDS	21044339	21044475	1	-	2	transcript_id "jg9097.t1"; gene_id "jg9097";
Andromeda	AUGUSTUS	exon	21044339	21044475	.	-	.	transcript_id "jg9097.t1"; gene_id "jg9097";
Andromeda	AUGUSTUS	intron	21044476	21044531	.	-	.	transcript_id "jg9097.t1"; gene_id "jg9097";
Andromeda	AUGUSTUS	CDS	21044532	21044670	1	-	0	transcript_id "jg9097.t1"; gene_id "jg9097";
Andromeda	AUGUSTUS	exon	21044532	21044670	.	-	.	transcript_id "jg9097.t1"; gene_id "jg9097";
Andromeda	AUGUSTUS	intron	21044671	21044721	.	-	.	transcript_id "jg9097.t1"; gene_id "jg9097";
Andromeda	AUGUSTUS	CDS	21044722	21045563	0.99	-	2	transcript_id "jg9097.t1"; gene_id "jg9097";
Andromeda	AUGUSTUS	exon	21044722	21045563	.	-	.	transcript_id "jg9097.t1"; gene_id "jg9097";
Andromeda	AUGUSTUS	intron	21045564	21045612	.	-	.	transcript_id "jg9097.t1"; gene_id "jg9097";
Andromeda	AUGUSTUS	CDS	21045613	21045625	0.99	-	0	transcript_id "jg9097.t1"; gene_id "jg9097";
Andromeda	AUGUSTUS	exon	21045613	21045625	.	-	.	transcript_id "jg9097.t1"; gene_id "jg9097";
Andromeda	AUGUSTUS	start_codon	21045623	21045625	.	-	0	transcript_id "jg9097.t1"; gene_id "jg9097";
Andromeda	ALN_BLOCK	exon	21046531	21047281	.	-	.	transcript_id "jg9098.t1"; gene_id "jg9098";
Andromeda	ALN_BLOCK	exon	21047517	21049096	.	-	.	transcript_id "jg9098.t1"; gene_id "jg9098";
Andromeda	ALN_BLOCK	exon	21050636	21054606	.	-	.	transcript_id "jg9098.t1"; gene_id "jg9098";
Andromeda	ALN_BLOCK	exon	21055037	21055050	.	-	.	transcript_id "jg9098.t1"; gene_id "jg9098";
Andromeda	ALN_BLOCK	exon	21055293	21057919	.	-	.	transcript_id "jg9098.t1"; gene_id "jg9098";
Andromeda	ALN_BLOCK	exon	21058208	21058332	.	-	.	transcript_id "jg9098.t1"; gene_id "jg9098";
Andromeda	ALN_BLOCK	exon	21067176	21068545	.	-	.	transcript_id "jg9099.t1"; gene_id "jg9099";
Andromeda	ALN_BLOCK	exon	21068788	21069809	.	-	.	transcript_id "jg9099.t1"; gene_id "jg9099";
Andromeda	ALN_BLOCK	exon	21070043	21072546	.	-	.	transcript_id "jg9099.t1"; gene_id "jg9099";
Andromeda	ALN_BLOCK	exon	21072744	21075233	.	-	.	transcript_id "jg9099.t1"; gene_id "jg9099";
Andromeda	ALN_BLOCK	exon	21075385	21076006	.	-	.	transcript_id "jg9099.t1"; gene_id "jg9099";
Andromeda	ALN_BLOCK	exon	21076322	21076939	.	-	.	transcript_id "jg9099.t1"; gene_id "jg9099";
Andromeda	ALN_BLOCK	exon	21077309	21081945	.	-	.	transcript_id "jg9099.t1"; gene_id "jg9099";
Andromeda	ALN_BLOCK	exon	21082132	21082307	.	-	.	transcript_id "jg9099.t1"; gene_id "jg9099";
Andromeda	ALN_BLOCK	exon	21095824	21097777	.	-	.	transcript_id "jg9100.t1"; gene_id "jg9100";
Andromeda	AUGUSTUS	start_codon	21106151	21106153	.	+	0	transcript_id "jg9101.t1"; gene_id "jg9101";
Andromeda	AUGUSTUS	CDS	21106151	21106163	1	+	0	transcript_id "jg9101.t1"; gene_id "jg9101";
Andromeda	AUGUSTUS	exon	21106151	21106163	.	+	.	transcript_id "jg9101.t1"; gene_id "jg9101";
Andromeda	AUGUSTUS	intron	21106164	21106213	.	+	.	transcript_id "jg9101.t1"; gene_id "jg9101";
Andromeda	AUGUSTUS	CDS	21106214	21107055	0.98	+	2	transcript_id "jg9101.t1"; gene_id "jg9101";
Andromeda	AUGUSTUS	exon	21106214	21107055	.	+	.	transcript_id "jg9101.t1"; gene_id "jg9101";
Andromeda	AUGUSTUS	intron	21107056	21107106	.	+	.	transcript_id "jg9101.t1"; gene_id "jg9101";
Andromeda	AUGUSTUS	CDS	21107107	21107245	1	+	0	transcript_id "jg9101.t1"; gene_id "jg9101";
Andromeda	AUGUSTUS	exon	21107107	21107245	.	+	.	transcript_id "jg9101.t1"; gene_id "jg9101";
Andromeda	AUGUSTUS	intron	21107246	21107302	.	+	.	transcript_id "jg9101.t1"; gene_id "jg9101";
Andromeda	AUGUSTUS	CDS	21107303	21107445	1	+	2	transcript_id "jg9101.t1"; gene_id "jg9101";
Andromeda	AUGUSTUS	exon	21107303	21107445	.	+	.	transcript_id "jg9101.t1"; gene_id "jg9101";
Andromeda	AUGUSTUS	stop_codon	21107443	21107445	.	+	0	transcript_id "jg9101.t1"; gene_id "jg9101";
Andromeda	AUGUSTUS	start_codon	21108409	21108411	.	+	0	transcript_id "jg9102.t1"; gene_id "jg9102";
Andromeda	AUGUSTUS	CDS	21108409	21108421	0.99	+	0	transcript_id "jg9102.t1"; gene_id "jg9102";
Andromeda	AUGUSTUS	exon	21108409	21108421	.	+	.	transcript_id "jg9102.t1"; gene_id "jg9102";
Andromeda	AUGUSTUS	intron	21108422	21108471	.	+	.	transcript_id "jg9102.t1"; gene_id "jg9102";
Andromeda	AUGUSTUS	CDS	21108472	21108947	0.9	+	2	transcript_id "jg9102.t1"; gene_id "jg9102";
Andromeda	AUGUSTUS	exon	21108472	21108947	.	+	.	transcript_id "jg9102.t1"; gene_id "jg9102";
Andromeda	AUGUSTUS	intron	21108948	21109064	.	+	.	transcript_id "jg9102.t1"; gene_id "jg9102";
Andromeda	AUGUSTUS	CDS	21109065	21109313	0.81	+	0	transcript_id "jg9102.t1"; gene_id "jg9102";
Andromeda	AUGUSTUS	exon	21109065	21109313	.	+	.	transcript_id "jg9102.t1"; gene_id "jg9102";
Andromeda	AUGUSTUS	intron	21109314	21109364	.	+	.	transcript_id "jg9102.t1"; gene_id "jg9102";
Andromeda	AUGUSTUS	CDS	21109365	21109503	1	+	0	transcript_id "jg9102.t1"; gene_id "jg9102";
Andromeda	AUGUSTUS	exon	21109365	21109503	.	+	.	transcript_id "jg9102.t1"; gene_id "jg9102";
Andromeda	AUGUSTUS	intron	21109504	21109561	.	+	.	transcript_id "jg9102.t1"; gene_id "jg9102";
Andromeda	AUGUSTUS	CDS	21109562	21109704	1	+	2	transcript_id "jg9102.t1"; gene_id "jg9102";
Andromeda	AUGUSTUS	exon	21109562	21109704	.	+	.	transcript_id "jg9102.t1"; gene_id "jg9102";
Andromeda	AUGUSTUS	stop_codon	21109702	21109704	.	+	0	transcript_id "jg9102.t1"; gene_id "jg9102";
Andromeda	AUGUSTUS	start_codon	21111272	21111274	.	+	0	transcript_id "jg9103.t1"; gene_id "jg9103";
Andromeda	AUGUSTUS	CDS	21111272	21111427	0.88	+	0	transcript_id "jg9103.t1"; gene_id "jg9103";
Andromeda	AUGUSTUS	exon	21111272	21111427	.	+	.	transcript_id "jg9103.t1"; gene_id "jg9103";
Andromeda	AUGUSTUS	intron	21111428	21111478	.	+	.	transcript_id "jg9103.t1"; gene_id "jg9103";
Andromeda	AUGUSTUS	CDS	21111479	21111617	1	+	0	transcript_id "jg9103.t1"; gene_id "jg9103";
Andromeda	AUGUSTUS	exon	21111479	21111617	.	+	.	transcript_id "jg9103.t1"; gene_id "jg9103";
Andromeda	AUGUSTUS	intron	21111618	21111674	.	+	.	transcript_id "jg9103.t1"; gene_id "jg9103";
Andromeda	AUGUSTUS	CDS	21111675	21111805	1	+	2	transcript_id "jg9103.t1"; gene_id "jg9103";
Andromeda	AUGUSTUS	exon	21111675	21111805	.	+	.	transcript_id "jg9103.t1"; gene_id "jg9103";
Andromeda	AUGUSTUS	stop_codon	21111803	21111805	.	+	0	transcript_id "jg9103.t1"; gene_id "jg9103";
Andromeda	AUGUSTUS	stop_codon	21119733	21119735	.	-	0	transcript_id "jg9104.t1"; gene_id "jg9104";
Andromeda	AUGUSTUS	CDS	21119733	21119822	0.94	-	0	transcript_id "jg9104.t1"; gene_id "jg9104";
Andromeda	AUGUSTUS	exon	21119733	21119822	.	-	.	transcript_id "jg9104.t1"; gene_id "jg9104";
Andromeda	AUGUSTUS	intron	21119823	21121087	.	-	.	transcript_id "jg9104.t1"; gene_id "jg9104";
Andromeda	AUGUSTUS	CDS	21121088	21121339	0.52	-	0	transcript_id "jg9104.t1"; gene_id "jg9104";
Andromeda	AUGUSTUS	exon	21121088	21121339	.	-	.	transcript_id "jg9104.t1"; gene_id "jg9104";
Andromeda	AUGUSTUS	start_codon	21121337	21121339	.	-	0	transcript_id "jg9104.t1"; gene_id "jg9104";
Andromeda	ALN_BLOCK	exon	21125510	21126816	.	-	.	transcript_id "jg9105.t1"; gene_id "jg9105";
Andromeda	ALN_BLOCK	exon	21127511	21129236	.	+	.	transcript_id "jg9106.t1"; gene_id "jg9106";
Andromeda	ALN_BLOCK	exon	21129732	21130712	.	+	.	transcript_id "jg9107.t1"; gene_id "jg9107";
Andromeda	ALN_BLOCK	exon	21130872	21131252	.	-	.	transcript_id "jg9108.t1"; gene_id "jg9108";
Andromeda	ALN_BLOCK	exon	21131411	21132358	.	-	.	transcript_id "jg9108.t1"; gene_id "jg9108";
Andromeda	ALN_BLOCK	exon	21132838	21134166	.	+	.	transcript_id "jg9109.t1"; gene_id "jg9109";
Andromeda	ALN_BLOCK	exon	21134316	21135401	.	-	.	transcript_id "jg9110.t1"; gene_id "jg9110";
Andromeda	ALN_BLOCK	exon	21136032	21136631	.	+	.	transcript_id "jg9111.t1"; gene_id "jg9111";
Andromeda	ALN_BLOCK	exon	21136833	21141289	.	+	.	transcript_id "jg9111.t1"; gene_id "jg9111";
Andromeda	ALN_BLOCK	exon	21141868	21143774	.	-	.	transcript_id "jg9112.t1"; gene_id "jg9112";
Andromeda	ALN_BLOCK	exon	21144002	21144795	.	-	.	transcript_id "jg9112.t1"; gene_id "jg9112";
Andromeda	ALN_BLOCK	exon	21145534	21145970	.	+	.	transcript_id "jg9113.t1"; gene_id "jg9113";
Andromeda	ALN_BLOCK	exon	21147684	21148158	.	-	.	transcript_id "jg9114.t1"; gene_id "jg9114";
Andromeda	ALN_BLOCK	exon	21148344	21149455	.	-	.	transcript_id "jg9114.t1"; gene_id "jg9114";
Andromeda	ALN_BLOCK	exon	21149665	21150744	.	-	.	transcript_id "jg9114.t1"; gene_id "jg9114";
Andromeda	ALN_BLOCK	exon	21156152	21158862	.	+	.	transcript_id "jg9115.t1"; gene_id "jg9115";
Andromeda	ALN_BLOCK	exon	21159200	21159737	.	+	.	transcript_id "jg9115.t1"; gene_id "jg9115";
Andromeda	ALN_BLOCK	exon	21168082	21169587	.	+	.	transcript_id "jg9116.t1"; gene_id "jg9116";
Andromeda	ALN_BLOCK	exon	21169802	21171536	.	+	.	transcript_id "jg9116.t1"; gene_id "jg9116";
Andromeda	ALN_BLOCK	exon	21173268	21174032	.	+	.	transcript_id "jg9117.t1"; gene_id "jg9117";
Andromeda	ALN_BLOCK	exon	21174195	21174253	.	+	.	transcript_id "jg9117.t1"; gene_id "jg9117";
Andromeda	ALN_BLOCK	exon	21174427	21175184	.	+	.	transcript_id "jg9117.t1"; gene_id "jg9117";
Andromeda	ALN_BLOCK	exon	21175352	21175361	.	+	.	transcript_id "jg9117.t1"; gene_id "jg9117";
Andromeda	ALN_BLOCK	exon	21175759	21175996	.	+	.	transcript_id "jg9117.t1"; gene_id "jg9117";
Andromeda	ALN_BLOCK	exon	21178519	21182760	.	+	.	transcript_id "jg9118.t1"; gene_id "jg9118";
Andromeda	AUGUSTUS	start_codon	21185180	21185182	.	+	0	transcript_id "jg9119.t1"; gene_id "jg9119";
Andromeda	AUGUSTUS	CDS	21185180	21185243	1	+	0	transcript_id "jg9119.t1"; gene_id "jg9119";
Andromeda	AUGUSTUS	exon	21185180	21185243	.	+	.	transcript_id "jg9119.t1"; gene_id "jg9119";
Andromeda	AUGUSTUS	intron	21185244	21186249	.	+	.	transcript_id "jg9119.t1"; gene_id "jg9119";
Andromeda	AUGUSTUS	CDS	21186250	21186425	1	+	2	transcript_id "jg9119.t1"; gene_id "jg9119";
Andromeda	AUGUSTUS	exon	21186250	21186425	.	+	.	transcript_id "jg9119.t1"; gene_id "jg9119";
Andromeda	AUGUSTUS	intron	21186426	21186482	.	+	.	transcript_id "jg9119.t1"; gene_id "jg9119";
Andromeda	AUGUSTUS	CDS	21186483	21187227	0.9	+	0	transcript_id "jg9119.t1"; gene_id "jg9119";
Andromeda	AUGUSTUS	exon	21186483	21187227	.	+	.	transcript_id "jg9119.t1"; gene_id "jg9119";
Andromeda	AUGUSTUS	intron	21187228	21187322	.	+	.	transcript_id "jg9119.t1"; gene_id "jg9119";
Andromeda	AUGUSTUS	CDS	21187323	21187522	1	+	2	transcript_id "jg9119.t1"; gene_id "jg9119";
Andromeda	AUGUSTUS	exon	21187323	21187522	.	+	.	transcript_id "jg9119.t1"; gene_id "jg9119";
Andromeda	AUGUSTUS	stop_codon	21187520	21187522	.	+	0	transcript_id "jg9119.t1"; gene_id "jg9119";
Andromeda	ALN_BLOCK	exon	21188558	21193978	.	-	.	transcript_id "jg9120.t1"; gene_id "jg9120";
Andromeda	ALN_BLOCK	exon	21197179	21197930	.	-	.	transcript_id "jg9121.t1"; gene_id "jg9121";
Andromeda	ALN_BLOCK	exon	21198490	21199004	.	+	.	transcript_id "jg9122.t1"; gene_id "jg9122";
Andromeda	ALN_BLOCK	exon	21199784	21203904	.	+	.	transcript_id "jg9123.t1"; gene_id "jg9123";
Andromeda	ALN_BLOCK	exon	21207047	21208779	.	+	.	transcript_id "jg9124.t1"; gene_id "jg9124";
Andromeda	ALN_BLOCK	exon	21209388	21210341	.	+	.	transcript_id "jg9125.t1"; gene_id "jg9125";
Andromeda	ALN_BLOCK	exon	21210425	21211635	.	-	.	transcript_id "jg9126.t1"; gene_id "jg9126";
Andromeda	ALN_BLOCK	exon	21211911	21212908	.	+	.	transcript_id "jg9127.t1"; gene_id "jg9127";
Andromeda	ALN_BLOCK	exon	21213270	21216240	.	-	.	transcript_id "jg9128.t1"; gene_id "jg9128";
Andromeda	ALN_BLOCK	exon	21216879	21217615	.	-	.	transcript_id "jg9129.t1"; gene_id "jg9129";
Andromeda	ALN_BLOCK	exon	21217988	21218653	.	+	.	transcript_id "jg9130.t1"; gene_id "jg9130";
Andromeda	ALN_BLOCK	exon	21218706	21219044	.	-	.	transcript_id "jg9131.t1"; gene_id "jg9131";
Andromeda	ALN_BLOCK	exon	21220257	21221952	.	+	.	transcript_id "jg9132.t1"; gene_id "jg9132";
Andromeda	ALN_BLOCK	exon	21222138	21222150	.	+	.	transcript_id "jg9132.t1"; gene_id "jg9132";
Andromeda	ALN_BLOCK	exon	21222505	21223528	.	+	.	transcript_id "jg9132.t1"; gene_id "jg9132";
Andromeda	ALN_BLOCK	exon	21223754	21224308	.	+	.	transcript_id "jg9132.t1"; gene_id "jg9132";
Andromeda	ALN_BLOCK	exon	21225007	21225447	.	-	.	transcript_id "jg9133.t1"; gene_id "jg9133";
Andromeda	ALN_BLOCK	exon	21226642	21228615	.	-	.	transcript_id "jg9134.t1"; gene_id "jg9134";
Andromeda	ALN_BLOCK	exon	21228926	21229334	.	-	.	transcript_id "jg9134.t1"; gene_id "jg9134";
Andromeda	AUGUSTUS	stop_codon	21229667	21229669	.	-	0	transcript_id "jg9135.t1"; gene_id "jg9135";
Andromeda	AUGUSTUS	CDS	21229667	21230122	0.93	-	0	transcript_id "jg9135.t1"; gene_id "jg9135";
Andromeda	AUGUSTUS	exon	21229667	21230122	.	-	.	transcript_id "jg9135.t1"; gene_id "jg9135";
Andromeda	AUGUSTUS	start_codon	21230120	21230122	.	-	0	transcript_id "jg9135.t1"; gene_id "jg9135";
Andromeda	AUGUSTUS	stop_codon	21230609	21230611	.	-	0	transcript_id "jg9136.t1"; gene_id "jg9136";
Andromeda	AUGUSTUS	CDS	21230609	21231286	0.2	-	0	transcript_id "jg9136.t1"; gene_id "jg9136";
Andromeda	AUGUSTUS	exon	21230609	21231286	.	-	.	transcript_id "jg9136.t1"; gene_id "jg9136";
Andromeda	AUGUSTUS	intron	21231287	21233300	.	-	.	transcript_id "jg9136.t1"; gene_id "jg9136";
Andromeda	AUGUSTUS	CDS	21233301	21233482	0.3	-	2	transcript_id "jg9136.t1"; gene_id "jg9136";
Andromeda	AUGUSTUS	exon	21233301	21233482	.	-	.	transcript_id "jg9136.t1"; gene_id "jg9136";
Andromeda	AUGUSTUS	intron	21233483	21233550	.	-	.	transcript_id "jg9136.t1"; gene_id "jg9136";
Andromeda	AUGUSTUS	CDS	21233551	21233560	1	-	0	transcript_id "jg9136.t1"; gene_id "jg9136";
Andromeda	AUGUSTUS	exon	21233551	21233560	.	-	.	transcript_id "jg9136.t1"; gene_id "jg9136";
Andromeda	AUGUSTUS	start_codon	21233558	21233560	.	-	0	transcript_id "jg9136.t1"; gene_id "jg9136";
Andromeda	ALN_BLOCK	exon	21234151	21234911	.	+	.	transcript_id "jg9137.t1"; gene_id "jg9137";
Andromeda	ALN_BLOCK	exon	21236938	21238125	.	+	.	transcript_id "jg9138.t1"; gene_id "jg9138";
Andromeda	ALN_BLOCK	exon	21238757	21240123	.	-	.	transcript_id "jg9139.t1"; gene_id "jg9139";
Andromeda	AUGUSTUS	start_codon	21240587	21240589	.	+	0	transcript_id "jg9141.t1"; gene_id "jg9141";
Andromeda	AUGUSTUS	CDS	21240587	21240699	1	+	0	transcript_id "jg9141.t1"; gene_id "jg9141";
Andromeda	AUGUSTUS	exon	21240587	21240699	.	+	.	transcript_id "jg9141.t1"; gene_id "jg9141";
Andromeda	AUGUSTUS	intron	21240700	21241055	.	+	.	transcript_id "jg9141.t1"; gene_id "jg9141";
Andromeda	AUGUSTUS	CDS	21241056	21241260	0.99	+	1	transcript_id "jg9141.t1"; gene_id "jg9141";
Andromeda	AUGUSTUS	exon	21241056	21241260	.	+	.	transcript_id "jg9141.t1"; gene_id "jg9141";
Andromeda	AUGUSTUS	stop_codon	21241258	21241260	.	+	0	transcript_id "jg9141.t1"; gene_id "jg9141";
Andromeda	ALN_BLOCK	exon	21241385	21245070	.	+	.	transcript_id "jg9140.t1"; gene_id "jg9140";
Andromeda	ALN_BLOCK	exon	21246264	21248352	.	-	.	transcript_id "jg9142.t1"; gene_id "jg9142";
Andromeda	ALN_BLOCK	exon	21248529	21248920	.	-	.	transcript_id "jg9142.t1"; gene_id "jg9142";
Andromeda	ALN_BLOCK	exon	21250971	21252305	.	-	.	transcript_id "jg9144.t1"; gene_id "jg9144";
Andromeda	ALN_BLOCK	exon	21266471	21266822	.	+	.	transcript_id "jg9145.t1"; gene_id "jg9145";
Andromeda	ALN_BLOCK	exon	21267373	21267433	.	+	.	transcript_id "jg9145.t1"; gene_id "jg9145";
Andromeda	ALN_BLOCK	exon	21271235	21273183	.	-	.	transcript_id "jg9146.t1"; gene_id "jg9146";
Andromeda	ALN_BLOCK	exon	21274502	21277470	.	-	.	transcript_id "jg9147.t1"; gene_id "jg9147";
Andromeda	ALN_BLOCK	exon	21277807	21278193	.	+	.	transcript_id "jg9148.t1"; gene_id "jg9148";
Andromeda	ALN_BLOCK	exon	21278593	21282586	.	+	.	transcript_id "jg9149.t1"; gene_id "jg9149";
Andromeda	ALN_BLOCK	exon	21284818	21285600	.	+	.	transcript_id "jg9150.t1"; gene_id "jg9150";
Andromeda	ALN_BLOCK	exon	21286068	21289467	.	-	.	transcript_id "jg9151.t1"; gene_id "jg9151";
Andromeda	ALN_BLOCK	exon	21290086	21290966	.	-	.	transcript_id "jg9152.t1"; gene_id "jg9152";
Andromeda	ALN_BLOCK	exon	21296541	21298291	.	+	.	transcript_id "jg9153.t1"; gene_id "jg9153";
Andromeda	AUGUSTUS	start_codon	21310630	21310632	.	+	0	transcript_id "jg9155.t1"; gene_id "jg9155";
Andromeda	AUGUSTUS	CDS	21310630	21311063	1	+	0	transcript_id "jg9155.t1"; gene_id "jg9155";
Andromeda	AUGUSTUS	exon	21310630	21311063	.	+	.	transcript_id "jg9155.t1"; gene_id "jg9155";
Andromeda	AUGUSTUS	intron	21311064	21311675	.	+	.	transcript_id "jg9155.t1"; gene_id "jg9155";
Andromeda	AUGUSTUS	CDS	21311676	21311904	0.73	+	1	transcript_id "jg9155.t1"; gene_id "jg9155";
Andromeda	AUGUSTUS	exon	21311676	21311904	.	+	.	transcript_id "jg9155.t1"; gene_id "jg9155";
Andromeda	AUGUSTUS	stop_codon	21311902	21311904	.	+	0	transcript_id "jg9155.t1"; gene_id "jg9155";
Andromeda	AUGUSTUS	start_codon	21318141	21318143	.	+	0	transcript_id "jg9157.t1"; gene_id "jg9157";
Andromeda	AUGUSTUS	CDS	21318141	21318554	1	+	0	transcript_id "jg9157.t1"; gene_id "jg9157";
Andromeda	AUGUSTUS	exon	21318141	21318554	.	+	.	transcript_id "jg9157.t1"; gene_id "jg9157";
Andromeda	AUGUSTUS	stop_codon	21318552	21318554	.	+	0	transcript_id "jg9157.t1"; gene_id "jg9157";
Andromeda	ALN_BLOCK	exon	21319677	21322255	.	+	.	transcript_id "jg9156.t1"; gene_id "jg9156";
Andromeda	ALN_BLOCK	exon	21322455	21324080	.	+	.	transcript_id "jg9156.t1"; gene_id "jg9156";
Andromeda	ALN_BLOCK	exon	21326406	21329086	.	+	.	transcript_id "jg9158.t1"; gene_id "jg9158";
Andromeda	ALN_BLOCK	exon	21329303	21329329	.	+	.	transcript_id "jg9158.t1"; gene_id "jg9158";
Andromeda	ALN_BLOCK	exon	21329567	21329961	.	+	.	transcript_id "jg9158.t1"; gene_id "jg9158";
Andromeda	ALN_BLOCK	exon	21331055	21333462	.	-	.	transcript_id "jg9159.t1"; gene_id "jg9159";
Andromeda	ALN_BLOCK	exon	21339249	21340533	.	-	.	transcript_id "jg9160.t1"; gene_id "jg9160";
Andromeda	ALN_BLOCK	exon	21341149	21343154	.	+	.	transcript_id "jg9161.t1"; gene_id "jg9161";
Andromeda	ALN_BLOCK	exon	21343675	21348240	.	-	.	transcript_id "jg9162.t1"; gene_id "jg9162";
Andromeda	ALN_BLOCK	exon	21351341	21351841	.	+	.	transcript_id "jg9163.t1"; gene_id "jg9163";
Andromeda	ALN_BLOCK	exon	21352105	21354540	.	+	.	transcript_id "jg9163.t1"; gene_id "jg9163";
Andromeda	ALN_BLOCK	exon	21355578	21356140	.	+	.	transcript_id "jg9164.t1"; gene_id "jg9164";
Andromeda	ALN_BLOCK	exon	21358045	21360371	.	-	.	transcript_id "jg9165.t1"; gene_id "jg9165";
Andromeda	AUGUSTUS	start_codon	21389290	21389292	.	+	0	transcript_id "jg9166.t1"; gene_id "jg9166";
Andromeda	AUGUSTUS	CDS	21389290	21389425	0.7	+	0	transcript_id "jg9166.t1"; gene_id "jg9166";
Andromeda	AUGUSTUS	exon	21389290	21389425	.	+	.	transcript_id "jg9166.t1"; gene_id "jg9166";
Andromeda	AUGUSTUS	intron	21389426	21390097	.	+	.	transcript_id "jg9166.t1"; gene_id "jg9166";
Andromeda	AUGUSTUS	CDS	21390098	21390180	0.75	+	2	transcript_id "jg9166.t1"; gene_id "jg9166";
Andromeda	AUGUSTUS	exon	21390098	21390180	.	+	.	transcript_id "jg9166.t1"; gene_id "jg9166";
Andromeda	AUGUSTUS	stop_codon	21390178	21390180	.	+	0	transcript_id "jg9166.t1"; gene_id "jg9166";
Andromeda	AUGUSTUS	stop_codon	21391196	21391198	.	-	0	transcript_id "jg9167.t1"; gene_id "jg9167";
Andromeda	AUGUSTUS	CDS	21391196	21391488	0.98	-	2	transcript_id "jg9167.t1"; gene_id "jg9167";
Andromeda	AUGUSTUS	exon	21391196	21391488	.	-	.	transcript_id "jg9167.t1"; gene_id "jg9167";
Andromeda	AUGUSTUS	intron	21391489	21392698	.	-	.	transcript_id "jg9167.t1"; gene_id "jg9167";
Andromeda	AUGUSTUS	CDS	21392699	21392765	0.64	-	0	transcript_id "jg9167.t1"; gene_id "jg9167";
Andromeda	AUGUSTUS	exon	21392699	21392765	.	-	.	transcript_id "jg9167.t1"; gene_id "jg9167";
Andromeda	AUGUSTUS	start_codon	21392763	21392765	.	-	0	transcript_id "jg9167.t1"; gene_id "jg9167";
Andromeda	ALN_BLOCK	exon	21396464	21396727	.	-	.	transcript_id "jg9168.t1"; gene_id "jg9168";
Andromeda	ALN_BLOCK	exon	21396893	21398154	.	-	.	transcript_id "jg9168.t1"; gene_id "jg9168";
Andromeda	ALN_BLOCK	exon	21398326	21398896	.	-	.	transcript_id "jg9168.t1"; gene_id "jg9168";
Andromeda	AUGUSTUS	stop_codon	21411698	21411700	.	-	0	transcript_id "jg9169.t1"; gene_id "jg9169";
Andromeda	AUGUSTUS	CDS	21411698	21411764	1	-	1	transcript_id "jg9169.t1"; gene_id "jg9169";
Andromeda	AUGUSTUS	exon	21411698	21411764	.	-	.	transcript_id "jg9169.t1"; gene_id "jg9169";
Andromeda	AUGUSTUS	intron	21411765	21411829	.	-	.	transcript_id "jg9169.t1"; gene_id "jg9169";
Andromeda	AUGUSTUS	CDS	21411830	21412521	1	-	0	transcript_id "jg9169.t1"; gene_id "jg9169";
Andromeda	AUGUSTUS	exon	21411830	21412521	.	-	.	transcript_id "jg9169.t1"; gene_id "jg9169";
Andromeda	AUGUSTUS	intron	21412522	21412582	.	-	.	transcript_id "jg9169.t1"; gene_id "jg9169";
Andromeda	AUGUSTUS	CDS	21412583	21412996	0.99	-	0	transcript_id "jg9169.t1"; gene_id "jg9169";
Andromeda	AUGUSTUS	exon	21412583	21412996	.	-	.	transcript_id "jg9169.t1"; gene_id "jg9169";
Andromeda	AUGUSTUS	intron	21412997	21413056	.	-	.	transcript_id "jg9169.t1"; gene_id "jg9169";
Andromeda	AUGUSTUS	CDS	21413057	21413124	1	-	2	transcript_id "jg9169.t1"; gene_id "jg9169";
Andromeda	AUGUSTUS	exon	21413057	21413124	.	-	.	transcript_id "jg9169.t1"; gene_id "jg9169";
Andromeda	AUGUSTUS	intron	21413125	21413181	.	-	.	transcript_id "jg9169.t1"; gene_id "jg9169";
Andromeda	AUGUSTUS	CDS	21413182	21413233	1	-	0	transcript_id "jg9169.t1"; gene_id "jg9169";
Andromeda	AUGUSTUS	exon	21413182	21413233	.	-	.	transcript_id "jg9169.t1"; gene_id "jg9169";
Andromeda	AUGUSTUS	intron	21413234	21413297	.	-	.	transcript_id "jg9169.t1"; gene_id "jg9169";
Andromeda	AUGUSTUS	CDS	21413298	21413363	1	-	0	transcript_id "jg9169.t1"; gene_id "jg9169";
Andromeda	AUGUSTUS	exon	21413298	21413363	.	-	.	transcript_id "jg9169.t1"; gene_id "jg9169";
Andromeda	AUGUSTUS	intron	21413364	21413418	.	-	.	transcript_id "jg9169.t1"; gene_id "jg9169";
Andromeda	AUGUSTUS	CDS	21413419	21413578	1	-	1	transcript_id "jg9169.t1"; gene_id "jg9169";
Andromeda	AUGUSTUS	exon	21413419	21413578	.	-	.	transcript_id "jg9169.t1"; gene_id "jg9169";
Andromeda	AUGUSTUS	intron	21413579	21413632	.	-	.	transcript_id "jg9169.t1"; gene_id "jg9169";
Andromeda	AUGUSTUS	CDS	21413633	21413767	1	-	1	transcript_id "jg9169.t1"; gene_id "jg9169";
Andromeda	AUGUSTUS	exon	21413633	21413767	.	-	.	transcript_id "jg9169.t1"; gene_id "jg9169";
Andromeda	AUGUSTUS	intron	21413768	21413842	.	-	.	transcript_id "jg9169.t1"; gene_id "jg9169";
Andromeda	AUGUSTUS	CDS	21413843	21413937	1	-	0	transcript_id "jg9169.t1"; gene_id "jg9169";
Andromeda	AUGUSTUS	exon	21413843	21413937	.	-	.	transcript_id "jg9169.t1"; gene_id "jg9169";
Andromeda	AUGUSTUS	start_codon	21413935	21413937	.	-	0	transcript_id "jg9169.t1"; gene_id "jg9169";
Andromeda	ALN_BLOCK	exon	21414519	21416799	.	-	.	transcript_id "jg9170.t1"; gene_id "jg9170";
Andromeda	ALN_BLOCK	exon	21418205	21420328	.	-	.	transcript_id "jg9171.t1"; gene_id "jg9171";
Andromeda	ALN_BLOCK	exon	21420954	21421343	.	-	.	transcript_id "jg9172.t1"; gene_id "jg9172";
Andromeda	ALN_BLOCK	exon	21421741	21422322	.	-	.	transcript_id "jg9172.t1"; gene_id "jg9172";
Andromeda	ALN_BLOCK	exon	21422769	21423615	.	+	.	transcript_id "jg9173.t1"; gene_id "jg9173";
Andromeda	ALN_BLOCK	exon	21423786	21424729	.	-	.	transcript_id "jg9174.t1"; gene_id "jg9174";
Andromeda	AUGUSTUS	stop_codon	21425080	21425082	.	-	0	transcript_id "jg9175.t1"; gene_id "jg9175";
Andromeda	AUGUSTUS	CDS	21425080	21425298	1	-	0	transcript_id "jg9175.t1"; gene_id "jg9175";
Andromeda	AUGUSTUS	exon	21425080	21425298	.	-	.	transcript_id "jg9175.t1"; gene_id "jg9175";
Andromeda	AUGUSTUS	intron	21425299	21425438	.	-	.	transcript_id "jg9175.t1"; gene_id "jg9175";
Andromeda	AUGUSTUS	CDS	21425439	21425473	0.93	-	2	transcript_id "jg9175.t1"; gene_id "jg9175";
Andromeda	AUGUSTUS	exon	21425439	21425473	.	-	.	transcript_id "jg9175.t1"; gene_id "jg9175";
Andromeda	AUGUSTUS	intron	21425474	21425528	.	-	.	transcript_id "jg9175.t1"; gene_id "jg9175";
Andromeda	AUGUSTUS	CDS	21425529	21425658	1	-	0	transcript_id "jg9175.t1"; gene_id "jg9175";
Andromeda	AUGUSTUS	exon	21425529	21425658	.	-	.	transcript_id "jg9175.t1"; gene_id "jg9175";
Andromeda	AUGUSTUS	start_codon	21425656	21425658	.	-	0	transcript_id "jg9175.t1"; gene_id "jg9175";
Andromeda	ALN_BLOCK	exon	21425941	21429082	.	+	.	transcript_id "jg9176.t1"; gene_id "jg9176";
Andromeda	AUGUSTUS	start_codon	21429908	21429910	.	+	0	transcript_id "jg9177.t1"; gene_id "jg9177";
Andromeda	AUGUSTUS	CDS	21429908	21430263	0.99	+	0	transcript_id "jg9177.t1"; gene_id "jg9177";
Andromeda	AUGUSTUS	exon	21429908	21430263	.	+	.	transcript_id "jg9177.t1"; gene_id "jg9177";
Andromeda	AUGUSTUS	intron	21430264	21431957	.	+	.	transcript_id "jg9177.t1"; gene_id "jg9177";
Andromeda	AUGUSTUS	CDS	21431958	21433041	0.41	+	1	transcript_id "jg9177.t1"; gene_id "jg9177";
Andromeda	AUGUSTUS	exon	21431958	21433041	.	+	.	transcript_id "jg9177.t1"; gene_id "jg9177";
Andromeda	AUGUSTUS	intron	21433042	21433137	.	+	.	transcript_id "jg9177.t1"; gene_id "jg9177";
Andromeda	AUGUSTUS	CDS	21433138	21433446	0.76	+	0	transcript_id "jg9177.t1"; gene_id "jg9177";
Andromeda	AUGUSTUS	exon	21433138	21433446	.	+	.	transcript_id "jg9177.t1"; gene_id "jg9177";
Andromeda	AUGUSTUS	intron	21433447	21433498	.	+	.	transcript_id "jg9177.t1"; gene_id "jg9177";
Andromeda	AUGUSTUS	CDS	21433499	21433927	0.74	+	0	transcript_id "jg9177.t1"; gene_id "jg9177";
Andromeda	AUGUSTUS	exon	21433499	21433927	.	+	.	transcript_id "jg9177.t1"; gene_id "jg9177";
Andromeda	AUGUSTUS	stop_codon	21433925	21433927	.	+	0	transcript_id "jg9177.t1"; gene_id "jg9177";
Andromeda	ALN_BLOCK	exon	21438876	21440826	.	+	.	transcript_id "jg9178.t1"; gene_id "jg9178";
Andromeda	ALN_BLOCK	exon	21441386	21441794	.	-	.	transcript_id "jg9179.t1"; gene_id "jg9179";
Andromeda	ALN_BLOCK	exon	21442861	21443307	.	+	.	transcript_id "jg9180.t1"; gene_id "jg9180";
Andromeda	ALN_BLOCK	exon	21443569	21443587	.	+	.	transcript_id "jg9180.t1"; gene_id "jg9180";
Andromeda	ALN_BLOCK	exon	21443741	21446593	.	+	.	transcript_id "jg9180.t1"; gene_id "jg9180";
Andromeda	ALN_BLOCK	exon	21449577	21454268	.	-	.	transcript_id "jg9181.t1"; gene_id "jg9181";
Andromeda	ALN_BLOCK	exon	21455013	21455570	.	-	.	transcript_id "jg9182.t1"; gene_id "jg9182";
Andromeda	ALN_BLOCK	exon	21457397	21458479	.	-	.	transcript_id "jg9183.t1"; gene_id "jg9183";
Andromeda	AUGUSTUS	start_codon	21461375	21461377	.	+	0	transcript_id "jg9185.t1"; gene_id "jg9185";
Andromeda	AUGUSTUS	CDS	21461375	21461484	1	+	0	transcript_id "jg9185.t1"; gene_id "jg9185";
Andromeda	AUGUSTUS	exon	21461375	21461484	.	+	.	transcript_id "jg9185.t1"; gene_id "jg9185";
Andromeda	AUGUSTUS	intron	21461485	21461992	.	+	.	transcript_id "jg9185.t1"; gene_id "jg9185";
Andromeda	AUGUSTUS	CDS	21461993	21462800	0.99	+	1	transcript_id "jg9185.t1"; gene_id "jg9185";
Andromeda	AUGUSTUS	exon	21461993	21462800	.	+	.	transcript_id "jg9185.t1"; gene_id "jg9185";
Andromeda	AUGUSTUS	stop_codon	21462798	21462800	.	+	0	transcript_id "jg9185.t1"; gene_id "jg9185";
Andromeda	ALN_BLOCK	exon	21463318	21465501	.	+	.	transcript_id "jg9184.t1"; gene_id "jg9184";
Andromeda	AUGUSTUS	stop_codon	21473743	21473745	.	-	0	transcript_id "jg9186.t2"; gene_id "jg9186";
Andromeda	AUGUSTUS	CDS	21473743	21474489	1	-	0	transcript_id "jg9186.t2"; gene_id "jg9186";
Andromeda	AUGUSTUS	exon	21473743	21474489	.	-	.	transcript_id "jg9186.t2"; gene_id "jg9186";
Andromeda	AUGUSTUS	stop_codon	21473743	21473745	.	-	0	transcript_id "jg9186.t1"; gene_id "jg9186";
Andromeda	AUGUSTUS	CDS	21473743	21474126	1	-	0	transcript_id "jg9186.t1"; gene_id "jg9186";
Andromeda	AUGUSTUS	exon	21473743	21474126	.	-	.	transcript_id "jg9186.t1"; gene_id "jg9186";
Andromeda	AUGUSTUS	start_codon	21474124	21474126	.	-	0	transcript_id "jg9186.t1"; gene_id "jg9186";
Andromeda	AUGUSTUS	start_codon	21474487	21474489	.	-	0	transcript_id "jg9186.t2"; gene_id "jg9186";
Andromeda	ALN_BLOCK	exon	21475259	21475993	.	-	.	transcript_id "jg9187.t1"; gene_id "jg9187";
Andromeda	AUGUSTUS	stop_codon	21476483	21476485	.	-	0	transcript_id "jg9188.t1"; gene_id "jg9188";
Andromeda	AUGUSTUS	CDS	21476483	21477223	1	-	0	transcript_id "jg9188.t1"; gene_id "jg9188";
Andromeda	AUGUSTUS	exon	21476483	21477223	.	-	.	transcript_id "jg9188.t1"; gene_id "jg9188";
Andromeda	AUGUSTUS	start_codon	21477221	21477223	.	-	0	transcript_id "jg9188.t1"; gene_id "jg9188";
Andromeda	AUGUSTUS	stop_codon	21477590	21477592	.	-	0	transcript_id "jg9189.t1"; gene_id "jg9189";
Andromeda	AUGUSTUS	CDS	21477590	21478366	1	-	0	transcript_id "jg9189.t1"; gene_id "jg9189";
Andromeda	AUGUSTUS	exon	21477590	21478366	.	-	.	transcript_id "jg9189.t1"; gene_id "jg9189";
Andromeda	AUGUSTUS	start_codon	21478364	21478366	.	-	0	transcript_id "jg9189.t1"; gene_id "jg9189";
Andromeda	ALN_BLOCK	exon	21492266	21492888	.	+	.	transcript_id "jg9190.t1"; gene_id "jg9190";
Andromeda	ALN_BLOCK	exon	21517942	21518676	.	+	.	transcript_id "jg9191.t1"; gene_id "jg9191";
Andromeda	ALN_BLOCK	exon	21520740	21521315	.	-	.	transcript_id "jg9192.t1"; gene_id "jg9192";
Andromeda	ALN_BLOCK	exon	21529758	21530051	.	-	.	transcript_id "jg9193.t1"; gene_id "jg9193";
Andromeda	AUGUSTUS	start_codon	21532372	21532374	.	+	0	transcript_id "jg9194.t1"; gene_id "jg9194";
Andromeda	AUGUSTUS	CDS	21532372	21532455	0.92	+	0	transcript_id "jg9194.t1"; gene_id "jg9194";
Andromeda	AUGUSTUS	exon	21532372	21532455	.	+	.	transcript_id "jg9194.t1"; gene_id "jg9194";
Andromeda	AUGUSTUS	intron	21532456	21534159	.	+	.	transcript_id "jg9194.t1"; gene_id "jg9194";
Andromeda	AUGUSTUS	CDS	21534160	21534306	0.98	+	0	transcript_id "jg9194.t1"; gene_id "jg9194";
Andromeda	AUGUSTUS	exon	21534160	21534306	.	+	.	transcript_id "jg9194.t1"; gene_id "jg9194";
Andromeda	AUGUSTUS	stop_codon	21534304	21534306	.	+	0	transcript_id "jg9194.t1"; gene_id "jg9194";
Andromeda	AUGUSTUS	stop_codon	21535062	21535064	.	-	0	transcript_id "jg9195.t1"; gene_id "jg9195";
Andromeda	AUGUSTUS	CDS	21535062	21536693	0.94	-	0	transcript_id "jg9195.t1"; gene_id "jg9195";
Andromeda	AUGUSTUS	exon	21535062	21536693	.	-	.	transcript_id "jg9195.t1"; gene_id "jg9195";
Andromeda	AUGUSTUS	intron	21536694	21536750	.	-	.	transcript_id "jg9195.t1"; gene_id "jg9195";
Andromeda	AUGUSTUS	CDS	21536751	21536798	1	-	0	transcript_id "jg9195.t1"; gene_id "jg9195";
Andromeda	AUGUSTUS	exon	21536751	21536798	.	-	.	transcript_id "jg9195.t1"; gene_id "jg9195";
Andromeda	AUGUSTUS	start_codon	21536796	21536798	.	-	0	transcript_id "jg9195.t1"; gene_id "jg9195";
Andromeda	ALN_BLOCK	exon	21537294	21537845	.	+	.	transcript_id "jg9196.t1"; gene_id "jg9196";
Andromeda	ALN_BLOCK	exon	21547197	21547875	.	+	.	transcript_id "jg9197.t1"; gene_id "jg9197";
Andromeda	ALN_BLOCK	exon	21548343	21548804	.	-	.	transcript_id "jg9198.t1"; gene_id "jg9198";
Andromeda	ALN_BLOCK	exon	21549009	21549055	.	-	.	transcript_id "jg9198.t1"; gene_id "jg9198";
Andromeda	ALN_BLOCK	exon	21549326	21550463	.	-	.	transcript_id "jg9198.t1"; gene_id "jg9198";
Andromeda	ALN_BLOCK	exon	21566364	21567007	.	+	.	transcript_id "jg9199.t1"; gene_id "jg9199";
Andromeda	ALN_BLOCK	exon	21567290	21583611	.	+	.	transcript_id "jg9199.t1"; gene_id "jg9199";
Andromeda	ALN_BLOCK	exon	21583780	21583789	.	+	.	transcript_id "jg9199.t1"; gene_id "jg9199";
Andromeda	ALN_BLOCK	exon	21584001	21584019	.	+	.	transcript_id "jg9199.t1"; gene_id "jg9199";
Andromeda	ALN_BLOCK	exon	21584318	21586669	.	+	.	transcript_id "jg9199.t1"; gene_id "jg9199";
Andromeda	ALN_BLOCK	exon	21586920	21590253	.	+	.	transcript_id "jg9199.t1"; gene_id "jg9199";
Andromeda	ALN_BLOCK	exon	21590404	21592556	.	+	.	transcript_id "jg9199.t1"; gene_id "jg9199";
Andromeda	ALN_BLOCK	exon	21592832	21592848	.	+	.	transcript_id "jg9199.t1"; gene_id "jg9199";
Andromeda	ALN_BLOCK	exon	21593326	21593464	.	+	.	transcript_id "jg9199.t1"; gene_id "jg9199";
Andromeda	ALN_BLOCK	exon	21593619	21594864	.	+	.	transcript_id "jg9199.t1"; gene_id "jg9199";
Andromeda	ALN_BLOCK	exon	21595017	21599903	.	+	.	transcript_id "jg9199.t1"; gene_id "jg9199";
Andromeda	ALN_BLOCK	exon	21600074	21601875	.	+	.	transcript_id "jg9199.t1"; gene_id "jg9199";
Andromeda	ALN_BLOCK	exon	21602222	21604228	.	+	.	transcript_id "jg9199.t1"; gene_id "jg9199";
Andromeda	ALN_BLOCK	exon	21604410	21608405	.	+	.	transcript_id "jg9199.t1"; gene_id "jg9199";
Andromeda	ALN_BLOCK	exon	21612535	21613713	.	-	.	transcript_id "jg9200.t1"; gene_id "jg9200";
Andromeda	ALN_BLOCK	exon	21619254	21621875	.	+	.	transcript_id "jg9201.t1"; gene_id "jg9201";
Andromeda	ALN_BLOCK	exon	21623389	21624539	.	-	.	transcript_id "jg9202.t1"; gene_id "jg9202";
Andromeda	ALN_BLOCK	exon	21625722	21626666	.	-	.	transcript_id "jg9203.t1"; gene_id "jg9203";
Andromeda	ALN_BLOCK	exon	21626845	21627185	.	-	.	transcript_id "jg9203.t1"; gene_id "jg9203";
Andromeda	ALN_BLOCK	exon	21628326	21629212	.	+	.	transcript_id "jg9204.t1"; gene_id "jg9204";
Andromeda	ALN_BLOCK	exon	21631766	21634769	.	+	.	transcript_id "jg9205.t1"; gene_id "jg9205";
Andromeda	ALN_BLOCK	exon	21635882	21637591	.	+	.	transcript_id "jg9206.t1"; gene_id "jg9206";
Andromeda	ALN_BLOCK	exon	21637898	21639443	.	+	.	transcript_id "jg9207.t1"; gene_id "jg9207";
Andromeda	ALN_BLOCK	exon	21639596	21640490	.	-	.	transcript_id "jg9208.t1"; gene_id "jg9208";
Andromeda	AUGUSTUS	start_codon	21658249	21658251	.	+	0	transcript_id "jg9209.t1"; gene_id "jg9209";
Andromeda	AUGUSTUS	CDS	21658249	21658641	0.33	+	0	transcript_id "jg9209.t1"; gene_id "jg9209";
Andromeda	AUGUSTUS	exon	21658249	21658641	.	+	.	transcript_id "jg9209.t1"; gene_id "jg9209";
Andromeda	AUGUSTUS	stop_codon	21658639	21658641	.	+	0	transcript_id "jg9209.t1"; gene_id "jg9209";
Andromeda	ALN_BLOCK	exon	21660743	21660854	.	+	.	transcript_id "jg9210.t1"; gene_id "jg9210";
Andromeda	ALN_BLOCK	exon	21661005	21661014	.	+	.	transcript_id "jg9210.t1"; gene_id "jg9210";
Andromeda	ALN_BLOCK	exon	21661216	21661233	.	+	.	transcript_id "jg9210.t1"; gene_id "jg9210";
Andromeda	ALN_BLOCK	exon	21661397	21663786	.	+	.	transcript_id "jg9210.t1"; gene_id "jg9210";
Andromeda	ALN_BLOCK	exon	21663974	21664564	.	+	.	transcript_id "jg9210.t1"; gene_id "jg9210";
Andromeda	ALN_BLOCK	exon	21664728	21667849	.	+	.	transcript_id "jg9210.t1"; gene_id "jg9210";
Andromeda	ALN_BLOCK	exon	21671760	21672525	.	-	.	transcript_id "jg9211.t1"; gene_id "jg9211";
Andromeda	ALN_BLOCK	exon	21676691	21677209	.	-	.	transcript_id "jg9212.t1"; gene_id "jg9212";
Andromeda	ALN_BLOCK	exon	21678501	21679788	.	-	.	transcript_id "jg9213.t1"; gene_id "jg9213";
Andromeda	ALN_BLOCK	exon	21681019	21682538	.	+	.	transcript_id "jg9214.t1"; gene_id "jg9214";
Andromeda	ALN_BLOCK	exon	21721510	21722150	.	+	.	transcript_id "jg9215.t1"; gene_id "jg9215";
Andromeda	ALN_BLOCK	exon	21722329	21725049	.	+	.	transcript_id "jg9215.t1"; gene_id "jg9215";
Andromeda	AUGUSTUS	stop_codon	21760266	21760268	.	-	0	transcript_id "jg9216.t1"; gene_id "jg9216";
Andromeda	AUGUSTUS	CDS	21760266	21760574	1	-	0	transcript_id "jg9216.t1"; gene_id "jg9216";
Andromeda	AUGUSTUS	exon	21760266	21760574	.	-	.	transcript_id "jg9216.t1"; gene_id "jg9216";
Andromeda	AUGUSTUS	start_codon	21760572	21760574	.	-	0	transcript_id "jg9216.t1"; gene_id "jg9216";
Andromeda	ALN_BLOCK	exon	21760801	21762990	.	-	.	transcript_id "jg9217.t1"; gene_id "jg9217";
Andromeda	AUGUSTUS	start_codon	21764438	21764440	.	+	0	transcript_id "jg9218.t1"; gene_id "jg9218";
Andromeda	AUGUSTUS	CDS	21764438	21764479	1	+	0	transcript_id "jg9218.t1"; gene_id "jg9218";
Andromeda	AUGUSTUS	exon	21764438	21764479	.	+	.	transcript_id "jg9218.t1"; gene_id "jg9218";
Andromeda	AUGUSTUS	intron	21764480	21764538	.	+	.	transcript_id "jg9218.t1"; gene_id "jg9218";
Andromeda	AUGUSTUS	CDS	21764539	21764861	0.74	+	0	transcript_id "jg9218.t1"; gene_id "jg9218";
Andromeda	AUGUSTUS	exon	21764539	21764861	.	+	.	transcript_id "jg9218.t1"; gene_id "jg9218";
Andromeda	AUGUSTUS	intron	21764862	21765020	.	+	.	transcript_id "jg9218.t1"; gene_id "jg9218";
Andromeda	AUGUSTUS	CDS	21765021	21765179	0.49	+	1	transcript_id "jg9218.t1"; gene_id "jg9218";
Andromeda	AUGUSTUS	exon	21765021	21765179	.	+	.	transcript_id "jg9218.t1"; gene_id "jg9218";
Andromeda	AUGUSTUS	intron	21765180	21765236	.	+	.	transcript_id "jg9218.t1"; gene_id "jg9218";
Andromeda	AUGUSTUS	CDS	21765237	21765375	0.71	+	1	transcript_id "jg9218.t1"; gene_id "jg9218";
Andromeda	AUGUSTUS	exon	21765237	21765375	.	+	.	transcript_id "jg9218.t1"; gene_id "jg9218";
Andromeda	AUGUSTUS	stop_codon	21765373	21765375	.	+	0	transcript_id "jg9218.t1"; gene_id "jg9218";
Andromeda	ALN_BLOCK	exon	21766658	21770602	.	+	.	transcript_id "jg9219.t1"; gene_id "jg9219";
Andromeda	AUGUSTUS	start_codon	21770624	21770626	.	+	0	transcript_id "jg9220.t1"; gene_id "jg9220";
Andromeda	AUGUSTUS	CDS	21770624	21771022	1	+	0	transcript_id "jg9220.t1"; gene_id "jg9220";
Andromeda	AUGUSTUS	exon	21770624	21771022	.	+	.	transcript_id "jg9220.t1"; gene_id "jg9220";
Andromeda	AUGUSTUS	stop_codon	21771020	21771022	.	+	0	transcript_id "jg9220.t1"; gene_id "jg9220";
Andromeda	ALN_BLOCK	exon	21799387	21799917	.	-	.	transcript_id "jg9221.t1"; gene_id "jg9221";
Andromeda	ALN_BLOCK	exon	21800173	21800485	.	-	.	transcript_id "jg9221.t1"; gene_id "jg9221";
Andromeda	AUGUSTUS	start_codon	21815339	21815341	.	+	0	transcript_id "jg9222.t1"; gene_id "jg9222";
Andromeda	AUGUSTUS	CDS	21815339	21816454	0.74	+	0	transcript_id "jg9222.t1"; gene_id "jg9222";
Andromeda	AUGUSTUS	exon	21815339	21816454	.	+	.	transcript_id "jg9222.t1"; gene_id "jg9222";
Andromeda	AUGUSTUS	stop_codon	21816452	21816454	.	+	0	transcript_id "jg9222.t1"; gene_id "jg9222";
Andromeda	ALN_BLOCK	exon	21853103	21854069	.	-	.	transcript_id "jg9223.t1"; gene_id "jg9223";
Andromeda	ALN_BLOCK	exon	21854553	21854900	.	-	.	transcript_id "jg9223.t1"; gene_id "jg9223";
Andromeda	AUGUSTUS	stop_codon	21855838	21855840	.	-	0	transcript_id "jg9224.t1"; gene_id "jg9224";
Andromeda	AUGUSTUS	CDS	21855838	21855914	0.79	-	2	transcript_id "jg9224.t1"; gene_id "jg9224";
Andromeda	AUGUSTUS	exon	21855838	21855914	.	-	.	transcript_id "jg9224.t1"; gene_id "jg9224";
Andromeda	AUGUSTUS	intron	21855915	21856046	.	-	.	transcript_id "jg9224.t1"; gene_id "jg9224";
Andromeda	AUGUSTUS	CDS	21856047	21856953	0.95	-	0	transcript_id "jg9224.t1"; gene_id "jg9224";
Andromeda	AUGUSTUS	exon	21856047	21856953	.	-	.	transcript_id "jg9224.t1"; gene_id "jg9224";
Andromeda	AUGUSTUS	start_codon	21856951	21856953	.	-	0	transcript_id "jg9224.t1"; gene_id "jg9224";
Andromeda	AUGUSTUS	stop_codon	21865807	21865809	.	-	0	transcript_id "jg9225.t1"; gene_id "jg9225";
Andromeda	AUGUSTUS	CDS	21865807	21866781	0.79	-	0	transcript_id "jg9225.t1"; gene_id "jg9225";
Andromeda	AUGUSTUS	exon	21865807	21866781	.	-	.	transcript_id "jg9225.t1"; gene_id "jg9225";
Andromeda	AUGUSTUS	start_codon	21866779	21866781	.	-	0	transcript_id "jg9225.t1"; gene_id "jg9225";
Andromeda	ALN_BLOCK	exon	21872845	21874183	.	-	.	transcript_id "jg9226.t1"; gene_id "jg9226";
Andromeda	ALN_BLOCK	exon	21874394	21875159	.	-	.	transcript_id "jg9226.t1"; gene_id "jg9226";
Andromeda	ALN_BLOCK	exon	21875514	21877430	.	-	.	transcript_id "jg9227.t1"; gene_id "jg9227";
Andromeda	AUGUSTUS	stop_codon	21878248	21878250	.	-	0	transcript_id "jg9228.t1"; gene_id "jg9228";
Andromeda	AUGUSTUS	CDS	21878248	21878547	0.74	-	0	transcript_id "jg9228.t1"; gene_id "jg9228";
Andromeda	AUGUSTUS	exon	21878248	21878547	.	-	.	transcript_id "jg9228.t1"; gene_id "jg9228";
Andromeda	AUGUSTUS	start_codon	21878545	21878547	.	-	0	transcript_id "jg9228.t1"; gene_id "jg9228";
Andromeda	ALN_BLOCK	exon	21879190	21880076	.	-	.	transcript_id "jg9229.t1"; gene_id "jg9229";
Andromeda	ALN_BLOCK	exon	21880161	21880675	.	-	.	transcript_id "jg9230.t1"; gene_id "jg9230";
Andromeda	ALN_BLOCK	exon	21881279	21882464	.	-	.	transcript_id "jg9231.t1"; gene_id "jg9231";
Andromeda	ALN_BLOCK	exon	21884753	21885898	.	+	.	transcript_id "jg9232.t1"; gene_id "jg9232";
Andromeda	ALN_BLOCK	exon	21886256	21886486	.	-	.	transcript_id "jg9233.t1"; gene_id "jg9233";
Andromeda	ALN_BLOCK	exon	21886651	21887044	.	-	.	transcript_id "jg9233.t1"; gene_id "jg9233";
Andromeda	ALN_BLOCK	exon	21887447	21888269	.	-	.	transcript_id "jg9234.t1"; gene_id "jg9234";
Andromeda	ALN_BLOCK	exon	21888525	21889588	.	+	.	transcript_id "jg9235.t1"; gene_id "jg9235";
Andromeda	ALN_BLOCK	exon	21889659	21890874	.	-	.	transcript_id "jg9236.t1"; gene_id "jg9236";
Andromeda	ALN_BLOCK	exon	21891432	21893222	.	+	.	transcript_id "jg9237.t1"; gene_id "jg9237";
Andromeda	ALN_BLOCK	exon	21893729	21894807	.	+	.	transcript_id "jg9238.t1"; gene_id "jg9238";
Andromeda	ALN_BLOCK	exon	21895174	21896482	.	-	.	transcript_id "jg9239.t1"; gene_id "jg9239";
Andromeda	ALN_BLOCK	exon	21897296	21898114	.	+	.	transcript_id "jg9240.t1"; gene_id "jg9240";
Andromeda	ALN_BLOCK	exon	21898209	21898915	.	-	.	transcript_id "jg9241.t1"; gene_id "jg9241";
Andromeda	ALN_BLOCK	exon	21899332	21900822	.	-	.	transcript_id "jg9242.t1"; gene_id "jg9242";
Andromeda	ALN_BLOCK	exon	21901977	21904343	.	+	.	transcript_id "jg9243.t1"; gene_id "jg9243";
Andromeda	ALN_BLOCK	exon	21904609	21906112	.	+	.	transcript_id "jg9243.t1"; gene_id "jg9243";
Andromeda	ALN_BLOCK	exon	21906323	21908633	.	+	.	transcript_id "jg9243.t1"; gene_id "jg9243";
Andromeda	ALN_BLOCK	exon	21908845	21912777	.	+	.	transcript_id "jg9243.t1"; gene_id "jg9243";
Andromeda	ALN_BLOCK	exon	21915481	21918479	.	-	.	transcript_id "jg9244.t1"; gene_id "jg9244";
Andromeda	ALN_BLOCK	exon	21926496	21928710	.	-	.	transcript_id "jg9245.t1"; gene_id "jg9245";
Andromeda	ALN_BLOCK	exon	21928873	21930409	.	-	.	transcript_id "jg9245.t1"; gene_id "jg9245";
Andromeda	ALN_BLOCK	exon	21930579	21932348	.	-	.	transcript_id "jg9245.t1"; gene_id "jg9245";
Andromeda	ALN_BLOCK	exon	21933226	21933681	.	-	.	transcript_id "jg9246.t1"; gene_id "jg9246";
Andromeda	ALN_BLOCK	exon	21933734	21934007	.	-	.	transcript_id "jg9247.t1"; gene_id "jg9247";
Andromeda	ALN_BLOCK	exon	21934593	21935260	.	+	.	transcript_id "jg9248.t1"; gene_id "jg9248";
Andromeda	ALN_BLOCK	exon	21936540	21937661	.	-	.	transcript_id "jg9249.t1"; gene_id "jg9249";
Andromeda	ALN_BLOCK	exon	21937938	21937967	.	-	.	transcript_id "jg9249.t1"; gene_id "jg9249";
Andromeda	ALN_BLOCK	exon	21938204	21940343	.	-	.	transcript_id "jg9249.t1"; gene_id "jg9249";
Andromeda	ALN_BLOCK	exon	21940681	21943552	.	-	.	transcript_id "jg9249.t1"; gene_id "jg9249";
Andromeda	ALN_BLOCK	exon	21943833	21946837	.	-	.	transcript_id "jg9249.t1"; gene_id "jg9249";
Andromeda	ALN_BLOCK	exon	21947143	21948099	.	-	.	transcript_id "jg9249.t1"; gene_id "jg9249";
Andromeda	ALN_BLOCK	exon	21948360	21949627	.	-	.	transcript_id "jg9249.t1"; gene_id "jg9249";
Andromeda	ALN_BLOCK	exon	21949818	21951968	.	-	.	transcript_id "jg9249.t1"; gene_id "jg9249";
Andromeda	ALN_BLOCK	exon	21952143	21952151	.	-	.	transcript_id "jg9249.t1"; gene_id "jg9249";
Andromeda	ALN_BLOCK	exon	21952302	21954465	.	-	.	transcript_id "jg9249.t1"; gene_id "jg9249";
Andromeda	ALN_BLOCK	exon	21957893	21960252	.	+	.	transcript_id "jg9250.t1"; gene_id "jg9250";
Andromeda	ALN_BLOCK	exon	21960405	21962119	.	+	.	transcript_id "jg9250.t1"; gene_id "jg9250";
Andromeda	ALN_BLOCK	exon	21962368	21964848	.	+	.	transcript_id "jg9250.t1"; gene_id "jg9250";
Andromeda	ALN_BLOCK	exon	21965119	21965430	.	+	.	transcript_id "jg9250.t1"; gene_id "jg9250";
Andromeda	ALN_BLOCK	exon	21967315	21967983	.	+	.	transcript_id "jg9251.t1"; gene_id "jg9251";
Andromeda	ALN_BLOCK	exon	21968390	21969633	.	+	.	transcript_id "jg9252.t1"; gene_id "jg9252";
Andromeda	ALN_BLOCK	exon	21970415	21972342	.	-	.	transcript_id "jg9253.t1"; gene_id "jg9253";
Andromeda	ALN_BLOCK	exon	21974652	21976179	.	+	.	transcript_id "jg9254.t1"; gene_id "jg9254";
Andromeda	ALN_BLOCK	exon	21976334	21976875	.	+	.	transcript_id "jg9254.t1"; gene_id "jg9254";
Andromeda	ALN_BLOCK	exon	21977074	21977475	.	+	.	transcript_id "jg9255.t1"; gene_id "jg9255";
Andromeda	ALN_BLOCK	exon	21977595	21978269	.	+	.	transcript_id "jg9256.t1"; gene_id "jg9256";
Andromeda	ALN_BLOCK	exon	21978895	21981526	.	-	.	transcript_id "jg9257.t1"; gene_id "jg9257";
Andromeda	ALN_BLOCK	exon	21981955	21982277	.	-	.	transcript_id "jg9258.t1"; gene_id "jg9258";
Andromeda	ALN_BLOCK	exon	21982698	21983990	.	-	.	transcript_id "jg9258.t1"; gene_id "jg9258";
Andromeda	ALN_BLOCK	exon	21984333	21985625	.	+	.	transcript_id "jg9259.t1"; gene_id "jg9259";
Andromeda	ALN_BLOCK	exon	21985939	21986220	.	-	.	transcript_id "jg9260.t1"; gene_id "jg9260";
Andromeda	AUGUSTUS	start_codon	21986915	21986917	.	+	0	transcript_id "jg9261.t1"; gene_id "jg9261";
Andromeda	AUGUSTUS	CDS	21986915	21987196	1	+	0	transcript_id "jg9261.t1"; gene_id "jg9261";
Andromeda	AUGUSTUS	exon	21986915	21987196	.	+	.	transcript_id "jg9261.t1"; gene_id "jg9261";
Andromeda	AUGUSTUS	intron	21987197	21987289	.	+	.	transcript_id "jg9261.t1"; gene_id "jg9261";
Andromeda	AUGUSTUS	CDS	21987290	21987418	1	+	0	transcript_id "jg9261.t1"; gene_id "jg9261";
Andromeda	AUGUSTUS	exon	21987290	21987418	.	+	.	transcript_id "jg9261.t1"; gene_id "jg9261";
Andromeda	AUGUSTUS	stop_codon	21987416	21987418	.	+	0	transcript_id "jg9261.t1"; gene_id "jg9261";
Andromeda	ALN_BLOCK	exon	21987945	21988923	.	-	.	transcript_id "jg9263.t1"; gene_id "jg9263";
Andromeda	ALN_BLOCK	exon	21990218	21991360	.	-	.	transcript_id "jg9262.t1"; gene_id "jg9262";
Andromeda	ALN_BLOCK	exon	21994988	22000492	.	+	.	transcript_id "jg9264.t1"; gene_id "jg9264";
Andromeda	ALN_BLOCK	exon	22001113	22002211	.	+	.	transcript_id "jg9264.t1"; gene_id "jg9264";
Andromeda	ALN_BLOCK	exon	22002487	22004560	.	+	.	transcript_id "jg9264.t1"; gene_id "jg9264";
Andromeda	AUGUSTUS	CDS	22005384	22005386	1	+	0	transcript_id "jg9265.t1"; gene_id "jg9265";
Andromeda	AUGUSTUS	exon	22005384	22005386	.	+	.	transcript_id "jg9265.t1"; gene_id "jg9265";
Andromeda	AUGUSTUS	start_codon	22005384	22005386	.	+	0	transcript_id "jg9265.t1"; gene_id "jg9265";
Andromeda	AUGUSTUS	intron	22005387	22005454	.	+	.	transcript_id "jg9265.t1"; gene_id "jg9265";
Andromeda	AUGUSTUS	CDS	22005455	22005583	1	+	0	transcript_id "jg9265.t1"; gene_id "jg9265";
Andromeda	AUGUSTUS	exon	22005455	22005583	.	+	.	transcript_id "jg9265.t1"; gene_id "jg9265";
Andromeda	AUGUSTUS	intron	22005584	22006070	.	+	.	transcript_id "jg9265.t1"; gene_id "jg9265";
Andromeda	AUGUSTUS	CDS	22006071	22006217	1	+	0	transcript_id "jg9265.t1"; gene_id "jg9265";
Andromeda	AUGUSTUS	exon	22006071	22006217	.	+	.	transcript_id "jg9265.t1"; gene_id "jg9265";
Andromeda	AUGUSTUS	stop_codon	22006215	22006217	.	+	0	transcript_id "jg9265.t1"; gene_id "jg9265";
Andromeda	ALN_BLOCK	exon	22008677	22013713	.	-	.	transcript_id "jg9266.t1"; gene_id "jg9266";
Andromeda	ALN_BLOCK	exon	22014012	22014190	.	-	.	transcript_id "jg9266.t1"; gene_id "jg9266";
Andromeda	AUGUSTUS	start_codon	22033249	22033251	.	+	0	transcript_id "jg9267.t1"; gene_id "jg9267";
Andromeda	AUGUSTUS	CDS	22033249	22034334	1	+	0	transcript_id "jg9267.t1"; gene_id "jg9267";
Andromeda	AUGUSTUS	exon	22033249	22034334	.	+	.	transcript_id "jg9267.t1"; gene_id "jg9267";
Andromeda	AUGUSTUS	stop_codon	22034332	22034334	.	+	0	transcript_id "jg9267.t1"; gene_id "jg9267";
Andromeda	ALN_BLOCK	exon	22036090	22038150	.	+	.	transcript_id "jg9268.t1"; gene_id "jg9268";
Andromeda	AUGUSTUS	start_codon	22038359	22038361	.	+	0	transcript_id "jg9269.t1"; gene_id "jg9269";
Andromeda	AUGUSTUS	CDS	22038359	22038658	0.9	+	0	transcript_id "jg9269.t1"; gene_id "jg9269";
Andromeda	AUGUSTUS	exon	22038359	22038658	.	+	.	transcript_id "jg9269.t1"; gene_id "jg9269";
Andromeda	AUGUSTUS	stop_codon	22038656	22038658	.	+	0	transcript_id "jg9269.t1"; gene_id "jg9269";
Andromeda	ALN_BLOCK	exon	22039501	22040048	.	-	.	transcript_id "jg9270.t1"; gene_id "jg9270";
Andromeda	ALN_BLOCK	exon	22043784	22044608	.	+	.	transcript_id "jg9271.t1"; gene_id "jg9271";
Andromeda	ALN_BLOCK	exon	22044993	22045084	.	+	.	transcript_id "jg9271.t1"; gene_id "jg9271";
Andromeda	AUGUSTUS	start_codon	22052315	22052317	.	+	0	transcript_id "jg9272.t1"; gene_id "jg9272";
Andromeda	AUGUSTUS	CDS	22052315	22054171	1	+	0	transcript_id "jg9272.t1"; gene_id "jg9272";
Andromeda	AUGUSTUS	exon	22052315	22054171	.	+	.	transcript_id "jg9272.t1"; gene_id "jg9272";
Andromeda	AUGUSTUS	stop_codon	22054169	22054171	.	+	0	transcript_id "jg9272.t1"; gene_id "jg9272";
Andromeda	ALN_BLOCK	exon	22065661	22092781	.	+	.	transcript_id "jg9273.t1"; gene_id "jg9273";
Andromeda	ALN_BLOCK	exon	22093003	22095956	.	+	.	transcript_id "jg9273.t1"; gene_id "jg9273";
Andromeda	ALN_BLOCK	exon	22096123	22103569	.	+	.	transcript_id "jg9273.t1"; gene_id "jg9273";
Andromeda	AUGUSTUS	start_codon	22153501	22153503	.	+	0	transcript_id "jg9274.t1"; gene_id "jg9274";
Andromeda	AUGUSTUS	CDS	22153501	22153694	1	+	0	transcript_id "jg9274.t1"; gene_id "jg9274";
Andromeda	AUGUSTUS	exon	22153501	22153694	.	+	.	transcript_id "jg9274.t1"; gene_id "jg9274";
Andromeda	AUGUSTUS	intron	22153695	22153751	.	+	.	transcript_id "jg9274.t1"; gene_id "jg9274";
Andromeda	AUGUSTUS	CDS	22153752	22153890	1	+	1	transcript_id "jg9274.t1"; gene_id "jg9274";
Andromeda	AUGUSTUS	exon	22153752	22153890	.	+	.	transcript_id "jg9274.t1"; gene_id "jg9274";
Andromeda	AUGUSTUS	intron	22153891	22153945	.	+	.	transcript_id "jg9274.t1"; gene_id "jg9274";
Andromeda	AUGUSTUS	CDS	22153946	22154053	1	+	0	transcript_id "jg9274.t1"; gene_id "jg9274";
Andromeda	AUGUSTUS	exon	22153946	22154053	.	+	.	transcript_id "jg9274.t1"; gene_id "jg9274";
Andromeda	AUGUSTUS	intron	22154054	22154121	.	+	.	transcript_id "jg9274.t1"; gene_id "jg9274";
Andromeda	AUGUSTUS	CDS	22154122	22154749	1	+	0	transcript_id "jg9274.t1"; gene_id "jg9274";
Andromeda	AUGUSTUS	exon	22154122	22154749	.	+	.	transcript_id "jg9274.t1"; gene_id "jg9274";
Andromeda	AUGUSTUS	intron	22154750	22154806	.	+	.	transcript_id "jg9274.t1"; gene_id "jg9274";
Andromeda	AUGUSTUS	CDS	22154807	22155076	1	+	2	transcript_id "jg9274.t1"; gene_id "jg9274";
Andromeda	AUGUSTUS	exon	22154807	22155076	.	+	.	transcript_id "jg9274.t1"; gene_id "jg9274";
Andromeda	AUGUSTUS	intron	22155077	22155141	.	+	.	transcript_id "jg9274.t1"; gene_id "jg9274";
Andromeda	AUGUSTUS	CDS	22155142	22155305	1	+	2	transcript_id "jg9274.t1"; gene_id "jg9274";
Andromeda	AUGUSTUS	exon	22155142	22155305	.	+	.	transcript_id "jg9274.t1"; gene_id "jg9274";
Andromeda	AUGUSTUS	stop_codon	22155303	22155305	.	+	0	transcript_id "jg9274.t1"; gene_id "jg9274";
Andromeda	ALN_BLOCK	exon	22156022	22157829	.	+	.	transcript_id "jg9275.t1"; gene_id "jg9275";
Andromeda	ALN_BLOCK	exon	22158130	22160283	.	-	.	transcript_id "jg9276.t1"; gene_id "jg9276";
Andromeda	ALN_BLOCK	exon	22161113	22162377	.	-	.	transcript_id "jg9277.t1"; gene_id "jg9277";
Andromeda	ALN_BLOCK	exon	22164772	22165355	.	+	.	transcript_id "jg9278.t1"; gene_id "jg9278";
Andromeda	ALN_BLOCK	exon	22166496	22169121	.	-	.	transcript_id "jg9279.t1"; gene_id "jg9279";
Andromeda	ALN_BLOCK	exon	22218056	22219809	.	+	.	transcript_id "jg9282.t1"; gene_id "jg9282";
Andromeda	ALN_BLOCK	exon	22220853	22222234	.	+	.	transcript_id "jg9283.t1"; gene_id "jg9283";
Andromeda	AUGUSTUS	start_codon	22222659	22222661	.	+	0	transcript_id "jg9281.t1"; gene_id "jg9281";
Andromeda	AUGUSTUS	CDS	22222659	22222860	1	+	0	transcript_id "jg9281.t1"; gene_id "jg9281";
Andromeda	AUGUSTUS	exon	22222659	22222860	.	+	.	transcript_id "jg9281.t1"; gene_id "jg9281";
Andromeda	AUGUSTUS	intron	22222861	22222912	.	+	.	transcript_id "jg9281.t1"; gene_id "jg9281";
Andromeda	AUGUSTUS	CDS	22222913	22223116	1	+	2	transcript_id "jg9281.t1"; gene_id "jg9281";
Andromeda	AUGUSTUS	exon	22222913	22223116	.	+	.	transcript_id "jg9281.t1"; gene_id "jg9281";
Andromeda	AUGUSTUS	intron	22223117	22223174	.	+	.	transcript_id "jg9281.t1"; gene_id "jg9281";
Andromeda	AUGUSTUS	CDS	22223175	22223256	1	+	2	transcript_id "jg9281.t1"; gene_id "jg9281";
Andromeda	AUGUSTUS	exon	22223175	22223256	.	+	.	transcript_id "jg9281.t1"; gene_id "jg9281";
Andromeda	AUGUSTUS	intron	22223257	22223313	.	+	.	transcript_id "jg9281.t1"; gene_id "jg9281";
Andromeda	AUGUSTUS	CDS	22223314	22223414	1	+	1	transcript_id "jg9281.t1"; gene_id "jg9281";
Andromeda	AUGUSTUS	exon	22223314	22223414	.	+	.	transcript_id "jg9281.t1"; gene_id "jg9281";
Andromeda	AUGUSTUS	intron	22223415	22223470	.	+	.	transcript_id "jg9281.t1"; gene_id "jg9281";
Andromeda	AUGUSTUS	CDS	22223471	22224411	1	+	2	transcript_id "jg9281.t1"; gene_id "jg9281";
Andromeda	AUGUSTUS	exon	22223471	22224411	.	+	.	transcript_id "jg9281.t1"; gene_id "jg9281";
Andromeda	AUGUSTUS	stop_codon	22224409	22224411	.	+	0	transcript_id "jg9281.t1"; gene_id "jg9281";
Andromeda	ALN_BLOCK	exon	22226990	22232839	.	-	.	transcript_id "jg9284.t1"; gene_id "jg9284";
Andromeda	ALN_BLOCK	exon	22234018	22237317	.	+	.	transcript_id "jg9285.t1"; gene_id "jg9285";
Andromeda	ALN_BLOCK	exon	22268770	22270838	.	+	.	transcript_id "jg9286.t1"; gene_id "jg9286";
Andromeda	ALN_BLOCK	exon	22273565	22274382	.	-	.	transcript_id "jg9287.t1"; gene_id "jg9287";
Andromeda	ALN_BLOCK	exon	22274663	22274671	.	-	.	transcript_id "jg9287.t1"; gene_id "jg9287";
Andromeda	ALN_BLOCK	exon	22274848	22275478	.	-	.	transcript_id "jg9287.t1"; gene_id "jg9287";
Andromeda	ALN_BLOCK	exon	22279741	22288081	.	-	.	transcript_id "jg9289.t1"; gene_id "jg9289";
Andromeda	ALN_BLOCK	exon	22289003	22289815	.	+	.	transcript_id "jg9290.t1"; gene_id "jg9290";
Andromeda	ALN_BLOCK	exon	22290650	22291212	.	-	.	transcript_id "jg9291.t1"; gene_id "jg9291";
Andromeda	AUGUSTUS	start_codon	22292552	22292554	.	+	0	transcript_id "jg9292.t1"; gene_id "jg9292";
Andromeda	AUGUSTUS	CDS	22292552	22292574	1	+	0	transcript_id "jg9292.t1"; gene_id "jg9292";
Andromeda	AUGUSTUS	exon	22292552	22292574	.	+	.	transcript_id "jg9292.t1"; gene_id "jg9292";
Andromeda	AUGUSTUS	intron	22292575	22292630	.	+	.	transcript_id "jg9292.t1"; gene_id "jg9292";
Andromeda	AUGUSTUS	CDS	22292631	22293003	1	+	1	transcript_id "jg9292.t1"; gene_id "jg9292";
Andromeda	AUGUSTUS	exon	22292631	22293003	.	+	.	transcript_id "jg9292.t1"; gene_id "jg9292";
Andromeda	AUGUSTUS	stop_codon	22293001	22293003	.	+	0	transcript_id "jg9292.t1"; gene_id "jg9292";
Andromeda	ALN_BLOCK	exon	22295065	22295516	.	+	.	transcript_id "jg9293.t1"; gene_id "jg9293";
Andromeda	ALN_BLOCK	exon	22296391	22296803	.	-	.	transcript_id "jg9294.t1"; gene_id "jg9294";
Andromeda	ALN_BLOCK	exon	22296957	22298393	.	-	.	transcript_id "jg9294.t1"; gene_id "jg9294";
Andromeda	ALN_BLOCK	exon	22306415	22308203	.	-	.	transcript_id "jg9295.t1"; gene_id "jg9295";
Andromeda	ALN_BLOCK	exon	22308403	22309622	.	-	.	transcript_id "jg9295.t1"; gene_id "jg9295";
Andromeda	ALN_BLOCK	exon	22324815	22326356	.	+	.	transcript_id "jg9296.t1"; gene_id "jg9296";
Andromeda	ALN_BLOCK	exon	22326561	22331845	.	+	.	transcript_id "jg9296.t1"; gene_id "jg9296";
Andromeda	ALN_BLOCK	exon	22332018	22332433	.	+	.	transcript_id "jg9296.t1"; gene_id "jg9296";
Andromeda	ALN_BLOCK	exon	22343331	22347020	.	+	.	transcript_id "jg9297.t1"; gene_id "jg9297";
Andromeda	ALN_BLOCK	exon	22347180	22347193	.	+	.	transcript_id "jg9297.t1"; gene_id "jg9297";
Andromeda	ALN_BLOCK	exon	22347486	22350114	.	+	.	transcript_id "jg9297.t1"; gene_id "jg9297";
Andromeda	AUGUSTUS	stop_codon	22354062	22354064	.	-	0	transcript_id "jg9298.t1"; gene_id "jg9298";
Andromeda	AUGUSTUS	CDS	22354062	22354286	0.9	-	0	transcript_id "jg9298.t1"; gene_id "jg9298";
Andromeda	AUGUSTUS	exon	22354062	22354286	.	-	.	transcript_id "jg9298.t1"; gene_id "jg9298";
Andromeda	AUGUSTUS	start_codon	22354284	22354286	.	-	0	transcript_id "jg9298.t1"; gene_id "jg9298";
Andromeda	AUGUSTUS	stop_codon	22356026	22356028	.	-	0	transcript_id "jg9299.t1"; gene_id "jg9299";
Andromeda	AUGUSTUS	CDS	22356026	22356247	0.89	-	0	transcript_id "jg9299.t1"; gene_id "jg9299";
Andromeda	AUGUSTUS	exon	22356026	22356247	.	-	.	transcript_id "jg9299.t1"; gene_id "jg9299";
Andromeda	AUGUSTUS	start_codon	22356245	22356247	.	-	0	transcript_id "jg9299.t1"; gene_id "jg9299";
Andromeda	ALN_BLOCK	exon	22385606	22386091	.	+	.	transcript_id "jg9300.t1"; gene_id "jg9300";
Andromeda	ALN_BLOCK	exon	22386366	22387960	.	+	.	transcript_id "jg9300.t1"; gene_id "jg9300";
Andromeda	ALN_BLOCK	exon	22388124	22392201	.	+	.	transcript_id "jg9300.t1"; gene_id "jg9300";
Andromeda	ALN_BLOCK	exon	22392367	22392497	.	+	.	transcript_id "jg9300.t1"; gene_id "jg9300";
Andromeda	ALN_BLOCK	exon	22392905	22397786	.	+	.	transcript_id "jg9300.t1"; gene_id "jg9300";
Andromeda	ALN_BLOCK	exon	22397948	22399106	.	+	.	transcript_id "jg9300.t1"; gene_id "jg9300";
Andromeda	ALN_BLOCK	exon	22399325	22399897	.	+	.	transcript_id "jg9300.t1"; gene_id "jg9300";
Andromeda	ALN_BLOCK	exon	22459343	22461400	.	+	.	transcript_id "jg9301.t1"; gene_id "jg9301";
Andromeda	ALN_BLOCK	exon	22461593	22464731	.	+	.	transcript_id "jg9301.t1"; gene_id "jg9301";
Andromeda	ALN_BLOCK	exon	22528282	22529351	.	+	.	transcript_id "jg9302.t1"; gene_id "jg9302";
Andromeda	ALN_BLOCK	exon	22529701	22532806	.	-	.	transcript_id "jg9303.t1"; gene_id "jg9303";
Andromeda	ALN_BLOCK	exon	22534151	22536305	.	+	.	transcript_id "jg9304.t1"; gene_id "jg9304";
Andromeda	ALN_BLOCK	exon	22536427	22537218	.	-	.	transcript_id "jg9305.t1"; gene_id "jg9305";
Andromeda	ALN_BLOCK	exon	22540307	22541285	.	-	.	transcript_id "jg9306.t1"; gene_id "jg9306";
Andromeda	ALN_BLOCK	exon	22542179	22543239	.	+	.	transcript_id "jg9307.t1"; gene_id "jg9307";
Andromeda	ALN_BLOCK	exon	22544722	22545787	.	-	.	transcript_id "jg9308.t1"; gene_id "jg9308";
Andromeda	ALN_BLOCK	exon	22546461	22547288	.	+	.	transcript_id "jg9309.t1"; gene_id "jg9309";
Andromeda	ALN_BLOCK	exon	22549354	22551638	.	+	.	transcript_id "jg9310.t1"; gene_id "jg9310";
Andromeda	ALN_BLOCK	exon	22555663	22556481	.	+	.	transcript_id "jg9311.t1"; gene_id "jg9311";
Andromeda	ALN_BLOCK	exon	22558372	22559358	.	-	.	transcript_id "jg9312.t1"; gene_id "jg9312";
Andromeda	ALN_BLOCK	exon	22581336	22582260	.	-	.	transcript_id "jg9313.t1"; gene_id "jg9313";
Andromeda	ALN_BLOCK	exon	22582624	22582647	.	-	.	transcript_id "jg9313.t1"; gene_id "jg9313";
Andromeda	ALN_BLOCK	exon	22582840	22582845	.	-	.	transcript_id "jg9313.t1"; gene_id "jg9313";
Andromeda	ALN_BLOCK	exon	22583369	22584379	.	-	.	transcript_id "jg9313.t1"; gene_id "jg9313";
Andromeda	ALN_BLOCK	exon	22593232	22594124	.	-	.	transcript_id "jg9314.t1"; gene_id "jg9314";
Andromeda	ALN_BLOCK	exon	22594601	22596204	.	-	.	transcript_id "jg9315.t1"; gene_id "jg9315";
Andromeda	AUGUSTUS	stop_codon	22613534	22613536	.	-	0	transcript_id "jg9316.t1"; gene_id "jg9316";
Andromeda	AUGUSTUS	CDS	22613534	22614067	1	-	0	transcript_id "jg9316.t1"; gene_id "jg9316";
Andromeda	AUGUSTUS	exon	22613534	22614067	.	-	.	transcript_id "jg9316.t1"; gene_id "jg9316";
Andromeda	AUGUSTUS	start_codon	22614065	22614067	.	-	0	transcript_id "jg9316.t1"; gene_id "jg9316";
Andromeda	ALN_BLOCK	exon	22621913	22623097	.	+	.	transcript_id "jg9317.t1"; gene_id "jg9317";
Andromeda	AUGUSTUS	stop_codon	22627684	22627686	.	-	0	transcript_id "jg9318.t1"; gene_id "jg9318";
Andromeda	AUGUSTUS	CDS	22627684	22628004	0.82	-	0	transcript_id "jg9318.t1"; gene_id "jg9318";
Andromeda	AUGUSTUS	exon	22627684	22628004	.	-	.	transcript_id "jg9318.t1"; gene_id "jg9318";
Andromeda	AUGUSTUS	start_codon	22628002	22628004	.	-	0	transcript_id "jg9318.t1"; gene_id "jg9318";
Andromeda	ALN_BLOCK	exon	22662661	22664118	.	-	.	transcript_id "jg9319.t1"; gene_id "jg9319";
Andromeda	ALN_BLOCK	exon	22673373	22675094	.	+	.	transcript_id "jg9320.t1"; gene_id "jg9320";
Andromeda	AUGUSTUS	start_codon	22690552	22690554	.	+	0	transcript_id "jg9321.t1"; gene_id "jg9321";
Andromeda	AUGUSTUS	CDS	22690552	22690564	0.19	+	0	transcript_id "jg9321.t1"; gene_id "jg9321";
Andromeda	AUGUSTUS	exon	22690552	22690564	.	+	.	transcript_id "jg9321.t1"; gene_id "jg9321";
Andromeda	AUGUSTUS	intron	22690565	22691846	.	+	.	transcript_id "jg9321.t1"; gene_id "jg9321";
Andromeda	AUGUSTUS	CDS	22691847	22692172	0.56	+	2	transcript_id "jg9321.t1"; gene_id "jg9321";
Andromeda	AUGUSTUS	exon	22691847	22692172	.	+	.	transcript_id "jg9321.t1"; gene_id "jg9321";
Andromeda	AUGUSTUS	stop_codon	22692170	22692172	.	+	0	transcript_id "jg9321.t1"; gene_id "jg9321";
Andromeda	AUGUSTUS	stop_codon	22718422	22718424	.	-	0	transcript_id "jg9322.t1"; gene_id "jg9322";
Andromeda	AUGUSTUS	CDS	22718422	22718640	1	-	0	transcript_id "jg9322.t1"; gene_id "jg9322";
Andromeda	AUGUSTUS	exon	22718422	22718640	.	-	.	transcript_id "jg9322.t1"; gene_id "jg9322";
Andromeda	AUGUSTUS	start_codon	22718638	22718640	.	-	0	transcript_id "jg9322.t1"; gene_id "jg9322";
Andromeda	ALN_BLOCK	exon	22746683	22747282	.	+	.	transcript_id "jg9323.t1"; gene_id "jg9323";
Andromeda	ALN_BLOCK	exon	22775525	22776931	.	-	.	transcript_id "jg9324.t1"; gene_id "jg9324";
Andromeda	ALN_BLOCK	exon	22793269	22793994	.	+	.	transcript_id "jg9325.t1"; gene_id "jg9325";
Andromeda	ALN_BLOCK	exon	22815953	22817257	.	-	.	transcript_id "jg9326.t1"; gene_id "jg9326";
Andromeda	AUGUSTUS	stop_codon	22822645	22822647	.	-	0	transcript_id "jg9327.t1"; gene_id "jg9327";
Andromeda	AUGUSTUS	CDS	22822645	22822697	1	-	2	transcript_id "jg9327.t1"; gene_id "jg9327";
Andromeda	AUGUSTUS	exon	22822645	22822697	.	-	.	transcript_id "jg9327.t1"; gene_id "jg9327";
Andromeda	AUGUSTUS	intron	22822698	22822756	.	-	.	transcript_id "jg9327.t1"; gene_id "jg9327";
Andromeda	AUGUSTUS	CDS	22822757	22822895	0.99	-	0	transcript_id "jg9327.t1"; gene_id "jg9327";
Andromeda	AUGUSTUS	exon	22822757	22822895	.	-	.	transcript_id "jg9327.t1"; gene_id "jg9327";
Andromeda	AUGUSTUS	intron	22822896	22823203	.	-	.	transcript_id "jg9327.t1"; gene_id "jg9327";
Andromeda	AUGUSTUS	CDS	22823204	22823230	1	-	0	transcript_id "jg9327.t1"; gene_id "jg9327";
Andromeda	AUGUSTUS	exon	22823204	22823230	.	-	.	transcript_id "jg9327.t1"; gene_id "jg9327";
Andromeda	AUGUSTUS	start_codon	22823228	22823230	.	-	0	transcript_id "jg9327.t1"; gene_id "jg9327";
Andromeda	ALN_BLOCK	exon	22823990	22824240	.	+	.	transcript_id "jg9328.t1"; gene_id "jg9328";
Andromeda	ALN_BLOCK	exon	22824450	22824825	.	+	.	transcript_id "jg9328.t1"; gene_id "jg9328";
Andromeda	ALN_BLOCK	exon	22832440	22833315	.	-	.	transcript_id "jg9329.t1"; gene_id "jg9329";
Andromeda	ALN_BLOCK	exon	22844850	22845690	.	+	.	transcript_id "jg9330.t1"; gene_id "jg9330";
Andromeda	ALN_BLOCK	exon	22856736	22857378	.	+	.	transcript_id "jg9331.t1"; gene_id "jg9331";
Andromeda	ALN_BLOCK	exon	22857585	22860390	.	+	.	transcript_id "jg9331.t1"; gene_id "jg9331";
Andromeda	AUGUSTUS	start_codon	22863017	22863019	.	+	0	transcript_id "jg9332.t3"; gene_id "jg9332";
Andromeda	AUGUSTUS	CDS	22863017	22863367	1	+	0	transcript_id "jg9332.t3"; gene_id "jg9332";
Andromeda	AUGUSTUS	exon	22863017	22863367	.	+	.	transcript_id "jg9332.t3"; gene_id "jg9332";
Andromeda	AUGUSTUS	start_codon	22863017	22863019	.	+	0	transcript_id "jg9332.t4"; gene_id "jg9332";
Andromeda	AUGUSTUS	CDS	22863017	22863367	1	+	0	transcript_id "jg9332.t4"; gene_id "jg9332";
Andromeda	AUGUSTUS	exon	22863017	22863367	.	+	.	transcript_id "jg9332.t4"; gene_id "jg9332";
Andromeda	AUGUSTUS	start_codon	22863017	22863019	.	+	0	transcript_id "jg9332.t1"; gene_id "jg9332";
Andromeda	AUGUSTUS	CDS	22863017	22863367	1	+	0	transcript_id "jg9332.t1"; gene_id "jg9332";
Andromeda	AUGUSTUS	exon	22863017	22863367	.	+	.	transcript_id "jg9332.t1"; gene_id "jg9332";
Andromeda	AUGUSTUS	intron	22863368	22863589	.	+	.	transcript_id "jg9332.t3"; gene_id "jg9332";
Andromeda	AUGUSTUS	intron	22863368	22863589	.	+	.	transcript_id "jg9332.t4"; gene_id "jg9332";
Andromeda	AUGUSTUS	intron	22863368	22863589	.	+	.	transcript_id "jg9332.t1"; gene_id "jg9332";
Andromeda	AUGUSTUS	CDS	22863590	22863922	1	+	0	transcript_id "jg9332.t3"; gene_id "jg9332";
Andromeda	AUGUSTUS	exon	22863590	22863922	.	+	.	transcript_id "jg9332.t3"; gene_id "jg9332";
Andromeda	AUGUSTUS	CDS	22863590	22863922	1	+	0	transcript_id "jg9332.t4"; gene_id "jg9332";
Andromeda	AUGUSTUS	exon	22863590	22863922	.	+	.	transcript_id "jg9332.t4"; gene_id "jg9332";
Andromeda	AUGUSTUS	CDS	22863590	22863922	1	+	0	transcript_id "jg9332.t1"; gene_id "jg9332";
Andromeda	AUGUSTUS	exon	22863590	22863922	.	+	.	transcript_id "jg9332.t1"; gene_id "jg9332";
Andromeda	AUGUSTUS	intron	22863923	22864119	.	+	.	transcript_id "jg9332.t3"; gene_id "jg9332";
Andromeda	AUGUSTUS	intron	22863923	22864119	.	+	.	transcript_id "jg9332.t4"; gene_id "jg9332";
Andromeda	AUGUSTUS	intron	22863923	22864119	.	+	.	transcript_id "jg9332.t1"; gene_id "jg9332";
Andromeda	AUGUSTUS	CDS	22864120	22864278	1	+	0	transcript_id "jg9332.t3"; gene_id "jg9332";
Andromeda	AUGUSTUS	exon	22864120	22864278	.	+	.	transcript_id "jg9332.t3"; gene_id "jg9332";
Andromeda	AUGUSTUS	CDS	22864120	22864278	1	+	0	transcript_id "jg9332.t4"; gene_id "jg9332";
Andromeda	AUGUSTUS	exon	22864120	22864278	.	+	.	transcript_id "jg9332.t4"; gene_id "jg9332";
Andromeda	AUGUSTUS	CDS	22864120	22864278	1	+	0	transcript_id "jg9332.t1"; gene_id "jg9332";
Andromeda	AUGUSTUS	exon	22864120	22864278	.	+	.	transcript_id "jg9332.t1"; gene_id "jg9332";
Andromeda	AUGUSTUS	intron	22864279	22864812	.	+	.	transcript_id "jg9332.t3"; gene_id "jg9332";
Andromeda	AUGUSTUS	intron	22864279	22864812	.	+	.	transcript_id "jg9332.t4"; gene_id "jg9332";
Andromeda	AUGUSTUS	intron	22864279	22864812	.	+	.	transcript_id "jg9332.t1"; gene_id "jg9332";
Andromeda	AUGUSTUS	CDS	22864813	22865127	1	+	0	transcript_id "jg9332.t3"; gene_id "jg9332";
Andromeda	AUGUSTUS	exon	22864813	22865127	.	+	.	transcript_id "jg9332.t3"; gene_id "jg9332";
Andromeda	AUGUSTUS	CDS	22864813	22865127	1	+	0	transcript_id "jg9332.t4"; gene_id "jg9332";
Andromeda	AUGUSTUS	exon	22864813	22865127	.	+	.	transcript_id "jg9332.t4"; gene_id "jg9332";
Andromeda	AUGUSTUS	CDS	22864813	22865127	1	+	0	transcript_id "jg9332.t1"; gene_id "jg9332";
Andromeda	AUGUSTUS	exon	22864813	22865127	.	+	.	transcript_id "jg9332.t1"; gene_id "jg9332";
Andromeda	AUGUSTUS	intron	22865128	22865192	.	+	.	transcript_id "jg9332.t3"; gene_id "jg9332";
Andromeda	AUGUSTUS	intron	22865128	22865192	.	+	.	transcript_id "jg9332.t4"; gene_id "jg9332";
Andromeda	AUGUSTUS	intron	22865128	22865192	.	+	.	transcript_id "jg9332.t1"; gene_id "jg9332";
Andromeda	AUGUSTUS	CDS	22865193	22865421	1	+	0	transcript_id "jg9332.t3"; gene_id "jg9332";
Andromeda	AUGUSTUS	exon	22865193	22865421	.	+	.	transcript_id "jg9332.t3"; gene_id "jg9332";
Andromeda	AUGUSTUS	CDS	22865193	22865421	1	+	0	transcript_id "jg9332.t4"; gene_id "jg9332";
Andromeda	AUGUSTUS	exon	22865193	22865421	.	+	.	transcript_id "jg9332.t4"; gene_id "jg9332";
Andromeda	AUGUSTUS	CDS	22865193	22865421	1	+	0	transcript_id "jg9332.t1"; gene_id "jg9332";
Andromeda	AUGUSTUS	exon	22865193	22865421	.	+	.	transcript_id "jg9332.t1"; gene_id "jg9332";
Andromeda	AUGUSTUS	intron	22865422	22865475	.	+	.	transcript_id "jg9332.t3"; gene_id "jg9332";
Andromeda	AUGUSTUS	intron	22865422	22865487	.	+	.	transcript_id "jg9332.t4"; gene_id "jg9332";
Andromeda	AUGUSTUS	intron	22865422	22865475	.	+	.	transcript_id "jg9332.t1"; gene_id "jg9332";
Andromeda	AUGUSTUS	CDS	22865476	22865576	1	+	2	transcript_id "jg9332.t3"; gene_id "jg9332";
Andromeda	AUGUSTUS	exon	22865476	22865576	.	+	.	transcript_id "jg9332.t3"; gene_id "jg9332";
Andromeda	AUGUSTUS	CDS	22865476	22865576	1	+	2	transcript_id "jg9332.t1"; gene_id "jg9332";
Andromeda	AUGUSTUS	exon	22865476	22865576	.	+	.	transcript_id "jg9332.t1"; gene_id "jg9332";
Andromeda	AUGUSTUS	CDS	22865488	22865576	1	+	2	transcript_id "jg9332.t4"; gene_id "jg9332";
Andromeda	AUGUSTUS	exon	22865488	22865576	.	+	.	transcript_id "jg9332.t4"; gene_id "jg9332";
Andromeda	AUGUSTUS	intron	22865577	22865794	.	+	.	transcript_id "jg9332.t3"; gene_id "jg9332";
Andromeda	AUGUSTUS	intron	22865577	22865794	.	+	.	transcript_id "jg9332.t4"; gene_id "jg9332";
Andromeda	AUGUSTUS	intron	22865577	22865794	.	+	.	transcript_id "jg9332.t1"; gene_id "jg9332";
Andromeda	AUGUSTUS	CDS	22865795	22865917	1	+	0	transcript_id "jg9332.t3"; gene_id "jg9332";
Andromeda	AUGUSTUS	exon	22865795	22865917	.	+	.	transcript_id "jg9332.t3"; gene_id "jg9332";
Andromeda	AUGUSTUS	CDS	22865795	22865917	1	+	0	transcript_id "jg9332.t4"; gene_id "jg9332";
Andromeda	AUGUSTUS	exon	22865795	22865917	.	+	.	transcript_id "jg9332.t4"; gene_id "jg9332";
Andromeda	AUGUSTUS	CDS	22865795	22865917	1	+	0	transcript_id "jg9332.t1"; gene_id "jg9332";
Andromeda	AUGUSTUS	exon	22865795	22865917	.	+	.	transcript_id "jg9332.t1"; gene_id "jg9332";
Andromeda	AUGUSTUS	intron	22865918	22865990	.	+	.	transcript_id "jg9332.t3"; gene_id "jg9332";
Andromeda	AUGUSTUS	intron	22865918	22865990	.	+	.	transcript_id "jg9332.t4"; gene_id "jg9332";
Andromeda	AUGUSTUS	intron	22865918	22868853	.	+	.	transcript_id "jg9332.t1"; gene_id "jg9332";
Andromeda	AUGUSTUS	CDS	22865991	22866076	0.94	+	0	transcript_id "jg9332.t3"; gene_id "jg9332";
Andromeda	AUGUSTUS	exon	22865991	22866076	.	+	.	transcript_id "jg9332.t3"; gene_id "jg9332";
Andromeda	AUGUSTUS	CDS	22865991	22866076	0.97	+	0	transcript_id "jg9332.t4"; gene_id "jg9332";
Andromeda	AUGUSTUS	exon	22865991	22866076	.	+	.	transcript_id "jg9332.t4"; gene_id "jg9332";
Andromeda	AUGUSTUS	intron	22866077	22867341	.	+	.	transcript_id "jg9332.t3"; gene_id "jg9332";
Andromeda	AUGUSTUS	intron	22866077	22867341	.	+	.	transcript_id "jg9332.t4"; gene_id "jg9332";
Andromeda	AUGUSTUS	CDS	22867342	22867384	0.65	+	1	transcript_id "jg9332.t3"; gene_id "jg9332";
Andromeda	AUGUSTUS	exon	22867342	22867384	.	+	.	transcript_id "jg9332.t3"; gene_id "jg9332";
Andromeda	AUGUSTUS	CDS	22867342	22867384	0.62	+	1	transcript_id "jg9332.t4"; gene_id "jg9332";
Andromeda	AUGUSTUS	exon	22867342	22867384	.	+	.	transcript_id "jg9332.t4"; gene_id "jg9332";
Andromeda	AUGUSTUS	stop_codon	22867382	22867384	.	+	0	transcript_id "jg9332.t3"; gene_id "jg9332";
Andromeda	AUGUSTUS	stop_codon	22867382	22867384	.	+	0	transcript_id "jg9332.t4"; gene_id "jg9332";
Andromeda	AUGUSTUS	CDS	22868441	22868443	1	+	0	transcript_id "jg9332.t2"; gene_id "jg9332";
Andromeda	AUGUSTUS	exon	22868441	22868443	.	+	.	transcript_id "jg9332.t2"; gene_id "jg9332";
Andromeda	AUGUSTUS	start_codon	22868441	22868443	.	+	0	transcript_id "jg9332.t2"; gene_id "jg9332";
Andromeda	AUGUSTUS	intron	22868444	22868504	.	+	.	transcript_id "jg9332.t2"; gene_id "jg9332";
Andromeda	AUGUSTUS	CDS	22868505	22868774	1	+	0	transcript_id "jg9332.t2"; gene_id "jg9332";
Andromeda	AUGUSTUS	exon	22868505	22868774	.	+	.	transcript_id "jg9332.t2"; gene_id "jg9332";
Andromeda	AUGUSTUS	intron	22868775	22868853	.	+	.	transcript_id "jg9332.t2"; gene_id "jg9332";
Andromeda	AUGUSTUS	CDS	22868854	22869010	1	+	0	transcript_id "jg9332.t2"; gene_id "jg9332";
Andromeda	AUGUSTUS	exon	22868854	22869010	.	+	.	transcript_id "jg9332.t2"; gene_id "jg9332";
Andromeda	AUGUSTUS	CDS	22868854	22869010	1	+	0	transcript_id "jg9332.t1"; gene_id "jg9332";
Andromeda	AUGUSTUS	exon	22868854	22869010	.	+	.	transcript_id "jg9332.t1"; gene_id "jg9332";
Andromeda	AUGUSTUS	intron	22869011	22869297	.	+	.	transcript_id "jg9332.t2"; gene_id "jg9332";
Andromeda	AUGUSTUS	intron	22869011	22869297	.	+	.	transcript_id "jg9332.t1"; gene_id "jg9332";
Andromeda	AUGUSTUS	CDS	22869298	22869503	1	+	2	transcript_id "jg9332.t2"; gene_id "jg9332";
Andromeda	AUGUSTUS	exon	22869298	22869503	.	+	.	transcript_id "jg9332.t2"; gene_id "jg9332";
Andromeda	AUGUSTUS	CDS	22869298	22869503	1	+	2	transcript_id "jg9332.t1"; gene_id "jg9332";
Andromeda	AUGUSTUS	exon	22869298	22869503	.	+	.	transcript_id "jg9332.t1"; gene_id "jg9332";
Andromeda	AUGUSTUS	intron	22869504	22869560	.	+	.	transcript_id "jg9332.t2"; gene_id "jg9332";
Andromeda	AUGUSTUS	intron	22869504	22869560	.	+	.	transcript_id "jg9332.t1"; gene_id "jg9332";
Andromeda	AUGUSTUS	CDS	22869561	22869829	1	+	0	transcript_id "jg9332.t2"; gene_id "jg9332";
Andromeda	AUGUSTUS	exon	22869561	22869829	.	+	.	transcript_id "jg9332.t2"; gene_id "jg9332";
Andromeda	AUGUSTUS	CDS	22869561	22869829	1	+	0	transcript_id "jg9332.t1"; gene_id "jg9332";
Andromeda	AUGUSTUS	exon	22869561	22869829	.	+	.	transcript_id "jg9332.t1"; gene_id "jg9332";
Andromeda	AUGUSTUS	intron	22869830	22869897	.	+	.	transcript_id "jg9332.t2"; gene_id "jg9332";
Andromeda	AUGUSTUS	intron	22869830	22869897	.	+	.	transcript_id "jg9332.t1"; gene_id "jg9332";
Andromeda	AUGUSTUS	CDS	22869898	22870204	1	+	1	transcript_id "jg9332.t2"; gene_id "jg9332";
Andromeda	AUGUSTUS	exon	22869898	22870204	.	+	.	transcript_id "jg9332.t2"; gene_id "jg9332";
Andromeda	AUGUSTUS	CDS	22869898	22870204	1	+	1	transcript_id "jg9332.t1"; gene_id "jg9332";
Andromeda	AUGUSTUS	exon	22869898	22870204	.	+	.	transcript_id "jg9332.t1"; gene_id "jg9332";
Andromeda	AUGUSTUS	intron	22870205	22870391	.	+	.	transcript_id "jg9332.t2"; gene_id "jg9332";
Andromeda	AUGUSTUS	intron	22870205	22870391	.	+	.	transcript_id "jg9332.t1"; gene_id "jg9332";
Andromeda	AUGUSTUS	CDS	22870392	22870565	1	+	0	transcript_id "jg9332.t2"; gene_id "jg9332";
Andromeda	AUGUSTUS	exon	22870392	22870565	.	+	.	transcript_id "jg9332.t2"; gene_id "jg9332";
Andromeda	AUGUSTUS	CDS	22870392	22870565	1	+	0	transcript_id "jg9332.t1"; gene_id "jg9332";
Andromeda	AUGUSTUS	exon	22870392	22870565	.	+	.	transcript_id "jg9332.t1"; gene_id "jg9332";
Andromeda	AUGUSTUS	stop_codon	22870563	22870565	.	+	0	transcript_id "jg9332.t2"; gene_id "jg9332";
Andromeda	AUGUSTUS	stop_codon	22870563	22870565	.	+	0	transcript_id "jg9332.t1"; gene_id "jg9332";
Andromeda	ALN_BLOCK	exon	22870932	22871462	.	-	.	transcript_id "jg9333.t1"; gene_id "jg9333";
Andromeda	ALN_BLOCK	exon	22872148	22873455	.	+	.	transcript_id "jg9334.t1"; gene_id "jg9334";
Andromeda	ALN_BLOCK	exon	22874954	22877824	.	-	.	transcript_id "jg9335.t1"; gene_id "jg9335";
Andromeda	ALN_BLOCK	exon	22878350	22880080	.	-	.	transcript_id "jg9335.t1"; gene_id "jg9335";
Andromeda	ALN_BLOCK	exon	22881571	22882911	.	+	.	transcript_id "jg9336.t1"; gene_id "jg9336";
Andromeda	ALN_BLOCK	exon	22883231	22892175	.	+	.	transcript_id "jg9336.t1"; gene_id "jg9336";
Andromeda	ALN_BLOCK	exon	22892331	22893588	.	+	.	transcript_id "jg9336.t1"; gene_id "jg9336";
Andromeda	ALN_BLOCK	exon	22895130	22895159	.	+	.	transcript_id "jg9336.t1"; gene_id "jg9336";
Andromeda	ALN_BLOCK	exon	22895490	22895507	.	+	.	transcript_id "jg9336.t1"; gene_id "jg9336";
Andromeda	ALN_BLOCK	exon	22896143	22896157	.	+	.	transcript_id "jg9336.t1"; gene_id "jg9336";
Andromeda	ALN_BLOCK	exon	22897422	22897438	.	+	.	transcript_id "jg9336.t1"; gene_id "jg9336";
Andromeda	ALN_BLOCK	exon	22897665	22897691	.	+	.	transcript_id "jg9336.t1"; gene_id "jg9336";
Andromeda	ALN_BLOCK	exon	22898527	22898551	.	+	.	transcript_id "jg9336.t1"; gene_id "jg9336";
Andromeda	ALN_BLOCK	exon	22899119	22899140	.	+	.	transcript_id "jg9336.t1"; gene_id "jg9336";
Andromeda	ALN_BLOCK	exon	22899316	22899333	.	+	.	transcript_id "jg9336.t1"; gene_id "jg9336";
Andromeda	ALN_BLOCK	exon	22899982	22905435	.	+	.	transcript_id "jg9336.t1"; gene_id "jg9336";
Andromeda	ALN_BLOCK	exon	22905670	22905758	.	+	.	transcript_id "jg9336.t1"; gene_id "jg9336";
Andromeda	ALN_BLOCK	exon	22905926	22908346	.	+	.	transcript_id "jg9336.t1"; gene_id "jg9336";
Andromeda	ALN_BLOCK	exon	22908614	22908655	.	+	.	transcript_id "jg9336.t1"; gene_id "jg9336";
Andromeda	ALN_BLOCK	exon	22908812	22909574	.	+	.	transcript_id "jg9336.t1"; gene_id "jg9336";
Andromeda	AUGUSTUS	stop_codon	22920974	22920976	.	-	0	transcript_id "jg9337.t1"; gene_id "jg9337";
Andromeda	AUGUSTUS	CDS	22920974	22922311	0.95	-	0	transcript_id "jg9337.t1"; gene_id "jg9337";
Andromeda	AUGUSTUS	exon	22920974	22922311	.	-	.	transcript_id "jg9337.t1"; gene_id "jg9337";
Andromeda	AUGUSTUS	start_codon	22922309	22922311	.	-	0	transcript_id "jg9337.t1"; gene_id "jg9337";
Andromeda	AUGUSTUS	start_codon	22935125	22935127	.	+	0	transcript_id "jg9338.t1"; gene_id "jg9338";
Andromeda	AUGUSTUS	CDS	22935125	22935376	1	+	0	transcript_id "jg9338.t1"; gene_id "jg9338";
Andromeda	AUGUSTUS	exon	22935125	22935376	.	+	.	transcript_id "jg9338.t1"; gene_id "jg9338";
Andromeda	AUGUSTUS	stop_codon	22935374	22935376	.	+	0	transcript_id "jg9338.t1"; gene_id "jg9338";
Andromeda	ALN_BLOCK	exon	22966880	22974045	.	+	.	transcript_id "jg9339.t1"; gene_id "jg9339";
Andromeda	ALN_BLOCK	exon	22974286	22974294	.	+	.	transcript_id "jg9339.t1"; gene_id "jg9339";
Andromeda	ALN_BLOCK	exon	22974471	22983307	.	+	.	transcript_id "jg9339.t1"; gene_id "jg9339";
Andromeda	ALN_BLOCK	exon	22983476	22983873	.	+	.	transcript_id "jg9339.t1"; gene_id "jg9339";
Andromeda	ALN_BLOCK	exon	23037069	23040516	.	-	.	transcript_id "jg9341.t1"; gene_id "jg9341";
Andromeda	ALN_BLOCK	exon	23040670	23041129	.	-	.	transcript_id "jg9341.t1"; gene_id "jg9341";
Andromeda	ALN_BLOCK	exon	23041953	23042528	.	-	.	transcript_id "jg9342.t1"; gene_id "jg9342";
Andromeda	ALN_BLOCK	exon	23043168	23044140	.	-	.	transcript_id "jg9343.t1"; gene_id "jg9343";
Andromeda	ALN_BLOCK	exon	23044293	23046315	.	-	.	transcript_id "jg9343.t1"; gene_id "jg9343";
Andromeda	ALN_BLOCK	exon	23061648	23063615	.	-	.	transcript_id "jg9344.t1"; gene_id "jg9344";
Andromeda	ALN_BLOCK	exon	23063768	23070872	.	-	.	transcript_id "jg9344.t1"; gene_id "jg9344";
Andromeda	ALN_BLOCK	exon	23071146	23071582	.	-	.	transcript_id "jg9344.t1"; gene_id "jg9344";
Andromeda	ALN_BLOCK	exon	23071776	23072359	.	-	.	transcript_id "jg9344.t1"; gene_id "jg9344";
Andromeda	ALN_BLOCK	exon	23072519	23076019	.	-	.	transcript_id "jg9344.t1"; gene_id "jg9344";
Andromeda	ALN_BLOCK	exon	23076314	23082910	.	-	.	transcript_id "jg9344.t1"; gene_id "jg9344";
Andromeda	ALN_BLOCK	exon	23083127	23085459	.	-	.	transcript_id "jg9344.t1"; gene_id "jg9344";
Andromeda	ALN_BLOCK	exon	23085632	23086158	.	-	.	transcript_id "jg9344.t1"; gene_id "jg9344";
Andromeda	ALN_BLOCK	exon	23087951	23093761	.	-	.	transcript_id "jg9345.t1"; gene_id "jg9345";
Andromeda	ALN_BLOCK	exon	23094878	23098677	.	+	.	transcript_id "jg9346.t1"; gene_id "jg9346";
Andromeda	ALN_BLOCK	exon	23103373	23104401	.	+	.	transcript_id "jg9347.t1"; gene_id "jg9347";
Andromeda	AUGUSTUS	stop_codon	23105056	23105058	.	-	0	transcript_id "jg9348.t1"; gene_id "jg9348";
Andromeda	AUGUSTUS	CDS	23105056	23105211	1	-	0	transcript_id "jg9348.t1"; gene_id "jg9348";
Andromeda	AUGUSTUS	exon	23105056	23105211	.	-	.	transcript_id "jg9348.t1"; gene_id "jg9348";
Andromeda	AUGUSTUS	intron	23105212	23105275	.	-	.	transcript_id "jg9348.t1"; gene_id "jg9348";
Andromeda	AUGUSTUS	CDS	23105276	23105641	0.99	-	0	transcript_id "jg9348.t1"; gene_id "jg9348";
Andromeda	AUGUSTUS	exon	23105276	23105641	.	-	.	transcript_id "jg9348.t1"; gene_id "jg9348";
Andromeda	AUGUSTUS	start_codon	23105639	23105641	.	-	0	transcript_id "jg9348.t1"; gene_id "jg9348";
Andromeda	ALN_BLOCK	exon	23111035	23111184	.	+	.	transcript_id "jg9349.t1"; gene_id "jg9349";
Andromeda	ALN_BLOCK	exon	23111711	23119351	.	+	.	transcript_id "jg9349.t1"; gene_id "jg9349";
Andromeda	ALN_BLOCK	exon	23122406	23124352	.	-	.	transcript_id "jg9350.t1"; gene_id "jg9350";
Andromeda	ALN_BLOCK	exon	23124533	23125538	.	-	.	transcript_id "jg9350.t1"; gene_id "jg9350";
Andromeda	ALN_BLOCK	exon	23126656	23127547	.	+	.	transcript_id "jg9351.t1"; gene_id "jg9351";
Andromeda	ALN_BLOCK	exon	23127692	23129732	.	-	.	transcript_id "jg9352.t1"; gene_id "jg9352";
Andromeda	ALN_BLOCK	exon	23132588	23143946	.	-	.	transcript_id "jg9353.t1"; gene_id "jg9353";
Andromeda	ALN_BLOCK	exon	23144247	23144553	.	-	.	transcript_id "jg9353.t1"; gene_id "jg9353";
Andromeda	ALN_BLOCK	exon	23156327	23156889	.	-	.	transcript_id "jg9354.t1"; gene_id "jg9354";
Andromeda	ALN_BLOCK	exon	23158375	23159301	.	+	.	transcript_id "jg9355.t1"; gene_id "jg9355";
Andromeda	ALN_BLOCK	exon	23159494	23160045	.	-	.	transcript_id "jg9356.t1"; gene_id "jg9356";
Andromeda	ALN_BLOCK	exon	23160471	23161187	.	+	.	transcript_id "jg9357.t1"; gene_id "jg9357";
Andromeda	ALN_BLOCK	exon	23161986	23162715	.	-	.	transcript_id "jg9358.t1"; gene_id "jg9358";
Andromeda	ALN_BLOCK	exon	23178275	23178579	.	+	.	transcript_id "jg9359.t1"; gene_id "jg9359";
Andromeda	ALN_BLOCK	exon	23178899	23179907	.	+	.	transcript_id "jg9359.t1"; gene_id "jg9359";
Andromeda	ALN_BLOCK	exon	23187799	23187940	.	+	.	transcript_id "jg9359.t1"; gene_id "jg9359";
Andromeda	ALN_BLOCK	exon	23204334	23205094	.	+	.	transcript_id "jg9360.t1"; gene_id "jg9360";
Andromeda	ALN_BLOCK	exon	23205265	23210196	.	+	.	transcript_id "jg9360.t1"; gene_id "jg9360";
Andromeda	ALN_BLOCK	exon	23210357	23210424	.	+	.	transcript_id "jg9360.t1"; gene_id "jg9360";
Andromeda	ALN_BLOCK	exon	23210607	23218716	.	+	.	transcript_id "jg9360.t1"; gene_id "jg9360";
Andromeda	ALN_BLOCK	exon	23218869	23230978	.	+	.	transcript_id "jg9360.t1"; gene_id "jg9360";
Andromeda	ALN_BLOCK	exon	23232018	23235131	.	+	.	transcript_id "jg9360.t1"; gene_id "jg9360";
Andromeda	ALN_BLOCK	exon	23235284	23238869	.	+	.	transcript_id "jg9360.t1"; gene_id "jg9360";
Andromeda	ALN_BLOCK	exon	23242269	23245989	.	-	.	transcript_id "jg9361.t1"; gene_id "jg9361";
Andromeda	ALN_BLOCK	exon	23250149	23260834	.	+	.	transcript_id "jg9362.t1"; gene_id "jg9362";
Andromeda	ALN_BLOCK	exon	23261057	23262861	.	+	.	transcript_id "jg9362.t1"; gene_id "jg9362";
Andromeda	ALN_BLOCK	exon	23263018	23263037	.	+	.	transcript_id "jg9362.t1"; gene_id "jg9362";
Andromeda	ALN_BLOCK	exon	23263281	23263290	.	+	.	transcript_id "jg9362.t1"; gene_id "jg9362";
Andromeda	ALN_BLOCK	exon	23264644	23268176	.	+	.	transcript_id "jg9362.t1"; gene_id "jg9362";
Andromeda	AUGUSTUS	start_codon	23297752	23297754	.	+	0	transcript_id "jg9364.t1"; gene_id "jg9364";
Andromeda	AUGUSTUS	CDS	23297752	23298381	1	+	0	transcript_id "jg9364.t1"; gene_id "jg9364";
Andromeda	AUGUSTUS	exon	23297752	23298381	.	+	.	transcript_id "jg9364.t1"; gene_id "jg9364";
Andromeda	AUGUSTUS	intron	23298382	23298438	.	+	.	transcript_id "jg9364.t1"; gene_id "jg9364";
Andromeda	AUGUSTUS	CDS	23298439	23298498	1	+	0	transcript_id "jg9364.t1"; gene_id "jg9364";
Andromeda	AUGUSTUS	exon	23298439	23298498	.	+	.	transcript_id "jg9364.t1"; gene_id "jg9364";
Andromeda	AUGUSTUS	stop_codon	23298496	23298498	.	+	0	transcript_id "jg9364.t1"; gene_id "jg9364";
Andromeda	ALN_BLOCK	exon	23302084	23302913	.	+	.	transcript_id "jg9365.t1"; gene_id "jg9365";
Andromeda	ALN_BLOCK	exon	23337590	23341509	.	+	.	transcript_id "jg9366.t1"; gene_id "jg9366";
Andromeda	AUGUSTUS	start_codon	23409175	23409177	.	+	0	transcript_id "jg9369.t1"; gene_id "jg9369";
Andromeda	AUGUSTUS	CDS	23409175	23409409	1	+	0	transcript_id "jg9369.t1"; gene_id "jg9369";
Andromeda	AUGUSTUS	exon	23409175	23409409	.	+	.	transcript_id "jg9369.t1"; gene_id "jg9369";
Andromeda	AUGUSTUS	intron	23409410	23409560	.	+	.	transcript_id "jg9369.t1"; gene_id "jg9369";
Andromeda	AUGUSTUS	CDS	23409561	23409606	1	+	2	transcript_id "jg9369.t1"; gene_id "jg9369";
Andromeda	AUGUSTUS	exon	23409561	23409606	.	+	.	transcript_id "jg9369.t1"; gene_id "jg9369";
Andromeda	AUGUSTUS	intron	23409607	23409671	.	+	.	transcript_id "jg9369.t1"; gene_id "jg9369";
Andromeda	AUGUSTUS	CDS	23409672	23409847	1	+	1	transcript_id "jg9369.t1"; gene_id "jg9369";
Andromeda	AUGUSTUS	exon	23409672	23409847	.	+	.	transcript_id "jg9369.t1"; gene_id "jg9369";
Andromeda	AUGUSTUS	intron	23409848	23409898	.	+	.	transcript_id "jg9369.t1"; gene_id "jg9369";
Andromeda	AUGUSTUS	CDS	23409899	23410491	1	+	2	transcript_id "jg9369.t1"; gene_id "jg9369";
Andromeda	AUGUSTUS	exon	23409899	23410491	.	+	.	transcript_id "jg9369.t1"; gene_id "jg9369";
Andromeda	AUGUSTUS	stop_codon	23410489	23410491	.	+	0	transcript_id "jg9369.t1"; gene_id "jg9369";
Andromeda	AUGUSTUS	stop_codon	23426031	23426033	.	-	0	transcript_id "jg9370.t1"; gene_id "jg9370";
Andromeda	AUGUSTUS	CDS	23426031	23426071	0.82	-	2	transcript_id "jg9370.t1"; gene_id "jg9370";
Andromeda	AUGUSTUS	exon	23426031	23426071	.	-	.	transcript_id "jg9370.t1"; gene_id "jg9370";
Andromeda	AUGUSTUS	intron	23426072	23426150	.	-	.	transcript_id "jg9370.t1"; gene_id "jg9370";
Andromeda	AUGUSTUS	CDS	23426151	23426321	0.99	-	2	transcript_id "jg9370.t1"; gene_id "jg9370";
Andromeda	AUGUSTUS	exon	23426151	23426321	.	-	.	transcript_id "jg9370.t1"; gene_id "jg9370";
Andromeda	AUGUSTUS	intron	23426322	23426386	.	-	.	transcript_id "jg9370.t1"; gene_id "jg9370";
Andromeda	AUGUSTUS	CDS	23426387	23426544	1	-	1	transcript_id "jg9370.t1"; gene_id "jg9370";
Andromeda	AUGUSTUS	exon	23426387	23426544	.	-	.	transcript_id "jg9370.t1"; gene_id "jg9370";
Andromeda	AUGUSTUS	intron	23426545	23426604	.	-	.	transcript_id "jg9370.t1"; gene_id "jg9370";
Andromeda	AUGUSTUS	CDS	23426605	23426650	1	-	2	transcript_id "jg9370.t1"; gene_id "jg9370";
Andromeda	AUGUSTUS	exon	23426605	23426650	.	-	.	transcript_id "jg9370.t1"; gene_id "jg9370";
Andromeda	AUGUSTUS	intron	23426651	23426734	.	-	.	transcript_id "jg9370.t1"; gene_id "jg9370";
Andromeda	AUGUSTUS	CDS	23426735	23426939	0.98	-	0	transcript_id "jg9370.t1"; gene_id "jg9370";
Andromeda	AUGUSTUS	exon	23426735	23426939	.	-	.	transcript_id "jg9370.t1"; gene_id "jg9370";
Andromeda	AUGUSTUS	start_codon	23426937	23426939	.	-	0	transcript_id "jg9370.t1"; gene_id "jg9370";
Andromeda	ALN_BLOCK	exon	23428692	23429840	.	-	.	transcript_id "jg9371.t1"; gene_id "jg9371";
Andromeda	ALN_BLOCK	exon	23432121	23433230	.	-	.	transcript_id "jg9372.t1"; gene_id "jg9372";
Andromeda	AUGUSTUS	start_codon	23433961	23433963	.	+	0	transcript_id "jg9373.t1"; gene_id "jg9373";
Andromeda	AUGUSTUS	CDS	23433961	23434854	1	+	0	transcript_id "jg9373.t1"; gene_id "jg9373";
Andromeda	AUGUSTUS	exon	23433961	23434854	.	+	.	transcript_id "jg9373.t1"; gene_id "jg9373";
Andromeda	AUGUSTUS	stop_codon	23434852	23434854	.	+	0	transcript_id "jg9373.t1"; gene_id "jg9373";
Andromeda	ALN_BLOCK	exon	23436379	23437155	.	-	.	transcript_id "jg9374.t1"; gene_id "jg9374";
Andromeda	AUGUSTUS	stop_codon	23460087	23460089	.	-	0	transcript_id "jg9376.t1"; gene_id "jg9376";
Andromeda	AUGUSTUS	CDS	23460087	23460326	0.99	-	0	transcript_id "jg9376.t1"; gene_id "jg9376";
Andromeda	AUGUSTUS	exon	23460087	23460326	.	-	.	transcript_id "jg9376.t1"; gene_id "jg9376";
Andromeda	AUGUSTUS	start_codon	23460324	23460326	.	-	0	transcript_id "jg9376.t1"; gene_id "jg9376";
Andromeda	AUGUSTUS	stop_codon	23460927	23460929	.	-	0	transcript_id "jg9377.t1"; gene_id "jg9377";
Andromeda	AUGUSTUS	CDS	23460927	23461253	1	-	0	transcript_id "jg9377.t1"; gene_id "jg9377";
Andromeda	AUGUSTUS	exon	23460927	23461253	.	-	.	transcript_id "jg9377.t1"; gene_id "jg9377";
Andromeda	AUGUSTUS	intron	23461254	23461330	.	-	.	transcript_id "jg9377.t1"; gene_id "jg9377";
Andromeda	AUGUSTUS	CDS	23461331	23461342	1	-	0	transcript_id "jg9377.t1"; gene_id "jg9377";
Andromeda	AUGUSTUS	exon	23461331	23461342	.	-	.	transcript_id "jg9377.t1"; gene_id "jg9377";
Andromeda	AUGUSTUS	start_codon	23461340	23461342	.	-	0	transcript_id "jg9377.t1"; gene_id "jg9377";
Andromeda	ALN_BLOCK	exon	23463973	23465007	.	-	.	transcript_id "jg9379.t1"; gene_id "jg9379";
Andromeda	ALN_BLOCK	exon	23471394	23475592	.	+	.	transcript_id "jg9380.t1"; gene_id "jg9380";
Andromeda	ALN_BLOCK	exon	23489797	23490143	.	-	.	transcript_id "jg9381.t1"; gene_id "jg9381";
Andromeda	ALN_BLOCK	exon	23490391	23490463	.	-	.	transcript_id "jg9381.t1"; gene_id "jg9381";
Andromeda	AUGUSTUS	start_codon	23498264	23498266	.	+	0	transcript_id "jg9383.t1"; gene_id "jg9383";
Andromeda	AUGUSTUS	CDS	23498264	23498539	0.77	+	0	transcript_id "jg9383.t1"; gene_id "jg9383";
Andromeda	AUGUSTUS	exon	23498264	23498539	.	+	.	transcript_id "jg9383.t1"; gene_id "jg9383";
Andromeda	AUGUSTUS	stop_codon	23498537	23498539	.	+	0	transcript_id "jg9383.t1"; gene_id "jg9383";
Andromeda	ALN_BLOCK	exon	23517869	23518530	.	+	.	transcript_id "jg9384.t1"; gene_id "jg9384";
Andromeda	ALN_BLOCK	exon	23518787	23520862	.	+	.	transcript_id "jg9384.t1"; gene_id "jg9384";
Andromeda	ALN_BLOCK	exon	23583798	23585175	.	-	.	transcript_id "jg9385.t1"; gene_id "jg9385";
Andromeda	ALN_BLOCK	exon	23585481	23586370	.	-	.	transcript_id "jg9386.t1"; gene_id "jg9386";
Andromeda	ALN_BLOCK	exon	23590634	23602506	.	+	.	transcript_id "jg9387.t1"; gene_id "jg9387";
Andromeda	AUGUSTUS	start_codon	23615177	23615179	.	+	0	transcript_id "jg9388.t1"; gene_id "jg9388";
Andromeda	AUGUSTUS	CDS	23615177	23615977	0.56	+	0	transcript_id "jg9388.t1"; gene_id "jg9388";
Andromeda	AUGUSTUS	exon	23615177	23615977	.	+	.	transcript_id "jg9388.t1"; gene_id "jg9388";
Andromeda	AUGUSTUS	stop_codon	23615975	23615977	.	+	0	transcript_id "jg9388.t1"; gene_id "jg9388";
Andromeda	AUGUSTUS	start_codon	23627117	23627119	.	+	0	transcript_id "jg9389.t1"; gene_id "jg9389";
Andromeda	AUGUSTUS	CDS	23627117	23627407	0.89	+	0	transcript_id "jg9389.t1"; gene_id "jg9389";
Andromeda	AUGUSTUS	exon	23627117	23627407	.	+	.	transcript_id "jg9389.t1"; gene_id "jg9389";
Andromeda	AUGUSTUS	stop_codon	23627405	23627407	.	+	0	transcript_id "jg9389.t1"; gene_id "jg9389";
Andromeda	ALN_BLOCK	exon	23639163	23639503	.	+	.	transcript_id "jg9391.t1"; gene_id "jg9391";
Andromeda	AUGUSTUS	start_codon	23643678	23643680	.	+	0	transcript_id "jg9392.t1"; gene_id "jg9392";
Andromeda	AUGUSTUS	CDS	23643678	23644070	1	+	0	transcript_id "jg9392.t1"; gene_id "jg9392";
Andromeda	AUGUSTUS	exon	23643678	23644070	.	+	.	transcript_id "jg9392.t1"; gene_id "jg9392";
Andromeda	AUGUSTUS	stop_codon	23644068	23644070	.	+	0	transcript_id "jg9392.t1"; gene_id "jg9392";
Andromeda	AUGUSTUS	start_codon	23645613	23645615	.	+	0	transcript_id "jg9390.t1"; gene_id "jg9390";
Andromeda	AUGUSTUS	CDS	23645613	23645618	0.67	+	0	transcript_id "jg9390.t1"; gene_id "jg9390";
Andromeda	AUGUSTUS	exon	23645613	23645618	.	+	.	transcript_id "jg9390.t1"; gene_id "jg9390";
Andromeda	AUGUSTUS	intron	23645619	23646012	.	+	.	transcript_id "jg9390.t1"; gene_id "jg9390";
Andromeda	AUGUSTUS	CDS	23646013	23646114	1	+	0	transcript_id "jg9390.t1"; gene_id "jg9390";
Andromeda	AUGUSTUS	exon	23646013	23646114	.	+	.	transcript_id "jg9390.t1"; gene_id "jg9390";
Andromeda	AUGUSTUS	intron	23646115	23646500	.	+	.	transcript_id "jg9390.t1"; gene_id "jg9390";
Andromeda	AUGUSTUS	CDS	23646501	23647072	0.83	+	0	transcript_id "jg9390.t1"; gene_id "jg9390";
Andromeda	AUGUSTUS	exon	23646501	23647072	.	+	.	transcript_id "jg9390.t1"; gene_id "jg9390";
Andromeda	AUGUSTUS	intron	23647073	23647415	.	+	.	transcript_id "jg9390.t1"; gene_id "jg9390";
Andromeda	AUGUSTUS	CDS	23647416	23647506	0.81	+	1	transcript_id "jg9390.t1"; gene_id "jg9390";
Andromeda	AUGUSTUS	exon	23647416	23647506	.	+	.	transcript_id "jg9390.t1"; gene_id "jg9390";
Andromeda	AUGUSTUS	stop_codon	23647504	23647506	.	+	0	transcript_id "jg9390.t1"; gene_id "jg9390";
Andromeda	AUGUSTUS	stop_codon	23649610	23649612	.	-	0	transcript_id "jg9393.t1"; gene_id "jg9393";
Andromeda	AUGUSTUS	CDS	23649610	23650416	1	-	0	transcript_id "jg9393.t1"; gene_id "jg9393";
Andromeda	AUGUSTUS	exon	23649610	23650416	.	-	.	transcript_id "jg9393.t1"; gene_id "jg9393";
Andromeda	AUGUSTUS	start_codon	23650414	23650416	.	-	0	transcript_id "jg9393.t1"; gene_id "jg9393";
Andromeda	ALN_BLOCK	exon	23655356	23655675	.	-	.	transcript_id "jg9394.t1"; gene_id "jg9394";
Andromeda	AUGUSTUS	stop_codon	23656146	23656148	.	-	0	transcript_id "jg9395.t1"; gene_id "jg9395";
Andromeda	AUGUSTUS	CDS	23656146	23656315	1	-	2	transcript_id "jg9395.t1"; gene_id "jg9395";
Andromeda	AUGUSTUS	exon	23656146	23656315	.	-	.	transcript_id "jg9395.t1"; gene_id "jg9395";
Andromeda	AUGUSTUS	intron	23656316	23656455	.	-	.	transcript_id "jg9395.t1"; gene_id "jg9395";
Andromeda	AUGUSTUS	CDS	23656456	23656525	1	-	0	transcript_id "jg9395.t1"; gene_id "jg9395";
Andromeda	AUGUSTUS	exon	23656456	23656525	.	-	.	transcript_id "jg9395.t1"; gene_id "jg9395";
Andromeda	AUGUSTUS	start_codon	23656523	23656525	.	-	0	transcript_id "jg9395.t1"; gene_id "jg9395";
Andromeda	AUGUSTUS	start_codon	23656599	23656601	.	+	0	transcript_id "jg9396.t1"; gene_id "jg9396";
Andromeda	AUGUSTUS	CDS	23656599	23656627	0.72	+	0	transcript_id "jg9396.t1"; gene_id "jg9396";
Andromeda	AUGUSTUS	exon	23656599	23656627	.	+	.	transcript_id "jg9396.t1"; gene_id "jg9396";
Andromeda	AUGUSTUS	intron	23656628	23656862	.	+	.	transcript_id "jg9396.t1"; gene_id "jg9396";
Andromeda	AUGUSTUS	CDS	23656863	23657020	1	+	1	transcript_id "jg9396.t1"; gene_id "jg9396";
Andromeda	AUGUSTUS	exon	23656863	23657020	.	+	.	transcript_id "jg9396.t1"; gene_id "jg9396";
Andromeda	AUGUSTUS	intron	23657021	23657501	.	+	.	transcript_id "jg9396.t1"; gene_id "jg9396";
Andromeda	AUGUSTUS	CDS	23657502	23658148	1	+	2	transcript_id "jg9396.t1"; gene_id "jg9396";
Andromeda	AUGUSTUS	exon	23657502	23658148	.	+	.	transcript_id "jg9396.t1"; gene_id "jg9396";
Andromeda	AUGUSTUS	stop_codon	23658146	23658148	.	+	0	transcript_id "jg9396.t1"; gene_id "jg9396";
Andromeda	AUGUSTUS	stop_codon	23658852	23658854	.	-	0	transcript_id "jg9397.t1"; gene_id "jg9397";
Andromeda	AUGUSTUS	CDS	23658852	23659021	1	-	2	transcript_id "jg9397.t1"; gene_id "jg9397";
Andromeda	AUGUSTUS	exon	23658852	23659021	.	-	.	transcript_id "jg9397.t1"; gene_id "jg9397";
Andromeda	AUGUSTUS	intron	23659022	23659426	.	-	.	transcript_id "jg9397.t1"; gene_id "jg9397";
Andromeda	AUGUSTUS	CDS	23659427	23659496	1	-	0	transcript_id "jg9397.t1"; gene_id "jg9397";
Andromeda	AUGUSTUS	exon	23659427	23659496	.	-	.	transcript_id "jg9397.t1"; gene_id "jg9397";
Andromeda	AUGUSTUS	start_codon	23659494	23659496	.	-	0	transcript_id "jg9397.t1"; gene_id "jg9397";
Andromeda	ALN_BLOCK	exon	23659792	23660118	.	-	.	transcript_id "jg9398.t1"; gene_id "jg9398";
Andromeda	AUGUSTUS	stop_codon	23661740	23661742	.	-	0	transcript_id "jg9399.t1"; gene_id "jg9399";
Andromeda	AUGUSTUS	CDS	23661740	23661927	0.99	-	2	transcript_id "jg9399.t1"; gene_id "jg9399";
Andromeda	AUGUSTUS	exon	23661740	23661927	.	-	.	transcript_id "jg9399.t1"; gene_id "jg9399";
Andromeda	AUGUSTUS	intron	23661928	23661988	.	-	.	transcript_id "jg9399.t1"; gene_id "jg9399";
Andromeda	AUGUSTUS	CDS	23661989	23662055	0.99	-	0	transcript_id "jg9399.t1"; gene_id "jg9399";
Andromeda	AUGUSTUS	exon	23661989	23662055	.	-	.	transcript_id "jg9399.t1"; gene_id "jg9399";
Andromeda	AUGUSTUS	start_codon	23662053	23662055	.	-	0	transcript_id "jg9399.t1"; gene_id "jg9399";
Andromeda	ALN_BLOCK	exon	23662523	23662824	.	-	.	transcript_id "jg9400.t1"; gene_id "jg9400";
Andromeda	AUGUSTUS	stop_codon	23663877	23663879	.	-	0	transcript_id "jg9401.t1"; gene_id "jg9401";
Andromeda	AUGUSTUS	CDS	23663877	23664058	0.99	-	2	transcript_id "jg9401.t1"; gene_id "jg9401";
Andromeda	AUGUSTUS	exon	23663877	23664058	.	-	.	transcript_id "jg9401.t1"; gene_id "jg9401";
Andromeda	AUGUSTUS	intron	23664059	23664116	.	-	.	transcript_id "jg9401.t1"; gene_id "jg9401";
Andromeda	AUGUSTUS	CDS	23664117	23664183	1	-	0	transcript_id "jg9401.t1"; gene_id "jg9401";
Andromeda	AUGUSTUS	exon	23664117	23664183	.	-	.	transcript_id "jg9401.t1"; gene_id "jg9401";
Andromeda	AUGUSTUS	start_codon	23664181	23664183	.	-	0	transcript_id "jg9401.t1"; gene_id "jg9401";
Andromeda	ALN_BLOCK	exon	23665113	23665502	.	-	.	transcript_id "jg9402.t1"; gene_id "jg9402";
Andromeda	ALN_BLOCK	exon	23666451	23667008	.	-	.	transcript_id "jg9403.t1"; gene_id "jg9403";
Andromeda	ALN_BLOCK	exon	23674386	23674693	.	+	.	transcript_id "jg9404.t1"; gene_id "jg9404";
Andromeda	ALN_BLOCK	exon	23675192	23675414	.	-	.	transcript_id "jg9405.t1"; gene_id "jg9405";
Andromeda	ALN_BLOCK	exon	23675627	23676178	.	-	.	transcript_id "jg9405.t1"; gene_id "jg9405";
Andromeda	ALN_BLOCK	exon	23677852	23678205	.	-	.	transcript_id "jg9406.t1"; gene_id "jg9406";
Andromeda	ALN_BLOCK	exon	23678446	23678603	.	-	.	transcript_id "jg9406.t1"; gene_id "jg9406";
Andromeda	ALN_BLOCK	exon	23679202	23681683	.	-	.	transcript_id "jg9407.t1"; gene_id "jg9407";
Andromeda	ALN_BLOCK	exon	23686328	23686910	.	+	.	transcript_id "jg9408.t1"; gene_id "jg9408";
Andromeda	AUGUSTUS	stop_codon	23688307	23688309	.	-	0	transcript_id "jg9409.t1"; gene_id "jg9409";
Andromeda	AUGUSTUS	CDS	23688307	23689434	1	-	0	transcript_id "jg9409.t1"; gene_id "jg9409";
Andromeda	AUGUSTUS	exon	23688307	23689434	.	-	.	transcript_id "jg9409.t1"; gene_id "jg9409";
Andromeda	AUGUSTUS	start_codon	23689432	23689434	.	-	0	transcript_id "jg9409.t1"; gene_id "jg9409";
Andromeda	ALN_BLOCK	exon	23693535	23699600	.	+	.	transcript_id "jg9410.t1"; gene_id "jg9410";
Andromeda	AUGUSTUS	stop_codon	23701900	23701902	.	-	0	transcript_id "jg9411.t1"; gene_id "jg9411";
Andromeda	AUGUSTUS	CDS	23701900	23702757	0.99	-	0	transcript_id "jg9411.t1"; gene_id "jg9411";
Andromeda	AUGUSTUS	exon	23701900	23702757	.	-	.	transcript_id "jg9411.t1"; gene_id "jg9411";
Andromeda	AUGUSTUS	start_codon	23702755	23702757	.	-	0	transcript_id "jg9411.t1"; gene_id "jg9411";
Andromeda	AUGUSTUS	start_codon	23724193	23724195	.	+	0	transcript_id "jg9412.t1"; gene_id "jg9412";
Andromeda	AUGUSTUS	CDS	23724193	23724558	0.94	+	0	transcript_id "jg9412.t1"; gene_id "jg9412";
Andromeda	AUGUSTUS	exon	23724193	23724558	.	+	.	transcript_id "jg9412.t1"; gene_id "jg9412";
Andromeda	AUGUSTUS	stop_codon	23724556	23724558	.	+	0	transcript_id "jg9412.t1"; gene_id "jg9412";
Andromeda	ALN_BLOCK	exon	23724754	23725675	.	+	.	transcript_id "jg9413.t1"; gene_id "jg9413";
Andromeda	ALN_BLOCK	exon	23725837	23727823	.	+	.	transcript_id "jg9413.t1"; gene_id "jg9413";
Andromeda	ALN_BLOCK	exon	23728143	23730158	.	+	.	transcript_id "jg9413.t1"; gene_id "jg9413";
Andromeda	ALN_BLOCK	exon	23730487	23731894	.	+	.	transcript_id "jg9413.t1"; gene_id "jg9413";
Andromeda	ALN_BLOCK	exon	23743936	23746275	.	+	.	transcript_id "jg9414.t1"; gene_id "jg9414";
Andromeda	ALN_BLOCK	exon	23766812	23767456	.	+	.	transcript_id "jg9415.t1"; gene_id "jg9415";
Andromeda	ALN_BLOCK	exon	23769517	23769963	.	+	.	transcript_id "jg9416.t1"; gene_id "jg9416";
Andromeda	ALN_BLOCK	exon	23776078	23778112	.	+	.	transcript_id "jg9417.t1"; gene_id "jg9417";
Andromeda	ALN_BLOCK	exon	23778271	23787933	.	+	.	transcript_id "jg9417.t1"; gene_id "jg9417";
Andromeda	ALN_BLOCK	exon	23794884	23795981	.	+	.	transcript_id "jg9418.t1"; gene_id "jg9418";
Andromeda	ALN_BLOCK	exon	23796311	23797048	.	+	.	transcript_id "jg9418.t1"; gene_id "jg9418";
Andromeda	ALN_BLOCK	exon	23801151	23801208	.	-	.	transcript_id "jg9419.t1"; gene_id "jg9419";
Andromeda	ALN_BLOCK	exon	23801430	23802336	.	-	.	transcript_id "jg9419.t1"; gene_id "jg9419";
Andromeda	AUGUSTUS	start_codon	23807879	23807881	.	+	0	transcript_id "jg9420.t1"; gene_id "jg9420";
Andromeda	AUGUSTUS	CDS	23807879	23808148	0.73	+	0	transcript_id "jg9420.t1"; gene_id "jg9420";
Andromeda	AUGUSTUS	exon	23807879	23808148	.	+	.	transcript_id "jg9420.t1"; gene_id "jg9420";
Andromeda	AUGUSTUS	stop_codon	23808146	23808148	.	+	0	transcript_id "jg9420.t1"; gene_id "jg9420";
Andromeda	ALN_BLOCK	exon	23817418	23818404	.	+	.	transcript_id "jg9421.t1"; gene_id "jg9421";
Andromeda	ALN_BLOCK	exon	23830631	23831425	.	+	.	transcript_id "jg9422.t1"; gene_id "jg9422";
Andromeda	AUGUSTUS	stop_codon	23850847	23850849	.	-	0	transcript_id "jg9423.t1"; gene_id "jg9423";
Andromeda	AUGUSTUS	CDS	23850847	23851143	1	-	0	transcript_id "jg9423.t1"; gene_id "jg9423";
Andromeda	AUGUSTUS	exon	23850847	23851143	.	-	.	transcript_id "jg9423.t1"; gene_id "jg9423";
Andromeda	AUGUSTUS	start_codon	23851141	23851143	.	-	0	transcript_id "jg9423.t1"; gene_id "jg9423";
Andromeda	ALN_BLOCK	exon	23864102	23868138	.	+	.	transcript_id "jg9424.t1"; gene_id "jg9424";
Andromeda	ALN_BLOCK	exon	23868982	23872016	.	+	.	transcript_id "jg9425.t1"; gene_id "jg9425";
Andromeda	ALN_BLOCK	exon	23872845	23873173	.	-	.	transcript_id "jg9426.t1"; gene_id "jg9426";
Andromeda	ALN_BLOCK	exon	23874153	23874161	.	-	.	transcript_id "jg9426.t1"; gene_id "jg9426";
Andromeda	ALN_BLOCK	exon	23874764	23875126	.	-	.	transcript_id "jg9426.t1"; gene_id "jg9426";
Andromeda	ALN_BLOCK	exon	23889960	23895224	.	-	.	transcript_id "jg9427.t1"; gene_id "jg9427";
Andromeda	ALN_BLOCK	exon	23895448	23895605	.	-	.	transcript_id "jg9427.t1"; gene_id "jg9427";
Andromeda	ALN_BLOCK	exon	23895911	23901194	.	-	.	transcript_id "jg9427.t1"; gene_id "jg9427";
Andromeda	AUGUSTUS	stop_codon	23915523	23915525	.	-	0	transcript_id "jg9428.t1"; gene_id "jg9428";
Andromeda	AUGUSTUS	CDS	23915523	23915551	0.99	-	2	transcript_id "jg9428.t1"; gene_id "jg9428";
Andromeda	AUGUSTUS	exon	23915523	23915551	.	-	.	transcript_id "jg9428.t1"; gene_id "jg9428";
Andromeda	AUGUSTUS	intron	23915552	23921834	.	-	.	transcript_id "jg9428.t1"; gene_id "jg9428";
Andromeda	AUGUSTUS	CDS	23921835	23922182	0.91	-	2	transcript_id "jg9428.t1"; gene_id "jg9428";
Andromeda	AUGUSTUS	exon	23921835	23922182	.	-	.	transcript_id "jg9428.t1"; gene_id "jg9428";
Andromeda	AUGUSTUS	intron	23922183	23922483	.	-	.	transcript_id "jg9428.t1"; gene_id "jg9428";
Andromeda	AUGUSTUS	CDS	23922484	23922496	0.9	-	0	transcript_id "jg9428.t1"; gene_id "jg9428";
Andromeda	AUGUSTUS	exon	23922484	23922496	.	-	.	transcript_id "jg9428.t1"; gene_id "jg9428";
Andromeda	AUGUSTUS	start_codon	23922494	23922496	.	-	0	transcript_id "jg9428.t1"; gene_id "jg9428";
Andromeda	AUGUSTUS	stop_codon	23922716	23922718	.	-	0	transcript_id "jg9429.t1"; gene_id "jg9429";
Andromeda	AUGUSTUS	CDS	23922716	23925058	1	-	0	transcript_id "jg9429.t1"; gene_id "jg9429";
Andromeda	AUGUSTUS	exon	23922716	23925058	.	-	.	transcript_id "jg9429.t1"; gene_id "jg9429";
Andromeda	AUGUSTUS	start_codon	23925056	23925058	.	-	0	transcript_id "jg9429.t1"; gene_id "jg9429";
Andromeda	AUGUSTUS	stop_codon	23925811	23925813	.	-	0	transcript_id "jg9430.t1"; gene_id "jg9430";
Andromeda	AUGUSTUS	CDS	23925811	23926157	0.85	-	2	transcript_id "jg9430.t1"; gene_id "jg9430";
Andromeda	AUGUSTUS	exon	23925811	23926157	.	-	.	transcript_id "jg9430.t1"; gene_id "jg9430";
Andromeda	AUGUSTUS	intron	23926158	23929632	.	-	.	transcript_id "jg9430.t1"; gene_id "jg9430";
Andromeda	AUGUSTUS	CDS	23929633	23930328	0.86	-	2	transcript_id "jg9430.t1"; gene_id "jg9430";
Andromeda	AUGUSTUS	exon	23929633	23930328	.	-	.	transcript_id "jg9430.t1"; gene_id "jg9430";
Andromeda	AUGUSTUS	intron	23930329	23930753	.	-	.	transcript_id "jg9430.t1"; gene_id "jg9430";
Andromeda	AUGUSTUS	CDS	23930754	23933012	1	-	2	transcript_id "jg9430.t1"; gene_id "jg9430";
Andromeda	AUGUSTUS	exon	23930754	23933012	.	-	.	transcript_id "jg9430.t1"; gene_id "jg9430";
Andromeda	AUGUSTUS	intron	23933013	23944395	.	-	.	transcript_id "jg9430.t1"; gene_id "jg9430";
Andromeda	AUGUSTUS	CDS	23944396	23944592	1	-	1	transcript_id "jg9430.t1"; gene_id "jg9430";
Andromeda	AUGUSTUS	exon	23944396	23944592	.	-	.	transcript_id "jg9430.t1"; gene_id "jg9430";
Andromeda	AUGUSTUS	intron	23944593	23945042	.	-	.	transcript_id "jg9430.t1"; gene_id "jg9430";
Andromeda	AUGUSTUS	CDS	23945043	23945303	1	-	1	transcript_id "jg9430.t1"; gene_id "jg9430";
Andromeda	AUGUSTUS	exon	23945043	23945303	.	-	.	transcript_id "jg9430.t1"; gene_id "jg9430";
Andromeda	AUGUSTUS	intron	23945304	23966423	.	-	.	transcript_id "jg9430.t1"; gene_id "jg9430";
Andromeda	AUGUSTUS	CDS	23966424	23966625	1	-	2	transcript_id "jg9430.t1"; gene_id "jg9430";
Andromeda	AUGUSTUS	exon	23966424	23966625	.	-	.	transcript_id "jg9430.t1"; gene_id "jg9430";
Andromeda	AUGUSTUS	intron	23966626	23966908	.	-	.	transcript_id "jg9430.t1"; gene_id "jg9430";
Andromeda	AUGUSTUS	CDS	23966909	23966939	0.6	-	0	transcript_id "jg9430.t1"; gene_id "jg9430";
Andromeda	AUGUSTUS	exon	23966909	23966939	.	-	.	transcript_id "jg9430.t1"; gene_id "jg9430";
Andromeda	AUGUSTUS	start_codon	23966937	23966939	.	-	0	transcript_id "jg9430.t1"; gene_id "jg9430";
Andromeda	AUGUSTUS	start_codon	24017581	24017583	.	+	0	transcript_id "jg9431.t1"; gene_id "jg9431";
Andromeda	AUGUSTUS	CDS	24017581	24017630	0.94	+	0	transcript_id "jg9431.t1"; gene_id "jg9431";
Andromeda	AUGUSTUS	exon	24017581	24017630	.	+	.	transcript_id "jg9431.t1"; gene_id "jg9431";
Andromeda	AUGUSTUS	intron	24017631	24024973	.	+	.	transcript_id "jg9431.t1"; gene_id "jg9431";
Andromeda	AUGUSTUS	CDS	24024974	24025393	0.93	+	1	transcript_id "jg9431.t1"; gene_id "jg9431";
Andromeda	AUGUSTUS	exon	24024974	24025393	.	+	.	transcript_id "jg9431.t1"; gene_id "jg9431";
Andromeda	AUGUSTUS	intron	24025394	24025466	.	+	.	transcript_id "jg9431.t1"; gene_id "jg9431";
Andromeda	AUGUSTUS	CDS	24025467	24025596	1	+	1	transcript_id "jg9431.t1"; gene_id "jg9431";
Andromeda	AUGUSTUS	exon	24025467	24025596	.	+	.	transcript_id "jg9431.t1"; gene_id "jg9431";
Andromeda	AUGUSTUS	stop_codon	24025594	24025596	.	+	0	transcript_id "jg9431.t1"; gene_id "jg9431";
Andromeda	ALN_BLOCK	exon	24037593	24037898	.	+	.	transcript_id "jg9433.t1"; gene_id "jg9433";
Andromeda	ALN_BLOCK	exon	24038959	24039279	.	+	.	transcript_id "jg9434.t1"; gene_id "jg9434";
Andromeda	ALN_BLOCK	exon	24045612	24045917	.	+	.	transcript_id "jg9435.t1"; gene_id "jg9435";
Andromeda	ALN_BLOCK	exon	24150908	24164793	.	+	.	transcript_id "jg9436.t1"; gene_id "jg9436";
Andromeda	ALN_BLOCK	exon	24175086	24176132	.	+	.	transcript_id "jg9437.t1"; gene_id "jg9437";
Andromeda	ALN_BLOCK	exon	24177136	24179060	.	+	.	transcript_id "jg9438.t1"; gene_id "jg9438";
Andromeda	AUGUSTUS	start_codon	24179362	24179364	.	+	0	transcript_id "jg9439.t1"; gene_id "jg9439";
Andromeda	AUGUSTUS	CDS	24179362	24179398	0.79	+	0	transcript_id "jg9439.t1"; gene_id "jg9439";
Andromeda	AUGUSTUS	exon	24179362	24179398	.	+	.	transcript_id "jg9439.t1"; gene_id "jg9439";
Andromeda	AUGUSTUS	intron	24179399	24179534	.	+	.	transcript_id "jg9439.t1"; gene_id "jg9439";
Andromeda	AUGUSTUS	CDS	24179535	24179893	1	+	2	transcript_id "jg9439.t1"; gene_id "jg9439";
Andromeda	AUGUSTUS	exon	24179535	24179893	.	+	.	transcript_id "jg9439.t1"; gene_id "jg9439";
Andromeda	AUGUSTUS	stop_codon	24179891	24179893	.	+	0	transcript_id "jg9439.t1"; gene_id "jg9439";
Andromeda	AUGUSTUS	start_codon	24184707	24184709	.	+	0	transcript_id "jg9440.t1"; gene_id "jg9440";
Andromeda	AUGUSTUS	CDS	24184707	24184782	1	+	0	transcript_id "jg9440.t1"; gene_id "jg9440";
Andromeda	AUGUSTUS	exon	24184707	24184782	.	+	.	transcript_id "jg9440.t1"; gene_id "jg9440";
Andromeda	AUGUSTUS	intron	24184783	24184846	.	+	.	transcript_id "jg9440.t1"; gene_id "jg9440";
Andromeda	AUGUSTUS	CDS	24184847	24185286	1	+	2	transcript_id "jg9440.t1"; gene_id "jg9440";
Andromeda	AUGUSTUS	exon	24184847	24185286	.	+	.	transcript_id "jg9440.t1"; gene_id "jg9440";
Andromeda	AUGUSTUS	stop_codon	24185284	24185286	.	+	0	transcript_id "jg9440.t1"; gene_id "jg9440";
Andromeda	AUGUSTUS	stop_codon	24190437	24190439	.	-	0	transcript_id "jg9441.t1"; gene_id "jg9441";
Andromeda	AUGUSTUS	CDS	24190437	24190641	0.97	-	1	transcript_id "jg9441.t1"; gene_id "jg9441";
Andromeda	AUGUSTUS	exon	24190437	24190641	.	-	.	transcript_id "jg9441.t1"; gene_id "jg9441";
Andromeda	AUGUSTUS	intron	24190642	24191436	.	-	.	transcript_id "jg9441.t1"; gene_id "jg9441";
Andromeda	AUGUSTUS	CDS	24191437	24191470	1	-	2	transcript_id "jg9441.t1"; gene_id "jg9441";
Andromeda	AUGUSTUS	exon	24191437	24191470	.	-	.	transcript_id "jg9441.t1"; gene_id "jg9441";
Andromeda	AUGUSTUS	intron	24191471	24191534	.	-	.	transcript_id "jg9441.t1"; gene_id "jg9441";
Andromeda	AUGUSTUS	CDS	24191535	24191562	1	-	0	transcript_id "jg9441.t1"; gene_id "jg9441";
Andromeda	AUGUSTUS	exon	24191535	24191562	.	-	.	transcript_id "jg9441.t1"; gene_id "jg9441";
Andromeda	AUGUSTUS	start_codon	24191560	24191562	.	-	0	transcript_id "jg9441.t1"; gene_id "jg9441";
Andromeda	AUGUSTUS	start_codon	24215513	24215515	.	+	0	transcript_id "jg9442.t1"; gene_id "jg9442";
Andromeda	AUGUSTUS	CDS	24215513	24215958	0.98	+	0	transcript_id "jg9442.t1"; gene_id "jg9442";
Andromeda	AUGUSTUS	exon	24215513	24215958	.	+	.	transcript_id "jg9442.t1"; gene_id "jg9442";
Andromeda	AUGUSTUS	intron	24215959	24221096	.	+	.	transcript_id "jg9442.t1"; gene_id "jg9442";
Andromeda	AUGUSTUS	CDS	24221097	24221229	0.75	+	1	transcript_id "jg9442.t1"; gene_id "jg9442";
Andromeda	AUGUSTUS	exon	24221097	24221229	.	+	.	transcript_id "jg9442.t1"; gene_id "jg9442";
Andromeda	AUGUSTUS	stop_codon	24221227	24221229	.	+	0	transcript_id "jg9442.t1"; gene_id "jg9442";
Andromeda	AUGUSTUS	start_codon	24227974	24227976	.	+	0	transcript_id "jg9443.t1"; gene_id "jg9443";
Andromeda	AUGUSTUS	CDS	24227974	24228192	0.99	+	0	transcript_id "jg9443.t1"; gene_id "jg9443";
Andromeda	AUGUSTUS	exon	24227974	24228192	.	+	.	transcript_id "jg9443.t1"; gene_id "jg9443";
Andromeda	AUGUSTUS	stop_codon	24228190	24228192	.	+	0	transcript_id "jg9443.t1"; gene_id "jg9443";
Andromeda	ALN_BLOCK	exon	24234930	24234934	.	-	.	transcript_id "jg9444.t1"; gene_id "jg9444";
Andromeda	ALN_BLOCK	exon	24235131	24235638	.	-	.	transcript_id "jg9444.t1"; gene_id "jg9444";
Andromeda	ALN_BLOCK	exon	24235907	24236445	.	-	.	transcript_id "jg9444.t1"; gene_id "jg9444";
Andromeda	AUGUSTUS	stop_codon	24253279	24253281	.	-	0	transcript_id "jg9445.t1"; gene_id "jg9445";
Andromeda	AUGUSTUS	CDS	24253279	24254165	1	-	2	transcript_id "jg9445.t1"; gene_id "jg9445";
Andromeda	AUGUSTUS	exon	24253279	24254165	.	-	.	transcript_id "jg9445.t1"; gene_id "jg9445";
Andromeda	AUGUSTUS	intron	24254166	24254226	.	-	.	transcript_id "jg9445.t1"; gene_id "jg9445";
Andromeda	AUGUSTUS	CDS	24254227	24254443	1	-	0	transcript_id "jg9445.t1"; gene_id "jg9445";
Andromeda	AUGUSTUS	exon	24254227	24254443	.	-	.	transcript_id "jg9445.t1"; gene_id "jg9445";
Andromeda	AUGUSTUS	start_codon	24254441	24254443	.	-	0	transcript_id "jg9445.t1"; gene_id "jg9445";
Andromeda	ALN_BLOCK	exon	24260810	24261880	.	-	.	transcript_id "jg9446.t1"; gene_id "jg9446";
Andromeda	ALN_BLOCK	exon	24262687	24262911	.	+	.	transcript_id "jg9447.t1"; gene_id "jg9447";
Andromeda	AUGUSTUS	start_codon	24264610	24264612	.	+	0	transcript_id "jg9448.t1"; gene_id "jg9448";
Andromeda	AUGUSTUS	CDS	24264610	24264694	0.56	+	0	transcript_id "jg9448.t1"; gene_id "jg9448";
Andromeda	AUGUSTUS	exon	24264610	24264694	.	+	.	transcript_id "jg9448.t1"; gene_id "jg9448";
Andromeda	AUGUSTUS	intron	24264695	24264754	.	+	.	transcript_id "jg9448.t1"; gene_id "jg9448";
Andromeda	AUGUSTUS	CDS	24264755	24265335	1	+	2	transcript_id "jg9448.t1"; gene_id "jg9448";
Andromeda	AUGUSTUS	exon	24264755	24265335	.	+	.	transcript_id "jg9448.t1"; gene_id "jg9448";
Andromeda	AUGUSTUS	stop_codon	24265333	24265335	.	+	0	transcript_id "jg9448.t1"; gene_id "jg9448";
Andromeda	AUGUSTUS	start_codon	24266004	24266006	.	+	0	transcript_id "jg9449.t1"; gene_id "jg9449";
Andromeda	AUGUSTUS	CDS	24266004	24266534	0.44	+	0	transcript_id "jg9449.t1"; gene_id "jg9449";
Andromeda	AUGUSTUS	exon	24266004	24266534	.	+	.	transcript_id "jg9449.t1"; gene_id "jg9449";
Andromeda	AUGUSTUS	stop_codon	24266532	24266534	.	+	0	transcript_id "jg9449.t1"; gene_id "jg9449";
Andromeda	ALN_BLOCK	exon	24267396	24274659	.	-	.	transcript_id "jg9450.t1"; gene_id "jg9450";
Andromeda	ALN_BLOCK	exon	24283355	24291206	.	-	.	transcript_id "jg9451.t1"; gene_id "jg9451";
Andromeda	ALN_BLOCK	exon	24291367	24292499	.	-	.	transcript_id "jg9451.t1"; gene_id "jg9451";
Andromeda	ALN_BLOCK	exon	24292650	24294894	.	-	.	transcript_id "jg9451.t1"; gene_id "jg9451";
Andromeda	ALN_BLOCK	exon	24305732	24307012	.	-	.	transcript_id "jg9452.t1"; gene_id "jg9452";
Andromeda	ALN_BLOCK	exon	24309141	24309527	.	+	.	transcript_id "jg9453.t1"; gene_id "jg9453";
Andromeda	ALN_BLOCK	exon	24343111	24343776	.	+	.	transcript_id "jg9454.t1"; gene_id "jg9454";
Andromeda	ALN_BLOCK	exon	24365495	24366178	.	-	.	transcript_id "jg9455.t1"; gene_id "jg9455";
Andromeda	ALN_BLOCK	exon	24366346	24366389	.	-	.	transcript_id "jg9455.t1"; gene_id "jg9455";
Andromeda	ALN_BLOCK	exon	24366543	24367083	.	-	.	transcript_id "jg9455.t1"; gene_id "jg9455";
Andromeda	ALN_BLOCK	exon	24384023	24387462	.	+	.	transcript_id "jg9456.t1"; gene_id "jg9456";
Andromeda	ALN_BLOCK	exon	24388086	24388093	.	+	.	transcript_id "jg9456.t1"; gene_id "jg9456";
Andromeda	ALN_BLOCK	exon	24388318	24388442	.	+	.	transcript_id "jg9456.t1"; gene_id "jg9456";
Andromeda	ALN_BLOCK	exon	24388599	24388616	.	+	.	transcript_id "jg9456.t1"; gene_id "jg9456";
Andromeda	ALN_BLOCK	exon	24388922	24398093	.	+	.	transcript_id "jg9456.t1"; gene_id "jg9456";
Andromeda	ALN_BLOCK	exon	24398272	24398310	.	+	.	transcript_id "jg9456.t1"; gene_id "jg9456";
Andromeda	ALN_BLOCK	exon	24398517	24403065	.	+	.	transcript_id "jg9456.t1"; gene_id "jg9456";
Andromeda	ALN_BLOCK	exon	24403249	24411780	.	+	.	transcript_id "jg9456.t1"; gene_id "jg9456";
Andromeda	ALN_BLOCK	exon	24415620	24419032	.	+	.	transcript_id "jg9457.t1"; gene_id "jg9457";
Andromeda	ALN_BLOCK	exon	24419204	24423388	.	+	.	transcript_id "jg9457.t1"; gene_id "jg9457";
Andromeda	AUGUSTUS	start_codon	24428884	24428886	.	+	0	transcript_id "jg9458.t1"; gene_id "jg9458";
Andromeda	AUGUSTUS	CDS	24428884	24429156	0.97	+	0	transcript_id "jg9458.t1"; gene_id "jg9458";
Andromeda	AUGUSTUS	exon	24428884	24429156	.	+	.	transcript_id "jg9458.t1"; gene_id "jg9458";
Andromeda	AUGUSTUS	stop_codon	24429154	24429156	.	+	0	transcript_id "jg9458.t1"; gene_id "jg9458";
Andromeda	ALN_BLOCK	exon	24433956	24436872	.	+	.	transcript_id "jg9459.t1"; gene_id "jg9459";
Andromeda	ALN_BLOCK	exon	24476826	24483902	.	-	.	transcript_id "jg9461.t1"; gene_id "jg9461";
Andromeda	ALN_BLOCK	exon	24521747	24525705	.	-	.	transcript_id "jg9462.t1"; gene_id "jg9462";
Andromeda	AUGUSTUS	start_codon	24541215	24541217	.	+	0	transcript_id "jg9463.t1"; gene_id "jg9463";
Andromeda	AUGUSTUS	CDS	24541215	24541424	1	+	0	transcript_id "jg9463.t1"; gene_id "jg9463";
Andromeda	AUGUSTUS	exon	24541215	24541424	.	+	.	transcript_id "jg9463.t1"; gene_id "jg9463";
Andromeda	AUGUSTUS	intron	24541425	24541494	.	+	.	transcript_id "jg9463.t1"; gene_id "jg9463";
Andromeda	AUGUSTUS	CDS	24541495	24543660	1	+	0	transcript_id "jg9463.t1"; gene_id "jg9463";
Andromeda	AUGUSTUS	exon	24541495	24543660	.	+	.	transcript_id "jg9463.t1"; gene_id "jg9463";
Andromeda	AUGUSTUS	stop_codon	24543658	24543660	.	+	0	transcript_id "jg9463.t1"; gene_id "jg9463";
Andromeda	ALN_BLOCK	exon	24545707	24548152	.	-	.	transcript_id "jg9464.t1"; gene_id "jg9464";
Andromeda	AUGUSTUS	stop_codon	24555082	24555084	.	-	0	transcript_id "jg9465.t1"; gene_id "jg9465";
Andromeda	AUGUSTUS	CDS	24555082	24555195	0.65	-	0	transcript_id "jg9465.t1"; gene_id "jg9465";
Andromeda	AUGUSTUS	exon	24555082	24555195	.	-	.	transcript_id "jg9465.t1"; gene_id "jg9465";
Andromeda	AUGUSTUS	intron	24555196	24556383	.	-	.	transcript_id "jg9465.t1"; gene_id "jg9465";
Andromeda	AUGUSTUS	CDS	24556384	24556543	1	-	1	transcript_id "jg9465.t1"; gene_id "jg9465";
Andromeda	AUGUSTUS	exon	24556384	24556543	.	-	.	transcript_id "jg9465.t1"; gene_id "jg9465";
Andromeda	AUGUSTUS	intron	24556544	24556615	.	-	.	transcript_id "jg9465.t1"; gene_id "jg9465";
Andromeda	AUGUSTUS	CDS	24556616	24557115	0.6	-	0	transcript_id "jg9465.t1"; gene_id "jg9465";
Andromeda	AUGUSTUS	exon	24556616	24557115	.	-	.	transcript_id "jg9465.t1"; gene_id "jg9465";
Andromeda	AUGUSTUS	intron	24557116	24557460	.	-	.	transcript_id "jg9465.t1"; gene_id "jg9465";
Andromeda	AUGUSTUS	CDS	24557461	24557688	1	-	0	transcript_id "jg9465.t1"; gene_id "jg9465";
Andromeda	AUGUSTUS	exon	24557461	24557688	.	-	.	transcript_id "jg9465.t1"; gene_id "jg9465";
Andromeda	AUGUSTUS	start_codon	24557686	24557688	.	-	0	transcript_id "jg9465.t1"; gene_id "jg9465";
Andromeda	ALN_BLOCK	exon	24567761	24568083	.	+	.	transcript_id "jg9466.t1"; gene_id "jg9466";
Andromeda	ALN_BLOCK	exon	24568291	24568748	.	+	.	transcript_id "jg9466.t1"; gene_id "jg9466";
Andromeda	ALN_BLOCK	exon	24568915	24573632	.	+	.	transcript_id "jg9466.t1"; gene_id "jg9466";
Andromeda	ALN_BLOCK	exon	24573913	24575157	.	+	.	transcript_id "jg9466.t1"; gene_id "jg9466";
Andromeda	ALN_BLOCK	exon	24575315	24575922	.	+	.	transcript_id "jg9466.t1"; gene_id "jg9466";
Andromeda	ALN_BLOCK	exon	24576043	24576436	.	-	.	transcript_id "jg9467.t1"; gene_id "jg9467";
Andromeda	ALN_BLOCK	exon	24576627	24577272	.	-	.	transcript_id "jg9467.t1"; gene_id "jg9467";
Andromeda	ALN_BLOCK	exon	24578188	24583501	.	-	.	transcript_id "jg9468.t1"; gene_id "jg9468";
Andromeda	ALN_BLOCK	exon	24585062	24585748	.	+	.	transcript_id "jg9469.t1"; gene_id "jg9469";
Andromeda	ALN_BLOCK	exon	24586145	24587179	.	+	.	transcript_id "jg9470.t1"; gene_id "jg9470";
Andromeda	ALN_BLOCK	exon	24592040	24592841	.	+	.	transcript_id "jg9471.t1"; gene_id "jg9471";
Andromeda	ALN_BLOCK	exon	24593145	24595375	.	+	.	transcript_id "jg9471.t1"; gene_id "jg9471";
Andromeda	ALN_BLOCK	exon	24595995	24596440	.	-	.	transcript_id "jg9472.t1"; gene_id "jg9472";
Andromeda	ALN_BLOCK	exon	24596620	24597282	.	-	.	transcript_id "jg9472.t1"; gene_id "jg9472";
Andromeda	ALN_BLOCK	exon	24597438	24598024	.	-	.	transcript_id "jg9472.t1"; gene_id "jg9472";
Andromeda	ALN_BLOCK	exon	24602799	24603332	.	-	.	transcript_id "jg9473.t1"; gene_id "jg9473";
Andromeda	ALN_BLOCK	exon	24604678	24606292	.	-	.	transcript_id "jg9474.t1"; gene_id "jg9474";
Andromeda	ALN_BLOCK	exon	24606479	24608007	.	+	.	transcript_id "jg9475.t1"; gene_id "jg9475";
Andromeda	AUGUSTUS	start_codon	24608313	24608315	.	+	0	transcript_id "jg9477.t1"; gene_id "jg9477";
Andromeda	AUGUSTUS	CDS	24608313	24608319	0.99	+	0	transcript_id "jg9477.t1"; gene_id "jg9477";
Andromeda	AUGUSTUS	exon	24608313	24608319	.	+	.	transcript_id "jg9477.t1"; gene_id "jg9477";
Andromeda	AUGUSTUS	intron	24608320	24609119	.	+	.	transcript_id "jg9477.t1"; gene_id "jg9477";
Andromeda	AUGUSTUS	CDS	24609120	24609628	0.63	+	2	transcript_id "jg9477.t1"; gene_id "jg9477";
Andromeda	AUGUSTUS	exon	24609120	24609628	.	+	.	transcript_id "jg9477.t1"; gene_id "jg9477";
Andromeda	AUGUSTUS	stop_codon	24609626	24609628	.	+	0	transcript_id "jg9477.t1"; gene_id "jg9477";
Andromeda	ALN_BLOCK	exon	24624972	24628094	.	+	.	transcript_id "jg9476.t1"; gene_id "jg9476";
Andromeda	ALN_BLOCK	exon	24630865	24631102	.	-	.	transcript_id "jg9478.t1"; gene_id "jg9478";
Andromeda	ALN_BLOCK	exon	24631274	24632958	.	-	.	transcript_id "jg9478.t1"; gene_id "jg9478";
Andromeda	ALN_BLOCK	exon	24633293	24633766	.	-	.	transcript_id "jg9478.t1"; gene_id "jg9478";
Andromeda	AUGUSTUS	start_codon	24638270	24638272	.	+	0	transcript_id "jg9479.t1"; gene_id "jg9479";
Andromeda	AUGUSTUS	CDS	24638270	24639634	1	+	0	transcript_id "jg9479.t1"; gene_id "jg9479";
Andromeda	AUGUSTUS	exon	24638270	24639634	.	+	.	transcript_id "jg9479.t1"; gene_id "jg9479";
Andromeda	AUGUSTUS	stop_codon	24639632	24639634	.	+	0	transcript_id "jg9479.t1"; gene_id "jg9479";
Andromeda	ALN_BLOCK	exon	24640358	24642988	.	-	.	transcript_id "jg9480.t1"; gene_id "jg9480";
Andromeda	ALN_BLOCK	exon	24644081	24644998	.	-	.	transcript_id "jg9481.t1"; gene_id "jg9481";
Andromeda	ALN_BLOCK	exon	24645831	24646747	.	+	.	transcript_id "jg9482.t1"; gene_id "jg9482";
Andromeda	ALN_BLOCK	exon	24647416	24648263	.	+	.	transcript_id "jg9483.t1"; gene_id "jg9483";
Andromeda	ALN_BLOCK	exon	24648333	24649226	.	-	.	transcript_id "jg9484.t1"; gene_id "jg9484";
Andromeda	ALN_BLOCK	exon	24649451	24651822	.	+	.	transcript_id "jg9485.t1"; gene_id "jg9485";
Andromeda	ALN_BLOCK	exon	24652001	24653679	.	-	.	transcript_id "jg9486.t1"; gene_id "jg9486";
Andromeda	ALN_BLOCK	exon	24653967	24654846	.	-	.	transcript_id "jg9487.t1"; gene_id "jg9487";
Andromeda	ALN_BLOCK	exon	24680825	24685716	.	+	.	transcript_id "jg9489.t1"; gene_id "jg9489";
Andromeda	ALN_BLOCK	exon	24685827	24687548	.	-	.	transcript_id "jg9490.t1"; gene_id "jg9490";
Andromeda	ALN_BLOCK	exon	24688119	24689765	.	-	.	transcript_id "jg9491.t1"; gene_id "jg9491";
Andromeda	ALN_BLOCK	exon	24711836	24713579	.	-	.	transcript_id "jg9495.t1"; gene_id "jg9495";
Andromeda	ALN_BLOCK	exon	24713744	24713859	.	-	.	transcript_id "jg9495.t1"; gene_id "jg9495";
Andromeda	ALN_BLOCK	exon	24714243	24717366	.	-	.	transcript_id "jg9495.t1"; gene_id "jg9495";
Andromeda	ALN_BLOCK	exon	24717668	24717680	.	-	.	transcript_id "jg9495.t1"; gene_id "jg9495";
Andromeda	ALN_BLOCK	exon	24717856	24718131	.	-	.	transcript_id "jg9495.t1"; gene_id "jg9495";
Andromeda	ALN_BLOCK	exon	24718480	24720748	.	-	.	transcript_id "jg9495.t1"; gene_id "jg9495";
Andromeda	ALN_BLOCK	exon	24720958	24721982	.	-	.	transcript_id "jg9495.t1"; gene_id "jg9495";
Andromeda	ALN_BLOCK	exon	24736492	24736701	.	+	.	transcript_id "jg9496.t1"; gene_id "jg9496";
Andromeda	ALN_BLOCK	exon	24736855	24737606	.	+	.	transcript_id "jg9496.t1"; gene_id "jg9496";
Andromeda	ALN_BLOCK	exon	24738000	24738027	.	+	.	transcript_id "jg9496.t1"; gene_id "jg9496";
Andromeda	ALN_BLOCK	exon	24740018	24742291	.	+	.	transcript_id "jg9496.t1"; gene_id "jg9496";
Andromeda	ALN_BLOCK	exon	24751588	24753534	.	-	.	transcript_id "jg9497.t1"; gene_id "jg9497";
Andromeda	AUGUSTUS	start_codon	24768173	24768175	.	+	0	transcript_id "jg9498.t1"; gene_id "jg9498";
Andromeda	AUGUSTUS	CDS	24768173	24768568	0.72	+	0	transcript_id "jg9498.t1"; gene_id "jg9498";
Andromeda	AUGUSTUS	exon	24768173	24768568	.	+	.	transcript_id "jg9498.t1"; gene_id "jg9498";
Andromeda	AUGUSTUS	intron	24768569	24769395	.	+	.	transcript_id "jg9498.t1"; gene_id "jg9498";
Andromeda	AUGUSTUS	CDS	24769396	24769440	0.44	+	0	transcript_id "jg9498.t1"; gene_id "jg9498";
Andromeda	AUGUSTUS	exon	24769396	24769440	.	+	.	transcript_id "jg9498.t1"; gene_id "jg9498";
Andromeda	AUGUSTUS	intron	24769441	24776110	.	+	.	transcript_id "jg9498.t1"; gene_id "jg9498";
Andromeda	AUGUSTUS	CDS	24776111	24776304	0.74	+	0	transcript_id "jg9498.t1"; gene_id "jg9498";
Andromeda	AUGUSTUS	exon	24776111	24776304	.	+	.	transcript_id "jg9498.t1"; gene_id "jg9498";
Andromeda	AUGUSTUS	intron	24776305	24777768	.	+	.	transcript_id "jg9498.t1"; gene_id "jg9498";
Andromeda	AUGUSTUS	CDS	24777769	24777820	1	+	1	transcript_id "jg9498.t1"; gene_id "jg9498";
Andromeda	AUGUSTUS	exon	24777769	24777820	.	+	.	transcript_id "jg9498.t1"; gene_id "jg9498";
Andromeda	AUGUSTUS	stop_codon	24777818	24777820	.	+	0	transcript_id "jg9498.t1"; gene_id "jg9498";
Andromeda	ALN_BLOCK	exon	24777871	24779775	.	+	.	transcript_id "jg9499.t1"; gene_id "jg9499";
Andromeda	AUGUSTUS	start_codon	24800240	24800242	.	+	0	transcript_id "jg9500.t1"; gene_id "jg9500";
Andromeda	AUGUSTUS	CDS	24800240	24800350	0.47	+	0	transcript_id "jg9500.t1"; gene_id "jg9500";
Andromeda	AUGUSTUS	exon	24800240	24800350	.	+	.	transcript_id "jg9500.t1"; gene_id "jg9500";
Andromeda	AUGUSTUS	intron	24800351	24802862	.	+	.	transcript_id "jg9500.t1"; gene_id "jg9500";
Andromeda	AUGUSTUS	CDS	24802863	24802994	0.86	+	0	transcript_id "jg9500.t1"; gene_id "jg9500";
Andromeda	AUGUSTUS	exon	24802863	24802994	.	+	.	transcript_id "jg9500.t1"; gene_id "jg9500";
Andromeda	AUGUSTUS	stop_codon	24802992	24802994	.	+	0	transcript_id "jg9500.t1"; gene_id "jg9500";
Andromeda	ALN_BLOCK	exon	24823176	24835531	.	+	.	transcript_id "jg9501.t1"; gene_id "jg9501";
Andromeda	AUGUSTUS	stop_codon	24855271	24855273	.	-	0	transcript_id "jg9502.t1"; gene_id "jg9502";
Andromeda	AUGUSTUS	CDS	24855271	24856065	0.99	-	0	transcript_id "jg9502.t1"; gene_id "jg9502";
Andromeda	AUGUSTUS	exon	24855271	24856065	.	-	.	transcript_id "jg9502.t1"; gene_id "jg9502";
Andromeda	AUGUSTUS	start_codon	24856063	24856065	.	-	0	transcript_id "jg9502.t1"; gene_id "jg9502";
Andromeda	AUGUSTUS	start_codon	24860405	24860407	.	+	0	transcript_id "jg9503.t1"; gene_id "jg9503";
Andromeda	AUGUSTUS	CDS	24860405	24860689	0.6	+	0	transcript_id "jg9503.t1"; gene_id "jg9503";
Andromeda	AUGUSTUS	exon	24860405	24860689	.	+	.	transcript_id "jg9503.t1"; gene_id "jg9503";
Andromeda	AUGUSTUS	stop_codon	24860687	24860689	.	+	0	transcript_id "jg9503.t1"; gene_id "jg9503";
Andromeda	ALN_BLOCK	exon	24880113	24880345	.	-	.	transcript_id "jg9505.t1"; gene_id "jg9505";
Andromeda	ALN_BLOCK	exon	24890238	24900357	.	+	.	transcript_id "jg9506.t1"; gene_id "jg9506";
Andromeda	ALN_BLOCK	exon	24906459	24908162	.	-	.	transcript_id "jg9507.t1"; gene_id "jg9507";
Andromeda	ALN_BLOCK	exon	24909624	24910450	.	+	.	transcript_id "jg9508.t1"; gene_id "jg9508";
Andromeda	ALN_BLOCK	exon	24910907	24911503	.	-	.	transcript_id "jg9509.t1"; gene_id "jg9509";
Andromeda	ALN_BLOCK	exon	24912348	24913280	.	+	.	transcript_id "jg9510.t1"; gene_id "jg9510";
Andromeda	ALN_BLOCK	exon	24913855	24918144	.	-	.	transcript_id "jg9511.t1"; gene_id "jg9511";
Andromeda	ALN_BLOCK	exon	24919314	24920965	.	+	.	transcript_id "jg9512.t1"; gene_id "jg9512";
Andromeda	ALN_BLOCK	exon	24921057	24923159	.	-	.	transcript_id "jg9513.t1"; gene_id "jg9513";
Andromeda	ALN_BLOCK	exon	24924648	24927086	.	+	.	transcript_id "jg9514.t1"; gene_id "jg9514";
Andromeda	ALN_BLOCK	exon	24927594	24928208	.	-	.	transcript_id "jg9515.t1"; gene_id "jg9515";
Andromeda	ALN_BLOCK	exon	24929259	24929440	.	+	.	transcript_id "jg9516.t1"; gene_id "jg9516";
Andromeda	ALN_BLOCK	exon	24930163	24934889	.	+	.	transcript_id "jg9516.t1"; gene_id "jg9516";
Andromeda	AUGUSTUS	start_codon	24936389	24936391	.	+	0	transcript_id "jg9517.t1"; gene_id "jg9517";
Andromeda	AUGUSTUS	CDS	24936389	24936580	0.78	+	0	transcript_id "jg9517.t1"; gene_id "jg9517";
Andromeda	AUGUSTUS	exon	24936389	24936580	.	+	.	transcript_id "jg9517.t1"; gene_id "jg9517";
Andromeda	AUGUSTUS	intron	24936581	24936677	.	+	.	transcript_id "jg9517.t1"; gene_id "jg9517";
Andromeda	AUGUSTUS	CDS	24936678	24936776	0.9	+	0	transcript_id "jg9517.t1"; gene_id "jg9517";
Andromeda	AUGUSTUS	exon	24936678	24936776	.	+	.	transcript_id "jg9517.t1"; gene_id "jg9517";
Andromeda	AUGUSTUS	stop_codon	24936774	24936776	.	+	0	transcript_id "jg9517.t1"; gene_id "jg9517";
Andromeda	AUGUSTUS	start_codon	24937400	24937402	.	+	0	transcript_id "jg9518.t1"; gene_id "jg9518";
Andromeda	AUGUSTUS	CDS	24937400	24938119	0.84	+	0	transcript_id "jg9518.t1"; gene_id "jg9518";
Andromeda	AUGUSTUS	exon	24937400	24938119	.	+	.	transcript_id "jg9518.t1"; gene_id "jg9518";
Andromeda	AUGUSTUS	stop_codon	24938117	24938119	.	+	0	transcript_id "jg9518.t1"; gene_id "jg9518";
Andromeda	ALN_BLOCK	exon	24940556	24941296	.	+	.	transcript_id "jg9519.t1"; gene_id "jg9519";
Andromeda	ALN_BLOCK	exon	24941494	24942269	.	+	.	transcript_id "jg9519.t1"; gene_id "jg9519";
Andromeda	ALN_BLOCK	exon	24943205	24943211	.	+	.	transcript_id "jg9519.t1"; gene_id "jg9519";
Andromeda	ALN_BLOCK	exon	24943827	24944374	.	+	.	transcript_id "jg9519.t1"; gene_id "jg9519";
Andromeda	ALN_BLOCK	exon	24944900	24946934	.	-	.	transcript_id "jg9520.t1"; gene_id "jg9520";
Andromeda	ALN_BLOCK	exon	24947895	24949182	.	+	.	transcript_id "jg9521.t1"; gene_id "jg9521";
Andromeda	ALN_BLOCK	exon	24950257	24950736	.	+	.	transcript_id "jg9522.t1"; gene_id "jg9522";
Andromeda	ALN_BLOCK	exon	24952944	24957150	.	-	.	transcript_id "jg9523.t1"; gene_id "jg9523";
Andromeda	AUGUSTUS	start_codon	24994349	24994351	.	+	0	transcript_id "jg9525.t1"; gene_id "jg9525";
Andromeda	AUGUSTUS	CDS	24994349	24994558	0.52	+	0	transcript_id "jg9525.t1"; gene_id "jg9525";
Andromeda	AUGUSTUS	exon	24994349	24994558	.	+	.	transcript_id "jg9525.t1"; gene_id "jg9525";
Andromeda	AUGUSTUS	stop_codon	24994556	24994558	.	+	0	transcript_id "jg9525.t1"; gene_id "jg9525";
Andromeda	ALN_BLOCK	exon	25022853	25025496	.	+	.	transcript_id "jg9526.t1"; gene_id "jg9526";
Andromeda	ALN_BLOCK	exon	25026581	25027467	.	-	.	transcript_id "jg9527.t1"; gene_id "jg9527";
Andromeda	ALN_BLOCK	exon	25027694	25027839	.	-	.	transcript_id "jg9527.t1"; gene_id "jg9527";
Andromeda	ALN_BLOCK	exon	25028102	25028116	.	-	.	transcript_id "jg9527.t1"; gene_id "jg9527";
Andromeda	ALN_BLOCK	exon	25028311	25030108	.	-	.	transcript_id "jg9527.t1"; gene_id "jg9527";
Andromeda	AUGUSTUS	start_codon	25037972	25037974	.	+	0	transcript_id "jg9528.t1"; gene_id "jg9528";
Andromeda	AUGUSTUS	CDS	25037972	25038098	0.71	+	0	transcript_id "jg9528.t1"; gene_id "jg9528";
Andromeda	AUGUSTUS	exon	25037972	25038098	.	+	.	transcript_id "jg9528.t1"; gene_id "jg9528";
Andromeda	AUGUSTUS	intron	25038099	25038476	.	+	.	transcript_id "jg9528.t1"; gene_id "jg9528";
Andromeda	AUGUSTUS	CDS	25038477	25038559	0.7	+	2	transcript_id "jg9528.t1"; gene_id "jg9528";
Andromeda	AUGUSTUS	exon	25038477	25038559	.	+	.	transcript_id "jg9528.t1"; gene_id "jg9528";
Andromeda	AUGUSTUS	stop_codon	25038557	25038559	.	+	0	transcript_id "jg9528.t1"; gene_id "jg9528";
Andromeda	ALN_BLOCK	exon	25040043	25044431	.	+	.	transcript_id "jg9529.t1"; gene_id "jg9529";
Andromeda	ALN_BLOCK	exon	25046416	25048321	.	-	.	transcript_id "jg9530.t1"; gene_id "jg9530";
Andromeda	ALN_BLOCK	exon	25048481	25049310	.	-	.	transcript_id "jg9530.t1"; gene_id "jg9530";
Andromeda	ALN_BLOCK	exon	25050105	25051290	.	-	.	transcript_id "jg9531.t1"; gene_id "jg9531";
Andromeda	ALN_BLOCK	exon	25053926	25054174	.	+	.	transcript_id "jg9532.t1"; gene_id "jg9532";
Andromeda	ALN_BLOCK	exon	25054358	25055968	.	+	.	transcript_id "jg9532.t1"; gene_id "jg9532";
Andromeda	ALN_BLOCK	exon	25057761	25066570	.	-	.	transcript_id "jg9533.t1"; gene_id "jg9533";
Andromeda	ALN_BLOCK	exon	25082128	25084162	.	-	.	transcript_id "jg9535.t1"; gene_id "jg9535";
Andromeda	ALN_BLOCK	exon	25085269	25085904	.	-	.	transcript_id "jg9536.t1"; gene_id "jg9536";
Andromeda	ALN_BLOCK	exon	25086320	25086745	.	+	.	transcript_id "jg9537.t1"; gene_id "jg9537";
Andromeda	ALN_BLOCK	exon	25087372	25087857	.	-	.	transcript_id "jg9538.t1"; gene_id "jg9538";
Andromeda	ALN_BLOCK	exon	25088893	25089936	.	+	.	transcript_id "jg9539.t1"; gene_id "jg9539";
Andromeda	ALN_BLOCK	exon	25090894	25093131	.	-	.	transcript_id "jg9540.t1"; gene_id "jg9540";
Andromeda	AUGUSTUS	start_codon	25093243	25093245	.	+	0	transcript_id "jg9541.t1"; gene_id "jg9541";
Andromeda	AUGUSTUS	CDS	25093243	25093321	1	+	0	transcript_id "jg9541.t1"; gene_id "jg9541";
Andromeda	AUGUSTUS	exon	25093243	25093321	.	+	.	transcript_id "jg9541.t1"; gene_id "jg9541";
Andromeda	AUGUSTUS	intron	25093322	25094352	.	+	.	transcript_id "jg9541.t1"; gene_id "jg9541";
Andromeda	AUGUSTUS	CDS	25094353	25094492	0.77	+	2	transcript_id "jg9541.t1"; gene_id "jg9541";
Andromeda	AUGUSTUS	exon	25094353	25094492	.	+	.	transcript_id "jg9541.t1"; gene_id "jg9541";
Andromeda	AUGUSTUS	intron	25094493	25095320	.	+	.	transcript_id "jg9541.t1"; gene_id "jg9541";
Andromeda	AUGUSTUS	CDS	25095321	25095482	1	+	0	transcript_id "jg9541.t1"; gene_id "jg9541";
Andromeda	AUGUSTUS	exon	25095321	25095482	.	+	.	transcript_id "jg9541.t1"; gene_id "jg9541";
Andromeda	AUGUSTUS	stop_codon	25095480	25095482	.	+	0	transcript_id "jg9541.t1"; gene_id "jg9541";
Andromeda	ALN_BLOCK	exon	25095512	25099557	.	+	.	transcript_id "jg9542.t1"; gene_id "jg9542";
Andromeda	ALN_BLOCK	exon	25101076	25104580	.	-	.	transcript_id "jg9543.t1"; gene_id "jg9543";
Andromeda	ALN_BLOCK	exon	25107928	25109814	.	+	.	transcript_id "jg9544.t1"; gene_id "jg9544";
Andromeda	ALN_BLOCK	exon	25110047	25112938	.	+	.	transcript_id "jg9544.t1"; gene_id "jg9544";
Andromeda	AUGUSTUS	start_codon	25116860	25116862	.	+	0	transcript_id "jg9545.t1"; gene_id "jg9545";
Andromeda	AUGUSTUS	CDS	25116860	25117168	0.85	+	0	transcript_id "jg9545.t1"; gene_id "jg9545";
Andromeda	AUGUSTUS	exon	25116860	25117168	.	+	.	transcript_id "jg9545.t1"; gene_id "jg9545";
Andromeda	AUGUSTUS	stop_codon	25117166	25117168	.	+	0	transcript_id "jg9545.t1"; gene_id "jg9545";
Andromeda	ALN_BLOCK	exon	25124273	25127197	.	-	.	transcript_id "jg9547.t1"; gene_id "jg9547";
Andromeda	AUGUSTUS	start_codon	25132092	25132094	.	+	0	transcript_id "jg9548.t1"; gene_id "jg9548";
Andromeda	AUGUSTUS	CDS	25132092	25132230	0.4	+	0	transcript_id "jg9548.t1"; gene_id "jg9548";
Andromeda	AUGUSTUS	exon	25132092	25132230	.	+	.	transcript_id "jg9548.t1"; gene_id "jg9548";
Andromeda	AUGUSTUS	intron	25132231	25135634	.	+	.	transcript_id "jg9548.t1"; gene_id "jg9548";
Andromeda	AUGUSTUS	CDS	25135635	25135843	0.7	+	2	transcript_id "jg9548.t1"; gene_id "jg9548";
Andromeda	AUGUSTUS	exon	25135635	25135843	.	+	.	transcript_id "jg9548.t1"; gene_id "jg9548";
Andromeda	AUGUSTUS	intron	25135844	25142375	.	+	.	transcript_id "jg9548.t1"; gene_id "jg9548";
Andromeda	AUGUSTUS	CDS	25142376	25142522	0.92	+	0	transcript_id "jg9548.t1"; gene_id "jg9548";
Andromeda	AUGUSTUS	exon	25142376	25142522	.	+	.	transcript_id "jg9548.t1"; gene_id "jg9548";
Andromeda	AUGUSTUS	stop_codon	25142520	25142522	.	+	0	transcript_id "jg9548.t1"; gene_id "jg9548";
Andromeda	ALN_BLOCK	exon	25150692	25152472	.	+	.	transcript_id "jg9549.t1"; gene_id "jg9549";
Andromeda	ALN_BLOCK	exon	25155722	25160749	.	-	.	transcript_id "jg9550.t1"; gene_id "jg9550";
Andromeda	ALN_BLOCK	exon	25160934	25162278	.	-	.	transcript_id "jg9550.t1"; gene_id "jg9550";
Andromeda	ALN_BLOCK	exon	25162484	25164745	.	-	.	transcript_id "jg9550.t1"; gene_id "jg9550";
Andromeda	ALN_BLOCK	exon	25165051	25168513	.	-	.	transcript_id "jg9550.t1"; gene_id "jg9550";
Andromeda	AUGUSTUS	start_codon	25171090	25171092	.	+	0	transcript_id "jg9551.t1"; gene_id "jg9551";
Andromeda	AUGUSTUS	CDS	25171090	25173207	1	+	0	transcript_id "jg9551.t1"; gene_id "jg9551";
Andromeda	AUGUSTUS	exon	25171090	25173207	.	+	.	transcript_id "jg9551.t1"; gene_id "jg9551";
Andromeda	AUGUSTUS	stop_codon	25173205	25173207	.	+	0	transcript_id "jg9551.t1"; gene_id "jg9551";
Andromeda	AUGUSTUS	start_codon	25173660	25173662	.	+	0	transcript_id "jg9552.t1"; gene_id "jg9552";
Andromeda	AUGUSTUS	CDS	25173660	25174393	0.7	+	0	transcript_id "jg9552.t1"; gene_id "jg9552";
Andromeda	AUGUSTUS	exon	25173660	25174393	.	+	.	transcript_id "jg9552.t1"; gene_id "jg9552";
Andromeda	AUGUSTUS	intron	25174394	25174470	.	+	.	transcript_id "jg9552.t1"; gene_id "jg9552";
Andromeda	AUGUSTUS	CDS	25174471	25175686	0.69	+	1	transcript_id "jg9552.t1"; gene_id "jg9552";
Andromeda	AUGUSTUS	exon	25174471	25175686	.	+	.	transcript_id "jg9552.t1"; gene_id "jg9552";
Andromeda	AUGUSTUS	stop_codon	25175684	25175686	.	+	0	transcript_id "jg9552.t1"; gene_id "jg9552";
Andromeda	ALN_BLOCK	exon	25182180	25183034	.	-	.	transcript_id "jg9553.t1"; gene_id "jg9553";
Andromeda	ALN_BLOCK	exon	25184178	25185011	.	+	.	transcript_id "jg9554.t1"; gene_id "jg9554";
Andromeda	ALN_BLOCK	exon	25186656	25187474	.	+	.	transcript_id "jg9555.t1"; gene_id "jg9555";
Andromeda	ALN_BLOCK	exon	25207658	25208565	.	-	.	transcript_id "jg9556.t1"; gene_id "jg9556";
Andromeda	ALN_BLOCK	exon	25208724	25209759	.	-	.	transcript_id "jg9556.t1"; gene_id "jg9556";
Andromeda	ALN_BLOCK	exon	25211878	25211978	.	-	.	transcript_id "jg9557.t1"; gene_id "jg9557";
Andromeda	ALN_BLOCK	exon	25212378	25214028	.	-	.	transcript_id "jg9557.t1"; gene_id "jg9557";
Andromeda	ALN_BLOCK	exon	25215105	25215995	.	+	.	transcript_id "jg9558.t1"; gene_id "jg9558";
Andromeda	ALN_BLOCK	exon	25216660	25217149	.	-	.	transcript_id "jg9559.t1"; gene_id "jg9559";
Andromeda	ALN_BLOCK	exon	25218892	25219097	.	+	.	transcript_id "jg9560.t1"; gene_id "jg9560";
Andromeda	ALN_BLOCK	exon	25221354	25222871	.	+	.	transcript_id "jg9561.t1"; gene_id "jg9561";
Andromeda	ALN_BLOCK	exon	25223929	25224131	.	+	.	transcript_id "jg9562.t1"; gene_id "jg9562";
Andromeda	ALN_BLOCK	exon	25225009	25226854	.	+	.	transcript_id "jg9563.t1"; gene_id "jg9563";
Andromeda	ALN_BLOCK	exon	25227703	25228235	.	+	.	transcript_id "jg9564.t1"; gene_id "jg9564";
Andromeda	ALN_BLOCK	exon	25228481	25228846	.	+	.	transcript_id "jg9564.t1"; gene_id "jg9564";
Andromeda	ALN_BLOCK	exon	25229728	25233318	.	-	.	transcript_id "jg9565.t1"; gene_id "jg9565";
Andromeda	ALN_BLOCK	exon	25234143	25236404	.	+	.	transcript_id "jg9566.t1"; gene_id "jg9566";
Andromeda	AUGUSTUS	stop_codon	25236692	25236694	.	-	0	transcript_id "jg9567.t1"; gene_id "jg9567";
Andromeda	AUGUSTUS	CDS	25236692	25237363	1	-	0	transcript_id "jg9567.t1"; gene_id "jg9567";
Andromeda	AUGUSTUS	exon	25236692	25237363	.	-	.	transcript_id "jg9567.t1"; gene_id "jg9567";
Andromeda	AUGUSTUS	start_codon	25237361	25237363	.	-	0	transcript_id "jg9567.t1"; gene_id "jg9567";
Andromeda	ALN_BLOCK	exon	25237721	25239431	.	+	.	transcript_id "jg9568.t1"; gene_id "jg9568";
Andromeda	ALN_BLOCK	exon	25240205	25242415	.	-	.	transcript_id "jg9569.t1"; gene_id "jg9569";
Andromeda	ALN_BLOCK	exon	25246089	25248983	.	+	.	transcript_id "jg9570.t1"; gene_id "jg9570";
Andromeda	ALN_BLOCK	exon	25265966	25267669	.	+	.	transcript_id "jg9571.t1"; gene_id "jg9571";
Andromeda	AUGUSTUS	stop_codon	25267827	25267829	.	-	0	transcript_id "jg9572.t1"; gene_id "jg9572";
Andromeda	AUGUSTUS	CDS	25267827	25268147	1	-	0	transcript_id "jg9572.t1"; gene_id "jg9572";
Andromeda	AUGUSTUS	exon	25267827	25268147	.	-	.	transcript_id "jg9572.t1"; gene_id "jg9572";
Andromeda	AUGUSTUS	intron	25268148	25268205	.	-	.	transcript_id "jg9572.t1"; gene_id "jg9572";
Andromeda	AUGUSTUS	CDS	25268206	25268270	1	-	2	transcript_id "jg9572.t1"; gene_id "jg9572";
Andromeda	AUGUSTUS	exon	25268206	25268270	.	-	.	transcript_id "jg9572.t1"; gene_id "jg9572";
Andromeda	AUGUSTUS	intron	25268271	25268510	.	-	.	transcript_id "jg9572.t1"; gene_id "jg9572";
Andromeda	AUGUSTUS	CDS	25268511	25268910	1	-	0	transcript_id "jg9572.t1"; gene_id "jg9572";
Andromeda	AUGUSTUS	exon	25268511	25268910	.	-	.	transcript_id "jg9572.t1"; gene_id "jg9572";
Andromeda	AUGUSTUS	start_codon	25268908	25268910	.	-	0	transcript_id "jg9572.t1"; gene_id "jg9572";
Andromeda	ALN_BLOCK	exon	25269082	25270208	.	+	.	transcript_id "jg9573.t1"; gene_id "jg9573";
Andromeda	ALN_BLOCK	exon	25281053	25297594	.	+	.	transcript_id "jg9575.t1"; gene_id "jg9575";
Andromeda	AUGUSTUS	stop_codon	25289667	25289669	.	-	0	transcript_id "jg9574.t1"; gene_id "jg9574";
Andromeda	AUGUSTUS	CDS	25289667	25290415	1	-	2	transcript_id "jg9574.t1"; gene_id "jg9574";
Andromeda	AUGUSTUS	exon	25289667	25290415	.	-	.	transcript_id "jg9574.t1"; gene_id "jg9574";
Andromeda	AUGUSTUS	intron	25290416	25290473	.	-	.	transcript_id "jg9574.t1"; gene_id "jg9574";
Andromeda	AUGUSTUS	CDS	25290474	25291059	0.99	-	0	transcript_id "jg9574.t1"; gene_id "jg9574";
Andromeda	AUGUSTUS	exon	25290474	25291059	.	-	.	transcript_id "jg9574.t1"; gene_id "jg9574";
Andromeda	AUGUSTUS	start_codon	25291057	25291059	.	-	0	transcript_id "jg9574.t1"; gene_id "jg9574";
Andromeda	AUGUSTUS	start_codon	25303032	25303034	.	+	0	transcript_id "jg9576.t2"; gene_id "jg9576";
Andromeda	AUGUSTUS	CDS	25303032	25303169	1	+	0	transcript_id "jg9576.t2"; gene_id "jg9576";
Andromeda	AUGUSTUS	exon	25303032	25303169	.	+	.	transcript_id "jg9576.t2"; gene_id "jg9576";
Andromeda	AUGUSTUS	start_codon	25303032	25303034	.	+	0	transcript_id "jg9576.t1"; gene_id "jg9576";
Andromeda	AUGUSTUS	CDS	25303032	25303169	1	+	0	transcript_id "jg9576.t1"; gene_id "jg9576";
Andromeda	AUGUSTUS	exon	25303032	25303169	.	+	.	transcript_id "jg9576.t1"; gene_id "jg9576";
Andromeda	AUGUSTUS	intron	25303170	25306888	.	+	.	transcript_id "jg9576.t2"; gene_id "jg9576";
Andromeda	AUGUSTUS	intron	25303170	25306888	.	+	.	transcript_id "jg9576.t1"; gene_id "jg9576";
Andromeda	AUGUSTUS	CDS	25306889	25309133	1	+	0	transcript_id "jg9576.t2"; gene_id "jg9576";
Andromeda	AUGUSTUS	exon	25306889	25309133	.	+	.	transcript_id "jg9576.t2"; gene_id "jg9576";
Andromeda	AUGUSTUS	CDS	25306889	25309133	1	+	0	transcript_id "jg9576.t1"; gene_id "jg9576";
Andromeda	AUGUSTUS	exon	25306889	25309133	.	+	.	transcript_id "jg9576.t1"; gene_id "jg9576";
Andromeda	AUGUSTUS	intron	25309134	25309192	.	+	.	transcript_id "jg9576.t2"; gene_id "jg9576";
Andromeda	AUGUSTUS	intron	25309134	25309192	.	+	.	transcript_id "jg9576.t1"; gene_id "jg9576";
Andromeda	AUGUSTUS	CDS	25309193	25309421	1	+	2	transcript_id "jg9576.t2"; gene_id "jg9576";
Andromeda	AUGUSTUS	exon	25309193	25309421	.	+	.	transcript_id "jg9576.t2"; gene_id "jg9576";
Andromeda	AUGUSTUS	CDS	25309193	25309421	1	+	2	transcript_id "jg9576.t1"; gene_id "jg9576";
Andromeda	AUGUSTUS	exon	25309193	25309421	.	+	.	transcript_id "jg9576.t1"; gene_id "jg9576";
Andromeda	AUGUSTUS	intron	25309422	25309486	.	+	.	transcript_id "jg9576.t2"; gene_id "jg9576";
Andromeda	AUGUSTUS	intron	25309422	25309489	.	+	.	transcript_id "jg9576.t1"; gene_id "jg9576";
Andromeda	AUGUSTUS	CDS	25309487	25309688	1	+	1	transcript_id "jg9576.t2"; gene_id "jg9576";
Andromeda	AUGUSTUS	exon	25309487	25309688	.	+	.	transcript_id "jg9576.t2"; gene_id "jg9576";
Andromeda	AUGUSTUS	CDS	25309490	25309688	1	+	1	transcript_id "jg9576.t1"; gene_id "jg9576";
Andromeda	AUGUSTUS	exon	25309490	25309688	.	+	.	transcript_id "jg9576.t1"; gene_id "jg9576";
Andromeda	AUGUSTUS	intron	25309689	25309783	.	+	.	transcript_id "jg9576.t2"; gene_id "jg9576";
Andromeda	AUGUSTUS	intron	25309689	25309783	.	+	.	transcript_id "jg9576.t1"; gene_id "jg9576";
Andromeda	AUGUSTUS	CDS	25309784	25310018	1	+	0	transcript_id "jg9576.t2"; gene_id "jg9576";
Andromeda	AUGUSTUS	exon	25309784	25310018	.	+	.	transcript_id "jg9576.t2"; gene_id "jg9576";
Andromeda	AUGUSTUS	CDS	25309784	25310018	1	+	0	transcript_id "jg9576.t1"; gene_id "jg9576";
Andromeda	AUGUSTUS	exon	25309784	25310018	.	+	.	transcript_id "jg9576.t1"; gene_id "jg9576";
Andromeda	AUGUSTUS	intron	25310019	25310116	.	+	.	transcript_id "jg9576.t2"; gene_id "jg9576";
Andromeda	AUGUSTUS	intron	25310019	25310116	.	+	.	transcript_id "jg9576.t1"; gene_id "jg9576";
Andromeda	AUGUSTUS	CDS	25310117	25310768	1	+	2	transcript_id "jg9576.t2"; gene_id "jg9576";
Andromeda	AUGUSTUS	exon	25310117	25310768	.	+	.	transcript_id "jg9576.t2"; gene_id "jg9576";
Andromeda	AUGUSTUS	CDS	25310117	25310768	1	+	2	transcript_id "jg9576.t1"; gene_id "jg9576";
Andromeda	AUGUSTUS	exon	25310117	25310768	.	+	.	transcript_id "jg9576.t1"; gene_id "jg9576";
Andromeda	AUGUSTUS	intron	25310769	25310831	.	+	.	transcript_id "jg9576.t2"; gene_id "jg9576";
Andromeda	AUGUSTUS	intron	25310769	25310831	.	+	.	transcript_id "jg9576.t1"; gene_id "jg9576";
Andromeda	AUGUSTUS	CDS	25310832	25313643	1	+	1	transcript_id "jg9576.t2"; gene_id "jg9576";
Andromeda	AUGUSTUS	exon	25310832	25313643	.	+	.	transcript_id "jg9576.t2"; gene_id "jg9576";
Andromeda	AUGUSTUS	CDS	25310832	25313643	1	+	1	transcript_id "jg9576.t1"; gene_id "jg9576";
Andromeda	AUGUSTUS	exon	25310832	25313643	.	+	.	transcript_id "jg9576.t1"; gene_id "jg9576";
Andromeda	AUGUSTUS	stop_codon	25313641	25313643	.	+	0	transcript_id "jg9576.t2"; gene_id "jg9576";
Andromeda	AUGUSTUS	stop_codon	25313641	25313643	.	+	0	transcript_id "jg9576.t1"; gene_id "jg9576";
Andromeda	ALN_BLOCK	exon	25316349	25318789	.	-	.	transcript_id "jg9577.t1"; gene_id "jg9577";
Andromeda	ALN_BLOCK	exon	25321595	25322605	.	+	.	transcript_id "jg9578.t1"; gene_id "jg9578";
Andromeda	ALN_BLOCK	exon	25322892	25323754	.	-	.	transcript_id "jg9579.t1"; gene_id "jg9579";
Andromeda	ALN_BLOCK	exon	25332050	25350062	.	-	.	transcript_id "jg9580.t1"; gene_id "jg9580";
Andromeda	ALN_BLOCK	exon	25389268	25389928	.	+	.	transcript_id "jg9581.t1"; gene_id "jg9581";
Andromeda	ALN_BLOCK	exon	25390404	25391787	.	-	.	transcript_id "jg9582.t1"; gene_id "jg9582";
Andromeda	ALN_BLOCK	exon	25392071	25392440	.	-	.	transcript_id "jg9583.t1"; gene_id "jg9583";
Andromeda	AUGUSTUS	start_codon	25392805	25392807	.	+	0	transcript_id "jg9584.t1"; gene_id "jg9584";
Andromeda	AUGUSTUS	CDS	25392805	25392924	1	+	0	transcript_id "jg9584.t1"; gene_id "jg9584";
Andromeda	AUGUSTUS	exon	25392805	25392924	.	+	.	transcript_id "jg9584.t1"; gene_id "jg9584";
Andromeda	AUGUSTUS	intron	25392925	25392995	.	+	.	transcript_id "jg9584.t1"; gene_id "jg9584";
Andromeda	AUGUSTUS	CDS	25392996	25394369	1	+	0	transcript_id "jg9584.t1"; gene_id "jg9584";
Andromeda	AUGUSTUS	exon	25392996	25394369	.	+	.	transcript_id "jg9584.t1"; gene_id "jg9584";
Andromeda	AUGUSTUS	stop_codon	25394367	25394369	.	+	0	transcript_id "jg9584.t1"; gene_id "jg9584";
Andromeda	ALN_BLOCK	exon	25395157	25403646	.	+	.	transcript_id "jg9585.t1"; gene_id "jg9585";
Andromeda	ALN_BLOCK	exon	25404194	25404913	.	-	.	transcript_id "jg9586.t1"; gene_id "jg9586";
Andromeda	ALN_BLOCK	exon	25406850	25408207	.	+	.	transcript_id "jg9587.t1"; gene_id "jg9587";
Andromeda	ALN_BLOCK	exon	25408416	25409853	.	+	.	transcript_id "jg9588.t1"; gene_id "jg9588";
Andromeda	ALN_BLOCK	exon	25409972	25410609	.	+	.	transcript_id "jg9589.t1"; gene_id "jg9589";
Andromeda	ALN_BLOCK	exon	25415314	25416516	.	-	.	transcript_id "jg9590.t1"; gene_id "jg9590";
Andromeda	ALN_BLOCK	exon	25420881	25426851	.	+	.	transcript_id "jg9591.t1"; gene_id "jg9591";
Andromeda	ALN_BLOCK	exon	25430414	25433136	.	+	.	transcript_id "jg9592.t1"; gene_id "jg9592";
Andromeda	ALN_BLOCK	exon	25435855	25441073	.	-	.	transcript_id "jg9593.t1"; gene_id "jg9593";
Andromeda	ALN_BLOCK	exon	25443190	25445360	.	+	.	transcript_id "jg9594.t1"; gene_id "jg9594";
Andromeda	ALN_BLOCK	exon	25446164	25447695	.	-	.	transcript_id "jg9595.t1"; gene_id "jg9595";
Andromeda	ALN_BLOCK	exon	25456796	25457176	.	-	.	transcript_id "jg9596.t1"; gene_id "jg9596";
Andromeda	ALN_BLOCK	exon	25457351	25457387	.	-	.	transcript_id "jg9596.t1"; gene_id "jg9596";
Andromeda	ALN_BLOCK	exon	25457638	25459187	.	-	.	transcript_id "jg9596.t1"; gene_id "jg9596";
Andromeda	AUGUSTUS	stop_codon	25461544	25461546	.	-	0	transcript_id "jg9597.t1"; gene_id "jg9597";
Andromeda	AUGUSTUS	CDS	25461544	25461657	0.98	-	0	transcript_id "jg9597.t1"; gene_id "jg9597";
Andromeda	AUGUSTUS	exon	25461544	25461657	.	-	.	transcript_id "jg9597.t1"; gene_id "jg9597";
Andromeda	AUGUSTUS	intron	25461658	25461711	.	-	.	transcript_id "jg9597.t1"; gene_id "jg9597";
Andromeda	AUGUSTUS	CDS	25461712	25461734	0.92	-	2	transcript_id "jg9597.t1"; gene_id "jg9597";
Andromeda	AUGUSTUS	exon	25461712	25461734	.	-	.	transcript_id "jg9597.t1"; gene_id "jg9597";
Andromeda	AUGUSTUS	intron	25461735	25463331	.	-	.	transcript_id "jg9597.t1"; gene_id "jg9597";
Andromeda	AUGUSTUS	CDS	25463332	25464191	0.93	-	1	transcript_id "jg9597.t1"; gene_id "jg9597";
Andromeda	AUGUSTUS	exon	25463332	25464191	.	-	.	transcript_id "jg9597.t1"; gene_id "jg9597";
Andromeda	AUGUSTUS	intron	25464192	25464241	.	-	.	transcript_id "jg9597.t1"; gene_id "jg9597";
Andromeda	AUGUSTUS	CDS	25464242	25464411	1	-	0	transcript_id "jg9597.t1"; gene_id "jg9597";
Andromeda	AUGUSTUS	exon	25464242	25464411	.	-	.	transcript_id "jg9597.t1"; gene_id "jg9597";
Andromeda	AUGUSTUS	intron	25464412	25464468	.	-	.	transcript_id "jg9597.t1"; gene_id "jg9597";
Andromeda	AUGUSTUS	CDS	25464469	25464550	1	-	1	transcript_id "jg9597.t1"; gene_id "jg9597";
Andromeda	AUGUSTUS	exon	25464469	25464550	.	-	.	transcript_id "jg9597.t1"; gene_id "jg9597";
Andromeda	AUGUSTUS	intron	25464551	25464640	.	-	.	transcript_id "jg9597.t1"; gene_id "jg9597";
Andromeda	AUGUSTUS	CDS	25464641	25464681	1	-	0	transcript_id "jg9597.t1"; gene_id "jg9597";
Andromeda	AUGUSTUS	exon	25464641	25464681	.	-	.	transcript_id "jg9597.t1"; gene_id "jg9597";
Andromeda	AUGUSTUS	start_codon	25464679	25464681	.	-	0	transcript_id "jg9597.t1"; gene_id "jg9597";
Andromeda	AUGUSTUS	stop_codon	25469011	25469013	.	-	0	transcript_id "jg9598.t1"; gene_id "jg9598";
Andromeda	AUGUSTUS	CDS	25469011	25469373	0.56	-	0	transcript_id "jg9598.t1"; gene_id "jg9598";
Andromeda	AUGUSTUS	exon	25469011	25469373	.	-	.	transcript_id "jg9598.t1"; gene_id "jg9598";
Andromeda	AUGUSTUS	start_codon	25469371	25469373	.	-	0	transcript_id "jg9598.t1"; gene_id "jg9598";
Andromeda	ALN_BLOCK	exon	25474320	25478248	.	+	.	transcript_id "jg9599.t1"; gene_id "jg9599";
Andromeda	ALN_BLOCK	exon	25489647	25490628	.	-	.	transcript_id "jg9600.t1"; gene_id "jg9600";
Andromeda	ALN_BLOCK	exon	25490915	25491818	.	-	.	transcript_id "jg9600.t1"; gene_id "jg9600";
Andromeda	ALN_BLOCK	exon	25493500	25494113	.	-	.	transcript_id "jg9601.t1"; gene_id "jg9601";
Andromeda	ALN_BLOCK	exon	25507840	25512745	.	+	.	transcript_id "jg9602.t1"; gene_id "jg9602";
Andromeda	ALN_BLOCK	exon	25512930	25513091	.	+	.	transcript_id "jg9602.t1"; gene_id "jg9602";
Andromeda	ALN_BLOCK	exon	25513292	25515438	.	+	.	transcript_id "jg9602.t1"; gene_id "jg9602";
Andromeda	ALN_BLOCK	exon	25515608	25518029	.	+	.	transcript_id "jg9602.t1"; gene_id "jg9602";
Andromeda	ALN_BLOCK	exon	25518349	25518445	.	+	.	transcript_id "jg9602.t1"; gene_id "jg9602";
Andromeda	ALN_BLOCK	exon	25518689	25519183	.	+	.	transcript_id "jg9602.t1"; gene_id "jg9602";
Andromeda	ALN_BLOCK	exon	25519474	25519671	.	+	.	transcript_id "jg9602.t1"; gene_id "jg9602";
Andromeda	ALN_BLOCK	exon	25519826	25521308	.	+	.	transcript_id "jg9602.t1"; gene_id "jg9602";
Andromeda	ALN_BLOCK	exon	25521506	25523443	.	+	.	transcript_id "jg9602.t1"; gene_id "jg9602";
Andromeda	ALN_BLOCK	exon	25523671	25524745	.	+	.	transcript_id "jg9602.t1"; gene_id "jg9602";
Andromeda	ALN_BLOCK	exon	25524986	25525788	.	+	.	transcript_id "jg9602.t1"; gene_id "jg9602";
Andromeda	ALN_BLOCK	exon	25526040	25526128	.	+	.	transcript_id "jg9602.t1"; gene_id "jg9602";
Andromeda	ALN_BLOCK	exon	25526920	25526937	.	+	.	transcript_id "jg9602.t1"; gene_id "jg9602";
Andromeda	ALN_BLOCK	exon	25527187	25527328	.	+	.	transcript_id "jg9602.t1"; gene_id "jg9602";
Andromeda	ALN_BLOCK	exon	25527896	25540887	.	+	.	transcript_id "jg9602.t1"; gene_id "jg9602";
Andromeda	ALN_BLOCK	exon	25543164	25545238	.	+	.	transcript_id "jg9603.t1"; gene_id "jg9603";
Andromeda	AUGUSTUS	start_codon	25548248	25548250	.	+	0	transcript_id "jg9604.t1"; gene_id "jg9604";
Andromeda	AUGUSTUS	CDS	25548248	25548331	1	+	0	transcript_id "jg9604.t1"; gene_id "jg9604";
Andromeda	AUGUSTUS	exon	25548248	25548331	.	+	.	transcript_id "jg9604.t1"; gene_id "jg9604";
Andromeda	AUGUSTUS	intron	25548332	25550237	.	+	.	transcript_id "jg9604.t1"; gene_id "jg9604";
Andromeda	AUGUSTUS	CDS	25550238	25550288	0.49	+	0	transcript_id "jg9604.t1"; gene_id "jg9604";
Andromeda	AUGUSTUS	exon	25550238	25550288	.	+	.	transcript_id "jg9604.t1"; gene_id "jg9604";
Andromeda	AUGUSTUS	intron	25550289	25550675	.	+	.	transcript_id "jg9604.t1"; gene_id "jg9604";
Andromeda	AUGUSTUS	CDS	25550676	25551016	0.5	+	0	transcript_id "jg9604.t1"; gene_id "jg9604";
Andromeda	AUGUSTUS	exon	25550676	25551016	.	+	.	transcript_id "jg9604.t1"; gene_id "jg9604";
Andromeda	AUGUSTUS	intron	25551017	25551078	.	+	.	transcript_id "jg9604.t1"; gene_id "jg9604";
Andromeda	AUGUSTUS	CDS	25551079	25551107	0.94	+	1	transcript_id "jg9604.t1"; gene_id "jg9604";
Andromeda	AUGUSTUS	exon	25551079	25551107	.	+	.	transcript_id "jg9604.t1"; gene_id "jg9604";
Andromeda	AUGUSTUS	intron	25551108	25551746	.	+	.	transcript_id "jg9604.t1"; gene_id "jg9604";
Andromeda	AUGUSTUS	CDS	25551747	25552267	0.4	+	2	transcript_id "jg9604.t1"; gene_id "jg9604";
Andromeda	AUGUSTUS	exon	25551747	25552267	.	+	.	transcript_id "jg9604.t1"; gene_id "jg9604";
Andromeda	AUGUSTUS	intron	25552268	25552325	.	+	.	transcript_id "jg9604.t1"; gene_id "jg9604";
Andromeda	AUGUSTUS	CDS	25552326	25552431	1	+	0	transcript_id "jg9604.t1"; gene_id "jg9604";
Andromeda	AUGUSTUS	exon	25552326	25552431	.	+	.	transcript_id "jg9604.t1"; gene_id "jg9604";
Andromeda	AUGUSTUS	intron	25552432	25552785	.	+	.	transcript_id "jg9604.t1"; gene_id "jg9604";
Andromeda	AUGUSTUS	CDS	25552786	25553428	0.86	+	2	transcript_id "jg9604.t1"; gene_id "jg9604";
Andromeda	AUGUSTUS	exon	25552786	25553428	.	+	.	transcript_id "jg9604.t1"; gene_id "jg9604";
Andromeda	AUGUSTUS	intron	25553429	25553491	.	+	.	transcript_id "jg9604.t1"; gene_id "jg9604";
Andromeda	AUGUSTUS	CDS	25553492	25553925	1	+	1	transcript_id "jg9604.t1"; gene_id "jg9604";
Andromeda	AUGUSTUS	exon	25553492	25553925	.	+	.	transcript_id "jg9604.t1"; gene_id "jg9604";
Andromeda	AUGUSTUS	intron	25553926	25554194	.	+	.	transcript_id "jg9604.t1"; gene_id "jg9604";
Andromeda	AUGUSTUS	CDS	25554195	25554303	1	+	2	transcript_id "jg9604.t1"; gene_id "jg9604";
Andromeda	AUGUSTUS	exon	25554195	25554303	.	+	.	transcript_id "jg9604.t1"; gene_id "jg9604";
Andromeda	AUGUSTUS	intron	25554304	25554358	.	+	.	transcript_id "jg9604.t1"; gene_id "jg9604";
Andromeda	AUGUSTUS	CDS	25554359	25554491	1	+	1	transcript_id "jg9604.t1"; gene_id "jg9604";
Andromeda	AUGUSTUS	exon	25554359	25554491	.	+	.	transcript_id "jg9604.t1"; gene_id "jg9604";
Andromeda	AUGUSTUS	stop_codon	25554489	25554491	.	+	0	transcript_id "jg9604.t1"; gene_id "jg9604";
Cepheus	ALN_BLOCK	exon	20005	53026	.	-	.	transcript_id "jg10646.t1"; gene_id "jg10646";
Cepheus	ALN_BLOCK	exon	56806	58593	.	-	.	transcript_id "jg10647.t1"; gene_id "jg10647";
Cepheus	ALN_BLOCK	exon	64261	76272	.	-	.	transcript_id "jg10648.t1"; gene_id "jg10648";
Cepheus	ALN_BLOCK	exon	76514	77812	.	-	.	transcript_id "jg10648.t1"; gene_id "jg10648";
Cepheus	ALN_BLOCK	exon	78040	85251	.	-	.	transcript_id "jg10648.t1"; gene_id "jg10648";
Cepheus	ALN_BLOCK	exon	85417	92676	.	-	.	transcript_id "jg10648.t1"; gene_id "jg10648";
Cepheus	ALN_BLOCK	exon	96376	103892	.	-	.	transcript_id "jg10649.t1"; gene_id "jg10649";
Cepheus	ALN_BLOCK	exon	104169	104698	.	-	.	transcript_id "jg10649.t1"; gene_id "jg10649";
Cepheus	ALN_BLOCK	exon	112207	113371	.	-	.	transcript_id "jg10650.t1"; gene_id "jg10650";
Cepheus	ALN_BLOCK	exon	115704	116852	.	-	.	transcript_id "jg10652.t1"; gene_id "jg10652";
Cepheus	ALN_BLOCK	exon	119709	120686	.	-	.	transcript_id "jg10654.t1"; gene_id "jg10654";
Cepheus	ALN_BLOCK	exon	133789	135523	.	+	.	transcript_id "jg10655.t1"; gene_id "jg10655";
Cepheus	ALN_BLOCK	exon	137405	140142	.	-	.	transcript_id "jg10656.t1"; gene_id "jg10656";
Cepheus	ALN_BLOCK	exon	146549	146881	.	+	.	transcript_id "jg10657.t1"; gene_id "jg10657";
Cepheus	ALN_BLOCK	exon	171675	173048	.	-	.	transcript_id "jg10658.t1"; gene_id "jg10658";
Cepheus	ALN_BLOCK	exon	192115	197881	.	+	.	transcript_id "jg10659.t1"; gene_id "jg10659";
Cepheus	ALN_BLOCK	exon	198101	199756	.	-	.	transcript_id "jg10660.t1"; gene_id "jg10660";
Cepheus	ALN_BLOCK	exon	201349	202057	.	+	.	transcript_id "jg10661.t1"; gene_id "jg10661";
Cepheus	ALN_BLOCK	exon	202216	207276	.	+	.	transcript_id "jg10661.t1"; gene_id "jg10661";
Cepheus	ALN_BLOCK	exon	210761	211830	.	+	.	transcript_id "jg10663.t1"; gene_id "jg10663";
Cepheus	ALN_BLOCK	exon	212006	216152	.	+	.	transcript_id "jg10664.t1"; gene_id "jg10664";
Cepheus	ALN_BLOCK	exon	216484	219360	.	-	.	transcript_id "jg10665.t1"; gene_id "jg10665";
Cepheus	ALN_BLOCK	exon	221484	222462	.	+	.	transcript_id "jg10666.t1"; gene_id "jg10666";
Cepheus	ALN_BLOCK	exon	223138	226416	.	-	.	transcript_id "jg10667.t1"; gene_id "jg10667";
Cepheus	ALN_BLOCK	exon	227044	227627	.	+	.	transcript_id "jg10668.t1"; gene_id "jg10668";
Cepheus	ALN_BLOCK	exon	227731	229864	.	-	.	transcript_id "jg10669.t1"; gene_id "jg10669";
Cepheus	ALN_BLOCK	exon	230778	230842	.	+	.	transcript_id "jg10670.t1"; gene_id "jg10670";
Cepheus	ALN_BLOCK	exon	231140	232059	.	+	.	transcript_id "jg10670.t1"; gene_id "jg10670";
Cepheus	ALN_BLOCK	exon	232772	233728	.	+	.	transcript_id "jg10671.t1"; gene_id "jg10671";
Cepheus	ALN_BLOCK	exon	234008	237284	.	-	.	transcript_id "jg10672.t1"; gene_id "jg10672";
Cepheus	ALN_BLOCK	exon	242040	243501	.	+	.	transcript_id "jg10673.t1"; gene_id "jg10673";
Cepheus	ALN_BLOCK	exon	267130	267400	.	+	.	transcript_id "jg10674.t1"; gene_id "jg10674";
Cepheus	ALN_BLOCK	exon	268116	268124	.	+	.	transcript_id "jg10674.t1"; gene_id "jg10674";
Cepheus	ALN_BLOCK	exon	268470	268493	.	+	.	transcript_id "jg10674.t1"; gene_id "jg10674";
Cepheus	ALN_BLOCK	exon	268861	268874	.	+	.	transcript_id "jg10674.t1"; gene_id "jg10674";
Cepheus	ALN_BLOCK	exon	269197	271376	.	+	.	transcript_id "jg10674.t1"; gene_id "jg10674";
Cepheus	ALN_BLOCK	exon	271575	271874	.	+	.	transcript_id "jg10675.t1"; gene_id "jg10675";
Cepheus	ALN_BLOCK	exon	320269	322318	.	+	.	transcript_id "jg10676.t1"; gene_id "jg10676";
Cepheus	ALN_BLOCK	exon	341724	343775	.	+	.	transcript_id "jg10677.t1"; gene_id "jg10677";
Cepheus	ALN_BLOCK	exon	351362	354419	.	-	.	transcript_id "jg10678.t1"; gene_id "jg10678";
Cepheus	ALN_BLOCK	exon	355203	355693	.	+	.	transcript_id "jg10679.t1"; gene_id "jg10679";
Cepheus	ALN_BLOCK	exon	355821	356335	.	-	.	transcript_id "jg10680.t1"; gene_id "jg10680";
Cepheus	ALN_BLOCK	exon	356746	359359	.	+	.	transcript_id "jg10681.t1"; gene_id "jg10681";
Cepheus	ALN_BLOCK	exon	359516	360398	.	-	.	transcript_id "jg10682.t1"; gene_id "jg10682";
Cepheus	ALN_BLOCK	exon	391172	396889	.	+	.	transcript_id "jg10686.t1"; gene_id "jg10686";
Cepheus	ALN_BLOCK	exon	421121	421611	.	+	.	transcript_id "jg10687.t1"; gene_id "jg10687";
Cepheus	ALN_BLOCK	exon	421789	443692	.	+	.	transcript_id "jg10687.t1"; gene_id "jg10687";
Cepheus	ALN_BLOCK	exon	443843	450156	.	+	.	transcript_id "jg10687.t1"; gene_id "jg10687";
Cepheus	ALN_BLOCK	exon	460463	461432	.	-	.	transcript_id "jg10688.t1"; gene_id "jg10688";
Cepheus	ALN_BLOCK	exon	462277	464155	.	-	.	transcript_id "jg10689.t1"; gene_id "jg10689";
Cepheus	ALN_BLOCK	exon	464391	464566	.	-	.	transcript_id "jg10689.t1"; gene_id "jg10689";
Cepheus	ALN_BLOCK	exon	466265	470650	.	+	.	transcript_id "jg10690.t1"; gene_id "jg10690";
Cepheus	ALN_BLOCK	exon	470897	472147	.	+	.	transcript_id "jg10690.t1"; gene_id "jg10690";
Cepheus	ALN_BLOCK	exon	472302	472891	.	+	.	transcript_id "jg10690.t1"; gene_id "jg10690";
Cepheus	ALN_BLOCK	exon	479639	480589	.	+	.	transcript_id "jg10691.t1"; gene_id "jg10691";
Cepheus	ALN_BLOCK	exon	483535	487564	.	+	.	transcript_id "jg10692.t1"; gene_id "jg10692";
Cepheus	ALN_BLOCK	exon	489180	492951	.	-	.	transcript_id "jg10693.t1"; gene_id "jg10693";
Cepheus	ALN_BLOCK	exon	498232	507337	.	-	.	transcript_id "jg10694.t1"; gene_id "jg10694";
Cepheus	ALN_BLOCK	exon	507488	508353	.	-	.	transcript_id "jg10694.t1"; gene_id "jg10694";
Cepheus	ALN_BLOCK	exon	508514	508540	.	-	.	transcript_id "jg10694.t1"; gene_id "jg10694";
Cepheus	ALN_BLOCK	exon	508894	515446	.	-	.	transcript_id "jg10694.t1"; gene_id "jg10694";
Cepheus	ALN_BLOCK	exon	515604	518993	.	-	.	transcript_id "jg10694.t1"; gene_id "jg10694";
Cepheus	ALN_BLOCK	exon	552088	559922	.	-	.	transcript_id "jg10695.t1"; gene_id "jg10695";
Cepheus	ALN_BLOCK	exon	560118	562306	.	-	.	transcript_id "jg10695.t1"; gene_id "jg10695";
Cepheus	ALN_BLOCK	exon	562533	579000	.	-	.	transcript_id "jg10695.t1"; gene_id "jg10695";
Cepheus	ALN_BLOCK	exon	579214	583553	.	-	.	transcript_id "jg10695.t1"; gene_id "jg10695";
Cepheus	ALN_BLOCK	exon	583737	583773	.	-	.	transcript_id "jg10695.t1"; gene_id "jg10695";
Cepheus	ALN_BLOCK	exon	583935	584285	.	-	.	transcript_id "jg10695.t1"; gene_id "jg10695";
Cepheus	ALN_BLOCK	exon	586339	586867	.	+	.	transcript_id "jg10696.t1"; gene_id "jg10696";
Cepheus	ALN_BLOCK	exon	587065	587913	.	+	.	transcript_id "jg10696.t1"; gene_id "jg10696";
Cepheus	ALN_BLOCK	exon	588658	594420	.	+	.	transcript_id "jg10697.t1"; gene_id "jg10697";
Cepheus	ALN_BLOCK	exon	595185	596167	.	+	.	transcript_id "jg10698.t1"; gene_id "jg10698";
Cepheus	ALN_BLOCK	exon	596318	598420	.	-	.	transcript_id "jg10699.t1"; gene_id "jg10699";
Cepheus	ALN_BLOCK	exon	598602	598905	.	-	.	transcript_id "jg10699.t1"; gene_id "jg10699";
Cepheus	ALN_BLOCK	exon	598947	599891	.	+	.	transcript_id "jg10700.t1"; gene_id "jg10700";
Cepheus	ALN_BLOCK	exon	601696	602195	.	+	.	transcript_id "jg10701.t1"; gene_id "jg10701";
Cepheus	ALN_BLOCK	exon	602851	605830	.	-	.	transcript_id "jg10702.t1"; gene_id "jg10702";
Cepheus	ALN_BLOCK	exon	606019	613392	.	-	.	transcript_id "jg10702.t1"; gene_id "jg10702";
Cepheus	ALN_BLOCK	exon	613574	614445	.	-	.	transcript_id "jg10702.t1"; gene_id "jg10702";
Cepheus	ALN_BLOCK	exon	614671	619712	.	-	.	transcript_id "jg10702.t1"; gene_id "jg10702";
Cepheus	ALN_BLOCK	exon	619921	622583	.	-	.	transcript_id "jg10702.t1"; gene_id "jg10702";
Cepheus	ALN_BLOCK	exon	622798	624003	.	-	.	transcript_id "jg10702.t1"; gene_id "jg10702";
Cepheus	ALN_BLOCK	exon	624181	631757	.	-	.	transcript_id "jg10702.t1"; gene_id "jg10702";
Cepheus	ALN_BLOCK	exon	631919	634166	.	-	.	transcript_id "jg10702.t1"; gene_id "jg10702";
Cepheus	ALN_BLOCK	exon	634356	635805	.	-	.	transcript_id "jg10702.t1"; gene_id "jg10702";
Cepheus	ALN_BLOCK	exon	636099	636531	.	-	.	transcript_id "jg10702.t1"; gene_id "jg10702";
Cepheus	ALN_BLOCK	exon	639686	641774	.	+	.	transcript_id "jg10703.t1"; gene_id "jg10703";
Cepheus	ALN_BLOCK	exon	645629	649985	.	+	.	transcript_id "jg10704.t1"; gene_id "jg10704";
Cepheus	ALN_BLOCK	exon	651363	652150	.	-	.	transcript_id "jg10705.t1"; gene_id "jg10705";
Cepheus	ALN_BLOCK	exon	652328	652577	.	-	.	transcript_id "jg10705.t1"; gene_id "jg10705";
Cepheus	ALN_BLOCK	exon	655130	656383	.	+	.	transcript_id "jg10706.t1"; gene_id "jg10706";
Cepheus	ALN_BLOCK	exon	658315	659988	.	+	.	transcript_id "jg10707.t1"; gene_id "jg10707";
Cepheus	ALN_BLOCK	exon	660085	661652	.	-	.	transcript_id "jg10708.t1"; gene_id "jg10708";
Cepheus	ALN_BLOCK	exon	662071	663129	.	+	.	transcript_id "jg10709.t1"; gene_id "jg10709";
Cepheus	ALN_BLOCK	exon	663295	665115	.	+	.	transcript_id "jg10710.t1"; gene_id "jg10710";
Cepheus	ALN_BLOCK	exon	667378	667920	.	-	.	transcript_id "jg10711.t1"; gene_id "jg10711";
Cepheus	ALN_BLOCK	exon	668220	668439	.	-	.	transcript_id "jg10711.t1"; gene_id "jg10711";
Cepheus	ALN_BLOCK	exon	668635	669057	.	-	.	transcript_id "jg10711.t1"; gene_id "jg10711";
Cepheus	ALN_BLOCK	exon	669316	670356	.	-	.	transcript_id "jg10711.t1"; gene_id "jg10711";
Cepheus	ALN_BLOCK	exon	670955	672148	.	+	.	transcript_id "jg10712.t1"; gene_id "jg10712";
Cepheus	ALN_BLOCK	exon	672335	672995	.	+	.	transcript_id "jg10712.t1"; gene_id "jg10712";
Cepheus	ALN_BLOCK	exon	673445	675315	.	+	.	transcript_id "jg10713.t1"; gene_id "jg10713";
Cepheus	ALN_BLOCK	exon	677082	679804	.	-	.	transcript_id "jg10714.t1"; gene_id "jg10714";
Cepheus	ALN_BLOCK	exon	679984	682644	.	-	.	transcript_id "jg10714.t1"; gene_id "jg10714";
Cepheus	ALN_BLOCK	exon	742967	748182	.	-	.	transcript_id "jg10716.t1"; gene_id "jg10716";
Cepheus	ALN_BLOCK	exon	748349	749645	.	-	.	transcript_id "jg10716.t1"; gene_id "jg10716";
Cepheus	ALN_BLOCK	exon	749832	754917	.	-	.	transcript_id "jg10716.t1"; gene_id "jg10716";
Cepheus	ALN_BLOCK	exon	792275	793015	.	+	.	transcript_id "jg10717.t1"; gene_id "jg10717";
Cepheus	ALN_BLOCK	exon	794477	795586	.	-	.	transcript_id "jg10718.t1"; gene_id "jg10718";
Cepheus	ALN_BLOCK	exon	795873	796782	.	-	.	transcript_id "jg10718.t1"; gene_id "jg10718";
Cepheus	ALN_BLOCK	exon	797023	797640	.	-	.	transcript_id "jg10718.t1"; gene_id "jg10718";
Cepheus	ALN_BLOCK	exon	798402	799898	.	-	.	transcript_id "jg10719.t1"; gene_id "jg10719";
Cepheus	ALN_BLOCK	exon	800743	806457	.	+	.	transcript_id "jg10720.t1"; gene_id "jg10720";
Cepheus	ALN_BLOCK	exon	807420	808473	.	+	.	transcript_id "jg10721.t1"; gene_id "jg10721";
Cepheus	ALN_BLOCK	exon	809473	812292	.	+	.	transcript_id "jg10722.t1"; gene_id "jg10722";
Cepheus	ALN_BLOCK	exon	815339	818205	.	-	.	transcript_id "jg10723.t1"; gene_id "jg10723";
Cepheus	ALN_BLOCK	exon	818370	822469	.	-	.	transcript_id "jg10723.t1"; gene_id "jg10723";
Cepheus	ALN_BLOCK	exon	822726	824733	.	-	.	transcript_id "jg10723.t1"; gene_id "jg10723";
Cepheus	ALN_BLOCK	exon	906744	909168	.	-	.	transcript_id "jg10727.t1"; gene_id "jg10727";
Cepheus	ALN_BLOCK	exon	923169	928121	.	-	.	transcript_id "jg10728.t1"; gene_id "jg10728";
Cepheus	ALN_BLOCK	exon	928319	928325	.	-	.	transcript_id "jg10728.t1"; gene_id "jg10728";
Cepheus	ALN_BLOCK	exon	928734	928740	.	-	.	transcript_id "jg10728.t1"; gene_id "jg10728";
Cepheus	ALN_BLOCK	exon	929327	929334	.	-	.	transcript_id "jg10728.t1"; gene_id "jg10728";
Cepheus	ALN_BLOCK	exon	929919	929923	.	-	.	transcript_id "jg10728.t1"; gene_id "jg10728";
Cepheus	ALN_BLOCK	exon	930234	930516	.	-	.	transcript_id "jg10728.t1"; gene_id "jg10728";
Cepheus	ALN_BLOCK	exon	970239	982442	.	+	.	transcript_id "jg10729.t1"; gene_id "jg10729";
Cepheus	ALN_BLOCK	exon	989213	990418	.	-	.	transcript_id "jg10731.t1"; gene_id "jg10731";
Cepheus	ALN_BLOCK	exon	992829	996766	.	+	.	transcript_id "jg10732.t1"; gene_id "jg10732";
Cepheus	ALN_BLOCK	exon	1001299	1002223	.	+	.	transcript_id "jg10733.t1"; gene_id "jg10733";
Cepheus	ALN_BLOCK	exon	1002398	1003077	.	+	.	transcript_id "jg10733.t1"; gene_id "jg10733";
Cepheus	ALN_BLOCK	exon	1014925	1017105	.	+	.	transcript_id "jg10734.t1"; gene_id "jg10734";
Cepheus	ALN_BLOCK	exon	1035665	1036265	.	+	.	transcript_id "jg10735.t1"; gene_id "jg10735";
Cepheus	ALN_BLOCK	exon	1050865	1052514	.	+	.	transcript_id "jg10737.t1"; gene_id "jg10737";
Cepheus	ALN_BLOCK	exon	1062254	1063236	.	-	.	transcript_id "jg10739.t1"; gene_id "jg10739";
Cepheus	ALN_BLOCK	exon	1063472	1064508	.	-	.	transcript_id "jg10740.t1"; gene_id "jg10740";
Cepheus	ALN_BLOCK	exon	1073268	1075127	.	-	.	transcript_id "jg10741.t1"; gene_id "jg10741";
Cepheus	ALN_BLOCK	exon	1090330	1092564	.	+	.	transcript_id "jg10742.t1"; gene_id "jg10742";
Cepheus	ALN_BLOCK	exon	1092681	1093607	.	-	.	transcript_id "jg10743.t1"; gene_id "jg10743";
Cepheus	ALN_BLOCK	exon	1093896	1095656	.	+	.	transcript_id "jg10744.t1"; gene_id "jg10744";
Cepheus	ALN_BLOCK	exon	1095738	1097353	.	-	.	transcript_id "jg10745.t1"; gene_id "jg10745";
Cepheus	ALN_BLOCK	exon	1103917	1108670	.	+	.	transcript_id "jg10746.t1"; gene_id "jg10746";
Cepheus	ALN_BLOCK	exon	1109082	1110451	.	-	.	transcript_id "jg10747.t1"; gene_id "jg10747";
Cepheus	ALN_BLOCK	exon	1112731	1117619	.	-	.	transcript_id "jg10748.t1"; gene_id "jg10748";
Cepheus	ALN_BLOCK	exon	1118436	1119905	.	+	.	transcript_id "jg10749.t1"; gene_id "jg10749";
Cepheus	ALN_BLOCK	exon	1125022	1127918	.	+	.	transcript_id "jg10750.t1"; gene_id "jg10750";
Cepheus	ALN_BLOCK	exon	1128267	1131492	.	-	.	transcript_id "jg10751.t1"; gene_id "jg10751";
Cepheus	ALN_BLOCK	exon	1132379	1132758	.	+	.	transcript_id "jg10752.t1"; gene_id "jg10752";
Cepheus	ALN_BLOCK	exon	1133875	1135000	.	+	.	transcript_id "jg10753.t1"; gene_id "jg10753";
Cepheus	ALN_BLOCK	exon	1135771	1139462	.	-	.	transcript_id "jg10754.t1"; gene_id "jg10754";
Cepheus	ALN_BLOCK	exon	1145967	1147580	.	+	.	transcript_id "jg10755.t1"; gene_id "jg10755";
Cepheus	ALN_BLOCK	exon	1159009	1161443	.	+	.	transcript_id "jg10760.t1"; gene_id "jg10760";
Cepheus	ALN_BLOCK	exon	1161637	1161641	.	+	.	transcript_id "jg10760.t1"; gene_id "jg10760";
Cepheus	ALN_BLOCK	exon	1161865	1163161	.	+	.	transcript_id "jg10760.t1"; gene_id "jg10760";
Cepheus	ALN_BLOCK	exon	1164881	1169034	.	-	.	transcript_id "jg10761.t1"; gene_id "jg10761";
Cepheus	ALN_BLOCK	exon	1169782	1170904	.	-	.	transcript_id "jg10762.t1"; gene_id "jg10762";
Cepheus	ALN_BLOCK	exon	1171411	1172559	.	+	.	transcript_id "jg10763.t1"; gene_id "jg10763";
Cepheus	ALN_BLOCK	exon	1172898	1176019	.	-	.	transcript_id "jg10764.t1"; gene_id "jg10764";
Cepheus	ALN_BLOCK	exon	1176767	1178051	.	+	.	transcript_id "jg10765.t1"; gene_id "jg10765";
Cepheus	ALN_BLOCK	exon	1184766	1186715	.	+	.	transcript_id "jg10766.t1"; gene_id "jg10766";
Cepheus	ALN_BLOCK	exon	1258522	1260630	.	-	.	transcript_id "jg10768.t1"; gene_id "jg10768";
Cepheus	ALN_BLOCK	exon	1260782	1261780	.	-	.	transcript_id "jg10768.t1"; gene_id "jg10768";
Cepheus	ALN_BLOCK	exon	1262007	1263384	.	-	.	transcript_id "jg10768.t1"; gene_id "jg10768";
Cepheus	ALN_BLOCK	exon	1304701	1305766	.	+	.	transcript_id "jg10769.t1"; gene_id "jg10769";
Cepheus	ALN_BLOCK	exon	1362684	1364425	.	-	.	transcript_id "jg10770.t1"; gene_id "jg10770";
Cepheus	ALN_BLOCK	exon	1383519	1387684	.	-	.	transcript_id "jg10771.t1"; gene_id "jg10771";
Cepheus	ALN_BLOCK	exon	1410645	1412510	.	-	.	transcript_id "jg10772.t1"; gene_id "jg10772";
Cepheus	ALN_BLOCK	exon	1415920	1416924	.	+	.	transcript_id "jg10773.t1"; gene_id "jg10773";
Cepheus	ALN_BLOCK	exon	1439240	1440407	.	-	.	transcript_id "jg10774.t1"; gene_id "jg10774";
Cepheus	ALN_BLOCK	exon	1441167	1441492	.	-	.	transcript_id "jg10776.t1"; gene_id "jg10776";
Cepheus	ALN_BLOCK	exon	1442760	1447846	.	+	.	transcript_id "jg10777.t1"; gene_id "jg10777";
Cepheus	ALN_BLOCK	exon	1448341	1449433	.	-	.	transcript_id "jg10778.t1"; gene_id "jg10778";
Cepheus	ALN_BLOCK	exon	1450410	1450878	.	+	.	transcript_id "jg10779.t1"; gene_id "jg10779";
Cepheus	ALN_BLOCK	exon	1451058	1451961	.	+	.	transcript_id "jg10779.t1"; gene_id "jg10779";
Cepheus	ALN_BLOCK	exon	1453490	1456439	.	-	.	transcript_id "jg10780.t1"; gene_id "jg10780";
Cepheus	ALN_BLOCK	exon	1458322	1459953	.	-	.	transcript_id "jg10781.t1"; gene_id "jg10781";
Cepheus	ALN_BLOCK	exon	1460752	1461766	.	-	.	transcript_id "jg10782.t1"; gene_id "jg10782";
Cepheus	ALN_BLOCK	exon	1461917	1464633	.	-	.	transcript_id "jg10782.t1"; gene_id "jg10782";
Cepheus	ALN_BLOCK	exon	1469905	1470918	.	-	.	transcript_id "jg10783.t1"; gene_id "jg10783";
Cepheus	ALN_BLOCK	exon	1471462	1472630	.	+	.	transcript_id "jg10784.t1"; gene_id "jg10784";
Cepheus	ALN_BLOCK	exon	1472992	1479817	.	+	.	transcript_id "jg10785.t1"; gene_id "jg10785";
Cepheus	ALN_BLOCK	exon	1480480	1482169	.	-	.	transcript_id "jg10786.t1"; gene_id "jg10786";
Cepheus	ALN_BLOCK	exon	1483172	1486276	.	+	.	transcript_id "jg10787.t1"; gene_id "jg10787";
Cepheus	ALN_BLOCK	exon	1487079	1489352	.	-	.	transcript_id "jg10788.t1"; gene_id "jg10788";
Cepheus	ALN_BLOCK	exon	1491003	1491753	.	-	.	transcript_id "jg10789.t1"; gene_id "jg10789";
Cepheus	ALN_BLOCK	exon	1500491	1501254	.	+	.	transcript_id "jg10791.t1"; gene_id "jg10791";
Cepheus	ALN_BLOCK	exon	1501414	1505557	.	+	.	transcript_id "jg10791.t1"; gene_id "jg10791";
Cepheus	ALN_BLOCK	exon	1505768	1505873	.	+	.	transcript_id "jg10791.t1"; gene_id "jg10791";
Cepheus	ALN_BLOCK	exon	1508079	1508825	.	+	.	transcript_id "jg10792.t1"; gene_id "jg10792";
Cepheus	ALN_BLOCK	exon	1510432	1510652	.	+	.	transcript_id "jg10793.t1"; gene_id "jg10793";
Cepheus	ALN_BLOCK	exon	1511399	1513642	.	-	.	transcript_id "jg10794.t1"; gene_id "jg10794";
Cepheus	ALN_BLOCK	exon	1514125	1515632	.	+	.	transcript_id "jg10795.t1"; gene_id "jg10795";
Cepheus	ALN_BLOCK	exon	1516611	1521038	.	-	.	transcript_id "jg10796.t1"; gene_id "jg10796";
Cepheus	ALN_BLOCK	exon	1612904	1614384	.	-	.	transcript_id "jg10800.t1"; gene_id "jg10800";
Cepheus	ALN_BLOCK	exon	1614448	1615596	.	+	.	transcript_id "jg10801.t1"; gene_id "jg10801";
Cepheus	ALN_BLOCK	exon	1622110	1631357	.	-	.	transcript_id "jg10803.t1"; gene_id "jg10803";
Cepheus	ALN_BLOCK	exon	1631614	1637308	.	-	.	transcript_id "jg10803.t1"; gene_id "jg10803";
Cepheus	ALN_BLOCK	exon	1645293	1646364	.	-	.	transcript_id "jg10802.t1"; gene_id "jg10802";
Cepheus	ALN_BLOCK	exon	1650224	1651139	.	-	.	transcript_id "jg10804.t1"; gene_id "jg10804";
Cepheus	ALN_BLOCK	exon	1651290	1651520	.	-	.	transcript_id "jg10805.t1"; gene_id "jg10805";
Cepheus	ALN_BLOCK	exon	1651758	1651833	.	-	.	transcript_id "jg10805.t1"; gene_id "jg10805";
Cepheus	ALN_BLOCK	exon	1653654	1653674	.	-	.	transcript_id "jg10805.t1"; gene_id "jg10805";
Cepheus	ALN_BLOCK	exon	1653825	1654572	.	-	.	transcript_id "jg10805.t1"; gene_id "jg10805";
Cepheus	ALN_BLOCK	exon	1654780	1658696	.	-	.	transcript_id "jg10806.t1"; gene_id "jg10806";
Cepheus	ALN_BLOCK	exon	1658847	1659799	.	-	.	transcript_id "jg10807.t1"; gene_id "jg10807";
Cepheus	ALN_BLOCK	exon	1662996	1666812	.	-	.	transcript_id "jg10808.t1"; gene_id "jg10808";
Cepheus	ALN_BLOCK	exon	1686982	1687960	.	+	.	transcript_id "jg10810.t1"; gene_id "jg10810";
Cepheus	ALN_BLOCK	exon	1690919	1705750	.	-	.	transcript_id "jg10811.t1"; gene_id "jg10811";
Cepheus	ALN_BLOCK	exon	1708630	1713201	.	-	.	transcript_id "jg10811.t1"; gene_id "jg10811";
Cepheus	ALN_BLOCK	exon	1716581	1718260	.	+	.	transcript_id "jg10812.t1"; gene_id "jg10812";
Cepheus	ALN_BLOCK	exon	1718609	1719433	.	-	.	transcript_id "jg10813.t1"; gene_id "jg10813";
Cepheus	ALN_BLOCK	exon	1719989	1721567	.	+	.	transcript_id "jg10814.t1"; gene_id "jg10814";
Cepheus	ALN_BLOCK	exon	1721647	1722250	.	-	.	transcript_id "jg10815.t1"; gene_id "jg10815";
Cepheus	ALN_BLOCK	exon	1723023	1723412	.	+	.	transcript_id "jg10816.t1"; gene_id "jg10816";
Cepheus	ALN_BLOCK	exon	1758410	1764873	.	+	.	transcript_id "jg10819.t1"; gene_id "jg10819";
Cepheus	ALN_BLOCK	exon	1766383	1769792	.	-	.	transcript_id "jg10821.t1"; gene_id "jg10821";
Cepheus	ALN_BLOCK	exon	1829352	1830863	.	+	.	transcript_id "jg10823.t1"; gene_id "jg10823";
Cepheus	ALN_BLOCK	exon	1831067	1833651	.	-	.	transcript_id "jg10824.t1"; gene_id "jg10824";
Cepheus	ALN_BLOCK	exon	1835062	1842102	.	-	.	transcript_id "jg10825.t1"; gene_id "jg10825";
Cepheus	ALN_BLOCK	exon	1842364	1842866	.	-	.	transcript_id "jg10825.t1"; gene_id "jg10825";
Cepheus	ALN_BLOCK	exon	1843094	1845754	.	-	.	transcript_id "jg10825.t1"; gene_id "jg10825";
Cepheus	ALN_BLOCK	exon	1845916	1848506	.	-	.	transcript_id "jg10825.t1"; gene_id "jg10825";
Cepheus	ALN_BLOCK	exon	1848723	1855747	.	-	.	transcript_id "jg10825.t1"; gene_id "jg10825";
Cepheus	ALN_BLOCK	exon	1871171	1872844	.	+	.	transcript_id "jg10826.t1"; gene_id "jg10826";
Cepheus	ALN_BLOCK	exon	1876955	1879611	.	+	.	transcript_id "jg10827.t1"; gene_id "jg10827";
Cepheus	ALN_BLOCK	exon	1881185	1881188	.	+	.	transcript_id "jg10827.t1"; gene_id "jg10827";
Cepheus	ALN_BLOCK	exon	1883448	1883865	.	-	.	transcript_id "jg10828.t1"; gene_id "jg10828";
Cepheus	ALN_BLOCK	exon	1884043	1889666	.	-	.	transcript_id "jg10828.t1"; gene_id "jg10828";
Cepheus	ALN_BLOCK	exon	1895264	1897232	.	-	.	transcript_id "jg10829.t1"; gene_id "jg10829";
Cepheus	ALN_BLOCK	exon	1898016	1898821	.	-	.	transcript_id "jg10831.t1"; gene_id "jg10831";
Cepheus	ALN_BLOCK	exon	1899151	1901076	.	-	.	transcript_id "jg10832.t1"; gene_id "jg10832";
Cepheus	ALN_BLOCK	exon	1915860	1917724	.	-	.	transcript_id "jg10834.t1"; gene_id "jg10834";
Cepheus	ALN_BLOCK	exon	1918428	1923645	.	+	.	transcript_id "jg10835.t1"; gene_id "jg10835";
Cepheus	ALN_BLOCK	exon	1923971	1924626	.	-	.	transcript_id "jg10836.t1"; gene_id "jg10836";
Cepheus	ALN_BLOCK	exon	1924970	1927043	.	+	.	transcript_id "jg10837.t1"; gene_id "jg10837";
Cepheus	ALN_BLOCK	exon	1928817	1931192	.	+	.	transcript_id "jg10838.t1"; gene_id "jg10838";
Cepheus	ALN_BLOCK	exon	1936226	1940583	.	+	.	transcript_id "jg10839.t1"; gene_id "jg10839";
Cepheus	ALN_BLOCK	exon	1968598	1968961	.	+	.	transcript_id "jg10841.t1"; gene_id "jg10841";
Cepheus	ALN_BLOCK	exon	1969123	1970071	.	+	.	transcript_id "jg10841.t1"; gene_id "jg10841";
Cepheus	ALN_BLOCK	exon	1972535	1973745	.	-	.	transcript_id "jg10842.t1"; gene_id "jg10842";
Cepheus	ALN_BLOCK	exon	1974472	1976451	.	-	.	transcript_id "jg10843.t1"; gene_id "jg10843";
Cepheus	ALN_BLOCK	exon	1977755	1986053	.	-	.	transcript_id "jg10844.t1"; gene_id "jg10844";
Cepheus	ALN_BLOCK	exon	1986956	1987568	.	-	.	transcript_id "jg10845.t1"; gene_id "jg10845";
Cepheus	ALN_BLOCK	exon	1988435	1991339	.	-	.	transcript_id "jg10846.t1"; gene_id "jg10846";
Cepheus	ALN_BLOCK	exon	1992671	1995752	.	+	.	transcript_id "jg10847.t1"; gene_id "jg10847";
Cepheus	ALN_BLOCK	exon	1998636	1999075	.	-	.	transcript_id "jg10848.t1"; gene_id "jg10848";
Cepheus	ALN_BLOCK	exon	2001971	2002477	.	+	.	transcript_id "jg10849.t1"; gene_id "jg10849";
Cepheus	ALN_BLOCK	exon	2007549	2007985	.	-	.	transcript_id "jg10850.t1"; gene_id "jg10850";
Cepheus	ALN_BLOCK	exon	2010924	2011343	.	+	.	transcript_id "jg10851.t1"; gene_id "jg10851";
Cepheus	ALN_BLOCK	exon	2012788	2014168	.	-	.	transcript_id "jg10852.t1"; gene_id "jg10852";
Cepheus	ALN_BLOCK	exon	2015071	2016121	.	+	.	transcript_id "jg10853.t1"; gene_id "jg10853";
Cepheus	ALN_BLOCK	exon	2017477	2018981	.	-	.	transcript_id "jg10854.t1"; gene_id "jg10854";
Cepheus	ALN_BLOCK	exon	2021209	2021890	.	+	.	transcript_id "jg10855.t1"; gene_id "jg10855";
Cepheus	ALN_BLOCK	exon	2030101	2032249	.	+	.	transcript_id "jg10856.t1"; gene_id "jg10856";
Cepheus	ALN_BLOCK	exon	2032401	2037319	.	+	.	transcript_id "jg10856.t1"; gene_id "jg10856";
Cepheus	ALN_BLOCK	exon	2038693	2040629	.	+	.	transcript_id "jg10857.t1"; gene_id "jg10857";
Cepheus	ALN_BLOCK	exon	2044298	2047013	.	-	.	transcript_id "jg10858.t1"; gene_id "jg10858";
Cepheus	ALN_BLOCK	exon	2047515	2048078	.	+	.	transcript_id "jg10859.t1"; gene_id "jg10859";
Cepheus	ALN_BLOCK	exon	2048334	2050092	.	-	.	transcript_id "jg10860.t1"; gene_id "jg10860";
Cepheus	ALN_BLOCK	exon	2054599	2058967	.	+	.	transcript_id "jg10861.t1"; gene_id "jg10861";
Cepheus	ALN_BLOCK	exon	2059563	2060575	.	-	.	transcript_id "jg10862.t1"; gene_id "jg10862";
Cepheus	ALN_BLOCK	exon	2062437	2064440	.	+	.	transcript_id "jg10863.t1"; gene_id "jg10863";
Cepheus	ALN_BLOCK	exon	2065110	2065374	.	+	.	transcript_id "jg10864.t1"; gene_id "jg10864";
Cepheus	ALN_BLOCK	exon	2065529	2065699	.	+	.	transcript_id "jg10864.t1"; gene_id "jg10864";
Cepheus	ALN_BLOCK	exon	2101879	2102230	.	-	.	transcript_id "jg10865.t1"; gene_id "jg10865";
Cepheus	ALN_BLOCK	exon	2102397	2103366	.	-	.	transcript_id "jg10865.t1"; gene_id "jg10865";
Cepheus	ALN_BLOCK	exon	2117263	2120805	.	+	.	transcript_id "jg10866.t1"; gene_id "jg10866";
Cepheus	ALN_BLOCK	exon	2121996	2123056	.	-	.	transcript_id "jg10868.t1"; gene_id "jg10868";
Cepheus	ALN_BLOCK	exon	2125706	2130755	.	+	.	transcript_id "jg10869.t1"; gene_id "jg10869";
Cepheus	ALN_BLOCK	exon	2139855	2141445	.	-	.	transcript_id "jg10872.t1"; gene_id "jg10872";
Cepheus	ALN_BLOCK	exon	2141733	2142614	.	-	.	transcript_id "jg10872.t1"; gene_id "jg10872";
Cepheus	ALN_BLOCK	exon	2144069	2145710	.	+	.	transcript_id "jg10873.t1"; gene_id "jg10873";
Cepheus	ALN_BLOCK	exon	2175729	2177279	.	-	.	transcript_id "jg10877.t1"; gene_id "jg10877";
Cepheus	ALN_BLOCK	exon	2187845	2190283	.	-	.	transcript_id "jg10878.t1"; gene_id "jg10878";
Cepheus	ALN_BLOCK	exon	2202832	2206454	.	+	.	transcript_id "jg10879.t1"; gene_id "jg10879";
Cepheus	ALN_BLOCK	exon	2206691	2209568	.	+	.	transcript_id "jg10879.t1"; gene_id "jg10879";
Cepheus	ALN_BLOCK	exon	2209745	2209769	.	+	.	transcript_id "jg10879.t1"; gene_id "jg10879";
Cepheus	ALN_BLOCK	exon	2209929	2210391	.	+	.	transcript_id "jg10879.t1"; gene_id "jg10879";
Cepheus	ALN_BLOCK	exon	2211207	2211954	.	+	.	transcript_id "jg10880.t1"; gene_id "jg10880";
Cepheus	ALN_BLOCK	exon	2212071	2213819	.	-	.	transcript_id "jg10881.t1"; gene_id "jg10881";
Cepheus	ALN_BLOCK	exon	2214401	2215153	.	+	.	transcript_id "jg10883.t1"; gene_id "jg10883";
Cepheus	ALN_BLOCK	exon	2215537	2217992	.	+	.	transcript_id "jg10882.t1"; gene_id "jg10882";
Cepheus	ALN_BLOCK	exon	2218591	2223140	.	+	.	transcript_id "jg10884.t1"; gene_id "jg10884";
Cepheus	ALN_BLOCK	exon	2223865	2224950	.	-	.	transcript_id "jg10885.t1"; gene_id "jg10885";
Cepheus	ALN_BLOCK	exon	2225371	2226066	.	+	.	transcript_id "jg10886.t1"; gene_id "jg10886";
Cepheus	ALN_BLOCK	exon	2226223	2226569	.	+	.	transcript_id "jg10886.t1"; gene_id "jg10886";
Cepheus	ALN_BLOCK	exon	2226620	2227343	.	-	.	transcript_id "jg10887.t1"; gene_id "jg10887";
Cepheus	ALN_BLOCK	exon	2227681	2231807	.	+	.	transcript_id "jg10888.t1"; gene_id "jg10888";
Cepheus	ALN_BLOCK	exon	2231978	2232989	.	+	.	transcript_id "jg10888.t1"; gene_id "jg10888";
Cepheus	ALN_BLOCK	exon	2234683	2236171	.	-	.	transcript_id "jg10889.t1"; gene_id "jg10889";
Cepheus	ALN_BLOCK	exon	2236332	2238984	.	-	.	transcript_id "jg10889.t1"; gene_id "jg10889";
Cepheus	ALN_BLOCK	exon	2249815	2251523	.	-	.	transcript_id "jg10890.t1"; gene_id "jg10890";
Cepheus	ALN_BLOCK	exon	2272209	2272618	.	+	.	transcript_id "jg10892.t1"; gene_id "jg10892";
Cepheus	ALN_BLOCK	exon	2272795	2275086	.	+	.	transcript_id "jg10892.t1"; gene_id "jg10892";
Cepheus	ALN_BLOCK	exon	2398925	2400212	.	-	.	transcript_id "jg10894.t1"; gene_id "jg10894";
Cepheus	ALN_BLOCK	exon	2432977	2437581	.	+	.	transcript_id "jg10896.t1"; gene_id "jg10896";
Cepheus	ALN_BLOCK	exon	2440400	2442649	.	+	.	transcript_id "jg10897.t1"; gene_id "jg10897";
Cepheus	ALN_BLOCK	exon	2443113	2443954	.	-	.	transcript_id "jg10898.t1"; gene_id "jg10898";
Cepheus	ALN_BLOCK	exon	2445702	2452661	.	+	.	transcript_id "jg10899.t1"; gene_id "jg10899";
Cepheus	ALN_BLOCK	exon	2455603	2467507	.	+	.	transcript_id "jg10900.t1"; gene_id "jg10900";
Cepheus	ALN_BLOCK	exon	2479781	2483261	.	+	.	transcript_id "jg10901.t1"; gene_id "jg10901";
Cepheus	ALN_BLOCK	exon	2483451	2484120	.	+	.	transcript_id "jg10901.t1"; gene_id "jg10901";
Cepheus	ALN_BLOCK	exon	2491933	2493969	.	-	.	transcript_id "jg10902.t1"; gene_id "jg10902";
Cepheus	ALN_BLOCK	exon	2494139	2495610	.	-	.	transcript_id "jg10902.t1"; gene_id "jg10902";
Cepheus	ALN_BLOCK	exon	2510166	2512902	.	+	.	transcript_id "jg10903.t1"; gene_id "jg10903";
Cepheus	ALN_BLOCK	exon	2541284	2542708	.	+	.	transcript_id "jg10905.t1"; gene_id "jg10905";
Cepheus	ALN_BLOCK	exon	2575305	2575833	.	-	.	transcript_id "jg10906.t1"; gene_id "jg10906";
Cepheus	ALN_BLOCK	exon	2575996	2578797	.	-	.	transcript_id "jg10906.t1"; gene_id "jg10906";
Cepheus	ALN_BLOCK	exon	2579306	2579743	.	-	.	transcript_id "jg10906.t1"; gene_id "jg10906";
Cepheus	ALN_BLOCK	exon	2579954	2582419	.	-	.	transcript_id "jg10906.t1"; gene_id "jg10906";
Cepheus	ALN_BLOCK	exon	2582583	2588002	.	-	.	transcript_id "jg10906.t1"; gene_id "jg10906";
Cepheus	ALN_BLOCK	exon	2594409	2604713	.	-	.	transcript_id "jg10907.t1"; gene_id "jg10907";
Cepheus	ALN_BLOCK	exon	2606023	2608147	.	-	.	transcript_id "jg10908.t1"; gene_id "jg10908";
Cepheus	ALN_BLOCK	exon	2608785	2609517	.	+	.	transcript_id "jg10909.t1"; gene_id "jg10909";
Cepheus	ALN_BLOCK	exon	2609670	2610275	.	+	.	transcript_id "jg10909.t1"; gene_id "jg10909";
Cepheus	ALN_BLOCK	exon	2611984	2617460	.	+	.	transcript_id "jg10910.t1"; gene_id "jg10910";
Cepheus	ALN_BLOCK	exon	2623681	2624771	.	-	.	transcript_id "jg10911.t1"; gene_id "jg10911";
Cepheus	ALN_BLOCK	exon	2645962	2647696	.	+	.	transcript_id "jg10912.t1"; gene_id "jg10912";
Cepheus	ALN_BLOCK	exon	2647869	2648506	.	+	.	transcript_id "jg10912.t1"; gene_id "jg10912";
Cepheus	ALN_BLOCK	exon	2648852	2657343	.	+	.	transcript_id "jg10912.t1"; gene_id "jg10912";
Cepheus	ALN_BLOCK	exon	2658357	2659795	.	-	.	transcript_id "jg10913.t1"; gene_id "jg10913";
Cepheus	ALN_BLOCK	exon	2660002	2662423	.	-	.	transcript_id "jg10913.t1"; gene_id "jg10913";
Cepheus	ALN_BLOCK	exon	2662808	2665308	.	-	.	transcript_id "jg10913.t1"; gene_id "jg10913";
Cepheus	ALN_BLOCK	exon	2665567	2669348	.	-	.	transcript_id "jg10913.t1"; gene_id "jg10913";
Cepheus	ALN_BLOCK	exon	2669662	2670875	.	-	.	transcript_id "jg10913.t1"; gene_id "jg10913";
Cepheus	ALN_BLOCK	exon	2671034	2671049	.	-	.	transcript_id "jg10913.t1"; gene_id "jg10913";
Cepheus	ALN_BLOCK	exon	2671315	2671681	.	-	.	transcript_id "jg10913.t1"; gene_id "jg10913";
Cepheus	ALN_BLOCK	exon	2675244	2676772	.	-	.	transcript_id "jg10914.t1"; gene_id "jg10914";
Cepheus	ALN_BLOCK	exon	2677112	2682256	.	-	.	transcript_id "jg10914.t1"; gene_id "jg10914";
Cepheus	ALN_BLOCK	exon	2682511	2688099	.	-	.	transcript_id "jg10914.t1"; gene_id "jg10914";
Cepheus	ALN_BLOCK	exon	2688340	2688413	.	-	.	transcript_id "jg10914.t1"; gene_id "jg10914";
Cepheus	ALN_BLOCK	exon	2689459	2689490	.	-	.	transcript_id "jg10914.t1"; gene_id "jg10914";
Cepheus	ALN_BLOCK	exon	2690190	2692920	.	-	.	transcript_id "jg10914.t1"; gene_id "jg10914";
Cepheus	ALN_BLOCK	exon	2735256	2739136	.	+	.	transcript_id "jg10915.t1"; gene_id "jg10915";
Cepheus	ALN_BLOCK	exon	2739419	2741702	.	-	.	transcript_id "jg10916.t1"; gene_id "jg10916";
Cepheus	ALN_BLOCK	exon	2742218	2743816	.	+	.	transcript_id "jg10917.t1"; gene_id "jg10917";
Cepheus	ALN_BLOCK	exon	2745896	2746314	.	-	.	transcript_id "jg10918.t1"; gene_id "jg10918";
Cepheus	ALN_BLOCK	exon	2746921	2748626	.	-	.	transcript_id "jg10918.t1"; gene_id "jg10918";
Cepheus	ALN_BLOCK	exon	2748798	2754506	.	-	.	transcript_id "jg10918.t1"; gene_id "jg10918";
Cepheus	ALN_BLOCK	exon	2754704	2761779	.	-	.	transcript_id "jg10918.t1"; gene_id "jg10918";
Cepheus	ALN_BLOCK	exon	2761953	2770900	.	-	.	transcript_id "jg10918.t1"; gene_id "jg10918";
Cepheus	ALN_BLOCK	exon	2771112	2771776	.	-	.	transcript_id "jg10918.t1"; gene_id "jg10918";
Cepheus	ALN_BLOCK	exon	2886787	2887350	.	+	.	transcript_id "jg10922.t1"; gene_id "jg10922";
Cepheus	ALN_BLOCK	exon	2887556	2889060	.	+	.	transcript_id "jg10922.t1"; gene_id "jg10922";
Cepheus	ALN_BLOCK	exon	2890914	2892379	.	-	.	transcript_id "jg10924.t1"; gene_id "jg10924";
Cepheus	ALN_BLOCK	exon	2898438	2899902	.	-	.	transcript_id "jg10926.t1"; gene_id "jg10926";
Cepheus	ALN_BLOCK	exon	2969541	2970827	.	+	.	transcript_id "jg10931.t1"; gene_id "jg10931";
Cepheus	ALN_BLOCK	exon	2971793	2973040	.	+	.	transcript_id "jg10932.t1"; gene_id "jg10932";
Cepheus	ALN_BLOCK	exon	2977418	2984338	.	+	.	transcript_id "jg10933.t1"; gene_id "jg10933";
Cepheus	ALN_BLOCK	exon	2986447	2991194	.	+	.	transcript_id "jg10934.t1"; gene_id "jg10934";
Cepheus	ALN_BLOCK	exon	2992221	2997513	.	+	.	transcript_id "jg10935.t1"; gene_id "jg10935";
Cepheus	ALN_BLOCK	exon	3000350	3000748	.	+	.	transcript_id "jg10937.t1"; gene_id "jg10937";
Cepheus	ALN_BLOCK	exon	3006631	3013780	.	+	.	transcript_id "jg10938.t1"; gene_id "jg10938";
Cepheus	ALN_BLOCK	exon	3013996	3020962	.	+	.	transcript_id "jg10938.t1"; gene_id "jg10938";
Cepheus	ALN_BLOCK	exon	3027810	3031477	.	-	.	transcript_id "jg10940.t1"; gene_id "jg10940";
Cepheus	ALN_BLOCK	exon	3032642	3033154	.	+	.	transcript_id "jg10941.t1"; gene_id "jg10941";
Cepheus	ALN_BLOCK	exon	3033788	3035957	.	-	.	transcript_id "jg10942.t1"; gene_id "jg10942";
Cepheus	ALN_BLOCK	exon	3036743	3039351	.	+	.	transcript_id "jg10943.t1"; gene_id "jg10943";
Cepheus	ALN_BLOCK	exon	3041343	3043718	.	+	.	transcript_id "jg10944.t1"; gene_id "jg10944";
Cepheus	ALN_BLOCK	exon	3044374	3047082	.	+	.	transcript_id "jg10945.t1"; gene_id "jg10945";
Cepheus	ALN_BLOCK	exon	3047664	3052019	.	-	.	transcript_id "jg10946.t1"; gene_id "jg10946";
Cepheus	ALN_BLOCK	exon	3052861	3056532	.	+	.	transcript_id "jg10947.t1"; gene_id "jg10947";
Cepheus	ALN_BLOCK	exon	3061681	3063234	.	-	.	transcript_id "jg10948.t1"; gene_id "jg10948";
Cepheus	ALN_BLOCK	exon	3069756	3070168	.	+	.	transcript_id "jg10951.t1"; gene_id "jg10951";
Cepheus	ALN_BLOCK	exon	3070356	3070571	.	+	.	transcript_id "jg10951.t1"; gene_id "jg10951";
Cepheus	ALN_BLOCK	exon	3074873	3075247	.	+	.	transcript_id "jg10952.t1"; gene_id "jg10952";
Cepheus	ALN_BLOCK	exon	3075940	3076248	.	-	.	transcript_id "jg10953.t1"; gene_id "jg10953";
Cepheus	ALN_BLOCK	exon	3086506	3086906	.	-	.	transcript_id "jg10960.t1"; gene_id "jg10960";
Cepheus	ALN_BLOCK	exon	3088316	3088712	.	+	.	transcript_id "jg10961.t1"; gene_id "jg10961";
Cepheus	ALN_BLOCK	exon	3090733	3091344	.	+	.	transcript_id "jg10962.t1"; gene_id "jg10962";
Cepheus	ALN_BLOCK	exon	3100643	3101011	.	+	.	transcript_id "jg10968.t1"; gene_id "jg10968";
Cepheus	ALN_BLOCK	exon	3102068	3102465	.	+	.	transcript_id "jg10969.t1"; gene_id "jg10969";
Cepheus	ALN_BLOCK	exon	3102672	3102890	.	+	.	transcript_id "jg10969.t1"; gene_id "jg10969";
Cepheus	ALN_BLOCK	exon	3103388	3103758	.	+	.	transcript_id "jg10970.t1"; gene_id "jg10970";
Cepheus	ALN_BLOCK	exon	3106328	3111378	.	+	.	transcript_id "jg10971.t1"; gene_id "jg10971";
Cepheus	ALN_BLOCK	exon	3113359	3116356	.	-	.	transcript_id "jg10973.t1"; gene_id "jg10973";
Cepheus	ALN_BLOCK	exon	3117484	3117490	.	-	.	transcript_id "jg10973.t1"; gene_id "jg10973";
Cepheus	ALN_BLOCK	exon	3117803	3124168	.	-	.	transcript_id "jg10973.t1"; gene_id "jg10973";
Cepheus	ALN_BLOCK	exon	3124709	3126600	.	-	.	transcript_id "jg10973.t1"; gene_id "jg10973";
Cepheus	ALN_BLOCK	exon	3146031	3147326	.	-	.	transcript_id "jg10975.t1"; gene_id "jg10975";
Cepheus	ALN_BLOCK	exon	3148237	3149331	.	+	.	transcript_id "jg10976.t1"; gene_id "jg10976";
Cepheus	ALN_BLOCK	exon	3149540	3150408	.	+	.	transcript_id "jg10977.t1"; gene_id "jg10977";
Cepheus	ALN_BLOCK	exon	3152549	3152824	.	-	.	transcript_id "jg10978.t1"; gene_id "jg10978";
Cepheus	ALN_BLOCK	exon	3153126	3153431	.	-	.	transcript_id "jg10978.t1"; gene_id "jg10978";
Cepheus	ALN_BLOCK	exon	3154989	3155762	.	-	.	transcript_id "jg10978.t1"; gene_id "jg10978";
Cepheus	ALN_BLOCK	exon	3155953	3156392	.	-	.	transcript_id "jg10978.t1"; gene_id "jg10978";
Cepheus	ALN_BLOCK	exon	3163015	3167406	.	-	.	transcript_id "jg10979.t1"; gene_id "jg10979";
Cepheus	ALN_BLOCK	exon	3168486	3168893	.	-	.	transcript_id "jg10980.t1"; gene_id "jg10980";
Cepheus	ALN_BLOCK	exon	3169410	3170992	.	+	.	transcript_id "jg10981.t1"; gene_id "jg10981";
Cepheus	ALN_BLOCK	exon	3171081	3172391	.	-	.	transcript_id "jg10982.t1"; gene_id "jg10982";
Cepheus	ALN_BLOCK	exon	3173213	3175859	.	-	.	transcript_id "jg10983.t1"; gene_id "jg10983";
Cepheus	ALN_BLOCK	exon	3176325	3178390	.	-	.	transcript_id "jg10983.t1"; gene_id "jg10983";
Cepheus	ALN_BLOCK	exon	3182102	3183582	.	+	.	transcript_id "jg10984.t1"; gene_id "jg10984";
Cepheus	ALN_BLOCK	exon	3186263	3187800	.	-	.	transcript_id "jg10986.t1"; gene_id "jg10986";
Cepheus	ALN_BLOCK	exon	3191688	3192649	.	-	.	transcript_id "jg10987.t1"; gene_id "jg10987";
Cepheus	ALN_BLOCK	exon	3194045	3194833	.	+	.	transcript_id "jg10988.t1"; gene_id "jg10988";
Cepheus	ALN_BLOCK	exon	3202205	3202742	.	-	.	transcript_id "jg10989.t1"; gene_id "jg10989";
Cepheus	ALN_BLOCK	exon	3203553	3203962	.	-	.	transcript_id "jg10989.t1"; gene_id "jg10989";
Cepheus	ALN_BLOCK	exon	3212559	3213441	.	-	.	transcript_id "jg10990.t1"; gene_id "jg10990";
Cepheus	ALN_BLOCK	exon	3216495	3217448	.	-	.	transcript_id "jg10992.t1"; gene_id "jg10992";
Cepheus	ALN_BLOCK	exon	3218707	3219587	.	-	.	transcript_id "jg10993.t1"; gene_id "jg10993";
Cepheus	ALN_BLOCK	exon	3237497	3239523	.	-	.	transcript_id "jg11000.t1"; gene_id "jg11000";
Cepheus	ALN_BLOCK	exon	3239702	3241170	.	-	.	transcript_id "jg11000.t1"; gene_id "jg11000";
Cepheus	ALN_BLOCK	exon	3241359	3245955	.	-	.	transcript_id "jg11000.t1"; gene_id "jg11000";
Cepheus	ALN_BLOCK	exon	3290172	3290329	.	+	.	transcript_id "jg11001.t1"; gene_id "jg11001";
Cepheus	ALN_BLOCK	exon	3290511	3298554	.	+	.	transcript_id "jg11001.t1"; gene_id "jg11001";
Cepheus	ALN_BLOCK	exon	3333275	3338022	.	+	.	transcript_id "jg11002.t1"; gene_id "jg11002";
Cepheus	ALN_BLOCK	exon	3341537	3342816	.	+	.	transcript_id "jg11003.t1"; gene_id "jg11003";
Cepheus	ALN_BLOCK	exon	3343500	3344493	.	+	.	transcript_id "jg11004.t1"; gene_id "jg11004";
Cepheus	ALN_BLOCK	exon	3345631	3347278	.	-	.	transcript_id "jg11005.t1"; gene_id "jg11005";
Cepheus	ALN_BLOCK	exon	3347439	3347673	.	-	.	transcript_id "jg11005.t1"; gene_id "jg11005";
Cepheus	ALN_BLOCK	exon	3348066	3348558	.	-	.	transcript_id "jg11005.t1"; gene_id "jg11005";
Cepheus	ALN_BLOCK	exon	3349275	3351182	.	-	.	transcript_id "jg11006.t1"; gene_id "jg11006";
Cepheus	ALN_BLOCK	exon	3353348	3355456	.	+	.	transcript_id "jg11007.t1"; gene_id "jg11007";
Cepheus	ALN_BLOCK	exon	3355959	3357466	.	+	.	transcript_id "jg11008.t1"; gene_id "jg11008";
Cepheus	ALN_BLOCK	exon	3357583	3360315	.	-	.	transcript_id "jg11009.t1"; gene_id "jg11009";
Cepheus	ALN_BLOCK	exon	3360692	3361147	.	+	.	transcript_id "jg11010.t1"; gene_id "jg11010";
Cepheus	ALN_BLOCK	exon	3361312	3362268	.	-	.	transcript_id "jg11011.t1"; gene_id "jg11011";
Cepheus	ALN_BLOCK	exon	3364064	3366930	.	+	.	transcript_id "jg11012.t1"; gene_id "jg11012";
Cepheus	ALN_BLOCK	exon	3367816	3369680	.	-	.	transcript_id "jg11013.t1"; gene_id "jg11013";
Cepheus	ALN_BLOCK	exon	3374630	3379809	.	+	.	transcript_id "jg11015.t1"; gene_id "jg11015";
Cepheus	ALN_BLOCK	exon	3381533	3383476	.	-	.	transcript_id "jg11016.t1"; gene_id "jg11016";
Cepheus	ALN_BLOCK	exon	3390598	3392930	.	-	.	transcript_id "jg11017.t1"; gene_id "jg11017";
Cepheus	ALN_BLOCK	exon	3404993	3407603	.	+	.	transcript_id "jg11018.t1"; gene_id "jg11018";
Cepheus	ALN_BLOCK	exon	3413021	3414274	.	+	.	transcript_id "jg11020.t1"; gene_id "jg11020";
Cepheus	ALN_BLOCK	exon	3418623	3420325	.	+	.	transcript_id "jg11021.t1"; gene_id "jg11021";
Cepheus	ALN_BLOCK	exon	3420373	3421484	.	-	.	transcript_id "jg11022.t1"; gene_id "jg11022";
Cepheus	ALN_BLOCK	exon	3425913	3426779	.	+	.	transcript_id "jg11023.t1"; gene_id "jg11023";
Cepheus	ALN_BLOCK	exon	3428559	3429940	.	-	.	transcript_id "jg11024.t1"; gene_id "jg11024";
Cepheus	ALN_BLOCK	exon	3442353	3449409	.	-	.	transcript_id "jg11028.t1"; gene_id "jg11028";
Cepheus	ALN_BLOCK	exon	3449578	3449896	.	-	.	transcript_id "jg11028.t1"; gene_id "jg11028";
Cepheus	ALN_BLOCK	exon	3501478	3503035	.	+	.	transcript_id "jg11030.t1"; gene_id "jg11030";
Cepheus	ALN_BLOCK	exon	3504127	3504381	.	-	.	transcript_id "jg11031.t1"; gene_id "jg11031";
Cepheus	ALN_BLOCK	exon	3506816	3508558	.	-	.	transcript_id "jg11032.t1"; gene_id "jg11032";
Cepheus	ALN_BLOCK	exon	3508723	3508732	.	-	.	transcript_id "jg11032.t1"; gene_id "jg11032";
Cepheus	ALN_BLOCK	exon	3508891	3511541	.	-	.	transcript_id "jg11032.t1"; gene_id "jg11032";
Cepheus	ALN_BLOCK	exon	3513217	3515695	.	+	.	transcript_id "jg11033.t1"; gene_id "jg11033";
Cepheus	ALN_BLOCK	exon	3526795	3528122	.	-	.	transcript_id "jg11034.t1"; gene_id "jg11034";
Cepheus	ALN_BLOCK	exon	3528355	3529154	.	-	.	transcript_id "jg11034.t1"; gene_id "jg11034";
Cepheus	ALN_BLOCK	exon	3570153	3576467	.	+	.	transcript_id "jg11035.t1"; gene_id "jg11035";
Cepheus	ALN_BLOCK	exon	3576655	3576952	.	+	.	transcript_id "jg11035.t1"; gene_id "jg11035";
Cepheus	ALN_BLOCK	exon	3579612	3580032	.	+	.	transcript_id "jg11036.t1"; gene_id "jg11036";
Cepheus	ALN_BLOCK	exon	3583140	3586162	.	-	.	transcript_id "jg11037.t1"; gene_id "jg11037";
Cepheus	ALN_BLOCK	exon	3586402	3587511	.	-	.	transcript_id "jg11037.t1"; gene_id "jg11037";
Cepheus	ALN_BLOCK	exon	3587771	3590322	.	-	.	transcript_id "jg11037.t1"; gene_id "jg11037";
Cepheus	ALN_BLOCK	exon	3590627	3591435	.	-	.	transcript_id "jg11037.t1"; gene_id "jg11037";
Cepheus	ALN_BLOCK	exon	3615438	3616464	.	-	.	transcript_id "jg11038.t1"; gene_id "jg11038";
Cepheus	ALN_BLOCK	exon	3616633	3626279	.	-	.	transcript_id "jg11038.t1"; gene_id "jg11038";
Cepheus	ALN_BLOCK	exon	3626456	3627102	.	-	.	transcript_id "jg11038.t1"; gene_id "jg11038";
Cepheus	ALN_BLOCK	exon	3640788	3645988	.	-	.	transcript_id "jg11039.t1"; gene_id "jg11039";
Cepheus	ALN_BLOCK	exon	3646353	3648045	.	-	.	transcript_id "jg11040.t1"; gene_id "jg11040";
Cepheus	ALN_BLOCK	exon	3648223	3648876	.	-	.	transcript_id "jg11040.t1"; gene_id "jg11040";
Cepheus	ALN_BLOCK	exon	3651033	3655315	.	-	.	transcript_id "jg11041.t1"; gene_id "jg11041";
Cepheus	ALN_BLOCK	exon	3662910	3664973	.	-	.	transcript_id "jg11043.t1"; gene_id "jg11043";
Cepheus	ALN_BLOCK	exon	3670923	3674218	.	-	.	transcript_id "jg11044.t1"; gene_id "jg11044";
Cepheus	ALN_BLOCK	exon	3674385	3681416	.	-	.	transcript_id "jg11044.t1"; gene_id "jg11044";
Cepheus	ALN_BLOCK	exon	3717257	3719493	.	-	.	transcript_id "jg11047.t1"; gene_id "jg11047";
Cepheus	ALN_BLOCK	exon	3719694	3722075	.	-	.	transcript_id "jg11047.t1"; gene_id "jg11047";
Cepheus	ALN_BLOCK	exon	3726403	3728972	.	+	.	transcript_id "jg11048.t1"; gene_id "jg11048";
Cepheus	ALN_BLOCK	exon	3729810	3732975	.	-	.	transcript_id "jg11049.t1"; gene_id "jg11049";
Cepheus	ALN_BLOCK	exon	3733449	3733464	.	-	.	transcript_id "jg11049.t1"; gene_id "jg11049";
Cepheus	ALN_BLOCK	exon	3733658	3733839	.	-	.	transcript_id "jg11049.t1"; gene_id "jg11049";
Cepheus	ALN_BLOCK	exon	3734510	3734522	.	-	.	transcript_id "jg11049.t1"; gene_id "jg11049";
Cepheus	ALN_BLOCK	exon	3734813	3736810	.	-	.	transcript_id "jg11049.t1"; gene_id "jg11049";
Cepheus	ALN_BLOCK	exon	3743120	3746631	.	-	.	transcript_id "jg11050.t1"; gene_id "jg11050";
Cepheus	ALN_BLOCK	exon	3749716	3751429	.	-	.	transcript_id "jg11051.t1"; gene_id "jg11051";
Cepheus	ALN_BLOCK	exon	3753218	3755220	.	-	.	transcript_id "jg11052.t1"; gene_id "jg11052";
Cepheus	ALN_BLOCK	exon	3773861	3775789	.	+	.	transcript_id "jg11056.t1"; gene_id "jg11056";
Cepheus	ALN_BLOCK	exon	3788207	3790782	.	+	.	transcript_id "jg11057.t1"; gene_id "jg11057";
Cepheus	ALN_BLOCK	exon	3790933	3794705	.	+	.	transcript_id "jg11057.t1"; gene_id "jg11057";
Cepheus	ALN_BLOCK	exon	3795326	3797497	.	+	.	transcript_id "jg11057.t1"; gene_id "jg11057";
Cepheus	ALN_BLOCK	exon	3799402	3799409	.	+	.	transcript_id "jg11057.t1"; gene_id "jg11057";
Cepheus	ALN_BLOCK	exon	3807592	3808380	.	+	.	transcript_id "jg11058.t1"; gene_id "jg11058";
Cepheus	ALN_BLOCK	exon	3813907	3814580	.	-	.	transcript_id "jg11059.t1"; gene_id "jg11059";
Cepheus	ALN_BLOCK	exon	3815412	3815717	.	+	.	transcript_id "jg11060.t1"; gene_id "jg11060";
Cepheus	ALN_BLOCK	exon	3817643	3817819	.	+	.	transcript_id "jg11061.t1"; gene_id "jg11061";
Cepheus	ALN_BLOCK	exon	3818311	3818342	.	+	.	transcript_id "jg11061.t1"; gene_id "jg11061";
Cepheus	ALN_BLOCK	exon	3818612	3819013	.	+	.	transcript_id "jg11061.t1"; gene_id "jg11061";
Cepheus	ALN_BLOCK	exon	3820115	3820426	.	+	.	transcript_id "jg11062.t1"; gene_id "jg11062";
Cepheus	ALN_BLOCK	exon	3822131	3823425	.	+	.	transcript_id "jg11064.t1"; gene_id "jg11064";
Cepheus	ALN_BLOCK	exon	3827172	3828125	.	+	.	transcript_id "jg11065.t1"; gene_id "jg11065";
Cepheus	ALN_BLOCK	exon	3828443	3829231	.	+	.	transcript_id "jg11066.t1"; gene_id "jg11066";
Cepheus	ALN_BLOCK	exon	3854967	3858036	.	+	.	transcript_id "jg11068.t1"; gene_id "jg11068";
Cepheus	ALN_BLOCK	exon	3863134	3870860	.	+	.	transcript_id "jg11069.t1"; gene_id "jg11069";
Cepheus	ALN_BLOCK	exon	3871077	3872978	.	+	.	transcript_id "jg11069.t1"; gene_id "jg11069";
Cepheus	ALN_BLOCK	exon	3873184	3874083	.	+	.	transcript_id "jg11069.t1"; gene_id "jg11069";
Cepheus	ALN_BLOCK	exon	3874717	3875828	.	-	.	transcript_id "jg11070.t1"; gene_id "jg11070";
Cepheus	ALN_BLOCK	exon	3876260	3877700	.	+	.	transcript_id "jg11071.t1"; gene_id "jg11071";
Cepheus	ALN_BLOCK	exon	3878255	3883094	.	-	.	transcript_id "jg11072.t1"; gene_id "jg11072";
Cepheus	ALN_BLOCK	exon	3884234	3888058	.	-	.	transcript_id "jg11073.t1"; gene_id "jg11073";
Cepheus	ALN_BLOCK	exon	3891664	3893195	.	-	.	transcript_id "jg11074.t1"; gene_id "jg11074";
Cepheus	ALN_BLOCK	exon	3900640	3901089	.	-	.	transcript_id "jg11076.t1"; gene_id "jg11076";
Cepheus	ALN_BLOCK	exon	3903079	3903315	.	-	.	transcript_id "jg11077.t1"; gene_id "jg11077";
Cepheus	ALN_BLOCK	exon	3905890	3906366	.	-	.	transcript_id "jg11078.t1"; gene_id "jg11078";
Cepheus	ALN_BLOCK	exon	3927211	3927450	.	+	.	transcript_id "jg11079.t1"; gene_id "jg11079";
Cepheus	ALN_BLOCK	exon	3932882	3934069	.	-	.	transcript_id "jg11081.t1"; gene_id "jg11081";
Cepheus	ALN_BLOCK	exon	3934228	3935161	.	-	.	transcript_id "jg11081.t1"; gene_id "jg11081";
Cepheus	ALN_BLOCK	exon	3935333	3937162	.	-	.	transcript_id "jg11081.t1"; gene_id "jg11081";
Cepheus	ALN_BLOCK	exon	3937372	3938257	.	-	.	transcript_id "jg11081.t1"; gene_id "jg11081";
Cepheus	ALN_BLOCK	exon	3938880	3938908	.	-	.	transcript_id "jg11081.t1"; gene_id "jg11081";
Cepheus	ALN_BLOCK	exon	3939111	3940654	.	-	.	transcript_id "jg11081.t1"; gene_id "jg11081";
Cepheus	ALN_BLOCK	exon	3941226	3951409	.	-	.	transcript_id "jg11081.t1"; gene_id "jg11081";
Cepheus	ALN_BLOCK	exon	4002602	4010518	.	-	.	transcript_id "jg11085.t1"; gene_id "jg11085";
Cepheus	ALN_BLOCK	exon	4010780	4021694	.	-	.	transcript_id "jg11085.t1"; gene_id "jg11085";
Cepheus	ALN_BLOCK	exon	4086387	4087183	.	+	.	transcript_id "jg11086.t1"; gene_id "jg11086";
Cepheus	ALN_BLOCK	exon	4087851	4088390	.	+	.	transcript_id "jg11087.t1"; gene_id "jg11087";
Cepheus	ALN_BLOCK	exon	4094592	4095267	.	-	.	transcript_id "jg11088.t1"; gene_id "jg11088";
Cepheus	ALN_BLOCK	exon	4101003	4103907	.	-	.	transcript_id "jg11089.t1"; gene_id "jg11089";
Cepheus	ALN_BLOCK	exon	4104737	4114145	.	+	.	transcript_id "jg11090.t1"; gene_id "jg11090";
Cepheus	ALN_BLOCK	exon	4120268	4120596	.	+	.	transcript_id "jg11091.t1"; gene_id "jg11091";
Cepheus	ALN_BLOCK	exon	4121957	4123510	.	+	.	transcript_id "jg11092.t1"; gene_id "jg11092";
Cepheus	ALN_BLOCK	exon	4125490	4127253	.	-	.	transcript_id "jg11093.t1"; gene_id "jg11093";
Cepheus	ALN_BLOCK	exon	4130171	4130987	.	+	.	transcript_id "jg11094.t1"; gene_id "jg11094";
Cepheus	ALN_BLOCK	exon	4134666	4142665	.	+	.	transcript_id "jg11095.t1"; gene_id "jg11095";
Cepheus	ALN_BLOCK	exon	4146874	4153913	.	-	.	transcript_id "jg11097.t1"; gene_id "jg11097";
Cepheus	ALN_BLOCK	exon	4161570	4162319	.	+	.	transcript_id "jg11098.t1"; gene_id "jg11098";
Cepheus	ALN_BLOCK	exon	4166298	4166711	.	-	.	transcript_id "jg11099.t1"; gene_id "jg11099";
Cepheus	ALN_BLOCK	exon	4187502	4188032	.	-	.	transcript_id "jg11100.t1"; gene_id "jg11100";
Cepheus	ALN_BLOCK	exon	4199478	4199927	.	+	.	transcript_id "jg11101.t1"; gene_id "jg11101";
Cepheus	ALN_BLOCK	exon	4212137	4213036	.	-	.	transcript_id "jg11103.t1"; gene_id "jg11103";
Cepheus	ALN_BLOCK	exon	4217779	4218233	.	-	.	transcript_id "jg11104.t1"; gene_id "jg11104";
Cepheus	ALN_BLOCK	exon	4220839	4223252	.	+	.	transcript_id "jg11105.t1"; gene_id "jg11105";
Cepheus	ALN_BLOCK	exon	4223545	4224335	.	+	.	transcript_id "jg11105.t1"; gene_id "jg11105";
Cepheus	ALN_BLOCK	exon	4227020	4227382	.	+	.	transcript_id "jg11106.t1"; gene_id "jg11106";
Cepheus	ALN_BLOCK	exon	4228910	4232260	.	-	.	transcript_id "jg11107.t1"; gene_id "jg11107";
Cepheus	ALN_BLOCK	exon	4232459	4235936	.	-	.	transcript_id "jg11107.t1"; gene_id "jg11107";
Cepheus	ALN_BLOCK	exon	4271001	4274529	.	+	.	transcript_id "jg11108.t1"; gene_id "jg11108";
Cepheus	ALN_BLOCK	exon	4275071	4275832	.	-	.	transcript_id "jg11109.t1"; gene_id "jg11109";
Cepheus	ALN_BLOCK	exon	4276516	4276524	.	-	.	transcript_id "jg11109.t1"; gene_id "jg11109";
Cepheus	ALN_BLOCK	exon	4276861	4277294	.	-	.	transcript_id "jg11109.t1"; gene_id "jg11109";
Cepheus	ALN_BLOCK	exon	4290917	4293329	.	-	.	transcript_id "jg11110.t1"; gene_id "jg11110";
Cepheus	ALN_BLOCK	exon	4313857	4316055	.	+	.	transcript_id "jg11111.t1"; gene_id "jg11111";
Cepheus	ALN_BLOCK	exon	4316263	4330583	.	+	.	transcript_id "jg11111.t1"; gene_id "jg11111";
Cepheus	ALN_BLOCK	exon	4347608	4347895	.	+	.	transcript_id "jg11112.t1"; gene_id "jg11112";
Cepheus	ALN_BLOCK	exon	4354711	4355875	.	-	.	transcript_id "jg11113.t1"; gene_id "jg11113";
Cepheus	ALN_BLOCK	exon	4356444	4356923	.	+	.	transcript_id "jg11114.t1"; gene_id "jg11114";
Cepheus	ALN_BLOCK	exon	4368305	4376292	.	+	.	transcript_id "jg11115.t1"; gene_id "jg11115";
Cepheus	ALN_BLOCK	exon	4378457	4379967	.	-	.	transcript_id "jg11116.t1"; gene_id "jg11116";
Cepheus	ALN_BLOCK	exon	4394888	4396685	.	+	.	transcript_id "jg11117.t1"; gene_id "jg11117";
Cepheus	ALN_BLOCK	exon	4403720	4409232	.	+	.	transcript_id "jg11119.t1"; gene_id "jg11119";
Cepheus	ALN_BLOCK	exon	4505942	4509669	.	+	.	transcript_id "jg11120.t1"; gene_id "jg11120";
Cepheus	ALN_BLOCK	exon	4510473	4512021	.	-	.	transcript_id "jg11121.t1"; gene_id "jg11121";
Cepheus	ALN_BLOCK	exon	4513541	4519478	.	+	.	transcript_id "jg11122.t1"; gene_id "jg11122";
Cepheus	ALN_BLOCK	exon	4521613	4522332	.	+	.	transcript_id "jg11123.t1"; gene_id "jg11123";
Cepheus	ALN_BLOCK	exon	4557205	4557720	.	+	.	transcript_id "jg11124.t1"; gene_id "jg11124";
Cepheus	ALN_BLOCK	exon	4653975	4655268	.	-	.	transcript_id "jg11127.t1"; gene_id "jg11127";
Cepheus	ALN_BLOCK	exon	4682484	4682492	.	-	.	transcript_id "jg11128.t1"; gene_id "jg11128";
Cepheus	ALN_BLOCK	exon	4682907	4682922	.	-	.	transcript_id "jg11128.t1"; gene_id "jg11128";
Cepheus	ALN_BLOCK	exon	4683084	4683162	.	-	.	transcript_id "jg11128.t1"; gene_id "jg11128";
Cepheus	ALN_BLOCK	exon	4696872	4698214	.	-	.	transcript_id "jg11130.t1"; gene_id "jg11130";
Cepheus	ALN_BLOCK	exon	4699715	4700116	.	+	.	transcript_id "jg11131.t1"; gene_id "jg11131";
Cepheus	ALN_BLOCK	exon	4701025	4702322	.	-	.	transcript_id "jg11132.t1"; gene_id "jg11132";
Cepheus	ALN_BLOCK	exon	4703693	4705102	.	-	.	transcript_id "jg11133.t1"; gene_id "jg11133";
Cepheus	ALN_BLOCK	exon	4705266	4705827	.	-	.	transcript_id "jg11133.t1"; gene_id "jg11133";
Cepheus	ALN_BLOCK	exon	4717860	4718354	.	-	.	transcript_id "jg11134.t1"; gene_id "jg11134";
Cepheus	ALN_BLOCK	exon	4737333	4739117	.	-	.	transcript_id "jg11137.t1"; gene_id "jg11137";
Cepheus	ALN_BLOCK	exon	4748998	4752208	.	+	.	transcript_id "jg11138.t1"; gene_id "jg11138";
Cepheus	ALN_BLOCK	exon	4762129	4763277	.	+	.	transcript_id "jg11139.t1"; gene_id "jg11139";
Cepheus	ALN_BLOCK	exon	4817787	4831122	.	+	.	transcript_id "jg11140.t1"; gene_id "jg11140";
Cepheus	ALN_BLOCK	exon	4831405	4832142	.	+	.	transcript_id "jg11140.t1"; gene_id "jg11140";
Cepheus	ALN_BLOCK	exon	4838669	4841743	.	+	.	transcript_id "jg11141.t1"; gene_id "jg11141";
Cepheus	ALN_BLOCK	exon	4851356	4854676	.	+	.	transcript_id "jg11142.t1"; gene_id "jg11142";
Cepheus	ALN_BLOCK	exon	4866340	4868137	.	-	.	transcript_id "jg11143.t1"; gene_id "jg11143";
Cepheus	ALN_BLOCK	exon	4869045	4872276	.	-	.	transcript_id "jg11144.t1"; gene_id "jg11144";
Cepheus	ALN_BLOCK	exon	4876136	4879468	.	-	.	transcript_id "jg11145.t1"; gene_id "jg11145";
Cepheus	ALN_BLOCK	exon	4879752	4879769	.	-	.	transcript_id "jg11145.t1"; gene_id "jg11145";
Cepheus	ALN_BLOCK	exon	4880035	4880773	.	-	.	transcript_id "jg11145.t1"; gene_id "jg11145";
Cepheus	ALN_BLOCK	exon	4882913	4892253	.	-	.	transcript_id "jg11146.t1"; gene_id "jg11146";
Cepheus	ALN_BLOCK	exon	4900876	4901337	.	+	.	transcript_id "jg11147.t1"; gene_id "jg11147";
Cepheus	ALN_BLOCK	exon	4901721	4902575	.	-	.	transcript_id "jg11148.t1"; gene_id "jg11148";
Cepheus	ALN_BLOCK	exon	4903590	4909502	.	+	.	transcript_id "jg11149.t1"; gene_id "jg11149";
Cepheus	ALN_BLOCK	exon	4910342	4915527	.	-	.	transcript_id "jg11150.t1"; gene_id "jg11150";
Cepheus	ALN_BLOCK	exon	4916737	4918470	.	-	.	transcript_id "jg11151.t1"; gene_id "jg11151";
Cepheus	ALN_BLOCK	exon	4919403	4921278	.	-	.	transcript_id "jg11152.t1"; gene_id "jg11152";
Cepheus	ALN_BLOCK	exon	4922551	4923444	.	+	.	transcript_id "jg11153.t1"; gene_id "jg11153";
Cepheus	ALN_BLOCK	exon	4924909	4925337	.	+	.	transcript_id "jg11154.t1"; gene_id "jg11154";
Cepheus	ALN_BLOCK	exon	4925496	4927425	.	+	.	transcript_id "jg11154.t1"; gene_id "jg11154";
Cepheus	ALN_BLOCK	exon	4928797	4929501	.	+	.	transcript_id "jg11154.t1"; gene_id "jg11154";
Cepheus	ALN_BLOCK	exon	4929659	4933005	.	+	.	transcript_id "jg11154.t1"; gene_id "jg11154";
Cepheus	ALN_BLOCK	exon	4936316	4944473	.	-	.	transcript_id "jg11155.t1"; gene_id "jg11155";
Cepheus	ALN_BLOCK	exon	4944683	4946654	.	-	.	transcript_id "jg11155.t1"; gene_id "jg11155";
Cepheus	ALN_BLOCK	exon	4952943	4954834	.	+	.	transcript_id "jg11156.t1"; gene_id "jg11156";
Cepheus	ALN_BLOCK	exon	4955363	4956355	.	+	.	transcript_id "jg11157.t1"; gene_id "jg11157";
Cepheus	ALN_BLOCK	exon	4958494	4960803	.	-	.	transcript_id "jg11159.t1"; gene_id "jg11159";
Cepheus	ALN_BLOCK	exon	4972817	4973407	.	+	.	transcript_id "jg11161.t1"; gene_id "jg11161";
Cepheus	ALN_BLOCK	exon	4973562	4975802	.	+	.	transcript_id "jg11161.t1"; gene_id "jg11161";
Cepheus	ALN_BLOCK	exon	4976561	4980900	.	+	.	transcript_id "jg11161.t1"; gene_id "jg11161";
Cepheus	ALN_BLOCK	exon	4981055	4981283	.	+	.	transcript_id "jg11161.t1"; gene_id "jg11161";
Cepheus	ALN_BLOCK	exon	4982742	4985951	.	-	.	transcript_id "jg11162.t1"; gene_id "jg11162";
Cepheus	ALN_BLOCK	exon	4987308	4987604	.	+	.	transcript_id "jg11163.t1"; gene_id "jg11163";
Cepheus	ALN_BLOCK	exon	4996323	4998170	.	+	.	transcript_id "jg11165.t1"; gene_id "jg11165";
Cepheus	ALN_BLOCK	exon	4999170	4999946	.	-	.	transcript_id "jg11166.t1"; gene_id "jg11166";
Cepheus	ALN_BLOCK	exon	5000167	5001384	.	-	.	transcript_id "jg11166.t1"; gene_id "jg11166";
Cepheus	ALN_BLOCK	exon	5001628	5001641	.	-	.	transcript_id "jg11166.t1"; gene_id "jg11166";
Cepheus	ALN_BLOCK	exon	5001839	5002891	.	-	.	transcript_id "jg11166.t1"; gene_id "jg11166";
Cepheus	ALN_BLOCK	exon	5003123	5004540	.	-	.	transcript_id "jg11166.t1"; gene_id "jg11166";
Cepheus	ALN_BLOCK	exon	5004727	5010087	.	-	.	transcript_id "jg11166.t1"; gene_id "jg11166";
Cepheus	ALN_BLOCK	exon	5010414	5012669	.	-	.	transcript_id "jg11166.t1"; gene_id "jg11166";
Cepheus	ALN_BLOCK	exon	5012940	5015839	.	-	.	transcript_id "jg11166.t1"; gene_id "jg11166";
Cepheus	ALN_BLOCK	exon	5016301	5016406	.	-	.	transcript_id "jg11166.t1"; gene_id "jg11166";
Cepheus	ALN_BLOCK	exon	5017132	5023449	.	-	.	transcript_id "jg11166.t1"; gene_id "jg11166";
Cepheus	ALN_BLOCK	exon	5030281	5034627	.	-	.	transcript_id "jg11167.t1"; gene_id "jg11167";
Cepheus	ALN_BLOCK	exon	5035542	5038509	.	+	.	transcript_id "jg11168.t1"; gene_id "jg11168";
Cepheus	ALN_BLOCK	exon	5050292	5053758	.	+	.	transcript_id "jg11169.t1"; gene_id "jg11169";
Cepheus	ALN_BLOCK	exon	5054177	5056970	.	+	.	transcript_id "jg11169.t1"; gene_id "jg11169";
Cepheus	ALN_BLOCK	exon	5079818	5080680	.	+	.	transcript_id "jg11170.t1"; gene_id "jg11170";
Cepheus	ALN_BLOCK	exon	5080956	5089321	.	+	.	transcript_id "jg11170.t1"; gene_id "jg11170";
Cepheus	ALN_BLOCK	exon	5106218	5108149	.	+	.	transcript_id "jg11174.t1"; gene_id "jg11174";
Cepheus	ALN_BLOCK	exon	5108356	5112785	.	+	.	transcript_id "jg11174.t1"; gene_id "jg11174";
Cepheus	ALN_BLOCK	exon	5113524	5127702	.	-	.	transcript_id "jg11175.t1"; gene_id "jg11175";
Cepheus	ALN_BLOCK	exon	5128915	5130106	.	-	.	transcript_id "jg11176.t1"; gene_id "jg11176";
Cepheus	ALN_BLOCK	exon	5131639	5132620	.	+	.	transcript_id "jg11177.t1"; gene_id "jg11177";
Cepheus	ALN_BLOCK	exon	5171431	5180621	.	+	.	transcript_id "jg11179.t1"; gene_id "jg11179";
Cepheus	ALN_BLOCK	exon	5393516	5405283	.	+	.	transcript_id "jg11184.t1"; gene_id "jg11184";
Cepheus	ALN_BLOCK	exon	5406126	5408475	.	+	.	transcript_id "jg11184.t1"; gene_id "jg11184";
Cepheus	ALN_BLOCK	exon	5408682	5423038	.	+	.	transcript_id "jg11184.t1"; gene_id "jg11184";
Cepheus	ALN_BLOCK	exon	5423375	5427607	.	+	.	transcript_id "jg11184.t1"; gene_id "jg11184";
Cepheus	ALN_BLOCK	exon	5427857	5431348	.	+	.	transcript_id "jg11184.t1"; gene_id "jg11184";
Cepheus	ALN_BLOCK	exon	5431810	5431942	.	+	.	transcript_id "jg11184.t1"; gene_id "jg11184";
Cepheus	ALN_BLOCK	exon	5432272	5435060	.	+	.	transcript_id "jg11184.t1"; gene_id "jg11184";
Cepheus	ALN_BLOCK	exon	5447243	5449360	.	+	.	transcript_id "jg11186.t1"; gene_id "jg11186";
Cepheus	ALN_BLOCK	exon	5450209	5452371	.	-	.	transcript_id "jg11187.t1"; gene_id "jg11187";
Cepheus	ALN_BLOCK	exon	5460520	5464988	.	+	.	transcript_id "jg11189.t1"; gene_id "jg11189";
Cepheus	ALN_BLOCK	exon	5467614	5469219	.	+	.	transcript_id "jg11190.t1"; gene_id "jg11190";
Cepheus	ALN_BLOCK	exon	5476340	5480065	.	-	.	transcript_id "jg11191.t1"; gene_id "jg11191";
Cepheus	ALN_BLOCK	exon	5481263	5481284	.	-	.	transcript_id "jg11191.t1"; gene_id "jg11191";
Cepheus	ALN_BLOCK	exon	5482214	5482225	.	-	.	transcript_id "jg11191.t1"; gene_id "jg11191";
Cepheus	ALN_BLOCK	exon	5484847	5484856	.	-	.	transcript_id "jg11191.t1"; gene_id "jg11191";
Cepheus	ALN_BLOCK	exon	5661251	5663301	.	-	.	transcript_id "jg11193.t1"; gene_id "jg11193";
Cepheus	ALN_BLOCK	exon	5663474	5664172	.	-	.	transcript_id "jg11193.t1"; gene_id "jg11193";
Cepheus	ALN_BLOCK	exon	5665003	5666152	.	+	.	transcript_id "jg11194.t1"; gene_id "jg11194";
Cepheus	ALN_BLOCK	exon	5676355	5676984	.	-	.	transcript_id "jg11195.t1"; gene_id "jg11195";
Cepheus	ALN_BLOCK	exon	5689757	5690089	.	+	.	transcript_id "jg11196.t1"; gene_id "jg11196";
Cepheus	ALN_BLOCK	exon	5749528	5750247	.	-	.	transcript_id "jg11197.t1"; gene_id "jg11197";
Cepheus	ALN_BLOCK	exon	5752442	5754112	.	+	.	transcript_id "jg11198.t1"; gene_id "jg11198";
Cepheus	ALN_BLOCK	exon	5754817	5755431	.	-	.	transcript_id "jg11199.t1"; gene_id "jg11199";
Cepheus	ALN_BLOCK	exon	5759218	5759977	.	-	.	transcript_id "jg11200.t1"; gene_id "jg11200";
Cepheus	ALN_BLOCK	exon	5768686	5769748	.	-	.	transcript_id "jg11202.t1"; gene_id "jg11202";
Cepheus	ALN_BLOCK	exon	5773140	5773648	.	-	.	transcript_id "jg11204.t1"; gene_id "jg11204";
Cepheus	ALN_BLOCK	exon	5773944	5774401	.	-	.	transcript_id "jg11204.t1"; gene_id "jg11204";
Cepheus	ALN_BLOCK	exon	5775454	5777261	.	-	.	transcript_id "jg11205.t1"; gene_id "jg11205";
Cepheus	ALN_BLOCK	exon	5778888	5779529	.	-	.	transcript_id "jg11206.t1"; gene_id "jg11206";
Cepheus	ALN_BLOCK	exon	5787000	5789557	.	+	.	transcript_id "jg11207.t1"; gene_id "jg11207";
Cepheus	ALN_BLOCK	exon	5793961	5795196	.	+	.	transcript_id "jg11208.t1"; gene_id "jg11208";
Cepheus	ALN_BLOCK	exon	5805216	5805226	.	-	.	transcript_id "jg11209.t1"; gene_id "jg11209";
Cepheus	ALN_BLOCK	exon	5805399	5813404	.	-	.	transcript_id "jg11209.t1"; gene_id "jg11209";
Cepheus	ALN_BLOCK	exon	5817284	5820025	.	-	.	transcript_id "jg11210.t1"; gene_id "jg11210";
Cepheus	ALN_BLOCK	exon	5823159	5825969	.	-	.	transcript_id "jg11211.t1"; gene_id "jg11211";
Cepheus	ALN_BLOCK	exon	5826138	5826534	.	-	.	transcript_id "jg11211.t1"; gene_id "jg11211";
Cepheus	ALN_BLOCK	exon	5836018	5839975	.	-	.	transcript_id "jg11212.t1"; gene_id "jg11212";
Cepheus	ALN_BLOCK	exon	5863725	5864843	.	-	.	transcript_id "jg11213.t1"; gene_id "jg11213";
Cepheus	ALN_BLOCK	exon	5865354	5865982	.	+	.	transcript_id "jg11214.t1"; gene_id "jg11214";
Cepheus	ALN_BLOCK	exon	5866095	5866866	.	-	.	transcript_id "jg11215.t1"; gene_id "jg11215";
Cepheus	ALN_BLOCK	exon	5867369	5868517	.	-	.	transcript_id "jg11216.t1"; gene_id "jg11216";
Cepheus	ALN_BLOCK	exon	5869194	5870234	.	-	.	transcript_id "jg11217.t1"; gene_id "jg11217";
Cepheus	ALN_BLOCK	exon	5871759	5872138	.	-	.	transcript_id "jg11218.t1"; gene_id "jg11218";
Cepheus	ALN_BLOCK	exon	5874032	5874407	.	+	.	transcript_id "jg11219.t1"; gene_id "jg11219";
Cepheus	ALN_BLOCK	exon	5890026	5894081	.	+	.	transcript_id "jg11220.t1"; gene_id "jg11220";
Cepheus	ALN_BLOCK	exon	5907999	5908544	.	-	.	transcript_id "jg11221.t1"; gene_id "jg11221";
Cepheus	ALN_BLOCK	exon	5909968	5910375	.	-	.	transcript_id "jg11222.t1"; gene_id "jg11222";
Cepheus	ALN_BLOCK	exon	5914452	5915958	.	+	.	transcript_id "jg11223.t1"; gene_id "jg11223";
Cepheus	ALN_BLOCK	exon	5917025	5917547	.	-	.	transcript_id "jg11224.t1"; gene_id "jg11224";
Cepheus	ALN_BLOCK	exon	5918528	5919176	.	+	.	transcript_id "jg11225.t1"; gene_id "jg11225";
Cepheus	ALN_BLOCK	exon	5919500	5920067	.	+	.	transcript_id "jg11225.t1"; gene_id "jg11225";
Cepheus	ALN_BLOCK	exon	5921136	5921712	.	-	.	transcript_id "jg11226.t1"; gene_id "jg11226";
Cepheus	ALN_BLOCK	exon	5922297	5924678	.	+	.	transcript_id "jg11227.t1"; gene_id "jg11227";
Cepheus	ALN_BLOCK	exon	5926725	5927463	.	-	.	transcript_id "jg11228.t1"; gene_id "jg11228";
Cepheus	ALN_BLOCK	exon	5927623	5931530	.	-	.	transcript_id "jg11228.t1"; gene_id "jg11228";
Cepheus	ALN_BLOCK	exon	6126320	6128642	.	+	.	transcript_id "jg11234.t1"; gene_id "jg11234";
Cepheus	ALN_BLOCK	exon	6129183	6130039	.	+	.	transcript_id "jg11235.t1"; gene_id "jg11235";
Cepheus	ALN_BLOCK	exon	6130456	6130820	.	+	.	transcript_id "jg11236.t1"; gene_id "jg11236";
Cepheus	ALN_BLOCK	exon	6131857	6132543	.	-	.	transcript_id "jg11237.t1"; gene_id "jg11237";
Cepheus	ALN_BLOCK	exon	6134685	6138604	.	-	.	transcript_id "jg11238.t1"; gene_id "jg11238";
Cepheus	ALN_BLOCK	exon	6160617	6161526	.	-	.	transcript_id "jg11239.t1"; gene_id "jg11239";
Cepheus	ALN_BLOCK	exon	6162275	6163374	.	-	.	transcript_id "jg11240.t1"; gene_id "jg11240";
Cepheus	ALN_BLOCK	exon	6163749	6163793	.	-	.	transcript_id "jg11240.t1"; gene_id "jg11240";
Cepheus	ALN_BLOCK	exon	6163949	6164163	.	-	.	transcript_id "jg11240.t1"; gene_id "jg11240";
Cepheus	ALN_BLOCK	exon	6166206	6172699	.	+	.	transcript_id "jg11241.t1"; gene_id "jg11241";
Cepheus	ALN_BLOCK	exon	6173422	6180676	.	+	.	transcript_id "jg11241.t1"; gene_id "jg11241";
Cepheus	ALN_BLOCK	exon	6183416	6184202	.	-	.	transcript_id "jg11242.t1"; gene_id "jg11242";
Cepheus	ALN_BLOCK	exon	6184870	6185126	.	-	.	transcript_id "jg11243.t1"; gene_id "jg11243";
Cepheus	ALN_BLOCK	exon	6185315	6186035	.	-	.	transcript_id "jg11243.t1"; gene_id "jg11243";
Cepheus	ALN_BLOCK	exon	6186201	6186874	.	+	.	transcript_id "jg11244.t1"; gene_id "jg11244";
Cepheus	ALN_BLOCK	exon	6188616	6189960	.	-	.	transcript_id "jg11245.t1"; gene_id "jg11245";
Cepheus	ALN_BLOCK	exon	6190631	6193922	.	+	.	transcript_id "jg11246.t1"; gene_id "jg11246";
Cepheus	ALN_BLOCK	exon	6193990	6194402	.	-	.	transcript_id "jg11247.t1"; gene_id "jg11247";
Cepheus	ALN_BLOCK	exon	6194657	6197181	.	-	.	transcript_id "jg11248.t1"; gene_id "jg11248";
Cepheus	ALN_BLOCK	exon	6200461	6200868	.	+	.	transcript_id "jg11249.t1"; gene_id "jg11249";
Cepheus	ALN_BLOCK	exon	6203696	6204452	.	+	.	transcript_id "jg11251.t1"; gene_id "jg11251";
Cepheus	ALN_BLOCK	exon	6206125	6206517	.	+	.	transcript_id "jg11252.t1"; gene_id "jg11252";
Cepheus	ALN_BLOCK	exon	6245495	6260800	.	-	.	transcript_id "jg11253.t1"; gene_id "jg11253";
Cepheus	ALN_BLOCK	exon	6260974	6263415	.	-	.	transcript_id "jg11253.t1"; gene_id "jg11253";
Cepheus	ALN_BLOCK	exon	6263937	6270466	.	-	.	transcript_id "jg11253.t1"; gene_id "jg11253";
Cepheus	ALN_BLOCK	exon	6280277	6280978	.	+	.	transcript_id "jg11254.t1"; gene_id "jg11254";
Cepheus	ALN_BLOCK	exon	6358938	6360512	.	-	.	transcript_id "jg11256.t1"; gene_id "jg11256";
Cepheus	ALN_BLOCK	exon	6390113	6391726	.	-	.	transcript_id "jg11257.t1"; gene_id "jg11257";
Cepheus	ALN_BLOCK	exon	6395086	6398454	.	+	.	transcript_id "jg11259.t1"; gene_id "jg11259";
Cepheus	ALN_BLOCK	exon	6446334	6447878	.	-	.	transcript_id "jg11260.t1"; gene_id "jg11260";
Cepheus	ALN_BLOCK	exon	6605233	6606577	.	-	.	transcript_id "jg11261.t1"; gene_id "jg11261";
Cepheus	ALN_BLOCK	exon	6615370	6616648	.	+	.	transcript_id "jg11262.t1"; gene_id "jg11262";
Cepheus	ALN_BLOCK	exon	6639143	6640521	.	+	.	transcript_id "jg11263.t1"; gene_id "jg11263";
Cepheus	ALN_BLOCK	exon	6670851	6671630	.	+	.	transcript_id "jg11267.t1"; gene_id "jg11267";
Cepheus	ALN_BLOCK	exon	6675177	6676838	.	+	.	transcript_id "jg11269.t1"; gene_id "jg11269";
Cepheus	ALN_BLOCK	exon	6678866	6679870	.	-	.	transcript_id "jg11271.t1"; gene_id "jg11271";
Cepheus	ALN_BLOCK	exon	6705655	6707194	.	+	.	transcript_id "jg11273.t1"; gene_id "jg11273";
Cepheus	ALN_BLOCK	exon	6733807	6734764	.	+	.	transcript_id "jg11274.t1"; gene_id "jg11274";
Cepheus	ALN_BLOCK	exon	6743279	6749339	.	+	.	transcript_id "jg11275.t1"; gene_id "jg11275";
Cepheus	ALN_BLOCK	exon	6750144	6750939	.	-	.	transcript_id "jg11276.t1"; gene_id "jg11276";
Cepheus	ALN_BLOCK	exon	6751895	6753171	.	+	.	transcript_id "jg11277.t1"; gene_id "jg11277";
Cepheus	ALN_BLOCK	exon	6753342	6753939	.	+	.	transcript_id "jg11277.t1"; gene_id "jg11277";
Cepheus	ALN_BLOCK	exon	6808421	6810110	.	+	.	transcript_id "jg11279.t1"; gene_id "jg11279";
Cepheus	ALN_BLOCK	exon	6811986	6814019	.	+	.	transcript_id "jg11280.t1"; gene_id "jg11280";
Cepheus	ALN_BLOCK	exon	6814790	6816587	.	+	.	transcript_id "jg11281.t1"; gene_id "jg11281";
Cepheus	ALN_BLOCK	exon	6817087	6817380	.	+	.	transcript_id "jg11282.t1"; gene_id "jg11282";
Cepheus	ALN_BLOCK	exon	6817534	6817667	.	+	.	transcript_id "jg11282.t1"; gene_id "jg11282";
Cepheus	ALN_BLOCK	exon	6817891	6819096	.	+	.	transcript_id "jg11282.t1"; gene_id "jg11282";
Cepheus	ALN_BLOCK	exon	6820577	6822690	.	+	.	transcript_id "jg11284.t1"; gene_id "jg11284";
Cepheus	ALN_BLOCK	exon	6872662	6877333	.	-	.	transcript_id "jg11287.t1"; gene_id "jg11287";
Cepheus	ALN_BLOCK	exon	6877798	6879140	.	-	.	transcript_id "jg11287.t1"; gene_id "jg11287";
Cepheus	ALN_BLOCK	exon	6879317	6881831	.	-	.	transcript_id "jg11287.t1"; gene_id "jg11287";
Cepheus	ALN_BLOCK	exon	6950597	6951187	.	-	.	transcript_id "jg11288.t1"; gene_id "jg11288";
Cepheus	ALN_BLOCK	exon	6952506	6953274	.	+	.	transcript_id "jg11290.t1"; gene_id "jg11290";
Cepheus	ALN_BLOCK	exon	6953749	6954983	.	-	.	transcript_id "jg11291.t1"; gene_id "jg11291";
Cepheus	ALN_BLOCK	exon	6955346	6955434	.	-	.	transcript_id "jg11291.t1"; gene_id "jg11291";
Cepheus	ALN_BLOCK	exon	6956182	6956840	.	-	.	transcript_id "jg11291.t1"; gene_id "jg11291";
Cepheus	ALN_BLOCK	exon	6957812	6958262	.	+	.	transcript_id "jg11292.t1"; gene_id "jg11292";
Cepheus	ALN_BLOCK	exon	6958461	6958839	.	+	.	transcript_id "jg11292.t1"; gene_id "jg11292";
Cepheus	ALN_BLOCK	exon	6964325	6968722	.	-	.	transcript_id "jg11293.t1"; gene_id "jg11293";
Cepheus	ALN_BLOCK	exon	6968943	6971137	.	-	.	transcript_id "jg11293.t1"; gene_id "jg11293";
Cepheus	ALN_BLOCK	exon	6971371	6979095	.	-	.	transcript_id "jg11293.t1"; gene_id "jg11293";
Cepheus	ALN_BLOCK	exon	6979388	6981816	.	-	.	transcript_id "jg11293.t1"; gene_id "jg11293";
Cepheus	ALN_BLOCK	exon	6982052	6983401	.	-	.	transcript_id "jg11293.t1"; gene_id "jg11293";
Cepheus	ALN_BLOCK	exon	7023539	7025542	.	-	.	transcript_id "jg11294.t1"; gene_id "jg11294";
Cepheus	ALN_BLOCK	exon	7027405	7028723	.	+	.	transcript_id "jg11295.t1"; gene_id "jg11295";
Cepheus	ALN_BLOCK	exon	7029004	7030467	.	+	.	transcript_id "jg11295.t1"; gene_id "jg11295";
Cepheus	ALN_BLOCK	exon	7031701	7032069	.	+	.	transcript_id "jg11296.t1"; gene_id "jg11296";
Cepheus	ALN_BLOCK	exon	7032403	7032867	.	+	.	transcript_id "jg11297.t1"; gene_id "jg11297";
Cepheus	ALN_BLOCK	exon	7033818	7036866	.	-	.	transcript_id "jg11298.t1"; gene_id "jg11298";
Cepheus	ALN_BLOCK	exon	7037587	7041535	.	+	.	transcript_id "jg11299.t1"; gene_id "jg11299";
Cepheus	ALN_BLOCK	exon	7041801	7047293	.	-	.	transcript_id "jg11300.t1"; gene_id "jg11300";
Cepheus	ALN_BLOCK	exon	7057624	7058659	.	-	.	transcript_id "jg11301.t1"; gene_id "jg11301";
Cepheus	ALN_BLOCK	exon	7058959	7063535	.	-	.	transcript_id "jg11301.t1"; gene_id "jg11301";
Cepheus	ALN_BLOCK	exon	7064705	7067797	.	+	.	transcript_id "jg11302.t1"; gene_id "jg11302";
Cepheus	ALN_BLOCK	exon	7069212	7070309	.	+	.	transcript_id "jg11303.t1"; gene_id "jg11303";
Cepheus	ALN_BLOCK	exon	7074309	7081661	.	+	.	transcript_id "jg11304.t1"; gene_id "jg11304";
Cepheus	ALN_BLOCK	exon	7081826	7088994	.	+	.	transcript_id "jg11304.t1"; gene_id "jg11304";
Cepheus	ALN_BLOCK	exon	7091545	7092944	.	+	.	transcript_id "jg11305.t1"; gene_id "jg11305";
Cepheus	ALN_BLOCK	exon	7093657	7095159	.	+	.	transcript_id "jg11306.t1"; gene_id "jg11306";
Cepheus	ALN_BLOCK	exon	7097088	7097375	.	-	.	transcript_id "jg11307.t1"; gene_id "jg11307";
Cepheus	ALN_BLOCK	exon	7097621	7098747	.	-	.	transcript_id "jg11307.t1"; gene_id "jg11307";
Cepheus	ALN_BLOCK	exon	7098913	7100903	.	-	.	transcript_id "jg11307.t1"; gene_id "jg11307";
Cepheus	ALN_BLOCK	exon	7107153	7107562	.	+	.	transcript_id "jg11308.t1"; gene_id "jg11308";
Cepheus	ALN_BLOCK	exon	7130840	7133006	.	-	.	transcript_id "jg11310.t1"; gene_id "jg11310";
Cepheus	ALN_BLOCK	exon	7133263	7134719	.	-	.	transcript_id "jg11310.t1"; gene_id "jg11310";
Cepheus	ALN_BLOCK	exon	7135606	7136009	.	+	.	transcript_id "jg11311.t1"; gene_id "jg11311";
Cepheus	ALN_BLOCK	exon	7137786	7137977	.	+	.	transcript_id "jg11312.t1"; gene_id "jg11312";
Cepheus	ALN_BLOCK	exon	7138337	7138730	.	+	.	transcript_id "jg11312.t1"; gene_id "jg11312";
Cepheus	ALN_BLOCK	exon	7140136	7140607	.	-	.	transcript_id "jg11313.t1"; gene_id "jg11313";
Cepheus	ALN_BLOCK	exon	7141413	7141838	.	-	.	transcript_id "jg11314.t1"; gene_id "jg11314";
Cepheus	ALN_BLOCK	exon	7142859	7152182	.	+	.	transcript_id "jg11315.t1"; gene_id "jg11315";
Cepheus	ALN_BLOCK	exon	7155968	7160465	.	-	.	transcript_id "jg11316.t1"; gene_id "jg11316";
Cepheus	ALN_BLOCK	exon	7160830	7161024	.	-	.	transcript_id "jg11316.t1"; gene_id "jg11316";
Cepheus	ALN_BLOCK	exon	7162132	7171809	.	-	.	transcript_id "jg11316.t1"; gene_id "jg11316";
Cepheus	ALN_BLOCK	exon	7171997	7172214	.	-	.	transcript_id "jg11316.t1"; gene_id "jg11316";
Cepheus	ALN_BLOCK	exon	7194771	7198449	.	+	.	transcript_id "jg11317.t1"; gene_id "jg11317";
Cepheus	ALN_BLOCK	exon	7198734	7199468	.	+	.	transcript_id "jg11317.t1"; gene_id "jg11317";
Cepheus	ALN_BLOCK	exon	7199690	7201967	.	+	.	transcript_id "jg11317.t1"; gene_id "jg11317";
Cepheus	ALN_BLOCK	exon	7217371	7219804	.	+	.	transcript_id "jg11318.t1"; gene_id "jg11318";
Cepheus	ALN_BLOCK	exon	7220171	7220655	.	-	.	transcript_id "jg11319.t1"; gene_id "jg11319";
Cepheus	ALN_BLOCK	exon	7220894	7221568	.	-	.	transcript_id "jg11319.t1"; gene_id "jg11319";
Cepheus	ALN_BLOCK	exon	7222810	7224137	.	-	.	transcript_id "jg11320.t1"; gene_id "jg11320";
Cepheus	ALN_BLOCK	exon	7225257	7228314	.	-	.	transcript_id "jg11321.t1"; gene_id "jg11321";
Cepheus	ALN_BLOCK	exon	7228619	7231243	.	+	.	transcript_id "jg11322.t1"; gene_id "jg11322";
Cepheus	ALN_BLOCK	exon	7231266	7232382	.	-	.	transcript_id "jg11323.t1"; gene_id "jg11323";
Cepheus	ALN_BLOCK	exon	7232741	7233853	.	+	.	transcript_id "jg11324.t1"; gene_id "jg11324";
Cepheus	ALN_BLOCK	exon	7235453	7237109	.	-	.	transcript_id "jg11325.t1"; gene_id "jg11325";
Cepheus	ALN_BLOCK	exon	7238178	7241174	.	+	.	transcript_id "jg11326.t1"; gene_id "jg11326";
Cepheus	ALN_BLOCK	exon	7243245	7243327	.	-	.	transcript_id "jg11328.t1"; gene_id "jg11328";
Cepheus	ALN_BLOCK	exon	7243486	7247388	.	-	.	transcript_id "jg11328.t1"; gene_id "jg11328";
Cepheus	ALN_BLOCK	exon	7248546	7249562	.	+	.	transcript_id "jg11329.t1"; gene_id "jg11329";
Cepheus	ALN_BLOCK	exon	7249768	7251947	.	+	.	transcript_id "jg11329.t1"; gene_id "jg11329";
Cepheus	ALN_BLOCK	exon	7252878	7253705	.	-	.	transcript_id "jg11330.t1"; gene_id "jg11330";
Cepheus	ALN_BLOCK	exon	7253893	7254347	.	-	.	transcript_id "jg11330.t1"; gene_id "jg11330";
Cepheus	ALN_BLOCK	exon	7260924	7269255	.	+	.	transcript_id "jg11332.t1"; gene_id "jg11332";
Cepheus	ALN_BLOCK	exon	7273106	7274969	.	-	.	transcript_id "jg11333.t1"; gene_id "jg11333";
Cepheus	ALN_BLOCK	exon	7275769	7276677	.	-	.	transcript_id "jg11334.t1"; gene_id "jg11334";
Cepheus	ALN_BLOCK	exon	7277945	7278373	.	+	.	transcript_id "jg11335.t1"; gene_id "jg11335";
Cepheus	ALN_BLOCK	exon	7279405	7280463	.	+	.	transcript_id "jg11335.t1"; gene_id "jg11335";
Cepheus	ALN_BLOCK	exon	7280839	7293004	.	+	.	transcript_id "jg11335.t1"; gene_id "jg11335";
Cepheus	ALN_BLOCK	exon	7293294	7296814	.	+	.	transcript_id "jg11335.t1"; gene_id "jg11335";
Cepheus	ALN_BLOCK	exon	7304803	7311387	.	-	.	transcript_id "jg11336.t1"; gene_id "jg11336";
Cepheus	ALN_BLOCK	exon	7311617	7314589	.	-	.	transcript_id "jg11336.t1"; gene_id "jg11336";
Cepheus	ALN_BLOCK	exon	7315736	7316087	.	+	.	transcript_id "jg11337.t1"; gene_id "jg11337";
Cepheus	ALN_BLOCK	exon	7316313	7317783	.	+	.	transcript_id "jg11337.t1"; gene_id "jg11337";
Cepheus	ALN_BLOCK	exon	7318860	7319155	.	-	.	transcript_id "jg11338.t1"; gene_id "jg11338";
Cepheus	ALN_BLOCK	exon	7320828	7321604	.	-	.	transcript_id "jg11339.t1"; gene_id "jg11339";
Cepheus	ALN_BLOCK	exon	7323556	7329023	.	+	.	transcript_id "jg11340.t1"; gene_id "jg11340";
Cepheus	ALN_BLOCK	exon	7329379	7330883	.	-	.	transcript_id "jg11341.t1"; gene_id "jg11341";
Cepheus	ALN_BLOCK	exon	7331986	7333755	.	+	.	transcript_id "jg11342.t1"; gene_id "jg11342";
Cepheus	ALN_BLOCK	exon	7334347	7338058	.	-	.	transcript_id "jg11343.t1"; gene_id "jg11343";
Cepheus	ALN_BLOCK	exon	7338411	7339438	.	-	.	transcript_id "jg11343.t1"; gene_id "jg11343";
Cepheus	ALN_BLOCK	exon	7339606	7341399	.	-	.	transcript_id "jg11343.t1"; gene_id "jg11343";
Cepheus	ALN_BLOCK	exon	7345177	7352603	.	-	.	transcript_id "jg11344.t1"; gene_id "jg11344";
Cepheus	ALN_BLOCK	exon	7352878	7354999	.	-	.	transcript_id "jg11344.t1"; gene_id "jg11344";
Cepheus	ALN_BLOCK	exon	7355210	7355745	.	-	.	transcript_id "jg11344.t1"; gene_id "jg11344";
Cepheus	ALN_BLOCK	exon	7357176	7358048	.	-	.	transcript_id "jg11345.t1"; gene_id "jg11345";
Cepheus	ALN_BLOCK	exon	7358338	7359105	.	+	.	transcript_id "jg11346.t1"; gene_id "jg11346";
Cepheus	ALN_BLOCK	exon	7359606	7360748	.	-	.	transcript_id "jg11347.t1"; gene_id "jg11347";
Cepheus	ALN_BLOCK	exon	7361827	7362228	.	-	.	transcript_id "jg11348.t1"; gene_id "jg11348";
Cepheus	ALN_BLOCK	exon	7365302	7368313	.	-	.	transcript_id "jg11350.t1"; gene_id "jg11350";
Cepheus	ALN_BLOCK	exon	7368644	7373552	.	-	.	transcript_id "jg11350.t1"; gene_id "jg11350";
Cepheus	ALN_BLOCK	exon	7418216	7419197	.	+	.	transcript_id "jg11351.t1"; gene_id "jg11351";
Cepheus	ALN_BLOCK	exon	7445487	7446623	.	+	.	transcript_id "jg11352.t1"; gene_id "jg11352";
Cepheus	ALN_BLOCK	exon	7448712	7450862	.	+	.	transcript_id "jg11353.t1"; gene_id "jg11353";
Cepheus	ALN_BLOCK	exon	7459409	7460517	.	+	.	transcript_id "jg11354.t1"; gene_id "jg11354";
Cepheus	ALN_BLOCK	exon	7460723	7463076	.	+	.	transcript_id "jg11354.t1"; gene_id "jg11354";
Cepheus	ALN_BLOCK	exon	7466803	7468689	.	+	.	transcript_id "jg11355.t1"; gene_id "jg11355";
Cepheus	ALN_BLOCK	exon	7469816	7470672	.	+	.	transcript_id "jg11356.t1"; gene_id "jg11356";
Cepheus	ALN_BLOCK	exon	7471137	7472226	.	+	.	transcript_id "jg11357.t1"; gene_id "jg11357";
Cepheus	ALN_BLOCK	exon	7473274	7481450	.	-	.	transcript_id "jg11358.t1"; gene_id "jg11358";
Cepheus	ALN_BLOCK	exon	7482090	7483140	.	+	.	transcript_id "jg11359.t1"; gene_id "jg11359";
Cepheus	ALN_BLOCK	exon	7498957	7500268	.	+	.	transcript_id "jg11361.t1"; gene_id "jg11361";
Cepheus	ALN_BLOCK	exon	7500336	7501684	.	-	.	transcript_id "jg11362.t1"; gene_id "jg11362";
Cepheus	ALN_BLOCK	exon	7502154	7503382	.	+	.	transcript_id "jg11363.t1"; gene_id "jg11363";
Cepheus	ALN_BLOCK	exon	7504249	7506306	.	+	.	transcript_id "jg11364.t1"; gene_id "jg11364";
Cepheus	ALN_BLOCK	exon	7507371	7507839	.	-	.	transcript_id "jg11365.t1"; gene_id "jg11365";
Cepheus	ALN_BLOCK	exon	7508329	7509033	.	+	.	transcript_id "jg11366.t1"; gene_id "jg11366";
Cepheus	ALN_BLOCK	exon	7509453	7513161	.	-	.	transcript_id "jg11367.t1"; gene_id "jg11367";
Cepheus	ALN_BLOCK	exon	7514090	7515280	.	+	.	transcript_id "jg11368.t1"; gene_id "jg11368";
Cepheus	ALN_BLOCK	exon	7516046	7516607	.	+	.	transcript_id "jg11369.t1"; gene_id "jg11369";
Cepheus	ALN_BLOCK	exon	7517628	7522784	.	-	.	transcript_id "jg11370.t1"; gene_id "jg11370";
Cepheus	ALN_BLOCK	exon	7522954	7525431	.	-	.	transcript_id "jg11370.t1"; gene_id "jg11370";
Cepheus	ALN_BLOCK	exon	7527945	7528777	.	+	.	transcript_id "jg11371.t1"; gene_id "jg11371";
Cepheus	ALN_BLOCK	exon	7529336	7530632	.	-	.	transcript_id "jg11372.t1"; gene_id "jg11372";
Cepheus	ALN_BLOCK	exon	7534241	7535053	.	-	.	transcript_id "jg11373.t1"; gene_id "jg11373";
Cepheus	ALN_BLOCK	exon	7541229	7541605	.	+	.	transcript_id "jg11374.t1"; gene_id "jg11374";
Cepheus	ALN_BLOCK	exon	7541817	7546559	.	+	.	transcript_id "jg11374.t1"; gene_id "jg11374";
Cepheus	ALN_BLOCK	exon	7547338	7549604	.	-	.	transcript_id "jg11375.t1"; gene_id "jg11375";
Cepheus	ALN_BLOCK	exon	7550901	7551495	.	+	.	transcript_id "jg11376.t1"; gene_id "jg11376";
Cepheus	ALN_BLOCK	exon	7551696	7553001	.	+	.	transcript_id "jg11376.t1"; gene_id "jg11376";
Cepheus	ALN_BLOCK	exon	7555180	7556290	.	-	.	transcript_id "jg11377.t1"; gene_id "jg11377";
Cepheus	ALN_BLOCK	exon	7560680	7560963	.	+	.	transcript_id "jg11378.t1"; gene_id "jg11378";
Cepheus	ALN_BLOCK	exon	7561206	7561518	.	+	.	transcript_id "jg11378.t1"; gene_id "jg11378";
Cepheus	ALN_BLOCK	exon	7562782	7567977	.	+	.	transcript_id "jg11379.t1"; gene_id "jg11379";
Cepheus	ALN_BLOCK	exon	7570462	7571844	.	+	.	transcript_id "jg11379.t1"; gene_id "jg11379";
Cepheus	ALN_BLOCK	exon	7573577	7574218	.	-	.	transcript_id "jg11380.t1"; gene_id "jg11380";
Cepheus	ALN_BLOCK	exon	7575882	7576454	.	-	.	transcript_id "jg11381.t1"; gene_id "jg11381";
Cepheus	ALN_BLOCK	exon	7581368	7582768	.	+	.	transcript_id "jg11383.t1"; gene_id "jg11383";
Cepheus	ALN_BLOCK	exon	7583759	7584400	.	+	.	transcript_id "jg11384.t1"; gene_id "jg11384";
Cepheus	ALN_BLOCK	exon	7585112	7585714	.	-	.	transcript_id "jg11385.t1"; gene_id "jg11385";
Cepheus	ALN_BLOCK	exon	7586505	7587029	.	-	.	transcript_id "jg11387.t1"; gene_id "jg11387";
Cepheus	ALN_BLOCK	exon	7587938	7588482	.	-	.	transcript_id "jg11388.t1"; gene_id "jg11388";
Cepheus	ALN_BLOCK	exon	7589575	7590174	.	+	.	transcript_id "jg11389.t1"; gene_id "jg11389";
Cepheus	ALN_BLOCK	exon	7590898	7591567	.	+	.	transcript_id "jg11390.t1"; gene_id "jg11390";
Cepheus	ALN_BLOCK	exon	7591973	7594401	.	-	.	transcript_id "jg11391.t1"; gene_id "jg11391";
Cepheus	ALN_BLOCK	exon	7595139	7599113	.	+	.	transcript_id "jg11392.t1"; gene_id "jg11392";
Cepheus	ALN_BLOCK	exon	7599359	7599868	.	-	.	transcript_id "jg11393.t1"; gene_id "jg11393";
Cepheus	ALN_BLOCK	exon	7600314	7601615	.	-	.	transcript_id "jg11394.t1"; gene_id "jg11394";
Cepheus	ALN_BLOCK	exon	7602853	7603238	.	-	.	transcript_id "jg11395.t1"; gene_id "jg11395";
Cepheus	ALN_BLOCK	exon	7607154	7608137	.	-	.	transcript_id "jg11396.t1"; gene_id "jg11396";
Cepheus	ALN_BLOCK	exon	7608309	7610793	.	+	.	transcript_id "jg11397.t1"; gene_id "jg11397";
Cepheus	ALN_BLOCK	exon	7611222	7612272	.	-	.	transcript_id "jg11398.t1"; gene_id "jg11398";
Cepheus	ALN_BLOCK	exon	7612603	7613149	.	-	.	transcript_id "jg11398.t1"; gene_id "jg11398";
Cepheus	ALN_BLOCK	exon	7615778	7621351	.	-	.	transcript_id "jg11400.t1"; gene_id "jg11400";
Cepheus	ALN_BLOCK	exon	7621647	7622502	.	-	.	transcript_id "jg11400.t1"; gene_id "jg11400";
Cepheus	ALN_BLOCK	exon	7627023	7629061	.	-	.	transcript_id "jg11401.t1"; gene_id "jg11401";
Cepheus	ALN_BLOCK	exon	7685313	7686298	.	-	.	transcript_id "jg11403.t1"; gene_id "jg11403";
Cepheus	ALN_BLOCK	exon	7686362	7687843	.	-	.	transcript_id "jg11404.t1"; gene_id "jg11404";
Cepheus	ALN_BLOCK	exon	7688015	7689056	.	-	.	transcript_id "jg11404.t1"; gene_id "jg11404";
Cepheus	ALN_BLOCK	exon	7689307	7690109	.	-	.	transcript_id "jg11404.t1"; gene_id "jg11404";
Cepheus	ALN_BLOCK	exon	7690371	7692578	.	-	.	transcript_id "jg11404.t1"; gene_id "jg11404";
Cepheus	ALN_BLOCK	exon	7692817	7694968	.	-	.	transcript_id "jg11404.t1"; gene_id "jg11404";
Cepheus	ALN_BLOCK	exon	7695219	7697082	.	-	.	transcript_id "jg11404.t1"; gene_id "jg11404";
Cepheus	ALN_BLOCK	exon	7697526	7697538	.	-	.	transcript_id "jg11404.t1"; gene_id "jg11404";
Cepheus	ALN_BLOCK	exon	7698241	7698345	.	-	.	transcript_id "jg11404.t1"; gene_id "jg11404";
Cepheus	ALN_BLOCK	exon	7698876	7698893	.	-	.	transcript_id "jg11404.t1"; gene_id "jg11404";
Cepheus	ALN_BLOCK	exon	7699378	7699390	.	-	.	transcript_id "jg11404.t1"; gene_id "jg11404";
Cepheus	ALN_BLOCK	exon	7699618	7699636	.	-	.	transcript_id "jg11404.t1"; gene_id "jg11404";
Cepheus	ALN_BLOCK	exon	7700441	7700459	.	-	.	transcript_id "jg11404.t1"; gene_id "jg11404";
Cepheus	ALN_BLOCK	exon	7700635	7700649	.	-	.	transcript_id "jg11404.t1"; gene_id "jg11404";
Cepheus	ALN_BLOCK	exon	7701144	7709532	.	-	.	transcript_id "jg11404.t1"; gene_id "jg11404";
Cepheus	ALN_BLOCK	exon	7709882	7713740	.	-	.	transcript_id "jg11404.t1"; gene_id "jg11404";
Cepheus	ALN_BLOCK	exon	7714025	7714816	.	-	.	transcript_id "jg11404.t1"; gene_id "jg11404";
Cepheus	ALN_BLOCK	exon	7737689	7738996	.	+	.	transcript_id "jg11406.t1"; gene_id "jg11406";
Cepheus	ALN_BLOCK	exon	7760122	7760646	.	-	.	transcript_id "jg11407.t1"; gene_id "jg11407";
Cepheus	ALN_BLOCK	exon	7760817	7762834	.	-	.	transcript_id "jg11407.t1"; gene_id "jg11407";
Cepheus	ALN_BLOCK	exon	7770908	7773173	.	+	.	transcript_id "jg11408.t1"; gene_id "jg11408";
Cepheus	ALN_BLOCK	exon	7819076	7829473	.	+	.	transcript_id "jg11410.t1"; gene_id "jg11410";
Cepheus	ALN_BLOCK	exon	7835901	7839920	.	-	.	transcript_id "jg11411.t1"; gene_id "jg11411";
Cepheus	ALN_BLOCK	exon	7840283	7842589	.	-	.	transcript_id "jg11411.t1"; gene_id "jg11411";
Cepheus	ALN_BLOCK	exon	7852658	7854135	.	+	.	transcript_id "jg11412.t1"; gene_id "jg11412";
Cepheus	ALN_BLOCK	exon	7854361	7855168	.	-	.	transcript_id "jg11413.t1"; gene_id "jg11413";
Cepheus	ALN_BLOCK	exon	7875464	7881533	.	+	.	transcript_id "jg11414.t1"; gene_id "jg11414";
Cepheus	ALN_BLOCK	exon	7891844	7892056	.	-	.	transcript_id "jg11415.t1"; gene_id "jg11415";
Cepheus	ALN_BLOCK	exon	7894452	7896258	.	-	.	transcript_id "jg11416.t1"; gene_id "jg11416";
Cepheus	ALN_BLOCK	exon	7897711	7904559	.	-	.	transcript_id "jg11417.t1"; gene_id "jg11417";
Cepheus	ALN_BLOCK	exon	7906063	7908241	.	-	.	transcript_id "jg11417.t1"; gene_id "jg11417";
Cepheus	ALN_BLOCK	exon	7908725	7909841	.	-	.	transcript_id "jg11418.t1"; gene_id "jg11418";
Cepheus	ALN_BLOCK	exon	7910422	7912593	.	+	.	transcript_id "jg11419.t1"; gene_id "jg11419";
Cepheus	ALN_BLOCK	exon	7919024	7921861	.	+	.	transcript_id "jg11420.t1"; gene_id "jg11420";
Cepheus	ALN_BLOCK	exon	7933155	7935037	.	+	.	transcript_id "jg11421.t1"; gene_id "jg11421";
Cepheus	ALN_BLOCK	exon	7935808	7936980	.	-	.	transcript_id "jg11422.t1"; gene_id "jg11422";
Cepheus	ALN_BLOCK	exon	7940013	7943375	.	-	.	transcript_id "jg11423.t1"; gene_id "jg11423";
Cepheus	ALN_BLOCK	exon	7943550	7943714	.	-	.	transcript_id "jg11423.t1"; gene_id "jg11423";
Cepheus	ALN_BLOCK	exon	7973221	7975384	.	+	.	transcript_id "jg11427.t1"; gene_id "jg11427";
Cepheus	ALN_BLOCK	exon	7978917	7980233	.	+	.	transcript_id "jg11428.t1"; gene_id "jg11428";
Cepheus	ALN_BLOCK	exon	7982045	7983802	.	-	.	transcript_id "jg11429.t1"; gene_id "jg11429";
Cepheus	ALN_BLOCK	exon	7987027	7990775	.	-	.	transcript_id "jg11430.t1"; gene_id "jg11430";
Cepheus	ALN_BLOCK	exon	7994348	7998336	.	+	.	transcript_id "jg11431.t1"; gene_id "jg11431";
Cepheus	ALN_BLOCK	exon	7999732	7999941	.	+	.	transcript_id "jg11432.t1"; gene_id "jg11432";
Cepheus	ALN_BLOCK	exon	8000096	8000885	.	+	.	transcript_id "jg11432.t1"; gene_id "jg11432";
Cepheus	ALN_BLOCK	exon	8001375	8003444	.	-	.	transcript_id "jg11433.t1"; gene_id "jg11433";
Cepheus	ALN_BLOCK	exon	8005210	8007239	.	+	.	transcript_id "jg11434.t1"; gene_id "jg11434";
Cepheus	ALN_BLOCK	exon	8007428	8007808	.	-	.	transcript_id "jg11435.t1"; gene_id "jg11435";
Cepheus	ALN_BLOCK	exon	8011213	8012536	.	+	.	transcript_id "jg11436.t1"; gene_id "jg11436";
Cepheus	ALN_BLOCK	exon	8012727	8013922	.	+	.	transcript_id "jg11436.t1"; gene_id "jg11436";
Cepheus	ALN_BLOCK	exon	8014235	8016281	.	-	.	transcript_id "jg11437.t1"; gene_id "jg11437";
Cepheus	ALN_BLOCK	exon	8017190	8019201	.	+	.	transcript_id "jg11438.t1"; gene_id "jg11438";
Cepheus	ALN_BLOCK	exon	8020489	8022744	.	-	.	transcript_id "jg11439.t1"; gene_id "jg11439";
Cepheus	ALN_BLOCK	exon	8023799	8024733	.	-	.	transcript_id "jg11440.t1"; gene_id "jg11440";
Cepheus	ALN_BLOCK	exon	8025330	8026760	.	+	.	transcript_id "jg11441.t1"; gene_id "jg11441";
Cepheus	ALN_BLOCK	exon	8027196	8030420	.	+	.	transcript_id "jg11442.t1"; gene_id "jg11442";
Cepheus	ALN_BLOCK	exon	8030919	8032972	.	-	.	transcript_id "jg11443.t1"; gene_id "jg11443";
Cepheus	ALN_BLOCK	exon	8035325	8035873	.	-	.	transcript_id "jg11444.t1"; gene_id "jg11444";
Cepheus	ALN_BLOCK	exon	8036535	8038016	.	-	.	transcript_id "jg11445.t1"; gene_id "jg11445";
Cepheus	ALN_BLOCK	exon	8043919	8044238	.	+	.	transcript_id "jg11446.t1"; gene_id "jg11446";
Cepheus	ALN_BLOCK	exon	8044389	8057347	.	+	.	transcript_id "jg11446.t1"; gene_id "jg11446";
Cepheus	ALN_BLOCK	exon	8059189	8063135	.	+	.	transcript_id "jg11446.t1"; gene_id "jg11446";
Cepheus	ALN_BLOCK	exon	8065325	8070545	.	-	.	transcript_id "jg11447.t1"; gene_id "jg11447";
Cepheus	ALN_BLOCK	exon	8072088	8072095	.	-	.	transcript_id "jg11447.t1"; gene_id "jg11447";
Cepheus	ALN_BLOCK	exon	8072681	8072955	.	-	.	transcript_id "jg11447.t1"; gene_id "jg11447";
Cepheus	ALN_BLOCK	exon	8073197	8073210	.	-	.	transcript_id "jg11447.t1"; gene_id "jg11447";
Cepheus	ALN_BLOCK	exon	8073425	8073546	.	-	.	transcript_id "jg11447.t1"; gene_id "jg11447";
Cepheus	ALN_BLOCK	exon	8089031	8090110	.	+	.	transcript_id "jg11448.t1"; gene_id "jg11448";
Cepheus	ALN_BLOCK	exon	8090273	8095119	.	+	.	transcript_id "jg11448.t1"; gene_id "jg11448";
Cepheus	ALN_BLOCK	exon	8097724	8103805	.	+	.	transcript_id "jg11449.t1"; gene_id "jg11449";
Cepheus	ALN_BLOCK	exon	8108036	8110453	.	-	.	transcript_id "jg11450.t1"; gene_id "jg11450";
Cepheus	ALN_BLOCK	exon	8112725	8113795	.	-	.	transcript_id "jg11451.t1"; gene_id "jg11451";
Cepheus	ALN_BLOCK	exon	8113983	8115466	.	-	.	transcript_id "jg11451.t1"; gene_id "jg11451";
Cepheus	ALN_BLOCK	exon	8118042	8122489	.	-	.	transcript_id "jg11451.t1"; gene_id "jg11451";
Cepheus	ALN_BLOCK	exon	8122724	8127076	.	-	.	transcript_id "jg11451.t1"; gene_id "jg11451";
Cepheus	ALN_BLOCK	exon	8168378	8170582	.	-	.	transcript_id "jg11452.t1"; gene_id "jg11452";
Cepheus	ALN_BLOCK	exon	8178908	8179209	.	-	.	transcript_id "jg11453.t1"; gene_id "jg11453";
Cepheus	ALN_BLOCK	exon	8199200	8199982	.	-	.	transcript_id "jg11455.t1"; gene_id "jg11455";
Cepheus	ALN_BLOCK	exon	8201720	8202088	.	-	.	transcript_id "jg11456.t1"; gene_id "jg11456";
Cepheus	ALN_BLOCK	exon	8203881	8205339	.	+	.	transcript_id "jg11457.t1"; gene_id "jg11457";
Cepheus	ALN_BLOCK	exon	8205392	8206398	.	-	.	transcript_id "jg11458.t1"; gene_id "jg11458";
Cepheus	ALN_BLOCK	exon	8207780	8208763	.	-	.	transcript_id "jg11460.t1"; gene_id "jg11460";
Cepheus	ALN_BLOCK	exon	8209086	8209603	.	+	.	transcript_id "jg11461.t1"; gene_id "jg11461";
Cepheus	ALN_BLOCK	exon	8210900	8211607	.	+	.	transcript_id "jg11462.t1"; gene_id "jg11462";
Cepheus	ALN_BLOCK	exon	8211759	8211778	.	+	.	transcript_id "jg11462.t1"; gene_id "jg11462";
Cepheus	ALN_BLOCK	exon	8211972	8212754	.	+	.	transcript_id "jg11462.t1"; gene_id "jg11462";
Cepheus	ALN_BLOCK	exon	8212929	8212933	.	+	.	transcript_id "jg11462.t1"; gene_id "jg11462";
Cepheus	ALN_BLOCK	exon	8213106	8213247	.	+	.	transcript_id "jg11462.t1"; gene_id "jg11462";
Cepheus	ALN_BLOCK	exon	8213869	8217892	.	-	.	transcript_id "jg11463.t1"; gene_id "jg11463";
Cepheus	ALN_BLOCK	exon	8218288	8230966	.	-	.	transcript_id "jg11463.t1"; gene_id "jg11463";
Cepheus	ALN_BLOCK	exon	8245603	8245804	.	-	.	transcript_id "jg11464.t1"; gene_id "jg11464";
Cepheus	ALN_BLOCK	exon	8246194	8249989	.	-	.	transcript_id "jg11464.t1"; gene_id "jg11464";
Cepheus	ALN_BLOCK	exon	8252134	8252931	.	-	.	transcript_id "jg11465.t1"; gene_id "jg11465";
Cepheus	ALN_BLOCK	exon	8262070	8262354	.	+	.	transcript_id "jg11466.t1"; gene_id "jg11466";
Cepheus	ALN_BLOCK	exon	8280937	8281521	.	-	.	transcript_id "jg11469.t1"; gene_id "jg11469";
Cepheus	ALN_BLOCK	exon	8283165	8283790	.	-	.	transcript_id "jg11470.t1"; gene_id "jg11470";
Cepheus	ALN_BLOCK	exon	8284705	8285109	.	-	.	transcript_id "jg11471.t1"; gene_id "jg11471";
Cepheus	ALN_BLOCK	exon	8286086	8286719	.	-	.	transcript_id "jg11472.t1"; gene_id "jg11472";
Cepheus	ALN_BLOCK	exon	8288068	8291969	.	-	.	transcript_id "jg11473.t1"; gene_id "jg11473";
Cepheus	ALN_BLOCK	exon	8292462	8293053	.	+	.	transcript_id "jg11474.t1"; gene_id "jg11474";
Cepheus	ALN_BLOCK	exon	8293357	8294227	.	+	.	transcript_id "jg11475.t1"; gene_id "jg11475";
Cepheus	ALN_BLOCK	exon	8338984	8341192	.	-	.	transcript_id "jg11477.t1"; gene_id "jg11477";
Cepheus	ALN_BLOCK	exon	8370191	8371393	.	-	.	transcript_id "jg11478.t1"; gene_id "jg11478";
Cepheus	ALN_BLOCK	exon	8372286	8373622	.	+	.	transcript_id "jg11479.t1"; gene_id "jg11479";
Cepheus	ALN_BLOCK	exon	8374590	8376438	.	+	.	transcript_id "jg11480.t1"; gene_id "jg11480";
Cepheus	ALN_BLOCK	exon	8378318	8381600	.	-	.	transcript_id "jg11482.t1"; gene_id "jg11482";
Cepheus	ALN_BLOCK	exon	8384090	8387803	.	-	.	transcript_id "jg11483.t1"; gene_id "jg11483";
Cepheus	ALN_BLOCK	exon	8388617	8390666	.	+	.	transcript_id "jg11484.t1"; gene_id "jg11484";
Cepheus	ALN_BLOCK	exon	8394765	8396514	.	-	.	transcript_id "jg11485.t1"; gene_id "jg11485";
Cepheus	ALN_BLOCK	exon	8399166	8400699	.	+	.	transcript_id "jg11486.t1"; gene_id "jg11486";
Cepheus	ALN_BLOCK	exon	8401034	8402803	.	-	.	transcript_id "jg11487.t1"; gene_id "jg11487";
Cepheus	ALN_BLOCK	exon	8403697	8405473	.	-	.	transcript_id "jg11488.t1"; gene_id "jg11488";
Cepheus	ALN_BLOCK	exon	8407517	8409589	.	-	.	transcript_id "jg11489.t1"; gene_id "jg11489";
Cepheus	ALN_BLOCK	exon	8409786	8413448	.	-	.	transcript_id "jg11489.t1"; gene_id "jg11489";
Cepheus	ALN_BLOCK	exon	8423618	8425078	.	+	.	transcript_id "jg11491.t1"; gene_id "jg11491";
Cepheus	ALN_BLOCK	exon	8425292	8425664	.	-	.	transcript_id "jg11492.t1"; gene_id "jg11492";
Cepheus	ALN_BLOCK	exon	8425994	8426930	.	-	.	transcript_id "jg11492.t1"; gene_id "jg11492";
Cepheus	ALN_BLOCK	exon	8427274	8428395	.	+	.	transcript_id "jg11493.t1"; gene_id "jg11493";
Cepheus	ALN_BLOCK	exon	8453404	8454784	.	+	.	transcript_id "jg11496.t1"; gene_id "jg11496";
Cepheus	ALN_BLOCK	exon	8455661	8467981	.	-	.	transcript_id "jg11497.t1"; gene_id "jg11497";
Cepheus	ALN_BLOCK	exon	8494727	8497149	.	-	.	transcript_id "jg11499.t1"; gene_id "jg11499";
Cepheus	ALN_BLOCK	exon	8498884	8501251	.	-	.	transcript_id "jg11500.t1"; gene_id "jg11500";
Cepheus	ALN_BLOCK	exon	8509983	8510912	.	+	.	transcript_id "jg11502.t1"; gene_id "jg11502";
Cepheus	ALN_BLOCK	exon	8511400	8513314	.	+	.	transcript_id "jg11503.t1"; gene_id "jg11503";
Cepheus	ALN_BLOCK	exon	8513416	8514271	.	-	.	transcript_id "jg11504.t1"; gene_id "jg11504";
Cepheus	ALN_BLOCK	exon	8514948	8515795	.	-	.	transcript_id "jg11505.t1"; gene_id "jg11505";
Cepheus	ALN_BLOCK	exon	8515981	8516535	.	-	.	transcript_id "jg11505.t1"; gene_id "jg11505";
Cepheus	ALN_BLOCK	exon	8517840	8520112	.	-	.	transcript_id "jg11506.t1"; gene_id "jg11506";
Cepheus	ALN_BLOCK	exon	8520294	8520495	.	-	.	transcript_id "jg11506.t1"; gene_id "jg11506";
Cepheus	ALN_BLOCK	exon	8520714	8521367	.	+	.	transcript_id "jg11507.t1"; gene_id "jg11507";
Cepheus	ALN_BLOCK	exon	8523297	8525742	.	-	.	transcript_id "jg11508.t1"; gene_id "jg11508";
Cepheus	ALN_BLOCK	exon	8526160	8528217	.	+	.	transcript_id "jg11509.t1"; gene_id "jg11509";
Cepheus	ALN_BLOCK	exon	8534590	8547601	.	+	.	transcript_id "jg11510.t1"; gene_id "jg11510";
Cepheus	ALN_BLOCK	exon	8549892	8558804	.	-	.	transcript_id "jg11511.t1"; gene_id "jg11511";
Cepheus	ALN_BLOCK	exon	8571848	8577579	.	+	.	transcript_id "jg11513.t1"; gene_id "jg11513";
Cepheus	ALN_BLOCK	exon	8582989	8586970	.	+	.	transcript_id "jg11514.t1"; gene_id "jg11514";
Cepheus	ALN_BLOCK	exon	8591378	8596430	.	-	.	transcript_id "jg11515.t1"; gene_id "jg11515";
Cepheus	ALN_BLOCK	exon	8601346	8603486	.	+	.	transcript_id "jg11516.t1"; gene_id "jg11516";
Cepheus	ALN_BLOCK	exon	8603702	8604827	.	+	.	transcript_id "jg11516.t1"; gene_id "jg11516";
Cepheus	ALN_BLOCK	exon	8605068	8605166	.	+	.	transcript_id "jg11516.t1"; gene_id "jg11516";
Cepheus	ALN_BLOCK	exon	8605359	8607429	.	+	.	transcript_id "jg11516.t1"; gene_id "jg11516";
Cepheus	ALN_BLOCK	exon	8607587	8611361	.	-	.	transcript_id "jg11517.t1"; gene_id "jg11517";
Cepheus	ALN_BLOCK	exon	8611827	8613992	.	+	.	transcript_id "jg11518.t1"; gene_id "jg11518";
Cepheus	ALN_BLOCK	exon	8616150	8617898	.	-	.	transcript_id "jg11519.t1"; gene_id "jg11519";
Cepheus	ALN_BLOCK	exon	8618616	8618996	.	+	.	transcript_id "jg11520.t1"; gene_id "jg11520";
Cepheus	ALN_BLOCK	exon	8619343	8621360	.	+	.	transcript_id "jg11521.t1"; gene_id "jg11521";
Cepheus	ALN_BLOCK	exon	8621924	8623174	.	-	.	transcript_id "jg11522.t1"; gene_id "jg11522";
Cepheus	ALN_BLOCK	exon	8623647	8624792	.	-	.	transcript_id "jg11522.t1"; gene_id "jg11522";
Cepheus	ALN_BLOCK	exon	8633316	8634098	.	-	.	transcript_id "jg11524.t1"; gene_id "jg11524";
Cepheus	ALN_BLOCK	exon	8635323	8635404	.	-	.	transcript_id "jg11525.t1"; gene_id "jg11525";
Cepheus	ALN_BLOCK	exon	8635679	8642107	.	-	.	transcript_id "jg11525.t1"; gene_id "jg11525";
Cepheus	ALN_BLOCK	exon	8642553	8652068	.	-	.	transcript_id "jg11525.t1"; gene_id "jg11525";
Cepheus	ALN_BLOCK	exon	8671963	8674148	.	+	.	transcript_id "jg11526.t1"; gene_id "jg11526";
Cepheus	ALN_BLOCK	exon	8674589	8678758	.	+	.	transcript_id "jg11527.t1"; gene_id "jg11527";
Cepheus	ALN_BLOCK	exon	8679393	8684198	.	-	.	transcript_id "jg11528.t1"; gene_id "jg11528";
Cepheus	ALN_BLOCK	exon	8685312	8686853	.	+	.	transcript_id "jg11529.t1"; gene_id "jg11529";
Cepheus	ALN_BLOCK	exon	8687035	8688407	.	-	.	transcript_id "jg11530.t1"; gene_id "jg11530";
Cepheus	ALN_BLOCK	exon	8688912	8690227	.	-	.	transcript_id "jg11531.t1"; gene_id "jg11531";
Cepheus	ALN_BLOCK	exon	8691209	8692247	.	-	.	transcript_id "jg11532.t1"; gene_id "jg11532";
Cepheus	ALN_BLOCK	exon	8693264	8694732	.	-	.	transcript_id "jg11533.t1"; gene_id "jg11533";
Cepheus	ALN_BLOCK	exon	8702662	8704343	.	-	.	transcript_id "jg11534.t1"; gene_id "jg11534";
Cepheus	ALN_BLOCK	exon	8706062	8707338	.	-	.	transcript_id "jg11535.t1"; gene_id "jg11535";
Cepheus	ALN_BLOCK	exon	8711500	8713125	.	-	.	transcript_id "jg11536.t1"; gene_id "jg11536";
Cepheus	ALN_BLOCK	exon	8721396	8721733	.	+	.	transcript_id "jg11537.t1"; gene_id "jg11537";
Cepheus	ALN_BLOCK	exon	8721893	8724612	.	+	.	transcript_id "jg11537.t1"; gene_id "jg11537";
Cepheus	ALN_BLOCK	exon	8724862	8726119	.	+	.	transcript_id "jg11537.t1"; gene_id "jg11537";
Cepheus	ALN_BLOCK	exon	8728370	8729977	.	+	.	transcript_id "jg11538.t1"; gene_id "jg11538";
Cepheus	ALN_BLOCK	exon	8730359	8732009	.	+	.	transcript_id "jg11539.t1"; gene_id "jg11539";
Cepheus	ALN_BLOCK	exon	8732095	8733166	.	-	.	transcript_id "jg11540.t1"; gene_id "jg11540";
Cepheus	ALN_BLOCK	exon	8735261	8737354	.	-	.	transcript_id "jg11542.t1"; gene_id "jg11542";
Cepheus	ALN_BLOCK	exon	8746576	8747115	.	+	.	transcript_id "jg11544.t1"; gene_id "jg11544";
Cepheus	ALN_BLOCK	exon	8747658	8748622	.	-	.	transcript_id "jg11545.t1"; gene_id "jg11545";
Cepheus	ALN_BLOCK	exon	8753945	8755109	.	+	.	transcript_id "jg11546.t1"; gene_id "jg11546";
Cepheus	ALN_BLOCK	exon	8756140	8759715	.	+	.	transcript_id "jg11547.t1"; gene_id "jg11547";
Cepheus	ALN_BLOCK	exon	8759932	8762878	.	+	.	transcript_id "jg11547.t1"; gene_id "jg11547";
Cepheus	ALN_BLOCK	exon	8764949	8766181	.	-	.	transcript_id "jg11548.t1"; gene_id "jg11548";
Cepheus	ALN_BLOCK	exon	8766692	8771996	.	-	.	transcript_id "jg11548.t1"; gene_id "jg11548";
Cepheus	ALN_BLOCK	exon	8772264	8775878	.	-	.	transcript_id "jg11548.t1"; gene_id "jg11548";
Cepheus	ALN_BLOCK	exon	8776136	8782013	.	-	.	transcript_id "jg11548.t1"; gene_id "jg11548";
Cepheus	ALN_BLOCK	exon	8782372	8787966	.	-	.	transcript_id "jg11548.t1"; gene_id "jg11548";
Cepheus	ALN_BLOCK	exon	8788242	8795177	.	-	.	transcript_id "jg11548.t1"; gene_id "jg11548";
Cepheus	ALN_BLOCK	exon	8795344	8795361	.	-	.	transcript_id "jg11548.t1"; gene_id "jg11548";
Cepheus	ALN_BLOCK	exon	8795514	8796761	.	-	.	transcript_id "jg11548.t1"; gene_id "jg11548";
Cepheus	ALN_BLOCK	exon	8796966	8802481	.	-	.	transcript_id "jg11548.t1"; gene_id "jg11548";
Cepheus	ALN_BLOCK	exon	8802701	8802847	.	-	.	transcript_id "jg11548.t1"; gene_id "jg11548";
Cepheus	ALN_BLOCK	exon	8813242	8814843	.	+	.	transcript_id "jg11549.t1"; gene_id "jg11549";
Cepheus	ALN_BLOCK	exon	8818682	8819714	.	-	.	transcript_id "jg11550.t1"; gene_id "jg11550";
Cepheus	ALN_BLOCK	exon	8828577	8829357	.	-	.	transcript_id "jg11551.t1"; gene_id "jg11551";
Cepheus	ALN_BLOCK	exon	8837326	8837645	.	-	.	transcript_id "jg11553.t1"; gene_id "jg11553";
Cepheus	ALN_BLOCK	exon	8840235	8841923	.	-	.	transcript_id "jg11554.t1"; gene_id "jg11554";
Cepheus	ALN_BLOCK	exon	8843773	8844589	.	+	.	transcript_id "jg11555.t1"; gene_id "jg11555";
Cepheus	ALN_BLOCK	exon	8853430	8854593	.	+	.	transcript_id "jg11558.t1"; gene_id "jg11558";
Cepheus	ALN_BLOCK	exon	8856537	8857700	.	-	.	transcript_id "jg11559.t1"; gene_id "jg11559";
Cepheus	ALN_BLOCK	exon	8858391	8859359	.	+	.	transcript_id "jg11560.t1"; gene_id "jg11560";
Cepheus	ALN_BLOCK	exon	8859635	8864760	.	-	.	transcript_id "jg11561.t1"; gene_id "jg11561";
Cepheus	ALN_BLOCK	exon	8865906	8869231	.	-	.	transcript_id "jg11563.t1"; gene_id "jg11563";
Cepheus	ALN_BLOCK	exon	8871734	8874147	.	+	.	transcript_id "jg11564.t1"; gene_id "jg11564";
Cepheus	ALN_BLOCK	exon	8875059	8876977	.	-	.	transcript_id "jg11565.t1"; gene_id "jg11565";
Cepheus	ALN_BLOCK	exon	8877532	8879476	.	+	.	transcript_id "jg11566.t1"; gene_id "jg11566";
Cepheus	ALN_BLOCK	exon	8880167	8885316	.	+	.	transcript_id "jg11567.t1"; gene_id "jg11567";
Cepheus	ALN_BLOCK	exon	8892492	8895434	.	+	.	transcript_id "jg11568.t1"; gene_id "jg11568";
Cepheus	ALN_BLOCK	exon	8895589	8896169	.	+	.	transcript_id "jg11568.t1"; gene_id "jg11568";
Cepheus	ALN_BLOCK	exon	8902684	8902947	.	+	.	transcript_id "jg11570.t1"; gene_id "jg11570";
Cepheus	ALN_BLOCK	exon	8912567	8913197	.	+	.	transcript_id "jg11571.t1"; gene_id "jg11571";
Cepheus	ALN_BLOCK	exon	8913355	8913517	.	+	.	transcript_id "jg11571.t1"; gene_id "jg11571";
Cepheus	ALN_BLOCK	exon	8913685	8916603	.	+	.	transcript_id "jg11571.t1"; gene_id "jg11571";
Cepheus	ALN_BLOCK	exon	8917414	8918654	.	-	.	transcript_id "jg11572.t1"; gene_id "jg11572";
Cepheus	ALN_BLOCK	exon	8919357	8922416	.	-	.	transcript_id "jg11572.t1"; gene_id "jg11572";
Cepheus	ALN_BLOCK	exon	8923327	8926796	.	+	.	transcript_id "jg11573.t1"; gene_id "jg11573";
Cepheus	ALN_BLOCK	exon	8927116	8929150	.	+	.	transcript_id "jg11573.t1"; gene_id "jg11573";
Cepheus	ALN_BLOCK	exon	8930131	8933028	.	-	.	transcript_id "jg11574.t1"; gene_id "jg11574";
Cepheus	ALN_BLOCK	exon	8933607	8935938	.	+	.	transcript_id "jg11575.t1"; gene_id "jg11575";
Cepheus	ALN_BLOCK	exon	8936282	8936668	.	+	.	transcript_id "jg11576.t1"; gene_id "jg11576";
Cepheus	ALN_BLOCK	exon	8936884	8937606	.	+	.	transcript_id "jg11577.t1"; gene_id "jg11577";
Cepheus	ALN_BLOCK	exon	8937751	8939411	.	-	.	transcript_id "jg11578.t1"; gene_id "jg11578";
Cepheus	ALN_BLOCK	exon	8940333	8945101	.	-	.	transcript_id "jg11579.t1"; gene_id "jg11579";
Cepheus	ALN_BLOCK	exon	8946191	8948120	.	+	.	transcript_id "jg11580.t1"; gene_id "jg11580";
Cepheus	ALN_BLOCK	exon	8948922	8951563	.	-	.	transcript_id "jg11581.t1"; gene_id "jg11581";
Cepheus	ALN_BLOCK	exon	8952305	8953006	.	-	.	transcript_id "jg11582.t1"; gene_id "jg11582";
Cepheus	ALN_BLOCK	exon	8953558	8960461	.	-	.	transcript_id "jg11583.t1"; gene_id "jg11583";
Cepheus	ALN_BLOCK	exon	8972128	8975776	.	+	.	transcript_id "jg11584.t1"; gene_id "jg11584";
Cepheus	ALN_BLOCK	exon	8992244	8993046	.	-	.	transcript_id "jg11585.t1"; gene_id "jg11585";
Cepheus	ALN_BLOCK	exon	8995346	8995774	.	+	.	transcript_id "jg11586.t1"; gene_id "jg11586";
Cepheus	ALN_BLOCK	exon	9009435	9010766	.	+	.	transcript_id "jg11587.t1"; gene_id "jg11587";
Cepheus	ALN_BLOCK	exon	9011006	9013435	.	+	.	transcript_id "jg11587.t1"; gene_id "jg11587";
Cepheus	ALN_BLOCK	exon	9021188	9023925	.	-	.	transcript_id "jg11588.t1"; gene_id "jg11588";
Cepheus	ALN_BLOCK	exon	9024136	9029979	.	-	.	transcript_id "jg11588.t1"; gene_id "jg11588";
Cepheus	ALN_BLOCK	exon	9093180	9094511	.	+	.	transcript_id "jg11590.t1"; gene_id "jg11590";
Cepheus	ALN_BLOCK	exon	9096763	9103263	.	-	.	transcript_id "jg11591.t1"; gene_id "jg11591";
Cepheus	ALN_BLOCK	exon	9104721	9111066	.	-	.	transcript_id "jg11592.t1"; gene_id "jg11592";
Cepheus	ALN_BLOCK	exon	9120911	9122767	.	+	.	transcript_id "jg11593.t1"; gene_id "jg11593";
Cepheus	ALN_BLOCK	exon	9124024	9128761	.	-	.	transcript_id "jg11594.t1"; gene_id "jg11594";
Cepheus	ALN_BLOCK	exon	9138876	9141991	.	+	.	transcript_id "jg11595.t1"; gene_id "jg11595";
Cepheus	ALN_BLOCK	exon	9143563	9145176	.	-	.	transcript_id "jg11596.t1"; gene_id "jg11596";
Cepheus	ALN_BLOCK	exon	9145339	9149262	.	-	.	transcript_id "jg11596.t1"; gene_id "jg11596";
Cepheus	ALN_BLOCK	exon	9153037	9154017	.	+	.	transcript_id "jg11597.t1"; gene_id "jg11597";
Cepheus	ALN_BLOCK	exon	9161130	9162080	.	+	.	transcript_id "jg11598.t1"; gene_id "jg11598";
Cepheus	ALN_BLOCK	exon	9162332	9168760	.	-	.	transcript_id "jg11599.t1"; gene_id "jg11599";
Cepheus	ALN_BLOCK	exon	9169301	9170571	.	-	.	transcript_id "jg11600.t1"; gene_id "jg11600";
Cepheus	ALN_BLOCK	exon	9172953	9173827	.	+	.	transcript_id "jg11601.t1"; gene_id "jg11601";
Cepheus	ALN_BLOCK	exon	9174201	9175133	.	-	.	transcript_id "jg11602.t1"; gene_id "jg11602";
Cepheus	ALN_BLOCK	exon	9175852	9177432	.	+	.	transcript_id "jg11603.t1"; gene_id "jg11603";
Cepheus	ALN_BLOCK	exon	9182885	9183580	.	+	.	transcript_id "jg11604.t1"; gene_id "jg11604";
Cepheus	ALN_BLOCK	exon	9184117	9185037	.	+	.	transcript_id "jg11604.t1"; gene_id "jg11604";
Cepheus	ALN_BLOCK	exon	9188077	9188772	.	+	.	transcript_id "jg11605.t1"; gene_id "jg11605";
Cepheus	ALN_BLOCK	exon	9189097	9190092	.	+	.	transcript_id "jg11606.t1"; gene_id "jg11606";
Cepheus	ALN_BLOCK	exon	9190641	9191309	.	+	.	transcript_id "jg11607.t1"; gene_id "jg11607";
Cepheus	ALN_BLOCK	exon	9194396	9194610	.	+	.	transcript_id "jg11608.t1"; gene_id "jg11608";
Cepheus	ALN_BLOCK	exon	9194765	9196855	.	+	.	transcript_id "jg11608.t1"; gene_id "jg11608";
Cepheus	ALN_BLOCK	exon	9197509	9197975	.	+	.	transcript_id "jg11608.t1"; gene_id "jg11608";
Cepheus	ALN_BLOCK	exon	9199510	9202694	.	-	.	transcript_id "jg11609.t1"; gene_id "jg11609";
Cepheus	ALN_BLOCK	exon	9204662	9206384	.	-	.	transcript_id "jg11611.t1"; gene_id "jg11611";
Cepheus	ALN_BLOCK	exon	9207079	9207578	.	-	.	transcript_id "jg11612.t1"; gene_id "jg11612";
Cepheus	ALN_BLOCK	exon	9208378	9212665	.	+	.	transcript_id "jg11613.t1"; gene_id "jg11613";
Cepheus	ALN_BLOCK	exon	9213604	9216430	.	-	.	transcript_id "jg11614.t1"; gene_id "jg11614";
Cepheus	ALN_BLOCK	exon	9220222	9221212	.	-	.	transcript_id "jg11616.t1"; gene_id "jg11616";
Cepheus	ALN_BLOCK	exon	9221492	9223278	.	+	.	transcript_id "jg11617.t1"; gene_id "jg11617";
Cepheus	ALN_BLOCK	exon	9223911	9224645	.	+	.	transcript_id "jg11618.t1"; gene_id "jg11618";
Cepheus	ALN_BLOCK	exon	9235229	9245618	.	+	.	transcript_id "jg11619.t1"; gene_id "jg11619";
Cepheus	ALN_BLOCK	exon	9245818	9246246	.	+	.	transcript_id "jg11619.t1"; gene_id "jg11619";
Cepheus	ALN_BLOCK	exon	9250974	9252334	.	+	.	transcript_id "jg11621.t1"; gene_id "jg11621";
Cepheus	ALN_BLOCK	exon	9269536	9272132	.	+	.	transcript_id "jg11622.t1"; gene_id "jg11622";
Cepheus	ALN_BLOCK	exon	9272442	9275161	.	+	.	transcript_id "jg11622.t1"; gene_id "jg11622";
Cepheus	ALN_BLOCK	exon	9275325	9276028	.	+	.	transcript_id "jg11622.t1"; gene_id "jg11622";
Cepheus	ALN_BLOCK	exon	9278744	9279961	.	+	.	transcript_id "jg11623.t1"; gene_id "jg11623";
Cepheus	ALN_BLOCK	exon	9280191	9282763	.	+	.	transcript_id "jg11623.t1"; gene_id "jg11623";
Cepheus	ALN_BLOCK	exon	9283012	9284197	.	+	.	transcript_id "jg11623.t1"; gene_id "jg11623";
Cepheus	ALN_BLOCK	exon	9284427	9285325	.	+	.	transcript_id "jg11623.t1"; gene_id "jg11623";
Cepheus	ALN_BLOCK	exon	9285559	9287285	.	+	.	transcript_id "jg11623.t1"; gene_id "jg11623";
Cepheus	ALN_BLOCK	exon	9287533	9288349	.	+	.	transcript_id "jg11623.t1"; gene_id "jg11623";
Cepheus	ALN_BLOCK	exon	9293865	9294553	.	+	.	transcript_id "jg11624.t1"; gene_id "jg11624";
Cepheus	ALN_BLOCK	exon	9311889	9315307	.	-	.	transcript_id "jg11625.t1"; gene_id "jg11625";
Cepheus	ALN_BLOCK	exon	9357144	9363195	.	-	.	transcript_id "jg11626.t1"; gene_id "jg11626";
Cepheus	ALN_BLOCK	exon	9363362	9363386	.	-	.	transcript_id "jg11626.t1"; gene_id "jg11626";
Cepheus	ALN_BLOCK	exon	9363627	9367046	.	-	.	transcript_id "jg11626.t1"; gene_id "jg11626";
Cepheus	ALN_BLOCK	exon	9425500	9427930	.	+	.	transcript_id "jg11627.t1"; gene_id "jg11627";
Cepheus	ALN_BLOCK	exon	9428112	9428127	.	+	.	transcript_id "jg11627.t1"; gene_id "jg11627";
Cepheus	ALN_BLOCK	exon	9428282	9430284	.	+	.	transcript_id "jg11627.t1"; gene_id "jg11627";
Cepheus	ALN_BLOCK	exon	9442477	9442590	.	+	.	transcript_id "jg11628.t1"; gene_id "jg11628";
Cepheus	ALN_BLOCK	exon	9442741	9443427	.	+	.	transcript_id "jg11628.t1"; gene_id "jg11628";
Cepheus	ALN_BLOCK	exon	9443504	9444218	.	-	.	transcript_id "jg11629.t1"; gene_id "jg11629";
Cepheus	ALN_BLOCK	exon	9444816	9445742	.	+	.	transcript_id "jg11630.t1"; gene_id "jg11630";
Cepheus	ALN_BLOCK	exon	9445938	9447509	.	+	.	transcript_id "jg11630.t1"; gene_id "jg11630";
Cepheus	ALN_BLOCK	exon	9449355	9451612	.	-	.	transcript_id "jg11631.t1"; gene_id "jg11631";
Cepheus	ALN_BLOCK	exon	9452571	9454604	.	+	.	transcript_id "jg11632.t1"; gene_id "jg11632";
Cepheus	ALN_BLOCK	exon	9466868	9469003	.	+	.	transcript_id "jg11634.t1"; gene_id "jg11634";
Cepheus	ALN_BLOCK	exon	9547195	9547370	.	+	.	transcript_id "jg11635.t1"; gene_id "jg11635";
Cepheus	ALN_BLOCK	exon	9547723	9552820	.	+	.	transcript_id "jg11635.t1"; gene_id "jg11635";
Cepheus	ALN_BLOCK	exon	9593932	9595823	.	-	.	transcript_id "jg11636.t1"; gene_id "jg11636";
Cepheus	ALN_BLOCK	exon	9673867	9680688	.	+	.	transcript_id "jg11637.t1"; gene_id "jg11637";
Cepheus	ALN_BLOCK	exon	9680861	9682170	.	+	.	transcript_id "jg11637.t1"; gene_id "jg11637";
Cepheus	ALN_BLOCK	exon	9690460	9692168	.	-	.	transcript_id "jg11638.t1"; gene_id "jg11638";
Cepheus	ALN_BLOCK	exon	9692744	9695166	.	+	.	transcript_id "jg11639.t1"; gene_id "jg11639";
Cepheus	ALN_BLOCK	exon	9695277	9698855	.	-	.	transcript_id "jg11640.t1"; gene_id "jg11640";
Cepheus	ALN_BLOCK	exon	9699317	9700641	.	+	.	transcript_id "jg11641.t1"; gene_id "jg11641";
Cepheus	ALN_BLOCK	exon	9700976	9702037	.	-	.	transcript_id "jg11642.t1"; gene_id "jg11642";
Cepheus	ALN_BLOCK	exon	9702255	9703013	.	-	.	transcript_id "jg11642.t1"; gene_id "jg11642";
Cepheus	ALN_BLOCK	exon	9704018	9704900	.	+	.	transcript_id "jg11643.t1"; gene_id "jg11643";
Cepheus	ALN_BLOCK	exon	9704994	9705632	.	-	.	transcript_id "jg11644.t1"; gene_id "jg11644";
Cepheus	ALN_BLOCK	exon	9706124	9706798	.	+	.	transcript_id "jg11645.t1"; gene_id "jg11645";
Cepheus	ALN_BLOCK	exon	9706836	9709003	.	-	.	transcript_id "jg11646.t1"; gene_id "jg11646";
Cepheus	ALN_BLOCK	exon	9709236	9709627	.	+	.	transcript_id "jg11647.t1"; gene_id "jg11647";
Cepheus	ALN_BLOCK	exon	9709899	9710978	.	-	.	transcript_id "jg11648.t1"; gene_id "jg11648";
Cepheus	ALN_BLOCK	exon	9716212	9716690	.	-	.	transcript_id "jg11649.t1"; gene_id "jg11649";
Cepheus	ALN_BLOCK	exon	9821007	9821545	.	+	.	transcript_id "jg11653.t1"; gene_id "jg11653";
Cepheus	ALN_BLOCK	exon	9838454	9841504	.	+	.	transcript_id "jg11654.t1"; gene_id "jg11654";
Cepheus	ALN_BLOCK	exon	9858998	9859540	.	+	.	transcript_id "jg11655.t1"; gene_id "jg11655";
Cepheus	ALN_BLOCK	exon	9886201	9893330	.	+	.	transcript_id "jg11657.t1"; gene_id "jg11657";
Cepheus	ALN_BLOCK	exon	9893493	9899055	.	+	.	transcript_id "jg11657.t1"; gene_id "jg11657";
Cepheus	ALN_BLOCK	exon	9899207	9901415	.	+	.	transcript_id "jg11657.t1"; gene_id "jg11657";
Cepheus	ALN_BLOCK	exon	9901569	9903374	.	+	.	transcript_id "jg11657.t1"; gene_id "jg11657";
Cepheus	ALN_BLOCK	exon	9903858	9905022	.	+	.	transcript_id "jg11657.t1"; gene_id "jg11657";
Cepheus	ALN_BLOCK	exon	9927985	9929120	.	-	.	transcript_id "jg11658.t1"; gene_id "jg11658";
Cepheus	ALN_BLOCK	exon	9929303	9929802	.	-	.	transcript_id "jg11658.t1"; gene_id "jg11658";
Cepheus	ALN_BLOCK	exon	9930020	9932782	.	-	.	transcript_id "jg11658.t1"; gene_id "jg11658";
Cepheus	ALN_BLOCK	exon	9932991	9935300	.	-	.	transcript_id "jg11658.t1"; gene_id "jg11658";
Cepheus	ALN_BLOCK	exon	9936120	9939413	.	-	.	transcript_id "jg11658.t1"; gene_id "jg11658";
Cepheus	ALN_BLOCK	exon	9943983	9945677	.	-	.	transcript_id "jg11659.t1"; gene_id "jg11659";
Cepheus	ALN_BLOCK	exon	9946683	9947223	.	-	.	transcript_id "jg11660.t1"; gene_id "jg11660";
Cepheus	ALN_BLOCK	exon	9947496	9948060	.	-	.	transcript_id "jg11660.t1"; gene_id "jg11660";
Cepheus	ALN_BLOCK	exon	9949679	9952244	.	-	.	transcript_id "jg11661.t1"; gene_id "jg11661";
Cepheus	ALN_BLOCK	exon	9952449	9953744	.	-	.	transcript_id "jg11661.t1"; gene_id "jg11661";
Cepheus	ALN_BLOCK	exon	9954246	9954448	.	-	.	transcript_id "jg11661.t1"; gene_id "jg11661";
Cepheus	ALN_BLOCK	exon	9954661	9955347	.	-	.	transcript_id "jg11661.t1"; gene_id "jg11661";
Cepheus	ALN_BLOCK	exon	9955581	9961540	.	-	.	transcript_id "jg11661.t1"; gene_id "jg11661";
Cepheus	ALN_BLOCK	exon	9963980	9964017	.	-	.	transcript_id "jg11661.t1"; gene_id "jg11661";
Cepheus	ALN_BLOCK	exon	9965867	9984346	.	-	.	transcript_id "jg11661.t1"; gene_id "jg11661";
Cepheus	ALN_BLOCK	exon	9984566	9984903	.	-	.	transcript_id "jg11661.t1"; gene_id "jg11661";
Cepheus	ALN_BLOCK	exon	10002660	10004203	.	+	.	transcript_id "jg11663.t1"; gene_id "jg11663";
Cepheus	ALN_BLOCK	exon	10004371	10004602	.	+	.	transcript_id "jg11663.t1"; gene_id "jg11663";
Cepheus	ALN_BLOCK	exon	10004787	10005130	.	+	.	transcript_id "jg11663.t1"; gene_id "jg11663";
Cepheus	ALN_BLOCK	exon	10016610	10018848	.	+	.	transcript_id "jg11665.t1"; gene_id "jg11665";
Cepheus	ALN_BLOCK	exon	10025424	10029372	.	+	.	transcript_id "jg11666.t1"; gene_id "jg11666";
Cepheus	ALN_BLOCK	exon	10029725	10032499	.	-	.	transcript_id "jg11667.t1"; gene_id "jg11667";
Cepheus	ALN_BLOCK	exon	10032884	10051154	.	+	.	transcript_id "jg11668.t1"; gene_id "jg11668";
Cepheus	ALN_BLOCK	exon	10051561	10052718	.	+	.	transcript_id "jg11669.t1"; gene_id "jg11669";
Cepheus	ALN_BLOCK	exon	10054569	10056653	.	+	.	transcript_id "jg11670.t1"; gene_id "jg11670";
Cepheus	ALN_BLOCK	exon	10070361	10072309	.	-	.	transcript_id "jg11672.t1"; gene_id "jg11672";
Cepheus	ALN_BLOCK	exon	10072613	10072624	.	-	.	transcript_id "jg11672.t1"; gene_id "jg11672";
Cepheus	ALN_BLOCK	exon	10073124	10073312	.	-	.	transcript_id "jg11672.t1"; gene_id "jg11672";
Cepheus	ALN_BLOCK	exon	10073508	10074565	.	-	.	transcript_id "jg11672.t1"; gene_id "jg11672";
Cepheus	ALN_BLOCK	exon	10075083	10078977	.	-	.	transcript_id "jg11672.t1"; gene_id "jg11672";
Cepheus	ALN_BLOCK	exon	10115973	10116353	.	-	.	transcript_id "jg11673.t1"; gene_id "jg11673";
Cepheus	ALN_BLOCK	exon	10176196	10176552	.	+	.	transcript_id "jg11674.t1"; gene_id "jg11674";
Cepheus	ALN_BLOCK	exon	10193108	10193401	.	-	.	transcript_id "jg11675.t1"; gene_id "jg11675";
Cepheus	ALN_BLOCK	exon	10196651	10197079	.	+	.	transcript_id "jg11676.t1"; gene_id "jg11676";
Cepheus	ALN_BLOCK	exon	10202858	10203793	.	+	.	transcript_id "jg11677.t1"; gene_id "jg11677";
Cepheus	ALN_BLOCK	exon	10204287	10205192	.	+	.	transcript_id "jg11678.t1"; gene_id "jg11678";
Cepheus	ALN_BLOCK	exon	10216019	10216285	.	-	.	transcript_id "jg11679.t1"; gene_id "jg11679";
Cepheus	ALN_BLOCK	exon	10218746	10225706	.	+	.	transcript_id "jg11680.t1"; gene_id "jg11680";
Cepheus	ALN_BLOCK	exon	10225962	10225971	.	+	.	transcript_id "jg11680.t1"; gene_id "jg11680";
Cepheus	ALN_BLOCK	exon	10227144	10227158	.	+	.	transcript_id "jg11680.t1"; gene_id "jg11680";
Cepheus	ALN_BLOCK	exon	10229532	10230073	.	+	.	transcript_id "jg11681.t1"; gene_id "jg11681";
Cepheus	ALN_BLOCK	exon	10230456	10231072	.	+	.	transcript_id "jg11681.t1"; gene_id "jg11681";
Cepheus	ALN_BLOCK	exon	10232808	10237058	.	+	.	transcript_id "jg11682.t1"; gene_id "jg11682";
Cepheus	ALN_BLOCK	exon	10237318	10241873	.	+	.	transcript_id "jg11682.t1"; gene_id "jg11682";
Cepheus	ALN_BLOCK	exon	10242406	10244136	.	+	.	transcript_id "jg11682.t1"; gene_id "jg11682";
Cepheus	ALN_BLOCK	exon	10244465	10248091	.	+	.	transcript_id "jg11682.t1"; gene_id "jg11682";
Cepheus	ALN_BLOCK	exon	10248249	10251062	.	+	.	transcript_id "jg11682.t1"; gene_id "jg11682";
Cepheus	ALN_BLOCK	exon	10251107	10252561	.	-	.	transcript_id "jg11683.t1"; gene_id "jg11683";
Cepheus	ALN_BLOCK	exon	10253932	10258149	.	+	.	transcript_id "jg11684.t1"; gene_id "jg11684";
Cepheus	ALN_BLOCK	exon	10258317	10258339	.	+	.	transcript_id "jg11684.t1"; gene_id "jg11684";
Cepheus	ALN_BLOCK	exon	10258504	10258611	.	+	.	transcript_id "jg11684.t1"; gene_id "jg11684";
Cepheus	ALN_BLOCK	exon	10258802	10265133	.	+	.	transcript_id "jg11684.t1"; gene_id "jg11684";
Cepheus	ALN_BLOCK	exon	10265315	10266171	.	+	.	transcript_id "jg11684.t1"; gene_id "jg11684";
Cepheus	ALN_BLOCK	exon	10269271	10269633	.	+	.	transcript_id "jg11685.t1"; gene_id "jg11685";
Cepheus	ALN_BLOCK	exon	10274739	10275119	.	+	.	transcript_id "jg11686.t1"; gene_id "jg11686";
Cepheus	ALN_BLOCK	exon	10277765	10278020	.	-	.	transcript_id "jg11687.t1"; gene_id "jg11687";
Cepheus	ALN_BLOCK	exon	10278213	10280207	.	-	.	transcript_id "jg11687.t1"; gene_id "jg11687";
Cepheus	ALN_BLOCK	exon	10280755	10282543	.	+	.	transcript_id "jg11688.t1"; gene_id "jg11688";
Cepheus	ALN_BLOCK	exon	10282817	10283468	.	+	.	transcript_id "jg11688.t1"; gene_id "jg11688";
Cepheus	ALN_BLOCK	exon	10283672	10284745	.	+	.	transcript_id "jg11688.t1"; gene_id "jg11688";
Cepheus	ALN_BLOCK	exon	10284953	10287174	.	+	.	transcript_id "jg11688.t1"; gene_id "jg11688";
Cepheus	ALN_BLOCK	exon	10288722	10289744	.	+	.	transcript_id "jg11689.t1"; gene_id "jg11689";
Cepheus	ALN_BLOCK	exon	10298054	10300330	.	-	.	transcript_id "jg11690.t1"; gene_id "jg11690";
Cepheus	ALN_BLOCK	exon	10300778	10303210	.	+	.	transcript_id "jg11691.t1"; gene_id "jg11691";
Cepheus	ALN_BLOCK	exon	10304117	10304864	.	+	.	transcript_id "jg11692.t1"; gene_id "jg11692";
Cepheus	ALN_BLOCK	exon	10306064	10306747	.	+	.	transcript_id "jg11693.t1"; gene_id "jg11693";
Cepheus	ALN_BLOCK	exon	10306900	10308750	.	+	.	transcript_id "jg11693.t1"; gene_id "jg11693";
Cepheus	ALN_BLOCK	exon	10309059	10309598	.	+	.	transcript_id "jg11694.t1"; gene_id "jg11694";
Cepheus	ALN_BLOCK	exon	10314332	10317274	.	-	.	transcript_id "jg11695.t1"; gene_id "jg11695";
Cepheus	ALN_BLOCK	exon	10337195	10337912	.	+	.	transcript_id "jg11696.t1"; gene_id "jg11696";
Cepheus	ALN_BLOCK	exon	10338138	10342219	.	+	.	transcript_id "jg11696.t1"; gene_id "jg11696";
Cepheus	ALN_BLOCK	exon	10345698	10349199	.	-	.	transcript_id "jg11698.t1"; gene_id "jg11698";
Cepheus	ALN_BLOCK	exon	10349951	10349971	.	-	.	transcript_id "jg11698.t1"; gene_id "jg11698";
Cepheus	ALN_BLOCK	exon	10352386	10352400	.	-	.	transcript_id "jg11698.t1"; gene_id "jg11698";
Cepheus	ALN_BLOCK	exon	10353252	10355324	.	-	.	transcript_id "jg11698.t1"; gene_id "jg11698";
Cepheus	ALN_BLOCK	exon	10355481	10356963	.	-	.	transcript_id "jg11698.t1"; gene_id "jg11698";
Cepheus	ALN_BLOCK	exon	10358195	10367183	.	-	.	transcript_id "jg11698.t1"; gene_id "jg11698";
Cepheus	ALN_BLOCK	exon	10367352	10368014	.	-	.	transcript_id "jg11698.t1"; gene_id "jg11698";
Cepheus	ALN_BLOCK	exon	10372419	10373319	.	-	.	transcript_id "jg11699.t1"; gene_id "jg11699";
Cepheus	ALN_BLOCK	exon	10373553	10376634	.	-	.	transcript_id "jg11700.t1"; gene_id "jg11700";
Cepheus	ALN_BLOCK	exon	10378427	10379520	.	-	.	transcript_id "jg11701.t1"; gene_id "jg11701";
Cepheus	ALN_BLOCK	exon	10379753	10383998	.	-	.	transcript_id "jg11701.t1"; gene_id "jg11701";
Cepheus	ALN_BLOCK	exon	10392780	10395103	.	-	.	transcript_id "jg11702.t1"; gene_id "jg11702";
Cepheus	ALN_BLOCK	exon	10395294	10396914	.	-	.	transcript_id "jg11702.t1"; gene_id "jg11702";
Cepheus	ALN_BLOCK	exon	10409784	10411058	.	+	.	transcript_id "jg11703.t1"; gene_id "jg11703";
Cepheus	ALN_BLOCK	exon	10411465	10413580	.	-	.	transcript_id "jg11704.t1"; gene_id "jg11704";
Cepheus	ALN_BLOCK	exon	10413753	10414279	.	-	.	transcript_id "jg11704.t1"; gene_id "jg11704";
Cepheus	ALN_BLOCK	exon	10420571	10423942	.	+	.	transcript_id "jg11705.t1"; gene_id "jg11705";
Cepheus	ALN_BLOCK	exon	10424978	10425888	.	-	.	transcript_id "jg11706.t1"; gene_id "jg11706";
Cepheus	ALN_BLOCK	exon	10426461	10428094	.	+	.	transcript_id "jg11707.t1"; gene_id "jg11707";
Cepheus	ALN_BLOCK	exon	10428586	10430088	.	+	.	transcript_id "jg11708.t1"; gene_id "jg11708";
Cepheus	ALN_BLOCK	exon	10430293	10431489	.	-	.	transcript_id "jg11709.t1"; gene_id "jg11709";
Cepheus	ALN_BLOCK	exon	10434511	10434967	.	+	.	transcript_id "jg11710.t1"; gene_id "jg11710";
Cepheus	ALN_BLOCK	exon	10437550	10438929	.	+	.	transcript_id "jg11712.t1"; gene_id "jg11712";
Cepheus	ALN_BLOCK	exon	10438999	10439390	.	+	.	transcript_id "jg11713.t1"; gene_id "jg11713";
Cepheus	ALN_BLOCK	exon	10439830	10440621	.	-	.	transcript_id "jg11714.t1"; gene_id "jg11714";
Cepheus	ALN_BLOCK	exon	10441537	10446876	.	-	.	transcript_id "jg11715.t1"; gene_id "jg11715";
Cepheus	ALN_BLOCK	exon	10447928	10453458	.	+	.	transcript_id "jg11716.t1"; gene_id "jg11716";
Cepheus	ALN_BLOCK	exon	10454182	10455384	.	+	.	transcript_id "jg11717.t1"; gene_id "jg11717";
Cepheus	ALN_BLOCK	exon	10459121	10459529	.	-	.	transcript_id "jg11718.t1"; gene_id "jg11718";
Cepheus	ALN_BLOCK	exon	10459790	10460343	.	+	.	transcript_id "jg11719.t1"; gene_id "jg11719";
Cepheus	ALN_BLOCK	exon	10460791	10462431	.	-	.	transcript_id "jg11720.t1"; gene_id "jg11720";
Cepheus	ALN_BLOCK	exon	10464711	10466867	.	+	.	transcript_id "jg11721.t1"; gene_id "jg11721";
Cepheus	ALN_BLOCK	exon	10467365	10467787	.	-	.	transcript_id "jg11722.t1"; gene_id "jg11722";
Cepheus	ALN_BLOCK	exon	10469973	10472743	.	+	.	transcript_id "jg11723.t1"; gene_id "jg11723";
Cepheus	ALN_BLOCK	exon	10472867	10473619	.	-	.	transcript_id "jg11724.t1"; gene_id "jg11724";
Cepheus	ALN_BLOCK	exon	10474186	10474950	.	-	.	transcript_id "jg11725.t1"; gene_id "jg11725";
Cepheus	ALN_BLOCK	exon	10481046	10481834	.	-	.	transcript_id "jg11731.t1"; gene_id "jg11731";
Cepheus	ALN_BLOCK	exon	10481967	10482749	.	-	.	transcript_id "jg11732.t1"; gene_id "jg11732";
Cepheus	ALN_BLOCK	exon	10484738	10485517	.	-	.	transcript_id "jg11734.t1"; gene_id "jg11734";
Cepheus	ALN_BLOCK	exon	10485684	10485789	.	+	.	transcript_id "jg11735.t1"; gene_id "jg11735";
Cepheus	ALN_BLOCK	exon	10485989	10487820	.	+	.	transcript_id "jg11735.t1"; gene_id "jg11735";
Cepheus	ALN_BLOCK	exon	10488185	10495618	.	-	.	transcript_id "jg11736.t1"; gene_id "jg11736";
Cepheus	ALN_BLOCK	exon	10496234	10497633	.	+	.	transcript_id "jg11737.t1"; gene_id "jg11737";
Cepheus	ALN_BLOCK	exon	10498218	10499233	.	-	.	transcript_id "jg11738.t1"; gene_id "jg11738";
Cepheus	ALN_BLOCK	exon	10499452	10500181	.	-	.	transcript_id "jg11738.t1"; gene_id "jg11738";
Cepheus	ALN_BLOCK	exon	10500672	10501971	.	+	.	transcript_id "jg11739.t1"; gene_id "jg11739";
Cepheus	ALN_BLOCK	exon	10504099	10509971	.	+	.	transcript_id "jg11740.t1"; gene_id "jg11740";
Cepheus	ALN_BLOCK	exon	10515483	10516415	.	-	.	transcript_id "jg11741.t1"; gene_id "jg11741";
Cepheus	ALN_BLOCK	exon	10516576	10517023	.	-	.	transcript_id "jg11741.t1"; gene_id "jg11741";
Cepheus	ALN_BLOCK	exon	10517211	10517566	.	-	.	transcript_id "jg11741.t1"; gene_id "jg11741";
Cepheus	ALN_BLOCK	exon	10551872	10552392	.	+	.	transcript_id "jg11744.t1"; gene_id "jg11744";
Cepheus	ALN_BLOCK	exon	10552729	10553344	.	+	.	transcript_id "jg11744.t1"; gene_id "jg11744";
Cepheus	ALN_BLOCK	exon	10554158	10554577	.	+	.	transcript_id "jg11745.t1"; gene_id "jg11745";
Cepheus	ALN_BLOCK	exon	10559477	10562323	.	+	.	transcript_id "jg11746.t1"; gene_id "jg11746";
Cepheus	ALN_BLOCK	exon	10573789	10575322	.	+	.	transcript_id "jg11747.t1"; gene_id "jg11747";
Cepheus	ALN_BLOCK	exon	10575739	10578777	.	+	.	transcript_id "jg11747.t1"; gene_id "jg11747";
Cepheus	ALN_BLOCK	exon	10584350	10585383	.	+	.	transcript_id "jg11748.t1"; gene_id "jg11748";
Cepheus	ALN_BLOCK	exon	10585535	10588464	.	+	.	transcript_id "jg11748.t1"; gene_id "jg11748";
Cepheus	ALN_BLOCK	exon	10589363	10591120	.	-	.	transcript_id "jg11749.t1"; gene_id "jg11749";
Cepheus	ALN_BLOCK	exon	10603832	10606456	.	+	.	transcript_id "jg11751.t1"; gene_id "jg11751";
Cepheus	ALN_BLOCK	exon	10610953	10611162	.	+	.	transcript_id "jg11754.t1"; gene_id "jg11754";
Cepheus	ALN_BLOCK	exon	10613040	10613958	.	-	.	transcript_id "jg11755.t1"; gene_id "jg11755";
Cepheus	ALN_BLOCK	exon	10614396	10614826	.	+	.	transcript_id "jg11756.t1"; gene_id "jg11756";
Cepheus	ALN_BLOCK	exon	10615041	10615290	.	+	.	transcript_id "jg11756.t1"; gene_id "jg11756";
Cepheus	ALN_BLOCK	exon	10615453	10615726	.	+	.	transcript_id "jg11756.t1"; gene_id "jg11756";
Cepheus	ALN_BLOCK	exon	10615808	10616782	.	+	.	transcript_id "jg11757.t1"; gene_id "jg11757";
Cepheus	ALN_BLOCK	exon	10617979	10620694	.	-	.	transcript_id "jg11758.t1"; gene_id "jg11758";
Cepheus	ALN_BLOCK	exon	10621757	10623128	.	+	.	transcript_id "jg11759.t1"; gene_id "jg11759";
Cepheus	ALN_BLOCK	exon	10623429	10624062	.	+	.	transcript_id "jg11759.t1"; gene_id "jg11759";
Cepheus	ALN_BLOCK	exon	10625983	10626643	.	+	.	transcript_id "jg11760.t1"; gene_id "jg11760";
Cepheus	ALN_BLOCK	exon	10626946	10629268	.	+	.	transcript_id "jg11760.t1"; gene_id "jg11760";
Cepheus	ALN_BLOCK	exon	10629875	10630450	.	-	.	transcript_id "jg11761.t1"; gene_id "jg11761";
Cepheus	ALN_BLOCK	exon	10630620	10631301	.	-	.	transcript_id "jg11761.t1"; gene_id "jg11761";
Cepheus	ALN_BLOCK	exon	10651933	10669822	.	+	.	transcript_id "jg11762.t1"; gene_id "jg11762";
Cepheus	ALN_BLOCK	exon	10672116	10672328	.	+	.	transcript_id "jg11763.t1"; gene_id "jg11763";
Cepheus	ALN_BLOCK	exon	10674218	10675649	.	-	.	transcript_id "jg11764.t1"; gene_id "jg11764";
Cepheus	ALN_BLOCK	exon	10675801	10676698	.	-	.	transcript_id "jg11764.t1"; gene_id "jg11764";
Cepheus	ALN_BLOCK	exon	10677363	10679640	.	+	.	transcript_id "jg11765.t1"; gene_id "jg11765";
Cepheus	ALN_BLOCK	exon	10680010	10680431	.	+	.	transcript_id "jg11766.t1"; gene_id "jg11766";
Cepheus	ALN_BLOCK	exon	10681558	10683555	.	+	.	transcript_id "jg11767.t1"; gene_id "jg11767";
Cepheus	ALN_BLOCK	exon	10712905	10714692	.	-	.	transcript_id "jg11768.t1"; gene_id "jg11768";
Cepheus	ALN_BLOCK	exon	10743470	10746849	.	-	.	transcript_id "jg11771.t1"; gene_id "jg11771";
Cepheus	ALN_BLOCK	exon	10747030	10750538	.	-	.	transcript_id "jg11771.t1"; gene_id "jg11771";
Cepheus	ALN_BLOCK	exon	10750719	10758781	.	-	.	transcript_id "jg11771.t1"; gene_id "jg11771";
Cepheus	ALN_BLOCK	exon	10758937	10763353	.	-	.	transcript_id "jg11771.t1"; gene_id "jg11771";
Cepheus	ALN_BLOCK	exon	10763777	10772697	.	-	.	transcript_id "jg11771.t1"; gene_id "jg11771";
Cepheus	ALN_BLOCK	exon	10772960	10774423	.	-	.	transcript_id "jg11771.t1"; gene_id "jg11771";
Cepheus	ALN_BLOCK	exon	10774601	10778687	.	-	.	transcript_id "jg11771.t1"; gene_id "jg11771";
Cepheus	ALN_BLOCK	exon	10778852	10780152	.	-	.	transcript_id "jg11771.t1"; gene_id "jg11771";
Cepheus	ALN_BLOCK	exon	10782536	10786530	.	+	.	transcript_id "jg11773.t1"; gene_id "jg11773";
Cepheus	ALN_BLOCK	exon	10787079	10787551	.	+	.	transcript_id "jg11774.t1"; gene_id "jg11774";
Cepheus	ALN_BLOCK	exon	10787797	10788776	.	+	.	transcript_id "jg11774.t1"; gene_id "jg11774";
Cepheus	ALN_BLOCK	exon	10789757	10792182	.	-	.	transcript_id "jg11775.t1"; gene_id "jg11775";
Cepheus	ALN_BLOCK	exon	10811031	10811805	.	+	.	transcript_id "jg11778.t1"; gene_id "jg11778";
Cepheus	ALN_BLOCK	exon	10811997	10813200	.	+	.	transcript_id "jg11778.t1"; gene_id "jg11778";
Cepheus	ALN_BLOCK	exon	10813372	10819890	.	+	.	transcript_id "jg11778.t1"; gene_id "jg11778";
Cepheus	ALN_BLOCK	exon	10820254	10823778	.	+	.	transcript_id "jg11778.t1"; gene_id "jg11778";
Cepheus	ALN_BLOCK	exon	10824486	10824538	.	+	.	transcript_id "jg11778.t1"; gene_id "jg11778";
Cepheus	ALN_BLOCK	exon	10824707	10824727	.	+	.	transcript_id "jg11778.t1"; gene_id "jg11778";
Cepheus	ALN_BLOCK	exon	10825179	10828889	.	+	.	transcript_id "jg11778.t1"; gene_id "jg11778";
Cepheus	ALN_BLOCK	exon	10829184	10830570	.	+	.	transcript_id "jg11778.t1"; gene_id "jg11778";
Cepheus	ALN_BLOCK	exon	10830730	10831775	.	+	.	transcript_id "jg11778.t1"; gene_id "jg11778";
Cepheus	ALN_BLOCK	exon	10831936	10834696	.	+	.	transcript_id "jg11778.t1"; gene_id "jg11778";
Cepheus	ALN_BLOCK	exon	10834926	10839557	.	+	.	transcript_id "jg11778.t1"; gene_id "jg11778";
Cepheus	ALN_BLOCK	exon	10842883	10844280	.	-	.	transcript_id "jg11779.t1"; gene_id "jg11779";
Cepheus	ALN_BLOCK	exon	10893271	10898310	.	+	.	transcript_id "jg11780.t1"; gene_id "jg11780";
Cepheus	ALN_BLOCK	exon	10898464	10909646	.	+	.	transcript_id "jg11780.t1"; gene_id "jg11780";
Cepheus	ALN_BLOCK	exon	10910493	10920407	.	+	.	transcript_id "jg11780.t1"; gene_id "jg11780";
Cepheus	ALN_BLOCK	exon	10920594	10922712	.	+	.	transcript_id "jg11780.t1"; gene_id "jg11780";
Cepheus	ALN_BLOCK	exon	10923498	10923552	.	+	.	transcript_id "jg11780.t1"; gene_id "jg11780";
Cepheus	ALN_BLOCK	exon	10923912	10923950	.	+	.	transcript_id "jg11780.t1"; gene_id "jg11780";
Cepheus	ALN_BLOCK	exon	10924264	10924294	.	+	.	transcript_id "jg11780.t1"; gene_id "jg11780";
Cepheus	ALN_BLOCK	exon	10924660	10924688	.	+	.	transcript_id "jg11780.t1"; gene_id "jg11780";
Cepheus	ALN_BLOCK	exon	10924941	10924950	.	+	.	transcript_id "jg11780.t1"; gene_id "jg11780";
Cepheus	ALN_BLOCK	exon	10925279	10932998	.	+	.	transcript_id "jg11780.t1"; gene_id "jg11780";
Cepheus	ALN_BLOCK	exon	10933220	10941715	.	+	.	transcript_id "jg11780.t1"; gene_id "jg11780";
Cepheus	ALN_BLOCK	exon	10941989	10943083	.	+	.	transcript_id "jg11780.t1"; gene_id "jg11780";
Cepheus	ALN_BLOCK	exon	10943461	10943573	.	+	.	transcript_id "jg11780.t1"; gene_id "jg11780";
Cepheus	ALN_BLOCK	exon	10943892	10943918	.	+	.	transcript_id "jg11780.t1"; gene_id "jg11780";
Cepheus	ALN_BLOCK	exon	10944578	10949361	.	+	.	transcript_id "jg11780.t1"; gene_id "jg11780";
Cepheus	ALN_BLOCK	exon	10949805	10951289	.	+	.	transcript_id "jg11780.t1"; gene_id "jg11780";
Cepheus	ALN_BLOCK	exon	10951557	10954370	.	+	.	transcript_id "jg11780.t1"; gene_id "jg11780";
Cepheus	ALN_BLOCK	exon	10959406	10961769	.	+	.	transcript_id "jg11781.t1"; gene_id "jg11781";
Cepheus	ALN_BLOCK	exon	10962012	10962858	.	+	.	transcript_id "jg11781.t1"; gene_id "jg11781";
Cepheus	ALN_BLOCK	exon	10963168	10964419	.	+	.	transcript_id "jg11782.t1"; gene_id "jg11782";
Cepheus	ALN_BLOCK	exon	10970341	10970714	.	-	.	transcript_id "jg11783.t1"; gene_id "jg11783";
Cepheus	ALN_BLOCK	exon	10976987	10977077	.	+	.	transcript_id "jg11784.t1"; gene_id "jg11784";
Cepheus	ALN_BLOCK	exon	10977493	10990450	.	+	.	transcript_id "jg11784.t1"; gene_id "jg11784";
Cepheus	ALN_BLOCK	exon	10991182	10992051	.	+	.	transcript_id "jg11784.t1"; gene_id "jg11784";
Cepheus	ALN_BLOCK	exon	10992308	10995316	.	+	.	transcript_id "jg11784.t1"; gene_id "jg11784";
Cepheus	ALN_BLOCK	exon	10995740	11001356	.	+	.	transcript_id "jg11784.t1"; gene_id "jg11784";
Cepheus	ALN_BLOCK	exon	11001515	11007935	.	+	.	transcript_id "jg11784.t1"; gene_id "jg11784";
Cepheus	ALN_BLOCK	exon	11088722	11090016	.	-	.	transcript_id "jg11792.t1"; gene_id "jg11792";
Cepheus	ALN_BLOCK	exon	11090321	11092331	.	-	.	transcript_id "jg11792.t1"; gene_id "jg11792";
Cepheus	ALN_BLOCK	exon	11092504	11094744	.	-	.	transcript_id "jg11792.t1"; gene_id "jg11792";
Cepheus	ALN_BLOCK	exon	11094895	11095488	.	-	.	transcript_id "jg11792.t1"; gene_id "jg11792";
Cepheus	ALN_BLOCK	exon	11095735	11100217	.	-	.	transcript_id "jg11792.t1"; gene_id "jg11792";
Cepheus	ALN_BLOCK	exon	11100389	11100401	.	-	.	transcript_id "jg11792.t1"; gene_id "jg11792";
Cepheus	ALN_BLOCK	exon	11100604	11117352	.	-	.	transcript_id "jg11792.t1"; gene_id "jg11792";
Cepheus	ALN_BLOCK	exon	11117525	11118774	.	-	.	transcript_id "jg11792.t1"; gene_id "jg11792";
Cepheus	ALN_BLOCK	exon	11145215	11151328	.	-	.	transcript_id "jg11793.t1"; gene_id "jg11793";
Cepheus	ALN_BLOCK	exon	11175830	11175898	.	+	.	transcript_id "jg11794.t1"; gene_id "jg11794";
Cepheus	ALN_BLOCK	exon	11176141	11176675	.	+	.	transcript_id "jg11794.t1"; gene_id "jg11794";
Cepheus	ALN_BLOCK	exon	11192464	11193786	.	-	.	transcript_id "jg11796.t1"; gene_id "jg11796";
Cepheus	ALN_BLOCK	exon	11194008	11195132	.	-	.	transcript_id "jg11796.t1"; gene_id "jg11796";
Cepheus	ALN_BLOCK	exon	11196061	11198073	.	+	.	transcript_id "jg11797.t1"; gene_id "jg11797";
Cepheus	ALN_BLOCK	exon	11198664	11199515	.	-	.	transcript_id "jg11798.t1"; gene_id "jg11798";
Cepheus	ALN_BLOCK	exon	11200056	11200433	.	-	.	transcript_id "jg11799.t1"; gene_id "jg11799";
Cepheus	ALN_BLOCK	exon	11202702	11202994	.	+	.	transcript_id "jg11800.t1"; gene_id "jg11800";
Cepheus	ALN_BLOCK	exon	11203236	11205017	.	+	.	transcript_id "jg11800.t1"; gene_id "jg11800";
Cepheus	ALN_BLOCK	exon	11205857	11206334	.	+	.	transcript_id "jg11801.t1"; gene_id "jg11801";
Cepheus	ALN_BLOCK	exon	11206530	11207147	.	+	.	transcript_id "jg11801.t1"; gene_id "jg11801";
Cepheus	ALN_BLOCK	exon	11207383	11207607	.	+	.	transcript_id "jg11801.t1"; gene_id "jg11801";
Cepheus	ALN_BLOCK	exon	11207778	11209093	.	+	.	transcript_id "jg11801.t1"; gene_id "jg11801";
Cepheus	ALN_BLOCK	exon	11209556	11210135	.	+	.	transcript_id "jg11801.t1"; gene_id "jg11801";
Cepheus	ALN_BLOCK	exon	11243819	11245778	.	+	.	transcript_id "jg11804.t1"; gene_id "jg11804";
Cepheus	ALN_BLOCK	exon	11246020	11250921	.	+	.	transcript_id "jg11804.t1"; gene_id "jg11804";
Cepheus	ALN_BLOCK	exon	11251139	11260186	.	+	.	transcript_id "jg11804.t1"; gene_id "jg11804";
Cepheus	ALN_BLOCK	exon	11260338	11260652	.	+	.	transcript_id "jg11804.t1"; gene_id "jg11804";
Cepheus	ALN_BLOCK	exon	11298643	11299443	.	+	.	transcript_id "jg11805.t1"; gene_id "jg11805";
Cepheus	ALN_BLOCK	exon	11299613	11300348	.	+	.	transcript_id "jg11805.t1"; gene_id "jg11805";
Cepheus	ALN_BLOCK	exon	11301178	11302982	.	-	.	transcript_id "jg11806.t1"; gene_id "jg11806";
Cepheus	ALN_BLOCK	exon	11303512	11303924	.	+	.	transcript_id "jg11807.t1"; gene_id "jg11807";
Cepheus	ALN_BLOCK	exon	11304028	11305654	.	-	.	transcript_id "jg11808.t1"; gene_id "jg11808";
Cepheus	ALN_BLOCK	exon	11311454	11312357	.	+	.	transcript_id "jg11810.t1"; gene_id "jg11810";
Cepheus	ALN_BLOCK	exon	11312572	11313097	.	+	.	transcript_id "jg11810.t1"; gene_id "jg11810";
Cepheus	ALN_BLOCK	exon	11313759	11316096	.	+	.	transcript_id "jg11811.t1"; gene_id "jg11811";
Cepheus	ALN_BLOCK	exon	11316611	11317835	.	-	.	transcript_id "jg11812.t1"; gene_id "jg11812";
Cepheus	ALN_BLOCK	exon	11320524	11320584	.	-	.	transcript_id "jg11814.t1"; gene_id "jg11814";
Cepheus	ALN_BLOCK	exon	11320992	11321011	.	-	.	transcript_id "jg11814.t1"; gene_id "jg11814";
Cepheus	ALN_BLOCK	exon	11321390	11321549	.	-	.	transcript_id "jg11814.t1"; gene_id "jg11814";
Cepheus	ALN_BLOCK	exon	11321944	11323716	.	-	.	transcript_id "jg11814.t1"; gene_id "jg11814";
Cepheus	ALN_BLOCK	exon	11323878	11324601	.	-	.	transcript_id "jg11814.t1"; gene_id "jg11814";
Cepheus	ALN_BLOCK	exon	11324763	11327060	.	-	.	transcript_id "jg11814.t1"; gene_id "jg11814";
Cepheus	ALN_BLOCK	exon	11327225	11331632	.	-	.	transcript_id "jg11814.t1"; gene_id "jg11814";
Cepheus	ALN_BLOCK	exon	11331791	11336191	.	-	.	transcript_id "jg11814.t1"; gene_id "jg11814";
Cepheus	ALN_BLOCK	exon	11350623	11351357	.	-	.	transcript_id "jg11813.t1"; gene_id "jg11813";
Cepheus	ALN_BLOCK	exon	11352106	11353618	.	-	.	transcript_id "jg11815.t1"; gene_id "jg11815";
Cepheus	ALN_BLOCK	exon	11354725	11356022	.	-	.	transcript_id "jg11816.t1"; gene_id "jg11816";
Cepheus	ALN_BLOCK	exon	11357860	11360177	.	+	.	transcript_id "jg11817.t1"; gene_id "jg11817";
Cepheus	ALN_BLOCK	exon	11360423	11361000	.	+	.	transcript_id "jg11817.t1"; gene_id "jg11817";
Cepheus	ALN_BLOCK	exon	11364043	11364726	.	+	.	transcript_id "jg11819.t1"; gene_id "jg11819";
Cepheus	ALN_BLOCK	exon	11365390	11365902	.	-	.	transcript_id "jg11820.t1"; gene_id "jg11820";
Cepheus	ALN_BLOCK	exon	11368439	11369594	.	-	.	transcript_id "jg11821.t1"; gene_id "jg11821";
Cepheus	ALN_BLOCK	exon	11405906	11409103	.	+	.	transcript_id "jg11823.t1"; gene_id "jg11823";
Cepheus	ALN_BLOCK	exon	11426264	11427261	.	+	.	transcript_id "jg11824.t1"; gene_id "jg11824";
Cepheus	ALN_BLOCK	exon	11444242	11446637	.	+	.	transcript_id "jg11826.t1"; gene_id "jg11826";
Cepheus	ALN_BLOCK	exon	11448490	11449615	.	+	.	transcript_id "jg11828.t1"; gene_id "jg11828";
Cepheus	ALN_BLOCK	exon	11449917	11450053	.	+	.	transcript_id "jg11828.t1"; gene_id "jg11828";
Cepheus	ALN_BLOCK	exon	11450179	11452451	.	-	.	transcript_id "jg11829.t1"; gene_id "jg11829";
Cepheus	ALN_BLOCK	exon	11454493	11456277	.	+	.	transcript_id "jg11830.t1"; gene_id "jg11830";
Cepheus	ALN_BLOCK	exon	11456467	11458067	.	+	.	transcript_id "jg11831.t1"; gene_id "jg11831";
Cepheus	ALN_BLOCK	exon	11458261	11459927	.	+	.	transcript_id "jg11832.t1"; gene_id "jg11832";
Cepheus	ALN_BLOCK	exon	11460115	11461622	.	+	.	transcript_id "jg11833.t1"; gene_id "jg11833";
Cepheus	ALN_BLOCK	exon	11462728	11463763	.	+	.	transcript_id "jg11835.t1"; gene_id "jg11835";
Cepheus	ALN_BLOCK	exon	11463956	11465801	.	+	.	transcript_id "jg11836.t1"; gene_id "jg11836";
Cepheus	ALN_BLOCK	exon	11466700	11468353	.	-	.	transcript_id "jg11837.t1"; gene_id "jg11837";
Cepheus	ALN_BLOCK	exon	11469184	11471080	.	+	.	transcript_id "jg11838.t1"; gene_id "jg11838";
Cepheus	ALN_BLOCK	exon	11476451	11476750	.	-	.	transcript_id "jg11839.t1"; gene_id "jg11839";
Cepheus	ALN_BLOCK	exon	11488027	11489761	.	+	.	transcript_id "jg11840.t1"; gene_id "jg11840";
Cepheus	ALN_BLOCK	exon	11491820	11493747	.	+	.	transcript_id "jg11841.t1"; gene_id "jg11841";
Cepheus	ALN_BLOCK	exon	11494470	11495272	.	+	.	transcript_id "jg11842.t1"; gene_id "jg11842";
Cepheus	ALN_BLOCK	exon	11495465	11496558	.	+	.	transcript_id "jg11842.t1"; gene_id "jg11842";
Cepheus	ALN_BLOCK	exon	11497739	11500792	.	-	.	transcript_id "jg11843.t1"; gene_id "jg11843";
Cepheus	ALN_BLOCK	exon	11505341	11507079	.	-	.	transcript_id "jg11844.t1"; gene_id "jg11844";
Cepheus	ALN_BLOCK	exon	11508565	11508825	.	-	.	transcript_id "jg11845.t1"; gene_id "jg11845";
Cepheus	ALN_BLOCK	exon	11509031	11519162	.	-	.	transcript_id "jg11845.t1"; gene_id "jg11845";
Cepheus	ALN_BLOCK	exon	11523515	11524862	.	+	.	transcript_id "jg11846.t1"; gene_id "jg11846";
Cepheus	ALN_BLOCK	exon	11525018	11525551	.	+	.	transcript_id "jg11846.t1"; gene_id "jg11846";
Cepheus	ALN_BLOCK	exon	11532587	11532832	.	+	.	transcript_id "jg11847.t1"; gene_id "jg11847";
Cepheus	ALN_BLOCK	exon	11533706	11537300	.	-	.	transcript_id "jg11848.t1"; gene_id "jg11848";
Cepheus	ALN_BLOCK	exon	11537523	11541218	.	-	.	transcript_id "jg11848.t1"; gene_id "jg11848";
Cepheus	ALN_BLOCK	exon	11541372	11541587	.	-	.	transcript_id "jg11848.t1"; gene_id "jg11848";
Cepheus	ALN_BLOCK	exon	11544739	11546874	.	+	.	transcript_id "jg11849.t1"; gene_id "jg11849";
Cepheus	ALN_BLOCK	exon	11552350	11555618	.	+	.	transcript_id "jg11850.t1"; gene_id "jg11850";
Cepheus	ALN_BLOCK	exon	11557029	11557326	.	-	.	transcript_id "jg11851.t1"; gene_id "jg11851";
Cepheus	ALN_BLOCK	exon	11557496	11564752	.	-	.	transcript_id "jg11851.t1"; gene_id "jg11851";
Cepheus	ALN_BLOCK	exon	11567475	11568151	.	-	.	transcript_id "jg11852.t1"; gene_id "jg11852";
Cepheus	ALN_BLOCK	exon	11568350	11572198	.	-	.	transcript_id "jg11852.t1"; gene_id "jg11852";
Cepheus	ALN_BLOCK	exon	11572364	11578068	.	-	.	transcript_id "jg11852.t1"; gene_id "jg11852";
Cepheus	ALN_BLOCK	exon	11578571	11579609	.	-	.	transcript_id "jg11853.t1"; gene_id "jg11853";
Cepheus	ALN_BLOCK	exon	11580518	11582311	.	-	.	transcript_id "jg11854.t1"; gene_id "jg11854";
Cepheus	ALN_BLOCK	exon	11582995	11584241	.	+	.	transcript_id "jg11855.t1"; gene_id "jg11855";
Cepheus	ALN_BLOCK	exon	11585377	11585681	.	+	.	transcript_id "jg11856.t1"; gene_id "jg11856";
Cepheus	ALN_BLOCK	exon	11587086	11590168	.	+	.	transcript_id "jg11857.t1"; gene_id "jg11857";
Cepheus	ALN_BLOCK	exon	11592673	11593870	.	+	.	transcript_id "jg11858.t1"; gene_id "jg11858";
Cepheus	ALN_BLOCK	exon	11594226	11594236	.	+	.	transcript_id "jg11858.t1"; gene_id "jg11858";
Cepheus	ALN_BLOCK	exon	11594612	11597017	.	+	.	transcript_id "jg11858.t1"; gene_id "jg11858";
Cepheus	ALN_BLOCK	exon	11602597	11605228	.	-	.	transcript_id "jg11860.t1"; gene_id "jg11860";
Cepheus	ALN_BLOCK	exon	11605617	11609712	.	-	.	transcript_id "jg11860.t1"; gene_id "jg11860";
Cepheus	ALN_BLOCK	exon	11609905	11610551	.	-	.	transcript_id "jg11860.t1"; gene_id "jg11860";
Cepheus	ALN_BLOCK	exon	11611910	11612610	.	-	.	transcript_id "jg11861.t1"; gene_id "jg11861";
Cepheus	ALN_BLOCK	exon	11612765	11613853	.	-	.	transcript_id "jg11861.t1"; gene_id "jg11861";
Cepheus	ALN_BLOCK	exon	11614058	11615316	.	-	.	transcript_id "jg11861.t1"; gene_id "jg11861";
Cepheus	ALN_BLOCK	exon	11615492	11616048	.	-	.	transcript_id "jg11861.t1"; gene_id "jg11861";
Cepheus	ALN_BLOCK	exon	11616202	11616244	.	-	.	transcript_id "jg11861.t1"; gene_id "jg11861";
Cepheus	ALN_BLOCK	exon	11616422	11616569	.	-	.	transcript_id "jg11861.t1"; gene_id "jg11861";
Cepheus	ALN_BLOCK	exon	11622112	11624875	.	+	.	transcript_id "jg11862.t1"; gene_id "jg11862";
Cepheus	ALN_BLOCK	exon	11625465	11626635	.	+	.	transcript_id "jg11863.t1"; gene_id "jg11863";
Cepheus	ALN_BLOCK	exon	11626994	11628978	.	-	.	transcript_id "jg11864.t1"; gene_id "jg11864";
Cepheus	ALN_BLOCK	exon	11629196	11629783	.	-	.	transcript_id "jg11864.t1"; gene_id "jg11864";
Cepheus	ALN_BLOCK	exon	11631481	11633476	.	-	.	transcript_id "jg11865.t1"; gene_id "jg11865";
Cepheus	ALN_BLOCK	exon	11633669	11633961	.	-	.	transcript_id "jg11865.t1"; gene_id "jg11865";
Cepheus	ALN_BLOCK	exon	11635458	11636804	.	-	.	transcript_id "jg11866.t1"; gene_id "jg11866";
Cepheus	ALN_BLOCK	exon	11638830	11639084	.	-	.	transcript_id "jg11867.t1"; gene_id "jg11867";
Cepheus	ALN_BLOCK	exon	11643390	11645282	.	+	.	transcript_id "jg11868.t1"; gene_id "jg11868";
Cepheus	ALN_BLOCK	exon	11647378	11654045	.	+	.	transcript_id "jg11869.t1"; gene_id "jg11869";
Cepheus	ALN_BLOCK	exon	11654092	11657040	.	-	.	transcript_id "jg11870.t1"; gene_id "jg11870";
Cepheus	ALN_BLOCK	exon	11657227	11657430	.	-	.	transcript_id "jg11870.t1"; gene_id "jg11870";
Cepheus	ALN_BLOCK	exon	11658653	11658955	.	+	.	transcript_id "jg11871.t1"; gene_id "jg11871";
Cepheus	ALN_BLOCK	exon	11662660	11663091	.	-	.	transcript_id "jg11872.t1"; gene_id "jg11872";
Cepheus	ALN_BLOCK	exon	11663268	11663979	.	-	.	transcript_id "jg11872.t1"; gene_id "jg11872";
Cepheus	ALN_BLOCK	exon	11666322	11666765	.	-	.	transcript_id "jg11873.t1"; gene_id "jg11873";
Cepheus	ALN_BLOCK	exon	11667683	11668401	.	-	.	transcript_id "jg11874.t1"; gene_id "jg11874";
Cepheus	ALN_BLOCK	exon	11671231	11672109	.	+	.	transcript_id "jg11875.t1"; gene_id "jg11875";
Cepheus	ALN_BLOCK	exon	11672501	11678365	.	+	.	transcript_id "jg11876.t1"; gene_id "jg11876";
Cepheus	ALN_BLOCK	exon	11678758	11679143	.	+	.	transcript_id "jg11876.t1"; gene_id "jg11876";
Cepheus	ALN_BLOCK	exon	11681315	11682182	.	-	.	transcript_id "jg11877.t1"; gene_id "jg11877";
Cepheus	ALN_BLOCK	exon	11701798	11704768	.	+	.	transcript_id "jg11880.t1"; gene_id "jg11880";
Cepheus	ALN_BLOCK	exon	11706472	11710893	.	-	.	transcript_id "jg11881.t1"; gene_id "jg11881";
Cepheus	ALN_BLOCK	exon	11713892	11714988	.	+	.	transcript_id "jg11882.t1"; gene_id "jg11882";
Cepheus	ALN_BLOCK	exon	11715132	11718207	.	-	.	transcript_id "jg11883.t1"; gene_id "jg11883";
Cepheus	ALN_BLOCK	exon	11718708	11719486	.	+	.	transcript_id "jg11884.t1"; gene_id "jg11884";
Cepheus	ALN_BLOCK	exon	11719651	11720845	.	+	.	transcript_id "jg11884.t1"; gene_id "jg11884";
Cepheus	ALN_BLOCK	exon	11721116	11721772	.	-	.	transcript_id "jg11885.t1"; gene_id "jg11885";
Cepheus	ALN_BLOCK	exon	11722213	11722470	.	+	.	transcript_id "jg11886.t1"; gene_id "jg11886";
Cepheus	ALN_BLOCK	exon	11732892	11738145	.	+	.	transcript_id "jg11887.t1"; gene_id "jg11887";
Cepheus	ALN_BLOCK	exon	11739414	11742626	.	+	.	transcript_id "jg11888.t1"; gene_id "jg11888";
Cepheus	ALN_BLOCK	exon	11742886	11744019	.	-	.	transcript_id "jg11889.t1"; gene_id "jg11889";
Cepheus	ALN_BLOCK	exon	11771750	11773754	.	+	.	transcript_id "jg11901.t1"; gene_id "jg11901";
Cepheus	ALN_BLOCK	exon	11778943	11780220	.	+	.	transcript_id "jg11903.t1"; gene_id "jg11903";
Cepheus	ALN_BLOCK	exon	11781220	11783310	.	+	.	transcript_id "jg11904.t1"; gene_id "jg11904";
Cepheus	ALN_BLOCK	exon	11783653	11784304	.	-	.	transcript_id "jg11905.t1"; gene_id "jg11905";
Cepheus	ALN_BLOCK	exon	11784861	11785406	.	+	.	transcript_id "jg11906.t1"; gene_id "jg11906";
Cepheus	ALN_BLOCK	exon	11786773	11788770	.	-	.	transcript_id "jg11907.t1"; gene_id "jg11907";
Cepheus	ALN_BLOCK	exon	11788943	11790428	.	-	.	transcript_id "jg11907.t1"; gene_id "jg11907";
Cepheus	ALN_BLOCK	exon	11790606	11790643	.	-	.	transcript_id "jg11907.t1"; gene_id "jg11907";
Cepheus	ALN_BLOCK	exon	11790829	11791510	.	-	.	transcript_id "jg11907.t1"; gene_id "jg11907";
Cepheus	ALN_BLOCK	exon	11808896	11813739	.	+	.	transcript_id "jg11908.t1"; gene_id "jg11908";
Cepheus	ALN_BLOCK	exon	11814365	11816376	.	+	.	transcript_id "jg11909.t1"; gene_id "jg11909";
Cepheus	ALN_BLOCK	exon	11816664	11817719	.	-	.	transcript_id "jg11910.t1"; gene_id "jg11910";
Cepheus	ALN_BLOCK	exon	11824058	11825114	.	-	.	transcript_id "jg11911.t1"; gene_id "jg11911";
Cepheus	ALN_BLOCK	exon	11825290	11828320	.	-	.	transcript_id "jg11911.t1"; gene_id "jg11911";
Cepheus	ALN_BLOCK	exon	11854651	11855161	.	+	.	transcript_id "jg11912.t1"; gene_id "jg11912";
Cepheus	ALN_BLOCK	exon	11855446	11856439	.	+	.	transcript_id "jg11913.t1"; gene_id "jg11913";
Cepheus	ALN_BLOCK	exon	11856649	11857365	.	-	.	transcript_id "jg11915.t1"; gene_id "jg11915";
Cepheus	ALN_BLOCK	exon	11859098	11859860	.	-	.	transcript_id "jg11914.t1"; gene_id "jg11914";
Cepheus	ALN_BLOCK	exon	11860114	11861145	.	-	.	transcript_id "jg11914.t1"; gene_id "jg11914";
Cepheus	ALN_BLOCK	exon	11875290	11875870	.	-	.	transcript_id "jg11916.t1"; gene_id "jg11916";
Cepheus	ALN_BLOCK	exon	11902684	11903105	.	+	.	transcript_id "jg11917.t1"; gene_id "jg11917";
Cepheus	ALN_BLOCK	exon	11903333	11903445	.	+	.	transcript_id "jg11917.t1"; gene_id "jg11917";
Cepheus	ALN_BLOCK	exon	11903596	11904078	.	+	.	transcript_id "jg11917.t1"; gene_id "jg11917";
Cepheus	ALN_BLOCK	exon	11904262	11904429	.	+	.	transcript_id "jg11917.t1"; gene_id "jg11917";
Cepheus	ALN_BLOCK	exon	11905544	11906571	.	+	.	transcript_id "jg11919.t1"; gene_id "jg11919";
Cepheus	ALN_BLOCK	exon	11907055	11907670	.	-	.	transcript_id "jg11920.t1"; gene_id "jg11920";
Cepheus	ALN_BLOCK	exon	11921229	11921679	.	+	.	transcript_id "jg11921.t1"; gene_id "jg11921";
Cepheus	ALN_BLOCK	exon	11922233	11923215	.	+	.	transcript_id "jg11921.t1"; gene_id "jg11921";
Cepheus	ALN_BLOCK	exon	11923812	11923828	.	+	.	transcript_id "jg11921.t1"; gene_id "jg11921";
Cepheus	ALN_BLOCK	exon	11924012	11924214	.	+	.	transcript_id "jg11921.t1"; gene_id "jg11921";
Cepheus	ALN_BLOCK	exon	11929072	11931871	.	+	.	transcript_id "jg11922.t1"; gene_id "jg11922";
Cepheus	ALN_BLOCK	exon	11938292	11941502	.	+	.	transcript_id "jg11923.t1"; gene_id "jg11923";
Cepheus	ALN_BLOCK	exon	11943027	11944450	.	+	.	transcript_id "jg11924.t1"; gene_id "jg11924";
Cepheus	ALN_BLOCK	exon	11954195	11955712	.	+	.	transcript_id "jg11925.t1"; gene_id "jg11925";
Cepheus	ALN_BLOCK	exon	11958718	11959031	.	-	.	transcript_id "jg11926.t1"; gene_id "jg11926";
Cepheus	ALN_BLOCK	exon	11959184	11959618	.	-	.	transcript_id "jg11926.t1"; gene_id "jg11926";
Cepheus	ALN_BLOCK	exon	11961132	11962019	.	-	.	transcript_id "jg11927.t1"; gene_id "jg11927";
Cepheus	ALN_BLOCK	exon	11962607	11963207	.	-	.	transcript_id "jg11928.t1"; gene_id "jg11928";
Cepheus	ALN_BLOCK	exon	11965180	11965467	.	-	.	transcript_id "jg11929.t1"; gene_id "jg11929";
Cepheus	ALN_BLOCK	exon	11967856	11968088	.	-	.	transcript_id "jg11930.t1"; gene_id "jg11930";
Cepheus	ALN_BLOCK	exon	11968284	11969452	.	-	.	transcript_id "jg11930.t1"; gene_id "jg11930";
Cepheus	ALN_BLOCK	exon	11972836	11973383	.	+	.	transcript_id "jg11931.t1"; gene_id "jg11931";
Cepheus	ALN_BLOCK	exon	11974394	11974847	.	+	.	transcript_id "jg11932.t1"; gene_id "jg11932";
Cepheus	ALN_BLOCK	exon	11975040	11975220	.	+	.	transcript_id "jg11932.t1"; gene_id "jg11932";
Cepheus	ALN_BLOCK	exon	11976324	11978180	.	+	.	transcript_id "jg11933.t1"; gene_id "jg11933";
Cepheus	ALN_BLOCK	exon	11983658	11984001	.	+	.	transcript_id "jg11934.t1"; gene_id "jg11934";
Cepheus	ALN_BLOCK	exon	11984488	11984918	.	+	.	transcript_id "jg11934.t1"; gene_id "jg11934";
Cepheus	ALN_BLOCK	exon	11987068	11988667	.	+	.	transcript_id "jg11935.t1"; gene_id "jg11935";
Cepheus	ALN_BLOCK	exon	11992173	11997595	.	-	.	transcript_id "jg11936.t1"; gene_id "jg11936";
Cepheus	ALN_BLOCK	exon	12004544	12005157	.	-	.	transcript_id "jg11937.t1"; gene_id "jg11937";
Cepheus	ALN_BLOCK	exon	12006487	12007908	.	-	.	transcript_id "jg11938.t1"; gene_id "jg11938";
Cepheus	ALN_BLOCK	exon	12009806	12011175	.	-	.	transcript_id "jg11939.t1"; gene_id "jg11939";
Cepheus	ALN_BLOCK	exon	12011401	12013575	.	-	.	transcript_id "jg11939.t1"; gene_id "jg11939";
Cepheus	ALN_BLOCK	exon	12019151	12024918	.	-	.	transcript_id "jg11940.t1"; gene_id "jg11940";
Cepheus	ALN_BLOCK	exon	12025329	12033550	.	-	.	transcript_id "jg11940.t1"; gene_id "jg11940";
Cepheus	ALN_BLOCK	exon	12046491	12047136	.	+	.	transcript_id "jg11942.t1"; gene_id "jg11942";
Cepheus	ALN_BLOCK	exon	12047295	12050256	.	+	.	transcript_id "jg11942.t1"; gene_id "jg11942";
Cepheus	ALN_BLOCK	exon	12064544	12065405	.	+	.	transcript_id "jg11943.t1"; gene_id "jg11943";
Cepheus	ALN_BLOCK	exon	12065880	12066564	.	+	.	transcript_id "jg11943.t1"; gene_id "jg11943";
Cepheus	ALN_BLOCK	exon	12094145	12109770	.	+	.	transcript_id "jg11945.t1"; gene_id "jg11945";
Cepheus	ALN_BLOCK	exon	12110063	12110879	.	+	.	transcript_id "jg11945.t1"; gene_id "jg11945";
Cepheus	ALN_BLOCK	exon	12115383	12119274	.	-	.	transcript_id "jg11947.t1"; gene_id "jg11947";
Cepheus	ALN_BLOCK	exon	12150839	12152546	.	+	.	transcript_id "jg11949.t1"; gene_id "jg11949";
Cepheus	ALN_BLOCK	exon	12152992	12155021	.	+	.	transcript_id "jg11951.t1"; gene_id "jg11951";
Cepheus	ALN_BLOCK	exon	12155727	12156912	.	+	.	transcript_id "jg11950.t1"; gene_id "jg11950";
Cepheus	ALN_BLOCK	exon	12157444	12158970	.	+	.	transcript_id "jg11952.t1"; gene_id "jg11952";
Cepheus	ALN_BLOCK	exon	12159222	12161028	.	-	.	transcript_id "jg11953.t1"; gene_id "jg11953";
Cepheus	ALN_BLOCK	exon	12165345	12166673	.	-	.	transcript_id "jg11957.t1"; gene_id "jg11957";
Cepheus	ALN_BLOCK	exon	12173605	12176083	.	+	.	transcript_id "jg11958.t1"; gene_id "jg11958";
Cepheus	ALN_BLOCK	exon	12182645	12187143	.	+	.	transcript_id "jg11959.t1"; gene_id "jg11959";
Cepheus	ALN_BLOCK	exon	12190942	12192495	.	+	.	transcript_id "jg11961.t1"; gene_id "jg11961";
Cepheus	ALN_BLOCK	exon	12193537	12196837	.	-	.	transcript_id "jg11962.t1"; gene_id "jg11962";
Cepheus	ALN_BLOCK	exon	12197098	12198960	.	-	.	transcript_id "jg11962.t1"; gene_id "jg11962";
Cepheus	ALN_BLOCK	exon	12201576	12203202	.	+	.	transcript_id "jg11963.t1"; gene_id "jg11963";
Cepheus	ALN_BLOCK	exon	12203827	12207468	.	-	.	transcript_id "jg11964.t1"; gene_id "jg11964";
Cepheus	ALN_BLOCK	exon	12210438	12214316	.	+	.	transcript_id "jg11965.t1"; gene_id "jg11965";
Cepheus	ALN_BLOCK	exon	12214412	12215562	.	-	.	transcript_id "jg11966.t1"; gene_id "jg11966";
Cepheus	ALN_BLOCK	exon	12216210	12218819	.	-	.	transcript_id "jg11967.t1"; gene_id "jg11967";
Cepheus	ALN_BLOCK	exon	12220265	12224182	.	+	.	transcript_id "jg11968.t1"; gene_id "jg11968";
Cepheus	ALN_BLOCK	exon	12224758	12226359	.	+	.	transcript_id "jg11969.t1"; gene_id "jg11969";
Cepheus	ALN_BLOCK	exon	12226589	12227570	.	-	.	transcript_id "jg11970.t1"; gene_id "jg11970";
Cepheus	ALN_BLOCK	exon	12228260	12229487	.	-	.	transcript_id "jg11971.t1"; gene_id "jg11971";
Cepheus	ALN_BLOCK	exon	12229851	12231409	.	-	.	transcript_id "jg11972.t1"; gene_id "jg11972";
Cepheus	ALN_BLOCK	exon	12231726	12232876	.	-	.	transcript_id "jg11972.t1"; gene_id "jg11972";
Cepheus	ALN_BLOCK	exon	12234293	12238335	.	-	.	transcript_id "jg11973.t1"; gene_id "jg11973";
Cepheus	ALN_BLOCK	exon	12239596	12241415	.	+	.	transcript_id "jg11974.t1"; gene_id "jg11974";
Cepheus	ALN_BLOCK	exon	12243704	12246391	.	-	.	transcript_id "jg11976.t1"; gene_id "jg11976";
Cepheus	ALN_BLOCK	exon	12246547	12247264	.	-	.	transcript_id "jg11976.t1"; gene_id "jg11976";
Cepheus	ALN_BLOCK	exon	12255147	12256964	.	-	.	transcript_id "jg11980.t1"; gene_id "jg11980";
Cepheus	ALN_BLOCK	exon	12257846	12260581	.	-	.	transcript_id "jg11981.t1"; gene_id "jg11981";
Cepheus	ALN_BLOCK	exon	12261944	12262132	.	-	.	transcript_id "jg11982.t1"; gene_id "jg11982";
Cepheus	ALN_BLOCK	exon	12262291	12263264	.	-	.	transcript_id "jg11982.t1"; gene_id "jg11982";
Cepheus	ALN_BLOCK	exon	12264570	12266055	.	+	.	transcript_id "jg11983.t1"; gene_id "jg11983";
Cepheus	ALN_BLOCK	exon	12268889	12268953	.	+	.	transcript_id "jg11984.t1"; gene_id "jg11984";
Cepheus	ALN_BLOCK	exon	12269131	12273384	.	+	.	transcript_id "jg11984.t1"; gene_id "jg11984";
Cepheus	ALN_BLOCK	exon	12282900	12283228	.	+	.	transcript_id "jg11985.t1"; gene_id "jg11985";
Cepheus	ALN_BLOCK	exon	12283506	12290042	.	+	.	transcript_id "jg11985.t1"; gene_id "jg11985";
Cepheus	ALN_BLOCK	exon	12290225	12291180	.	+	.	transcript_id "jg11985.t1"; gene_id "jg11985";
Cepheus	ALN_BLOCK	exon	12291381	12293154	.	+	.	transcript_id "jg11985.t1"; gene_id "jg11985";
Cepheus	ALN_BLOCK	exon	12293390	12293578	.	+	.	transcript_id "jg11985.t1"; gene_id "jg11985";
Cepheus	ALN_BLOCK	exon	12293772	12293814	.	+	.	transcript_id "jg11985.t1"; gene_id "jg11985";
Cepheus	ALN_BLOCK	exon	12295371	12295609	.	-	.	transcript_id "jg11986.t1"; gene_id "jg11986";
Cepheus	ALN_BLOCK	exon	12296590	12297622	.	+	.	transcript_id "jg11987.t1"; gene_id "jg11987";
Cepheus	ALN_BLOCK	exon	12298027	12299897	.	-	.	transcript_id "jg11988.t1"; gene_id "jg11988";
Cepheus	ALN_BLOCK	exon	12316607	12319891	.	+	.	transcript_id "jg11989.t1"; gene_id "jg11989";
Cepheus	ALN_BLOCK	exon	12322813	12323295	.	+	.	transcript_id "jg11990.t1"; gene_id "jg11990";
Cepheus	ALN_BLOCK	exon	12323636	12329493	.	+	.	transcript_id "jg11990.t1"; gene_id "jg11990";
Cepheus	ALN_BLOCK	exon	12330812	12339771	.	-	.	transcript_id "jg11991.t1"; gene_id "jg11991";
Cepheus	ALN_BLOCK	exon	12339928	12340881	.	-	.	transcript_id "jg11991.t1"; gene_id "jg11991";
Cepheus	ALN_BLOCK	exon	12341788	12343225	.	+	.	transcript_id "jg11992.t1"; gene_id "jg11992";
Cepheus	ALN_BLOCK	exon	12343521	12344023	.	+	.	transcript_id "jg11992.t1"; gene_id "jg11992";
Cepheus	ALN_BLOCK	exon	12346106	12352143	.	-	.	transcript_id "jg11993.t1"; gene_id "jg11993";
Cepheus	ALN_BLOCK	exon	12353170	12361433	.	-	.	transcript_id "jg11994.t1"; gene_id "jg11994";
Cepheus	ALN_BLOCK	exon	12361854	12363266	.	-	.	transcript_id "jg11995.t1"; gene_id "jg11995";
Cepheus	ALN_BLOCK	exon	12363972	12365045	.	+	.	transcript_id "jg11996.t1"; gene_id "jg11996";
Cepheus	ALN_BLOCK	exon	12365321	12366397	.	+	.	transcript_id "jg11996.t1"; gene_id "jg11996";
Cepheus	ALN_BLOCK	exon	12369590	12369976	.	-	.	transcript_id "jg11997.t1"; gene_id "jg11997";
Cepheus	ALN_BLOCK	exon	12370149	12373037	.	-	.	transcript_id "jg11997.t1"; gene_id "jg11997";
Cepheus	ALN_BLOCK	exon	12373817	12375345	.	+	.	transcript_id "jg11998.t1"; gene_id "jg11998";
Cepheus	ALN_BLOCK	exon	12375849	12376402	.	+	.	transcript_id "jg11999.t1"; gene_id "jg11999";
Cepheus	ALN_BLOCK	exon	12376645	12377911	.	+	.	transcript_id "jg11999.t1"; gene_id "jg11999";
Cepheus	ALN_BLOCK	exon	12378664	12381464	.	+	.	transcript_id "jg12000.t1"; gene_id "jg12000";
Cepheus	ALN_BLOCK	exon	12382355	12384233	.	-	.	transcript_id "jg12001.t1"; gene_id "jg12001";
Cepheus	ALN_BLOCK	exon	12385360	12385952	.	-	.	transcript_id "jg12002.t1"; gene_id "jg12002";
Cepheus	ALN_BLOCK	exon	12386155	12386793	.	+	.	transcript_id "jg12003.t1"; gene_id "jg12003";
Cepheus	ALN_BLOCK	exon	12387033	12388203	.	+	.	transcript_id "jg12004.t1"; gene_id "jg12004";
Cepheus	ALN_BLOCK	exon	12388383	12389965	.	-	.	transcript_id "jg12005.t1"; gene_id "jg12005";
Cepheus	ALN_BLOCK	exon	12391572	12392749	.	+	.	transcript_id "jg12006.t1"; gene_id "jg12006";
Cepheus	ALN_BLOCK	exon	12393676	12397471	.	-	.	transcript_id "jg12007.t1"; gene_id "jg12007";
Cepheus	ALN_BLOCK	exon	12417740	12417882	.	+	.	transcript_id "jg12008.t1"; gene_id "jg12008";
Cepheus	ALN_BLOCK	exon	12418096	12420587	.	+	.	transcript_id "jg12008.t1"; gene_id "jg12008";
Cepheus	ALN_BLOCK	exon	12433412	12434176	.	-	.	transcript_id "jg12009.t1"; gene_id "jg12009";
Cepheus	ALN_BLOCK	exon	12441992	12450198	.	+	.	transcript_id "jg12010.t1"; gene_id "jg12010";
Cepheus	ALN_BLOCK	exon	12450363	12452670	.	+	.	transcript_id "jg12010.t1"; gene_id "jg12010";
Cepheus	ALN_BLOCK	exon	12452850	12461583	.	+	.	transcript_id "jg12010.t1"; gene_id "jg12010";
Cepheus	ALN_BLOCK	exon	12471584	12474602	.	-	.	transcript_id "jg12012.t1"; gene_id "jg12012";
Cepheus	ALN_BLOCK	exon	12478520	12479813	.	+	.	transcript_id "jg12013.t1"; gene_id "jg12013";
Cepheus	ALN_BLOCK	exon	12480023	12480057	.	+	.	transcript_id "jg12013.t1"; gene_id "jg12013";
Cepheus	ALN_BLOCK	exon	12480235	12480245	.	+	.	transcript_id "jg12013.t1"; gene_id "jg12013";
Cepheus	ALN_BLOCK	exon	12480428	12480914	.	+	.	transcript_id "jg12013.t1"; gene_id "jg12013";
Cepheus	ALN_BLOCK	exon	12480933	12481910	.	-	.	transcript_id "jg12014.t1"; gene_id "jg12014";
Cepheus	ALN_BLOCK	exon	12500921	12501386	.	-	.	transcript_id "jg12018.t1"; gene_id "jg12018";
Cepheus	ALN_BLOCK	exon	12503115	12503726	.	-	.	transcript_id "jg12019.t1"; gene_id "jg12019";
Cepheus	ALN_BLOCK	exon	12509267	12509711	.	+	.	transcript_id "jg12020.t1"; gene_id "jg12020";
Cepheus	ALN_BLOCK	exon	12529334	12529564	.	+	.	transcript_id "jg12021.t1"; gene_id "jg12021";
Cepheus	ALN_BLOCK	exon	12529756	12530276	.	+	.	transcript_id "jg12021.t1"; gene_id "jg12021";
Cepheus	ALN_BLOCK	exon	12530991	12534133	.	+	.	transcript_id "jg12021.t1"; gene_id "jg12021";
Cepheus	ALN_BLOCK	exon	12534318	12535868	.	+	.	transcript_id "jg12021.t1"; gene_id "jg12021";
Cepheus	ALN_BLOCK	exon	12536035	12536060	.	+	.	transcript_id "jg12021.t1"; gene_id "jg12021";
Cepheus	ALN_BLOCK	exon	12536280	12536296	.	+	.	transcript_id "jg12021.t1"; gene_id "jg12021";
Cepheus	ALN_BLOCK	exon	12536553	12536698	.	+	.	transcript_id "jg12021.t1"; gene_id "jg12021";
Cepheus	ALN_BLOCK	exon	12536963	12538490	.	+	.	transcript_id "jg12021.t1"; gene_id "jg12021";
Cepheus	ALN_BLOCK	exon	12538669	12539928	.	+	.	transcript_id "jg12021.t1"; gene_id "jg12021";
Cepheus	ALN_BLOCK	exon	12540079	12543956	.	+	.	transcript_id "jg12021.t1"; gene_id "jg12021";
Cepheus	ALN_BLOCK	exon	12544505	12546372	.	-	.	transcript_id "jg12022.t1"; gene_id "jg12022";
Cepheus	ALN_BLOCK	exon	12546891	12548435	.	+	.	transcript_id "jg12023.t1"; gene_id "jg12023";
Cepheus	ALN_BLOCK	exon	12548907	12549479	.	+	.	transcript_id "jg12023.t1"; gene_id "jg12023";
Cepheus	ALN_BLOCK	exon	12549567	12549821	.	-	.	transcript_id "jg12024.t1"; gene_id "jg12024";
Cepheus	ALN_BLOCK	exon	12550534	12550845	.	+	.	transcript_id "jg12025.t1"; gene_id "jg12025";
Cepheus	ALN_BLOCK	exon	12552690	12553126	.	+	.	transcript_id "jg12026.t1"; gene_id "jg12026";
Cepheus	ALN_BLOCK	exon	12554419	12555279	.	+	.	transcript_id "jg12027.t1"; gene_id "jg12027";
Cepheus	ALN_BLOCK	exon	12561843	12565440	.	+	.	transcript_id "jg12028.t1"; gene_id "jg12028";
Cepheus	ALN_BLOCK	exon	12566438	12570523	.	-	.	transcript_id "jg12029.t1"; gene_id "jg12029";
Cepheus	ALN_BLOCK	exon	12581810	12582367	.	+	.	transcript_id "jg12030.t1"; gene_id "jg12030";
Cepheus	ALN_BLOCK	exon	12584836	12588493	.	-	.	transcript_id "jg12031.t1"; gene_id "jg12031";
Cepheus	ALN_BLOCK	exon	12588707	12589314	.	-	.	transcript_id "jg12031.t1"; gene_id "jg12031";
Cepheus	ALN_BLOCK	exon	12590506	12599932	.	-	.	transcript_id "jg12031.t1"; gene_id "jg12031";
Cepheus	ALN_BLOCK	exon	12600183	12602251	.	-	.	transcript_id "jg12031.t1"; gene_id "jg12031";
Cepheus	ALN_BLOCK	exon	12602435	12604462	.	-	.	transcript_id "jg12031.t1"; gene_id "jg12031";
Cepheus	ALN_BLOCK	exon	12604667	12607540	.	-	.	transcript_id "jg12031.t1"; gene_id "jg12031";
Cepheus	ALN_BLOCK	exon	12607746	12607756	.	-	.	transcript_id "jg12031.t1"; gene_id "jg12031";
Cepheus	ALN_BLOCK	exon	12607949	12612031	.	-	.	transcript_id "jg12031.t1"; gene_id "jg12031";
Cepheus	ALN_BLOCK	exon	12612212	12618321	.	-	.	transcript_id "jg12031.t1"; gene_id "jg12031";
Cepheus	ALN_BLOCK	exon	12671719	12672717	.	+	.	transcript_id "jg12034.t1"; gene_id "jg12034";
Cepheus	ALN_BLOCK	exon	12674650	12675381	.	-	.	transcript_id "jg12035.t1"; gene_id "jg12035";
Cepheus	ALN_BLOCK	exon	12676028	12677637	.	+	.	transcript_id "jg12036.t1"; gene_id "jg12036";
Cepheus	ALN_BLOCK	exon	12677783	12678705	.	-	.	transcript_id "jg12037.t1"; gene_id "jg12037";
Cepheus	ALN_BLOCK	exon	12679850	12681023	.	+	.	transcript_id "jg12038.t1"; gene_id "jg12038";
Cepheus	ALN_BLOCK	exon	12681256	12681922	.	-	.	transcript_id "jg12039.t1"; gene_id "jg12039";
Cepheus	ALN_BLOCK	exon	12682438	12683418	.	+	.	transcript_id "jg12040.t1"; gene_id "jg12040";
Cepheus	ALN_BLOCK	exon	12683898	12686744	.	-	.	transcript_id "jg12041.t1"; gene_id "jg12041";
Cepheus	ALN_BLOCK	exon	12688041	12688874	.	-	.	transcript_id "jg12042.t1"; gene_id "jg12042";
Cepheus	ALN_BLOCK	exon	12689550	12690129	.	-	.	transcript_id "jg12043.t1"; gene_id "jg12043";
Cepheus	ALN_BLOCK	exon	12690318	12690848	.	-	.	transcript_id "jg12043.t1"; gene_id "jg12043";
Cepheus	ALN_BLOCK	exon	12709882	12710335	.	-	.	transcript_id "jg12044.t1"; gene_id "jg12044";
Cepheus	ALN_BLOCK	exon	12710487	12714472	.	-	.	transcript_id "jg12044.t1"; gene_id "jg12044";
Cepheus	ALN_BLOCK	exon	12714633	12721822	.	-	.	transcript_id "jg12044.t1"; gene_id "jg12044";
Cepheus	ALN_BLOCK	exon	12722717	12725629	.	-	.	transcript_id "jg12044.t1"; gene_id "jg12044";
Cepheus	ALN_BLOCK	exon	12725786	12725800	.	-	.	transcript_id "jg12044.t1"; gene_id "jg12044";
Cepheus	ALN_BLOCK	exon	12725960	12727234	.	-	.	transcript_id "jg12044.t1"; gene_id "jg12044";
Cepheus	ALN_BLOCK	exon	12727523	12727967	.	-	.	transcript_id "jg12044.t1"; gene_id "jg12044";
Cepheus	ALN_BLOCK	exon	12728227	12729096	.	-	.	transcript_id "jg12044.t1"; gene_id "jg12044";
Cepheus	ALN_BLOCK	exon	12772204	12773155	.	+	.	transcript_id "jg12046.t1"; gene_id "jg12046";
Cepheus	ALN_BLOCK	exon	12773240	12774921	.	-	.	transcript_id "jg12047.t1"; gene_id "jg12047";
Cepheus	ALN_BLOCK	exon	12775890	12778303	.	+	.	transcript_id "jg12048.t1"; gene_id "jg12048";
Cepheus	ALN_BLOCK	exon	12779141	12780580	.	-	.	transcript_id "jg12049.t1"; gene_id "jg12049";
Cepheus	ALN_BLOCK	exon	12782139	12785831	.	+	.	transcript_id "jg12050.t1"; gene_id "jg12050";
Cepheus	ALN_BLOCK	exon	12786958	12787168	.	-	.	transcript_id "jg12051.t1"; gene_id "jg12051";
Cepheus	ALN_BLOCK	exon	12787428	12787834	.	-	.	transcript_id "jg12051.t1"; gene_id "jg12051";
Cepheus	ALN_BLOCK	exon	12788796	12792108	.	-	.	transcript_id "jg12052.t1"; gene_id "jg12052";
Cepheus	ALN_BLOCK	exon	12793293	12794811	.	+	.	transcript_id "jg12053.t1"; gene_id "jg12053";
Cepheus	ALN_BLOCK	exon	12795322	12797157	.	-	.	transcript_id "jg12054.t1"; gene_id "jg12054";
Cepheus	ALN_BLOCK	exon	12799394	12800620	.	-	.	transcript_id "jg12055.t1"; gene_id "jg12055";
Cepheus	ALN_BLOCK	exon	12800945	12801500	.	-	.	transcript_id "jg12056.t1"; gene_id "jg12056";
Cepheus	ALN_BLOCK	exon	12802337	12805001	.	+	.	transcript_id "jg12057.t1"; gene_id "jg12057";
Cepheus	ALN_BLOCK	exon	12805162	12806295	.	+	.	transcript_id "jg12057.t1"; gene_id "jg12057";
Cepheus	ALN_BLOCK	exon	12806528	12806857	.	+	.	transcript_id "jg12057.t1"; gene_id "jg12057";
Cepheus	ALN_BLOCK	exon	12808301	12810839	.	-	.	transcript_id "jg12058.t1"; gene_id "jg12058";
Cepheus	ALN_BLOCK	exon	12811697	12813732	.	-	.	transcript_id "jg12059.t1"; gene_id "jg12059";
Cepheus	ALN_BLOCK	exon	12813983	12814645	.	-	.	transcript_id "jg12059.t1"; gene_id "jg12059";
Cepheus	ALN_BLOCK	exon	12815612	12818929	.	+	.	transcript_id "jg12060.t1"; gene_id "jg12060";
Cepheus	ALN_BLOCK	exon	12820183	12824181	.	-	.	transcript_id "jg12061.t1"; gene_id "jg12061";
Cepheus	ALN_BLOCK	exon	12828207	12828557	.	+	.	transcript_id "jg12062.t1"; gene_id "jg12062";
Cepheus	ALN_BLOCK	exon	12828781	12829394	.	+	.	transcript_id "jg12062.t1"; gene_id "jg12062";
Cepheus	ALN_BLOCK	exon	12831387	12835227	.	-	.	transcript_id "jg12063.t1"; gene_id "jg12063";
Cepheus	ALN_BLOCK	exon	12836100	12839630	.	+	.	transcript_id "jg12064.t1"; gene_id "jg12064";
Cepheus	ALN_BLOCK	exon	12840078	12841131	.	-	.	transcript_id "jg12065.t1"; gene_id "jg12065";
Cepheus	ALN_BLOCK	exon	12841327	12842122	.	-	.	transcript_id "jg12065.t1"; gene_id "jg12065";
Cepheus	ALN_BLOCK	exon	12846387	12847064	.	+	.	transcript_id "jg12066.t1"; gene_id "jg12066";
Cepheus	ALN_BLOCK	exon	12847249	12848611	.	+	.	transcript_id "jg12066.t1"; gene_id "jg12066";
Cepheus	ALN_BLOCK	exon	12848950	12851499	.	+	.	transcript_id "jg12066.t1"; gene_id "jg12066";
Cepheus	ALN_BLOCK	exon	12852261	12852565	.	+	.	transcript_id "jg12067.t1"; gene_id "jg12067";
Cepheus	ALN_BLOCK	exon	12853352	12854891	.	+	.	transcript_id "jg12068.t1"; gene_id "jg12068";
Cepheus	ALN_BLOCK	exon	12855614	12856768	.	+	.	transcript_id "jg12069.t1"; gene_id "jg12069";
Cepheus	ALN_BLOCK	exon	12860084	12861403	.	-	.	transcript_id "jg12070.t1"; gene_id "jg12070";
Cepheus	ALN_BLOCK	exon	12861858	12862042	.	-	.	transcript_id "jg12070.t1"; gene_id "jg12070";
Cepheus	ALN_BLOCK	exon	12899220	12899798	.	-	.	transcript_id "jg12072.t1"; gene_id "jg12072";
Cepheus	ALN_BLOCK	exon	12912178	12912548	.	+	.	transcript_id "jg12074.t1"; gene_id "jg12074";
Cepheus	ALN_BLOCK	exon	12912783	12912805	.	+	.	transcript_id "jg12074.t1"; gene_id "jg12074";
Cepheus	ALN_BLOCK	exon	12912967	12917129	.	+	.	transcript_id "jg12074.t1"; gene_id "jg12074";
Cepheus	ALN_BLOCK	exon	12917396	12918577	.	+	.	transcript_id "jg12074.t1"; gene_id "jg12074";
Cepheus	ALN_BLOCK	exon	12918738	12921945	.	+	.	transcript_id "jg12074.t1"; gene_id "jg12074";
Cepheus	ALN_BLOCK	exon	12922162	12922184	.	+	.	transcript_id "jg12074.t1"; gene_id "jg12074";
Cepheus	ALN_BLOCK	exon	12922443	12922632	.	+	.	transcript_id "jg12074.t1"; gene_id "jg12074";
Cepheus	ALN_BLOCK	exon	12925572	12927908	.	+	.	transcript_id "jg12075.t1"; gene_id "jg12075";
Cepheus	ALN_BLOCK	exon	12938983	12940093	.	+	.	transcript_id "jg12076.t1"; gene_id "jg12076";
Cepheus	ALN_BLOCK	exon	12941696	12942361	.	-	.	transcript_id "jg12077.t1"; gene_id "jg12077";
Cepheus	ALN_BLOCK	exon	12943736	12944524	.	+	.	transcript_id "jg12078.t1"; gene_id "jg12078";
Cepheus	ALN_BLOCK	exon	12968141	12970970	.	-	.	transcript_id "jg12080.t1"; gene_id "jg12080";
Cepheus	ALN_BLOCK	exon	12972288	12973508	.	-	.	transcript_id "jg12081.t1"; gene_id "jg12081";
Cepheus	ALN_BLOCK	exon	12979396	12980085	.	-	.	transcript_id "jg12082.t1"; gene_id "jg12082";
Cepheus	ALN_BLOCK	exon	12985447	12990740	.	+	.	transcript_id "jg12083.t1"; gene_id "jg12083";
Cepheus	ALN_BLOCK	exon	12993790	12996561	.	+	.	transcript_id "jg12085.t1"; gene_id "jg12085";
Cepheus	ALN_BLOCK	exon	12996721	12998253	.	+	.	transcript_id "jg12085.t1"; gene_id "jg12085";
Cepheus	ALN_BLOCK	exon	12998422	13000164	.	+	.	transcript_id "jg12085.t1"; gene_id "jg12085";
Cepheus	ALN_BLOCK	exon	13000577	13001602	.	+	.	transcript_id "jg12085.t1"; gene_id "jg12085";
Cepheus	ALN_BLOCK	exon	13008613	13011933	.	+	.	transcript_id "jg12086.t1"; gene_id "jg12086";
Cepheus	ALN_BLOCK	exon	13012141	13012566	.	+	.	transcript_id "jg12086.t1"; gene_id "jg12086";
Cepheus	ALN_BLOCK	exon	13014680	13014961	.	-	.	transcript_id "jg12087.t1"; gene_id "jg12087";
Cepheus	ALN_BLOCK	exon	13016111	13016277	.	-	.	transcript_id "jg12088.t1"; gene_id "jg12088";
Cepheus	ALN_BLOCK	exon	13031995	13036099	.	-	.	transcript_id "jg12089.t1"; gene_id "jg12089";
Cepheus	ALN_BLOCK	exon	13039919	13046725	.	+	.	transcript_id "jg12091.t1"; gene_id "jg12091";
Cepheus	ALN_BLOCK	exon	13062985	13066699	.	+	.	transcript_id "jg12092.t1"; gene_id "jg12092";
Cepheus	ALN_BLOCK	exon	13068738	13070867	.	-	.	transcript_id "jg12093.t1"; gene_id "jg12093";
Cepheus	ALN_BLOCK	exon	13086968	13091738	.	+	.	transcript_id "jg12094.t1"; gene_id "jg12094";
Cepheus	ALN_BLOCK	exon	13091912	13093427	.	+	.	transcript_id "jg12094.t1"; gene_id "jg12094";
Cepheus	ALN_BLOCK	exon	13093673	13094629	.	+	.	transcript_id "jg12094.t1"; gene_id "jg12094";
Cepheus	ALN_BLOCK	exon	13094946	13095102	.	+	.	transcript_id "jg12094.t1"; gene_id "jg12094";
Cepheus	ALN_BLOCK	exon	13095258	13096846	.	+	.	transcript_id "jg12094.t1"; gene_id "jg12094";
Cepheus	ALN_BLOCK	exon	13097133	13098998	.	+	.	transcript_id "jg12094.t1"; gene_id "jg12094";
Cepheus	ALN_BLOCK	exon	13099151	13099174	.	+	.	transcript_id "jg12094.t1"; gene_id "jg12094";
Cepheus	ALN_BLOCK	exon	13099328	13100438	.	+	.	transcript_id "jg12094.t1"; gene_id "jg12094";
Cepheus	ALN_BLOCK	exon	13100595	13112669	.	+	.	transcript_id "jg12094.t1"; gene_id "jg12094";
Cepheus	ALN_BLOCK	exon	13112992	13114874	.	+	.	transcript_id "jg12094.t1"; gene_id "jg12094";
Cepheus	ALN_BLOCK	exon	13115028	13119717	.	+	.	transcript_id "jg12094.t1"; gene_id "jg12094";
Cepheus	ALN_BLOCK	exon	13120001	13120960	.	+	.	transcript_id "jg12094.t1"; gene_id "jg12094";
Cepheus	ALN_BLOCK	exon	13130990	13136923	.	+	.	transcript_id "jg12096.t1"; gene_id "jg12096";
Cepheus	ALN_BLOCK	exon	13139953	13140721	.	-	.	transcript_id "jg12099.t1"; gene_id "jg12099";
Cepheus	ALN_BLOCK	exon	13150237	13150797	.	+	.	transcript_id "jg12100.t1"; gene_id "jg12100";
Cepheus	ALN_BLOCK	exon	13151297	13153083	.	-	.	transcript_id "jg12101.t1"; gene_id "jg12101";
Cepheus	ALN_BLOCK	exon	13156213	13163029	.	-	.	transcript_id "jg12102.t1"; gene_id "jg12102";
Cepheus	ALN_BLOCK	exon	13227629	13229615	.	+	.	transcript_id "jg12104.t1"; gene_id "jg12104";
Cepheus	ALN_BLOCK	exon	13230138	13234786	.	-	.	transcript_id "jg12105.t1"; gene_id "jg12105";
Cepheus	ALN_BLOCK	exon	13239008	13242837	.	-	.	transcript_id "jg12106.t1"; gene_id "jg12106";
Cepheus	ALN_BLOCK	exon	13244295	13250910	.	-	.	transcript_id "jg12107.t1"; gene_id "jg12107";
Cepheus	ALN_BLOCK	exon	13251064	13251081	.	-	.	transcript_id "jg12107.t1"; gene_id "jg12107";
Cepheus	ALN_BLOCK	exon	13251236	13253588	.	-	.	transcript_id "jg12107.t1"; gene_id "jg12107";
Cepheus	ALN_BLOCK	exon	13259917	13260678	.	+	.	transcript_id "jg12108.t1"; gene_id "jg12108";
Cepheus	ALN_BLOCK	exon	13268261	13268725	.	+	.	transcript_id "jg12109.t1"; gene_id "jg12109";
Cepheus	ALN_BLOCK	exon	13275454	13275676	.	+	.	transcript_id "jg12110.t1"; gene_id "jg12110";
Cepheus	ALN_BLOCK	exon	13277406	13277487	.	+	.	transcript_id "jg12110.t1"; gene_id "jg12110";
Cepheus	ALN_BLOCK	exon	13277647	13278006	.	+	.	transcript_id "jg12110.t1"; gene_id "jg12110";
Cepheus	ALN_BLOCK	exon	13278252	13278487	.	+	.	transcript_id "jg12110.t1"; gene_id "jg12110";
Cepheus	ALN_BLOCK	exon	13278885	13279680	.	+	.	transcript_id "jg12110.t1"; gene_id "jg12110";
Cepheus	ALN_BLOCK	exon	13281425	13284048	.	+	.	transcript_id "jg12111.t1"; gene_id "jg12111";
Cepheus	ALN_BLOCK	exon	13287191	13290942	.	-	.	transcript_id "jg12112.t1"; gene_id "jg12112";
Cepheus	ALN_BLOCK	exon	13291184	13292005	.	-	.	transcript_id "jg12112.t1"; gene_id "jg12112";
Cepheus	ALN_BLOCK	exon	13301601	13302912	.	-	.	transcript_id "jg12113.t1"; gene_id "jg12113";
Cepheus	ALN_BLOCK	exon	13303213	13303226	.	-	.	transcript_id "jg12113.t1"; gene_id "jg12113";
Cepheus	ALN_BLOCK	exon	13303617	13305424	.	-	.	transcript_id "jg12113.t1"; gene_id "jg12113";
Cepheus	ALN_BLOCK	exon	13305675	13308363	.	-	.	transcript_id "jg12113.t1"; gene_id "jg12113";
Cepheus	ALN_BLOCK	exon	13308570	13312797	.	-	.	transcript_id "jg12113.t1"; gene_id "jg12113";
Cepheus	ALN_BLOCK	exon	13313009	13314350	.	-	.	transcript_id "jg12113.t1"; gene_id "jg12113";
Cepheus	ALN_BLOCK	exon	13314518	13322133	.	-	.	transcript_id "jg12113.t1"; gene_id "jg12113";
Cepheus	ALN_BLOCK	exon	13322400	13323897	.	-	.	transcript_id "jg12113.t1"; gene_id "jg12113";
Cepheus	ALN_BLOCK	exon	13336949	13343556	.	-	.	transcript_id "jg12114.t1"; gene_id "jg12114";
Cepheus	ALN_BLOCK	exon	13343711	13348264	.	-	.	transcript_id "jg12114.t1"; gene_id "jg12114";
Cepheus	ALN_BLOCK	exon	13417424	13417430	.	+	.	transcript_id "jg12116.t1"; gene_id "jg12116";
Cepheus	ALN_BLOCK	exon	13417705	13425591	.	+	.	transcript_id "jg12116.t1"; gene_id "jg12116";
Cepheus	ALN_BLOCK	exon	13426144	13426948	.	+	.	transcript_id "jg12117.t1"; gene_id "jg12117";
Cepheus	ALN_BLOCK	exon	13427833	13440404	.	-	.	transcript_id "jg12118.t1"; gene_id "jg12118";
Cepheus	ALN_BLOCK	exon	13443573	13444622	.	+	.	transcript_id "jg12119.t1"; gene_id "jg12119";
Cepheus	ALN_BLOCK	exon	13444759	13445629	.	-	.	transcript_id "jg12120.t1"; gene_id "jg12120";
Cepheus	ALN_BLOCK	exon	13445883	13445930	.	-	.	transcript_id "jg12120.t1"; gene_id "jg12120";
Cepheus	ALN_BLOCK	exon	13446137	13446551	.	-	.	transcript_id "jg12120.t1"; gene_id "jg12120";
Cepheus	ALN_BLOCK	exon	13448874	13458092	.	-	.	transcript_id "jg12121.t1"; gene_id "jg12121";
Cepheus	ALN_BLOCK	exon	13459239	13459537	.	+	.	transcript_id "jg12122.t1"; gene_id "jg12122";
Cepheus	ALN_BLOCK	exon	13473212	13475748	.	+	.	transcript_id "jg12124.t1"; gene_id "jg12124";
Cepheus	ALN_BLOCK	exon	13476023	13476430	.	+	.	transcript_id "jg12124.t1"; gene_id "jg12124";
Cepheus	ALN_BLOCK	exon	13499385	13500573	.	+	.	transcript_id "jg12125.t1"; gene_id "jg12125";
Cepheus	ALN_BLOCK	exon	13501338	13503739	.	-	.	transcript_id "jg12126.t1"; gene_id "jg12126";
Cepheus	ALN_BLOCK	exon	13504600	13504984	.	-	.	transcript_id "jg12127.t1"; gene_id "jg12127";
Cepheus	ALN_BLOCK	exon	13505463	13506689	.	+	.	transcript_id "jg12128.t1"; gene_id "jg12128";
Cepheus	ALN_BLOCK	exon	13507095	13507715	.	-	.	transcript_id "jg12129.t1"; gene_id "jg12129";
Cepheus	ALN_BLOCK	exon	13507877	13508419	.	+	.	transcript_id "jg12130.t1"; gene_id "jg12130";
Cepheus	ALN_BLOCK	exon	13508529	13509818	.	-	.	transcript_id "jg12131.t1"; gene_id "jg12131";
Cepheus	ALN_BLOCK	exon	13510485	13515860	.	+	.	transcript_id "jg12132.t1"; gene_id "jg12132";
Cepheus	ALN_BLOCK	exon	13516218	13517357	.	-	.	transcript_id "jg12133.t1"; gene_id "jg12133";
Cepheus	ALN_BLOCK	exon	13522407	13523400	.	+	.	transcript_id "jg12134.t1"; gene_id "jg12134";
Cepheus	ALN_BLOCK	exon	13524517	13525857	.	-	.	transcript_id "jg12135.t1"; gene_id "jg12135";
Cepheus	ALN_BLOCK	exon	13526621	13528768	.	-	.	transcript_id "jg12136.t1"; gene_id "jg12136";
Cepheus	ALN_BLOCK	exon	13530019	13530539	.	+	.	transcript_id "jg12137.t1"; gene_id "jg12137";
Cepheus	ALN_BLOCK	exon	13531201	13531852	.	+	.	transcript_id "jg12138.t1"; gene_id "jg12138";
Cepheus	ALN_BLOCK	exon	13532254	13533819	.	+	.	transcript_id "jg12138.t1"; gene_id "jg12138";
Cepheus	ALN_BLOCK	exon	13535554	13537668	.	-	.	transcript_id "jg12139.t1"; gene_id "jg12139";
Cepheus	ALN_BLOCK	exon	13538926	13540804	.	+	.	transcript_id "jg12140.t1"; gene_id "jg12140";
Cepheus	ALN_BLOCK	exon	13556590	13559078	.	+	.	transcript_id "jg12141.t1"; gene_id "jg12141";
Cepheus	ALN_BLOCK	exon	13562157	13563924	.	-	.	transcript_id "jg12143.t1"; gene_id "jg12143";
Cepheus	ALN_BLOCK	exon	13574514	13578218	.	-	.	transcript_id "jg12146.t1"; gene_id "jg12146";
Cepheus	ALN_BLOCK	exon	13578617	13579713	.	-	.	transcript_id "jg12146.t1"; gene_id "jg12146";
Cepheus	ALN_BLOCK	exon	13594389	13598451	.	-	.	transcript_id "jg12147.t1"; gene_id "jg12147";
Cepheus	ALN_BLOCK	exon	13608044	13609570	.	-	.	transcript_id "jg12148.t1"; gene_id "jg12148";
Cepheus	ALN_BLOCK	exon	13611271	13612628	.	+	.	transcript_id "jg12149.t1"; gene_id "jg12149";
Cepheus	ALN_BLOCK	exon	13612878	13614512	.	+	.	transcript_id "jg12149.t1"; gene_id "jg12149";
Cepheus	ALN_BLOCK	exon	13615869	13616114	.	+	.	transcript_id "jg12150.t1"; gene_id "jg12150";
Cepheus	ALN_BLOCK	exon	13629692	13630929	.	+	.	transcript_id "jg12152.t1"; gene_id "jg12152";
Cepheus	ALN_BLOCK	exon	13631828	13632376	.	-	.	transcript_id "jg12153.t1"; gene_id "jg12153";
Cepheus	ALN_BLOCK	exon	13634280	13634732	.	-	.	transcript_id "jg12154.t1"; gene_id "jg12154";
Cepheus	ALN_BLOCK	exon	13635247	13636943	.	-	.	transcript_id "jg12154.t1"; gene_id "jg12154";
Cepheus	ALN_BLOCK	exon	13643660	13644356	.	-	.	transcript_id "jg12155.t1"; gene_id "jg12155";
Cepheus	ALN_BLOCK	exon	13644522	13645539	.	-	.	transcript_id "jg12155.t1"; gene_id "jg12155";
Cepheus	ALN_BLOCK	exon	13652168	13657358	.	-	.	transcript_id "jg12156.t1"; gene_id "jg12156";
Cepheus	ALN_BLOCK	exon	13660122	13661612	.	-	.	transcript_id "jg12157.t1"; gene_id "jg12157";
Cepheus	ALN_BLOCK	exon	13680545	13682182	.	-	.	transcript_id "jg12158.t1"; gene_id "jg12158";
Cepheus	ALN_BLOCK	exon	13697107	13698768	.	-	.	transcript_id "jg12159.t1"; gene_id "jg12159";
Cepheus	ALN_BLOCK	exon	13699702	13700329	.	+	.	transcript_id "jg12160.t1"; gene_id "jg12160";
Cepheus	ALN_BLOCK	exon	13702104	13702438	.	-	.	transcript_id "jg12162.t1"; gene_id "jg12162";
Cepheus	ALN_BLOCK	exon	13705035	13705976	.	-	.	transcript_id "jg12163.t1"; gene_id "jg12163";
Cepheus	ALN_BLOCK	exon	13710214	13710456	.	+	.	transcript_id "jg12164.t1"; gene_id "jg12164";
Cepheus	ALN_BLOCK	exon	13710970	13713896	.	-	.	transcript_id "jg12165.t1"; gene_id "jg12165";
Cepheus	ALN_BLOCK	exon	13718528	13718764	.	+	.	transcript_id "jg12166.t1"; gene_id "jg12166";
Cepheus	ALN_BLOCK	exon	13719011	13720737	.	-	.	transcript_id "jg12167.t1"; gene_id "jg12167";
Cepheus	ALN_BLOCK	exon	13747276	13748771	.	-	.	transcript_id "jg12169.t1"; gene_id "jg12169";
Cepheus	ALN_BLOCK	exon	13756385	13757276	.	+	.	transcript_id "jg12170.t1"; gene_id "jg12170";
Cepheus	ALN_BLOCK	exon	13757898	13758842	.	-	.	transcript_id "jg12171.t1"; gene_id "jg12171";
Cepheus	ALN_BLOCK	exon	13775144	13778482	.	+	.	transcript_id "jg12172.t1"; gene_id "jg12172";
Cepheus	ALN_BLOCK	exon	13784042	13784614	.	+	.	transcript_id "jg12173.t1"; gene_id "jg12173";
Cepheus	ALN_BLOCK	exon	13784873	13786620	.	-	.	transcript_id "jg12175.t1"; gene_id "jg12175";
Cepheus	ALN_BLOCK	exon	13788085	13789327	.	-	.	transcript_id "jg12174.t1"; gene_id "jg12174";
Cepheus	ALN_BLOCK	exon	13790641	13792685	.	+	.	transcript_id "jg12176.t1"; gene_id "jg12176";
Cepheus	ALN_BLOCK	exon	13793952	13796702	.	-	.	transcript_id "jg12177.t1"; gene_id "jg12177";
Cepheus	ALN_BLOCK	exon	13837621	13838615	.	-	.	transcript_id "jg12179.t1"; gene_id "jg12179";
Cepheus	ALN_BLOCK	exon	13838866	13843723	.	-	.	transcript_id "jg12179.t1"; gene_id "jg12179";
Cepheus	ALN_BLOCK	exon	13847961	13848665	.	+	.	transcript_id "jg12180.t1"; gene_id "jg12180";
Cepheus	ALN_BLOCK	exon	13849611	13849753	.	+	.	transcript_id "jg12180.t1"; gene_id "jg12180";
Cepheus	ALN_BLOCK	exon	13850341	13850978	.	+	.	transcript_id "jg12181.t1"; gene_id "jg12181";
Cepheus	ALN_BLOCK	exon	13851416	13852022	.	-	.	transcript_id "jg12182.t1"; gene_id "jg12182";
Cepheus	ALN_BLOCK	exon	13852432	13852848	.	+	.	transcript_id "jg12183.t1"; gene_id "jg12183";
Cepheus	ALN_BLOCK	exon	13854735	13854916	.	-	.	transcript_id "jg12186.t1"; gene_id "jg12186";
Cepheus	ALN_BLOCK	exon	13859234	13863900	.	-	.	transcript_id "jg12185.t1"; gene_id "jg12185";
Cepheus	ALN_BLOCK	exon	13864106	13865582	.	-	.	transcript_id "jg12185.t1"; gene_id "jg12185";
Cepheus	ALN_BLOCK	exon	13877131	13877846	.	-	.	transcript_id "jg12187.t1"; gene_id "jg12187";
Cepheus	ALN_BLOCK	exon	13891000	13891888	.	+	.	transcript_id "jg12188.t1"; gene_id "jg12188";
Cepheus	ALN_BLOCK	exon	13892041	13893503	.	+	.	transcript_id "jg12188.t1"; gene_id "jg12188";
Cepheus	ALN_BLOCK	exon	13893815	13903522	.	+	.	transcript_id "jg12188.t1"; gene_id "jg12188";
Cepheus	ALN_BLOCK	exon	13903640	13903915	.	+	.	transcript_id "jg12189.t1"; gene_id "jg12189";
Cepheus	ALN_BLOCK	exon	13906370	13907684	.	-	.	transcript_id "jg12190.t1"; gene_id "jg12190";
Cepheus	ALN_BLOCK	exon	13908491	13910253	.	+	.	transcript_id "jg12191.t1"; gene_id "jg12191";
Cepheus	ALN_BLOCK	exon	13914540	13919404	.	+	.	transcript_id "jg12192.t1"; gene_id "jg12192";
Cepheus	ALN_BLOCK	exon	13923149	13932688	.	+	.	transcript_id "jg12193.t1"; gene_id "jg12193";
Cepheus	ALN_BLOCK	exon	13935609	13936532	.	+	.	transcript_id "jg12194.t1"; gene_id "jg12194";
Cepheus	ALN_BLOCK	exon	13937104	13937115	.	+	.	transcript_id "jg12194.t1"; gene_id "jg12194";
Cepheus	ALN_BLOCK	exon	13937341	13937352	.	+	.	transcript_id "jg12194.t1"; gene_id "jg12194";
Cepheus	ALN_BLOCK	exon	13937801	13937808	.	+	.	transcript_id "jg12194.t1"; gene_id "jg12194";
Cepheus	ALN_BLOCK	exon	13938109	13938124	.	+	.	transcript_id "jg12194.t1"; gene_id "jg12194";
Cepheus	ALN_BLOCK	exon	13939117	13939145	.	+	.	transcript_id "jg12194.t1"; gene_id "jg12194";
Cepheus	ALN_BLOCK	exon	13939525	13939530	.	+	.	transcript_id "jg12194.t1"; gene_id "jg12194";
Cepheus	ALN_BLOCK	exon	13939708	13939725	.	+	.	transcript_id "jg12194.t1"; gene_id "jg12194";
Cepheus	ALN_BLOCK	exon	13940531	13940541	.	+	.	transcript_id "jg12194.t1"; gene_id "jg12194";
Cepheus	ALN_BLOCK	exon	13940810	13940815	.	+	.	transcript_id "jg12194.t1"; gene_id "jg12194";
Cepheus	ALN_BLOCK	exon	13941497	13947427	.	+	.	transcript_id "jg12194.t1"; gene_id "jg12194";
Cepheus	ALN_BLOCK	exon	13949713	13966326	.	+	.	transcript_id "jg12194.t1"; gene_id "jg12194";
Cepheus	ALN_BLOCK	exon	13968650	13969669	.	+	.	transcript_id "jg12195.t1"; gene_id "jg12195";
Cepheus	ALN_BLOCK	exon	13970958	13971221	.	-	.	transcript_id "jg12196.t1"; gene_id "jg12196";
Cepheus	ALN_BLOCK	exon	13971654	13973021	.	+	.	transcript_id "jg12197.t1"; gene_id "jg12197";
Cepheus	ALN_BLOCK	exon	13973397	13974174	.	+	.	transcript_id "jg12198.t1"; gene_id "jg12198";
Cepheus	ALN_BLOCK	exon	13974701	13975680	.	+	.	transcript_id "jg12199.t1"; gene_id "jg12199";
Cepheus	ALN_BLOCK	exon	13976089	13980315	.	-	.	transcript_id "jg12200.t1"; gene_id "jg12200";
Cepheus	ALN_BLOCK	exon	13980545	13981313	.	-	.	transcript_id "jg12200.t1"; gene_id "jg12200";
Cepheus	ALN_BLOCK	exon	13982941	13985337	.	+	.	transcript_id "jg12201.t1"; gene_id "jg12201";
Cepheus	ALN_BLOCK	exon	13986420	13987553	.	+	.	transcript_id "jg12202.t1"; gene_id "jg12202";
Cepheus	ALN_BLOCK	exon	13987925	13988893	.	-	.	transcript_id "jg12203.t1"; gene_id "jg12203";
Cepheus	ALN_BLOCK	exon	13990906	13991648	.	+	.	transcript_id "jg12204.t1"; gene_id "jg12204";
Cepheus	ALN_BLOCK	exon	13991859	13993523	.	-	.	transcript_id "jg12205.t1"; gene_id "jg12205";
Cepheus	ALN_BLOCK	exon	13993955	13994749	.	-	.	transcript_id "jg12206.t1"; gene_id "jg12206";
Cepheus	ALN_BLOCK	exon	13998280	13998963	.	+	.	transcript_id "jg12207.t1"; gene_id "jg12207";
Cepheus	ALN_BLOCK	exon	13999584	14002611	.	+	.	transcript_id "jg12208.t1"; gene_id "jg12208";
Cepheus	ALN_BLOCK	exon	14004218	14005428	.	-	.	transcript_id "jg12209.t1"; gene_id "jg12209";
Cepheus	ALN_BLOCK	exon	14015101	14017173	.	+	.	transcript_id "jg12210.t1"; gene_id "jg12210";
Cepheus	ALN_BLOCK	exon	14024510	14025358	.	-	.	transcript_id "jg12211.t1"; gene_id "jg12211";
Cepheus	ALN_BLOCK	exon	14039287	14040461	.	+	.	transcript_id "jg12212.t1"; gene_id "jg12212";
Cepheus	ALN_BLOCK	exon	14068820	14075276	.	+	.	transcript_id "jg12213.t1"; gene_id "jg12213";
Cepheus	ALN_BLOCK	exon	14075473	14077038	.	+	.	transcript_id "jg12213.t1"; gene_id "jg12213";
Cepheus	ALN_BLOCK	exon	14077445	14079877	.	+	.	transcript_id "jg12213.t1"; gene_id "jg12213";
Cepheus	ALN_BLOCK	exon	14080318	14080482	.	+	.	transcript_id "jg12213.t1"; gene_id "jg12213";
Cepheus	ALN_BLOCK	exon	14080662	14082871	.	+	.	transcript_id "jg12213.t1"; gene_id "jg12213";
Cepheus	ALN_BLOCK	exon	14083226	14083346	.	+	.	transcript_id "jg12213.t1"; gene_id "jg12213";
Cepheus	ALN_BLOCK	exon	14083504	14086631	.	+	.	transcript_id "jg12213.t1"; gene_id "jg12213";
Cepheus	ALN_BLOCK	exon	14089937	14091272	.	-	.	transcript_id "jg12214.t1"; gene_id "jg12214";
Cepheus	ALN_BLOCK	exon	14091571	14091744	.	-	.	transcript_id "jg12214.t1"; gene_id "jg12214";
Cepheus	ALN_BLOCK	exon	14096341	14097026	.	+	.	transcript_id "jg12215.t1"; gene_id "jg12215";
Cepheus	ALN_BLOCK	exon	14097472	14098541	.	+	.	transcript_id "jg12215.t1"; gene_id "jg12215";
Cepheus	ALN_BLOCK	exon	14099043	14105983	.	-	.	transcript_id "jg12216.t1"; gene_id "jg12216";
Cepheus	ALN_BLOCK	exon	14106186	14106717	.	-	.	transcript_id "jg12216.t1"; gene_id "jg12216";
Cepheus	ALN_BLOCK	exon	14109290	14121419	.	+	.	transcript_id "jg12217.t1"; gene_id "jg12217";
Cepheus	ALN_BLOCK	exon	14144069	14150357	.	+	.	transcript_id "jg12218.t1"; gene_id "jg12218";
Cepheus	ALN_BLOCK	exon	14173910	14175497	.	-	.	transcript_id "jg12220.t1"; gene_id "jg12220";
Cepheus	ALN_BLOCK	exon	14176105	14177861	.	+	.	transcript_id "jg12221.t1"; gene_id "jg12221";
Cepheus	ALN_BLOCK	exon	14178269	14179978	.	+	.	transcript_id "jg12222.t1"; gene_id "jg12222";
Cepheus	ALN_BLOCK	exon	14180227	14182662	.	-	.	transcript_id "jg12223.t1"; gene_id "jg12223";
Cepheus	ALN_BLOCK	exon	14193914	14200563	.	+	.	transcript_id "jg12226.t1"; gene_id "jg12226";
Cepheus	ALN_BLOCK	exon	14207046	14208844	.	+	.	transcript_id "jg12227.t1"; gene_id "jg12227";
Cepheus	ALN_BLOCK	exon	14209757	14210800	.	-	.	transcript_id "jg12228.t1"; gene_id "jg12228";
Cepheus	ALN_BLOCK	exon	14213600	14214833	.	+	.	transcript_id "jg12229.t1"; gene_id "jg12229";
Cepheus	ALN_BLOCK	exon	14216018	14219496	.	-	.	transcript_id "jg12230.t1"; gene_id "jg12230";
Cepheus	ALN_BLOCK	exon	14222146	14223952	.	+	.	transcript_id "jg12231.t1"; gene_id "jg12231";
Cepheus	ALN_BLOCK	exon	14224185	14224305	.	+	.	transcript_id "jg12231.t1"; gene_id "jg12231";
Cepheus	ALN_BLOCK	exon	14225972	14227698	.	+	.	transcript_id "jg12232.t1"; gene_id "jg12232";
Cepheus	ALN_BLOCK	exon	14229924	14232707	.	+	.	transcript_id "jg12233.t1"; gene_id "jg12233";
Cepheus	ALN_BLOCK	exon	14237393	14238421	.	-	.	transcript_id "jg12234.t1"; gene_id "jg12234";
Cepheus	ALN_BLOCK	exon	14239650	14240942	.	+	.	transcript_id "jg12235.t1"; gene_id "jg12235";
Cepheus	ALN_BLOCK	exon	14241634	14242284	.	-	.	transcript_id "jg12236.t1"; gene_id "jg12236";
Cepheus	ALN_BLOCK	exon	14243645	14244418	.	-	.	transcript_id "jg12237.t1"; gene_id "jg12237";
Cepheus	ALN_BLOCK	exon	14250943	14252130	.	+	.	transcript_id "jg12239.t1"; gene_id "jg12239";
Cepheus	ALN_BLOCK	exon	14253062	14253965	.	+	.	transcript_id "jg12240.t1"; gene_id "jg12240";
Cepheus	ALN_BLOCK	exon	14254068	14255234	.	-	.	transcript_id "jg12241.t1"; gene_id "jg12241";
Cepheus	ALN_BLOCK	exon	14255464	14258406	.	+	.	transcript_id "jg12242.t1"; gene_id "jg12242";
Cepheus	ALN_BLOCK	exon	14258534	14259100	.	-	.	transcript_id "jg12243.t1"; gene_id "jg12243";
Cepheus	ALN_BLOCK	exon	14259581	14261097	.	-	.	transcript_id "jg12244.t1"; gene_id "jg12244";
Cepheus	ALN_BLOCK	exon	14262716	14266957	.	-	.	transcript_id "jg12245.t1"; gene_id "jg12245";
Cepheus	ALN_BLOCK	exon	14274662	14275025	.	-	.	transcript_id "jg12246.t1"; gene_id "jg12246";
Cepheus	ALN_BLOCK	exon	14275822	14276464	.	-	.	transcript_id "jg12247.t1"; gene_id "jg12247";
Cepheus	ALN_BLOCK	exon	14276682	14277026	.	-	.	transcript_id "jg12248.t1"; gene_id "jg12248";
Cepheus	ALN_BLOCK	exon	14277715	14278786	.	-	.	transcript_id "jg12249.t1"; gene_id "jg12249";
Cepheus	ALN_BLOCK	exon	14279190	14279681	.	-	.	transcript_id "jg12250.t1"; gene_id "jg12250";
Cepheus	ALN_BLOCK	exon	14281389	14281661	.	+	.	transcript_id "jg12251.t1"; gene_id "jg12251";
Cepheus	ALN_BLOCK	exon	14282509	14282871	.	+	.	transcript_id "jg12252.t1"; gene_id "jg12252";
Cepheus	ALN_BLOCK	exon	14283390	14284006	.	+	.	transcript_id "jg12253.t1"; gene_id "jg12253";
Cepheus	ALN_BLOCK	exon	14284989	14285523	.	-	.	transcript_id "jg12254.t1"; gene_id "jg12254";
Cepheus	ALN_BLOCK	exon	14289136	14289559	.	-	.	transcript_id "jg12255.t1"; gene_id "jg12255";
Cepheus	ALN_BLOCK	exon	14290017	14290491	.	+	.	transcript_id "jg12256.t1"; gene_id "jg12256";
Cepheus	ALN_BLOCK	exon	14291189	14291574	.	-	.	transcript_id "jg12257.t1"; gene_id "jg12257";
Cepheus	ALN_BLOCK	exon	14294613	14295035	.	-	.	transcript_id "jg12258.t1"; gene_id "jg12258";
Cepheus	ALN_BLOCK	exon	14301517	14301935	.	+	.	transcript_id "jg12259.t1"; gene_id "jg12259";
Cepheus	ALN_BLOCK	exon	14303030	14303510	.	-	.	transcript_id "jg12260.t1"; gene_id "jg12260";
Cepheus	ALN_BLOCK	exon	14304650	14305132	.	+	.	transcript_id "jg12261.t1"; gene_id "jg12261";
Cepheus	ALN_BLOCK	exon	14307839	14308374	.	+	.	transcript_id "jg12262.t1"; gene_id "jg12262";
Cepheus	ALN_BLOCK	exon	14309234	14309642	.	-	.	transcript_id "jg12263.t1"; gene_id "jg12263";
Cepheus	ALN_BLOCK	exon	14315794	14316245	.	+	.	transcript_id "jg12264.t1"; gene_id "jg12264";
Cepheus	ALN_BLOCK	exon	14321078	14321757	.	+	.	transcript_id "jg12265.t1"; gene_id "jg12265";
Cepheus	ALN_BLOCK	exon	14323427	14324047	.	+	.	transcript_id "jg12266.t1"; gene_id "jg12266";
Cepheus	ALN_BLOCK	exon	14326859	14327398	.	+	.	transcript_id "jg12267.t1"; gene_id "jg12267";
Cepheus	ALN_BLOCK	exon	14328600	14329378	.	+	.	transcript_id "jg12268.t1"; gene_id "jg12268";
Cepheus	ALN_BLOCK	exon	14330406	14331020	.	+	.	transcript_id "jg12269.t1"; gene_id "jg12269";
Cepheus	ALN_BLOCK	exon	14332195	14332519	.	-	.	transcript_id "jg12270.t1"; gene_id "jg12270";
Cepheus	ALN_BLOCK	exon	14335036	14335525	.	-	.	transcript_id "jg12272.t1"; gene_id "jg12272";
Cepheus	ALN_BLOCK	exon	14340300	14340735	.	-	.	transcript_id "jg12273.t1"; gene_id "jg12273";
Cepheus	ALN_BLOCK	exon	14344320	14344726	.	-	.	transcript_id "jg12276.t1"; gene_id "jg12276";
Cepheus	ALN_BLOCK	exon	14346091	14347815	.	+	.	transcript_id "jg12277.t1"; gene_id "jg12277";
Cepheus	ALN_BLOCK	exon	14348561	14348854	.	-	.	transcript_id "jg12278.t1"; gene_id "jg12278";
Cepheus	ALN_BLOCK	exon	14349235	14349501	.	+	.	transcript_id "jg12279.t1"; gene_id "jg12279";
Cepheus	ALN_BLOCK	exon	14351263	14351583	.	-	.	transcript_id "jg12280.t1"; gene_id "jg12280";
Cepheus	ALN_BLOCK	exon	14352269	14352541	.	-	.	transcript_id "jg12281.t1"; gene_id "jg12281";
Cepheus	ALN_BLOCK	exon	14353779	14354094	.	+	.	transcript_id "jg12282.t1"; gene_id "jg12282";
Cepheus	ALN_BLOCK	exon	14356349	14356718	.	+	.	transcript_id "jg12283.t1"; gene_id "jg12283";
Cepheus	ALN_BLOCK	exon	14358924	14359874	.	+	.	transcript_id "jg12285.t1"; gene_id "jg12285";
Cepheus	ALN_BLOCK	exon	14364068	14365030	.	+	.	transcript_id "jg12286.t1"; gene_id "jg12286";
Cepheus	ALN_BLOCK	exon	14378181	14379963	.	-	.	transcript_id "jg12288.t1"; gene_id "jg12288";
Cepheus	ALN_BLOCK	exon	14380943	14382373	.	-	.	transcript_id "jg12289.t1"; gene_id "jg12289";
Cepheus	ALN_BLOCK	exon	14383392	14384049	.	-	.	transcript_id "jg12290.t1"; gene_id "jg12290";
Cepheus	ALN_BLOCK	exon	14384617	14385083	.	-	.	transcript_id "jg12291.t1"; gene_id "jg12291";
Cepheus	ALN_BLOCK	exon	14385376	14386115	.	+	.	transcript_id "jg12292.t1"; gene_id "jg12292";
Cepheus	ALN_BLOCK	exon	14386527	14387996	.	-	.	transcript_id "jg12293.t1"; gene_id "jg12293";
Cepheus	ALN_BLOCK	exon	14388601	14390968	.	+	.	transcript_id "jg12294.t1"; gene_id "jg12294";
Cepheus	ALN_BLOCK	exon	14404702	14405096	.	+	.	transcript_id "jg12295.t1"; gene_id "jg12295";
Cepheus	ALN_BLOCK	exon	14484512	14486113	.	+	.	transcript_id "jg12297.t1"; gene_id "jg12297";
Cepheus	ALN_BLOCK	exon	14489496	14489855	.	+	.	transcript_id "jg12299.t1"; gene_id "jg12299";
Cepheus	ALN_BLOCK	exon	14490097	14494223	.	-	.	transcript_id "jg12300.t1"; gene_id "jg12300";
Cepheus	ALN_BLOCK	exon	14495024	14495500	.	+	.	transcript_id "jg12301.t1"; gene_id "jg12301";
Cepheus	ALN_BLOCK	exon	14496026	14497009	.	-	.	transcript_id "jg12302.t1"; gene_id "jg12302";
Cepheus	ALN_BLOCK	exon	14498307	14500757	.	+	.	transcript_id "jg12303.t1"; gene_id "jg12303";
Cepheus	ALN_BLOCK	exon	14500892	14504703	.	-	.	transcript_id "jg12304.t1"; gene_id "jg12304";
Cepheus	ALN_BLOCK	exon	14506825	14512953	.	-	.	transcript_id "jg12305.t1"; gene_id "jg12305";
Cepheus	ALN_BLOCK	exon	14514787	14517901	.	+	.	transcript_id "jg12306.t1"; gene_id "jg12306";
Cepheus	ALN_BLOCK	exon	14517949	14520040	.	-	.	transcript_id "jg12307.t1"; gene_id "jg12307";
Cepheus	ALN_BLOCK	exon	14521529	14522174	.	-	.	transcript_id "jg12309.t1"; gene_id "jg12309";
Cepheus	ALN_BLOCK	exon	14522600	14527172	.	-	.	transcript_id "jg12309.t1"; gene_id "jg12309";
Cepheus	ALN_BLOCK	exon	14528647	14531081	.	-	.	transcript_id "jg12310.t1"; gene_id "jg12310";
Cepheus	ALN_BLOCK	exon	14531617	14533151	.	+	.	transcript_id "jg12311.t1"; gene_id "jg12311";
Cepheus	ALN_BLOCK	exon	14533912	14538511	.	-	.	transcript_id "jg12312.t1"; gene_id "jg12312";
Cepheus	ALN_BLOCK	exon	14540417	14541433	.	-	.	transcript_id "jg12313.t1"; gene_id "jg12313";
Cepheus	ALN_BLOCK	exon	14542472	14543671	.	+	.	transcript_id "jg12314.t1"; gene_id "jg12314";
Cepheus	ALN_BLOCK	exon	14556382	14556813	.	-	.	transcript_id "jg12316.t1"; gene_id "jg12316";
Cepheus	ALN_BLOCK	exon	14557074	14557638	.	-	.	transcript_id "jg12316.t1"; gene_id "jg12316";
Cepheus	ALN_BLOCK	exon	14565753	14565952	.	+	.	transcript_id "jg12319.t1"; gene_id "jg12319";
Cepheus	ALN_BLOCK	exon	14582944	14584849	.	-	.	transcript_id "jg12322.t1"; gene_id "jg12322";
Cepheus	ALN_BLOCK	exon	14585342	14585539	.	-	.	transcript_id "jg12322.t1"; gene_id "jg12322";
Cepheus	ALN_BLOCK	exon	14585722	14588012	.	-	.	transcript_id "jg12322.t1"; gene_id "jg12322";
Cepheus	ALN_BLOCK	exon	14595144	14595151	.	-	.	transcript_id "jg12322.t1"; gene_id "jg12322";
Cepheus	ALN_BLOCK	exon	14604647	14605234	.	-	.	transcript_id "jg12323.t1"; gene_id "jg12323";
Cepheus	ALN_BLOCK	exon	14616736	14619134	.	+	.	transcript_id "jg12326.t1"; gene_id "jg12326";
Cepheus	ALN_BLOCK	exon	14623751	14624710	.	-	.	transcript_id "jg12327.t1"; gene_id "jg12327";
Cepheus	ALN_BLOCK	exon	14664416	14666371	.	-	.	transcript_id "jg12330.t1"; gene_id "jg12330";
Cepheus	ALN_BLOCK	exon	14676011	14680038	.	+	.	transcript_id "jg12331.t1"; gene_id "jg12331";
Cepheus	ALN_BLOCK	exon	14681303	14681311	.	-	.	transcript_id "jg12332.t1"; gene_id "jg12332";
Cepheus	ALN_BLOCK	exon	14681549	14682974	.	-	.	transcript_id "jg12332.t1"; gene_id "jg12332";
Cepheus	ALN_BLOCK	exon	14699354	14700827	.	+	.	transcript_id "jg12335.t1"; gene_id "jg12335";
Cepheus	ALN_BLOCK	exon	14701682	14702128	.	+	.	transcript_id "jg12336.t1"; gene_id "jg12336";
Cepheus	ALN_BLOCK	exon	14703848	14704460	.	+	.	transcript_id "jg12336.t1"; gene_id "jg12336";
Cepheus	ALN_BLOCK	exon	14709799	14710380	.	-	.	transcript_id "jg12337.t1"; gene_id "jg12337";
Cepheus	ALN_BLOCK	exon	14712020	14714470	.	-	.	transcript_id "jg12338.t1"; gene_id "jg12338";
Cepheus	ALN_BLOCK	exon	14734167	14734700	.	-	.	transcript_id "jg12341.t1"; gene_id "jg12341";
Cepheus	ALN_BLOCK	exon	14736898	14737911	.	+	.	transcript_id "jg12342.t1"; gene_id "jg12342";
Cepheus	ALN_BLOCK	exon	14738273	14739194	.	+	.	transcript_id "jg12343.t1"; gene_id "jg12343";
Cepheus	ALN_BLOCK	exon	14739641	14743720	.	+	.	transcript_id "jg12343.t1"; gene_id "jg12343";
Cepheus	ALN_BLOCK	exon	14743878	14746312	.	+	.	transcript_id "jg12343.t1"; gene_id "jg12343";
Cepheus	ALN_BLOCK	exon	14749061	14749433	.	+	.	transcript_id "jg12344.t1"; gene_id "jg12344";
Cepheus	ALN_BLOCK	exon	14749834	14751255	.	+	.	transcript_id "jg12344.t1"; gene_id "jg12344";
Cepheus	ALN_BLOCK	exon	14751446	14751477	.	+	.	transcript_id "jg12344.t1"; gene_id "jg12344";
Cepheus	ALN_BLOCK	exon	14751684	14754376	.	+	.	transcript_id "jg12344.t1"; gene_id "jg12344";
Cepheus	ALN_BLOCK	exon	14754823	14755891	.	+	.	transcript_id "jg12345.t1"; gene_id "jg12345";
Cepheus	ALN_BLOCK	exon	14756280	14757177	.	-	.	transcript_id "jg12346.t1"; gene_id "jg12346";
Cepheus	ALN_BLOCK	exon	14758261	14762602	.	-	.	transcript_id "jg12347.t1"; gene_id "jg12347";
Cepheus	ALN_BLOCK	exon	14763539	14767525	.	-	.	transcript_id "jg12348.t1"; gene_id "jg12348";
Cepheus	ALN_BLOCK	exon	14770393	14771702	.	+	.	transcript_id "jg12349.t1"; gene_id "jg12349";
Cepheus	ALN_BLOCK	exon	14771878	14773121	.	+	.	transcript_id "jg12349.t1"; gene_id "jg12349";
Cepheus	ALN_BLOCK	exon	14773930	14777909	.	-	.	transcript_id "jg12350.t1"; gene_id "jg12350";
Cepheus	ALN_BLOCK	exon	14778243	14779559	.	-	.	transcript_id "jg12350.t1"; gene_id "jg12350";
Cepheus	ALN_BLOCK	exon	14779719	14787600	.	-	.	transcript_id "jg12350.t1"; gene_id "jg12350";
Cepheus	ALN_BLOCK	exon	14787761	14787987	.	-	.	transcript_id "jg12350.t1"; gene_id "jg12350";
Cepheus	ALN_BLOCK	exon	14788181	14796939	.	-	.	transcript_id "jg12350.t1"; gene_id "jg12350";
Cepheus	ALN_BLOCK	exon	14811411	14812186	.	+	.	transcript_id "jg12351.t1"; gene_id "jg12351";
Cepheus	ALN_BLOCK	exon	14812350	14813451	.	+	.	transcript_id "jg12351.t1"; gene_id "jg12351";
Cepheus	ALN_BLOCK	exon	14814027	14814413	.	+	.	transcript_id "jg12352.t1"; gene_id "jg12352";
Cepheus	ALN_BLOCK	exon	14831329	14832262	.	-	.	transcript_id "jg12353.t1"; gene_id "jg12353";
Cepheus	ALN_BLOCK	exon	14851715	14851951	.	-	.	transcript_id "jg12354.t1"; gene_id "jg12354";
Cepheus	ALN_BLOCK	exon	14852103	14853644	.	-	.	transcript_id "jg12354.t1"; gene_id "jg12354";
Cepheus	ALN_BLOCK	exon	14854274	14855141	.	-	.	transcript_id "jg12354.t1"; gene_id "jg12354";
Cepheus	ALN_BLOCK	exon	14855382	14855417	.	-	.	transcript_id "jg12354.t1"; gene_id "jg12354";
Cepheus	ALN_BLOCK	exon	14855603	14866278	.	-	.	transcript_id "jg12354.t1"; gene_id "jg12354";
Cepheus	ALN_BLOCK	exon	14874840	14875211	.	+	.	transcript_id "jg12355.t1"; gene_id "jg12355";
Cepheus	ALN_BLOCK	exon	14904713	14904957	.	+	.	transcript_id "jg12356.t1"; gene_id "jg12356";
Cepheus	ALN_BLOCK	exon	14905538	14906048	.	+	.	transcript_id "jg12356.t1"; gene_id "jg12356";
Cepheus	ALN_BLOCK	exon	14906242	14907660	.	+	.	transcript_id "jg12356.t1"; gene_id "jg12356";
Cepheus	ALN_BLOCK	exon	14908753	14910349	.	+	.	transcript_id "jg12357.t1"; gene_id "jg12357";
Cepheus	ALN_BLOCK	exon	14911501	14911839	.	-	.	transcript_id "jg12359.t1"; gene_id "jg12359";
Cepheus	ALN_BLOCK	exon	14914487	14917412	.	-	.	transcript_id "jg12358.t1"; gene_id "jg12358";
Cepheus	ALN_BLOCK	exon	14918011	14918853	.	-	.	transcript_id "jg12360.t1"; gene_id "jg12360";
Cepheus	ALN_BLOCK	exon	14920894	14924760	.	+	.	transcript_id "jg12361.t1"; gene_id "jg12361";
Cepheus	ALN_BLOCK	exon	14933844	14934437	.	-	.	transcript_id "jg12362.t1"; gene_id "jg12362";
Cepheus	ALN_BLOCK	exon	14934672	14934757	.	-	.	transcript_id "jg12362.t1"; gene_id "jg12362";
Cepheus	ALN_BLOCK	exon	14935091	14936009	.	-	.	transcript_id "jg12362.t1"; gene_id "jg12362";
Cepheus	ALN_BLOCK	exon	14936182	14936589	.	-	.	transcript_id "jg12362.t1"; gene_id "jg12362";
Cepheus	ALN_BLOCK	exon	14938032	14940314	.	+	.	transcript_id "jg12363.t1"; gene_id "jg12363";
Cepheus	ALN_BLOCK	exon	14942316	14943844	.	+	.	transcript_id "jg12364.t1"; gene_id "jg12364";
Cepheus	ALN_BLOCK	exon	14943932	14945161	.	-	.	transcript_id "jg12365.t1"; gene_id "jg12365";
Cepheus	ALN_BLOCK	exon	14945450	14946322	.	-	.	transcript_id "jg12366.t1"; gene_id "jg12366";
Cepheus	ALN_BLOCK	exon	14946501	14947393	.	-	.	transcript_id "jg12366.t1"; gene_id "jg12366";
Cepheus	ALN_BLOCK	exon	14947694	14949322	.	+	.	transcript_id "jg12367.t1"; gene_id "jg12367";
Cepheus	ALN_BLOCK	exon	14963792	14965195	.	-	.	transcript_id "jg12369.t1"; gene_id "jg12369";
Cepheus	ALN_BLOCK	exon	15008023	15009422	.	+	.	transcript_id "jg12373.t1"; gene_id "jg12373";
Cepheus	ALN_BLOCK	exon	15041188	15041947	.	+	.	transcript_id "jg12375.t1"; gene_id "jg12375";
Cepheus	ALN_BLOCK	exon	15042265	15042993	.	-	.	transcript_id "jg12376.t1"; gene_id "jg12376";
Cepheus	ALN_BLOCK	exon	15044042	15048789	.	+	.	transcript_id "jg12377.t1"; gene_id "jg12377";
Cepheus	ALN_BLOCK	exon	15049051	15051833	.	-	.	transcript_id "jg12378.t1"; gene_id "jg12378";
Cepheus	ALN_BLOCK	exon	15054138	15054392	.	+	.	transcript_id "jg12379.t1"; gene_id "jg12379";
Cepheus	ALN_BLOCK	exon	15058554	15060534	.	+	.	transcript_id "jg12380.t1"; gene_id "jg12380";
Cepheus	ALN_BLOCK	exon	15061412	15064718	.	+	.	transcript_id "jg12381.t1"; gene_id "jg12381";
Cepheus	ALN_BLOCK	exon	15070972	15071961	.	+	.	transcript_id "jg12383.t1"; gene_id "jg12383";
Cepheus	ALN_BLOCK	exon	15072188	15073933	.	-	.	transcript_id "jg12384.t1"; gene_id "jg12384";
Cepheus	ALN_BLOCK	exon	15074629	15075737	.	-	.	transcript_id "jg12385.t1"; gene_id "jg12385";
Cepheus	ALN_BLOCK	exon	15076854	15078629	.	+	.	transcript_id "jg12386.t1"; gene_id "jg12386";
Cepheus	ALN_BLOCK	exon	15079112	15079958	.	+	.	transcript_id "jg12387.t1"; gene_id "jg12387";
Cepheus	ALN_BLOCK	exon	15080773	15086732	.	-	.	transcript_id "jg12388.t1"; gene_id "jg12388";
Cepheus	ALN_BLOCK	exon	15087785	15089407	.	+	.	transcript_id "jg12389.t1"; gene_id "jg12389";
Cepheus	ALN_BLOCK	exon	15089573	15090551	.	-	.	transcript_id "jg12390.t1"; gene_id "jg12390";
Cepheus	ALN_BLOCK	exon	15091150	15094284	.	+	.	transcript_id "jg12391.t1"; gene_id "jg12391";
Cepheus	ALN_BLOCK	exon	15095315	15100489	.	-	.	transcript_id "jg12392.t1"; gene_id "jg12392";
Cepheus	ALN_BLOCK	exon	15105181	15106242	.	+	.	transcript_id "jg12393.t1"; gene_id "jg12393";
Cepheus	ALN_BLOCK	exon	15114784	15118955	.	-	.	transcript_id "jg12394.t1"; gene_id "jg12394";
Cepheus	ALN_BLOCK	exon	15119170	15134388	.	-	.	transcript_id "jg12394.t1"; gene_id "jg12394";
Cepheus	ALN_BLOCK	exon	15134565	15136481	.	-	.	transcript_id "jg12394.t1"; gene_id "jg12394";
Cepheus	ALN_BLOCK	exon	15136674	15136686	.	-	.	transcript_id "jg12394.t1"; gene_id "jg12394";
Cepheus	ALN_BLOCK	exon	15136924	15141915	.	-	.	transcript_id "jg12394.t1"; gene_id "jg12394";
Cepheus	ALN_BLOCK	exon	15142153	15143318	.	-	.	transcript_id "jg12394.t1"; gene_id "jg12394";
Cepheus	ALN_BLOCK	exon	15143503	15147486	.	-	.	transcript_id "jg12394.t1"; gene_id "jg12394";
Cepheus	ALN_BLOCK	exon	15147668	15149056	.	-	.	transcript_id "jg12394.t1"; gene_id "jg12394";
Cepheus	ALN_BLOCK	exon	15149261	15155385	.	-	.	transcript_id "jg12394.t1"; gene_id "jg12394";
Cepheus	ALN_BLOCK	exon	15155545	15166754	.	-	.	transcript_id "jg12394.t1"; gene_id "jg12394";
Cepheus	ALN_BLOCK	exon	15200795	15203092	.	+	.	transcript_id "jg12396.t1"; gene_id "jg12396";
Cepheus	ALN_BLOCK	exon	15205776	15206529	.	-	.	transcript_id "jg12397.t1"; gene_id "jg12397";
Cepheus	ALN_BLOCK	exon	15206883	15208382	.	-	.	transcript_id "jg12397.t1"; gene_id "jg12397";
Cepheus	ALN_BLOCK	exon	15215384	15220037	.	-	.	transcript_id "jg12398.t1"; gene_id "jg12398";
Cepheus	ALN_BLOCK	exon	15260517	15261504	.	+	.	transcript_id "jg12400.t1"; gene_id "jg12400";
Cepheus	ALN_BLOCK	exon	15262513	15262926	.	-	.	transcript_id "jg12401.t1"; gene_id "jg12401";
Cepheus	ALN_BLOCK	exon	15265877	15268280	.	+	.	transcript_id "jg12402.t1"; gene_id "jg12402";
Cepheus	ALN_BLOCK	exon	15270545	15271534	.	+	.	transcript_id "jg12403.t1"; gene_id "jg12403";
Cepheus	ALN_BLOCK	exon	15272971	15274524	.	-	.	transcript_id "jg12404.t1"; gene_id "jg12404";
Cepheus	ALN_BLOCK	exon	15274892	15277322	.	+	.	transcript_id "jg12405.t1"; gene_id "jg12405";
Cepheus	ALN_BLOCK	exon	15278569	15279961	.	+	.	transcript_id "jg12406.t1"; gene_id "jg12406";
Cepheus	ALN_BLOCK	exon	15280560	15286096	.	-	.	transcript_id "jg12407.t1"; gene_id "jg12407";
Cepheus	ALN_BLOCK	exon	15287705	15288764	.	+	.	transcript_id "jg12408.t1"; gene_id "jg12408";
Cepheus	ALN_BLOCK	exon	15305269	15307638	.	+	.	transcript_id "jg12409.t1"; gene_id "jg12409";
Cepheus	ALN_BLOCK	exon	15307825	15308308	.	+	.	transcript_id "jg12409.t1"; gene_id "jg12409";
Cepheus	ALN_BLOCK	exon	15322302	15324283	.	-	.	transcript_id "jg12412.t1"; gene_id "jg12412";
Cepheus	ALN_BLOCK	exon	15324595	15325703	.	-	.	transcript_id "jg12412.t1"; gene_id "jg12412";
Cepheus	ALN_BLOCK	exon	15341396	15342335	.	-	.	transcript_id "jg12413.t1"; gene_id "jg12413";
Cepheus	ALN_BLOCK	exon	15346251	15353074	.	+	.	transcript_id "jg12415.t1"; gene_id "jg12415";
Cepheus	ALN_BLOCK	exon	15353808	15354332	.	-	.	transcript_id "jg12416.t1"; gene_id "jg12416";
Cepheus	ALN_BLOCK	exon	15354485	15355289	.	-	.	transcript_id "jg12416.t1"; gene_id "jg12416";
Cepheus	ALN_BLOCK	exon	15357680	15360678	.	-	.	transcript_id "jg12417.t1"; gene_id "jg12417";
Cepheus	ALN_BLOCK	exon	15362063	15363512	.	-	.	transcript_id "jg12418.t1"; gene_id "jg12418";
Cepheus	ALN_BLOCK	exon	15367915	15368898	.	+	.	transcript_id "jg12420.t1"; gene_id "jg12420";
Cepheus	ALN_BLOCK	exon	15370257	15371646	.	+	.	transcript_id "jg12421.t1"; gene_id "jg12421";
Cepheus	ALN_BLOCK	exon	15373642	15374679	.	-	.	transcript_id "jg12422.t1"; gene_id "jg12422";
Cepheus	ALN_BLOCK	exon	15377189	15378720	.	+	.	transcript_id "jg12423.t1"; gene_id "jg12423";
Cepheus	ALN_BLOCK	exon	15379850	15381378	.	+	.	transcript_id "jg12424.t1"; gene_id "jg12424";
Cepheus	ALN_BLOCK	exon	15381924	15383032	.	+	.	transcript_id "jg12425.t1"; gene_id "jg12425";
Cepheus	ALN_BLOCK	exon	15393091	15394673	.	+	.	transcript_id "jg12426.t1"; gene_id "jg12426";
Cepheus	ALN_BLOCK	exon	15395750	15396656	.	-	.	transcript_id "jg12427.t1"; gene_id "jg12427";
Cepheus	ALN_BLOCK	exon	15425446	15437091	.	+	.	transcript_id "jg12429.t1"; gene_id "jg12429";
Cepheus	ALN_BLOCK	exon	15451530	15452447	.	+	.	transcript_id "jg12430.t1"; gene_id "jg12430";
Cepheus	ALN_BLOCK	exon	15452964	15456210	.	-	.	transcript_id "jg12431.t1"; gene_id "jg12431";
Cepheus	ALN_BLOCK	exon	15456567	15458765	.	-	.	transcript_id "jg12431.t1"; gene_id "jg12431";
Cepheus	ALN_BLOCK	exon	15458997	15460115	.	+	.	transcript_id "jg12432.t1"; gene_id "jg12432";
Cepheus	ALN_BLOCK	exon	15460767	15461708	.	+	.	transcript_id "jg12433.t1"; gene_id "jg12433";
Cepheus	ALN_BLOCK	exon	15462011	15463026	.	-	.	transcript_id "jg12434.t1"; gene_id "jg12434";
Cepheus	ALN_BLOCK	exon	15467876	15469320	.	+	.	transcript_id "jg12435.t1"; gene_id "jg12435";
Cepheus	ALN_BLOCK	exon	15469478	15469788	.	+	.	transcript_id "jg12435.t1"; gene_id "jg12435";
Cepheus	ALN_BLOCK	exon	15472590	15472868	.	+	.	transcript_id "jg12436.t1"; gene_id "jg12436";
Cepheus	ALN_BLOCK	exon	15474011	15474490	.	+	.	transcript_id "jg12437.t1"; gene_id "jg12437";
Cepheus	ALN_BLOCK	exon	15474856	15474877	.	+	.	transcript_id "jg12437.t1"; gene_id "jg12437";
Cepheus	ALN_BLOCK	exon	15475119	15477014	.	+	.	transcript_id "jg12437.t1"; gene_id "jg12437";
Cepheus	ALN_BLOCK	exon	15480135	15481180	.	-	.	transcript_id "jg12438.t1"; gene_id "jg12438";
Cepheus	ALN_BLOCK	exon	15481453	15482038	.	-	.	transcript_id "jg12438.t1"; gene_id "jg12438";
Cepheus	ALN_BLOCK	exon	15484971	15490479	.	+	.	transcript_id "jg12439.t1"; gene_id "jg12439";
Cepheus	ALN_BLOCK	exon	15518001	15519785	.	+	.	transcript_id "jg12440.t1"; gene_id "jg12440";
Cepheus	ALN_BLOCK	exon	15574986	15576134	.	+	.	transcript_id "jg12442.t1"; gene_id "jg12442";
Cepheus	ALN_BLOCK	exon	15576330	15578973	.	+	.	transcript_id "jg12443.t1"; gene_id "jg12443";
Cepheus	ALN_BLOCK	exon	15579747	15595486	.	-	.	transcript_id "jg12444.t1"; gene_id "jg12444";
Cepheus	ALN_BLOCK	exon	15607147	15607568	.	-	.	transcript_id "jg12445.t1"; gene_id "jg12445";
Cepheus	ALN_BLOCK	exon	15607729	15608707	.	-	.	transcript_id "jg12445.t1"; gene_id "jg12445";
Cepheus	ALN_BLOCK	exon	15610082	15611991	.	+	.	transcript_id "jg12446.t1"; gene_id "jg12446";
Cepheus	ALN_BLOCK	exon	15613130	15613765	.	-	.	transcript_id "jg12447.t1"; gene_id "jg12447";
Cepheus	ALN_BLOCK	exon	15614595	15615841	.	-	.	transcript_id "jg12448.t1"; gene_id "jg12448";
Cepheus	ALN_BLOCK	exon	15620638	15621335	.	+	.	transcript_id "jg12449.t1"; gene_id "jg12449";
Cepheus	ALN_BLOCK	exon	15623446	15625359	.	-	.	transcript_id "jg12450.t1"; gene_id "jg12450";
Cepheus	ALN_BLOCK	exon	15625817	15626058	.	+	.	transcript_id "jg12451.t1"; gene_id "jg12451";
Cepheus	ALN_BLOCK	exon	15626361	15627504	.	+	.	transcript_id "jg12451.t1"; gene_id "jg12451";
Cepheus	ALN_BLOCK	exon	15628067	15630577	.	-	.	transcript_id "jg12452.t1"; gene_id "jg12452";
Cepheus	ALN_BLOCK	exon	15632510	15633080	.	+	.	transcript_id "jg12453.t1"; gene_id "jg12453";
Cepheus	ALN_BLOCK	exon	15685733	15687059	.	-	.	transcript_id "jg12455.t1"; gene_id "jg12455";
Cepheus	ALN_BLOCK	exon	15691420	15692296	.	+	.	transcript_id "jg12456.t1"; gene_id "jg12456";
Cepheus	ALN_BLOCK	exon	15693323	15694246	.	+	.	transcript_id "jg12457.t1"; gene_id "jg12457";
Cepheus	ALN_BLOCK	exon	15712818	15717106	.	+	.	transcript_id "jg12458.t1"; gene_id "jg12458";
Cepheus	ALN_BLOCK	exon	15725304	15726737	.	+	.	transcript_id "jg12460.t1"; gene_id "jg12460";
Cepheus	ALN_BLOCK	exon	15730552	15731621	.	+	.	transcript_id "jg12461.t1"; gene_id "jg12461";
Cepheus	ALN_BLOCK	exon	15732720	15733822	.	-	.	transcript_id "jg12462.t1"; gene_id "jg12462";
Cepheus	ALN_BLOCK	exon	15735208	15736307	.	-	.	transcript_id "jg12463.t1"; gene_id "jg12463";
Cepheus	ALN_BLOCK	exon	15737860	15738670	.	+	.	transcript_id "jg12464.t1"; gene_id "jg12464";
Cepheus	ALN_BLOCK	exon	15738773	15739928	.	-	.	transcript_id "jg12465.t1"; gene_id "jg12465";
Cepheus	ALN_BLOCK	exon	15768822	15769596	.	-	.	transcript_id "jg12467.t1"; gene_id "jg12467";
Cepheus	ALN_BLOCK	exon	15771509	15772874	.	-	.	transcript_id "jg12468.t1"; gene_id "jg12468";
Cepheus	ALN_BLOCK	exon	15773351	15776622	.	-	.	transcript_id "jg12468.t1"; gene_id "jg12468";
Cepheus	ALN_BLOCK	exon	15776816	15776823	.	-	.	transcript_id "jg12468.t1"; gene_id "jg12468";
Cepheus	ALN_BLOCK	exon	15778697	15778711	.	-	.	transcript_id "jg12468.t1"; gene_id "jg12468";
Cepheus	ALN_BLOCK	exon	15780874	15780896	.	-	.	transcript_id "jg12468.t1"; gene_id "jg12468";
Cepheus	ALN_BLOCK	exon	15781405	15781452	.	-	.	transcript_id "jg12468.t1"; gene_id "jg12468";
Cepheus	ALN_BLOCK	exon	15781701	15782654	.	-	.	transcript_id "jg12468.t1"; gene_id "jg12468";
Cepheus	ALN_BLOCK	exon	15805130	15805431	.	-	.	transcript_id "jg12469.t1"; gene_id "jg12469";
Cepheus	ALN_BLOCK	exon	15873066	15873608	.	-	.	transcript_id "jg12470.t1"; gene_id "jg12470";
Cepheus	ALN_BLOCK	exon	15873774	15875360	.	-	.	transcript_id "jg12471.t1"; gene_id "jg12471";
Cepheus	ALN_BLOCK	exon	15906728	15908260	.	+	.	transcript_id "jg12472.t1"; gene_id "jg12472";
Cepheus	ALN_BLOCK	exon	15989755	15991953	.	-	.	transcript_id "jg12474.t1"; gene_id "jg12474";
Cepheus	ALN_BLOCK	exon	16058934	16061159	.	-	.	transcript_id "jg12477.t1"; gene_id "jg12477";
Cepheus	ALN_BLOCK	exon	16088914	16089942	.	+	.	transcript_id "jg12479.t1"; gene_id "jg12479";
Cepheus	ALN_BLOCK	exon	16091797	16092469	.	+	.	transcript_id "jg12480.t1"; gene_id "jg12480";
Cepheus	ALN_BLOCK	exon	16120027	16120904	.	-	.	transcript_id "jg12481.t1"; gene_id "jg12481";
Cepheus	ALN_BLOCK	exon	16121275	16122143	.	-	.	transcript_id "jg12482.t1"; gene_id "jg12482";
Cepheus	ALN_BLOCK	exon	16122551	16123428	.	+	.	transcript_id "jg12483.t1"; gene_id "jg12483";
Cepheus	ALN_BLOCK	exon	16137888	16138259	.	-	.	transcript_id "jg12484.t1"; gene_id "jg12484";
Cepheus	ALN_BLOCK	exon	16138921	16140448	.	-	.	transcript_id "jg12485.t1"; gene_id "jg12485";
Cepheus	ALN_BLOCK	exon	16141511	16143378	.	-	.	transcript_id "jg12486.t1"; gene_id "jg12486";
Cepheus	ALN_BLOCK	exon	16145438	16148658	.	-	.	transcript_id "jg12487.t1"; gene_id "jg12487";
Cepheus	ALN_BLOCK	exon	16149858	16150317	.	-	.	transcript_id "jg12488.t1"; gene_id "jg12488";
Cepheus	ALN_BLOCK	exon	16150479	16151430	.	-	.	transcript_id "jg12488.t1"; gene_id "jg12488";
Cepheus	ALN_BLOCK	exon	16151842	16153856	.	-	.	transcript_id "jg12488.t1"; gene_id "jg12488";
Cepheus	ALN_BLOCK	exon	16154009	16157499	.	-	.	transcript_id "jg12488.t1"; gene_id "jg12488";
Cepheus	ALN_BLOCK	exon	16161974	16163509	.	+	.	transcript_id "jg12489.t1"; gene_id "jg12489";
Cepheus	ALN_BLOCK	exon	16163694	16164243	.	-	.	transcript_id "jg12490.t1"; gene_id "jg12490";
Cepheus	ALN_BLOCK	exon	16164409	16165008	.	-	.	transcript_id "jg12490.t1"; gene_id "jg12490";
Cepheus	ALN_BLOCK	exon	16165998	16167828	.	+	.	transcript_id "jg12491.t1"; gene_id "jg12491";
Cepheus	ALN_BLOCK	exon	16168022	16168616	.	+	.	transcript_id "jg12491.t1"; gene_id "jg12491";
Cepheus	ALN_BLOCK	exon	16169595	16169893	.	-	.	transcript_id "jg12492.t1"; gene_id "jg12492";
Cepheus	ALN_BLOCK	exon	16170117	16170945	.	-	.	transcript_id "jg12492.t1"; gene_id "jg12492";
Cepheus	ALN_BLOCK	exon	16171562	16172132	.	+	.	transcript_id "jg12493.t1"; gene_id "jg12493";
Cepheus	ALN_BLOCK	exon	16172575	16173144	.	-	.	transcript_id "jg12494.t1"; gene_id "jg12494";
Cepheus	ALN_BLOCK	exon	16181742	16183002	.	+	.	transcript_id "jg12498.t1"; gene_id "jg12498";
Cepheus	ALN_BLOCK	exon	16183873	16185405	.	+	.	transcript_id "jg12497.t1"; gene_id "jg12497";
Cepheus	ALN_BLOCK	exon	16186529	16187545	.	-	.	transcript_id "jg12499.t1"; gene_id "jg12499";
Cepheus	ALN_BLOCK	exon	16188720	16189589	.	-	.	transcript_id "jg12500.t1"; gene_id "jg12500";
Cepheus	ALN_BLOCK	exon	16203099	16205210	.	-	.	transcript_id "jg12501.t1"; gene_id "jg12501";
Cepheus	ALN_BLOCK	exon	16230370	16231416	.	-	.	transcript_id "jg12502.t1"; gene_id "jg12502";
Cepheus	ALN_BLOCK	exon	16232051	16233100	.	+	.	transcript_id "jg12503.t1"; gene_id "jg12503";
Cepheus	ALN_BLOCK	exon	16246788	16247117	.	+	.	transcript_id "jg12504.t1"; gene_id "jg12504";
Cepheus	ALN_BLOCK	exon	16247781	16249173	.	+	.	transcript_id "jg12504.t1"; gene_id "jg12504";
Cepheus	ALN_BLOCK	exon	16249850	16249869	.	+	.	transcript_id "jg12504.t1"; gene_id "jg12504";
Cepheus	ALN_BLOCK	exon	16250101	16250118	.	+	.	transcript_id "jg12504.t1"; gene_id "jg12504";
Cepheus	ALN_BLOCK	exon	16250508	16250846	.	+	.	transcript_id "jg12504.t1"; gene_id "jg12504";
Cepheus	ALN_BLOCK	exon	16257289	16257971	.	+	.	transcript_id "jg12506.t1"; gene_id "jg12506";
Cepheus	ALN_BLOCK	exon	16311772	16312706	.	+	.	transcript_id "jg12508.t1"; gene_id "jg12508";
Cepheus	ALN_BLOCK	exon	16320444	16322207	.	-	.	transcript_id "jg12509.t1"; gene_id "jg12509";
Cepheus	ALN_BLOCK	exon	16323938	16324793	.	-	.	transcript_id "jg12511.t1"; gene_id "jg12511";
Cepheus	ALN_BLOCK	exon	16325832	16328293	.	-	.	transcript_id "jg12512.t1"; gene_id "jg12512";
Cepheus	ALN_BLOCK	exon	16328476	16329980	.	-	.	transcript_id "jg12512.t1"; gene_id "jg12512";
Cepheus	ALN_BLOCK	exon	16400357	16401309	.	+	.	transcript_id "jg12514.t1"; gene_id "jg12514";
Cepheus	ALN_BLOCK	exon	16401620	16402420	.	+	.	transcript_id "jg12514.t1"; gene_id "jg12514";
Cepheus	ALN_BLOCK	exon	16402827	16403335	.	+	.	transcript_id "jg12514.t1"; gene_id "jg12514";
Cepheus	ALN_BLOCK	exon	16403746	16406991	.	-	.	transcript_id "jg12515.t1"; gene_id "jg12515";
Cepheus	ALN_BLOCK	exon	16414947	16416159	.	+	.	transcript_id "jg12516.t1"; gene_id "jg12516";
Cepheus	ALN_BLOCK	exon	16418006	16418773	.	-	.	transcript_id "jg12517.t1"; gene_id "jg12517";
Cepheus	ALN_BLOCK	exon	16418962	16419338	.	-	.	transcript_id "jg12517.t1"; gene_id "jg12517";
Cepheus	ALN_BLOCK	exon	16419544	16420393	.	-	.	transcript_id "jg12517.t1"; gene_id "jg12517";
Cepheus	ALN_BLOCK	exon	16432766	16433077	.	+	.	transcript_id "jg12518.t1"; gene_id "jg12518";
Cepheus	ALN_BLOCK	exon	16433756	16434237	.	-	.	transcript_id "jg12520.t1"; gene_id "jg12520";
Cepheus	ALN_BLOCK	exon	16434683	16435273	.	+	.	transcript_id "jg12521.t1"; gene_id "jg12521";
Cepheus	ALN_BLOCK	exon	16435694	16435959	.	-	.	transcript_id "jg12522.t1"; gene_id "jg12522";
Cepheus	ALN_BLOCK	exon	16438040	16438230	.	+	.	transcript_id "jg12523.t1"; gene_id "jg12523";
Cepheus	ALN_BLOCK	exon	16438467	16439543	.	+	.	transcript_id "jg12523.t1"; gene_id "jg12523";
Cepheus	ALN_BLOCK	exon	16439785	16440287	.	+	.	transcript_id "jg12523.t1"; gene_id "jg12523";
Cepheus	ALN_BLOCK	exon	16443482	16446983	.	+	.	transcript_id "jg12525.t1"; gene_id "jg12525";
Cepheus	ALN_BLOCK	exon	16450631	16454192	.	-	.	transcript_id "jg12527.t1"; gene_id "jg12527";
Cepheus	ALN_BLOCK	exon	16454589	16456021	.	-	.	transcript_id "jg12527.t1"; gene_id "jg12527";
Cepheus	ALN_BLOCK	exon	16456384	16456558	.	-	.	transcript_id "jg12527.t1"; gene_id "jg12527";
Cepheus	ALN_BLOCK	exon	16456799	16457080	.	-	.	transcript_id "jg12527.t1"; gene_id "jg12527";
Cepheus	ALN_BLOCK	exon	16501779	16503466	.	-	.	transcript_id "jg12528.t1"; gene_id "jg12528";
Cepheus	ALN_BLOCK	exon	16504351	16505435	.	+	.	transcript_id "jg12529.t1"; gene_id "jg12529";
Cepheus	ALN_BLOCK	exon	16505604	16506395	.	+	.	transcript_id "jg12529.t1"; gene_id "jg12529";
Cepheus	ALN_BLOCK	exon	16506656	16506673	.	+	.	transcript_id "jg12529.t1"; gene_id "jg12529";
Cepheus	ALN_BLOCK	exon	16506857	16508195	.	+	.	transcript_id "jg12529.t1"; gene_id "jg12529";
Cepheus	ALN_BLOCK	exon	16514912	16516003	.	+	.	transcript_id "jg12532.t1"; gene_id "jg12532";
Cepheus	ALN_BLOCK	exon	16541229	16541678	.	+	.	transcript_id "jg12534.t1"; gene_id "jg12534";
Cepheus	ALN_BLOCK	exon	16544280	16545566	.	-	.	transcript_id "jg12535.t1"; gene_id "jg12535";
Cepheus	ALN_BLOCK	exon	16560491	16562062	.	-	.	transcript_id "jg12536.t1"; gene_id "jg12536";
Cepheus	ALN_BLOCK	exon	16642025	16643290	.	+	.	transcript_id "jg12538.t1"; gene_id "jg12538";
Cepheus	ALN_BLOCK	exon	16675629	16676038	.	+	.	transcript_id "jg12539.t1"; gene_id "jg12539";
Cepheus	ALN_BLOCK	exon	16676296	16676658	.	+	.	transcript_id "jg12539.t1"; gene_id "jg12539";
Cepheus	ALN_BLOCK	exon	16677835	16678669	.	+	.	transcript_id "jg12540.t1"; gene_id "jg12540";
Cepheus	ALN_BLOCK	exon	16701878	16702204	.	+	.	transcript_id "jg12541.t1"; gene_id "jg12541";
Cepheus	ALN_BLOCK	exon	16747087	16747591	.	+	.	transcript_id "jg12542.t1"; gene_id "jg12542";
Cepheus	ALN_BLOCK	exon	16856495	16856905	.	+	.	transcript_id "jg12543.t1"; gene_id "jg12543";
Cepheus	ALN_BLOCK	exon	16866611	16867432	.	+	.	transcript_id "jg12545.t1"; gene_id "jg12545";
Cepheus	ALN_BLOCK	exon	16867677	16868930	.	+	.	transcript_id "jg12545.t1"; gene_id "jg12545";
Cepheus	ALN_BLOCK	exon	16913828	16914437	.	-	.	transcript_id "jg12546.t1"; gene_id "jg12546";
Cepheus	ALN_BLOCK	exon	16994779	16995301	.	+	.	transcript_id "jg12550.t1"; gene_id "jg12550";
Cepheus	ALN_BLOCK	exon	16995497	17000512	.	+	.	transcript_id "jg12550.t1"; gene_id "jg12550";
Cepheus	ALN_BLOCK	exon	17000667	17010767	.	+	.	transcript_id "jg12550.t1"; gene_id "jg12550";
Cepheus	ALN_BLOCK	exon	17012457	17014233	.	+	.	transcript_id "jg12550.t1"; gene_id "jg12550";
Cepheus	ALN_BLOCK	exon	17036408	17037232	.	+	.	transcript_id "jg12552.t1"; gene_id "jg12552";
Cepheus	ALN_BLOCK	exon	17039396	17043275	.	-	.	transcript_id "jg12553.t1"; gene_id "jg12553";
Cepheus	ALN_BLOCK	exon	17043528	17044195	.	-	.	transcript_id "jg12553.t1"; gene_id "jg12553";
Cepheus	ALN_BLOCK	exon	17050348	17052977	.	-	.	transcript_id "jg12554.t1"; gene_id "jg12554";
Cepheus	ALN_BLOCK	exon	17053189	17053203	.	-	.	transcript_id "jg12554.t1"; gene_id "jg12554";
Cepheus	ALN_BLOCK	exon	17053388	17056642	.	-	.	transcript_id "jg12554.t1"; gene_id "jg12554";
Cepheus	ALN_BLOCK	exon	17069435	17071145	.	+	.	transcript_id "jg12556.t1"; gene_id "jg12556";
Cepheus	ALN_BLOCK	exon	17082562	17083647	.	-	.	transcript_id "jg12557.t1"; gene_id "jg12557";
Cepheus	ALN_BLOCK	exon	17088352	17089812	.	-	.	transcript_id "jg12558.t1"; gene_id "jg12558";
Cepheus	ALN_BLOCK	exon	17092301	17095066	.	-	.	transcript_id "jg12559.t1"; gene_id "jg12559";
Cepheus	ALN_BLOCK	exon	17095750	17097258	.	+	.	transcript_id "jg12560.t1"; gene_id "jg12560";
Cepheus	ALN_BLOCK	exon	17097823	17098305	.	-	.	transcript_id "jg12561.t1"; gene_id "jg12561";
Cepheus	ALN_BLOCK	exon	17098640	17098960	.	-	.	transcript_id "jg12561.t1"; gene_id "jg12561";
Cepheus	ALN_BLOCK	exon	17118870	17119167	.	+	.	transcript_id "jg12562.t1"; gene_id "jg12562";
Cepheus	ALN_BLOCK	exon	17119326	17119865	.	+	.	transcript_id "jg12562.t1"; gene_id "jg12562";
Cepheus	ALN_BLOCK	exon	17120023	17120596	.	+	.	transcript_id "jg12562.t1"; gene_id "jg12562";
Cepheus	ALN_BLOCK	exon	17123102	17123591	.	+	.	transcript_id "jg12563.t1"; gene_id "jg12563";
Cepheus	ALN_BLOCK	exon	17155753	17157114	.	+	.	transcript_id "jg12564.t1"; gene_id "jg12564";
Cepheus	ALN_BLOCK	exon	17210825	17212725	.	+	.	transcript_id "jg12565.t1"; gene_id "jg12565";
Cepheus	ALN_BLOCK	exon	17212895	17216379	.	+	.	transcript_id "jg12565.t1"; gene_id "jg12565";
Cepheus	ALN_BLOCK	exon	17216578	17217934	.	+	.	transcript_id "jg12565.t1"; gene_id "jg12565";
Cepheus	ALN_BLOCK	exon	17241534	17243330	.	+	.	transcript_id "jg12566.t1"; gene_id "jg12566";
Cepheus	ALN_BLOCK	exon	17256847	17257957	.	+	.	transcript_id "jg12567.t1"; gene_id "jg12567";
Cepheus	ALN_BLOCK	exon	17304782	17306717	.	+	.	transcript_id "jg12568.t1"; gene_id "jg12568";
Cepheus	ALN_BLOCK	exon	17307660	17308843	.	-	.	transcript_id "jg12569.t1"; gene_id "jg12569";
Cepheus	ALN_BLOCK	exon	17315461	17318006	.	+	.	transcript_id "jg12570.t1"; gene_id "jg12570";
Cepheus	ALN_BLOCK	exon	17325251	17326437	.	+	.	transcript_id "jg12571.t1"; gene_id "jg12571";
Cepheus	ALN_BLOCK	exon	17326635	17326658	.	+	.	transcript_id "jg12571.t1"; gene_id "jg12571";
Cepheus	ALN_BLOCK	exon	17326815	17326874	.	+	.	transcript_id "jg12571.t1"; gene_id "jg12571";
Cepheus	ALN_BLOCK	exon	17328374	17329296	.	-	.	transcript_id "jg12572.t1"; gene_id "jg12572";
Cepheus	ALN_BLOCK	exon	17333652	17334227	.	+	.	transcript_id "jg12573.t1"; gene_id "jg12573";
Cepheus	ALN_BLOCK	exon	17338092	17338687	.	+	.	transcript_id "jg12575.t1"; gene_id "jg12575";
Cepheus	ALN_BLOCK	exon	17340025	17340865	.	-	.	transcript_id "jg12576.t1"; gene_id "jg12576";
Cepheus	ALN_BLOCK	exon	17341052	17341704	.	-	.	transcript_id "jg12576.t1"; gene_id "jg12576";
Cepheus	ALN_BLOCK	exon	17341954	17342644	.	-	.	transcript_id "jg12576.t1"; gene_id "jg12576";
Cepheus	ALN_BLOCK	exon	17349949	17354736	.	+	.	transcript_id "jg12578.t1"; gene_id "jg12578";
Cepheus	ALN_BLOCK	exon	17357023	17357610	.	-	.	transcript_id "jg12579.t1"; gene_id "jg12579";
Cepheus	ALN_BLOCK	exon	17358526	17360594	.	-	.	transcript_id "jg12580.t1"; gene_id "jg12580";
Cepheus	ALN_BLOCK	exon	17361515	17363091	.	+	.	transcript_id "jg12581.t1"; gene_id "jg12581";
Cepheus	ALN_BLOCK	exon	17364092	17365264	.	+	.	transcript_id "jg12582.t1"; gene_id "jg12582";
Cepheus	ALN_BLOCK	exon	17366035	17367766	.	+	.	transcript_id "jg12583.t1"; gene_id "jg12583";
Cepheus	ALN_BLOCK	exon	17369763	17369968	.	-	.	transcript_id "jg12584.t1"; gene_id "jg12584";
Cepheus	ALN_BLOCK	exon	17370253	17370675	.	-	.	transcript_id "jg12584.t1"; gene_id "jg12584";
Cepheus	ALN_BLOCK	exon	17401003	17402075	.	+	.	transcript_id "jg12590.t1"; gene_id "jg12590";
Cepheus	ALN_BLOCK	exon	17403226	17404242	.	+	.	transcript_id "jg12591.t1"; gene_id "jg12591";
Cepheus	ALN_BLOCK	exon	17404429	17404662	.	+	.	transcript_id "jg12591.t1"; gene_id "jg12591";
Cepheus	ALN_BLOCK	exon	17405451	17407186	.	+	.	transcript_id "jg12592.t1"; gene_id "jg12592";
Cepheus	ALN_BLOCK	exon	17412560	17413386	.	+	.	transcript_id "jg12593.t1"; gene_id "jg12593";
Cepheus	ALN_BLOCK	exon	17416951	17417253	.	+	.	transcript_id "jg12594.t1"; gene_id "jg12594";
Cepheus	ALN_BLOCK	exon	17417540	17418564	.	+	.	transcript_id "jg12594.t1"; gene_id "jg12594";
Cepheus	ALN_BLOCK	exon	17419248	17420709	.	+	.	transcript_id "jg12595.t1"; gene_id "jg12595";
Cepheus	ALN_BLOCK	exon	17421327	17423194	.	+	.	transcript_id "jg12596.t1"; gene_id "jg12596";
Cepheus	ALN_BLOCK	exon	17424298	17426455	.	+	.	transcript_id "jg12597.t1"; gene_id "jg12597";
Cepheus	ALN_BLOCK	exon	17494262	17494313	.	-	.	transcript_id "jg12598.t1"; gene_id "jg12598";
Cepheus	ALN_BLOCK	exon	17495842	17496918	.	-	.	transcript_id "jg12598.t1"; gene_id "jg12598";
Cepheus	ALN_BLOCK	exon	17497749	17499002	.	-	.	transcript_id "jg12599.t1"; gene_id "jg12599";
Cepheus	ALN_BLOCK	exon	17500485	17502528	.	+	.	transcript_id "jg12600.t1"; gene_id "jg12600";
Cepheus	ALN_BLOCK	exon	17503424	17505355	.	+	.	transcript_id "jg12601.t1"; gene_id "jg12601";
Cepheus	ALN_BLOCK	exon	17507819	17508845	.	+	.	transcript_id "jg12602.t1"; gene_id "jg12602";
Cepheus	ALN_BLOCK	exon	17509126	17509844	.	+	.	transcript_id "jg12602.t1"; gene_id "jg12602";
Cepheus	ALN_BLOCK	exon	17510666	17511034	.	-	.	transcript_id "jg12603.t1"; gene_id "jg12603";
Cepheus	ALN_BLOCK	exon	17512314	17513756	.	+	.	transcript_id "jg12604.t1"; gene_id "jg12604";
Cepheus	ALN_BLOCK	exon	17517120	17518580	.	-	.	transcript_id "jg12605.t1"; gene_id "jg12605";
Cepheus	ALN_BLOCK	exon	17521424	17523778	.	-	.	transcript_id "jg12607.t1"; gene_id "jg12607";
Cepheus	ALN_BLOCK	exon	17527694	17529397	.	+	.	transcript_id "jg12606.t1"; gene_id "jg12606";
Cepheus	ALN_BLOCK	exon	17530544	17533029	.	-	.	transcript_id "jg12608.t1"; gene_id "jg12608";
Cepheus	ALN_BLOCK	exon	17533220	17535756	.	-	.	transcript_id "jg12608.t1"; gene_id "jg12608";
Cepheus	ALN_BLOCK	exon	17536021	17537836	.	-	.	transcript_id "jg12608.t1"; gene_id "jg12608";
Cepheus	ALN_BLOCK	exon	17537991	17539678	.	-	.	transcript_id "jg12608.t1"; gene_id "jg12608";
Cepheus	ALN_BLOCK	exon	17580306	17581426	.	-	.	transcript_id "jg12610.t1"; gene_id "jg12610";
Cepheus	ALN_BLOCK	exon	17581581	17581633	.	-	.	transcript_id "jg12610.t1"; gene_id "jg12610";
Cepheus	ALN_BLOCK	exon	17581815	17583949	.	-	.	transcript_id "jg12610.t1"; gene_id "jg12610";
Cepheus	ALN_BLOCK	exon	17585129	17585139	.	-	.	transcript_id "jg12610.t1"; gene_id "jg12610";
Cepheus	ALN_BLOCK	exon	17586078	17586086	.	-	.	transcript_id "jg12610.t1"; gene_id "jg12610";
Cepheus	ALN_BLOCK	exon	17586563	17586688	.	-	.	transcript_id "jg12610.t1"; gene_id "jg12610";
Cepheus	ALN_BLOCK	exon	17586993	17587029	.	-	.	transcript_id "jg12610.t1"; gene_id "jg12610";
Cepheus	ALN_BLOCK	exon	17587319	17587341	.	-	.	transcript_id "jg12610.t1"; gene_id "jg12610";
Cepheus	ALN_BLOCK	exon	17588341	17588351	.	-	.	transcript_id "jg12610.t1"; gene_id "jg12610";
Cepheus	ALN_BLOCK	exon	17589703	17589885	.	-	.	transcript_id "jg12610.t1"; gene_id "jg12610";
Cepheus	ALN_BLOCK	exon	17590072	17592614	.	-	.	transcript_id "jg12610.t1"; gene_id "jg12610";
Cepheus	ALN_BLOCK	exon	17592796	17594328	.	-	.	transcript_id "jg12610.t1"; gene_id "jg12610";
Cepheus	ALN_BLOCK	exon	17608526	17610939	.	+	.	transcript_id "jg12611.t1"; gene_id "jg12611";
Cepheus	ALN_BLOCK	exon	17618360	17618771	.	-	.	transcript_id "jg12612.t1"; gene_id "jg12612";
Cepheus	ALN_BLOCK	exon	17618958	17619074	.	-	.	transcript_id "jg12612.t1"; gene_id "jg12612";
Cepheus	ALN_BLOCK	exon	17619345	17619596	.	-	.	transcript_id "jg12612.t1"; gene_id "jg12612";
Cepheus	ALN_BLOCK	exon	17624233	17624586	.	+	.	transcript_id "jg12613.t1"; gene_id "jg12613";
Cepheus	ALN_BLOCK	exon	17625302	17626111	.	+	.	transcript_id "jg12614.t1"; gene_id "jg12614";
Cepheus	ALN_BLOCK	exon	17636323	17636631	.	-	.	transcript_id "jg12616.t1"; gene_id "jg12616";
Cepheus	ALN_BLOCK	exon	17637828	17641027	.	-	.	transcript_id "jg12616.t1"; gene_id "jg12616";
Cepheus	ALN_BLOCK	exon	17648030	17649000	.	-	.	transcript_id "jg12617.t1"; gene_id "jg12617";
Cepheus	ALN_BLOCK	exon	17649193	17649212	.	-	.	transcript_id "jg12617.t1"; gene_id "jg12617";
Cepheus	ALN_BLOCK	exon	17649371	17652836	.	-	.	transcript_id "jg12617.t1"; gene_id "jg12617";
Cepheus	ALN_BLOCK	exon	17653023	17653032	.	-	.	transcript_id "jg12617.t1"; gene_id "jg12617";
Cepheus	ALN_BLOCK	exon	17653381	17653724	.	-	.	transcript_id "jg12617.t1"; gene_id "jg12617";
Cepheus	ALN_BLOCK	exon	17661006	17661162	.	+	.	transcript_id "jg12620.t1"; gene_id "jg12620";
Cepheus	ALN_BLOCK	exon	17661346	17661817	.	+	.	transcript_id "jg12620.t1"; gene_id "jg12620";
Cepheus	ALN_BLOCK	exon	17688788	17691028	.	+	.	transcript_id "jg12621.t1"; gene_id "jg12621";
Cepheus	ALN_BLOCK	exon	17691222	17691335	.	+	.	transcript_id "jg12621.t1"; gene_id "jg12621";
Cepheus	ALN_BLOCK	exon	17691507	17692314	.	+	.	transcript_id "jg12621.t1"; gene_id "jg12621";
Cepheus	ALN_BLOCK	exon	17728321	17728990	.	+	.	transcript_id "jg12622.t1"; gene_id "jg12622";
Cepheus	ALN_BLOCK	exon	17729181	17731837	.	+	.	transcript_id "jg12622.t1"; gene_id "jg12622";
Cepheus	ALN_BLOCK	exon	17736558	17740803	.	+	.	transcript_id "jg12623.t1"; gene_id "jg12623";
Cepheus	ALN_BLOCK	exon	17743747	17744553	.	-	.	transcript_id "jg12624.t1"; gene_id "jg12624";
Cepheus	ALN_BLOCK	exon	17746088	17746675	.	+	.	transcript_id "jg12625.t1"; gene_id "jg12625";
Cepheus	ALN_BLOCK	exon	17749790	17754141	.	-	.	transcript_id "jg12627.t1"; gene_id "jg12627";
Cepheus	ALN_BLOCK	exon	17754573	17761879	.	-	.	transcript_id "jg12627.t1"; gene_id "jg12627";
Cepheus	ALN_BLOCK	exon	17762044	17762443	.	-	.	transcript_id "jg12627.t1"; gene_id "jg12627";
Cepheus	ALN_BLOCK	exon	17768579	17771154	.	+	.	transcript_id "jg12628.t1"; gene_id "jg12628";
Cepheus	ALN_BLOCK	exon	17775626	17776900	.	-	.	transcript_id "jg12629.t1"; gene_id "jg12629";
Cepheus	ALN_BLOCK	exon	17777794	17779464	.	+	.	transcript_id "jg12630.t1"; gene_id "jg12630";
Cepheus	ALN_BLOCK	exon	17780436	17780702	.	-	.	transcript_id "jg12631.t1"; gene_id "jg12631";
Cepheus	ALN_BLOCK	exon	17780883	17780985	.	-	.	transcript_id "jg12631.t1"; gene_id "jg12631";
Cepheus	ALN_BLOCK	exon	17781175	17782072	.	-	.	transcript_id "jg12631.t1"; gene_id "jg12631";
Cepheus	ALN_BLOCK	exon	17782323	17782731	.	-	.	transcript_id "jg12631.t1"; gene_id "jg12631";
Cepheus	ALN_BLOCK	exon	17783074	17784640	.	-	.	transcript_id "jg12631.t1"; gene_id "jg12631";
Cepheus	ALN_BLOCK	exon	17799519	17799866	.	-	.	transcript_id "jg12632.t1"; gene_id "jg12632";
Cepheus	ALN_BLOCK	exon	17815427	17815944	.	+	.	transcript_id "jg12633.t1"; gene_id "jg12633";
Cepheus	ALN_BLOCK	exon	17816455	17817285	.	+	.	transcript_id "jg12634.t1"; gene_id "jg12634";
Cepheus	ALN_BLOCK	exon	17820034	17820360	.	-	.	transcript_id "jg12637.t1"; gene_id "jg12637";
Cepheus	ALN_BLOCK	exon	17821386	17825177	.	-	.	transcript_id "jg12636.t1"; gene_id "jg12636";
Cepheus	ALN_BLOCK	exon	17829840	17830277	.	-	.	transcript_id "jg12638.t1"; gene_id "jg12638";
Cepheus	ALN_BLOCK	exon	17832717	17833148	.	+	.	transcript_id "jg12639.t1"; gene_id "jg12639";
Cepheus	ALN_BLOCK	exon	17834690	17835449	.	-	.	transcript_id "jg12640.t1"; gene_id "jg12640";
Cepheus	ALN_BLOCK	exon	17932368	17932980	.	+	.	transcript_id "jg12644.t1"; gene_id "jg12644";
Cepheus	ALN_BLOCK	exon	17943110	17945512	.	-	.	transcript_id "jg12646.t1"; gene_id "jg12646";
Cepheus	ALN_BLOCK	exon	17991475	17992536	.	+	.	transcript_id "jg12647.t1"; gene_id "jg12647";
Cepheus	ALN_BLOCK	exon	17993623	17995414	.	+	.	transcript_id "jg12648.t1"; gene_id "jg12648";
Cepheus	ALN_BLOCK	exon	17995737	17997604	.	+	.	transcript_id "jg12649.t1"; gene_id "jg12649";
Cepheus	ALN_BLOCK	exon	18011650	18015237	.	-	.	transcript_id "jg12651.t1"; gene_id "jg12651";
Cepheus	ALN_BLOCK	exon	18034595	18036444	.	+	.	transcript_id "jg12653.t1"; gene_id "jg12653";
Cepheus	ALN_BLOCK	exon	18036853	18038321	.	-	.	transcript_id "jg12654.t1"; gene_id "jg12654";
Cepheus	ALN_BLOCK	exon	18039075	18039560	.	+	.	transcript_id "jg12655.t1"; gene_id "jg12655";
Cepheus	ALN_BLOCK	exon	18039613	18039989	.	-	.	transcript_id "jg12656.t1"; gene_id "jg12656";
Cepheus	ALN_BLOCK	exon	18040235	18042129	.	-	.	transcript_id "jg12657.t1"; gene_id "jg12657";
Cepheus	ALN_BLOCK	exon	18042863	18046486	.	+	.	transcript_id "jg12658.t1"; gene_id "jg12658";
Cepheus	ALN_BLOCK	exon	18047616	18048492	.	-	.	transcript_id "jg12659.t1"; gene_id "jg12659";
Cepheus	ALN_BLOCK	exon	18049644	18052145	.	+	.	transcript_id "jg12660.t1"; gene_id "jg12660";
Cepheus	ALN_BLOCK	exon	18052720	18053254	.	-	.	transcript_id "jg12661.t1"; gene_id "jg12661";
Cepheus	ALN_BLOCK	exon	18053919	18057796	.	+	.	transcript_id "jg12662.t1"; gene_id "jg12662";
Cepheus	ALN_BLOCK	exon	18059753	18067181	.	-	.	transcript_id "jg12663.t1"; gene_id "jg12663";
Cepheus	ALN_BLOCK	exon	18067337	18067349	.	-	.	transcript_id "jg12663.t1"; gene_id "jg12663";
Cepheus	ALN_BLOCK	exon	18067650	18069534	.	-	.	transcript_id "jg12663.t1"; gene_id "jg12663";
Cepheus	ALN_BLOCK	exon	18069799	18070634	.	-	.	transcript_id "jg12663.t1"; gene_id "jg12663";
Cepheus	ALN_BLOCK	exon	18072901	18073830	.	-	.	transcript_id "jg12664.t1"; gene_id "jg12664";
Cepheus	ALN_BLOCK	exon	18073957	18075594	.	-	.	transcript_id "jg12665.t1"; gene_id "jg12665";
Cepheus	ALN_BLOCK	exon	18077501	18077985	.	-	.	transcript_id "jg12666.t1"; gene_id "jg12666";
Cepheus	ALN_BLOCK	exon	18078571	18080431	.	+	.	transcript_id "jg12667.t1"; gene_id "jg12667";
Cepheus	ALN_BLOCK	exon	18080565	18081557	.	-	.	transcript_id "jg12668.t1"; gene_id "jg12668";
Cepheus	ALN_BLOCK	exon	18093073	18093680	.	-	.	transcript_id "jg12673.t1"; gene_id "jg12673";
Cepheus	ALN_BLOCK	exon	18094152	18096303	.	+	.	transcript_id "jg12674.t1"; gene_id "jg12674";
Cepheus	ALN_BLOCK	exon	18096966	18097363	.	-	.	transcript_id "jg12675.t1"; gene_id "jg12675";
Cepheus	ALN_BLOCK	exon	18098237	18098298	.	-	.	transcript_id "jg12675.t1"; gene_id "jg12675";
Cepheus	ALN_BLOCK	exon	18101707	18104806	.	-	.	transcript_id "jg12677.t1"; gene_id "jg12677";
Cepheus	ALN_BLOCK	exon	18108005	18108506	.	+	.	transcript_id "jg12678.t1"; gene_id "jg12678";
Cepheus	ALN_BLOCK	exon	18108684	18109417	.	+	.	transcript_id "jg12678.t1"; gene_id "jg12678";
Cepheus	ALN_BLOCK	exon	18109481	18110501	.	-	.	transcript_id "jg12679.t1"; gene_id "jg12679";
Cepheus	ALN_BLOCK	exon	18119221	18119465	.	+	.	transcript_id "jg12680.t1"; gene_id "jg12680";
Cepheus	ALN_BLOCK	exon	18119691	18120539	.	+	.	transcript_id "jg12680.t1"; gene_id "jg12680";
Cepheus	ALN_BLOCK	exon	18121187	18121205	.	+	.	transcript_id "jg12680.t1"; gene_id "jg12680";
Cepheus	ALN_BLOCK	exon	18122399	18122652	.	+	.	transcript_id "jg12680.t1"; gene_id "jg12680";
Cepheus	ALN_BLOCK	exon	18122883	18124668	.	+	.	transcript_id "jg12680.t1"; gene_id "jg12680";
Cepheus	ALN_BLOCK	exon	18145857	18146624	.	-	.	transcript_id "jg12683.t1"; gene_id "jg12683";
Cepheus	ALN_BLOCK	exon	18147835	18151859	.	+	.	transcript_id "jg12684.t1"; gene_id "jg12684";
Cepheus	ALN_BLOCK	exon	18153487	18155438	.	+	.	transcript_id "jg12684.t1"; gene_id "jg12684";
Cepheus	ALN_BLOCK	exon	18155617	18156881	.	+	.	transcript_id "jg12684.t1"; gene_id "jg12684";
Cepheus	ALN_BLOCK	exon	18157232	18158401	.	+	.	transcript_id "jg12684.t1"; gene_id "jg12684";
Cepheus	ALN_BLOCK	exon	18158660	18162055	.	+	.	transcript_id "jg12684.t1"; gene_id "jg12684";
Cepheus	ALN_BLOCK	exon	18166125	18167663	.	+	.	transcript_id "jg12685.t1"; gene_id "jg12685";
Cepheus	ALN_BLOCK	exon	18168318	18170355	.	-	.	transcript_id "jg12686.t1"; gene_id "jg12686";
Cepheus	ALN_BLOCK	exon	18172972	18174757	.	+	.	transcript_id "jg12688.t1"; gene_id "jg12688";
Cepheus	ALN_BLOCK	exon	18174937	18175252	.	+	.	transcript_id "jg12688.t1"; gene_id "jg12688";
Cepheus	ALN_BLOCK	exon	18176869	18177812	.	+	.	transcript_id "jg12689.t1"; gene_id "jg12689";
Cepheus	ALN_BLOCK	exon	18178095	18179562	.	+	.	transcript_id "jg12689.t1"; gene_id "jg12689";
Cepheus	ALN_BLOCK	exon	18182177	18182293	.	-	.	transcript_id "jg12690.t1"; gene_id "jg12690";
Cepheus	ALN_BLOCK	exon	18183015	18183018	.	-	.	transcript_id "jg12690.t1"; gene_id "jg12690";
Cepheus	ALN_BLOCK	exon	18184506	18184648	.	-	.	transcript_id "jg12690.t1"; gene_id "jg12690";
Cepheus	ALN_BLOCK	exon	18187354	18187673	.	-	.	transcript_id "jg12690.t1"; gene_id "jg12690";
Cepheus	ALN_BLOCK	exon	18188069	18193486	.	-	.	transcript_id "jg12690.t1"; gene_id "jg12690";
Cepheus	ALN_BLOCK	exon	18211858	18212671	.	-	.	transcript_id "jg12691.t1"; gene_id "jg12691";
Cepheus	ALN_BLOCK	exon	18213149	18213315	.	-	.	transcript_id "jg12691.t1"; gene_id "jg12691";
Cepheus	ALN_BLOCK	exon	18213595	18214393	.	+	.	transcript_id "jg12692.t1"; gene_id "jg12692";
Cepheus	ALN_BLOCK	exon	18215821	18216404	.	+	.	transcript_id "jg12693.t1"; gene_id "jg12693";
Cepheus	ALN_BLOCK	exon	18216901	18220767	.	-	.	transcript_id "jg12694.t1"; gene_id "jg12694";
Cepheus	ALN_BLOCK	exon	18221423	18221698	.	-	.	transcript_id "jg12694.t1"; gene_id "jg12694";
Cepheus	ALN_BLOCK	exon	18223366	18226471	.	-	.	transcript_id "jg12695.t1"; gene_id "jg12695";
Cepheus	ALN_BLOCK	exon	18226663	18227080	.	-	.	transcript_id "jg12695.t1"; gene_id "jg12695";
Cepheus	ALN_BLOCK	exon	18229360	18232204	.	+	.	transcript_id "jg12696.t1"; gene_id "jg12696";
Cepheus	ALN_BLOCK	exon	18235750	18241608	.	+	.	transcript_id "jg12697.t1"; gene_id "jg12697";
Cepheus	ALN_BLOCK	exon	18241772	18246856	.	+	.	transcript_id "jg12697.t1"; gene_id "jg12697";
Cepheus	ALN_BLOCK	exon	18247080	18247773	.	+	.	transcript_id "jg12697.t1"; gene_id "jg12697";
Cepheus	ALN_BLOCK	exon	18254709	18258316	.	-	.	transcript_id "jg12699.t1"; gene_id "jg12699";
Cepheus	ALN_BLOCK	exon	18278828	18280499	.	+	.	transcript_id "jg12700.t1"; gene_id "jg12700";
Cepheus	ALN_BLOCK	exon	18310988	18315985	.	-	.	transcript_id "jg12701.t1"; gene_id "jg12701";
Cepheus	ALN_BLOCK	exon	18335615	18337384	.	+	.	transcript_id "jg12702.t1"; gene_id "jg12702";
Cepheus	ALN_BLOCK	exon	18338940	18339008	.	+	.	transcript_id "jg12702.t1"; gene_id "jg12702";
Cepheus	ALN_BLOCK	exon	18340037	18340050	.	+	.	transcript_id "jg12702.t1"; gene_id "jg12702";
Cepheus	ALN_BLOCK	exon	18346395	18347435	.	-	.	transcript_id "jg12703.t1"; gene_id "jg12703";
Cepheus	ALN_BLOCK	exon	18393391	18395807	.	-	.	transcript_id "jg12705.t1"; gene_id "jg12705";
Cepheus	ALN_BLOCK	exon	18432140	18432997	.	+	.	transcript_id "jg12706.t1"; gene_id "jg12706";
Cepheus	ALN_BLOCK	exon	18435302	18435583	.	+	.	transcript_id "jg12707.t1"; gene_id "jg12707";
Cepheus	ALN_BLOCK	exon	18468020	18468550	.	+	.	transcript_id "jg12710.t1"; gene_id "jg12710";
Cepheus	ALN_BLOCK	exon	18468707	18468818	.	+	.	transcript_id "jg12710.t1"; gene_id "jg12710";
Cepheus	ALN_BLOCK	exon	18469339	18469944	.	+	.	transcript_id "jg12710.t1"; gene_id "jg12710";
Cepheus	ALN_BLOCK	exon	18481178	18481879	.	-	.	transcript_id "jg12711.t1"; gene_id "jg12711";
Cepheus	ALN_BLOCK	exon	18495791	18496201	.	+	.	transcript_id "jg12712.t1"; gene_id "jg12712";
Cepheus	ALN_BLOCK	exon	18496502	18496511	.	+	.	transcript_id "jg12712.t1"; gene_id "jg12712";
Cepheus	ALN_BLOCK	exon	18496823	18497524	.	+	.	transcript_id "jg12712.t1"; gene_id "jg12712";
Cepheus	ALN_BLOCK	exon	18510460	18511608	.	-	.	transcript_id "jg12713.t1"; gene_id "jg12713";
Cepheus	ALN_BLOCK	exon	18512230	18513198	.	+	.	transcript_id "jg12714.t1"; gene_id "jg12714";
Cepheus	ALN_BLOCK	exon	18524407	18525916	.	-	.	transcript_id "jg12715.t1"; gene_id "jg12715";
Cepheus	ALN_BLOCK	exon	18526070	18526331	.	-	.	transcript_id "jg12715.t1"; gene_id "jg12715";
Cepheus	ALN_BLOCK	exon	18536140	18536616	.	+	.	transcript_id "jg12716.t1"; gene_id "jg12716";
Cepheus	ALN_BLOCK	exon	18538927	18539403	.	+	.	transcript_id "jg12717.t1"; gene_id "jg12717";
Cepheus	ALN_BLOCK	exon	18559424	18566389	.	+	.	transcript_id "jg12719.t1"; gene_id "jg12719";
Cepheus	ALN_BLOCK	exon	18573988	18574272	.	+	.	transcript_id "jg12721.t1"; gene_id "jg12721";
Cepheus	ALN_BLOCK	exon	18578741	18581033	.	+	.	transcript_id "jg12722.t1"; gene_id "jg12722";
Cepheus	ALN_BLOCK	exon	18582824	18583873	.	+	.	transcript_id "jg12722.t1"; gene_id "jg12722";
Cepheus	ALN_BLOCK	exon	18584182	18584207	.	+	.	transcript_id "jg12722.t1"; gene_id "jg12722";
Cepheus	ALN_BLOCK	exon	18584372	18584705	.	+	.	transcript_id "jg12722.t1"; gene_id "jg12722";
Cepheus	ALN_BLOCK	exon	18585274	18586461	.	-	.	transcript_id "jg12723.t1"; gene_id "jg12723";
Cepheus	ALN_BLOCK	exon	18586849	18587227	.	-	.	transcript_id "jg12723.t1"; gene_id "jg12723";
Cepheus	ALN_BLOCK	exon	18587391	18587673	.	-	.	transcript_id "jg12723.t1"; gene_id "jg12723";
Cepheus	ALN_BLOCK	exon	18592718	18594101	.	-	.	transcript_id "jg12726.t1"; gene_id "jg12726";
Cepheus	ALN_BLOCK	exon	18594405	18596481	.	-	.	transcript_id "jg12726.t1"; gene_id "jg12726";
Cepheus	ALN_BLOCK	exon	18633725	18634144	.	-	.	transcript_id "jg12729.t1"; gene_id "jg12729";
Cepheus	ALN_BLOCK	exon	18639103	18639845	.	+	.	transcript_id "jg12730.t1"; gene_id "jg12730";
Cepheus	ALN_BLOCK	exon	18643100	18644086	.	-	.	transcript_id "jg12732.t1"; gene_id "jg12732";
Cepheus	ALN_BLOCK	exon	18644337	18645088	.	-	.	transcript_id "jg12732.t1"; gene_id "jg12732";
Cepheus	ALN_BLOCK	exon	18645270	18646076	.	-	.	transcript_id "jg12733.t1"; gene_id "jg12733";
Cepheus	ALN_BLOCK	exon	18646571	18647691	.	-	.	transcript_id "jg12733.t1"; gene_id "jg12733";
Cepheus	ALN_BLOCK	exon	18654480	18655277	.	-	.	transcript_id "jg12734.t1"; gene_id "jg12734";
Cepheus	ALN_BLOCK	exon	18655579	18656457	.	-	.	transcript_id "jg12734.t1"; gene_id "jg12734";
Cepheus	ALN_BLOCK	exon	18656845	18658435	.	-	.	transcript_id "jg12735.t1"; gene_id "jg12735";
Cepheus	ALN_BLOCK	exon	18658801	18659501	.	-	.	transcript_id "jg12735.t1"; gene_id "jg12735";
Cepheus	ALN_BLOCK	exon	18659878	18659967	.	-	.	transcript_id "jg12735.t1"; gene_id "jg12735";
Cepheus	ALN_BLOCK	exon	18660156	18660841	.	-	.	transcript_id "jg12735.t1"; gene_id "jg12735";
Cepheus	ALN_BLOCK	exon	18687642	18688273	.	+	.	transcript_id "jg12741.t1"; gene_id "jg12741";
Cepheus	ALN_BLOCK	exon	18688439	18688658	.	+	.	transcript_id "jg12741.t1"; gene_id "jg12741";
Cepheus	ALN_BLOCK	exon	18689004	18690071	.	+	.	transcript_id "jg12741.t1"; gene_id "jg12741";
Cepheus	ALN_BLOCK	exon	18692074	18695343	.	-	.	transcript_id "jg12742.t1"; gene_id "jg12742";
Cepheus	ALN_BLOCK	exon	18697764	18699250	.	-	.	transcript_id "jg12743.t1"; gene_id "jg12743";
Cepheus	ALN_BLOCK	exon	18700517	18700631	.	-	.	transcript_id "jg12743.t1"; gene_id "jg12743";
Cepheus	ALN_BLOCK	exon	18701096	18702147	.	-	.	transcript_id "jg12743.t1"; gene_id "jg12743";
Cepheus	ALN_BLOCK	exon	18702807	18703215	.	-	.	transcript_id "jg12743.t1"; gene_id "jg12743";
Cepheus	ALN_BLOCK	exon	18704043	18706276	.	-	.	transcript_id "jg12743.t1"; gene_id "jg12743";
Cepheus	ALN_BLOCK	exon	18707728	18708348	.	-	.	transcript_id "jg12743.t1"; gene_id "jg12743";
Cepheus	ALN_BLOCK	exon	18709080	18709245	.	-	.	transcript_id "jg12743.t1"; gene_id "jg12743";
Cepheus	ALN_BLOCK	exon	18709993	18710348	.	-	.	transcript_id "jg12743.t1"; gene_id "jg12743";
Cepheus	ALN_BLOCK	exon	18710894	18714340	.	-	.	transcript_id "jg12744.t1"; gene_id "jg12744";
Cepheus	ALN_BLOCK	exon	18715523	18716915	.	-	.	transcript_id "jg12745.t1"; gene_id "jg12745";
Cepheus	ALN_BLOCK	exon	18717563	18718750	.	+	.	transcript_id "jg12746.t1"; gene_id "jg12746";
Cepheus	ALN_BLOCK	exon	18719827	18722281	.	+	.	transcript_id "jg12747.t1"; gene_id "jg12747";
Cepheus	ALN_BLOCK	exon	18727640	18727755	.	+	.	transcript_id "jg12748.t1"; gene_id "jg12748";
Cepheus	ALN_BLOCK	exon	18728025	18732209	.	+	.	transcript_id "jg12748.t1"; gene_id "jg12748";
Cepheus	ALN_BLOCK	exon	18736861	18739476	.	-	.	transcript_id "jg12749.t1"; gene_id "jg12749";
Cepheus	ALN_BLOCK	exon	18740421	18742298	.	-	.	transcript_id "jg12750.t1"; gene_id "jg12750";
Cepheus	ALN_BLOCK	exon	18742940	18743780	.	+	.	transcript_id "jg12751.t1"; gene_id "jg12751";
Cepheus	ALN_BLOCK	exon	18745682	18747470	.	-	.	transcript_id "jg12752.t1"; gene_id "jg12752";
Cepheus	ALN_BLOCK	exon	18747621	18747655	.	-	.	transcript_id "jg12752.t1"; gene_id "jg12752";
Cepheus	ALN_BLOCK	exon	18747886	18748432	.	-	.	transcript_id "jg12752.t1"; gene_id "jg12752";
Cepheus	ALN_BLOCK	exon	18748653	18764012	.	-	.	transcript_id "jg12752.t1"; gene_id "jg12752";
Cepheus	ALN_BLOCK	exon	18764172	18764333	.	-	.	transcript_id "jg12752.t1"; gene_id "jg12752";
Cepheus	ALN_BLOCK	exon	18764523	18766639	.	-	.	transcript_id "jg12752.t1"; gene_id "jg12752";
Cepheus	ALN_BLOCK	exon	18766979	18767620	.	-	.	transcript_id "jg12752.t1"; gene_id "jg12752";
Cepheus	ALN_BLOCK	exon	18767828	18770614	.	-	.	transcript_id "jg12752.t1"; gene_id "jg12752";
Cepheus	ALN_BLOCK	exon	18771074	18773488	.	-	.	transcript_id "jg12752.t1"; gene_id "jg12752";
Cepheus	ALN_BLOCK	exon	18781257	18782722	.	+	.	transcript_id "jg12753.t1"; gene_id "jg12753";
Cepheus	ALN_BLOCK	exon	18783874	18788851	.	+	.	transcript_id "jg12754.t1"; gene_id "jg12754";
Cepheus	ALN_BLOCK	exon	18789607	18790221	.	-	.	transcript_id "jg12755.t1"; gene_id "jg12755";
Cepheus	ALN_BLOCK	exon	18790460	18791601	.	-	.	transcript_id "jg12755.t1"; gene_id "jg12755";
Cepheus	ALN_BLOCK	exon	18792050	18792687	.	+	.	transcript_id "jg12756.t1"; gene_id "jg12756";
Cepheus	ALN_BLOCK	exon	18794604	18796029	.	-	.	transcript_id "jg12757.t1"; gene_id "jg12757";
Cepheus	ALN_BLOCK	exon	18802675	18804768	.	-	.	transcript_id "jg12758.t1"; gene_id "jg12758";
Cepheus	ALN_BLOCK	exon	18806275	18813602	.	-	.	transcript_id "jg12759.t1"; gene_id "jg12759";
Cepheus	ALN_BLOCK	exon	18817012	18817607	.	-	.	transcript_id "jg12761.t1"; gene_id "jg12761";
Cepheus	ALN_BLOCK	exon	18819090	18821547	.	-	.	transcript_id "jg12762.t1"; gene_id "jg12762";
Cepheus	ALN_BLOCK	exon	18828617	18830541	.	+	.	transcript_id "jg12763.t1"; gene_id "jg12763";
Cepheus	ALN_BLOCK	exon	18832323	18833044	.	+	.	transcript_id "jg12764.t1"; gene_id "jg12764";
Cepheus	ALN_BLOCK	exon	18833199	18836051	.	+	.	transcript_id "jg12764.t1"; gene_id "jg12764";
Cepheus	ALN_BLOCK	exon	18836328	18837551	.	+	.	transcript_id "jg12765.t1"; gene_id "jg12765";
Cepheus	ALN_BLOCK	exon	18841409	18841980	.	-	.	transcript_id "jg12766.t1"; gene_id "jg12766";
Cepheus	ALN_BLOCK	exon	18842156	18842161	.	-	.	transcript_id "jg12766.t1"; gene_id "jg12766";
Cepheus	ALN_BLOCK	exon	18842328	18843122	.	-	.	transcript_id "jg12766.t1"; gene_id "jg12766";
Cepheus	ALN_BLOCK	exon	18843365	18843855	.	-	.	transcript_id "jg12766.t1"; gene_id "jg12766";
Cepheus	ALN_BLOCK	exon	18844056	18847272	.	-	.	transcript_id "jg12766.t1"; gene_id "jg12766";
Cepheus	ALN_BLOCK	exon	18847541	18850430	.	-	.	transcript_id "jg12766.t1"; gene_id "jg12766";
Cepheus	ALN_BLOCK	exon	18850770	18851255	.	-	.	transcript_id "jg12767.t1"; gene_id "jg12767";
Cepheus	ALN_BLOCK	exon	18860199	18861368	.	+	.	transcript_id "jg12768.t1"; gene_id "jg12768";
Cepheus	ALN_BLOCK	exon	18871194	18871478	.	-	.	transcript_id "jg12770.t1"; gene_id "jg12770";
Cepheus	ALN_BLOCK	exon	18889270	18889548	.	-	.	transcript_id "jg12772.t1"; gene_id "jg12772";
Cepheus	ALN_BLOCK	exon	18891149	18891768	.	-	.	transcript_id "jg12773.t1"; gene_id "jg12773";
Cepheus	ALN_BLOCK	exon	18895174	18896226	.	+	.	transcript_id "jg12774.t1"; gene_id "jg12774";
Cepheus	ALN_BLOCK	exon	18896742	18901279	.	-	.	transcript_id "jg12775.t1"; gene_id "jg12775";
Cepheus	ALN_BLOCK	exon	18909132	18912176	.	-	.	transcript_id "jg12777.t1"; gene_id "jg12777";
Cepheus	ALN_BLOCK	exon	18912692	18914590	.	+	.	transcript_id "jg12778.t1"; gene_id "jg12778";
Cepheus	ALN_BLOCK	exon	18915526	18918010	.	+	.	transcript_id "jg12779.t1"; gene_id "jg12779";
Cepheus	ALN_BLOCK	exon	18918757	18920540	.	-	.	transcript_id "jg12780.t1"; gene_id "jg12780";
Cepheus	ALN_BLOCK	exon	18922640	18923657	.	+	.	transcript_id "jg12781.t1"; gene_id "jg12781";
Cepheus	ALN_BLOCK	exon	18923876	18926510	.	+	.	transcript_id "jg12781.t1"; gene_id "jg12781";
Cepheus	ALN_BLOCK	exon	18927200	18927228	.	+	.	transcript_id "jg12781.t1"; gene_id "jg12781";
Cepheus	ALN_BLOCK	exon	18927512	18930117	.	+	.	transcript_id "jg12781.t1"; gene_id "jg12781";
Cepheus	ALN_BLOCK	exon	18930356	18930362	.	+	.	transcript_id "jg12781.t1"; gene_id "jg12781";
Cepheus	ALN_BLOCK	exon	18930586	18931816	.	+	.	transcript_id "jg12781.t1"; gene_id "jg12781";
Cepheus	ALN_BLOCK	exon	18932112	18933952	.	+	.	transcript_id "jg12781.t1"; gene_id "jg12781";
Cepheus	ALN_BLOCK	exon	18934209	18936825	.	+	.	transcript_id "jg12781.t1"; gene_id "jg12781";
Cepheus	ALN_BLOCK	exon	18937036	18938320	.	+	.	transcript_id "jg12781.t1"; gene_id "jg12781";
Cepheus	ALN_BLOCK	exon	18941294	18942682	.	+	.	transcript_id "jg12783.t1"; gene_id "jg12783";
Cepheus	ALN_BLOCK	exon	18942827	18944091	.	-	.	transcript_id "jg12784.t1"; gene_id "jg12784";
Cepheus	ALN_BLOCK	exon	18945829	18946755	.	+	.	transcript_id "jg12785.t1"; gene_id "jg12785";
Cepheus	ALN_BLOCK	exon	18947826	18948083	.	+	.	transcript_id "jg12786.t1"; gene_id "jg12786";
Cepheus	ALN_BLOCK	exon	18948545	18949751	.	+	.	transcript_id "jg12786.t1"; gene_id "jg12786";
Cepheus	ALN_BLOCK	exon	18950237	18950882	.	+	.	transcript_id "jg12786.t1"; gene_id "jg12786";
Cepheus	ALN_BLOCK	exon	18954426	18955681	.	+	.	transcript_id "jg12787.t1"; gene_id "jg12787";
Cepheus	ALN_BLOCK	exon	18956723	18957990	.	-	.	transcript_id "jg12788.t1"; gene_id "jg12788";
Cepheus	ALN_BLOCK	exon	18958654	18959527	.	-	.	transcript_id "jg12790.t1"; gene_id "jg12790";
Cepheus	ALN_BLOCK	exon	18962356	18966315	.	-	.	transcript_id "jg12789.t1"; gene_id "jg12789";
Cepheus	ALN_BLOCK	exon	18966580	18967950	.	-	.	transcript_id "jg12789.t1"; gene_id "jg12789";
Cepheus	ALN_BLOCK	exon	18990475	18991389	.	-	.	transcript_id "jg12791.t1"; gene_id "jg12791";
Cepheus	ALN_BLOCK	exon	18991558	18991572	.	-	.	transcript_id "jg12791.t1"; gene_id "jg12791";
Cepheus	ALN_BLOCK	exon	18991766	18991932	.	-	.	transcript_id "jg12791.t1"; gene_id "jg12791";
Cepheus	ALN_BLOCK	exon	18992158	18992432	.	-	.	transcript_id "jg12791.t1"; gene_id "jg12791";
Cepheus	ALN_BLOCK	exon	19013227	19014546	.	+	.	transcript_id "jg12792.t1"; gene_id "jg12792";
Cepheus	ALN_BLOCK	exon	19017877	19018900	.	-	.	transcript_id "jg12793.t1"; gene_id "jg12793";
Cepheus	ALN_BLOCK	exon	19027064	19028847	.	-	.	transcript_id "jg12795.t1"; gene_id "jg12795";
Cepheus	ALN_BLOCK	exon	19029005	19029128	.	-	.	transcript_id "jg12795.t1"; gene_id "jg12795";
Cepheus	ALN_BLOCK	exon	19029341	19030013	.	-	.	transcript_id "jg12795.t1"; gene_id "jg12795";
Cepheus	ALN_BLOCK	exon	19050747	19055159	.	+	.	transcript_id "jg12797.t1"; gene_id "jg12797";
Cepheus	ALN_BLOCK	exon	19055704	19056341	.	-	.	transcript_id "jg12798.t1"; gene_id "jg12798";
Cepheus	ALN_BLOCK	exon	19056633	19057373	.	-	.	transcript_id "jg12798.t1"; gene_id "jg12798";
Cepheus	ALN_BLOCK	exon	19058722	19068109	.	+	.	transcript_id "jg12799.t1"; gene_id "jg12799";
Cepheus	ALN_BLOCK	exon	19072728	19074401	.	-	.	transcript_id "jg12800.t1"; gene_id "jg12800";
Cepheus	ALN_BLOCK	exon	19074637	19075251	.	-	.	transcript_id "jg12800.t1"; gene_id "jg12800";
Cepheus	ALN_BLOCK	exon	19076160	19079490	.	+	.	transcript_id "jg12801.t1"; gene_id "jg12801";
Cepheus	ALN_BLOCK	exon	19079689	19080086	.	-	.	transcript_id "jg12802.t1"; gene_id "jg12802";
Cepheus	ALN_BLOCK	exon	19080335	19080827	.	-	.	transcript_id "jg12802.t1"; gene_id "jg12802";
Cepheus	ALN_BLOCK	exon	19082840	19083323	.	-	.	transcript_id "jg12804.t1"; gene_id "jg12804";
Cepheus	ALN_BLOCK	exon	19083474	19084292	.	-	.	transcript_id "jg12804.t1"; gene_id "jg12804";
Cepheus	ALN_BLOCK	exon	19086664	19087189	.	-	.	transcript_id "jg12806.t1"; gene_id "jg12806";
Cepheus	ALN_BLOCK	exon	19087606	19087616	.	-	.	transcript_id "jg12806.t1"; gene_id "jg12806";
Cepheus	ALN_BLOCK	exon	19088185	19088260	.	-	.	transcript_id "jg12806.t1"; gene_id "jg12806";
Cepheus	ALN_BLOCK	exon	19088503	19089310	.	-	.	transcript_id "jg12806.t1"; gene_id "jg12806";
Cepheus	ALN_BLOCK	exon	19090400	19091313	.	-	.	transcript_id "jg12807.t1"; gene_id "jg12807";
Cepheus	ALN_BLOCK	exon	19091863	19095811	.	+	.	transcript_id "jg12808.t1"; gene_id "jg12808";
Cepheus	ALN_BLOCK	exon	19098701	19100096	.	-	.	transcript_id "jg12810.t1"; gene_id "jg12810";
Cepheus	ALN_BLOCK	exon	19100829	19107612	.	+	.	transcript_id "jg12811.t1"; gene_id "jg12811";
Cepheus	ALN_BLOCK	exon	19108230	19109593	.	-	.	transcript_id "jg12812.t1"; gene_id "jg12812";
Cepheus	ALN_BLOCK	exon	19110709	19111916	.	-	.	transcript_id "jg12813.t1"; gene_id "jg12813";
Cepheus	ALN_BLOCK	exon	19114230	19115049	.	-	.	transcript_id "jg12814.t1"; gene_id "jg12814";
Cepheus	ALN_BLOCK	exon	19124082	19137516	.	+	.	transcript_id "jg12815.t1"; gene_id "jg12815";
Cepheus	ALN_BLOCK	exon	19155381	19156256	.	+	.	transcript_id "jg12816.t1"; gene_id "jg12816";
Cepheus	ALN_BLOCK	exon	19156429	19157153	.	+	.	transcript_id "jg12816.t1"; gene_id "jg12816";
Cepheus	ALN_BLOCK	exon	19157473	19162218	.	+	.	transcript_id "jg12816.t1"; gene_id "jg12816";
Cepheus	ALN_BLOCK	exon	19162503	19163706	.	+	.	transcript_id "jg12816.t1"; gene_id "jg12816";
Cepheus	ALN_BLOCK	exon	19163981	19164842	.	+	.	transcript_id "jg12816.t1"; gene_id "jg12816";
Cepheus	ALN_BLOCK	exon	19165004	19165009	.	+	.	transcript_id "jg12816.t1"; gene_id "jg12816";
Cepheus	ALN_BLOCK	exon	19165259	19165397	.	+	.	transcript_id "jg12816.t1"; gene_id "jg12816";
Cepheus	ALN_BLOCK	exon	19203206	19219411	.	+	.	transcript_id "jg12817.t1"; gene_id "jg12817";
Cepheus	ALN_BLOCK	exon	19219566	19221406	.	+	.	transcript_id "jg12817.t1"; gene_id "jg12817";
Cepheus	ALN_BLOCK	exon	19221569	19222878	.	+	.	transcript_id "jg12817.t1"; gene_id "jg12817";
Cepheus	ALN_BLOCK	exon	19223623	19223815	.	+	.	transcript_id "jg12817.t1"; gene_id "jg12817";
Cepheus	ALN_BLOCK	exon	19235782	19239111	.	+	.	transcript_id "jg12818.t1"; gene_id "jg12818";
Cepheus	ALN_BLOCK	exon	19240351	19241179	.	+	.	transcript_id "jg12819.t1"; gene_id "jg12819";
Cepheus	ALN_BLOCK	exon	19242455	19243446	.	+	.	transcript_id "jg12820.t1"; gene_id "jg12820";
Cepheus	ALN_BLOCK	exon	19244208	19244713	.	-	.	transcript_id "jg12821.t1"; gene_id "jg12821";
Cepheus	ALN_BLOCK	exon	19251023	19251710	.	-	.	transcript_id "jg12822.t1"; gene_id "jg12822";
Cepheus	ALN_BLOCK	exon	19251865	19253897	.	-	.	transcript_id "jg12822.t1"; gene_id "jg12822";
Cepheus	ALN_BLOCK	exon	19256412	19261274	.	+	.	transcript_id "jg12823.t1"; gene_id "jg12823";
Cepheus	ALN_BLOCK	exon	19264231	19265721	.	-	.	transcript_id "jg12824.t1"; gene_id "jg12824";
Cepheus	ALN_BLOCK	exon	19269131	19272722	.	+	.	transcript_id "jg12825.t1"; gene_id "jg12825";
Cepheus	ALN_BLOCK	exon	19272964	19273492	.	+	.	transcript_id "jg12825.t1"; gene_id "jg12825";
Cepheus	ALN_BLOCK	exon	19276966	19277294	.	-	.	transcript_id "jg12826.t1"; gene_id "jg12826";
Cepheus	ALN_BLOCK	exon	19365003	19370430	.	+	.	transcript_id "jg12827.t1"; gene_id "jg12827";
Cepheus	ALN_BLOCK	exon	19395255	19396947	.	+	.	transcript_id "jg12830.t1"; gene_id "jg12830";
Cepheus	ALN_BLOCK	exon	19403113	19403178	.	+	.	transcript_id "jg12831.t1"; gene_id "jg12831";
Cepheus	ALN_BLOCK	exon	19407124	19408449	.	+	.	transcript_id "jg12832.t1"; gene_id "jg12832";
Cepheus	ALN_BLOCK	exon	19408712	19411116	.	-	.	transcript_id "jg12833.t1"; gene_id "jg12833";
Cepheus	ALN_BLOCK	exon	19411775	19412508	.	+	.	transcript_id "jg12834.t1"; gene_id "jg12834";
Cepheus	ALN_BLOCK	exon	19441426	19442187	.	+	.	transcript_id "jg12837.t1"; gene_id "jg12837";
Cepheus	ALN_BLOCK	exon	19450665	19451203	.	+	.	transcript_id "jg12841.t1"; gene_id "jg12841";
Cepheus	ALN_BLOCK	exon	19479327	19482611	.	-	.	transcript_id "jg12843.t1"; gene_id "jg12843";
Cepheus	ALN_BLOCK	exon	19489557	19490137	.	+	.	transcript_id "jg12844.t1"; gene_id "jg12844";
Cepheus	ALN_BLOCK	exon	19490401	19491411	.	+	.	transcript_id "jg12844.t1"; gene_id "jg12844";
Cepheus	ALN_BLOCK	exon	19492269	19493511	.	+	.	transcript_id "jg12845.t1"; gene_id "jg12845";
Cepheus	ALN_BLOCK	exon	19493667	19493679	.	+	.	transcript_id "jg12845.t1"; gene_id "jg12845";
Cepheus	ALN_BLOCK	exon	19494032	19495139	.	+	.	transcript_id "jg12845.t1"; gene_id "jg12845";
Cepheus	ALN_BLOCK	exon	19495550	19496380	.	+	.	transcript_id "jg12846.t1"; gene_id "jg12846";
Cepheus	ALN_BLOCK	exon	19498680	19500882	.	-	.	transcript_id "jg12847.t1"; gene_id "jg12847";
Cepheus	ALN_BLOCK	exon	19503197	19505568	.	-	.	transcript_id "jg12848.t1"; gene_id "jg12848";
Cepheus	ALN_BLOCK	exon	19505722	19507122	.	-	.	transcript_id "jg12848.t1"; gene_id "jg12848";
Cepheus	ALN_BLOCK	exon	19507281	19512224	.	-	.	transcript_id "jg12848.t1"; gene_id "jg12848";
Cepheus	ALN_BLOCK	exon	19512505	19517267	.	-	.	transcript_id "jg12848.t1"; gene_id "jg12848";
Cepheus	ALN_BLOCK	exon	19517511	19518227	.	-	.	transcript_id "jg12848.t1"; gene_id "jg12848";
Cepheus	ALN_BLOCK	exon	19521759	19522988	.	+	.	transcript_id "jg12849.t1"; gene_id "jg12849";
Cepheus	ALN_BLOCK	exon	19523869	19525639	.	-	.	transcript_id "jg12850.t1"; gene_id "jg12850";
Cepheus	ALN_BLOCK	exon	19527588	19528891	.	+	.	transcript_id "jg12851.t1"; gene_id "jg12851";
Cepheus	ALN_BLOCK	exon	19529118	19530988	.	+	.	transcript_id "jg12851.t1"; gene_id "jg12851";
Cepheus	ALN_BLOCK	exon	19531199	19533579	.	-	.	transcript_id "jg12852.t1"; gene_id "jg12852";
Cepheus	ALN_BLOCK	exon	19534129	19535687	.	+	.	transcript_id "jg12853.t1"; gene_id "jg12853";
Cepheus	ALN_BLOCK	exon	19536214	19538097	.	-	.	transcript_id "jg12854.t1"; gene_id "jg12854";
Cepheus	ALN_BLOCK	exon	19539891	19544136	.	-	.	transcript_id "jg12855.t1"; gene_id "jg12855";
Cepheus	ALN_BLOCK	exon	19553858	19554072	.	+	.	transcript_id "jg12857.t1"; gene_id "jg12857";
Cepheus	ALN_BLOCK	exon	19565012	19566494	.	-	.	transcript_id "jg12859.t1"; gene_id "jg12859";
Cepheus	ALN_BLOCK	exon	19566659	19580922	.	-	.	transcript_id "jg12859.t1"; gene_id "jg12859";
Cepheus	ALN_BLOCK	exon	19588617	19589445	.	+	.	transcript_id "jg12861.t1"; gene_id "jg12861";
Cepheus	ALN_BLOCK	exon	19589847	19590174	.	+	.	transcript_id "jg12862.t1"; gene_id "jg12862";
Cepheus	ALN_BLOCK	exon	19590352	19590912	.	+	.	transcript_id "jg12863.t1"; gene_id "jg12863";
Cepheus	ALN_BLOCK	exon	19592954	19593390	.	+	.	transcript_id "jg12865.t1"; gene_id "jg12865";
Cepheus	ALN_BLOCK	exon	19594991	19596493	.	+	.	transcript_id "jg12867.t1"; gene_id "jg12867";
Cepheus	ALN_BLOCK	exon	19596656	19597687	.	-	.	transcript_id "jg12868.t1"; gene_id "jg12868";
Cepheus	ALN_BLOCK	exon	19600031	19600541	.	+	.	transcript_id "jg12869.t1"; gene_id "jg12869";
Cepheus	ALN_BLOCK	exon	19601301	19601636	.	+	.	transcript_id "jg12870.t1"; gene_id "jg12870";
Cepheus	ALN_BLOCK	exon	19609885	19611822	.	-	.	transcript_id "jg12871.t1"; gene_id "jg12871";
Cepheus	ALN_BLOCK	exon	19612181	19612522	.	-	.	transcript_id "jg12872.t1"; gene_id "jg12872";
Cepheus	ALN_BLOCK	exon	19612759	19613293	.	-	.	transcript_id "jg12872.t1"; gene_id "jg12872";
Cepheus	ALN_BLOCK	exon	19613808	19614077	.	-	.	transcript_id "jg12873.t1"; gene_id "jg12873";
Cepheus	ALN_BLOCK	exon	19616772	19619245	.	+	.	transcript_id "jg12874.t1"; gene_id "jg12874";
Cepheus	ALN_BLOCK	exon	19620637	19621642	.	+	.	transcript_id "jg12875.t1"; gene_id "jg12875";
Cepheus	ALN_BLOCK	exon	19622033	19624587	.	-	.	transcript_id "jg12876.t1"; gene_id "jg12876";
Cepheus	ALN_BLOCK	exon	19625296	19626908	.	-	.	transcript_id "jg12877.t1"; gene_id "jg12877";
Cepheus	ALN_BLOCK	exon	19628745	19629260	.	-	.	transcript_id "jg12879.t1"; gene_id "jg12879";
Cepheus	ALN_BLOCK	exon	19630835	19631130	.	-	.	transcript_id "jg12880.t1"; gene_id "jg12880";
Cepheus	ALN_BLOCK	exon	19631669	19631682	.	-	.	transcript_id "jg12880.t1"; gene_id "jg12880";
Cepheus	ALN_BLOCK	exon	19631908	19631928	.	-	.	transcript_id "jg12880.t1"; gene_id "jg12880";
Cepheus	ALN_BLOCK	exon	19632202	19632777	.	-	.	transcript_id "jg12880.t1"; gene_id "jg12880";
Cepheus	ALN_BLOCK	exon	19634838	19636593	.	+	.	transcript_id "jg12881.t1"; gene_id "jg12881";
Cepheus	ALN_BLOCK	exon	19735449	19736238	.	+	.	transcript_id "jg12883.t1"; gene_id "jg12883";
Cepheus	ALN_BLOCK	exon	19736477	19736872	.	+	.	transcript_id "jg12883.t1"; gene_id "jg12883";
Cepheus	ALN_BLOCK	exon	19809140	19810842	.	-	.	transcript_id "jg12884.t1"; gene_id "jg12884";
Cepheus	ALN_BLOCK	exon	19845696	19847020	.	-	.	transcript_id "jg12885.t1"; gene_id "jg12885";
Cepheus	ALN_BLOCK	exon	19847183	19848213	.	-	.	transcript_id "jg12885.t1"; gene_id "jg12885";
Cepheus	ALN_BLOCK	exon	19852214	19853837	.	+	.	transcript_id "jg12886.t1"; gene_id "jg12886";
Cepheus	ALN_BLOCK	exon	19856636	19857610	.	-	.	transcript_id "jg12888.t1"; gene_id "jg12888";
Cepheus	ALN_BLOCK	exon	19923219	19925389	.	-	.	transcript_id "jg12890.t1"; gene_id "jg12890";
Cepheus	ALN_BLOCK	exon	19955868	19956458	.	-	.	transcript_id "jg12891.t1"; gene_id "jg12891";
Cepheus	ALN_BLOCK	exon	20006833	20007331	.	+	.	transcript_id "jg12893.t1"; gene_id "jg12893";
Cepheus	ALN_BLOCK	exon	20007485	20007925	.	+	.	transcript_id "jg12893.t1"; gene_id "jg12893";
Cepheus	ALN_BLOCK	exon	20009601	20010716	.	-	.	transcript_id "jg12894.t1"; gene_id "jg12894";
Cepheus	ALN_BLOCK	exon	20013800	20016008	.	+	.	transcript_id "jg12895.t1"; gene_id "jg12895";
Cepheus	ALN_BLOCK	exon	20017662	20018319	.	-	.	transcript_id "jg12896.t1"; gene_id "jg12896";
Cepheus	ALN_BLOCK	exon	20018682	20020539	.	-	.	transcript_id "jg12896.t1"; gene_id "jg12896";
Cepheus	ALN_BLOCK	exon	20026738	20027892	.	-	.	transcript_id "jg12897.t1"; gene_id "jg12897";
Cepheus	ALN_BLOCK	exon	20029006	20029751	.	+	.	transcript_id "jg12898.t1"; gene_id "jg12898";
Cepheus	ALN_BLOCK	exon	20031244	20036006	.	+	.	transcript_id "jg12899.t1"; gene_id "jg12899";
Cepheus	ALN_BLOCK	exon	20037945	20042230	.	+	.	transcript_id "jg12900.t1"; gene_id "jg12900";
Cepheus	ALN_BLOCK	exon	20042811	20045087	.	+	.	transcript_id "jg12901.t1"; gene_id "jg12901";
Cepheus	ALN_BLOCK	exon	20045261	20046385	.	+	.	transcript_id "jg12901.t1"; gene_id "jg12901";
Cepheus	ALN_BLOCK	exon	20046513	20047576	.	-	.	transcript_id "jg12902.t1"; gene_id "jg12902";
Cepheus	ALN_BLOCK	exon	20047929	20047941	.	-	.	transcript_id "jg12902.t1"; gene_id "jg12902";
Cepheus	ALN_BLOCK	exon	20048314	20050034	.	-	.	transcript_id "jg12902.t1"; gene_id "jg12902";
Cepheus	ALN_BLOCK	exon	20054844	20055191	.	+	.	transcript_id "jg12903.t1"; gene_id "jg12903";
Cepheus	ALN_BLOCK	exon	20055431	20056240	.	+	.	transcript_id "jg12903.t1"; gene_id "jg12903";
Cepheus	ALN_BLOCK	exon	20056814	20059748	.	-	.	transcript_id "jg12904.t1"; gene_id "jg12904";
Cepheus	ALN_BLOCK	exon	20064718	20064988	.	-	.	transcript_id "jg12905.t1"; gene_id "jg12905";
Cepheus	ALN_BLOCK	exon	20065327	20065368	.	-	.	transcript_id "jg12905.t1"; gene_id "jg12905";
Cepheus	ALN_BLOCK	exon	20065868	20066228	.	-	.	transcript_id "jg12905.t1"; gene_id "jg12905";
Cepheus	ALN_BLOCK	exon	20066529	20066895	.	-	.	transcript_id "jg12905.t1"; gene_id "jg12905";
Cepheus	ALN_BLOCK	exon	20072439	20075251	.	-	.	transcript_id "jg12906.t1"; gene_id "jg12906";
Cepheus	ALN_BLOCK	exon	20075780	20076488	.	+	.	transcript_id "jg12907.t1"; gene_id "jg12907";
Cepheus	ALN_BLOCK	exon	20076632	20077835	.	-	.	transcript_id "jg12908.t1"; gene_id "jg12908";
Cepheus	ALN_BLOCK	exon	20078496	20079092	.	+	.	transcript_id "jg12909.t1"; gene_id "jg12909";
Cepheus	ALN_BLOCK	exon	20079683	20082336	.	-	.	transcript_id "jg12910.t1"; gene_id "jg12910";
Cepheus	ALN_BLOCK	exon	20083011	20088852	.	-	.	transcript_id "jg12911.t1"; gene_id "jg12911";
Cepheus	ALN_BLOCK	exon	20089147	20089156	.	-	.	transcript_id "jg12911.t1"; gene_id "jg12911";
Cepheus	ALN_BLOCK	exon	20089373	20089883	.	-	.	transcript_id "jg12911.t1"; gene_id "jg12911";
Cepheus	ALN_BLOCK	exon	20090677	20094839	.	+	.	transcript_id "jg12912.t1"; gene_id "jg12912";
Cepheus	ALN_BLOCK	exon	20096951	20099504	.	-	.	transcript_id "jg12913.t1"; gene_id "jg12913";
Cepheus	ALN_BLOCK	exon	20100276	20100935	.	+	.	transcript_id "jg12914.t1"; gene_id "jg12914";
Cepheus	ALN_BLOCK	exon	20101002	20101652	.	-	.	transcript_id "jg12915.t1"; gene_id "jg12915";
Cepheus	ALN_BLOCK	exon	20102021	20102650	.	-	.	transcript_id "jg12915.t1"; gene_id "jg12915";
Cepheus	ALN_BLOCK	exon	20103845	20106281	.	-	.	transcript_id "jg12916.t1"; gene_id "jg12916";
Cepheus	ALN_BLOCK	exon	20107291	20110362	.	-	.	transcript_id "jg12917.t1"; gene_id "jg12917";
Cepheus	ALN_BLOCK	exon	20111830	20112594	.	+	.	transcript_id "jg12918.t1"; gene_id "jg12918";
Cepheus	ALN_BLOCK	exon	20112685	20114452	.	-	.	transcript_id "jg12919.t1"; gene_id "jg12919";
Cepheus	ALN_BLOCK	exon	20115029	20117697	.	-	.	transcript_id "jg12920.t1"; gene_id "jg12920";
Cepheus	ALN_BLOCK	exon	20165039	20175119	.	+	.	transcript_id "jg12924.t1"; gene_id "jg12924";
Cepheus	ALN_BLOCK	exon	20175489	20179573	.	+	.	transcript_id "jg12924.t1"; gene_id "jg12924";
Cepheus	ALN_BLOCK	exon	20179725	20181590	.	+	.	transcript_id "jg12924.t1"; gene_id "jg12924";
Cepheus	ALN_BLOCK	exon	20205311	20206113	.	+	.	transcript_id "jg12925.t1"; gene_id "jg12925";
Cepheus	ALN_BLOCK	exon	20206396	20207111	.	+	.	transcript_id "jg12925.t1"; gene_id "jg12925";
Cepheus	ALN_BLOCK	exon	20306300	20311595	.	+	.	transcript_id "jg12932.t1"; gene_id "jg12932";
Cepheus	ALN_BLOCK	exon	20342874	20343731	.	-	.	transcript_id "jg12933.t1"; gene_id "jg12933";
Cepheus	ALN_BLOCK	exon	20347287	20351953	.	+	.	transcript_id "jg12934.t1"; gene_id "jg12934";
Cepheus	ALN_BLOCK	exon	20355292	20357810	.	+	.	transcript_id "jg12936.t1"; gene_id "jg12936";
Cepheus	ALN_BLOCK	exon	20359542	20361615	.	-	.	transcript_id "jg12938.t1"; gene_id "jg12938";
Cepheus	ALN_BLOCK	exon	20365163	20365871	.	+	.	transcript_id "jg12940.t1"; gene_id "jg12940";
Cepheus	ALN_BLOCK	exon	20366012	20367520	.	-	.	transcript_id "jg12941.t1"; gene_id "jg12941";
Cepheus	ALN_BLOCK	exon	20375909	20381246	.	+	.	transcript_id "jg12946.t1"; gene_id "jg12946";
Cepheus	ALN_BLOCK	exon	20381597	20385316	.	-	.	transcript_id "jg12947.t1"; gene_id "jg12947";
Cepheus	ALN_BLOCK	exon	20385889	20386158	.	-	.	transcript_id "jg12947.t1"; gene_id "jg12947";
Cepheus	ALN_BLOCK	exon	20400242	20404511	.	-	.	transcript_id "jg12950.t1"; gene_id "jg12950";
Cepheus	ALN_BLOCK	exon	20404736	20404833	.	-	.	transcript_id "jg12950.t1"; gene_id "jg12950";
Cepheus	ALN_BLOCK	exon	20406951	20411017	.	+	.	transcript_id "jg12951.t1"; gene_id "jg12951";
Cepheus	ALN_BLOCK	exon	20411217	20411435	.	+	.	transcript_id "jg12951.t1"; gene_id "jg12951";
Cepheus	ALN_BLOCK	exon	20413690	20414160	.	-	.	transcript_id "jg12952.t1"; gene_id "jg12952";
Cepheus	ALN_BLOCK	exon	20414314	20414633	.	-	.	transcript_id "jg12952.t1"; gene_id "jg12952";
Cepheus	ALN_BLOCK	exon	20414939	20418493	.	-	.	transcript_id "jg12952.t1"; gene_id "jg12952";
Cepheus	ALN_BLOCK	exon	20418745	20420556	.	-	.	transcript_id "jg12952.t1"; gene_id "jg12952";
Cepheus	ALN_BLOCK	exon	20420714	20421290	.	-	.	transcript_id "jg12952.t1"; gene_id "jg12952";
Cepheus	ALN_BLOCK	exon	20427880	20428391	.	+	.	transcript_id "jg12954.t1"; gene_id "jg12954";
Cepheus	ALN_BLOCK	exon	20428673	20429022	.	+	.	transcript_id "jg12954.t1"; gene_id "jg12954";
Cepheus	ALN_BLOCK	exon	20429245	20431846	.	+	.	transcript_id "jg12955.t1"; gene_id "jg12955";
Cepheus	ALN_BLOCK	exon	20432138	20432923	.	-	.	transcript_id "jg12956.t1"; gene_id "jg12956";
Cepheus	ALN_BLOCK	exon	20433644	20434701	.	+	.	transcript_id "jg12957.t1"; gene_id "jg12957";
Cepheus	ALN_BLOCK	exon	20434942	20441263	.	+	.	transcript_id "jg12957.t1"; gene_id "jg12957";
Cepheus	ALN_BLOCK	exon	20445653	20446647	.	-	.	transcript_id "jg12958.t1"; gene_id "jg12958";
Cepheus	ALN_BLOCK	exon	20446861	20452538	.	-	.	transcript_id "jg12958.t1"; gene_id "jg12958";
Cepheus	ALN_BLOCK	exon	20466897	20472397	.	-	.	transcript_id "jg12959.t1"; gene_id "jg12959";
Cepheus	ALN_BLOCK	exon	20472655	20473293	.	+	.	transcript_id "jg12960.t1"; gene_id "jg12960";
Cepheus	ALN_BLOCK	exon	20473538	20475707	.	+	.	transcript_id "jg12960.t1"; gene_id "jg12960";
Cepheus	ALN_BLOCK	exon	20479738	20480978	.	+	.	transcript_id "jg12962.t1"; gene_id "jg12962";
Cepheus	ALN_BLOCK	exon	20481404	20482924	.	+	.	transcript_id "jg12962.t1"; gene_id "jg12962";
Cepheus	ALN_BLOCK	exon	20485418	20486563	.	+	.	transcript_id "jg12963.t1"; gene_id "jg12963";
Cepheus	ALN_BLOCK	exon	20541341	20541911	.	+	.	transcript_id "jg12966.t1"; gene_id "jg12966";
Cepheus	ALN_BLOCK	exon	20543118	20543762	.	-	.	transcript_id "jg12968.t1"; gene_id "jg12968";
Cepheus	ALN_BLOCK	exon	20544171	20545909	.	+	.	transcript_id "jg12969.t1"; gene_id "jg12969";
Cepheus	ALN_BLOCK	exon	20548267	20551155	.	-	.	transcript_id "jg12970.t1"; gene_id "jg12970";
Cepheus	ALN_BLOCK	exon	20551345	20552099	.	-	.	transcript_id "jg12970.t1"; gene_id "jg12970";
Cepheus	ALN_BLOCK	exon	20552609	20552803	.	-	.	transcript_id "jg12970.t1"; gene_id "jg12970";
Cepheus	ALN_BLOCK	exon	20553001	20557068	.	-	.	transcript_id "jg12970.t1"; gene_id "jg12970";
Cepheus	ALN_BLOCK	exon	20557222	20560691	.	-	.	transcript_id "jg12970.t1"; gene_id "jg12970";
Cepheus	ALN_BLOCK	exon	20560860	20562221	.	-	.	transcript_id "jg12970.t1"; gene_id "jg12970";
Cepheus	ALN_BLOCK	exon	20590929	20592095	.	-	.	transcript_id "jg12971.t1"; gene_id "jg12971";
Cepheus	ALN_BLOCK	exon	20620575	20621263	.	+	.	transcript_id "jg12977.t1"; gene_id "jg12977";
Cepheus	ALN_BLOCK	exon	20622906	20623886	.	+	.	transcript_id "jg12978.t1"; gene_id "jg12978";
Cepheus	ALN_BLOCK	exon	20624182	20624198	.	+	.	transcript_id "jg12978.t1"; gene_id "jg12978";
Cepheus	ALN_BLOCK	exon	20624424	20625680	.	+	.	transcript_id "jg12978.t1"; gene_id "jg12978";
Cepheus	ALN_BLOCK	exon	20625874	20628317	.	+	.	transcript_id "jg12978.t1"; gene_id "jg12978";
Cepheus	ALN_BLOCK	exon	20628524	20629200	.	+	.	transcript_id "jg12978.t1"; gene_id "jg12978";
Cepheus	ALN_BLOCK	exon	20655731	20668650	.	-	.	transcript_id "jg12981.t1"; gene_id "jg12981";
Cepheus	ALN_BLOCK	exon	20668805	20671907	.	-	.	transcript_id "jg12981.t1"; gene_id "jg12981";
Cepheus	ALN_BLOCK	exon	20693087	20694174	.	+	.	transcript_id "jg12982.t1"; gene_id "jg12982";
Cepheus	ALN_BLOCK	exon	20695438	20696445	.	+	.	transcript_id "jg12983.t1"; gene_id "jg12983";
Cepheus	ALN_BLOCK	exon	20697169	20698089	.	+	.	transcript_id "jg12984.t1"; gene_id "jg12984";
Cepheus	ALN_BLOCK	exon	20698936	20699260	.	+	.	transcript_id "jg12985.t1"; gene_id "jg12985";
Cepheus	ALN_BLOCK	exon	20699731	20700282	.	+	.	transcript_id "jg12986.t1"; gene_id "jg12986";
Cepheus	ALN_BLOCK	exon	20700330	20701956	.	-	.	transcript_id "jg12987.t1"; gene_id "jg12987";
Cepheus	ALN_BLOCK	exon	20702627	20707598	.	+	.	transcript_id "jg12988.t1"; gene_id "jg12988";
Cepheus	ALN_BLOCK	exon	20708896	20709447	.	-	.	transcript_id "jg12989.t1"; gene_id "jg12989";
Cepheus	ALN_BLOCK	exon	20709812	20710605	.	-	.	transcript_id "jg12989.t1"; gene_id "jg12989";
Cepheus	ALN_BLOCK	exon	20718099	20718688	.	-	.	transcript_id "jg12991.t1"; gene_id "jg12991";
Cepheus	ALN_BLOCK	exon	20724127	20724808	.	+	.	transcript_id "jg12992.t1"; gene_id "jg12992";
Cepheus	ALN_BLOCK	exon	20725028	20729571	.	-	.	transcript_id "jg12993.t1"; gene_id "jg12993";
Cepheus	ALN_BLOCK	exon	20731817	20732266	.	+	.	transcript_id "jg12994.t1"; gene_id "jg12994";
Cepheus	ALN_BLOCK	exon	20733994	20734570	.	-	.	transcript_id "jg12995.t1"; gene_id "jg12995";
Cepheus	ALN_BLOCK	exon	20735187	20735284	.	+	.	transcript_id "jg12996.t1"; gene_id "jg12996";
Cepheus	ALN_BLOCK	exon	20735613	20736693	.	+	.	transcript_id "jg12996.t1"; gene_id "jg12996";
Cepheus	ALN_BLOCK	exon	20736926	20738571	.	-	.	transcript_id "jg12997.t1"; gene_id "jg12997";
Cepheus	ALN_BLOCK	exon	20740050	20743069	.	+	.	transcript_id "jg12998.t1"; gene_id "jg12998";
Cepheus	ALN_BLOCK	exon	20743103	20745751	.	-	.	transcript_id "jg12999.t1"; gene_id "jg12999";
Cepheus	ALN_BLOCK	exon	20745915	20745951	.	-	.	transcript_id "jg12999.t1"; gene_id "jg12999";
Cepheus	ALN_BLOCK	exon	20746130	20746484	.	-	.	transcript_id "jg12999.t1"; gene_id "jg12999";
Cepheus	ALN_BLOCK	exon	20746703	20747030	.	-	.	transcript_id "jg12999.t1"; gene_id "jg12999";
Cepheus	ALN_BLOCK	exon	20755817	20756070	.	+	.	transcript_id "jg13002.t1"; gene_id "jg13002";
Cepheus	ALN_BLOCK	exon	20756437	20756447	.	+	.	transcript_id "jg13002.t1"; gene_id "jg13002";
Cepheus	ALN_BLOCK	exon	20756784	20757935	.	+	.	transcript_id "jg13002.t1"; gene_id "jg13002";
Cepheus	ALN_BLOCK	exon	20758123	20759010	.	-	.	transcript_id "jg13003.t1"; gene_id "jg13003";
Cepheus	ALN_BLOCK	exon	20763799	20770347	.	-	.	transcript_id "jg13006.t1"; gene_id "jg13006";
Cepheus	ALN_BLOCK	exon	20801237	20802884	.	+	.	transcript_id "jg13007.t1"; gene_id "jg13007";
Cepheus	ALN_BLOCK	exon	20843071	20847825	.	-	.	transcript_id "jg13011.t1"; gene_id "jg13011";
Cepheus	ALN_BLOCK	exon	20850853	20853001	.	-	.	transcript_id "jg13012.t1"; gene_id "jg13012";
Cepheus	ALN_BLOCK	exon	20879328	20885181	.	-	.	transcript_id "jg13014.t1"; gene_id "jg13014";
Cepheus	ALN_BLOCK	exon	20885787	20885793	.	-	.	transcript_id "jg13014.t1"; gene_id "jg13014";
Cepheus	ALN_BLOCK	exon	20885953	20886407	.	-	.	transcript_id "jg13014.t1"; gene_id "jg13014";
Cepheus	ALN_BLOCK	exon	20942895	20945054	.	-	.	transcript_id "jg13016.t1"; gene_id "jg13016";
Cepheus	ALN_BLOCK	exon	20947366	20947619	.	+	.	transcript_id "jg13017.t1"; gene_id "jg13017";
Cepheus	ALN_BLOCK	exon	20947981	20948854	.	+	.	transcript_id "jg13017.t1"; gene_id "jg13017";
Cepheus	ALN_BLOCK	exon	20952319	20953051	.	-	.	transcript_id "jg13018.t1"; gene_id "jg13018";
Cepheus	ALN_BLOCK	exon	20953249	20957057	.	-	.	transcript_id "jg13018.t1"; gene_id "jg13018";
Cepheus	ALN_BLOCK	exon	20957943	20959318	.	-	.	transcript_id "jg13018.t1"; gene_id "jg13018";
Cepheus	ALN_BLOCK	exon	20959529	20970760	.	-	.	transcript_id "jg13018.t1"; gene_id "jg13018";
Cepheus	ALN_BLOCK	exon	20981251	20981804	.	+	.	transcript_id "jg13019.t1"; gene_id "jg13019";
Cepheus	ALN_BLOCK	exon	20982210	20983351	.	+	.	transcript_id "jg13019.t1"; gene_id "jg13019";
Cepheus	ALN_BLOCK	exon	20984063	20984727	.	-	.	transcript_id "jg13020.t1"; gene_id "jg13020";
Cepheus	ALN_BLOCK	exon	20986968	20987832	.	+	.	transcript_id "jg13022.t1"; gene_id "jg13022";
Cepheus	ALN_BLOCK	exon	20988193	20988982	.	-	.	transcript_id "jg13023.t1"; gene_id "jg13023";
Cepheus	ALN_BLOCK	exon	20998690	21004451	.	-	.	transcript_id "jg13024.t1"; gene_id "jg13024";
Cepheus	ALN_BLOCK	exon	21014983	21015524	.	-	.	transcript_id "jg13025.t1"; gene_id "jg13025";
Cepheus	ALN_BLOCK	exon	21056338	21058422	.	-	.	transcript_id "jg13027.t1"; gene_id "jg13027";
Cepheus	ALN_BLOCK	exon	21201484	21203705	.	-	.	transcript_id "jg13035.t1"; gene_id "jg13035";
Cepheus	ALN_BLOCK	exon	21216727	21218339	.	+	.	transcript_id "jg13040.t1"; gene_id "jg13040";
Cepheus	ALN_BLOCK	exon	21218505	21218512	.	+	.	transcript_id "jg13040.t1"; gene_id "jg13040";
Cepheus	ALN_BLOCK	exon	21218728	21218969	.	+	.	transcript_id "jg13040.t1"; gene_id "jg13040";
Cepheus	ALN_BLOCK	exon	21236623	21238517	.	-	.	transcript_id "jg13045.t1"; gene_id "jg13045";
Cepheus	ALN_BLOCK	exon	21238692	21238828	.	-	.	transcript_id "jg13045.t1"; gene_id "jg13045";
Cepheus	ALN_BLOCK	exon	21239012	21239295	.	-	.	transcript_id "jg13045.t1"; gene_id "jg13045";
Cepheus	ALN_BLOCK	exon	21256085	21257373	.	+	.	transcript_id "jg13048.t1"; gene_id "jg13048";
Cepheus	ALN_BLOCK	exon	21263310	21264251	.	-	.	transcript_id "jg13054.t1"; gene_id "jg13054";
Cepheus	ALN_BLOCK	exon	21269027	21276158	.	-	.	transcript_id "jg13057.t1"; gene_id "jg13057";
Cepheus	ALN_BLOCK	exon	21276353	21279147	.	-	.	transcript_id "jg13057.t1"; gene_id "jg13057";
Cepheus	ALN_BLOCK	exon	21279334	21286404	.	-	.	transcript_id "jg13057.t1"; gene_id "jg13057";
Cepheus	ALN_BLOCK	exon	21286624	21293828	.	-	.	transcript_id "jg13057.t1"; gene_id "jg13057";
Cepheus	ALN_BLOCK	exon	21293990	21299353	.	-	.	transcript_id "jg13057.t1"; gene_id "jg13057";
Cepheus	ALN_BLOCK	exon	21535147	21537327	.	+	.	transcript_id "jg13084.t1"; gene_id "jg13084";
Cepheus	ALN_BLOCK	exon	21539839	21544312	.	-	.	transcript_id "jg13085.t1"; gene_id "jg13085";
Cepheus	ALN_BLOCK	exon	21546012	21548463	.	-	.	transcript_id "jg13086.t1"; gene_id "jg13086";
Cepheus	ALN_BLOCK	exon	21548822	21550425	.	-	.	transcript_id "jg13087.t1"; gene_id "jg13087";
Cepheus	ALN_BLOCK	exon	21550742	21551080	.	-	.	transcript_id "jg13087.t1"; gene_id "jg13087";
Cepheus	ALN_BLOCK	exon	21573592	21574193	.	-	.	transcript_id "jg13093.t1"; gene_id "jg13093";
Cepheus	ALN_BLOCK	exon	21579212	21580097	.	+	.	transcript_id "jg13095.t1"; gene_id "jg13095";
Cepheus	ALN_BLOCK	exon	21580536	21581948	.	+	.	transcript_id "jg13095.t1"; gene_id "jg13095";
Cepheus	ALN_BLOCK	exon	21582285	21582506	.	+	.	transcript_id "jg13095.t1"; gene_id "jg13095";
Cepheus	ALN_BLOCK	exon	21582684	21584903	.	+	.	transcript_id "jg13095.t1"; gene_id "jg13095";
Cepheus	ALN_BLOCK	exon	21591670	21595766	.	+	.	transcript_id "jg13096.t1"; gene_id "jg13096";
Cepheus	ALN_BLOCK	exon	21596274	21596944	.	+	.	transcript_id "jg13096.t1"; gene_id "jg13096";
Cepheus	ALN_BLOCK	exon	21598437	21602157	.	-	.	transcript_id "jg13097.t1"; gene_id "jg13097";
Cepheus	ALN_BLOCK	exon	21602264	21603295	.	+	.	transcript_id "jg13098.t1"; gene_id "jg13098";
Cepheus	ALN_BLOCK	exon	21616052	21623897	.	-	.	transcript_id "jg13102.t1"; gene_id "jg13102";
Cepheus	ALN_BLOCK	exon	21617308	21618702	.	+	.	transcript_id "jg13101.t1"; gene_id "jg13101";
Cepheus	ALN_BLOCK	exon	21625213	21627660	.	+	.	transcript_id "jg13103.t1"; gene_id "jg13103";
Cepheus	ALN_BLOCK	exon	21642974	21643795	.	-	.	transcript_id "jg13104.t1"; gene_id "jg13104";
Cepheus	ALN_BLOCK	exon	21644095	21650078	.	-	.	transcript_id "jg13104.t1"; gene_id "jg13104";
Cepheus	ALN_BLOCK	exon	21662011	21662456	.	-	.	transcript_id "jg13105.t1"; gene_id "jg13105";
Cepheus	ALN_BLOCK	exon	21664591	21667354	.	+	.	transcript_id "jg13106.t1"; gene_id "jg13106";
Cepheus	ALN_BLOCK	exon	21667571	21668859	.	-	.	transcript_id "jg13107.t1"; gene_id "jg13107";
Cepheus	ALN_BLOCK	exon	21675897	21676693	.	-	.	transcript_id "jg13111.t1"; gene_id "jg13111";
Cepheus	ALN_BLOCK	exon	21677918	21679145	.	+	.	transcript_id "jg13112.t1"; gene_id "jg13112";
Cepheus	ALN_BLOCK	exon	21680829	21681627	.	+	.	transcript_id "jg13114.t1"; gene_id "jg13114";
Cepheus	ALN_BLOCK	exon	21681840	21682474	.	+	.	transcript_id "jg13114.t1"; gene_id "jg13114";
Cepheus	ALN_BLOCK	exon	21684124	21684762	.	-	.	transcript_id "jg13115.t1"; gene_id "jg13115";
Cepheus	ALN_BLOCK	exon	21687608	21687893	.	+	.	transcript_id "jg13116.t1"; gene_id "jg13116";
Cepheus	ALN_BLOCK	exon	21688079	21688774	.	+	.	transcript_id "jg13116.t1"; gene_id "jg13116";
Cepheus	ALN_BLOCK	exon	21689358	21690503	.	+	.	transcript_id "jg13116.t1"; gene_id "jg13116";
Cepheus	ALN_BLOCK	exon	21690660	21691216	.	-	.	transcript_id "jg13117.t1"; gene_id "jg13117";
Cepheus	ALN_BLOCK	exon	21691414	21694753	.	-	.	transcript_id "jg13117.t1"; gene_id "jg13117";
Cepheus	ALN_BLOCK	exon	21695644	21696354	.	+	.	transcript_id "jg13118.t1"; gene_id "jg13118";
Cepheus	ALN_BLOCK	exon	21697045	21701914	.	-	.	transcript_id "jg13119.t1"; gene_id "jg13119";
Cepheus	ALN_BLOCK	exon	21702928	21703584	.	+	.	transcript_id "jg13120.t1"; gene_id "jg13120";
Cepheus	ALN_BLOCK	exon	21705130	21708768	.	+	.	transcript_id "jg13121.t1"; gene_id "jg13121";
Cepheus	ALN_BLOCK	exon	21711179	21715242	.	-	.	transcript_id "jg13122.t1"; gene_id "jg13122";
Cepheus	ALN_BLOCK	exon	21715432	21716661	.	-	.	transcript_id "jg13122.t1"; gene_id "jg13122";
Cepheus	ALN_BLOCK	exon	21716853	21717734	.	-	.	transcript_id "jg13122.t1"; gene_id "jg13122";
Cepheus	ALN_BLOCK	exon	21725950	21727110	.	-	.	transcript_id "jg13123.t1"; gene_id "jg13123";
Cepheus	ALN_BLOCK	exon	21727266	21729524	.	-	.	transcript_id "jg13123.t1"; gene_id "jg13123";
Cepheus	ALN_BLOCK	exon	21735519	21736641	.	-	.	transcript_id "jg13124.t1"; gene_id "jg13124";
Cepheus	ALN_BLOCK	exon	21737000	21737032	.	-	.	transcript_id "jg13124.t1"; gene_id "jg13124";
Cepheus	ALN_BLOCK	exon	21737303	21738633	.	-	.	transcript_id "jg13124.t1"; gene_id "jg13124";
Cepheus	ALN_BLOCK	exon	21739758	21742369	.	-	.	transcript_id "jg13125.t1"; gene_id "jg13125";
Cepheus	ALN_BLOCK	exon	21779099	21781071	.	-	.	transcript_id "jg13128.t1"; gene_id "jg13128";
Cepheus	ALN_BLOCK	exon	21781525	21783014	.	+	.	transcript_id "jg13129.t1"; gene_id "jg13129";
Cepheus	ALN_BLOCK	exon	21783242	21783377	.	+	.	transcript_id "jg13129.t1"; gene_id "jg13129";
Cepheus	ALN_BLOCK	exon	21783593	21784185	.	+	.	transcript_id "jg13129.t1"; gene_id "jg13129";
Cepheus	ALN_BLOCK	exon	21785129	21789829	.	-	.	transcript_id "jg13130.t1"; gene_id "jg13130";
Cepheus	ALN_BLOCK	exon	21796939	21799222	.	-	.	transcript_id "jg13132.t1"; gene_id "jg13132";
Cepheus	ALN_BLOCK	exon	21799373	21803028	.	-	.	transcript_id "jg13132.t1"; gene_id "jg13132";
Cepheus	ALN_BLOCK	exon	21808444	21810786	.	-	.	transcript_id "jg13134.t1"; gene_id "jg13134";
Cepheus	ALN_BLOCK	exon	21814110	21820673	.	-	.	transcript_id "jg13135.t1"; gene_id "jg13135";
Cepheus	ALN_BLOCK	exon	21820838	21821127	.	-	.	transcript_id "jg13135.t1"; gene_id "jg13135";
Cepheus	ALN_BLOCK	exon	21823897	21824706	.	+	.	transcript_id "jg13136.t1"; gene_id "jg13136";
Cepheus	ALN_BLOCK	exon	21872137	21873412	.	-	.	transcript_id "jg13140.t1"; gene_id "jg13140";
Cepheus	ALN_BLOCK	exon	21873957	21874549	.	+	.	transcript_id "jg13141.t1"; gene_id "jg13141";
Cepheus	ALN_BLOCK	exon	21875207	21877974	.	-	.	transcript_id "jg13142.t1"; gene_id "jg13142";
Cepheus	ALN_BLOCK	exon	21879539	21880315	.	-	.	transcript_id "jg13143.t1"; gene_id "jg13143";
Cepheus	ALN_BLOCK	exon	21880904	21882185	.	+	.	transcript_id "jg13144.t1"; gene_id "jg13144";
Cepheus	ALN_BLOCK	exon	21883449	21886695	.	-	.	transcript_id "jg13145.t1"; gene_id "jg13145";
Cepheus	ALN_BLOCK	exon	21892327	21894221	.	+	.	transcript_id "jg13146.t1"; gene_id "jg13146";
Cepheus	ALN_BLOCK	exon	21895427	21898104	.	-	.	transcript_id "jg13147.t1"; gene_id "jg13147";
Cepheus	ALN_BLOCK	exon	21902464	21904275	.	+	.	transcript_id "jg13149.t1"; gene_id "jg13149";
Cepheus	ALN_BLOCK	exon	21907875	21910336	.	+	.	transcript_id "jg13150.t1"; gene_id "jg13150";
Cepheus	ALN_BLOCK	exon	21911283	21912102	.	-	.	transcript_id "jg13152.t1"; gene_id "jg13152";
Cepheus	ALN_BLOCK	exon	21913081	21914150	.	-	.	transcript_id "jg13151.t1"; gene_id "jg13151";
Cepheus	ALN_BLOCK	exon	21917574	21919289	.	-	.	transcript_id "jg13154.t1"; gene_id "jg13154";
Cepheus	ALN_BLOCK	exon	21923021	21924375	.	+	.	transcript_id "jg13155.t1"; gene_id "jg13155";
Cepheus	ALN_BLOCK	exon	21925245	21925532	.	-	.	transcript_id "jg13156.t1"; gene_id "jg13156";
Cepheus	ALN_BLOCK	exon	21926176	21926602	.	+	.	transcript_id "jg13157.t1"; gene_id "jg13157";
Cepheus	ALN_BLOCK	exon	21931931	21937155	.	-	.	transcript_id "jg13160.t1"; gene_id "jg13160";
Cepheus	ALN_BLOCK	exon	21946103	21946492	.	-	.	transcript_id "jg13159.t1"; gene_id "jg13159";
Cepheus	ALN_BLOCK	exon	21954836	21956148	.	+	.	transcript_id "jg13161.t1"; gene_id "jg13161";
Cepheus	ALN_BLOCK	exon	21956563	21957563	.	+	.	transcript_id "jg13161.t1"; gene_id "jg13161";
Cepheus	ALN_BLOCK	exon	21958854	21959192	.	-	.	transcript_id "jg13163.t1"; gene_id "jg13163";
Cepheus	ALN_BLOCK	exon	21960128	21964386	.	+	.	transcript_id "jg13164.t1"; gene_id "jg13164";
Cepheus	ALN_BLOCK	exon	21966236	21967693	.	+	.	transcript_id "jg13165.t1"; gene_id "jg13165";
Cepheus	ALN_BLOCK	exon	22008103	22012646	.	+	.	transcript_id "jg13167.t1"; gene_id "jg13167";
Cepheus	ALN_BLOCK	exon	22013317	22013336	.	+	.	transcript_id "jg13167.t1"; gene_id "jg13167";
Cepheus	ALN_BLOCK	exon	22013557	22013564	.	+	.	transcript_id "jg13167.t1"; gene_id "jg13167";
Cepheus	ALN_BLOCK	exon	22013725	22013732	.	+	.	transcript_id "jg13167.t1"; gene_id "jg13167";
Cepheus	ALN_BLOCK	exon	22014287	22014676	.	+	.	transcript_id "jg13167.t1"; gene_id "jg13167";
Cepheus	ALN_BLOCK	exon	22017415	22019410	.	-	.	transcript_id "jg13169.t1"; gene_id "jg13169";
Cepheus	ALN_BLOCK	exon	22024500	22027881	.	-	.	transcript_id "jg13170.t1"; gene_id "jg13170";
Cepheus	ALN_BLOCK	exon	22030771	22032735	.	+	.	transcript_id "jg13172.t1"; gene_id "jg13172";
Cepheus	ALN_BLOCK	exon	22033534	22038428	.	-	.	transcript_id "jg13173.t1"; gene_id "jg13173";
Cepheus	ALN_BLOCK	exon	22042823	22043698	.	+	.	transcript_id "jg13175.t1"; gene_id "jg13175";
Cepheus	ALN_BLOCK	exon	22046651	22047930	.	+	.	transcript_id "jg13176.t1"; gene_id "jg13176";
Cepheus	ALN_BLOCK	exon	22051159	22052262	.	+	.	transcript_id "jg13177.t1"; gene_id "jg13177";
Cepheus	ALN_BLOCK	exon	22056474	22056820	.	+	.	transcript_id "jg13178.t1"; gene_id "jg13178";
Cepheus	ALN_BLOCK	exon	22057269	22057294	.	+	.	transcript_id "jg13178.t1"; gene_id "jg13178";
Cepheus	ALN_BLOCK	exon	22057511	22058180	.	+	.	transcript_id "jg13178.t1"; gene_id "jg13178";
Cepheus	ALN_BLOCK	exon	22081706	22084206	.	+	.	transcript_id "jg13183.t1"; gene_id "jg13183";
Cepheus	ALN_BLOCK	exon	22084700	22085179	.	-	.	transcript_id "jg13184.t1"; gene_id "jg13184";
Cepheus	ALN_BLOCK	exon	22090277	22092456	.	+	.	transcript_id "jg13185.t1"; gene_id "jg13185";
Cepheus	ALN_BLOCK	exon	22092835	22095297	.	-	.	transcript_id "jg13186.t1"; gene_id "jg13186";
Cepheus	ALN_BLOCK	exon	22095467	22095506	.	-	.	transcript_id "jg13186.t1"; gene_id "jg13186";
Cepheus	ALN_BLOCK	exon	22095736	22098192	.	-	.	transcript_id "jg13186.t1"; gene_id "jg13186";
Cepheus	ALN_BLOCK	exon	22101210	22101288	.	+	.	transcript_id "jg13187.t1"; gene_id "jg13187";
Cepheus	ALN_BLOCK	exon	22101443	22101911	.	+	.	transcript_id "jg13187.t1"; gene_id "jg13187";
Cepheus	ALN_BLOCK	exon	22124994	22126362	.	-	.	transcript_id "jg13189.t1"; gene_id "jg13189";
Cepheus	ALN_BLOCK	exon	22149354	22149815	.	-	.	transcript_id "jg13192.t1"; gene_id "jg13192";
Cepheus	ALN_BLOCK	exon	22154136	22154582	.	+	.	transcript_id "jg13194.t1"; gene_id "jg13194";
Cepheus	ALN_BLOCK	exon	22154694	22155356	.	-	.	transcript_id "jg13195.t1"; gene_id "jg13195";
Cepheus	ALN_BLOCK	exon	22155898	22156478	.	-	.	transcript_id "jg13196.t1"; gene_id "jg13196";
Cepheus	ALN_BLOCK	exon	22160594	22161115	.	-	.	transcript_id "jg13199.t1"; gene_id "jg13199";
Cepheus	ALN_BLOCK	exon	22162672	22163238	.	+	.	transcript_id "jg13200.t1"; gene_id "jg13200";
Cepheus	ALN_BLOCK	exon	22168210	22168791	.	-	.	transcript_id "jg13201.t1"; gene_id "jg13201";
Cepheus	ALN_BLOCK	exon	22170377	22170876	.	-	.	transcript_id "jg13202.t1"; gene_id "jg13202";
Cepheus	ALN_BLOCK	exon	22172255	22173024	.	+	.	transcript_id "jg13203.t1"; gene_id "jg13203";
Cepheus	ALN_BLOCK	exon	22174168	22174965	.	-	.	transcript_id "jg13204.t1"; gene_id "jg13204";
Cepheus	ALN_BLOCK	exon	22177550	22178522	.	-	.	transcript_id "jg13205.t1"; gene_id "jg13205";
Cepheus	ALN_BLOCK	exon	22178705	22179587	.	-	.	transcript_id "jg13205.t1"; gene_id "jg13205";
Cepheus	ALN_BLOCK	exon	22183834	22184672	.	+	.	transcript_id "jg13206.t1"; gene_id "jg13206";
Cepheus	ALN_BLOCK	exon	22186861	22188645	.	-	.	transcript_id "jg13207.t1"; gene_id "jg13207";
Cepheus	ALN_BLOCK	exon	22252497	22253418	.	+	.	transcript_id "jg13210.t1"; gene_id "jg13210";
Cepheus	ALN_BLOCK	exon	22261511	22262622	.	+	.	transcript_id "jg13212.t1"; gene_id "jg13212";
Cepheus	ALN_BLOCK	exon	22263103	22263665	.	+	.	transcript_id "jg13211.t1"; gene_id "jg13211";
Cepheus	ALN_BLOCK	exon	22265049	22267515	.	+	.	transcript_id "jg13213.t1"; gene_id "jg13213";
Cepheus	ALN_BLOCK	exon	22267846	22268167	.	-	.	transcript_id "jg13214.t1"; gene_id "jg13214";
Cepheus	ALN_BLOCK	exon	22271808	22273294	.	-	.	transcript_id "jg13217.t1"; gene_id "jg13217";
Cepheus	ALN_BLOCK	exon	22274323	22277431	.	+	.	transcript_id "jg13218.t1"; gene_id "jg13218";
Cepheus	ALN_BLOCK	exon	22279844	22282130	.	-	.	transcript_id "jg13219.t1"; gene_id "jg13219";
Cepheus	ALN_BLOCK	exon	22285872	22286325	.	-	.	transcript_id "jg13221.t1"; gene_id "jg13221";
Cepheus	ALN_BLOCK	exon	22399108	22402296	.	+	.	transcript_id "jg13223.t1"; gene_id "jg13223";
Cepheus	ALN_BLOCK	exon	22402826	22405632	.	-	.	transcript_id "jg13224.t1"; gene_id "jg13224";
Cepheus	ALN_BLOCK	exon	22407676	22412613	.	+	.	transcript_id "jg13225.t1"; gene_id "jg13225";
Cepheus	ALN_BLOCK	exon	22413483	22413899	.	+	.	transcript_id "jg13226.t1"; gene_id "jg13226";
Cepheus	ALN_BLOCK	exon	22433040	22435553	.	+	.	transcript_id "jg13227.t1"; gene_id "jg13227";
Cepheus	ALN_BLOCK	exon	22442344	22444815	.	+	.	transcript_id "jg13228.t1"; gene_id "jg13228";
Cepheus	ALN_BLOCK	exon	22445150	22449772	.	+	.	transcript_id "jg13228.t1"; gene_id "jg13228";
Cepheus	ALN_BLOCK	exon	22460202	22460520	.	+	.	transcript_id "jg13230.t1"; gene_id "jg13230";
Cepheus	ALN_BLOCK	exon	22460677	22460802	.	+	.	transcript_id "jg13230.t1"; gene_id "jg13230";
Cepheus	ALN_BLOCK	exon	22460954	22463912	.	+	.	transcript_id "jg13230.t1"; gene_id "jg13230";
Cepheus	ALN_BLOCK	exon	22464152	22464346	.	+	.	transcript_id "jg13230.t1"; gene_id "jg13230";
Cepheus	ALN_BLOCK	exon	22465003	22465709	.	+	.	transcript_id "jg13230.t1"; gene_id "jg13230";
Cepheus	ALN_BLOCK	exon	22465920	22466031	.	+	.	transcript_id "jg13230.t1"; gene_id "jg13230";
Cepheus	ALN_BLOCK	exon	22466183	22470116	.	+	.	transcript_id "jg13230.t1"; gene_id "jg13230";
Cepheus	ALN_BLOCK	exon	22470511	22472496	.	+	.	transcript_id "jg13230.t1"; gene_id "jg13230";
Cepheus	ALN_BLOCK	exon	22475568	22477055	.	+	.	transcript_id "jg13231.t1"; gene_id "jg13231";
Cepheus	ALN_BLOCK	exon	22524400	22526004	.	-	.	transcript_id "jg13233.t1"; gene_id "jg13233";
Cepheus	ALN_BLOCK	exon	22564865	22565423	.	+	.	transcript_id "jg13235.t1"; gene_id "jg13235";
Cepheus	ALN_BLOCK	exon	22565614	22567756	.	+	.	transcript_id "jg13235.t1"; gene_id "jg13235";
Cepheus	ALN_BLOCK	exon	22570919	22571518	.	+	.	transcript_id "jg13236.t1"; gene_id "jg13236";
Cepheus	ALN_BLOCK	exon	22573172	22576298	.	-	.	transcript_id "jg13237.t1"; gene_id "jg13237";
Cepheus	ALN_BLOCK	exon	22580876	22581262	.	-	.	transcript_id "jg13238.t1"; gene_id "jg13238";
Cepheus	ALN_BLOCK	exon	22698144	22704341	.	+	.	transcript_id "jg13244.t1"; gene_id "jg13244";
Cepheus	ALN_BLOCK	exon	22704633	22714058	.	+	.	transcript_id "jg13244.t1"; gene_id "jg13244";
Cepheus	ALN_BLOCK	exon	22714218	22727456	.	+	.	transcript_id "jg13244.t1"; gene_id "jg13244";
Cepheus	ALN_BLOCK	exon	22727625	22757524	.	+	.	transcript_id "jg13244.t1"; gene_id "jg13244";
Cepheus	ALN_BLOCK	exon	22782556	22783409	.	-	.	transcript_id "jg13246.t1"; gene_id "jg13246";
Cepheus	ALN_BLOCK	exon	22783623	22783751	.	-	.	transcript_id "jg13246.t1"; gene_id "jg13246";
Cepheus	ALN_BLOCK	exon	22783942	22786144	.	-	.	transcript_id "jg13246.t1"; gene_id "jg13246";
Cepheus	ALN_BLOCK	exon	22787028	22789734	.	+	.	transcript_id "jg13247.t1"; gene_id "jg13247";
Cepheus	ALN_BLOCK	exon	22789961	22790419	.	-	.	transcript_id "jg13248.t1"; gene_id "jg13248";
Cepheus	ALN_BLOCK	exon	22795432	22799266	.	+	.	transcript_id "jg13249.t1"; gene_id "jg13249";
Cepheus	ALN_BLOCK	exon	22806539	22810736	.	+	.	transcript_id "jg13251.t1"; gene_id "jg13251";
Cepheus	ALN_BLOCK	exon	22811021	22812210	.	+	.	transcript_id "jg13251.t1"; gene_id "jg13251";
Cepheus	ALN_BLOCK	exon	22813688	22817124	.	-	.	transcript_id "jg13252.t1"; gene_id "jg13252";
Cepheus	ALN_BLOCK	exon	22818024	22820052	.	+	.	transcript_id "jg13253.t1"; gene_id "jg13253";
Cepheus	ALN_BLOCK	exon	22828104	22839884	.	-	.	transcript_id "jg13257.t1"; gene_id "jg13257";
Cepheus	ALN_BLOCK	exon	22840427	22840461	.	-	.	transcript_id "jg13257.t1"; gene_id "jg13257";
Cepheus	ALN_BLOCK	exon	22861047	22861629	.	+	.	transcript_id "jg13258.t1"; gene_id "jg13258";
Cepheus	ALN_BLOCK	exon	22996462	22997469	.	-	.	transcript_id "jg13263.t1"; gene_id "jg13263";
Cepheus	ALN_BLOCK	exon	23005428	23006444	.	+	.	transcript_id "jg13266.t1"; gene_id "jg13266";
Cepheus	ALN_BLOCK	exon	23007466	23008379	.	+	.	transcript_id "jg13267.t1"; gene_id "jg13267";
Cepheus	ALN_BLOCK	exon	23010794	23011807	.	+	.	transcript_id "jg13268.t1"; gene_id "jg13268";
Cepheus	ALN_BLOCK	exon	23013481	23014385	.	+	.	transcript_id "jg13269.t1"; gene_id "jg13269";
Cepheus	ALN_BLOCK	exon	23044729	23045490	.	-	.	transcript_id "jg13272.t1"; gene_id "jg13272";
Cepheus	ALN_BLOCK	exon	23092890	23093553	.	+	.	transcript_id "jg13276.t1"; gene_id "jg13276";
Cepheus	ALN_BLOCK	exon	23096191	23096598	.	+	.	transcript_id "jg13278.t1"; gene_id "jg13278";
Cepheus	ALN_BLOCK	exon	23196524	23197115	.	+	.	transcript_id "jg13284.t1"; gene_id "jg13284";
Cepheus	ALN_BLOCK	exon	23197273	23197866	.	+	.	transcript_id "jg13285.t1"; gene_id "jg13285";
Cepheus	ALN_BLOCK	exon	23201575	23202169	.	+	.	transcript_id "jg13288.t1"; gene_id "jg13288";
Cepheus	ALN_BLOCK	exon	23204952	23205615	.	-	.	transcript_id "jg13289.t1"; gene_id "jg13289";
Cepheus	ALN_BLOCK	exon	23239567	23240906	.	+	.	transcript_id "jg13292.t1"; gene_id "jg13292";
Cepheus	ALN_BLOCK	exon	23248658	23249302	.	-	.	transcript_id "jg13293.t1"; gene_id "jg13293";
Cepheus	ALN_BLOCK	exon	23249602	23250363	.	+	.	transcript_id "jg13294.t1"; gene_id "jg13294";
Cepheus	ALN_BLOCK	exon	23339147	23340380	.	+	.	transcript_id "jg13303.t1"; gene_id "jg13303";
Cepheus	ALN_BLOCK	exon	23356373	23358498	.	-	.	transcript_id "jg13304.t1"; gene_id "jg13304";
Cepheus	ALN_BLOCK	exon	23365836	23367358	.	+	.	transcript_id "jg13308.t1"; gene_id "jg13308";
Cepheus	ALN_BLOCK	exon	23369053	23370244	.	-	.	transcript_id "jg13309.t1"; gene_id "jg13309";
Cepheus	ALN_BLOCK	exon	23376412	23377508	.	+	.	transcript_id "jg13310.t1"; gene_id "jg13310";
Cepheus	ALN_BLOCK	exon	23379351	23379672	.	+	.	transcript_id "jg13310.t1"; gene_id "jg13310";
Cepheus	ALN_BLOCK	exon	23380054	23380683	.	-	.	transcript_id "jg13311.t1"; gene_id "jg13311";
Cepheus	ALN_BLOCK	exon	23380859	23383108	.	-	.	transcript_id "jg13311.t1"; gene_id "jg13311";
Cepheus	ALN_BLOCK	exon	23389670	23392130	.	-	.	transcript_id "jg13313.t1"; gene_id "jg13313";
Cepheus	ALN_BLOCK	exon	23395148	23397383	.	+	.	transcript_id "jg13315.t1"; gene_id "jg13315";
Cepheus	ALN_BLOCK	exon	23404111	23404515	.	+	.	transcript_id "jg13316.t1"; gene_id "jg13316";
Cepheus	ALN_BLOCK	exon	23432704	23432982	.	+	.	transcript_id "jg13317.t1"; gene_id "jg13317";
Cepheus	ALN_BLOCK	exon	23445993	23451968	.	+	.	transcript_id "jg13318.t1"; gene_id "jg13318";
Cepheus	ALN_BLOCK	exon	23452511	23452651	.	+	.	transcript_id "jg13318.t1"; gene_id "jg13318";
Cepheus	ALN_BLOCK	exon	23452820	23455565	.	+	.	transcript_id "jg13318.t1"; gene_id "jg13318";
Cepheus	ALN_BLOCK	exon	23472177	23472797	.	+	.	transcript_id "jg13319.t1"; gene_id "jg13319";
Cepheus	ALN_BLOCK	exon	23483193	23485133	.	-	.	transcript_id "jg13320.t1"; gene_id "jg13320";
Cepheus	ALN_BLOCK	exon	23532051	23532465	.	-	.	transcript_id "jg13323.t1"; gene_id "jg13323";
Cepheus	ALN_BLOCK	exon	23533456	23534639	.	-	.	transcript_id "jg13324.t1"; gene_id "jg13324";
Cepheus	ALN_BLOCK	exon	23542353	23542796	.	+	.	transcript_id "jg13326.t1"; gene_id "jg13326";
Cepheus	ALN_BLOCK	exon	23549231	23551092	.	+	.	transcript_id "jg13327.t1"; gene_id "jg13327";
Cepheus	ALN_BLOCK	exon	23551165	23551778	.	-	.	transcript_id "jg13328.t1"; gene_id "jg13328";
Cepheus	ALN_BLOCK	exon	23552691	23553605	.	-	.	transcript_id "jg13329.t1"; gene_id "jg13329";
Cepheus	ALN_BLOCK	exon	23557889	23560910	.	-	.	transcript_id "jg13330.t1"; gene_id "jg13330";
Cepheus	ALN_BLOCK	exon	23562287	23563704	.	+	.	transcript_id "jg13331.t1"; gene_id "jg13331";
Contig_10	ALN_BLOCK	exon	36785	37381	.	+	.	transcript_id "jg2282.t1"; gene_id "jg2282";
Contig_10	ALN_BLOCK	exon	37546	37949	.	+	.	transcript_id "jg2282.t1"; gene_id "jg2282";
Contig_10	ALN_BLOCK	exon	41980	42227	.	-	.	transcript_id "jg2284.t1"; gene_id "jg2284";
Contig_10	ALN_BLOCK	exon	42383	43004	.	-	.	transcript_id "jg2284.t1"; gene_id "jg2284";
Contig_10	ALN_BLOCK	exon	98435	98465	.	+	.	transcript_id "jg2286.t1"; gene_id "jg2286";
Contig_10	ALN_BLOCK	exon	99690	99700	.	+	.	transcript_id "jg2286.t1"; gene_id "jg2286";
Contig_10	ALN_BLOCK	exon	100004	100019	.	+	.	transcript_id "jg2286.t1"; gene_id "jg2286";
Contig_10	ALN_BLOCK	exon	100172	100191	.	+	.	transcript_id "jg2286.t1"; gene_id "jg2286";
Contig_10	ALN_BLOCK	exon	101345	101367	.	+	.	transcript_id "jg2286.t1"; gene_id "jg2286";
Contig_10	ALN_BLOCK	exon	102364	102377	.	+	.	transcript_id "jg2286.t1"; gene_id "jg2286";
Contig_10	ALN_BLOCK	exon	104990	105009	.	+	.	transcript_id "jg2286.t1"; gene_id "jg2286";
Contig_10	ALN_BLOCK	exon	105266	105272	.	+	.	transcript_id "jg2286.t1"; gene_id "jg2286";
Contig_10	ALN_BLOCK	exon	105698	105706	.	+	.	transcript_id "jg2286.t1"; gene_id "jg2286";
Contig_10	ALN_BLOCK	exon	109173	110549	.	+	.	transcript_id "jg2286.t1"; gene_id "jg2286";
Contig_10	ALN_BLOCK	exon	110857	111492	.	+	.	transcript_id "jg2286.t1"; gene_id "jg2286";
Contig_10	ALN_BLOCK	exon	113577	114930	.	-	.	transcript_id "jg2287.t1"; gene_id "jg2287";
Contig_10	ALN_BLOCK	exon	115170	115791	.	-	.	transcript_id "jg2287.t1"; gene_id "jg2287";
Contig_10	ALN_BLOCK	exon	116819	117246	.	+	.	transcript_id "jg2288.t1"; gene_id "jg2288";
Contig_10	ALN_BLOCK	exon	117546	120316	.	+	.	transcript_id "jg2288.t1"; gene_id "jg2288";
Contig_10	ALN_BLOCK	exon	120946	122534	.	-	.	transcript_id "jg2289.t1"; gene_id "jg2289";
Contig_10	ALN_BLOCK	exon	139051	140390	.	+	.	transcript_id "jg2291.t1"; gene_id "jg2291";
Contig_10	ALN_BLOCK	exon	218652	225207	.	+	.	transcript_id "jg2296.t1"; gene_id "jg2296";
Contig_10	ALN_BLOCK	exon	225927	226774	.	+	.	transcript_id "jg2296.t1"; gene_id "jg2296";
Contig_10	ALN_BLOCK	exon	227071	227798	.	+	.	transcript_id "jg2296.t1"; gene_id "jg2296";
Contig_10	ALN_BLOCK	exon	242621	243336	.	+	.	transcript_id "jg2297.t1"; gene_id "jg2297";
Contig_10	ALN_BLOCK	exon	328744	330076	.	-	.	transcript_id "jg2302.t1"; gene_id "jg2302";
Contig_10	ALN_BLOCK	exon	330349	331880	.	-	.	transcript_id "jg2302.t1"; gene_id "jg2302";
Contig_10	ALN_BLOCK	exon	332826	333506	.	-	.	transcript_id "jg2303.t1"; gene_id "jg2303";
Contig_10	ALN_BLOCK	exon	333666	333991	.	-	.	transcript_id "jg2303.t1"; gene_id "jg2303";
Contig_10	ALN_BLOCK	exon	337000	337505	.	-	.	transcript_id "jg2306.t1"; gene_id "jg2306";
Contig_10	ALN_BLOCK	exon	337779	337859	.	-	.	transcript_id "jg2306.t1"; gene_id "jg2306";
Contig_10	ALN_BLOCK	exon	338021	343581	.	-	.	transcript_id "jg2306.t1"; gene_id "jg2306";
Contig_10	ALN_BLOCK	exon	345457	348492	.	-	.	transcript_id "jg2307.t1"; gene_id "jg2307";
Contig_10	ALN_BLOCK	exon	349109	350662	.	-	.	transcript_id "jg2308.t1"; gene_id "jg2308";
Contig_10	ALN_BLOCK	exon	412336	413330	.	+	.	transcript_id "jg2312.t1"; gene_id "jg2312";
Contig_10	ALN_BLOCK	exon	413500	414091	.	+	.	transcript_id "jg2313.t1"; gene_id "jg2313";
Contig_10	ALN_BLOCK	exon	414378	414583	.	+	.	transcript_id "jg2313.t1"; gene_id "jg2313";
Contig_10	ALN_BLOCK	exon	414715	415365	.	+	.	transcript_id "jg2314.t1"; gene_id "jg2314";
Contig_10	ALN_BLOCK	exon	420350	422829	.	+	.	transcript_id "jg2316.t1"; gene_id "jg2316";
Contig_10	ALN_BLOCK	exon	422938	423227	.	-	.	transcript_id "jg2317.t1"; gene_id "jg2317";
Contig_10	ALN_BLOCK	exon	423447	424764	.	-	.	transcript_id "jg2317.t1"; gene_id "jg2317";
Contig_10	ALN_BLOCK	exon	424953	425653	.	-	.	transcript_id "jg2317.t1"; gene_id "jg2317";
Contig_10	ALN_BLOCK	exon	425894	426129	.	-	.	transcript_id "jg2317.t1"; gene_id "jg2317";
Contig_10	ALN_BLOCK	exon	435975	439769	.	-	.	transcript_id "jg2320.t1"; gene_id "jg2320";
Contig_10	ALN_BLOCK	exon	452397	452754	.	+	.	transcript_id "jg2323.t1"; gene_id "jg2323";
Contig_10	ALN_BLOCK	exon	453011	453022	.	+	.	transcript_id "jg2323.t1"; gene_id "jg2323";
Contig_10	ALN_BLOCK	exon	453348	454004	.	+	.	transcript_id "jg2323.t1"; gene_id "jg2323";
Contig_10	ALN_BLOCK	exon	457724	457910	.	+	.	transcript_id "jg2324.t1"; gene_id "jg2324";
Contig_10	ALN_BLOCK	exon	458325	459015	.	+	.	transcript_id "jg2324.t1"; gene_id "jg2324";
Contig_10	ALN_BLOCK	exon	459251	459258	.	+	.	transcript_id "jg2324.t1"; gene_id "jg2324";
Contig_10	ALN_BLOCK	exon	459416	459426	.	+	.	transcript_id "jg2324.t1"; gene_id "jg2324";
Contig_10	ALN_BLOCK	exon	459743	462418	.	+	.	transcript_id "jg2324.t1"; gene_id "jg2324";
Contig_10	ALN_BLOCK	exon	464732	470043	.	-	.	transcript_id "jg2325.t1"; gene_id "jg2325";
Contig_10	ALN_BLOCK	exon	471232	473674	.	+	.	transcript_id "jg2326.t1"; gene_id "jg2326";
Contig_10	ALN_BLOCK	exon	475979	476392	.	+	.	transcript_id "jg2327.t1"; gene_id "jg2327";
Contig_10	ALN_BLOCK	exon	476605	478197	.	+	.	transcript_id "jg2327.t1"; gene_id "jg2327";
Contig_10	ALN_BLOCK	exon	481784	484475	.	-	.	transcript_id "jg2328.t1"; gene_id "jg2328";
Contig_10	ALN_BLOCK	exon	499116	501990	.	-	.	transcript_id "jg2331.t1"; gene_id "jg2331";
Contig_10	ALN_BLOCK	exon	706356	711336	.	-	.	transcript_id "jg2340.t1"; gene_id "jg2340";
Contig_10	ALN_BLOCK	exon	711492	714427	.	-	.	transcript_id "jg2340.t1"; gene_id "jg2340";
Contig_10	ALN_BLOCK	exon	753478	756483	.	-	.	transcript_id "jg2342.t1"; gene_id "jg2342";
Contig_10	ALN_BLOCK	exon	778572	781667	.	+	.	transcript_id "jg2347.t1"; gene_id "jg2347";
Contig_10	ALN_BLOCK	exon	795876	796625	.	+	.	transcript_id "jg2351.t1"; gene_id "jg2351";
Contig_10	ALN_BLOCK	exon	800134	800461	.	-	.	transcript_id "jg2352.t1"; gene_id "jg2352";
Contig_10	ALN_BLOCK	exon	800876	810918	.	-	.	transcript_id "jg2352.t1"; gene_id "jg2352";
Contig_10	ALN_BLOCK	exon	811091	811121	.	-	.	transcript_id "jg2352.t1"; gene_id "jg2352";
Contig_10	ALN_BLOCK	exon	811359	812861	.	-	.	transcript_id "jg2352.t1"; gene_id "jg2352";
Contig_10	ALN_BLOCK	exon	813140	814604	.	-	.	transcript_id "jg2352.t1"; gene_id "jg2352";
Contig_10	ALN_BLOCK	exon	883110	891575	.	-	.	transcript_id "jg2355.t1"; gene_id "jg2355";
Contig_10	ALN_BLOCK	exon	891793	893686	.	-	.	transcript_id "jg2355.t1"; gene_id "jg2355";
Contig_10	ALN_BLOCK	exon	1093985	1095610	.	+	.	transcript_id "jg2369.t1"; gene_id "jg2369";
Contig_10	ALN_BLOCK	exon	1112557	1113606	.	-	.	transcript_id "jg2376.t1"; gene_id "jg2376";
Contig_10	ALN_BLOCK	exon	1113800	1113876	.	-	.	transcript_id "jg2376.t1"; gene_id "jg2376";
Contig_10	ALN_BLOCK	exon	1114117	1117106	.	-	.	transcript_id "jg2376.t1"; gene_id "jg2376";
Contig_10	ALN_BLOCK	exon	1204629	1205882	.	+	.	transcript_id "jg2382.t1"; gene_id "jg2382";
Contig_10	ALN_BLOCK	exon	1208852	1211341	.	+	.	transcript_id "jg2383.t1"; gene_id "jg2383";
Contig_10	ALN_BLOCK	exon	1216856	1217507	.	+	.	transcript_id "jg2385.t1"; gene_id "jg2385";
Contig_10	ALN_BLOCK	exon	1220918	1221967	.	+	.	transcript_id "jg2387.t1"; gene_id "jg2387";
Contig_10	ALN_BLOCK	exon	1226276	1226548	.	-	.	transcript_id "jg2391.t1"; gene_id "jg2391";
Contig_10	ALN_BLOCK	exon	1228648	1229284	.	+	.	transcript_id "jg2394.t1"; gene_id "jg2394";
Contig_10	ALN_BLOCK	exon	1230246	1230674	.	+	.	transcript_id "jg2395.t1"; gene_id "jg2395";
Contig_10	ALN_BLOCK	exon	1230730	1231070	.	+	.	transcript_id "jg2396.t1"; gene_id "jg2396";
Contig_10	ALN_BLOCK	exon	1232519	1240662	.	-	.	transcript_id "jg2397.t1"; gene_id "jg2397";
Contig_10	ALN_BLOCK	exon	1241195	1242235	.	+	.	transcript_id "jg2398.t1"; gene_id "jg2398";
Contig_10	ALN_BLOCK	exon	1243059	1244193	.	+	.	transcript_id "jg2399.t1"; gene_id "jg2399";
Contig_10	ALN_BLOCK	exon	1244388	1246947	.	+	.	transcript_id "jg2399.t1"; gene_id "jg2399";
Contig_10	ALN_BLOCK	exon	1247755	1249438	.	-	.	transcript_id "jg2400.t1"; gene_id "jg2400";
Contig_10	ALN_BLOCK	exon	1249591	1254263	.	-	.	transcript_id "jg2400.t1"; gene_id "jg2400";
Contig_10	ALN_BLOCK	exon	1259868	1261457	.	+	.	transcript_id "jg2401.t1"; gene_id "jg2401";
Contig_10	ALN_BLOCK	exon	1262399	1267549	.	-	.	transcript_id "jg2402.t1"; gene_id "jg2402";
Contig_10	ALN_BLOCK	exon	1267756	1268464	.	-	.	transcript_id "jg2402.t1"; gene_id "jg2402";
Contig_10	ALN_BLOCK	exon	1269185	1270544	.	-	.	transcript_id "jg2403.t1"; gene_id "jg2403";
Contig_10	ALN_BLOCK	exon	1270983	1272155	.	+	.	transcript_id "jg2404.t1"; gene_id "jg2404";
Contig_10	ALN_BLOCK	exon	1278233	1281455	.	+	.	transcript_id "jg2405.t1"; gene_id "jg2405";
Contig_10	ALN_BLOCK	exon	1282383	1283753	.	-	.	transcript_id "jg2406.t1"; gene_id "jg2406";
Contig_10	ALN_BLOCK	exon	1284063	1284552	.	-	.	transcript_id "jg2406.t1"; gene_id "jg2406";
Contig_10	ALN_BLOCK	exon	1285515	1286963	.	+	.	transcript_id "jg2407.t1"; gene_id "jg2407";
Contig_10	ALN_BLOCK	exon	1287269	1288021	.	-	.	transcript_id "jg2408.t1"; gene_id "jg2408";
Contig_10	ALN_BLOCK	exon	1288720	1295726	.	+	.	transcript_id "jg2409.t1"; gene_id "jg2409";
Contig_10	ALN_BLOCK	exon	1296548	1300984	.	-	.	transcript_id "jg2410.t1"; gene_id "jg2410";
Contig_10	ALN_BLOCK	exon	1301156	1301177	.	-	.	transcript_id "jg2410.t1"; gene_id "jg2410";
Contig_10	ALN_BLOCK	exon	1301381	1302240	.	-	.	transcript_id "jg2410.t1"; gene_id "jg2410";
Contig_10	ALN_BLOCK	exon	1302418	1303396	.	-	.	transcript_id "jg2410.t1"; gene_id "jg2410";
Contig_10	ALN_BLOCK	exon	1309075	1309999	.	-	.	transcript_id "jg2411.t1"; gene_id "jg2411";
Contig_10	ALN_BLOCK	exon	1331901	1331909	.	+	.	transcript_id "jg2412.t1"; gene_id "jg2412";
Contig_10	ALN_BLOCK	exon	1347214	1356457	.	+	.	transcript_id "jg2412.t1"; gene_id "jg2412";
Contig_10	ALN_BLOCK	exon	1370805	1371788	.	-	.	transcript_id "jg2414.t1"; gene_id "jg2414";
Contig_10	ALN_BLOCK	exon	1372022	1372030	.	-	.	transcript_id "jg2414.t1"; gene_id "jg2414";
Contig_10	ALN_BLOCK	exon	1372205	1372988	.	-	.	transcript_id "jg2414.t1"; gene_id "jg2414";
Contig_10	ALN_BLOCK	exon	1374346	1375353	.	-	.	transcript_id "jg2415.t1"; gene_id "jg2415";
Contig_10	ALN_BLOCK	exon	1377036	1377701	.	-	.	transcript_id "jg2416.t1"; gene_id "jg2416";
Contig_10	ALN_BLOCK	exon	1381451	1383215	.	+	.	transcript_id "jg2418.t1"; gene_id "jg2418";
Contig_10	ALN_BLOCK	exon	1387084	1393734	.	-	.	transcript_id "jg2419.t1"; gene_id "jg2419";
Contig_10	ALN_BLOCK	exon	1394889	1394915	.	-	.	transcript_id "jg2419.t1"; gene_id "jg2419";
Contig_10	ALN_BLOCK	exon	1395188	1402878	.	-	.	transcript_id "jg2419.t1"; gene_id "jg2419";
Contig_10	ALN_BLOCK	exon	1403038	1403061	.	-	.	transcript_id "jg2419.t1"; gene_id "jg2419";
Contig_10	ALN_BLOCK	exon	1403249	1403660	.	-	.	transcript_id "jg2419.t1"; gene_id "jg2419";
Contig_10	ALN_BLOCK	exon	1448716	1448842	.	-	.	transcript_id "jg2421.t1"; gene_id "jg2421";
Contig_10	ALN_BLOCK	exon	1449043	1449066	.	-	.	transcript_id "jg2421.t1"; gene_id "jg2421";
Contig_10	ALN_BLOCK	exon	1449262	1449277	.	-	.	transcript_id "jg2421.t1"; gene_id "jg2421";
Contig_10	ALN_BLOCK	exon	1449461	1454564	.	-	.	transcript_id "jg2421.t1"; gene_id "jg2421";
Contig_10	ALN_BLOCK	exon	1454833	1460576	.	-	.	transcript_id "jg2421.t1"; gene_id "jg2421";
Contig_10	ALN_BLOCK	exon	1479956	1485193	.	-	.	transcript_id "jg2422.t1"; gene_id "jg2422";
Contig_10	ALN_BLOCK	exon	1487557	1487973	.	-	.	transcript_id "jg2423.t1"; gene_id "jg2423";
Contig_10	ALN_BLOCK	exon	1488262	1489568	.	-	.	transcript_id "jg2423.t1"; gene_id "jg2423";
Contig_10	ALN_BLOCK	exon	1494913	1496432	.	+	.	transcript_id "jg2425.t1"; gene_id "jg2425";
Contig_10	ALN_BLOCK	exon	1496689	1496698	.	+	.	transcript_id "jg2425.t1"; gene_id "jg2425";
Contig_10	ALN_BLOCK	exon	1496896	1498493	.	+	.	transcript_id "jg2425.t1"; gene_id "jg2425";
Contig_10	ALN_BLOCK	exon	1498675	1499389	.	+	.	transcript_id "jg2425.t1"; gene_id "jg2425";
Contig_10	ALN_BLOCK	exon	1499797	1499821	.	+	.	transcript_id "jg2425.t1"; gene_id "jg2425";
Contig_10	ALN_BLOCK	exon	1500097	1500354	.	+	.	transcript_id "jg2425.t1"; gene_id "jg2425";
Contig_10	ALN_BLOCK	exon	1503631	1504623	.	+	.	transcript_id "jg2427.t1"; gene_id "jg2427";
Contig_10	ALN_BLOCK	exon	1504729	1506355	.	-	.	transcript_id "jg2428.t1"; gene_id "jg2428";
Contig_10	ALN_BLOCK	exon	1507175	1507947	.	+	.	transcript_id "jg2429.t1"; gene_id "jg2429";
Contig_10	ALN_BLOCK	exon	1514815	1518104	.	+	.	transcript_id "jg2431.t1"; gene_id "jg2431";
Contig_10	ALN_BLOCK	exon	1534109	1535539	.	+	.	transcript_id "jg2432.t1"; gene_id "jg2432";
Contig_10	ALN_BLOCK	exon	1535740	1536481	.	+	.	transcript_id "jg2432.t1"; gene_id "jg2432";
Contig_10	ALN_BLOCK	exon	1536638	1537177	.	+	.	transcript_id "jg2432.t1"; gene_id "jg2432";
Contig_10	ALN_BLOCK	exon	1538291	1540393	.	-	.	transcript_id "jg2433.t1"; gene_id "jg2433";
Contig_10	ALN_BLOCK	exon	1541537	1543636	.	-	.	transcript_id "jg2434.t1"; gene_id "jg2434";
Contig_10	ALN_BLOCK	exon	1545954	1547569	.	-	.	transcript_id "jg2435.t1"; gene_id "jg2435";
Contig_10	ALN_BLOCK	exon	1552940	1554912	.	-	.	transcript_id "jg2437.t1"; gene_id "jg2437";
Contig_10	ALN_BLOCK	exon	1556791	1558703	.	-	.	transcript_id "jg2438.t1"; gene_id "jg2438";
Contig_10	ALN_BLOCK	exon	1561267	1561966	.	+	.	transcript_id "jg2439.t1"; gene_id "jg2439";
Contig_10	ALN_BLOCK	exon	1565062	1568812	.	-	.	transcript_id "jg2440.t1"; gene_id "jg2440";
Contig_10	ALN_BLOCK	exon	1569150	1574561	.	-	.	transcript_id "jg2440.t1"; gene_id "jg2440";
Contig_10	ALN_BLOCK	exon	1639476	1641045	.	-	.	transcript_id "jg2442.t1"; gene_id "jg2442";
Contig_10	ALN_BLOCK	exon	1661654	1661983	.	-	.	transcript_id "jg2443.t1"; gene_id "jg2443";
Contig_10	ALN_BLOCK	exon	1662195	1665614	.	-	.	transcript_id "jg2443.t1"; gene_id "jg2443";
Contig_10	ALN_BLOCK	exon	1676800	1676809	.	-	.	transcript_id "jg2444.t1"; gene_id "jg2444";
Contig_10	ALN_BLOCK	exon	1677211	1677545	.	-	.	transcript_id "jg2444.t1"; gene_id "jg2444";
Contig_10	ALN_BLOCK	exon	1681519	1681874	.	+	.	transcript_id "jg2445.t1"; gene_id "jg2445";
Contig_10	ALN_BLOCK	exon	1682063	1682978	.	+	.	transcript_id "jg2445.t1"; gene_id "jg2445";
Contig_10	ALN_BLOCK	exon	1685287	1696204	.	-	.	transcript_id "jg2446.t1"; gene_id "jg2446";
Contig_10	ALN_BLOCK	exon	1696372	1696795	.	-	.	transcript_id "jg2446.t1"; gene_id "jg2446";
Contig_10	ALN_BLOCK	exon	1713123	1714151	.	+	.	transcript_id "jg2447.t1"; gene_id "jg2447";
Contig_10	ALN_BLOCK	exon	1720325	1727153	.	-	.	transcript_id "jg2448.t1"; gene_id "jg2448";
Contig_10	ALN_BLOCK	exon	1745564	1746715	.	+	.	transcript_id "jg2449.t1"; gene_id "jg2449";
Contig_10	ALN_BLOCK	exon	1761374	1762784	.	-	.	transcript_id "jg2451.t1"; gene_id "jg2451";
Contig_10	ALN_BLOCK	exon	1770739	1771732	.	-	.	transcript_id "jg2454.t1"; gene_id "jg2454";
Contig_10	ALN_BLOCK	exon	1772409	1775574	.	+	.	transcript_id "jg2455.t1"; gene_id "jg2455";
Contig_10	ALN_BLOCK	exon	1780375	1782080	.	-	.	transcript_id "jg2456.t1"; gene_id "jg2456";
Contig_10	ALN_BLOCK	exon	1784113	1785780	.	-	.	transcript_id "jg2457.t1"; gene_id "jg2457";
Contig_10	ALN_BLOCK	exon	1786665	1788486	.	-	.	transcript_id "jg2458.t1"; gene_id "jg2458";
Contig_10	ALN_BLOCK	exon	1791480	1795262	.	+	.	transcript_id "jg2459.t1"; gene_id "jg2459";
Contig_10	ALN_BLOCK	exon	1795564	1796264	.	+	.	transcript_id "jg2459.t1"; gene_id "jg2459";
Contig_10	ALN_BLOCK	exon	1800422	1801454	.	+	.	transcript_id "jg2460.t1"; gene_id "jg2460";
Contig_10	ALN_BLOCK	exon	1801727	1802569	.	+	.	transcript_id "jg2461.t1"; gene_id "jg2461";
Contig_10	ALN_BLOCK	exon	1803157	1803918	.	+	.	transcript_id "jg2462.t1"; gene_id "jg2462";
Contig_10	ALN_BLOCK	exon	1806566	1809277	.	+	.	transcript_id "jg2463.t1"; gene_id "jg2463";
Contig_10	ALN_BLOCK	exon	1858445	1879116	.	+	.	transcript_id "jg2465.t1"; gene_id "jg2465";
Contig_10	ALN_BLOCK	exon	1930919	1931861	.	-	.	transcript_id "jg2468.t1"; gene_id "jg2468";
Contig_10	ALN_BLOCK	exon	1932233	1932245	.	-	.	transcript_id "jg2468.t1"; gene_id "jg2468";
Contig_10	ALN_BLOCK	exon	1944406	1945194	.	+	.	transcript_id "jg2469.t1"; gene_id "jg2469";
Contig_10	ALN_BLOCK	exon	1946765	1954068	.	+	.	transcript_id "jg2470.t1"; gene_id "jg2470";
Contig_10	ALN_BLOCK	exon	1954437	1954448	.	+	.	transcript_id "jg2470.t1"; gene_id "jg2470";
Contig_10	ALN_BLOCK	exon	1954656	1955633	.	+	.	transcript_id "jg2470.t1"; gene_id "jg2470";
Contig_10	ALN_BLOCK	exon	1955837	1955867	.	+	.	transcript_id "jg2470.t1"; gene_id "jg2470";
Contig_10	ALN_BLOCK	exon	1956093	1962857	.	+	.	transcript_id "jg2470.t1"; gene_id "jg2470";
Contig_10	ALN_BLOCK	exon	1962987	1964217	.	-	.	transcript_id "jg2471.t1"; gene_id "jg2471";
Contig_10	ALN_BLOCK	exon	1964817	1965755	.	+	.	transcript_id "jg2472.t1"; gene_id "jg2472";
Contig_10	ALN_BLOCK	exon	1966149	1967192	.	+	.	transcript_id "jg2473.t1"; gene_id "jg2473";
Contig_10	ALN_BLOCK	exon	1968273	1976225	.	+	.	transcript_id "jg2474.t1"; gene_id "jg2474";
Contig_10	ALN_BLOCK	exon	1976388	1976412	.	+	.	transcript_id "jg2474.t1"; gene_id "jg2474";
Contig_10	ALN_BLOCK	exon	1976579	1976817	.	+	.	transcript_id "jg2474.t1"; gene_id "jg2474";
Contig_10	ALN_BLOCK	exon	1979341	1979582	.	-	.	transcript_id "jg2475.t1"; gene_id "jg2475";
Contig_10	ALN_BLOCK	exon	1979818	1979869	.	-	.	transcript_id "jg2475.t1"; gene_id "jg2475";
Contig_10	ALN_BLOCK	exon	1980831	1982377	.	-	.	transcript_id "jg2475.t1"; gene_id "jg2475";
Contig_10	ALN_BLOCK	exon	1982620	1983735	.	-	.	transcript_id "jg2475.t1"; gene_id "jg2475";
Contig_10	ALN_BLOCK	exon	2000561	2002775	.	-	.	transcript_id "jg2476.t1"; gene_id "jg2476";
Contig_10	ALN_BLOCK	exon	2002972	2004777	.	-	.	transcript_id "jg2476.t1"; gene_id "jg2476";
Contig_10	ALN_BLOCK	exon	2016589	2017667	.	+	.	transcript_id "jg2478.t1"; gene_id "jg2478";
Contig_10	ALN_BLOCK	exon	2018942	2019448	.	-	.	transcript_id "jg2481.t1"; gene_id "jg2481";
Contig_10	ALN_BLOCK	exon	2027344	2028812	.	-	.	transcript_id "jg2482.t1"; gene_id "jg2482";
Contig_10	ALN_BLOCK	exon	2028994	2029644	.	-	.	transcript_id "jg2482.t1"; gene_id "jg2482";
Contig_10	ALN_BLOCK	exon	2038200	2038937	.	+	.	transcript_id "jg2484.t1"; gene_id "jg2484";
Contig_10	ALN_BLOCK	exon	2039774	2040109	.	-	.	transcript_id "jg2485.t1"; gene_id "jg2485";
Contig_10	ALN_BLOCK	exon	2040413	2042272	.	-	.	transcript_id "jg2485.t1"; gene_id "jg2485";
Contig_10	ALN_BLOCK	exon	2043154	2044670	.	+	.	transcript_id "jg2486.t1"; gene_id "jg2486";
Contig_10	ALN_BLOCK	exon	2046099	2050691	.	+	.	transcript_id "jg2487.t1"; gene_id "jg2487";
Contig_10	ALN_BLOCK	exon	2052339	2053319	.	+	.	transcript_id "jg2488.t1"; gene_id "jg2488";
Contig_10	ALN_BLOCK	exon	2053507	2054030	.	+	.	transcript_id "jg2488.t1"; gene_id "jg2488";
Contig_10	ALN_BLOCK	exon	2061660	2063529	.	-	.	transcript_id "jg2490.t1"; gene_id "jg2490";
Contig_10	ALN_BLOCK	exon	2064190	2066075	.	-	.	transcript_id "jg2491.t1"; gene_id "jg2491";
Contig_10	ALN_BLOCK	exon	2070957	2072724	.	-	.	transcript_id "jg2493.t1"; gene_id "jg2493";
Contig_10	ALN_BLOCK	exon	2072895	2073166	.	-	.	transcript_id "jg2493.t1"; gene_id "jg2493";
Contig_10	ALN_BLOCK	exon	2110968	2111504	.	-	.	transcript_id "jg2498.t1"; gene_id "jg2498";
Contig_10	ALN_BLOCK	exon	2112091	2112577	.	+	.	transcript_id "jg2499.t1"; gene_id "jg2499";
Contig_10	ALN_BLOCK	exon	2119881	2126184	.	+	.	transcript_id "jg2500.t1"; gene_id "jg2500";
Contig_10	ALN_BLOCK	exon	2126463	2126468	.	+	.	transcript_id "jg2500.t1"; gene_id "jg2500";
Contig_10	ALN_BLOCK	exon	2127400	2127417	.	+	.	transcript_id "jg2500.t1"; gene_id "jg2500";
Contig_10	ALN_BLOCK	exon	2127575	2127592	.	+	.	transcript_id "jg2500.t1"; gene_id "jg2500";
Contig_10	ALN_BLOCK	exon	2128382	2128390	.	+	.	transcript_id "jg2500.t1"; gene_id "jg2500";
Contig_10	ALN_BLOCK	exon	2128720	2128734	.	+	.	transcript_id "jg2500.t1"; gene_id "jg2500";
Contig_10	ALN_BLOCK	exon	2129336	2153686	.	+	.	transcript_id "jg2500.t1"; gene_id "jg2500";
Contig_10	ALN_BLOCK	exon	2153880	2164725	.	+	.	transcript_id "jg2500.t1"; gene_id "jg2500";
Contig_10	ALN_BLOCK	exon	2167651	2168285	.	-	.	transcript_id "jg2502.t1"; gene_id "jg2502";
Contig_10	ALN_BLOCK	exon	2179222	2179926	.	-	.	transcript_id "jg2505.t1"; gene_id "jg2505";
Contig_10	ALN_BLOCK	exon	2180440	2181462	.	+	.	transcript_id "jg2506.t1"; gene_id "jg2506";
Contig_10	ALN_BLOCK	exon	2181555	2182454	.	-	.	transcript_id "jg2507.t1"; gene_id "jg2507";
Contig_10	ALN_BLOCK	exon	2183064	2184538	.	+	.	transcript_id "jg2508.t1"; gene_id "jg2508";
Contig_10	ALN_BLOCK	exon	2184730	2185842	.	+	.	transcript_id "jg2508.t1"; gene_id "jg2508";
Contig_10	ALN_BLOCK	exon	2185928	2186929	.	-	.	transcript_id "jg2509.t1"; gene_id "jg2509";
Contig_10	ALN_BLOCK	exon	2187412	2188032	.	-	.	transcript_id "jg2510.t1"; gene_id "jg2510";
Contig_10	ALN_BLOCK	exon	2188251	2189350	.	+	.	transcript_id "jg2511.t1"; gene_id "jg2511";
Contig_10	ALN_BLOCK	exon	2190177	2206489	.	-	.	transcript_id "jg2512.t1"; gene_id "jg2512";
Contig_10	ALN_BLOCK	exon	2206686	2206822	.	-	.	transcript_id "jg2512.t1"; gene_id "jg2512";
Contig_10	ALN_BLOCK	exon	2230520	2230954	.	+	.	transcript_id "jg2513.t1"; gene_id "jg2513";
Contig_10	ALN_BLOCK	exon	2231684	2232558	.	-	.	transcript_id "jg2514.t1"; gene_id "jg2514";
Contig_10	ALN_BLOCK	exon	2233291	2235070	.	+	.	transcript_id "jg2515.t1"; gene_id "jg2515";
Contig_10	ALN_BLOCK	exon	2235352	2235705	.	+	.	transcript_id "jg2516.t1"; gene_id "jg2516";
Contig_10	ALN_BLOCK	exon	2238383	2238727	.	-	.	transcript_id "jg2517.t1"; gene_id "jg2517";
Contig_10	ALN_BLOCK	exon	2242362	2243704	.	-	.	transcript_id "jg2517.t1"; gene_id "jg2517";
Contig_10	ALN_BLOCK	exon	2243861	2245878	.	-	.	transcript_id "jg2517.t1"; gene_id "jg2517";
Contig_10	ALN_BLOCK	exon	2246049	2246061	.	-	.	transcript_id "jg2517.t1"; gene_id "jg2517";
Contig_10	ALN_BLOCK	exon	2246316	2247598	.	-	.	transcript_id "jg2517.t1"; gene_id "jg2517";
Contig_10	ALN_BLOCK	exon	2292351	2293241	.	+	.	transcript_id "jg2519.t1"; gene_id "jg2519";
Contig_10	ALN_BLOCK	exon	2294389	2295568	.	-	.	transcript_id "jg2520.t1"; gene_id "jg2520";
Contig_10	ALN_BLOCK	exon	2309614	2311187	.	+	.	transcript_id "jg2523.t1"; gene_id "jg2523";
Contig_10	ALN_BLOCK	exon	2314181	2315290	.	-	.	transcript_id "jg2524.t1"; gene_id "jg2524";
Contig_10	ALN_BLOCK	exon	2317632	2318100	.	+	.	transcript_id "jg2525.t1"; gene_id "jg2525";
Contig_10	ALN_BLOCK	exon	2321235	2321507	.	+	.	transcript_id "jg2526.t1"; gene_id "jg2526";
Contig_10	ALN_BLOCK	exon	2324702	2325611	.	-	.	transcript_id "jg2529.t1"; gene_id "jg2529";
Contig_10	ALN_BLOCK	exon	2350592	2351975	.	-	.	transcript_id "jg2531.t1"; gene_id "jg2531";
Contig_10	ALN_BLOCK	exon	2380477	2381307	.	+	.	transcript_id "jg2532.t1"; gene_id "jg2532";
Contig_10	ALN_BLOCK	exon	2427840	2429036	.	+	.	transcript_id "jg2534.t1"; gene_id "jg2534";
Contig_10	ALN_BLOCK	exon	2429227	2432009	.	+	.	transcript_id "jg2534.t1"; gene_id "jg2534";
Contig_10	ALN_BLOCK	exon	2474456	2474672	.	+	.	transcript_id "jg2535.t1"; gene_id "jg2535";
Contig_10	ALN_BLOCK	exon	2474850	2480985	.	+	.	transcript_id "jg2535.t1"; gene_id "jg2535";
Contig_10	ALN_BLOCK	exon	2481179	2484596	.	+	.	transcript_id "jg2535.t1"; gene_id "jg2535";
Contig_10	ALN_BLOCK	exon	2485431	2493623	.	+	.	transcript_id "jg2536.t1"; gene_id "jg2536";
Contig_10	ALN_BLOCK	exon	2494142	2496025	.	-	.	transcript_id "jg2537.t1"; gene_id "jg2537";
Contig_10	ALN_BLOCK	exon	2496177	2497895	.	-	.	transcript_id "jg2537.t1"; gene_id "jg2537";
Contig_10	ALN_BLOCK	exon	2498583	2500122	.	+	.	transcript_id "jg2538.t1"; gene_id "jg2538";
Contig_10	ALN_BLOCK	exon	2505899	2507268	.	+	.	transcript_id "jg2539.t1"; gene_id "jg2539";
Contig_10	ALN_BLOCK	exon	2507536	2511816	.	+	.	transcript_id "jg2539.t1"; gene_id "jg2539";
Contig_10	ALN_BLOCK	exon	2512528	2513059	.	+	.	transcript_id "jg2539.t1"; gene_id "jg2539";
Contig_10	ALN_BLOCK	exon	2515226	2516374	.	-	.	transcript_id "jg2541.t1"; gene_id "jg2541";
Contig_10	ALN_BLOCK	exon	2516990	2518314	.	-	.	transcript_id "jg2541.t1"; gene_id "jg2541";
Contig_10	ALN_BLOCK	exon	2519110	2519870	.	+	.	transcript_id "jg2542.t1"; gene_id "jg2542";
Contig_10	ALN_BLOCK	exon	2521269	2522005	.	+	.	transcript_id "jg2543.t1"; gene_id "jg2543";
Contig_10	ALN_BLOCK	exon	2522692	2524639	.	-	.	transcript_id "jg2544.t1"; gene_id "jg2544";
Contig_10	ALN_BLOCK	exon	2532810	2534540	.	-	.	transcript_id "jg2546.t1"; gene_id "jg2546";
Contig_10	ALN_BLOCK	exon	2541624	2542459	.	-	.	transcript_id "jg2547.t1"; gene_id "jg2547";
Contig_10	ALN_BLOCK	exon	2552971	2553320	.	-	.	transcript_id "jg2548.t1"; gene_id "jg2548";
Contig_10	ALN_BLOCK	exon	2554792	2555148	.	+	.	transcript_id "jg2549.t1"; gene_id "jg2549";
Contig_10	ALN_BLOCK	exon	2558367	2561469	.	+	.	transcript_id "jg2550.t1"; gene_id "jg2550";
Contig_10	ALN_BLOCK	exon	2564537	2565195	.	-	.	transcript_id "jg2551.t1"; gene_id "jg2551";
Contig_10	ALN_BLOCK	exon	2565476	2566306	.	-	.	transcript_id "jg2551.t1"; gene_id "jg2551";
Contig_10	ALN_BLOCK	exon	2566559	2567365	.	-	.	transcript_id "jg2551.t1"; gene_id "jg2551";
Contig_10	ALN_BLOCK	exon	2567701	2567979	.	-	.	transcript_id "jg2551.t1"; gene_id "jg2551";
Contig_10	ALN_BLOCK	exon	2570628	2572874	.	-	.	transcript_id "jg2552.t1"; gene_id "jg2552";
Contig_10	ALN_BLOCK	exon	2573292	2576888	.	+	.	transcript_id "jg2553.t1"; gene_id "jg2553";
Contig_10	ALN_BLOCK	exon	2577118	2580123	.	+	.	transcript_id "jg2553.t1"; gene_id "jg2553";
Contig_10	ALN_BLOCK	exon	2580205	2580659	.	-	.	transcript_id "jg2554.t1"; gene_id "jg2554";
Contig_10	ALN_BLOCK	exon	2582310	2583154	.	-	.	transcript_id "jg2555.t1"; gene_id "jg2555";
Contig_10	ALN_BLOCK	exon	2583903	2589025	.	-	.	transcript_id "jg2555.t1"; gene_id "jg2555";
Contig_10	ALN_BLOCK	exon	2590626	2592396	.	-	.	transcript_id "jg2556.t1"; gene_id "jg2556";
Contig_10	ALN_BLOCK	exon	2593208	2593615	.	+	.	transcript_id "jg2557.t1"; gene_id "jg2557";
Contig_10	ALN_BLOCK	exon	2593962	2596106	.	-	.	transcript_id "jg2558.t1"; gene_id "jg2558";
Contig_10	ALN_BLOCK	exon	2596512	2597930	.	+	.	transcript_id "jg2559.t1"; gene_id "jg2559";
Contig_10	ALN_BLOCK	exon	2600043	2605269	.	+	.	transcript_id "jg2560.t1"; gene_id "jg2560";
Contig_10	ALN_BLOCK	exon	2605650	2606030	.	+	.	transcript_id "jg2560.t1"; gene_id "jg2560";
Contig_10	ALN_BLOCK	exon	2607385	2609658	.	+	.	transcript_id "jg2561.t1"; gene_id "jg2561";
Contig_10	ALN_BLOCK	exon	2610043	2612157	.	+	.	transcript_id "jg2562.t1"; gene_id "jg2562";
Contig_10	ALN_BLOCK	exon	2613056	2614825	.	-	.	transcript_id "jg2563.t1"; gene_id "jg2563";
Contig_10	ALN_BLOCK	exon	2615941	2616930	.	-	.	transcript_id "jg2564.t1"; gene_id "jg2564";
Contig_10	ALN_BLOCK	exon	2617225	2617344	.	-	.	transcript_id "jg2564.t1"; gene_id "jg2564";
Contig_10	ALN_BLOCK	exon	2617505	2619108	.	-	.	transcript_id "jg2564.t1"; gene_id "jg2564";
Contig_10	ALN_BLOCK	exon	2620701	2620712	.	-	.	transcript_id "jg2564.t1"; gene_id "jg2564";
Contig_10	ALN_BLOCK	exon	2621043	2621045	.	-	.	transcript_id "jg2564.t1"; gene_id "jg2564";
Contig_10	ALN_BLOCK	exon	2622792	2622800	.	-	.	transcript_id "jg2564.t1"; gene_id "jg2564";
Contig_10	ALN_BLOCK	exon	2623879	2623899	.	-	.	transcript_id "jg2564.t1"; gene_id "jg2564";
Contig_10	ALN_BLOCK	exon	2624477	2624484	.	-	.	transcript_id "jg2564.t1"; gene_id "jg2564";
Contig_10	ALN_BLOCK	exon	2624759	2625682	.	-	.	transcript_id "jg2564.t1"; gene_id "jg2564";
Contig_10	ALN_BLOCK	exon	2625842	2627097	.	-	.	transcript_id "jg2564.t1"; gene_id "jg2564";
Contig_10	ALN_BLOCK	exon	2636207	2640159	.	-	.	transcript_id "jg2565.t1"; gene_id "jg2565";
Contig_10	ALN_BLOCK	exon	2644273	2648880	.	-	.	transcript_id "jg2566.t1"; gene_id "jg2566";
Contig_10	ALN_BLOCK	exon	2656819	2657569	.	+	.	transcript_id "jg2567.t1"; gene_id "jg2567";
Contig_10	ALN_BLOCK	exon	2657930	2658985	.	+	.	transcript_id "jg2567.t1"; gene_id "jg2567";
Contig_10	ALN_BLOCK	exon	2661001	2662329	.	-	.	transcript_id "jg2568.t1"; gene_id "jg2568";
Contig_10	ALN_BLOCK	exon	2663404	2665672	.	-	.	transcript_id "jg2569.t1"; gene_id "jg2569";
Contig_10	ALN_BLOCK	exon	2670710	2671104	.	-	.	transcript_id "jg2572.t1"; gene_id "jg2572";
Contig_10	ALN_BLOCK	exon	2671581	2672219	.	-	.	transcript_id "jg2572.t1"; gene_id "jg2572";
Contig_10	ALN_BLOCK	exon	2672923	2675881	.	+	.	transcript_id "jg2573.t1"; gene_id "jg2573";
Contig_10	ALN_BLOCK	exon	2752686	2753462	.	+	.	transcript_id "jg2577.t1"; gene_id "jg2577";
Contig_10	ALN_BLOCK	exon	2754062	2760676	.	+	.	transcript_id "jg2577.t1"; gene_id "jg2577";
Contig_10	ALN_BLOCK	exon	2760877	2761027	.	+	.	transcript_id "jg2577.t1"; gene_id "jg2577";
Contig_10	ALN_BLOCK	exon	2761183	2762957	.	+	.	transcript_id "jg2577.t1"; gene_id "jg2577";
Contig_10	ALN_BLOCK	exon	2789621	2790196	.	-	.	transcript_id "jg2578.t1"; gene_id "jg2578";
Contig_10	ALN_BLOCK	exon	2790420	2792745	.	-	.	transcript_id "jg2578.t1"; gene_id "jg2578";
Contig_10	ALN_BLOCK	exon	2797689	2809002	.	+	.	transcript_id "jg2580.t1"; gene_id "jg2580";
Contig_10	ALN_BLOCK	exon	2811381	2811881	.	-	.	transcript_id "jg2581.t1"; gene_id "jg2581";
Contig_10	ALN_BLOCK	exon	2811971	2813305	.	-	.	transcript_id "jg2582.t1"; gene_id "jg2582";
Contig_10	ALN_BLOCK	exon	2817447	2819373	.	-	.	transcript_id "jg2583.t1"; gene_id "jg2583";
Contig_10	ALN_BLOCK	exon	2828440	2830367	.	+	.	transcript_id "jg2585.t1"; gene_id "jg2585";
Contig_10	ALN_BLOCK	exon	2830909	2833440	.	+	.	transcript_id "jg2586.t1"; gene_id "jg2586";
Contig_10	ALN_BLOCK	exon	2833717	2834310	.	-	.	transcript_id "jg2587.t1"; gene_id "jg2587";
Contig_10	ALN_BLOCK	exon	2836905	2837468	.	+	.	transcript_id "jg2589.t1"; gene_id "jg2589";
Contig_10	ALN_BLOCK	exon	2838073	2839660	.	-	.	transcript_id "jg2590.t1"; gene_id "jg2590";
Contig_10	ALN_BLOCK	exon	2840449	2841965	.	-	.	transcript_id "jg2591.t1"; gene_id "jg2591";
Contig_10	ALN_BLOCK	exon	2850226	2851288	.	-	.	transcript_id "jg2592.t1"; gene_id "jg2592";
Contig_10	ALN_BLOCK	exon	2852067	2854098	.	-	.	transcript_id "jg2593.t1"; gene_id "jg2593";
Contig_10	ALN_BLOCK	exon	2859519	2860238	.	+	.	transcript_id "jg2594.t1"; gene_id "jg2594";
Contig_10	ALN_BLOCK	exon	2860277	2860549	.	+	.	transcript_id "jg2595.t1"; gene_id "jg2595";
Contig_10	ALN_BLOCK	exon	2865772	2867031	.	-	.	transcript_id "jg2596.t1"; gene_id "jg2596";
Contig_10	ALN_BLOCK	exon	2869035	2870028	.	-	.	transcript_id "jg2598.t1"; gene_id "jg2598";
Contig_10	ALN_BLOCK	exon	2912515	2913895	.	+	.	transcript_id "jg2612.t1"; gene_id "jg2612";
Contig_10	ALN_BLOCK	exon	2913899	2914743	.	-	.	transcript_id "jg2613.t1"; gene_id "jg2613";
Contig_10	ALN_BLOCK	exon	2914961	2915315	.	-	.	transcript_id "jg2613.t1"; gene_id "jg2613";
Contig_10	ALN_BLOCK	exon	2918257	2918784	.	-	.	transcript_id "jg2615.t1"; gene_id "jg2615";
Contig_10	ALN_BLOCK	exon	2919625	2920683	.	+	.	transcript_id "jg2616.t1"; gene_id "jg2616";
Contig_10	ALN_BLOCK	exon	2921054	2927736	.	-	.	transcript_id "jg2617.t1"; gene_id "jg2617";
Contig_10	ALN_BLOCK	exon	2928693	2930111	.	+	.	transcript_id "jg2618.t1"; gene_id "jg2618";
Contig_10	ALN_BLOCK	exon	2930605	2931838	.	-	.	transcript_id "jg2619.t1"; gene_id "jg2619";
Contig_10	ALN_BLOCK	exon	2932147	2934090	.	-	.	transcript_id "jg2619.t1"; gene_id "jg2619";
Contig_10	ALN_BLOCK	exon	2937826	2938620	.	+	.	transcript_id "jg2621.t1"; gene_id "jg2621";
Contig_10	ALN_BLOCK	exon	2940696	2941847	.	+	.	transcript_id "jg2624.t1"; gene_id "jg2624";
Contig_10	ALN_BLOCK	exon	2942000	2943158	.	+	.	transcript_id "jg2624.t1"; gene_id "jg2624";
Contig_10	ALN_BLOCK	exon	2943435	2943582	.	+	.	transcript_id "jg2624.t1"; gene_id "jg2624";
Contig_10	ALN_BLOCK	exon	2951881	2951990	.	+	.	transcript_id "jg2626.t1"; gene_id "jg2626";
Contig_10	ALN_BLOCK	exon	2952450	2953272	.	+	.	transcript_id "jg2626.t1"; gene_id "jg2626";
Contig_10	ALN_BLOCK	exon	2966621	2967276	.	+	.	transcript_id "jg2629.t1"; gene_id "jg2629";
Contig_10	ALN_BLOCK	exon	2970430	2971237	.	-	.	transcript_id "jg2632.t1"; gene_id "jg2632";
Contig_10	ALN_BLOCK	exon	2974450	2974839	.	-	.	transcript_id "jg2634.t1"; gene_id "jg2634";
Contig_10	ALN_BLOCK	exon	2975138	2976867	.	-	.	transcript_id "jg2634.t1"; gene_id "jg2634";
Contig_10	ALN_BLOCK	exon	2977406	2977659	.	+	.	transcript_id "jg2635.t1"; gene_id "jg2635";
Contig_10	ALN_BLOCK	exon	2977896	2978642	.	+	.	transcript_id "jg2635.t1"; gene_id "jg2635";
Contig_10	ALN_BLOCK	exon	2979893	2980537	.	-	.	transcript_id "jg2636.t1"; gene_id "jg2636";
Contig_10	ALN_BLOCK	exon	2993064	2993711	.	-	.	transcript_id "jg2645.t1"; gene_id "jg2645";
Contig_10	ALN_BLOCK	exon	3000482	3001111	.	+	.	transcript_id "jg2648.t1"; gene_id "jg2648";
Contig_10	ALN_BLOCK	exon	3003489	3004120	.	+	.	transcript_id "jg2650.t1"; gene_id "jg2650";
Contig_10	ALN_BLOCK	exon	3017277	3023747	.	+	.	transcript_id "jg2651.t1"; gene_id "jg2651";
Contig_10	ALN_BLOCK	exon	3053344	3055263	.	+	.	transcript_id "jg2653.t1"; gene_id "jg2653";
Contig_10	ALN_BLOCK	exon	3068126	3068782	.	-	.	transcript_id "jg2654.t1"; gene_id "jg2654";
Contig_10	ALN_BLOCK	exon	3068963	3070229	.	-	.	transcript_id "jg2654.t1"; gene_id "jg2654";
Contig_10	ALN_BLOCK	exon	3071496	3076405	.	+	.	transcript_id "jg2655.t1"; gene_id "jg2655";
Contig_10	ALN_BLOCK	exon	3076589	3076997	.	+	.	transcript_id "jg2655.t1"; gene_id "jg2655";
Contig_10	ALN_BLOCK	exon	3080355	3080808	.	+	.	transcript_id "jg2656.t1"; gene_id "jg2656";
Contig_10	ALN_BLOCK	exon	3081969	3084431	.	+	.	transcript_id "jg2657.t1"; gene_id "jg2657";
Contig_10	ALN_BLOCK	exon	3085666	3087161	.	-	.	transcript_id "jg2658.t1"; gene_id "jg2658";
Contig_10	ALN_BLOCK	exon	3089384	3094505	.	-	.	transcript_id "jg2659.t1"; gene_id "jg2659";
Contig_10	ALN_BLOCK	exon	3094684	3094737	.	-	.	transcript_id "jg2659.t1"; gene_id "jg2659";
Contig_10	ALN_BLOCK	exon	3094935	3096425	.	-	.	transcript_id "jg2659.t1"; gene_id "jg2659";
Contig_10	ALN_BLOCK	exon	3096578	3099881	.	-	.	transcript_id "jg2659.t1"; gene_id "jg2659";
Contig_10	ALN_BLOCK	exon	3100050	3101174	.	-	.	transcript_id "jg2659.t1"; gene_id "jg2659";
Contig_10	ALN_BLOCK	exon	3101416	3108994	.	-	.	transcript_id "jg2659.t1"; gene_id "jg2659";
Contig_10	ALN_BLOCK	exon	3110786	3111478	.	+	.	transcript_id "jg2660.t1"; gene_id "jg2660";
Contig_10	ALN_BLOCK	exon	3111793	3112669	.	-	.	transcript_id "jg2661.t1"; gene_id "jg2661";
Contig_10	ALN_BLOCK	exon	3112888	3113796	.	-	.	transcript_id "jg2662.t1"; gene_id "jg2662";
Contig_10	ALN_BLOCK	exon	3114515	3115416	.	-	.	transcript_id "jg2663.t1"; gene_id "jg2663";
Contig_10	ALN_BLOCK	exon	3122400	3123246	.	-	.	transcript_id "jg2666.t1"; gene_id "jg2666";
Contig_10	ALN_BLOCK	exon	3128698	3130830	.	-	.	transcript_id "jg2667.t1"; gene_id "jg2667";
Contig_10	ALN_BLOCK	exon	3134861	3135966	.	-	.	transcript_id "jg2668.t1"; gene_id "jg2668";
Contig_10	ALN_BLOCK	exon	3136159	3136842	.	-	.	transcript_id "jg2668.t1"; gene_id "jg2668";
Contig_10	ALN_BLOCK	exon	3141678	3145175	.	+	.	transcript_id "jg2669.t1"; gene_id "jg2669";
Contig_10	ALN_BLOCK	exon	3146126	3147845	.	-	.	transcript_id "jg2670.t1"; gene_id "jg2670";
Contig_10	ALN_BLOCK	exon	3148522	3149695	.	-	.	transcript_id "jg2671.t1"; gene_id "jg2671";
Contig_10	ALN_BLOCK	exon	3150873	3153057	.	+	.	transcript_id "jg2672.t1"; gene_id "jg2672";
Contig_10	ALN_BLOCK	exon	3153220	3153662	.	+	.	transcript_id "jg2672.t1"; gene_id "jg2672";
Contig_10	ALN_BLOCK	exon	3153760	3157679	.	-	.	transcript_id "jg2673.t1"; gene_id "jg2673";
Contig_10	ALN_BLOCK	exon	3160870	3163777	.	-	.	transcript_id "jg2675.t1"; gene_id "jg2675";
Contig_10	ALN_BLOCK	exon	3177106	3180397	.	-	.	transcript_id "jg2676.t1"; gene_id "jg2676";
Contig_10	ALN_BLOCK	exon	3181839	3182727	.	+	.	transcript_id "jg2677.t1"; gene_id "jg2677";
Contig_10	ALN_BLOCK	exon	3182896	3184712	.	+	.	transcript_id "jg2677.t1"; gene_id "jg2677";
Contig_10	ALN_BLOCK	exon	3185237	3187664	.	-	.	transcript_id "jg2678.t1"; gene_id "jg2678";
Contig_10	ALN_BLOCK	exon	3188684	3191123	.	+	.	transcript_id "jg2679.t1"; gene_id "jg2679";
Contig_10	ALN_BLOCK	exon	3192144	3195982	.	+	.	transcript_id "jg2680.t1"; gene_id "jg2680";
Contig_10	ALN_BLOCK	exon	3196303	3196316	.	+	.	transcript_id "jg2680.t1"; gene_id "jg2680";
Contig_10	ALN_BLOCK	exon	3196630	3196838	.	+	.	transcript_id "jg2680.t1"; gene_id "jg2680";
Contig_10	ALN_BLOCK	exon	3197771	3199336	.	+	.	transcript_id "jg2681.t1"; gene_id "jg2681";
Contig_10	ALN_BLOCK	exon	3199405	3200265	.	-	.	transcript_id "jg2682.t1"; gene_id "jg2682";
Contig_10	ALN_BLOCK	exon	3203019	3207291	.	-	.	transcript_id "jg2683.t1"; gene_id "jg2683";
Contig_10	ALN_BLOCK	exon	3207854	3209771	.	-	.	transcript_id "jg2683.t1"; gene_id "jg2683";
Contig_10	ALN_BLOCK	exon	3210976	3212022	.	+	.	transcript_id "jg2684.t1"; gene_id "jg2684";
Contig_10	ALN_BLOCK	exon	3212073	3212670	.	-	.	transcript_id "jg2685.t1"; gene_id "jg2685";
Contig_10	ALN_BLOCK	exon	3214339	3215656	.	+	.	transcript_id "jg2686.t1"; gene_id "jg2686";
Contig_10	ALN_BLOCK	exon	3216671	3217756	.	-	.	transcript_id "jg2687.t1"; gene_id "jg2687";
Contig_10	ALN_BLOCK	exon	3218260	3220981	.	+	.	transcript_id "jg2688.t1"; gene_id "jg2688";
Contig_10	ALN_BLOCK	exon	3222838	3223977	.	+	.	transcript_id "jg2689.t1"; gene_id "jg2689";
Contig_10	ALN_BLOCK	exon	3234464	3234798	.	+	.	transcript_id "jg2690.t1"; gene_id "jg2690";
Contig_10	ALN_BLOCK	exon	3235193	3235636	.	+	.	transcript_id "jg2690.t1"; gene_id "jg2690";
Contig_10	ALN_BLOCK	exon	3240056	3240976	.	-	.	transcript_id "jg2691.t1"; gene_id "jg2691";
Contig_10	ALN_BLOCK	exon	3241204	3241720	.	-	.	transcript_id "jg2691.t1"; gene_id "jg2691";
```
