## Supplementary material for "Evolution of chemosensory tissues and cells across ecologically diverse *Drosophilids*": sup. file 4: Dsuz_lookup_filtered_trimmed_1_1.gtf (part 2 of 3)

```
Contig_10	ALN_BLOCK	exon	3244960	3246246	.	+	.	transcript_id "jg2692.t1"; gene_id "jg2692";
Contig_10	ALN_BLOCK	exon	3247564	3249618	.	-	.	transcript_id "jg2693.t1"; gene_id "jg2693";
Contig_10	ALN_BLOCK	exon	3256920	3261811	.	+	.	transcript_id "jg2694.t1"; gene_id "jg2694";
Contig_10	ALN_BLOCK	exon	3262059	3262071	.	+	.	transcript_id "jg2694.t1"; gene_id "jg2694";
Contig_10	ALN_BLOCK	exon	3262264	3262277	.	+	.	transcript_id "jg2694.t1"; gene_id "jg2694";
Contig_10	ALN_BLOCK	exon	3262521	3267615	.	+	.	transcript_id "jg2694.t1"; gene_id "jg2694";
Contig_10	ALN_BLOCK	exon	3267785	3270940	.	+	.	transcript_id "jg2694.t1"; gene_id "jg2694";
Contig_10	ALN_BLOCK	exon	3287545	3299675	.	+	.	transcript_id "jg2695.t1"; gene_id "jg2695";
Contig_10	ALN_BLOCK	exon	3300840	3301833	.	+	.	transcript_id "jg2696.t1"; gene_id "jg2696";
Contig_10	ALN_BLOCK	exon	3301953	3303197	.	-	.	transcript_id "jg2697.t1"; gene_id "jg2697";
Contig_10	ALN_BLOCK	exon	3303686	3305049	.	-	.	transcript_id "jg2698.t1"; gene_id "jg2698";
Contig_10	ALN_BLOCK	exon	3305715	3309140	.	+	.	transcript_id "jg2699.t1"; gene_id "jg2699";
Contig_10	ALN_BLOCK	exon	3309361	3310037	.	-	.	transcript_id "jg2700.t1"; gene_id "jg2700";
Contig_10	ALN_BLOCK	exon	3310399	3315338	.	+	.	transcript_id "jg2701.t1"; gene_id "jg2701";
Contig_10	ALN_BLOCK	exon	3315587	3315808	.	+	.	transcript_id "jg2701.t1"; gene_id "jg2701";
Contig_10	ALN_BLOCK	exon	3317027	3320212	.	-	.	transcript_id "jg2702.t1"; gene_id "jg2702";
Contig_10	ALN_BLOCK	exon	3333772	3335048	.	+	.	transcript_id "jg2705.t1"; gene_id "jg2705";
Contig_10	ALN_BLOCK	exon	3361713	3363461	.	-	.	transcript_id "jg2708.t1"; gene_id "jg2708";
Contig_10	ALN_BLOCK	exon	3364060	3364604	.	-	.	transcript_id "jg2709.t1"; gene_id "jg2709";
Contig_10	ALN_BLOCK	exon	3364853	3365679	.	+	.	transcript_id "jg2710.t1"; gene_id "jg2710";
Contig_10	ALN_BLOCK	exon	3366586	3368190	.	-	.	transcript_id "jg2711.t1"; gene_id "jg2711";
Contig_10	ALN_BLOCK	exon	3374333	3375145	.	-	.	transcript_id "jg2712.t1"; gene_id "jg2712";
Contig_10	ALN_BLOCK	exon	3378190	3379653	.	-	.	transcript_id "jg2713.t1"; gene_id "jg2713";
Contig_10	ALN_BLOCK	exon	3391911	3392910	.	-	.	transcript_id "jg2715.t1"; gene_id "jg2715";
Contig_10	ALN_BLOCK	exon	3434866	3437185	.	-	.	transcript_id "jg2716.t1"; gene_id "jg2716";
Contig_10	ALN_BLOCK	exon	3437476	3437523	.	-	.	transcript_id "jg2716.t1"; gene_id "jg2716";
Contig_10	ALN_BLOCK	exon	3437694	3453647	.	-	.	transcript_id "jg2716.t1"; gene_id "jg2716";
Contig_10	ALN_BLOCK	exon	3453901	3454046	.	-	.	transcript_id "jg2716.t1"; gene_id "jg2716";
Contig_10	ALN_BLOCK	exon	3454311	3464186	.	-	.	transcript_id "jg2716.t1"; gene_id "jg2716";
Contig_10	ALN_BLOCK	exon	3464813	3464834	.	-	.	transcript_id "jg2716.t1"; gene_id "jg2716";
Contig_10	ALN_BLOCK	exon	3469533	3470243	.	-	.	transcript_id "jg2718.t1"; gene_id "jg2718";
Contig_10	ALN_BLOCK	exon	3473503	3473806	.	-	.	transcript_id "jg2721.t1"; gene_id "jg2721";
Contig_10	ALN_BLOCK	exon	3473987	3474004	.	-	.	transcript_id "jg2721.t1"; gene_id "jg2721";
Contig_10	ALN_BLOCK	exon	3474216	3474319	.	-	.	transcript_id "jg2721.t1"; gene_id "jg2721";
Contig_10	ALN_BLOCK	exon	3474514	3474657	.	-	.	transcript_id "jg2721.t1"; gene_id "jg2721";
Contig_10	ALN_BLOCK	exon	3475252	3475586	.	-	.	transcript_id "jg2723.t1"; gene_id "jg2723";
Contig_10	ALN_BLOCK	exon	3475793	3476510	.	-	.	transcript_id "jg2723.t1"; gene_id "jg2723";
Contig_10	ALN_BLOCK	exon	3476840	3477666	.	-	.	transcript_id "jg2722.t1"; gene_id "jg2722";
Contig_10	ALN_BLOCK	exon	3478716	3479683	.	+	.	transcript_id "jg2724.t1"; gene_id "jg2724";
Contig_10	ALN_BLOCK	exon	3480182	3480581	.	+	.	transcript_id "jg2725.t1"; gene_id "jg2725";
Contig_10	ALN_BLOCK	exon	3483531	3483794	.	-	.	transcript_id "jg2728.t1"; gene_id "jg2728";
Contig_10	ALN_BLOCK	exon	3488549	3488958	.	+	.	transcript_id "jg2731.t1"; gene_id "jg2731";
Contig_10	ALN_BLOCK	exon	3492730	3494559	.	-	.	transcript_id "jg2732.t1"; gene_id "jg2732";
Contig_10	ALN_BLOCK	exon	3494710	3497747	.	-	.	transcript_id "jg2732.t1"; gene_id "jg2732";
Contig_10	ALN_BLOCK	exon	3506683	3509022	.	+	.	transcript_id "jg2734.t1"; gene_id "jg2734";
Contig_10	ALN_BLOCK	exon	3535666	3537009	.	-	.	transcript_id "jg2741.t1"; gene_id "jg2741";
Contig_10	ALN_BLOCK	exon	3639810	3644453	.	+	.	transcript_id "jg2750.t1"; gene_id "jg2750";
Contig_10	ALN_BLOCK	exon	3662727	3663185	.	+	.	transcript_id "jg2751.t1"; gene_id "jg2751";
Contig_10	ALN_BLOCK	exon	3663345	3669687	.	+	.	transcript_id "jg2751.t1"; gene_id "jg2751";
Contig_10	ALN_BLOCK	exon	3669840	3674873	.	+	.	transcript_id "jg2751.t1"; gene_id "jg2751";
Contig_10	ALN_BLOCK	exon	3675073	3675329	.	+	.	transcript_id "jg2751.t1"; gene_id "jg2751";
Contig_10	ALN_BLOCK	exon	3819812	3824125	.	-	.	transcript_id "jg2758.t1"; gene_id "jg2758";
Contig_10	ALN_BLOCK	exon	3824348	3824353	.	-	.	transcript_id "jg2758.t1"; gene_id "jg2758";
Contig_10	ALN_BLOCK	exon	3824629	3824663	.	-	.	transcript_id "jg2758.t1"; gene_id "jg2758";
Contig_10	ALN_BLOCK	exon	3824853	3824892	.	-	.	transcript_id "jg2758.t1"; gene_id "jg2758";
Contig_10	ALN_BLOCK	exon	3825162	3825630	.	-	.	transcript_id "jg2758.t1"; gene_id "jg2758";
Contig_10	ALN_BLOCK	exon	3866965	3867837	.	-	.	transcript_id "jg2761.t1"; gene_id "jg2761";
Contig_10	ALN_BLOCK	exon	3868214	3868759	.	-	.	transcript_id "jg2761.t1"; gene_id "jg2761";
Contig_10	ALN_BLOCK	exon	3875904	3876374	.	-	.	transcript_id "jg2763.t1"; gene_id "jg2763";
Contig_10	ALN_BLOCK	exon	3876633	3876937	.	-	.	transcript_id "jg2763.t1"; gene_id "jg2763";
Contig_10	ALN_BLOCK	exon	3961110	3964016	.	-	.	transcript_id "jg2766.t1"; gene_id "jg2766";
Contig_10	ALN_BLOCK	exon	3964643	3965338	.	+	.	transcript_id "jg2767.t1"; gene_id "jg2767";
Contig_10	ALN_BLOCK	exon	3965521	3966529	.	-	.	transcript_id "jg2768.t1"; gene_id "jg2768";
Contig_10	ALN_BLOCK	exon	3968298	3968593	.	+	.	transcript_id "jg2769.t1"; gene_id "jg2769";
Contig_10	ALN_BLOCK	exon	3968756	3969578	.	+	.	transcript_id "jg2769.t1"; gene_id "jg2769";
Contig_10	ALN_BLOCK	exon	3971565	3972024	.	+	.	transcript_id "jg2770.t1"; gene_id "jg2770";
Contig_10	ALN_BLOCK	exon	3972357	3972368	.	+	.	transcript_id "jg2770.t1"; gene_id "jg2770";
Contig_10	ALN_BLOCK	exon	3972568	3982369	.	+	.	transcript_id "jg2770.t1"; gene_id "jg2770";
Contig_10	ALN_BLOCK	exon	3982998	3985469	.	-	.	transcript_id "jg2771.t1"; gene_id "jg2771";
Contig_10	ALN_BLOCK	exon	3988811	3990722	.	+	.	transcript_id "jg2772.t1"; gene_id "jg2772";
Contig_10	ALN_BLOCK	exon	3990944	3992323	.	-	.	transcript_id "jg2773.t1"; gene_id "jg2773";
Contig_10	ALN_BLOCK	exon	3995024	3996858	.	+	.	transcript_id "jg2775.t1"; gene_id "jg2775";
Contig_10	ALN_BLOCK	exon	4017054	4022858	.	+	.	transcript_id "jg2780.t1"; gene_id "jg2780";
Contig_10	ALN_BLOCK	exon	4023025	4027009	.	+	.	transcript_id "jg2780.t1"; gene_id "jg2780";
Contig_10	ALN_BLOCK	exon	4027216	4030674	.	+	.	transcript_id "jg2780.t1"; gene_id "jg2780";
Contig_10	ALN_BLOCK	exon	4031411	4031426	.	+	.	transcript_id "jg2780.t1"; gene_id "jg2780";
Contig_10	ALN_BLOCK	exon	4031826	4032090	.	+	.	transcript_id "jg2780.t1"; gene_id "jg2780";
Contig_101	ALN_BLOCK	exon	406658	406989	.	+	.	transcript_id "jg17311.t1"; gene_id "jg17311";
Contig_102	ALN_BLOCK	exon	61673	62477	.	-	.	transcript_id "jg6666.t1"; gene_id "jg6666";
Contig_102	ALN_BLOCK	exon	362743	363536	.	-	.	transcript_id "jg6669.t1"; gene_id "jg6669";
Contig_106	ALN_BLOCK	exon	234140	235301	.	-	.	transcript_id "jg17390.t1"; gene_id "jg17390";
Contig_106	ALN_BLOCK	exon	236628	237005	.	-	.	transcript_id "jg17390.t1"; gene_id "jg17390";
Contig_106	ALN_BLOCK	exon	237189	244668	.	-	.	transcript_id "jg17390.t1"; gene_id "jg17390";
Contig_106	ALN_BLOCK	exon	244863	244973	.	-	.	transcript_id "jg17390.t1"; gene_id "jg17390";
Contig_106	ALN_BLOCK	exon	245152	245573	.	-	.	transcript_id "jg17390.t1"; gene_id "jg17390";
Contig_108	ALN_BLOCK	exon	19770	20249	.	+	.	transcript_id "jg17227.t1"; gene_id "jg17227";
Contig_108	ALN_BLOCK	exon	73798	74303	.	-	.	transcript_id "jg17228.t1"; gene_id "jg17228";
Contig_109	ALN_BLOCK	exon	107501	107714	.	+	.	transcript_id "jg6675.t1"; gene_id "jg6675";
Contig_109	ALN_BLOCK	exon	107956	108097	.	+	.	transcript_id "jg6675.t1"; gene_id "jg6675";
Contig_109	ALN_BLOCK	exon	108469	108485	.	+	.	transcript_id "jg6675.t1"; gene_id "jg6675";
Contig_109	ALN_BLOCK	exon	108916	108989	.	+	.	transcript_id "jg6675.t1"; gene_id "jg6675";
Contig_109	ALN_BLOCK	exon	109744	109774	.	+	.	transcript_id "jg6675.t1"; gene_id "jg6675";
Contig_109	ALN_BLOCK	exon	110939	110954	.	+	.	transcript_id "jg6675.t1"; gene_id "jg6675";
Contig_109	ALN_BLOCK	exon	111282	111297	.	+	.	transcript_id "jg6675.t1"; gene_id "jg6675";
Contig_109	ALN_BLOCK	exon	111472	111637	.	+	.	transcript_id "jg6675.t1"; gene_id "jg6675";
Contig_109	ALN_BLOCK	exon	111838	111877	.	+	.	transcript_id "jg6675.t1"; gene_id "jg6675";
Contig_109	ALN_BLOCK	exon	112104	112262	.	+	.	transcript_id "jg6675.t1"; gene_id "jg6675";
Contig_109	ALN_BLOCK	exon	112938	112973	.	+	.	transcript_id "jg6675.t1"; gene_id "jg6675";
Contig_109	ALN_BLOCK	exon	113143	113234	.	+	.	transcript_id "jg6675.t1"; gene_id "jg6675";
Contig_109	ALN_BLOCK	exon	113694	113722	.	+	.	transcript_id "jg6675.t1"; gene_id "jg6675";
Contig_109	ALN_BLOCK	exon	114015	114040	.	+	.	transcript_id "jg6675.t1"; gene_id "jg6675";
Contig_109	ALN_BLOCK	exon	114283	114296	.	+	.	transcript_id "jg6675.t1"; gene_id "jg6675";
Contig_109	ALN_BLOCK	exon	114550	114719	.	+	.	transcript_id "jg6675.t1"; gene_id "jg6675";
Contig_109	ALN_BLOCK	exon	115231	115246	.	+	.	transcript_id "jg6675.t1"; gene_id "jg6675";
Contig_109	ALN_BLOCK	exon	115417	115427	.	+	.	transcript_id "jg6675.t1"; gene_id "jg6675";
Contig_109	ALN_BLOCK	exon	115979	116407	.	+	.	transcript_id "jg6675.t1"; gene_id "jg6675";
Contig_109	ALN_BLOCK	exon	116686	116704	.	+	.	transcript_id "jg6675.t1"; gene_id "jg6675";
Contig_109	ALN_BLOCK	exon	117173	117179	.	+	.	transcript_id "jg6675.t1"; gene_id "jg6675";
Contig_109	ALN_BLOCK	exon	117723	117737	.	+	.	transcript_id "jg6675.t1"; gene_id "jg6675";
Contig_109	ALN_BLOCK	exon	118326	118348	.	+	.	transcript_id "jg6675.t1"; gene_id "jg6675";
Contig_109	ALN_BLOCK	exon	118538	118559	.	+	.	transcript_id "jg6675.t1"; gene_id "jg6675";
Contig_109	ALN_BLOCK	exon	118753	118895	.	+	.	transcript_id "jg6675.t1"; gene_id "jg6675";
Contig_109	ALN_BLOCK	exon	119592	119605	.	+	.	transcript_id "jg6675.t1"; gene_id "jg6675";
Contig_109	ALN_BLOCK	exon	119983	120138	.	+	.	transcript_id "jg6675.t1"; gene_id "jg6675";
Contig_109	ALN_BLOCK	exon	120332	120345	.	+	.	transcript_id "jg6675.t1"; gene_id "jg6675";
Contig_109	ALN_BLOCK	exon	120707	120733	.	+	.	transcript_id "jg6675.t1"; gene_id "jg6675";
Contig_109	ALN_BLOCK	exon	123390	123439	.	+	.	transcript_id "jg6675.t1"; gene_id "jg6675";
Contig_109	ALN_BLOCK	exon	125382	125400	.	+	.	transcript_id "jg6675.t1"; gene_id "jg6675";
Contig_109	ALN_BLOCK	exon	125569	125751	.	+	.	transcript_id "jg6675.t1"; gene_id "jg6675";
Contig_109	ALN_BLOCK	exon	126366	126373	.	+	.	transcript_id "jg6675.t1"; gene_id "jg6675";
Contig_109	ALN_BLOCK	exon	126915	126927	.	+	.	transcript_id "jg6675.t1"; gene_id "jg6675";
Contig_109	ALN_BLOCK	exon	127195	127319	.	+	.	transcript_id "jg6675.t1"; gene_id "jg6675";
Contig_109	ALN_BLOCK	exon	127537	127579	.	+	.	transcript_id "jg6675.t1"; gene_id "jg6675";
Contig_109	ALN_BLOCK	exon	128449	128472	.	+	.	transcript_id "jg6675.t1"; gene_id "jg6675";
Contig_109	ALN_BLOCK	exon	129224	129246	.	+	.	transcript_id "jg6675.t1"; gene_id "jg6675";
Contig_109	ALN_BLOCK	exon	129526	129618	.	+	.	transcript_id "jg6675.t1"; gene_id "jg6675";
Contig_109	ALN_BLOCK	exon	130135	130211	.	+	.	transcript_id "jg6675.t1"; gene_id "jg6675";
Contig_109	ALN_BLOCK	exon	130939	131047	.	+	.	transcript_id "jg6675.t1"; gene_id "jg6675";
Contig_109	ALN_BLOCK	exon	132337	132349	.	+	.	transcript_id "jg6675.t1"; gene_id "jg6675";
Contig_109	ALN_BLOCK	exon	133682	133833	.	+	.	transcript_id "jg6675.t1"; gene_id "jg6675";
Contig_109	ALN_BLOCK	exon	134698	134726	.	+	.	transcript_id "jg6675.t1"; gene_id "jg6675";
Contig_109	ALN_BLOCK	exon	135053	135099	.	+	.	transcript_id "jg6675.t1"; gene_id "jg6675";
Contig_109	ALN_BLOCK	exon	135902	135932	.	+	.	transcript_id "jg6675.t1"; gene_id "jg6675";
Contig_109	ALN_BLOCK	exon	136131	136229	.	+	.	transcript_id "jg6675.t1"; gene_id "jg6675";
Contig_109	ALN_BLOCK	exon	136606	136626	.	+	.	transcript_id "jg6675.t1"; gene_id "jg6675";
Contig_109	ALN_BLOCK	exon	137082	137093	.	+	.	transcript_id "jg6675.t1"; gene_id "jg6675";
Contig_109	ALN_BLOCK	exon	138364	138383	.	+	.	transcript_id "jg6675.t1"; gene_id "jg6675";
Contig_109	ALN_BLOCK	exon	139669	139727	.	+	.	transcript_id "jg6675.t1"; gene_id "jg6675";
Contig_109	ALN_BLOCK	exon	140134	141654	.	+	.	transcript_id "jg6675.t1"; gene_id "jg6675";
Contig_109	ALN_BLOCK	exon	141805	142234	.	+	.	transcript_id "jg6675.t1"; gene_id "jg6675";
Contig_109	ALN_BLOCK	exon	269394	270402	.	-	.	transcript_id "jg6676.t1"; gene_id "jg6676";
Contig_109	ALN_BLOCK	exon	468333	469109	.	+	.	transcript_id "jg6690.t1"; gene_id "jg6690";
Contig_109	ALN_BLOCK	exon	469145	469672	.	-	.	transcript_id "jg6691.t1"; gene_id "jg6691";
Contig_11	ALN_BLOCK	exon	8079	9086	.	+	.	transcript_id "jg3124.t1"; gene_id "jg3124";
Contig_11	ALN_BLOCK	exon	9637	10943	.	-	.	transcript_id "jg3125.t1"; gene_id "jg3125";
Contig_11	ALN_BLOCK	exon	13467	14093	.	-	.	transcript_id "jg3127.t1"; gene_id "jg3127";
Contig_11	ALN_BLOCK	exon	14869	16302	.	+	.	transcript_id "jg3128.t1"; gene_id "jg3128";
Contig_11	ALN_BLOCK	exon	17748	19133	.	-	.	transcript_id "jg3129.t1"; gene_id "jg3129";
Contig_11	ALN_BLOCK	exon	19870	20946	.	+	.	transcript_id "jg3130.t1"; gene_id "jg3130";
Contig_11	ALN_BLOCK	exon	21675	23099	.	-	.	transcript_id "jg3131.t1"; gene_id "jg3131";
Contig_11	ALN_BLOCK	exon	23379	23861	.	-	.	transcript_id "jg3132.t1"; gene_id "jg3132";
Contig_11	ALN_BLOCK	exon	24725	26164	.	-	.	transcript_id "jg3133.t1"; gene_id "jg3133";
Contig_11	ALN_BLOCK	exon	26773	28269	.	+	.	transcript_id "jg3134.t1"; gene_id "jg3134";
Contig_11	ALN_BLOCK	exon	28764	29704	.	+	.	transcript_id "jg3135.t1"; gene_id "jg3135";
Contig_11	ALN_BLOCK	exon	32042	33499	.	+	.	transcript_id "jg3136.t1"; gene_id "jg3136";
Contig_11	ALN_BLOCK	exon	36146	37084	.	-	.	transcript_id "jg3137.t1"; gene_id "jg3137";
Contig_11	ALN_BLOCK	exon	37408	37605	.	-	.	transcript_id "jg3137.t1"; gene_id "jg3137";
Contig_11	ALN_BLOCK	exon	38762	40996	.	-	.	transcript_id "jg3138.t1"; gene_id "jg3138";
Contig_11	ALN_BLOCK	exon	42087	43853	.	-	.	transcript_id "jg3139.t1"; gene_id "jg3139";
Contig_11	ALN_BLOCK	exon	49353	49937	.	+	.	transcript_id "jg3140.t1"; gene_id "jg3140";
Contig_11	ALN_BLOCK	exon	50166	51870	.	+	.	transcript_id "jg3140.t1"; gene_id "jg3140";
Contig_11	ALN_BLOCK	exon	52106	54009	.	+	.	transcript_id "jg3140.t1"; gene_id "jg3140";
Contig_11	ALN_BLOCK	exon	54163	55938	.	+	.	transcript_id "jg3140.t1"; gene_id "jg3140";
Contig_11	ALN_BLOCK	exon	56132	56534	.	+	.	transcript_id "jg3140.t1"; gene_id "jg3140";
Contig_11	ALN_BLOCK	exon	58028	59912	.	+	.	transcript_id "jg3141.t1"; gene_id "jg3141";
Contig_11	ALN_BLOCK	exon	60007	61920	.	-	.	transcript_id "jg3142.t1"; gene_id "jg3142";
Contig_11	ALN_BLOCK	exon	74934	75570	.	+	.	transcript_id "jg3143.t1"; gene_id "jg3143";
Contig_11	ALN_BLOCK	exon	75753	77482	.	+	.	transcript_id "jg3143.t1"; gene_id "jg3143";
Contig_11	ALN_BLOCK	exon	81744	84338	.	+	.	transcript_id "jg3144.t1"; gene_id "jg3144";
Contig_11	ALN_BLOCK	exon	84512	85047	.	+	.	transcript_id "jg3144.t1"; gene_id "jg3144";
Contig_11	ALN_BLOCK	exon	93662	94213	.	+	.	transcript_id "jg3145.t1"; gene_id "jg3145";
Contig_11	ALN_BLOCK	exon	98459	99826	.	+	.	transcript_id "jg3146.t1"; gene_id "jg3146";
Contig_11	ALN_BLOCK	exon	103005	104864	.	+	.	transcript_id "jg3147.t1"; gene_id "jg3147";
Contig_11	ALN_BLOCK	exon	108178	108617	.	-	.	transcript_id "jg3148.t1"; gene_id "jg3148";
Contig_11	ALN_BLOCK	exon	108938	110565	.	-	.	transcript_id "jg3148.t1"; gene_id "jg3148";
Contig_11	ALN_BLOCK	exon	111290	115202	.	+	.	transcript_id "jg3149.t1"; gene_id "jg3149";
Contig_11	ALN_BLOCK	exon	117372	122368	.	-	.	transcript_id "jg3150.t1"; gene_id "jg3150";
Contig_11	ALN_BLOCK	exon	132668	147662	.	+	.	transcript_id "jg3152.t1"; gene_id "jg3152";
Contig_11	ALN_BLOCK	exon	154539	154798	.	+	.	transcript_id "jg3154.t1"; gene_id "jg3154";
Contig_11	ALN_BLOCK	exon	155138	155289	.	+	.	transcript_id "jg3154.t1"; gene_id "jg3154";
Contig_11	ALN_BLOCK	exon	155731	157340	.	+	.	transcript_id "jg3154.t1"; gene_id "jg3154";
Contig_11	ALN_BLOCK	exon	166223	166605	.	-	.	transcript_id "jg3155.t1"; gene_id "jg3155";
Contig_11	ALN_BLOCK	exon	166984	169056	.	-	.	transcript_id "jg3155.t1"; gene_id "jg3155";
Contig_11	ALN_BLOCK	exon	169244	169385	.	-	.	transcript_id "jg3155.t1"; gene_id "jg3155";
Contig_11	ALN_BLOCK	exon	169561	169935	.	-	.	transcript_id "jg3155.t1"; gene_id "jg3155";
Contig_11	ALN_BLOCK	exon	170408	171351	.	-	.	transcript_id "jg3155.t1"; gene_id "jg3155";
Contig_11	ALN_BLOCK	exon	171605	171909	.	-	.	transcript_id "jg3155.t1"; gene_id "jg3155";
Contig_11	ALN_BLOCK	exon	197574	197792	.	-	.	transcript_id "jg3156.t1"; gene_id "jg3156";
Contig_11	ALN_BLOCK	exon	216963	217576	.	+	.	transcript_id "jg3157.t1"; gene_id "jg3157";
Contig_11	ALN_BLOCK	exon	217803	217812	.	+	.	transcript_id "jg3157.t1"; gene_id "jg3157";
Contig_11	ALN_BLOCK	exon	217976	221522	.	+	.	transcript_id "jg3157.t1"; gene_id "jg3157";
Contig_11	ALN_BLOCK	exon	221677	222537	.	+	.	transcript_id "jg3157.t1"; gene_id "jg3157";
Contig_11	ALN_BLOCK	exon	222778	227442	.	+	.	transcript_id "jg3157.t1"; gene_id "jg3157";
Contig_11	ALN_BLOCK	exon	227700	228667	.	+	.	transcript_id "jg3157.t1"; gene_id "jg3157";
Contig_11	ALN_BLOCK	exon	228835	231383	.	+	.	transcript_id "jg3157.t1"; gene_id "jg3157";
Contig_11	ALN_BLOCK	exon	231689	234324	.	+	.	transcript_id "jg3157.t1"; gene_id "jg3157";
Contig_11	ALN_BLOCK	exon	234479	235108	.	+	.	transcript_id "jg3157.t1"; gene_id "jg3157";
Contig_11	ALN_BLOCK	exon	235385	240306	.	+	.	transcript_id "jg3157.t1"; gene_id "jg3157";
Contig_11	ALN_BLOCK	exon	240555	240675	.	+	.	transcript_id "jg3157.t1"; gene_id "jg3157";
Contig_11	ALN_BLOCK	exon	240839	253551	.	+	.	transcript_id "jg3157.t1"; gene_id "jg3157";
Contig_11	ALN_BLOCK	exon	259252	263811	.	-	.	transcript_id "jg3158.t1"; gene_id "jg3158";
Contig_11	ALN_BLOCK	exon	264542	265174	.	-	.	transcript_id "jg3158.t1"; gene_id "jg3158";
Contig_11	ALN_BLOCK	exon	302735	303592	.	+	.	transcript_id "jg3162.t1"; gene_id "jg3162";
Contig_11	ALN_BLOCK	exon	327757	330207	.	-	.	transcript_id "jg3164.t1"; gene_id "jg3164";
Contig_11	ALN_BLOCK	exon	330377	331209	.	-	.	transcript_id "jg3164.t1"; gene_id "jg3164";
Contig_11	ALN_BLOCK	exon	379769	380797	.	-	.	transcript_id "jg3167.t1"; gene_id "jg3167";
Contig_11	ALN_BLOCK	exon	380999	382454	.	-	.	transcript_id "jg3167.t1"; gene_id "jg3167";
Contig_11	ALN_BLOCK	exon	382771	384403	.	-	.	transcript_id "jg3167.t1"; gene_id "jg3167";
Contig_11	ALN_BLOCK	exon	398861	399264	.	+	.	transcript_id "jg3171.t1"; gene_id "jg3171";
Contig_11	ALN_BLOCK	exon	399542	399560	.	+	.	transcript_id "jg3171.t1"; gene_id "jg3171";
Contig_11	ALN_BLOCK	exon	399901	399911	.	+	.	transcript_id "jg3171.t1"; gene_id "jg3171";
Contig_11	ALN_BLOCK	exon	400585	400860	.	+	.	transcript_id "jg3171.t1"; gene_id "jg3171";
Contig_11	ALN_BLOCK	exon	401184	402965	.	+	.	transcript_id "jg3171.t1"; gene_id "jg3171";
Contig_11	ALN_BLOCK	exon	403157	404116	.	+	.	transcript_id "jg3171.t1"; gene_id "jg3171";
Contig_11	ALN_BLOCK	exon	404651	410921	.	+	.	transcript_id "jg3171.t1"; gene_id "jg3171";
Contig_11	ALN_BLOCK	exon	413027	415968	.	+	.	transcript_id "jg3171.t1"; gene_id "jg3171";
Contig_11	ALN_BLOCK	exon	416458	416490	.	+	.	transcript_id "jg3171.t1"; gene_id "jg3171";
Contig_11	ALN_BLOCK	exon	417021	419159	.	+	.	transcript_id "jg3171.t1"; gene_id "jg3171";
Contig_11	ALN_BLOCK	exon	421057	421850	.	+	.	transcript_id "jg3172.t1"; gene_id "jg3172";
Contig_11	ALN_BLOCK	exon	422018	426070	.	+	.	transcript_id "jg3172.t1"; gene_id "jg3172";
Contig_11	ALN_BLOCK	exon	426368	428433	.	-	.	transcript_id "jg3173.t1"; gene_id "jg3173";
Contig_11	ALN_BLOCK	exon	434081	434090	.	+	.	transcript_id "jg3174.t1"; gene_id "jg3174";
Contig_11	ALN_BLOCK	exon	435012	437338	.	+	.	transcript_id "jg3174.t1"; gene_id "jg3174";
Contig_11	ALN_BLOCK	exon	440114	440815	.	-	.	transcript_id "jg3175.t1"; gene_id "jg3175";
Contig_11	ALN_BLOCK	exon	457641	458213	.	+	.	transcript_id "jg3177.t1"; gene_id "jg3177";
Contig_11	ALN_BLOCK	exon	458458	461230	.	+	.	transcript_id "jg3177.t1"; gene_id "jg3177";
Contig_11	ALN_BLOCK	exon	475132	475644	.	+	.	transcript_id "jg3178.t1"; gene_id "jg3178";
Contig_11	ALN_BLOCK	exon	523207	524194	.	+	.	transcript_id "jg3179.t1"; gene_id "jg3179";
Contig_11	ALN_BLOCK	exon	524415	526587	.	+	.	transcript_id "jg3179.t1"; gene_id "jg3179";
Contig_11	ALN_BLOCK	exon	526740	529978	.	+	.	transcript_id "jg3179.t1"; gene_id "jg3179";
Contig_11	ALN_BLOCK	exon	530167	531143	.	+	.	transcript_id "jg3179.t1"; gene_id "jg3179";
Contig_11	ALN_BLOCK	exon	531326	534459	.	+	.	transcript_id "jg3179.t1"; gene_id "jg3179";
Contig_11	ALN_BLOCK	exon	534674	535966	.	+	.	transcript_id "jg3179.t1"; gene_id "jg3179";
Contig_11	ALN_BLOCK	exon	536138	536214	.	+	.	transcript_id "jg3179.t1"; gene_id "jg3179";
Contig_11	ALN_BLOCK	exon	536384	539528	.	+	.	transcript_id "jg3179.t1"; gene_id "jg3179";
Contig_11	ALN_BLOCK	exon	540131	543286	.	+	.	transcript_id "jg3179.t1"; gene_id "jg3179";
Contig_11	ALN_BLOCK	exon	543623	543633	.	+	.	transcript_id "jg3179.t1"; gene_id "jg3179";
Contig_11	ALN_BLOCK	exon	544187	545198	.	+	.	transcript_id "jg3179.t1"; gene_id "jg3179";
Contig_11	ALN_BLOCK	exon	545389	545652	.	+	.	transcript_id "jg3179.t1"; gene_id "jg3179";
Contig_11	ALN_BLOCK	exon	545828	546978	.	+	.	transcript_id "jg3179.t1"; gene_id "jg3179";
Contig_11	ALN_BLOCK	exon	547330	547448	.	+	.	transcript_id "jg3179.t1"; gene_id "jg3179";
Contig_11	ALN_BLOCK	exon	547648	550629	.	+	.	transcript_id "jg3179.t1"; gene_id "jg3179";
Contig_11	ALN_BLOCK	exon	550793	557222	.	+	.	transcript_id "jg3179.t1"; gene_id "jg3179";
Contig_11	ALN_BLOCK	exon	557389	558861	.	+	.	transcript_id "jg3179.t1"; gene_id "jg3179";
Contig_11	ALN_BLOCK	exon	562740	565055	.	+	.	transcript_id "jg3181.t1"; gene_id "jg3181";
Contig_11	ALN_BLOCK	exon	572529	574876	.	+	.	transcript_id "jg3182.t1"; gene_id "jg3182";
Contig_11	ALN_BLOCK	exon	575031	576400	.	+	.	transcript_id "jg3182.t1"; gene_id "jg3182";
Contig_11	ALN_BLOCK	exon	578106	580438	.	-	.	transcript_id "jg3183.t1"; gene_id "jg3183";
Contig_11	ALN_BLOCK	exon	585117	586128	.	-	.	transcript_id "jg3185.t1"; gene_id "jg3185";
Contig_11	ALN_BLOCK	exon	586467	587858	.	-	.	transcript_id "jg3185.t1"; gene_id "jg3185";
Contig_11	ALN_BLOCK	exon	591167	597732	.	+	.	transcript_id "jg3186.t1"; gene_id "jg3186";
Contig_11	ALN_BLOCK	exon	597909	598169	.	+	.	transcript_id "jg3186.t1"; gene_id "jg3186";
Contig_11	ALN_BLOCK	exon	598430	598465	.	+	.	transcript_id "jg3186.t1"; gene_id "jg3186";
Contig_11	ALN_BLOCK	exon	598669	599698	.	+	.	transcript_id "jg3186.t1"; gene_id "jg3186";
Contig_11	ALN_BLOCK	exon	605105	606088	.	+	.	transcript_id "jg3187.t1"; gene_id "jg3187";
Contig_11	ALN_BLOCK	exon	606436	606448	.	+	.	transcript_id "jg3187.t1"; gene_id "jg3187";
Contig_11	ALN_BLOCK	exon	606609	607366	.	+	.	transcript_id "jg3187.t1"; gene_id "jg3187";
Contig_11	ALN_BLOCK	exon	607543	607830	.	+	.	transcript_id "jg3187.t1"; gene_id "jg3187";
Contig_11	ALN_BLOCK	exon	659465	660473	.	+	.	transcript_id "jg3188.t1"; gene_id "jg3188";
Contig_11	ALN_BLOCK	exon	666430	667561	.	-	.	transcript_id "jg3189.t1"; gene_id "jg3189";
Contig_11	ALN_BLOCK	exon	698759	699314	.	+	.	transcript_id "jg3191.t1"; gene_id "jg3191";
Contig_11	ALN_BLOCK	exon	699587	699593	.	+	.	transcript_id "jg3191.t1"; gene_id "jg3191";
Contig_11	ALN_BLOCK	exon	700013	700206	.	+	.	transcript_id "jg3191.t1"; gene_id "jg3191";
Contig_11	ALN_BLOCK	exon	701834	702003	.	-	.	transcript_id "jg3192.t1"; gene_id "jg3192";
Contig_11	ALN_BLOCK	exon	702190	702941	.	-	.	transcript_id "jg3192.t1"; gene_id "jg3192";
Contig_11	ALN_BLOCK	exon	703687	708534	.	+	.	transcript_id "jg3193.t1"; gene_id "jg3193";
Contig_11	ALN_BLOCK	exon	708931	709974	.	-	.	transcript_id "jg3194.t1"; gene_id "jg3194";
Contig_11	ALN_BLOCK	exon	718549	718926	.	-	.	transcript_id "jg3196.t1"; gene_id "jg3196";
Contig_11	ALN_BLOCK	exon	720222	720542	.	+	.	transcript_id "jg3197.t1"; gene_id "jg3197";
Contig_11	ALN_BLOCK	exon	720724	721596	.	+	.	transcript_id "jg3197.t1"; gene_id "jg3197";
Contig_11	ALN_BLOCK	exon	726423	730830	.	+	.	transcript_id "jg3200.t1"; gene_id "jg3200";
Contig_11	ALN_BLOCK	exon	731209	733458	.	+	.	transcript_id "jg3200.t1"; gene_id "jg3200";
Contig_11	ALN_BLOCK	exon	733614	734773	.	+	.	transcript_id "jg3200.t1"; gene_id "jg3200";
Contig_11	ALN_BLOCK	exon	735090	735155	.	+	.	transcript_id "jg3200.t1"; gene_id "jg3200";
Contig_11	ALN_BLOCK	exon	736105	737446	.	+	.	transcript_id "jg3200.t1"; gene_id "jg3200";
Contig_11	ALN_BLOCK	exon	737677	737959	.	+	.	transcript_id "jg3200.t1"; gene_id "jg3200";
Contig_11	ALN_BLOCK	exon	742485	744557	.	-	.	transcript_id "jg3201.t1"; gene_id "jg3201";
Contig_11	ALN_BLOCK	exon	744958	747704	.	-	.	transcript_id "jg3201.t1"; gene_id "jg3201";
Contig_11	ALN_BLOCK	exon	748533	749123	.	-	.	transcript_id "jg3201.t1"; gene_id "jg3201";
Contig_11	ALN_BLOCK	exon	768246	769040	.	+	.	transcript_id "jg3203.t1"; gene_id "jg3203";
Contig_11	ALN_BLOCK	exon	769410	771752	.	-	.	transcript_id "jg3204.t1"; gene_id "jg3204";
Contig_11	ALN_BLOCK	exon	773109	774092	.	+	.	transcript_id "jg3205.t1"; gene_id "jg3205";
Contig_11	ALN_BLOCK	exon	775277	776142	.	-	.	transcript_id "jg3206.t1"; gene_id "jg3206";
Contig_11	ALN_BLOCK	exon	777760	778350	.	+	.	transcript_id "jg3207.t1"; gene_id "jg3207";
Contig_11	ALN_BLOCK	exon	779270	779361	.	-	.	transcript_id "jg3208.t1"; gene_id "jg3208";
Contig_11	ALN_BLOCK	exon	779785	780490	.	-	.	transcript_id "jg3208.t1"; gene_id "jg3208";
Contig_11	ALN_BLOCK	exon	780815	781147	.	-	.	transcript_id "jg3209.t1"; gene_id "jg3209";
Contig_11	ALN_BLOCK	exon	781399	781409	.	-	.	transcript_id "jg3209.t1"; gene_id "jg3209";
Contig_11	ALN_BLOCK	exon	781640	781946	.	-	.	transcript_id "jg3209.t1"; gene_id "jg3209";
Contig_11	ALN_BLOCK	exon	784699	784826	.	+	.	transcript_id "jg3210.t1"; gene_id "jg3210";
Contig_11	ALN_BLOCK	exon	784980	786224	.	+	.	transcript_id "jg3210.t1"; gene_id "jg3210";
Contig_11	ALN_BLOCK	exon	787078	787644	.	-	.	transcript_id "jg3211.t1"; gene_id "jg3211";
Contig_11	ALN_BLOCK	exon	788124	788139	.	-	.	transcript_id "jg3211.t1"; gene_id "jg3211";
Contig_11	ALN_BLOCK	exon	789147	802240	.	-	.	transcript_id "jg3211.t1"; gene_id "jg3211";
Contig_11	ALN_BLOCK	exon	802635	804747	.	-	.	transcript_id "jg3211.t1"; gene_id "jg3211";
Contig_11	ALN_BLOCK	exon	806361	807549	.	+	.	transcript_id "jg3212.t1"; gene_id "jg3212";
Contig_11	ALN_BLOCK	exon	807678	808400	.	-	.	transcript_id "jg3213.t1"; gene_id "jg3213";
Contig_11	ALN_BLOCK	exon	822315	822887	.	+	.	transcript_id "jg3214.t1"; gene_id "jg3214";
Contig_11	ALN_BLOCK	exon	879866	880601	.	-	.	transcript_id "jg3219.t1"; gene_id "jg3219";
Contig_11	ALN_BLOCK	exon	897467	897480	.	+	.	transcript_id "jg3221.t1"; gene_id "jg3221";
Contig_11	ALN_BLOCK	exon	899141	899155	.	+	.	transcript_id "jg3221.t1"; gene_id "jg3221";
Contig_11	ALN_BLOCK	exon	899690	901253	.	+	.	transcript_id "jg3221.t1"; gene_id "jg3221";
Contig_11	ALN_BLOCK	exon	901481	901490	.	+	.	transcript_id "jg3221.t1"; gene_id "jg3221";
Contig_11	ALN_BLOCK	exon	901673	903176	.	+	.	transcript_id "jg3221.t1"; gene_id "jg3221";
Contig_11	ALN_BLOCK	exon	939629	940402	.	+	.	transcript_id "jg3223.t1"; gene_id "jg3223";
Contig_11	ALN_BLOCK	exon	940793	941574	.	+	.	transcript_id "jg3223.t1"; gene_id "jg3223";
Contig_11	ALN_BLOCK	exon	953194	955541	.	+	.	transcript_id "jg3224.t1"; gene_id "jg3224";
Contig_11	ALN_BLOCK	exon	957677	959869	.	-	.	transcript_id "jg3225.t1"; gene_id "jg3225";
Contig_11	ALN_BLOCK	exon	961035	963131	.	+	.	transcript_id "jg3226.t1"; gene_id "jg3226";
Contig_11	ALN_BLOCK	exon	964348	964656	.	-	.	transcript_id "jg3227.t1"; gene_id "jg3227";
Contig_11	ALN_BLOCK	exon	965423	967232	.	-	.	transcript_id "jg3227.t1"; gene_id "jg3227";
Contig_11	ALN_BLOCK	exon	967416	968845	.	-	.	transcript_id "jg3227.t1"; gene_id "jg3227";
Contig_11	ALN_BLOCK	exon	972058	974582	.	-	.	transcript_id "jg3228.t1"; gene_id "jg3228";
Contig_11	ALN_BLOCK	exon	981632	987202	.	+	.	transcript_id "jg3229.t1"; gene_id "jg3229";
Contig_11	ALN_BLOCK	exon	987419	987433	.	+	.	transcript_id "jg3229.t1"; gene_id "jg3229";
Contig_11	ALN_BLOCK	exon	988085	989537	.	+	.	transcript_id "jg3229.t1"; gene_id "jg3229";
Contig_11	ALN_BLOCK	exon	991567	991856	.	+	.	transcript_id "jg3230.t1"; gene_id "jg3230";
Contig_11	ALN_BLOCK	exon	992051	992880	.	+	.	transcript_id "jg3230.t1"; gene_id "jg3230";
Contig_11	ALN_BLOCK	exon	993121	993871	.	+	.	transcript_id "jg3230.t1"; gene_id "jg3230";
Contig_11	ALN_BLOCK	exon	994064	994600	.	-	.	transcript_id "jg3231.t1"; gene_id "jg3231";
Contig_11	ALN_BLOCK	exon	994874	995565	.	-	.	transcript_id "jg3231.t1"; gene_id "jg3231";
Contig_11	ALN_BLOCK	exon	996061	997751	.	+	.	transcript_id "jg3232.t1"; gene_id "jg3232";
Contig_11	ALN_BLOCK	exon	997929	999142	.	-	.	transcript_id "jg3233.t1"; gene_id "jg3233";
Contig_11	ALN_BLOCK	exon	1000410	1002216	.	+	.	transcript_id "jg3234.t1"; gene_id "jg3234";
Contig_11	ALN_BLOCK	exon	1008372	1012262	.	+	.	transcript_id "jg3235.t1"; gene_id "jg3235";
Contig_11	ALN_BLOCK	exon	1015312	1015626	.	+	.	transcript_id "jg3236.t1"; gene_id "jg3236";
Contig_11	ALN_BLOCK	exon	1019278	1021409	.	-	.	transcript_id "jg3237.t1"; gene_id "jg3237";
Contig_11	ALN_BLOCK	exon	1027227	1027581	.	+	.	transcript_id "jg3238.t1"; gene_id "jg3238";
Contig_11	ALN_BLOCK	exon	1027955	1027978	.	+	.	transcript_id "jg3238.t1"; gene_id "jg3238";
Contig_11	ALN_BLOCK	exon	1028423	1029419	.	+	.	transcript_id "jg3238.t1"; gene_id "jg3238";
Contig_11	ALN_BLOCK	exon	1029683	1030550	.	+	.	transcript_id "jg3238.t1"; gene_id "jg3238";
Contig_11	ALN_BLOCK	exon	1035176	1037514	.	+	.	transcript_id "jg3239.t1"; gene_id "jg3239";
Contig_11	ALN_BLOCK	exon	1037709	1039291	.	+	.	transcript_id "jg3239.t1"; gene_id "jg3239";
Contig_11	ALN_BLOCK	exon	1039616	1045783	.	+	.	transcript_id "jg3239.t1"; gene_id "jg3239";
Contig_11	ALN_BLOCK	exon	1046034	1046141	.	+	.	transcript_id "jg3239.t1"; gene_id "jg3239";
Contig_11	ALN_BLOCK	exon	1046425	1046565	.	+	.	transcript_id "jg3239.t1"; gene_id "jg3239";
Contig_11	ALN_BLOCK	exon	1046943	1047495	.	-	.	transcript_id "jg3240.t1"; gene_id "jg3240";
Contig_11	ALN_BLOCK	exon	1047770	1048583	.	-	.	transcript_id "jg3240.t1"; gene_id "jg3240";
Contig_11	ALN_BLOCK	exon	1049063	1049073	.	-	.	transcript_id "jg3240.t1"; gene_id "jg3240";
Contig_11	ALN_BLOCK	exon	1049246	1050268	.	-	.	transcript_id "jg3240.t1"; gene_id "jg3240";
Contig_11	ALN_BLOCK	exon	1050646	1052198	.	-	.	transcript_id "jg3240.t1"; gene_id "jg3240";
Contig_11	ALN_BLOCK	exon	1052375	1052459	.	-	.	transcript_id "jg3240.t1"; gene_id "jg3240";
Contig_11	ALN_BLOCK	exon	1052639	1052655	.	-	.	transcript_id "jg3240.t1"; gene_id "jg3240";
Contig_11	ALN_BLOCK	exon	1052810	1052822	.	-	.	transcript_id "jg3240.t1"; gene_id "jg3240";
Contig_11	ALN_BLOCK	exon	1053017	1053404	.	-	.	transcript_id "jg3240.t1"; gene_id "jg3240";
Contig_11	ALN_BLOCK	exon	1053556	1053573	.	-	.	transcript_id "jg3240.t1"; gene_id "jg3240";
Contig_11	ALN_BLOCK	exon	1053929	1054653	.	-	.	transcript_id "jg3240.t1"; gene_id "jg3240";
Contig_11	ALN_BLOCK	exon	1054922	1055231	.	-	.	transcript_id "jg3240.t1"; gene_id "jg3240";
Contig_11	ALN_BLOCK	exon	1055606	1056415	.	-	.	transcript_id "jg3240.t1"; gene_id "jg3240";
Contig_11	ALN_BLOCK	exon	1056666	1056682	.	-	.	transcript_id "jg3240.t1"; gene_id "jg3240";
Contig_11	ALN_BLOCK	exon	1056998	1057526	.	-	.	transcript_id "jg3240.t1"; gene_id "jg3240";
Contig_11	ALN_BLOCK	exon	1068947	1069323	.	+	.	transcript_id "jg3241.t1"; gene_id "jg3241";
Contig_11	ALN_BLOCK	exon	1069533	1069612	.	+	.	transcript_id "jg3241.t1"; gene_id "jg3241";
Contig_11	ALN_BLOCK	exon	1069808	1071276	.	+	.	transcript_id "jg3241.t1"; gene_id "jg3241";
Contig_11	ALN_BLOCK	exon	1072872	1073838	.	+	.	transcript_id "jg3242.t1"; gene_id "jg3242";
Contig_11	ALN_BLOCK	exon	1074479	1074504	.	+	.	transcript_id "jg3242.t1"; gene_id "jg3242";
Contig_11	ALN_BLOCK	exon	1074993	1075010	.	+	.	transcript_id "jg3242.t1"; gene_id "jg3242";
Contig_11	ALN_BLOCK	exon	1075166	1075199	.	+	.	transcript_id "jg3242.t1"; gene_id "jg3242";
Contig_11	ALN_BLOCK	exon	1076515	1077667	.	-	.	transcript_id "jg3243.t1"; gene_id "jg3243";
Contig_11	ALN_BLOCK	exon	1077947	1078599	.	-	.	transcript_id "jg3243.t1"; gene_id "jg3243";
Contig_11	ALN_BLOCK	exon	1079855	1081256	.	+	.	transcript_id "jg3244.t1"; gene_id "jg3244";
Contig_11	ALN_BLOCK	exon	1081625	1082815	.	-	.	transcript_id "jg3245.t1"; gene_id "jg3245";
Contig_11	ALN_BLOCK	exon	1084806	1086873	.	+	.	transcript_id "jg3246.t1"; gene_id "jg3246";
Contig_11	ALN_BLOCK	exon	1087178	1087192	.	+	.	transcript_id "jg3246.t1"; gene_id "jg3246";
Contig_11	ALN_BLOCK	exon	1087671	1088386	.	+	.	transcript_id "jg3246.t1"; gene_id "jg3246";
Contig_11	ALN_BLOCK	exon	1088817	1090753	.	-	.	transcript_id "jg3247.t1"; gene_id "jg3247";
Contig_11	ALN_BLOCK	exon	1093456	1093568	.	+	.	transcript_id "jg3248.t1"; gene_id "jg3248";
Contig_11	ALN_BLOCK	exon	1093780	1095516	.	+	.	transcript_id "jg3248.t1"; gene_id "jg3248";
Contig_11	ALN_BLOCK	exon	1095934	1098429	.	-	.	transcript_id "jg3249.t1"; gene_id "jg3249";
Contig_11	ALN_BLOCK	exon	1099260	1102661	.	+	.	transcript_id "jg3250.t1"; gene_id "jg3250";
Contig_11	ALN_BLOCK	exon	1102910	1103404	.	+	.	transcript_id "jg3250.t1"; gene_id "jg3250";
Contig_11	ALN_BLOCK	exon	1104105	1106260	.	+	.	transcript_id "jg3251.t1"; gene_id "jg3251";
Contig_11	ALN_BLOCK	exon	1106693	1107074	.	+	.	transcript_id "jg3252.t1"; gene_id "jg3252";
Contig_11	ALN_BLOCK	exon	1107505	1107937	.	+	.	transcript_id "jg3252.t1"; gene_id "jg3252";
Contig_11	ALN_BLOCK	exon	1108543	1109112	.	+	.	transcript_id "jg3253.t1"; gene_id "jg3253";
Contig_11	ALN_BLOCK	exon	1109347	1110805	.	+	.	transcript_id "jg3253.t1"; gene_id "jg3253";
Contig_11	ALN_BLOCK	exon	1111420	1112903	.	-	.	transcript_id "jg3254.t1"; gene_id "jg3254";
Contig_11	ALN_BLOCK	exon	1114195	1115876	.	+	.	transcript_id "jg3255.t1"; gene_id "jg3255";
Contig_11	ALN_BLOCK	exon	1116956	1117286	.	-	.	transcript_id "jg3256.t1"; gene_id "jg3256";
Contig_11	ALN_BLOCK	exon	1117470	1120084	.	-	.	transcript_id "jg3256.t1"; gene_id "jg3256";
Contig_11	ALN_BLOCK	exon	1120288	1121046	.	-	.	transcript_id "jg3256.t1"; gene_id "jg3256";
Contig_11	ALN_BLOCK	exon	1122842	1125843	.	-	.	transcript_id "jg3257.t1"; gene_id "jg3257";
Contig_11	ALN_BLOCK	exon	1126192	1126361	.	-	.	transcript_id "jg3257.t1"; gene_id "jg3257";
Contig_11	ALN_BLOCK	exon	1126518	1126823	.	-	.	transcript_id "jg3257.t1"; gene_id "jg3257";
Contig_11	ALN_BLOCK	exon	1190163	1191527	.	-	.	transcript_id "jg3261.t1"; gene_id "jg3261";
Contig_11	ALN_BLOCK	exon	1191766	1193998	.	-	.	transcript_id "jg3261.t1"; gene_id "jg3261";
Contig_11	ALN_BLOCK	exon	1194201	1195863	.	-	.	transcript_id "jg3261.t1"; gene_id "jg3261";
Contig_11	ALN_BLOCK	exon	1196040	1197161	.	-	.	transcript_id "jg3261.t1"; gene_id "jg3261";
Contig_11	ALN_BLOCK	exon	1197323	1198821	.	-	.	transcript_id "jg3261.t1"; gene_id "jg3261";
Contig_11	ALN_BLOCK	exon	1201902	1202924	.	-	.	transcript_id "jg3262.t1"; gene_id "jg3262";
Contig_11	ALN_BLOCK	exon	1203248	1204005	.	-	.	transcript_id "jg3262.t1"; gene_id "jg3262";
Contig_11	ALN_BLOCK	exon	1204373	1209052	.	-	.	transcript_id "jg3262.t1"; gene_id "jg3262";
Contig_11	ALN_BLOCK	exon	1209231	1209973	.	-	.	transcript_id "jg3262.t1"; gene_id "jg3262";
Contig_11	ALN_BLOCK	exon	1245713	1246435	.	+	.	transcript_id "jg3266.t1"; gene_id "jg3266";
Contig_11	ALN_BLOCK	exon	1311159	1311926	.	-	.	transcript_id "jg3271.t1"; gene_id "jg3271";
Contig_11	ALN_BLOCK	exon	1312470	1312554	.	-	.	transcript_id "jg3271.t1"; gene_id "jg3271";
Contig_11	ALN_BLOCK	exon	1315738	1316772	.	-	.	transcript_id "jg3272.t1"; gene_id "jg3272";
Contig_11	ALN_BLOCK	exon	1324982	1326035	.	-	.	transcript_id "jg3273.t1"; gene_id "jg3273";
Contig_11	ALN_BLOCK	exon	1339797	1340556	.	+	.	transcript_id "jg3276.t1"; gene_id "jg3276";
Contig_11	ALN_BLOCK	exon	1377724	1378150	.	+	.	transcript_id "jg3279.t1"; gene_id "jg3279";
Contig_11	ALN_BLOCK	exon	1378553	1379199	.	+	.	transcript_id "jg3279.t1"; gene_id "jg3279";
Contig_11	ALN_BLOCK	exon	1379498	1379578	.	+	.	transcript_id "jg3279.t1"; gene_id "jg3279";
Contig_11	ALN_BLOCK	exon	1379776	1380840	.	+	.	transcript_id "jg3279.t1"; gene_id "jg3279";
Contig_11	ALN_BLOCK	exon	1392217	1393458	.	-	.	transcript_id "jg3281.t1"; gene_id "jg3281";
Contig_11	ALN_BLOCK	exon	1398625	1401290	.	+	.	transcript_id "jg3282.t1"; gene_id "jg3282";
Contig_11	ALN_BLOCK	exon	1404487	1405242	.	+	.	transcript_id "jg3283.t1"; gene_id "jg3283";
Contig_11	ALN_BLOCK	exon	1407299	1408171	.	+	.	transcript_id "jg3284.t1"; gene_id "jg3284";
Contig_11	ALN_BLOCK	exon	1411161	1411373	.	+	.	transcript_id "jg3285.t1"; gene_id "jg3285";
Contig_11	ALN_BLOCK	exon	1411560	1411572	.	+	.	transcript_id "jg3285.t1"; gene_id "jg3285";
Contig_11	ALN_BLOCK	exon	1411736	1412667	.	+	.	transcript_id "jg3285.t1"; gene_id "jg3285";
Contig_11	ALN_BLOCK	exon	1414075	1414863	.	+	.	transcript_id "jg3286.t1"; gene_id "jg3286";
Contig_11	ALN_BLOCK	exon	1417358	1418359	.	+	.	transcript_id "jg3287.t1"; gene_id "jg3287";
Contig_11	ALN_BLOCK	exon	1420762	1421757	.	+	.	transcript_id "jg3289.t1"; gene_id "jg3289";
Contig_11	ALN_BLOCK	exon	1422813	1423283	.	+	.	transcript_id "jg3290.t1"; gene_id "jg3290";
Contig_11	ALN_BLOCK	exon	1423888	1424703	.	+	.	transcript_id "jg3291.t1"; gene_id "jg3291";
Contig_11	ALN_BLOCK	exon	1439195	1439993	.	-	.	transcript_id "jg3293.t1"; gene_id "jg3293";
Contig_11	ALN_BLOCK	exon	1440273	1440308	.	-	.	transcript_id "jg3293.t1"; gene_id "jg3293";
Contig_11	ALN_BLOCK	exon	1440496	1441710	.	-	.	transcript_id "jg3293.t1"; gene_id "jg3293";
Contig_11	ALN_BLOCK	exon	1441865	1442571	.	-	.	transcript_id "jg3293.t1"; gene_id "jg3293";
Contig_11	ALN_BLOCK	exon	1442809	1444139	.	-	.	transcript_id "jg3293.t1"; gene_id "jg3293";
Contig_11	ALN_BLOCK	exon	1444339	1445164	.	-	.	transcript_id "jg3293.t1"; gene_id "jg3293";
Contig_11	ALN_BLOCK	exon	1587568	1588287	.	-	.	transcript_id "jg3299.t1"; gene_id "jg3299";
Contig_11	ALN_BLOCK	exon	1663038	1664431	.	+	.	transcript_id "jg3301.t1"; gene_id "jg3301";
Contig_11	ALN_BLOCK	exon	1664626	1664699	.	+	.	transcript_id "jg3301.t1"; gene_id "jg3301";
Contig_11	ALN_BLOCK	exon	1664977	1666210	.	+	.	transcript_id "jg3301.t1"; gene_id "jg3301";
Contig_11	ALN_BLOCK	exon	1666366	1666379	.	+	.	transcript_id "jg3301.t1"; gene_id "jg3301";
Contig_11	ALN_BLOCK	exon	1666685	1667209	.	+	.	transcript_id "jg3301.t1"; gene_id "jg3301";
Contig_11	ALN_BLOCK	exon	1674343	1681112	.	+	.	transcript_id "jg3304.t1"; gene_id "jg3304";
Contig_11	ALN_BLOCK	exon	1692875	1697255	.	+	.	transcript_id "jg3304.t1"; gene_id "jg3304";
Contig_11	ALN_BLOCK	exon	1697441	1705783	.	+	.	transcript_id "jg3304.t1"; gene_id "jg3304";
Contig_11	ALN_BLOCK	exon	1706014	1706246	.	+	.	transcript_id "jg3304.t1"; gene_id "jg3304";
Contig_11	ALN_BLOCK	exon	1706400	1706516	.	+	.	transcript_id "jg3304.t1"; gene_id "jg3304";
Contig_11	ALN_BLOCK	exon	1706888	1713218	.	+	.	transcript_id "jg3304.t1"; gene_id "jg3304";
Contig_11	ALN_BLOCK	exon	1713633	1715265	.	+	.	transcript_id "jg3304.t1"; gene_id "jg3304";
Contig_11	ALN_BLOCK	exon	1716899	1717192	.	-	.	transcript_id "jg3306.t1"; gene_id "jg3306";
Contig_11	ALN_BLOCK	exon	1717680	1717978	.	-	.	transcript_id "jg3305.t1"; gene_id "jg3305";
Contig_11	ALN_BLOCK	exon	1718193	1719007	.	-	.	transcript_id "jg3305.t1"; gene_id "jg3305";
Contig_11	ALN_BLOCK	exon	1720254	1720416	.	+	.	transcript_id "jg3307.t1"; gene_id "jg3307";
Contig_11	ALN_BLOCK	exon	1721096	1721100	.	+	.	transcript_id "jg3307.t1"; gene_id "jg3307";
Contig_11	ALN_BLOCK	exon	1721405	1721552	.	+	.	transcript_id "jg3307.t1"; gene_id "jg3307";
Contig_11	ALN_BLOCK	exon	1722067	1722580	.	+	.	transcript_id "jg3307.t1"; gene_id "jg3307";
Contig_11	ALN_BLOCK	exon	1799126	1799807	.	+	.	transcript_id "jg3314.t1"; gene_id "jg3314";
Contig_11	ALN_BLOCK	exon	1800122	1800900	.	+	.	transcript_id "jg3314.t1"; gene_id "jg3314";
Contig_11	ALN_BLOCK	exon	1801091	1801105	.	+	.	transcript_id "jg3314.t1"; gene_id "jg3314";
Contig_11	ALN_BLOCK	exon	1801703	1802135	.	+	.	transcript_id "jg3314.t1"; gene_id "jg3314";
Contig_11	ALN_BLOCK	exon	1852363	1853523	.	+	.	transcript_id "jg3318.t1"; gene_id "jg3318";
Contig_11	ALN_BLOCK	exon	1868650	1869452	.	+	.	transcript_id "jg3319.t1"; gene_id "jg3319";
Contig_11	ALN_BLOCK	exon	1901783	1902736	.	+	.	transcript_id "jg3320.t1"; gene_id "jg3320";
Contig_11	ALN_BLOCK	exon	1903585	1905018	.	-	.	transcript_id "jg3321.t1"; gene_id "jg3321";
Contig_11	ALN_BLOCK	exon	1923377	1925276	.	+	.	transcript_id "jg3323.t1"; gene_id "jg3323";
Contig_11	ALN_BLOCK	exon	1925590	1925624	.	+	.	transcript_id "jg3323.t1"; gene_id "jg3323";
Contig_11	ALN_BLOCK	exon	1925789	1925794	.	+	.	transcript_id "jg3323.t1"; gene_id "jg3323";
Contig_11	ALN_BLOCK	exon	1926112	1929411	.	+	.	transcript_id "jg3323.t1"; gene_id "jg3323";
Contig_11	ALN_BLOCK	exon	1929627	1932999	.	+	.	transcript_id "jg3323.t1"; gene_id "jg3323";
Contig_11	ALN_BLOCK	exon	1933510	1933981	.	+	.	transcript_id "jg3323.t1"; gene_id "jg3323";
Contig_11	ALN_BLOCK	exon	1934153	1934275	.	+	.	transcript_id "jg3323.t1"; gene_id "jg3323";
Contig_11	ALN_BLOCK	exon	1934545	1935231	.	+	.	transcript_id "jg3323.t1"; gene_id "jg3323";
Contig_11	ALN_BLOCK	exon	1935538	1936303	.	+	.	transcript_id "jg3323.t1"; gene_id "jg3323";
Contig_11	ALN_BLOCK	exon	1936671	1936947	.	+	.	transcript_id "jg3323.t1"; gene_id "jg3323";
Contig_11	ALN_BLOCK	exon	1983787	1994785	.	+	.	transcript_id "jg3324.t1"; gene_id "jg3324";
Contig_11	ALN_BLOCK	exon	2003031	2003294	.	-	.	transcript_id "jg3325.t1"; gene_id "jg3325";
Contig_11	ALN_BLOCK	exon	2003476	2003972	.	-	.	transcript_id "jg3325.t1"; gene_id "jg3325";
Contig_11	ALN_BLOCK	exon	2051812	2052387	.	-	.	transcript_id "jg3326.t1"; gene_id "jg3326";
Contig_11	ALN_BLOCK	exon	2086667	2087269	.	-	.	transcript_id "jg3327.t1"; gene_id "jg3327";
Contig_11	ALN_BLOCK	exon	2088945	2089388	.	+	.	transcript_id "jg3328.t1"; gene_id "jg3328";
Contig_11	ALN_BLOCK	exon	2089593	2090382	.	+	.	transcript_id "jg3328.t1"; gene_id "jg3328";
Contig_11	ALN_BLOCK	exon	2090557	2091225	.	+	.	transcript_id "jg3328.t1"; gene_id "jg3328";
Contig_11	ALN_BLOCK	exon	2091899	2093128	.	-	.	transcript_id "jg3329.t1"; gene_id "jg3329";
Contig_11	ALN_BLOCK	exon	2094814	2094995	.	-	.	transcript_id "jg3330.t1"; gene_id "jg3330";
Contig_11	ALN_BLOCK	exon	2095180	2095404	.	-	.	transcript_id "jg3330.t1"; gene_id "jg3330";
Contig_11	ALN_BLOCK	exon	2095730	2097492	.	-	.	transcript_id "jg3330.t1"; gene_id "jg3330";
Contig_11	ALN_BLOCK	exon	2097667	2098721	.	-	.	transcript_id "jg3330.t1"; gene_id "jg3330";
Contig_11	ALN_BLOCK	exon	2098966	2102400	.	-	.	transcript_id "jg3330.t1"; gene_id "jg3330";
Contig_11	ALN_BLOCK	exon	2102573	2102590	.	-	.	transcript_id "jg3330.t1"; gene_id "jg3330";
Contig_11	ALN_BLOCK	exon	2102741	2103339	.	-	.	transcript_id "jg3330.t1"; gene_id "jg3330";
Contig_11	ALN_BLOCK	exon	2103558	2104861	.	-	.	transcript_id "jg3330.t1"; gene_id "jg3330";
Contig_11	ALN_BLOCK	exon	2112336	2114689	.	-	.	transcript_id "jg3331.t1"; gene_id "jg3331";
Contig_11	ALN_BLOCK	exon	2114924	2115712	.	-	.	transcript_id "jg3331.t1"; gene_id "jg3331";
Contig_11	ALN_BLOCK	exon	2118377	2119810	.	+	.	transcript_id "jg3332.t1"; gene_id "jg3332";
Contig_11	ALN_BLOCK	exon	2120004	2120579	.	-	.	transcript_id "jg3333.t1"; gene_id "jg3333";
Contig_11	ALN_BLOCK	exon	2121402	2122074	.	+	.	transcript_id "jg3334.t1"; gene_id "jg3334";
Contig_11	ALN_BLOCK	exon	2122445	2124335	.	+	.	transcript_id "jg3334.t1"; gene_id "jg3334";
Contig_11	ALN_BLOCK	exon	2127984	2128931	.	-	.	transcript_id "jg3335.t1"; gene_id "jg3335";
Contig_11	ALN_BLOCK	exon	2129164	2129782	.	-	.	transcript_id "jg3335.t1"; gene_id "jg3335";
Contig_11	ALN_BLOCK	exon	2142614	2144277	.	-	.	transcript_id "jg3336.t1"; gene_id "jg3336";
Contig_11	ALN_BLOCK	exon	2144471	2145216	.	-	.	transcript_id "jg3336.t1"; gene_id "jg3336";
Contig_11	ALN_BLOCK	exon	2145550	2145921	.	+	.	transcript_id "jg3337.t1"; gene_id "jg3337";
Contig_11	ALN_BLOCK	exon	2154302	2154934	.	-	.	transcript_id "jg3338.t1"; gene_id "jg3338";
Contig_11	ALN_BLOCK	exon	2155092	2159159	.	-	.	transcript_id "jg3338.t1"; gene_id "jg3338";
Contig_11	ALN_BLOCK	exon	2159361	2159367	.	-	.	transcript_id "jg3338.t1"; gene_id "jg3338";
Contig_11	ALN_BLOCK	exon	2159604	2159928	.	-	.	transcript_id "jg3338.t1"; gene_id "jg3338";
Contig_11	ALN_BLOCK	exon	2244167	2245525	.	+	.	transcript_id "jg3340.t1"; gene_id "jg3340";
Contig_11	ALN_BLOCK	exon	2245717	2247019	.	+	.	transcript_id "jg3340.t1"; gene_id "jg3340";
Contig_11	ALN_BLOCK	exon	2247041	2248717	.	-	.	transcript_id "jg3341.t1"; gene_id "jg3341";
Contig_11	ALN_BLOCK	exon	2327608	2329723	.	+	.	transcript_id "jg3342.t1"; gene_id "jg3342";
Contig_11	ALN_BLOCK	exon	2329893	2330693	.	+	.	transcript_id "jg3342.t1"; gene_id "jg3342";
Contig_11	ALN_BLOCK	exon	2330864	2333616	.	+	.	transcript_id "jg3342.t1"; gene_id "jg3342";
Contig_11	ALN_BLOCK	exon	2333801	2340147	.	+	.	transcript_id "jg3342.t1"; gene_id "jg3342";
Contig_11	ALN_BLOCK	exon	2340322	2341125	.	+	.	transcript_id "jg3342.t1"; gene_id "jg3342";
Contig_11	ALN_BLOCK	exon	2341276	2343669	.	+	.	transcript_id "jg3342.t1"; gene_id "jg3342";
Contig_11	ALN_BLOCK	exon	2343877	2344567	.	+	.	transcript_id "jg3342.t1"; gene_id "jg3342";
Contig_11	ALN_BLOCK	exon	2344729	2347067	.	+	.	transcript_id "jg3342.t1"; gene_id "jg3342";
Contig_11	ALN_BLOCK	exon	2347240	2347686	.	+	.	transcript_id "jg3342.t1"; gene_id "jg3342";
Contig_11	ALN_BLOCK	exon	2347941	2347951	.	+	.	transcript_id "jg3342.t1"; gene_id "jg3342";
Contig_11	ALN_BLOCK	exon	2348183	2349180	.	+	.	transcript_id "jg3342.t1"; gene_id "jg3342";
Contig_11	ALN_BLOCK	exon	2349347	2350246	.	+	.	transcript_id "jg3342.t1"; gene_id "jg3342";
Contig_11	ALN_BLOCK	exon	2350403	2352820	.	+	.	transcript_id "jg3342.t1"; gene_id "jg3342";
Contig_11	ALN_BLOCK	exon	2357049	2357881	.	+	.	transcript_id "jg3343.t1"; gene_id "jg3343";
Contig_11	ALN_BLOCK	exon	2358954	2361179	.	-	.	transcript_id "jg3344.t1"; gene_id "jg3344";
Contig_11	ALN_BLOCK	exon	2392523	2393088	.	+	.	transcript_id "jg3347.t1"; gene_id "jg3347";
Contig_11	ALN_BLOCK	exon	2393408	2393420	.	+	.	transcript_id "jg3347.t1"; gene_id "jg3347";
Contig_11	ALN_BLOCK	exon	2393574	2395904	.	+	.	transcript_id "jg3347.t1"; gene_id "jg3347";
Contig_11	ALN_BLOCK	exon	2396065	2397553	.	+	.	transcript_id "jg3347.t1"; gene_id "jg3347";
Contig_11	ALN_BLOCK	exon	2397842	2398138	.	+	.	transcript_id "jg3347.t1"; gene_id "jg3347";
Contig_11	ALN_BLOCK	exon	2398315	2400673	.	+	.	transcript_id "jg3347.t1"; gene_id "jg3347";
Contig_11	ALN_BLOCK	exon	2401205	2401847	.	+	.	transcript_id "jg3347.t1"; gene_id "jg3347";
Contig_11	ALN_BLOCK	exon	2402178	2402829	.	+	.	transcript_id "jg3347.t1"; gene_id "jg3347";
Contig_11	ALN_BLOCK	exon	2402992	2403968	.	+	.	transcript_id "jg3347.t1"; gene_id "jg3347";
Contig_11	ALN_BLOCK	exon	2404124	2404281	.	+	.	transcript_id "jg3347.t1"; gene_id "jg3347";
Contig_11	ALN_BLOCK	exon	2410425	2413914	.	-	.	transcript_id "jg3348.t1"; gene_id "jg3348";
Contig_11	ALN_BLOCK	exon	2414521	2414686	.	-	.	transcript_id "jg3348.t1"; gene_id "jg3348";
Contig_11	ALN_BLOCK	exon	2499919	2504508	.	+	.	transcript_id "jg3350.t1"; gene_id "jg3350";
Contig_11	ALN_BLOCK	exon	2509038	2509831	.	+	.	transcript_id "jg3351.t1"; gene_id "jg3351";
Contig_11	ALN_BLOCK	exon	2510007	2510012	.	+	.	transcript_id "jg3351.t1"; gene_id "jg3351";
Contig_11	ALN_BLOCK	exon	2510425	2511509	.	+	.	transcript_id "jg3351.t1"; gene_id "jg3351";
Contig_11	ALN_BLOCK	exon	2524330	2525746	.	+	.	transcript_id "jg3352.t1"; gene_id "jg3352";
Contig_11	ALN_BLOCK	exon	2525980	2526001	.	+	.	transcript_id "jg3352.t1"; gene_id "jg3352";
Contig_11	ALN_BLOCK	exon	2526152	2526929	.	+	.	transcript_id "jg3352.t1"; gene_id "jg3352";
Contig_11	ALN_BLOCK	exon	2547258	2547651	.	+	.	transcript_id "jg3353.t1"; gene_id "jg3353";
Contig_11	ALN_BLOCK	exon	2547970	2548494	.	+	.	transcript_id "jg3353.t1"; gene_id "jg3353";
Contig_11	ALN_BLOCK	exon	2548647	2548707	.	+	.	transcript_id "jg3353.t1"; gene_id "jg3353";
Contig_11	ALN_BLOCK	exon	2549082	2549092	.	+	.	transcript_id "jg3353.t1"; gene_id "jg3353";
Contig_11	ALN_BLOCK	exon	2549251	2549571	.	+	.	transcript_id "jg3353.t1"; gene_id "jg3353";
Contig_11	ALN_BLOCK	exon	2556649	2559595	.	+	.	transcript_id "jg3354.t1"; gene_id "jg3354";
Contig_11	ALN_BLOCK	exon	2559818	2560122	.	+	.	transcript_id "jg3354.t1"; gene_id "jg3354";
Contig_11	ALN_BLOCK	exon	2583226	2584588	.	+	.	transcript_id "jg3356.t1"; gene_id "jg3356";
Contig_11	ALN_BLOCK	exon	2584993	2590303	.	+	.	transcript_id "jg3356.t1"; gene_id "jg3356";
Contig_11	ALN_BLOCK	exon	2606114	2610347	.	-	.	transcript_id "jg3357.t1"; gene_id "jg3357";
Contig_11	ALN_BLOCK	exon	2610501	2611271	.	-	.	transcript_id "jg3357.t1"; gene_id "jg3357";
Contig_11	ALN_BLOCK	exon	2620028	2622930	.	+	.	transcript_id "jg3358.t1"; gene_id "jg3358";
Contig_11	ALN_BLOCK	exon	2629088	2630447	.	+	.	transcript_id "jg3361.t1"; gene_id "jg3361";
Contig_11	ALN_BLOCK	exon	2630647	2631135	.	+	.	transcript_id "jg3361.t1"; gene_id "jg3361";
Contig_11	ALN_BLOCK	exon	2638391	2639346	.	+	.	transcript_id "jg3363.t1"; gene_id "jg3363";
Contig_11	ALN_BLOCK	exon	2640128	2640751	.	+	.	transcript_id "jg3363.t1"; gene_id "jg3363";
Contig_11	ALN_BLOCK	exon	2648656	2649957	.	-	.	transcript_id "jg3364.t1"; gene_id "jg3364";
Contig_11	ALN_BLOCK	exon	2651480	2651504	.	-	.	transcript_id "jg3364.t1"; gene_id "jg3364";
Contig_11	ALN_BLOCK	exon	2651988	2651998	.	-	.	transcript_id "jg3364.t1"; gene_id "jg3364";
Contig_11	ALN_BLOCK	exon	2652556	2654627	.	-	.	transcript_id "jg3364.t1"; gene_id "jg3364";
Contig_11	ALN_BLOCK	exon	2654801	2654817	.	-	.	transcript_id "jg3364.t1"; gene_id "jg3364";
Contig_11	ALN_BLOCK	exon	2656268	2658490	.	-	.	transcript_id "jg3364.t1"; gene_id "jg3364";
Contig_11	ALN_BLOCK	exon	2658645	2663274	.	-	.	transcript_id "jg3364.t1"; gene_id "jg3364";
Contig_11	ALN_BLOCK	exon	2663512	2666813	.	-	.	transcript_id "jg3364.t1"; gene_id "jg3364";
Contig_11	ALN_BLOCK	exon	2666989	2671248	.	-	.	transcript_id "jg3364.t1"; gene_id "jg3364";
Contig_11	ALN_BLOCK	exon	2671469	2671915	.	-	.	transcript_id "jg3364.t1"; gene_id "jg3364";
Contig_11	ALN_BLOCK	exon	2702369	2705737	.	-	.	transcript_id "jg3366.t1"; gene_id "jg3366";
Contig_11	ALN_BLOCK	exon	2707632	2709313	.	+	.	transcript_id "jg3367.t1"; gene_id "jg3367";
Contig_11	ALN_BLOCK	exon	2709731	2710479	.	+	.	transcript_id "jg3367.t1"; gene_id "jg3367";
Contig_11	ALN_BLOCK	exon	2710747	2710779	.	+	.	transcript_id "jg3367.t1"; gene_id "jg3367";
Contig_11	ALN_BLOCK	exon	2710933	2711706	.	+	.	transcript_id "jg3367.t1"; gene_id "jg3367";
Contig_11	ALN_BLOCK	exon	2714719	2721894	.	-	.	transcript_id "jg3368.t1"; gene_id "jg3368";
Contig_11	ALN_BLOCK	exon	2722104	2723905	.	-	.	transcript_id "jg3368.t1"; gene_id "jg3368";
Contig_11	ALN_BLOCK	exon	2724157	2724464	.	-	.	transcript_id "jg3368.t1"; gene_id "jg3368";
Contig_11	ALN_BLOCK	exon	2725906	2727730	.	-	.	transcript_id "jg3369.t1"; gene_id "jg3369";
Contig_11	ALN_BLOCK	exon	2727994	2727999	.	-	.	transcript_id "jg3369.t1"; gene_id "jg3369";
Contig_11	ALN_BLOCK	exon	2728194	2728631	.	-	.	transcript_id "jg3369.t1"; gene_id "jg3369";
Contig_11	ALN_BLOCK	exon	2728898	2729130	.	-	.	transcript_id "jg3369.t1"; gene_id "jg3369";
Contig_11	ALN_BLOCK	exon	2730539	2732818	.	-	.	transcript_id "jg3370.t1"; gene_id "jg3370";
Contig_11	ALN_BLOCK	exon	2856618	2860703	.	+	.	transcript_id "jg3372.t1"; gene_id "jg3372";
Contig_11	ALN_BLOCK	exon	2860911	2870205	.	+	.	transcript_id "jg3372.t1"; gene_id "jg3372";
Contig_11	ALN_BLOCK	exon	2879358	2882001	.	-	.	transcript_id "jg3373.t1"; gene_id "jg3373";
Contig_11	ALN_BLOCK	exon	2885901	2892925	.	+	.	transcript_id "jg3376.t1"; gene_id "jg3376";
Contig_11	ALN_BLOCK	exon	2894551	2896377	.	-	.	transcript_id "jg3377.t1"; gene_id "jg3377";
Contig_11	ALN_BLOCK	exon	2896555	2900507	.	-	.	transcript_id "jg3377.t1"; gene_id "jg3377";
Contig_11	ALN_BLOCK	exon	2905553	2908961	.	+	.	transcript_id "jg3378.t1"; gene_id "jg3378";
Contig_11	ALN_BLOCK	exon	2909259	2909380	.	+	.	transcript_id "jg3378.t1"; gene_id "jg3378";
Contig_11	ALN_BLOCK	exon	2909571	2910273	.	+	.	transcript_id "jg3378.t1"; gene_id "jg3378";
Contig_11	ALN_BLOCK	exon	2941610	2947141	.	+	.	transcript_id "jg3379.t1"; gene_id "jg3379";
Contig_11	ALN_BLOCK	exon	2947421	2948042	.	+	.	transcript_id "jg3379.t1"; gene_id "jg3379";
Contig_11	ALN_BLOCK	exon	2954333	2955363	.	-	.	transcript_id "jg3380.t1"; gene_id "jg3380";
Contig_11	ALN_BLOCK	exon	2974925	2975333	.	+	.	transcript_id "jg3382.t1"; gene_id "jg3382";
Contig_11	ALN_BLOCK	exon	2975547	2976543	.	+	.	transcript_id "jg3382.t1"; gene_id "jg3382";
Contig_11	ALN_BLOCK	exon	2977952	2978926	.	+	.	transcript_id "jg3382.t1"; gene_id "jg3382";
Contig_11	ALN_BLOCK	exon	2979355	2979376	.	+	.	transcript_id "jg3382.t1"; gene_id "jg3382";
Contig_11	ALN_BLOCK	exon	2980353	2980363	.	+	.	transcript_id "jg3382.t1"; gene_id "jg3382";
Contig_11	ALN_BLOCK	exon	2980522	2981018	.	+	.	transcript_id "jg3382.t1"; gene_id "jg3382";
Contig_11	ALN_BLOCK	exon	3049459	3050379	.	-	.	transcript_id "jg3383.t1"; gene_id "jg3383";
Contig_11	ALN_BLOCK	exon	3056066	3059719	.	-	.	transcript_id "jg3384.t1"; gene_id "jg3384";
Contig_11	ALN_BLOCK	exon	3109570	3110214	.	+	.	transcript_id "jg3387.t1"; gene_id "jg3387";
Contig_11	ALN_BLOCK	exon	3156216	3156983	.	-	.	transcript_id "jg3388.t1"; gene_id "jg3388";
Contig_11	ALN_BLOCK	exon	3185848	3186171	.	+	.	transcript_id "jg3389.t1"; gene_id "jg3389";
Contig_11	ALN_BLOCK	exon	3201837	3203298	.	+	.	transcript_id "jg3390.t1"; gene_id "jg3390";
Contig_11	ALN_BLOCK	exon	3203469	3205900	.	+	.	transcript_id "jg3390.t1"; gene_id "jg3390";
Contig_11	ALN_BLOCK	exon	3206219	3207263	.	+	.	transcript_id "jg3390.t1"; gene_id "jg3390";
Contig_11	ALN_BLOCK	exon	3209331	3210734	.	-	.	transcript_id "jg3391.t1"; gene_id "jg3391";
Contig_11	ALN_BLOCK	exon	3218515	3220112	.	+	.	transcript_id "jg3393.t1"; gene_id "jg3393";
Contig_11	ALN_BLOCK	exon	3220274	3220278	.	+	.	transcript_id "jg3393.t1"; gene_id "jg3393";
Contig_11	ALN_BLOCK	exon	3220877	3220892	.	+	.	transcript_id "jg3393.t1"; gene_id "jg3393";
Contig_11	ALN_BLOCK	exon	3221218	3223800	.	+	.	transcript_id "jg3393.t1"; gene_id "jg3393";
Contig_11	ALN_BLOCK	exon	3223954	3226035	.	+	.	transcript_id "jg3393.t1"; gene_id "jg3393";
Contig_11	ALN_BLOCK	exon	3226304	3226320	.	+	.	transcript_id "jg3393.t1"; gene_id "jg3393";
Contig_11	ALN_BLOCK	exon	3226567	3226574	.	+	.	transcript_id "jg3393.t1"; gene_id "jg3393";
Contig_11	ALN_BLOCK	exon	3226732	3226838	.	+	.	transcript_id "jg3393.t1"; gene_id "jg3393";
Contig_11	ALN_BLOCK	exon	3227088	3227728	.	+	.	transcript_id "jg3393.t1"; gene_id "jg3393";
Contig_11	ALN_BLOCK	exon	3228256	3228267	.	+	.	transcript_id "jg3393.t1"; gene_id "jg3393";
Contig_11	ALN_BLOCK	exon	3228451	3228454	.	+	.	transcript_id "jg3393.t1"; gene_id "jg3393";
Contig_11	ALN_BLOCK	exon	3228676	3228929	.	+	.	transcript_id "jg3393.t1"; gene_id "jg3393";
Contig_11	ALN_BLOCK	exon	3231356	3232933	.	-	.	transcript_id "jg3394.t1"; gene_id "jg3394";
Contig_11	ALN_BLOCK	exon	3233972	3234791	.	+	.	transcript_id "jg3395.t1"; gene_id "jg3395";
Contig_11	ALN_BLOCK	exon	3236603	3236738	.	+	.	transcript_id "jg3396.t1"; gene_id "jg3396";
Contig_11	ALN_BLOCK	exon	3238829	3238857	.	+	.	transcript_id "jg3396.t1"; gene_id "jg3396";
Contig_11	ALN_BLOCK	exon	3240520	3240527	.	+	.	transcript_id "jg3396.t1"; gene_id "jg3396";
Contig_11	ALN_BLOCK	exon	3240763	3240785	.	+	.	transcript_id "jg3396.t1"; gene_id "jg3396";
Contig_11	ALN_BLOCK	exon	3241705	3242390	.	+	.	transcript_id "jg3396.t1"; gene_id "jg3396";
Contig_11	ALN_BLOCK	exon	3247656	3249122	.	+	.	transcript_id "jg3399.t1"; gene_id "jg3399";
Contig_11	ALN_BLOCK	exon	3256601	3257465	.	+	.	transcript_id "jg3400.t1"; gene_id "jg3400";
Contig_11	ALN_BLOCK	exon	3257620	3262106	.	+	.	transcript_id "jg3400.t1"; gene_id "jg3400";
Contig_11	ALN_BLOCK	exon	3262300	3268697	.	+	.	transcript_id "jg3400.t1"; gene_id "jg3400";
Contig_11	ALN_BLOCK	exon	3269212	3269841	.	+	.	transcript_id "jg3400.t1"; gene_id "jg3400";
Contig_11	ALN_BLOCK	exon	3270174	3271181	.	+	.	transcript_id "jg3400.t1"; gene_id "jg3400";
Contig_11	ALN_BLOCK	exon	3271339	3272481	.	+	.	transcript_id "jg3400.t1"; gene_id "jg3400";
Contig_11	ALN_BLOCK	exon	3272802	3272919	.	+	.	transcript_id "jg3400.t1"; gene_id "jg3400";
Contig_11	ALN_BLOCK	exon	3273080	3273736	.	+	.	transcript_id "jg3400.t1"; gene_id "jg3400";
Contig_11	ALN_BLOCK	exon	3274102	3274112	.	+	.	transcript_id "jg3400.t1"; gene_id "jg3400";
Contig_11	ALN_BLOCK	exon	3274295	3274468	.	+	.	transcript_id "jg3400.t1"; gene_id "jg3400";
Contig_11	ALN_BLOCK	exon	3276304	3277102	.	-	.	transcript_id "jg3401.t1"; gene_id "jg3401";
Contig_11	ALN_BLOCK	exon	3277572	3278799	.	+	.	transcript_id "jg3402.t1"; gene_id "jg3402";
Contig_11	ALN_BLOCK	exon	3279636	3280020	.	-	.	transcript_id "jg3403.t1"; gene_id "jg3403";
Contig_11	ALN_BLOCK	exon	3280291	3280871	.	-	.	transcript_id "jg3403.t1"; gene_id "jg3403";
Contig_11	ALN_BLOCK	exon	3305803	3307305	.	+	.	transcript_id "jg3404.t1"; gene_id "jg3404";
Contig_11	ALN_BLOCK	exon	3307496	3311172	.	+	.	transcript_id "jg3404.t1"; gene_id "jg3404";
Contig_11	ALN_BLOCK	exon	3313243	3313280	.	+	.	transcript_id "jg3404.t1"; gene_id "jg3404";
Contig_11	ALN_BLOCK	exon	3313519	3315526	.	+	.	transcript_id "jg3404.t1"; gene_id "jg3404";
Contig_11	ALN_BLOCK	exon	3315828	3315953	.	+	.	transcript_id "jg3404.t1"; gene_id "jg3404";
Contig_11	ALN_BLOCK	exon	3318357	3319756	.	+	.	transcript_id "jg3405.t1"; gene_id "jg3405";
Contig_11	ALN_BLOCK	exon	3319929	3321125	.	+	.	transcript_id "jg3405.t1"; gene_id "jg3405";
Contig_11	ALN_BLOCK	exon	3324346	3334121	.	-	.	transcript_id "jg3406.t1"; gene_id "jg3406";
Contig_11	ALN_BLOCK	exon	3334294	3339454	.	-	.	transcript_id "jg3406.t1"; gene_id "jg3406";
Contig_11	ALN_BLOCK	exon	3346645	3348481	.	+	.	transcript_id "jg3407.t1"; gene_id "jg3407";
Contig_11	ALN_BLOCK	exon	3350180	3350572	.	-	.	transcript_id "jg3408.t1"; gene_id "jg3408";
Contig_11	ALN_BLOCK	exon	3351820	3352060	.	+	.	transcript_id "jg3409.t1"; gene_id "jg3409";
Contig_11	ALN_BLOCK	exon	3352364	3352379	.	+	.	transcript_id "jg3409.t1"; gene_id "jg3409";
Contig_11	ALN_BLOCK	exon	3352598	3353312	.	+	.	transcript_id "jg3409.t1"; gene_id "jg3409";
Contig_11	ALN_BLOCK	exon	3353477	3353636	.	+	.	transcript_id "jg3409.t1"; gene_id "jg3409";
Contig_11	ALN_BLOCK	exon	3353867	3354128	.	+	.	transcript_id "jg3409.t1"; gene_id "jg3409";
Contig_11	ALN_BLOCK	exon	3354749	3356256	.	+	.	transcript_id "jg3410.t1"; gene_id "jg3410";
Contig_11	ALN_BLOCK	exon	3358242	3359125	.	-	.	transcript_id "jg3411.t1"; gene_id "jg3411";
Contig_11	ALN_BLOCK	exon	3359613	3362431	.	-	.	transcript_id "jg3411.t1"; gene_id "jg3411";
Contig_11	ALN_BLOCK	exon	3364341	3365445	.	-	.	transcript_id "jg3412.t1"; gene_id "jg3412";
Contig_11	ALN_BLOCK	exon	3365675	3366332	.	-	.	transcript_id "jg3412.t1"; gene_id "jg3412";
Contig_11	ALN_BLOCK	exon	3368303	3368599	.	+	.	transcript_id "jg3413.t1"; gene_id "jg3413";
Contig_11	ALN_BLOCK	exon	3369058	3369536	.	+	.	transcript_id "jg3413.t1"; gene_id "jg3413";
Contig_11	ALN_BLOCK	exon	3369795	3370160	.	+	.	transcript_id "jg3413.t1"; gene_id "jg3413";
Contig_11	ALN_BLOCK	exon	3370423	3371170	.	+	.	transcript_id "jg3413.t1"; gene_id "jg3413";
Contig_11	ALN_BLOCK	exon	3372767	3372790	.	+	.	transcript_id "jg3413.t1"; gene_id "jg3413";
Contig_11	ALN_BLOCK	exon	3373017	3373629	.	+	.	transcript_id "jg3413.t1"; gene_id "jg3413";
Contig_11	ALN_BLOCK	exon	3373782	3373793	.	+	.	transcript_id "jg3413.t1"; gene_id "jg3413";
Contig_11	ALN_BLOCK	exon	3373975	3374339	.	+	.	transcript_id "jg3413.t1"; gene_id "jg3413";
Contig_11	ALN_BLOCK	exon	3401360	3402364	.	-	.	transcript_id "jg3415.t1"; gene_id "jg3415";
Contig_11	ALN_BLOCK	exon	3406915	3408525	.	+	.	transcript_id "jg3416.t1"; gene_id "jg3416";
Contig_11	ALN_BLOCK	exon	3409326	3409445	.	+	.	transcript_id "jg3416.t1"; gene_id "jg3416";
Contig_11	ALN_BLOCK	exon	3409958	3410054	.	+	.	transcript_id "jg3416.t1"; gene_id "jg3416";
Contig_11	ALN_BLOCK	exon	3410858	3411845	.	+	.	transcript_id "jg3416.t1"; gene_id "jg3416";
Contig_11	ALN_BLOCK	exon	3421869	3422411	.	-	.	transcript_id "jg3418.t1"; gene_id "jg3418";
Contig_11	ALN_BLOCK	exon	3425377	3427149	.	+	.	transcript_id "jg3420.t1"; gene_id "jg3420";
Contig_11	ALN_BLOCK	exon	3484105	3485330	.	-	.	transcript_id "jg3424.t1"; gene_id "jg3424";
Contig_11	ALN_BLOCK	exon	3496705	3497887	.	+	.	transcript_id "jg3426.t1"; gene_id "jg3426";
Contig_11	ALN_BLOCK	exon	3593347	3593811	.	+	.	transcript_id "jg3428.t1"; gene_id "jg3428";
Contig_11	ALN_BLOCK	exon	3594178	3594795	.	+	.	transcript_id "jg3428.t1"; gene_id "jg3428";
Contig_11	ALN_BLOCK	exon	3595002	3596170	.	+	.	transcript_id "jg3428.t1"; gene_id "jg3428";
Contig_11	ALN_BLOCK	exon	3596452	3596584	.	+	.	transcript_id "jg3428.t1"; gene_id "jg3428";
Contig_11	ALN_BLOCK	exon	3597100	3597129	.	+	.	transcript_id "jg3428.t1"; gene_id "jg3428";
Contig_11	ALN_BLOCK	exon	3597316	3598707	.	+	.	transcript_id "jg3428.t1"; gene_id "jg3428";
Contig_11	ALN_BLOCK	exon	3598861	3599229	.	+	.	transcript_id "jg3428.t1"; gene_id "jg3428";
Contig_110	ALN_BLOCK	exon	57304	58490	.	+	.	transcript_id "jg3118.t1"; gene_id "jg3118";
Contig_114	ALN_BLOCK	exon	311692	312167	.	-	.	transcript_id "jg1444.t1"; gene_id "jg1444";
Contig_114	ALN_BLOCK	exon	312432	312468	.	-	.	transcript_id "jg1444.t1"; gene_id "jg1444";
Contig_114	ALN_BLOCK	exon	312812	312840	.	-	.	transcript_id "jg1444.t1"; gene_id "jg1444";
Contig_114	ALN_BLOCK	exon	313008	313571	.	-	.	transcript_id "jg1444.t1"; gene_id "jg1444";
Contig_114	ALN_BLOCK	exon	314753	314761	.	-	.	transcript_id "jg1444.t1"; gene_id "jg1444";
Contig_114	ALN_BLOCK	exon	317746	318603	.	-	.	transcript_id "jg1444.t1"; gene_id "jg1444";
Contig_114	ALN_BLOCK	exon	318807	319098	.	-	.	transcript_id "jg1444.t1"; gene_id "jg1444";
Contig_114	ALN_BLOCK	exon	319352	319499	.	-	.	transcript_id "jg1444.t1"; gene_id "jg1444";
Contig_114	ALN_BLOCK	exon	319698	319969	.	-	.	transcript_id "jg1444.t1"; gene_id "jg1444";
Contig_114	ALN_BLOCK	exon	320357	320431	.	-	.	transcript_id "jg1444.t1"; gene_id "jg1444";
Contig_114	ALN_BLOCK	exon	320689	320770	.	-	.	transcript_id "jg1444.t1"; gene_id "jg1444";
Contig_114	ALN_BLOCK	exon	321011	321076	.	-	.	transcript_id "jg1444.t1"; gene_id "jg1444";
Contig_114	ALN_BLOCK	exon	321283	321908	.	-	.	transcript_id "jg1444.t1"; gene_id "jg1444";
Contig_114	ALN_BLOCK	exon	322107	322118	.	-	.	transcript_id "jg1444.t1"; gene_id "jg1444";
Contig_114	ALN_BLOCK	exon	322494	322520	.	-	.	transcript_id "jg1444.t1"; gene_id "jg1444";
Contig_114	ALN_BLOCK	exon	322747	323293	.	-	.	transcript_id "jg1444.t1"; gene_id "jg1444";
Contig_114	ALN_BLOCK	exon	323600	323607	.	-	.	transcript_id "jg1444.t1"; gene_id "jg1444";
Contig_114	ALN_BLOCK	exon	324000	324051	.	-	.	transcript_id "jg1444.t1"; gene_id "jg1444";
Contig_114	ALN_BLOCK	exon	324590	324599	.	-	.	transcript_id "jg1444.t1"; gene_id "jg1444";
Contig_114	ALN_BLOCK	exon	325452	325524	.	-	.	transcript_id "jg1444.t1"; gene_id "jg1444";
Contig_114	ALN_BLOCK	exon	327191	327204	.	-	.	transcript_id "jg1444.t1"; gene_id "jg1444";
Contig_114	ALN_BLOCK	exon	327614	327624	.	-	.	transcript_id "jg1444.t1"; gene_id "jg1444";
Contig_114	ALN_BLOCK	exon	328878	329543	.	-	.	transcript_id "jg1444.t1"; gene_id "jg1444";
Contig_114	ALN_BLOCK	exon	329903	330143	.	-	.	transcript_id "jg1444.t1"; gene_id "jg1444";
Contig_114	ALN_BLOCK	exon	330939	331056	.	-	.	transcript_id "jg1444.t1"; gene_id "jg1444";
Contig_114	ALN_BLOCK	exon	331712	331838	.	-	.	transcript_id "jg1444.t1"; gene_id "jg1444";
Contig_114	ALN_BLOCK	exon	332057	332088	.	-	.	transcript_id "jg1444.t1"; gene_id "jg1444";
Contig_114	ALN_BLOCK	exon	332518	332835	.	-	.	transcript_id "jg1444.t1"; gene_id "jg1444";
Contig_114	ALN_BLOCK	exon	333309	333326	.	-	.	transcript_id "jg1444.t1"; gene_id "jg1444";
Contig_114	ALN_BLOCK	exon	333570	333585	.	-	.	transcript_id "jg1444.t1"; gene_id "jg1444";
Contig_114	ALN_BLOCK	exon	333790	334439	.	-	.	transcript_id "jg1444.t1"; gene_id "jg1444";
Contig_114	ALN_BLOCK	exon	334735	334771	.	-	.	transcript_id "jg1444.t1"; gene_id "jg1444";
Contig_114	ALN_BLOCK	exon	335468	335477	.	-	.	transcript_id "jg1444.t1"; gene_id "jg1444";
Contig_114	ALN_BLOCK	exon	335804	335826	.	-	.	transcript_id "jg1444.t1"; gene_id "jg1444";
Contig_114	ALN_BLOCK	exon	336970	337055	.	-	.	transcript_id "jg1444.t1"; gene_id "jg1444";
Contig_114	ALN_BLOCK	exon	337268	337280	.	-	.	transcript_id "jg1444.t1"; gene_id "jg1444";
Contig_114	ALN_BLOCK	exon	337484	337495	.	-	.	transcript_id "jg1444.t1"; gene_id "jg1444";
Contig_114	ALN_BLOCK	exon	337732	337852	.	-	.	transcript_id "jg1444.t1"; gene_id "jg1444";
Contig_114	ALN_BLOCK	exon	338478	338489	.	-	.	transcript_id "jg1444.t1"; gene_id "jg1444";
Contig_114	ALN_BLOCK	exon	339266	339275	.	-	.	transcript_id "jg1444.t1"; gene_id "jg1444";
Contig_114	ALN_BLOCK	exon	339757	339772	.	-	.	transcript_id "jg1444.t1"; gene_id "jg1444";
Contig_114	ALN_BLOCK	exon	340763	340887	.	-	.	transcript_id "jg1444.t1"; gene_id "jg1444";
Contig_114	ALN_BLOCK	exon	341388	341407	.	-	.	transcript_id "jg1444.t1"; gene_id "jg1444";
Contig_114	ALN_BLOCK	exon	341744	341746	.	-	.	transcript_id "jg1444.t1"; gene_id "jg1444";
Contig_114	ALN_BLOCK	exon	341936	342146	.	-	.	transcript_id "jg1444.t1"; gene_id "jg1444";
Contig_114	ALN_BLOCK	exon	342375	342721	.	-	.	transcript_id "jg1444.t1"; gene_id "jg1444";
Contig_114	ALN_BLOCK	exon	343038	343117	.	-	.	transcript_id "jg1444.t1"; gene_id "jg1444";
Contig_114	ALN_BLOCK	exon	344444	344463	.	-	.	transcript_id "jg1444.t1"; gene_id "jg1444";
Contig_114	ALN_BLOCK	exon	344663	344667	.	-	.	transcript_id "jg1444.t1"; gene_id "jg1444";
Contig_114	ALN_BLOCK	exon	345459	345466	.	-	.	transcript_id "jg1444.t1"; gene_id "jg1444";
Contig_114	ALN_BLOCK	exon	345996	346010	.	-	.	transcript_id "jg1444.t1"; gene_id "jg1444";
Contig_114	ALN_BLOCK	exon	346757	347143	.	-	.	transcript_id "jg1444.t1"; gene_id "jg1444";
Contig_114	ALN_BLOCK	exon	347304	348342	.	-	.	transcript_id "jg1444.t1"; gene_id "jg1444";
Contig_114	ALN_BLOCK	exon	348516	349003	.	-	.	transcript_id "jg1444.t1"; gene_id "jg1444";
Contig_114	ALN_BLOCK	exon	349212	349328	.	-	.	transcript_id "jg1444.t1"; gene_id "jg1444";
Contig_114	ALN_BLOCK	exon	349505	349526	.	-	.	transcript_id "jg1444.t1"; gene_id "jg1444";
Contig_114	ALN_BLOCK	exon	349725	349733	.	-	.	transcript_id "jg1444.t1"; gene_id "jg1444";
Contig_114	ALN_BLOCK	exon	350356	350862	.	-	.	transcript_id "jg1444.t1"; gene_id "jg1444";
Contig_114	ALN_BLOCK	exon	351285	351299	.	-	.	transcript_id "jg1444.t1"; gene_id "jg1444";
Contig_114	ALN_BLOCK	exon	351952	352081	.	-	.	transcript_id "jg1444.t1"; gene_id "jg1444";
Contig_114	ALN_BLOCK	exon	352423	352494	.	-	.	transcript_id "jg1444.t1"; gene_id "jg1444";
Contig_114	ALN_BLOCK	exon	352682	352696	.	-	.	transcript_id "jg1444.t1"; gene_id "jg1444";
Contig_114	ALN_BLOCK	exon	352853	352995	.	-	.	transcript_id "jg1444.t1"; gene_id "jg1444";
Contig_114	ALN_BLOCK	exon	353357	353485	.	-	.	transcript_id "jg1444.t1"; gene_id "jg1444";
Contig_114	ALN_BLOCK	exon	353684	353733	.	-	.	transcript_id "jg1444.t1"; gene_id "jg1444";
Contig_114	ALN_BLOCK	exon	354553	354714	.	-	.	transcript_id "jg1444.t1"; gene_id "jg1444";
Contig_117	ALN_BLOCK	exon	284900	286615	.	-	.	transcript_id "jg17231.t1"; gene_id "jg17231";
Contig_117	ALN_BLOCK	exon	286824	286982	.	-	.	transcript_id "jg17231.t1"; gene_id "jg17231";
Contig_117	ALN_BLOCK	exon	287172	287187	.	-	.	transcript_id "jg17231.t1"; gene_id "jg17231";
Contig_117	ALN_BLOCK	exon	287482	287498	.	-	.	transcript_id "jg17231.t1"; gene_id "jg17231";
Contig_117	ALN_BLOCK	exon	287663	287681	.	-	.	transcript_id "jg17231.t1"; gene_id "jg17231";
Contig_117	ALN_BLOCK	exon	287892	287905	.	-	.	transcript_id "jg17231.t1"; gene_id "jg17231";
Contig_117	ALN_BLOCK	exon	288590	288711	.	-	.	transcript_id "jg17231.t1"; gene_id "jg17231";
Contig_117	ALN_BLOCK	exon	289148	289176	.	-	.	transcript_id "jg17231.t1"; gene_id "jg17231";
Contig_117	ALN_BLOCK	exon	289874	289898	.	-	.	transcript_id "jg17231.t1"; gene_id "jg17231";
Contig_117	ALN_BLOCK	exon	290523	290535	.	-	.	transcript_id "jg17231.t1"; gene_id "jg17231";
Contig_117	ALN_BLOCK	exon	290762	290768	.	-	.	transcript_id "jg17231.t1"; gene_id "jg17231";
Contig_119	ALN_BLOCK	exon	200799	201026	.	-	.	transcript_id "jg14583.t1"; gene_id "jg14583";
Contig_119	ALN_BLOCK	exon	201233	201239	.	-	.	transcript_id "jg14583.t1"; gene_id "jg14583";
Contig_119	ALN_BLOCK	exon	201804	201822	.	-	.	transcript_id "jg14583.t1"; gene_id "jg14583";
Contig_119	ALN_BLOCK	exon	202497	202588	.	-	.	transcript_id "jg14583.t1"; gene_id "jg14583";
Contig_119	ALN_BLOCK	exon	202836	202851	.	-	.	transcript_id "jg14583.t1"; gene_id "jg14583";
Contig_119	ALN_BLOCK	exon	203005	203033	.	-	.	transcript_id "jg14583.t1"; gene_id "jg14583";
Contig_119	ALN_BLOCK	exon	203337	203457	.	-	.	transcript_id "jg14583.t1"; gene_id "jg14583";
Contig_119	ALN_BLOCK	exon	203752	204190	.	-	.	transcript_id "jg14583.t1"; gene_id "jg14583";
Contig_119	ALN_BLOCK	exon	204495	204514	.	-	.	transcript_id "jg14583.t1"; gene_id "jg14583";
Contig_119	ALN_BLOCK	exon	204668	204688	.	-	.	transcript_id "jg14583.t1"; gene_id "jg14583";
Contig_119	ALN_BLOCK	exon	205153	205436	.	-	.	transcript_id "jg14583.t1"; gene_id "jg14583";
Contig_119	ALN_BLOCK	exon	205881	205889	.	-	.	transcript_id "jg14583.t1"; gene_id "jg14583";
Contig_119	ALN_BLOCK	exon	206046	206053	.	-	.	transcript_id "jg14583.t1"; gene_id "jg14583";
Contig_119	ALN_BLOCK	exon	206562	206586	.	-	.	transcript_id "jg14583.t1"; gene_id "jg14583";
Contig_119	ALN_BLOCK	exon	206999	207036	.	-	.	transcript_id "jg14583.t1"; gene_id "jg14583";
Contig_119	ALN_BLOCK	exon	207374	207517	.	-	.	transcript_id "jg14583.t1"; gene_id "jg14583";
Contig_12	ALN_BLOCK	exon	1222278	1222814	.	+	.	transcript_id "jg2883.t1"; gene_id "jg2883";
Contig_12	ALN_BLOCK	exon	2188210	2189851	.	-	.	transcript_id "jg2889.t1"; gene_id "jg2889";
Contig_12	ALN_BLOCK	exon	2902509	2903098	.	+	.	transcript_id "jg2896.t1"; gene_id "jg2896";
Contig_12	ALN_BLOCK	exon	3269242	3269966	.	-	.	transcript_id "jg2905.t1"; gene_id "jg2905";
Contig_12	ALN_BLOCK	exon	3613466	3614121	.	+	.	transcript_id "jg2908.t1"; gene_id "jg2908";
Contig_12	ALN_BLOCK	exon	3648241	3649072	.	+	.	transcript_id "jg2910.t1"; gene_id "jg2910";
Contig_120	ALN_BLOCK	exon	90012	96226	.	-	.	transcript_id "jg17291.t1"; gene_id "jg17291";
Contig_120	ALN_BLOCK	exon	96639	96756	.	-	.	transcript_id "jg17291.t1"; gene_id "jg17291";
Contig_120	ALN_BLOCK	exon	97039	98119	.	-	.	transcript_id "jg17291.t1"; gene_id "jg17291";
Contig_120	ALN_BLOCK	exon	98709	99139	.	-	.	transcript_id "jg17291.t1"; gene_id "jg17291";
Contig_120	ALN_BLOCK	exon	99299	99426	.	-	.	transcript_id "jg17291.t1"; gene_id "jg17291";
Contig_120	ALN_BLOCK	exon	99577	99628	.	-	.	transcript_id "jg17291.t1"; gene_id "jg17291";
Contig_120	ALN_BLOCK	exon	99809	99821	.	-	.	transcript_id "jg17291.t1"; gene_id "jg17291";
Contig_120	ALN_BLOCK	exon	102522	104150	.	-	.	transcript_id "jg17291.t1"; gene_id "jg17291";
Contig_13	ALN_BLOCK	exon	130683	141520	.	+	.	transcript_id "jg5149.t1"; gene_id "jg5149";
Contig_13	ALN_BLOCK	exon	141719	146264	.	+	.	transcript_id "jg5149.t1"; gene_id "jg5149";
Contig_13	ALN_BLOCK	exon	146596	155860	.	+	.	transcript_id "jg5149.t1"; gene_id "jg5149";
Contig_13	ALN_BLOCK	exon	275021	275703	.	-	.	transcript_id "jg5151.t1"; gene_id "jg5151";
Contig_13	ALN_BLOCK	exon	302703	304463	.	+	.	transcript_id "jg5153.t1"; gene_id "jg5153";
Contig_13	ALN_BLOCK	exon	304500	305328	.	-	.	transcript_id "jg5154.t1"; gene_id "jg5154";
Contig_13	ALN_BLOCK	exon	310436	314746	.	+	.	transcript_id "jg5156.t1"; gene_id "jg5156";
Contig_13	ALN_BLOCK	exon	316985	320501	.	+	.	transcript_id "jg5157.t1"; gene_id "jg5157";
Contig_13	ALN_BLOCK	exon	325203	335835	.	-	.	transcript_id "jg5158.t1"; gene_id "jg5158";
Contig_13	ALN_BLOCK	exon	358520	359360	.	+	.	transcript_id "jg5159.t1"; gene_id "jg5159";
Contig_13	ALN_BLOCK	exon	359564	361167	.	+	.	transcript_id "jg5159.t1"; gene_id "jg5159";
Contig_13	ALN_BLOCK	exon	361587	362146	.	+	.	transcript_id "jg5159.t1"; gene_id "jg5159";
Contig_13	ALN_BLOCK	exon	362309	363409	.	+	.	transcript_id "jg5159.t1"; gene_id "jg5159";
Contig_13	ALN_BLOCK	exon	368472	373522	.	-	.	transcript_id "jg5161.t1"; gene_id "jg5161";
Contig_13	ALN_BLOCK	exon	373857	379602	.	-	.	transcript_id "jg5161.t1"; gene_id "jg5161";
Contig_13	ALN_BLOCK	exon	383883	387000	.	-	.	transcript_id "jg5163.t1"; gene_id "jg5163";
Contig_13	ALN_BLOCK	exon	387573	387674	.	-	.	transcript_id "jg5163.t1"; gene_id "jg5163";
Contig_13	ALN_BLOCK	exon	387845	389161	.	-	.	transcript_id "jg5163.t1"; gene_id "jg5163";
Contig_13	ALN_BLOCK	exon	390078	391079	.	-	.	transcript_id "jg5164.t1"; gene_id "jg5164";
Contig_13	ALN_BLOCK	exon	391639	410592	.	+	.	transcript_id "jg5165.t1"; gene_id "jg5165";
Contig_13	ALN_BLOCK	exon	411876	415034	.	+	.	transcript_id "jg5166.t1"; gene_id "jg5166";
Contig_13	ALN_BLOCK	exon	416131	424580	.	-	.	transcript_id "jg5167.t1"; gene_id "jg5167";
Contig_13	ALN_BLOCK	exon	424780	427171	.	-	.	transcript_id "jg5167.t1"; gene_id "jg5167";
Contig_13	ALN_BLOCK	exon	427361	432249	.	-	.	transcript_id "jg5167.t1"; gene_id "jg5167";
Contig_13	ALN_BLOCK	exon	432436	433210	.	-	.	transcript_id "jg5167.t1"; gene_id "jg5167";
Contig_13	ALN_BLOCK	exon	433372	434260	.	-	.	transcript_id "jg5167.t1"; gene_id "jg5167";
Contig_13	ALN_BLOCK	exon	434540	434801	.	-	.	transcript_id "jg5167.t1"; gene_id "jg5167";
Contig_13	ALN_BLOCK	exon	479138	482244	.	+	.	transcript_id "jg5168.t1"; gene_id "jg5168";
Contig_13	ALN_BLOCK	exon	483413	486005	.	-	.	transcript_id "jg5169.t1"; gene_id "jg5169";
Contig_13	ALN_BLOCK	exon	486584	488078	.	+	.	transcript_id "jg5170.t1"; gene_id "jg5170";
Contig_13	ALN_BLOCK	exon	488362	493776	.	-	.	transcript_id "jg5171.t1"; gene_id "jg5171";
Contig_13	ALN_BLOCK	exon	533261	535468	.	-	.	transcript_id "jg5172.t1"; gene_id "jg5172";
Contig_13	ALN_BLOCK	exon	536879	537540	.	-	.	transcript_id "jg5173.t1"; gene_id "jg5173";
Contig_13	ALN_BLOCK	exon	540921	541511	.	+	.	transcript_id "jg5174.t1"; gene_id "jg5174";
Contig_13	ALN_BLOCK	exon	543498	543980	.	-	.	transcript_id "jg5175.t1"; gene_id "jg5175";
Contig_13	ALN_BLOCK	exon	544339	544809	.	+	.	transcript_id "jg5176.t1"; gene_id "jg5176";
Contig_13	ALN_BLOCK	exon	550791	551335	.	+	.	transcript_id "jg5179.t1"; gene_id "jg5179";
Contig_13	ALN_BLOCK	exon	552178	553160	.	-	.	transcript_id "jg5180.t1"; gene_id "jg5180";
Contig_13	ALN_BLOCK	exon	554359	556139	.	-	.	transcript_id "jg5181.t1"; gene_id "jg5181";
Contig_13	ALN_BLOCK	exon	569752	570299	.	-	.	transcript_id "jg5184.t1"; gene_id "jg5184";
Contig_13	ALN_BLOCK	exon	591725	592042	.	-	.	transcript_id "jg5185.t1"; gene_id "jg5185";
Contig_13	ALN_BLOCK	exon	592070	601400	.	-	.	transcript_id "jg5186.t1"; gene_id "jg5186";
Contig_13	ALN_BLOCK	exon	615335	616472	.	+	.	transcript_id "jg5187.t1"; gene_id "jg5187";
Contig_13	ALN_BLOCK	exon	616970	621583	.	-	.	transcript_id "jg5188.t1"; gene_id "jg5188";
Contig_13	ALN_BLOCK	exon	622248	624931	.	+	.	transcript_id "jg5189.t1"; gene_id "jg5189";
Contig_13	ALN_BLOCK	exon	625320	626425	.	-	.	transcript_id "jg5190.t1"; gene_id "jg5190";
Contig_13	ALN_BLOCK	exon	630033	632218	.	+	.	transcript_id "jg5191.t1"; gene_id "jg5191";
Contig_13	ALN_BLOCK	exon	632373	632612	.	+	.	transcript_id "jg5191.t1"; gene_id "jg5191";
Contig_13	ALN_BLOCK	exon	635607	636207	.	+	.	transcript_id "jg5193.t1"; gene_id "jg5193";
Contig_13	ALN_BLOCK	exon	643776	645610	.	-	.	transcript_id "jg5194.t1"; gene_id "jg5194";
Contig_13	ALN_BLOCK	exon	645867	649484	.	-	.	transcript_id "jg5194.t1"; gene_id "jg5194";
Contig_13	ALN_BLOCK	exon	649753	650574	.	-	.	transcript_id "jg5194.t1"; gene_id "jg5194";
Contig_13	ALN_BLOCK	exon	676755	678147	.	-	.	transcript_id "jg5196.t1"; gene_id "jg5196";
Contig_13	ALN_BLOCK	exon	678305	681009	.	-	.	transcript_id "jg5196.t1"; gene_id "jg5196";
Contig_13	ALN_BLOCK	exon	681855	683172	.	+	.	transcript_id "jg5197.t1"; gene_id "jg5197";
Contig_13	ALN_BLOCK	exon	683997	684394	.	+	.	transcript_id "jg5198.t1"; gene_id "jg5198";
Contig_13	ALN_BLOCK	exon	684548	685565	.	+	.	transcript_id "jg5198.t1"; gene_id "jg5198";
Contig_13	ALN_BLOCK	exon	686123	686353	.	+	.	transcript_id "jg5199.t1"; gene_id "jg5199";
Contig_13	ALN_BLOCK	exon	686518	689269	.	-	.	transcript_id "jg5200.t1"; gene_id "jg5200";
Contig_13	ALN_BLOCK	exon	689375	689602	.	-	.	transcript_id "jg5201.t1"; gene_id "jg5201";
Contig_13	ALN_BLOCK	exon	690471	691684	.	+	.	transcript_id "jg5202.t1"; gene_id "jg5202";
Contig_13	ALN_BLOCK	exon	691824	692114	.	-	.	transcript_id "jg5203.t1"; gene_id "jg5203";
Contig_13	ALN_BLOCK	exon	693436	694001	.	+	.	transcript_id "jg5204.t1"; gene_id "jg5204";
Contig_13	ALN_BLOCK	exon	694807	695112	.	+	.	transcript_id "jg5205.t1"; gene_id "jg5205";
Contig_13	ALN_BLOCK	exon	695204	696549	.	-	.	transcript_id "jg5206.t1"; gene_id "jg5206";
Contig_13	ALN_BLOCK	exon	728246	729805	.	+	.	transcript_id "jg5211.t1"; gene_id "jg5211";
Contig_13	ALN_BLOCK	exon	730409	731301	.	-	.	transcript_id "jg5212.t1"; gene_id "jg5212";
Contig_13	ALN_BLOCK	exon	732252	733753	.	-	.	transcript_id "jg5212.t1"; gene_id "jg5212";
Contig_13	ALN_BLOCK	exon	734559	735955	.	-	.	transcript_id "jg5213.t1"; gene_id "jg5213";
Contig_13	ALN_BLOCK	exon	740898	743906	.	-	.	transcript_id "jg5214.t1"; gene_id "jg5214";
Contig_13	ALN_BLOCK	exon	744078	744473	.	-	.	transcript_id "jg5214.t1"; gene_id "jg5214";
Contig_13	ALN_BLOCK	exon	763560	764892	.	-	.	transcript_id "jg5217.t1"; gene_id "jg5217";
Contig_13	ALN_BLOCK	exon	765793	768440	.	+	.	transcript_id "jg5218.t1"; gene_id "jg5218";
Contig_13	ALN_BLOCK	exon	768628	769608	.	+	.	transcript_id "jg5219.t1"; gene_id "jg5219";
Contig_13	ALN_BLOCK	exon	830389	831900	.	-	.	transcript_id "jg5221.t1"; gene_id "jg5221";
Contig_13	ALN_BLOCK	exon	832159	832875	.	+	.	transcript_id "jg5222.t1"; gene_id "jg5222";
Contig_13	ALN_BLOCK	exon	833044	833840	.	+	.	transcript_id "jg5222.t1"; gene_id "jg5222";
Contig_13	ALN_BLOCK	exon	835537	836396	.	+	.	transcript_id "jg5223.t1"; gene_id "jg5223";
Contig_13	ALN_BLOCK	exon	837114	838606	.	-	.	transcript_id "jg5224.t1"; gene_id "jg5224";
Contig_13	ALN_BLOCK	exon	839136	840540	.	-	.	transcript_id "jg5225.t1"; gene_id "jg5225";
Contig_13	ALN_BLOCK	exon	841201	841881	.	+	.	transcript_id "jg5226.t1"; gene_id "jg5226";
Contig_13	ALN_BLOCK	exon	841943	842930	.	+	.	transcript_id "jg5227.t1"; gene_id "jg5227";
Contig_13	ALN_BLOCK	exon	842943	844568	.	-	.	transcript_id "jg5228.t1"; gene_id "jg5228";
Contig_13	ALN_BLOCK	exon	844872	846028	.	-	.	transcript_id "jg5229.t1"; gene_id "jg5229";
Contig_13	ALN_BLOCK	exon	846819	849766	.	-	.	transcript_id "jg5230.t1"; gene_id "jg5230";
Contig_13	ALN_BLOCK	exon	855382	857574	.	+	.	transcript_id "jg5234.t1"; gene_id "jg5234";
Contig_13	ALN_BLOCK	exon	866864	887060	.	+	.	transcript_id "jg5236.t1"; gene_id "jg5236";
Contig_13	ALN_BLOCK	exon	928944	930242	.	-	.	transcript_id "jg5237.t1"; gene_id "jg5237";
Contig_13	ALN_BLOCK	exon	1032635	1032760	.	+	.	transcript_id "jg5239.t1"; gene_id "jg5239";
Contig_13	ALN_BLOCK	exon	1032971	1033277	.	+	.	transcript_id "jg5239.t1"; gene_id "jg5239";
Contig_13	ALN_BLOCK	exon	1033621	1033627	.	+	.	transcript_id "jg5239.t1"; gene_id "jg5239";
Contig_13	ALN_BLOCK	exon	1033967	1034931	.	+	.	transcript_id "jg5239.t1"; gene_id "jg5239";
Contig_13	ALN_BLOCK	exon	1035096	1036371	.	+	.	transcript_id "jg5239.t1"; gene_id "jg5239";
Contig_13	ALN_BLOCK	exon	1036569	1037486	.	+	.	transcript_id "jg5239.t1"; gene_id "jg5239";
Contig_13	ALN_BLOCK	exon	1037797	1040486	.	+	.	transcript_id "jg5239.t1"; gene_id "jg5239";
Contig_13	ALN_BLOCK	exon	1040687	1041591	.	+	.	transcript_id "jg5239.t1"; gene_id "jg5239";
Contig_13	ALN_BLOCK	exon	1041744	1046006	.	+	.	transcript_id "jg5239.t1"; gene_id "jg5239";
Contig_13	ALN_BLOCK	exon	1051199	1052205	.	-	.	transcript_id "jg5240.t1"; gene_id "jg5240";
Contig_13	ALN_BLOCK	exon	1053010	1053954	.	+	.	transcript_id "jg5242.t1"; gene_id "jg5242";
Contig_13	ALN_BLOCK	exon	1057325	1058559	.	-	.	transcript_id "jg5245.t1"; gene_id "jg5245";
Contig_13	ALN_BLOCK	exon	1066773	1067555	.	-	.	transcript_id "jg5248.t1"; gene_id "jg5248";
Contig_13	ALN_BLOCK	exon	1071458	1073683	.	+	.	transcript_id "jg5250.t1"; gene_id "jg5250";
Contig_13	ALN_BLOCK	exon	1075868	1076824	.	+	.	transcript_id "jg5252.t1"; gene_id "jg5252";
Contig_13	ALN_BLOCK	exon	1098625	1099664	.	+	.	transcript_id "jg5255.t1"; gene_id "jg5255";
Contig_13	ALN_BLOCK	exon	1101900	1103832	.	+	.	transcript_id "jg5256.t1"; gene_id "jg5256";
Contig_13	ALN_BLOCK	exon	1104798	1106042	.	-	.	transcript_id "jg5257.t1"; gene_id "jg5257";
Contig_13	ALN_BLOCK	exon	1106442	1106699	.	+	.	transcript_id "jg5258.t1"; gene_id "jg5258";
Contig_13	ALN_BLOCK	exon	1108426	1109159	.	+	.	transcript_id "jg5259.t1"; gene_id "jg5259";
Contig_13	ALN_BLOCK	exon	1109454	1111545	.	+	.	transcript_id "jg5259.t1"; gene_id "jg5259";
Contig_13	ALN_BLOCK	exon	1112210	1113027	.	-	.	transcript_id "jg5260.t1"; gene_id "jg5260";
Contig_13	ALN_BLOCK	exon	1114336	1115169	.	-	.	transcript_id "jg5262.t1"; gene_id "jg5262";
Contig_13	ALN_BLOCK	exon	1116164	1116781	.	+	.	transcript_id "jg5264.t1"; gene_id "jg5264";
Contig_13	ALN_BLOCK	exon	1117003	1118199	.	-	.	transcript_id "jg5265.t1"; gene_id "jg5265";
Contig_13	ALN_BLOCK	exon	1122219	1126351	.	+	.	transcript_id "jg5266.t1"; gene_id "jg5266";
Contig_13	ALN_BLOCK	exon	1124242	1124541	.	-	.	transcript_id "jg5268.t1"; gene_id "jg5268";
Contig_13	ALN_BLOCK	exon	1128233	1129489	.	-	.	transcript_id "jg5270.t1"; gene_id "jg5270";
Contig_13	ALN_BLOCK	exon	1131027	1132432	.	+	.	transcript_id "jg5272.t1"; gene_id "jg5272";
Contig_13	ALN_BLOCK	exon	1132959	1138229	.	-	.	transcript_id "jg5273.t1"; gene_id "jg5273";
Contig_13	ALN_BLOCK	exon	1139124	1139841	.	+	.	transcript_id "jg5274.t1"; gene_id "jg5274";
Contig_13	ALN_BLOCK	exon	1140722	1142538	.	-	.	transcript_id "jg5276.t1"; gene_id "jg5276";
Contig_13	ALN_BLOCK	exon	1176463	1177687	.	+	.	transcript_id "jg5278.t1"; gene_id "jg5278";
Contig_13	ALN_BLOCK	exon	1187691	1188098	.	+	.	transcript_id "jg5281.t1"; gene_id "jg5281";
Contig_13	ALN_BLOCK	exon	1189355	1193473	.	-	.	transcript_id "jg5284.t1"; gene_id "jg5284";
Contig_13	ALN_BLOCK	exon	1194793	1197452	.	-	.	transcript_id "jg5283.t1"; gene_id "jg5283";
Contig_13	ALN_BLOCK	exon	1201661	1202215	.	+	.	transcript_id "jg5285.t1"; gene_id "jg5285";
Contig_13	ALN_BLOCK	exon	1250978	1251253	.	+	.	transcript_id "jg5286.t1"; gene_id "jg5286";
Contig_13	ALN_BLOCK	exon	1254101	1254819	.	+	.	transcript_id "jg5287.t1"; gene_id "jg5287";
Contig_13	ALN_BLOCK	exon	1260324	1278371	.	+	.	transcript_id "jg5289.t1"; gene_id "jg5289";
Contig_13	ALN_BLOCK	exon	1297719	1298787	.	-	.	transcript_id "jg5295.t1"; gene_id "jg5295";
Contig_13	ALN_BLOCK	exon	1299292	1299943	.	+	.	transcript_id "jg5296.t1"; gene_id "jg5296";
Contig_13	ALN_BLOCK	exon	1300620	1301296	.	-	.	transcript_id "jg5297.t1"; gene_id "jg5297";
Contig_13	ALN_BLOCK	exon	1305529	1306379	.	+	.	transcript_id "jg5298.t1"; gene_id "jg5298";
Contig_13	ALN_BLOCK	exon	1314999	1315763	.	+	.	transcript_id "jg5299.t1"; gene_id "jg5299";
Contig_13	ALN_BLOCK	exon	1318194	1319016	.	-	.	transcript_id "jg5300.t1"; gene_id "jg5300";
Contig_13	ALN_BLOCK	exon	1319367	1319648	.	-	.	transcript_id "jg5301.t1"; gene_id "jg5301";
Contig_13	ALN_BLOCK	exon	1320001	1321939	.	+	.	transcript_id "jg5302.t1"; gene_id "jg5302";
Contig_13	ALN_BLOCK	exon	1322198	1323079	.	-	.	transcript_id "jg5303.t1"; gene_id "jg5303";
Contig_13	ALN_BLOCK	exon	1328064	1329526	.	+	.	transcript_id "jg5305.t1"; gene_id "jg5305";
Contig_13	ALN_BLOCK	exon	1329534	1331473	.	-	.	transcript_id "jg5306.t1"; gene_id "jg5306";
Contig_13	ALN_BLOCK	exon	1332178	1337040	.	+	.	transcript_id "jg5307.t1"; gene_id "jg5307";
Contig_13	ALN_BLOCK	exon	1337195	1340113	.	+	.	transcript_id "jg5307.t1"; gene_id "jg5307";
Contig_13	ALN_BLOCK	exon	1340319	1340328	.	+	.	transcript_id "jg5307.t1"; gene_id "jg5307";
Contig_13	ALN_BLOCK	exon	1340563	1344227	.	+	.	transcript_id "jg5307.t1"; gene_id "jg5307";
Contig_13	ALN_BLOCK	exon	1346468	1347006	.	+	.	transcript_id "jg5308.t1"; gene_id "jg5308";
Contig_13	ALN_BLOCK	exon	1350318	1351205	.	+	.	transcript_id "jg5311.t1"; gene_id "jg5311";
Contig_13	ALN_BLOCK	exon	1353953	1354282	.	-	.	transcript_id "jg5313.t1"; gene_id "jg5313";
Contig_13	ALN_BLOCK	exon	1355301	1356653	.	+	.	transcript_id "jg5314.t1"; gene_id "jg5314";
Contig_13	ALN_BLOCK	exon	1357091	1358591	.	-	.	transcript_id "jg5315.t1"; gene_id "jg5315";
Contig_13	ALN_BLOCK	exon	1374596	1376114	.	+	.	transcript_id "jg5317.t1"; gene_id "jg5317";
Contig_13	ALN_BLOCK	exon	1376445	1378128	.	-	.	transcript_id "jg5318.t1"; gene_id "jg5318";
Contig_13	ALN_BLOCK	exon	1379360	1379838	.	+	.	transcript_id "jg5319.t1"; gene_id "jg5319";
Contig_13	ALN_BLOCK	exon	1392509	1394703	.	+	.	transcript_id "jg5320.t1"; gene_id "jg5320";
Contig_13	ALN_BLOCK	exon	1395875	1399366	.	-	.	transcript_id "jg5321.t1"; gene_id "jg5321";
Contig_13	ALN_BLOCK	exon	1399933	1401265	.	+	.	transcript_id "jg5322.t1"; gene_id "jg5322";
Contig_13	ALN_BLOCK	exon	1401466	1401800	.	+	.	transcript_id "jg5322.t1"; gene_id "jg5322";
Contig_13	ALN_BLOCK	exon	1402085	1403299	.	+	.	transcript_id "jg5323.t1"; gene_id "jg5323";
Contig_13	ALN_BLOCK	exon	1403430	1404794	.	-	.	transcript_id "jg5324.t1"; gene_id "jg5324";
Contig_13	ALN_BLOCK	exon	1405366	1406516	.	-	.	transcript_id "jg5325.t1"; gene_id "jg5325";
Contig_13	ALN_BLOCK	exon	1407401	1408849	.	-	.	transcript_id "jg5326.t1"; gene_id "jg5326";
Contig_13	ALN_BLOCK	exon	1409288	1410520	.	-	.	transcript_id "jg5327.t1"; gene_id "jg5327";
Contig_13	ALN_BLOCK	exon	1412101	1412824	.	-	.	transcript_id "jg5328.t1"; gene_id "jg5328";
Contig_13	ALN_BLOCK	exon	1414264	1415329	.	-	.	transcript_id "jg5329.t1"; gene_id "jg5329";
Contig_13	ALN_BLOCK	exon	1416716	1417076	.	+	.	transcript_id "jg5331.t1"; gene_id "jg5331";
Contig_13	ALN_BLOCK	exon	1417337	1419561	.	-	.	transcript_id "jg5332.t1"; gene_id "jg5332";
Contig_13	ALN_BLOCK	exon	1439233	1440731	.	+	.	transcript_id "jg5334.t1"; gene_id "jg5334";
Contig_13	ALN_BLOCK	exon	1458537	1458758	.	-	.	transcript_id "jg5335.t1"; gene_id "jg5335";
Contig_13	ALN_BLOCK	exon	1458876	1459912	.	-	.	transcript_id "jg5336.t1"; gene_id "jg5336";
Contig_13	ALN_BLOCK	exon	1460626	1461907	.	+	.	transcript_id "jg5337.t1"; gene_id "jg5337";
Contig_13	ALN_BLOCK	exon	1462238	1463219	.	-	.	transcript_id "jg5338.t1"; gene_id "jg5338";
Contig_13	ALN_BLOCK	exon	1464634	1468331	.	-	.	transcript_id "jg5339.t1"; gene_id "jg5339";
Contig_13	ALN_BLOCK	exon	1472214	1474036	.	-	.	transcript_id "jg5341.t1"; gene_id "jg5341";
Contig_13	ALN_BLOCK	exon	1474900	1475581	.	+	.	transcript_id "jg5343.t1"; gene_id "jg5343";
Contig_13	ALN_BLOCK	exon	1475990	1477925	.	+	.	transcript_id "jg5343.t1"; gene_id "jg5343";
Contig_13	ALN_BLOCK	exon	1478955	1483812	.	+	.	transcript_id "jg5344.t1"; gene_id "jg5344";
Contig_13	ALN_BLOCK	exon	1486258	1486515	.	-	.	transcript_id "jg5345.t1"; gene_id "jg5345";
Contig_13	ALN_BLOCK	exon	1486710	1487081	.	-	.	transcript_id "jg5345.t1"; gene_id "jg5345";
Contig_13	ALN_BLOCK	exon	1487805	1488745	.	+	.	transcript_id "jg5346.t1"; gene_id "jg5346";
Contig_13	ALN_BLOCK	exon	1488863	1489138	.	-	.	transcript_id "jg5347.t1"; gene_id "jg5347";
Contig_13	ALN_BLOCK	exon	1489794	1491586	.	+	.	transcript_id "jg5348.t1"; gene_id "jg5348";
Contig_13	ALN_BLOCK	exon	1495022	1496811	.	+	.	transcript_id "jg5349.t1"; gene_id "jg5349";
Contig_13	ALN_BLOCK	exon	1506740	1508178	.	+	.	transcript_id "jg5350.t1"; gene_id "jg5350";
Contig_13	ALN_BLOCK	exon	1518410	1521173	.	-	.	transcript_id "jg5351.t1"; gene_id "jg5351";
Contig_13	ALN_BLOCK	exon	1521443	1521648	.	-	.	transcript_id "jg5351.t1"; gene_id "jg5351";
Contig_13	ALN_BLOCK	exon	1521944	1522249	.	-	.	transcript_id "jg5351.t1"; gene_id "jg5351";
Contig_13	ALN_BLOCK	exon	1523062	1523079	.	-	.	transcript_id "jg5351.t1"; gene_id "jg5351";
Contig_13	ALN_BLOCK	exon	1523310	1523318	.	-	.	transcript_id "jg5351.t1"; gene_id "jg5351";
Contig_13	ALN_BLOCK	exon	1523532	1523582	.	-	.	transcript_id "jg5351.t1"; gene_id "jg5351";
Contig_13	ALN_BLOCK	exon	1524150	1526477	.	-	.	transcript_id "jg5351.t1"; gene_id "jg5351";
Contig_13	ALN_BLOCK	exon	1526638	1527656	.	-	.	transcript_id "jg5351.t1"; gene_id "jg5351";
Contig_13	ALN_BLOCK	exon	1527869	1530729	.	-	.	transcript_id "jg5351.t1"; gene_id "jg5351";
Contig_13	ALN_BLOCK	exon	1578260	1580418	.	-	.	transcript_id "jg5354.t1"; gene_id "jg5354";
Contig_13	ALN_BLOCK	exon	1580583	1583118	.	-	.	transcript_id "jg5354.t1"; gene_id "jg5354";
Contig_13	ALN_BLOCK	exon	1584215	1584466	.	-	.	transcript_id "jg5355.t1"; gene_id "jg5355";
Contig_13	ALN_BLOCK	exon	1585032	1585590	.	+	.	transcript_id "jg5356.t1"; gene_id "jg5356";
Contig_13	ALN_BLOCK	exon	1586479	1587226	.	+	.	transcript_id "jg5357.t1"; gene_id "jg5357";
Contig_13	ALN_BLOCK	exon	1594162	1594586	.	-	.	transcript_id "jg5358.t1"; gene_id "jg5358";
Contig_13	ALN_BLOCK	exon	1788305	1789973	.	+	.	transcript_id "jg5368.t1"; gene_id "jg5368";
Contig_13	ALN_BLOCK	exon	1794756	1795882	.	-	.	transcript_id "jg5371.t1"; gene_id "jg5371";
Contig_13	ALN_BLOCK	exon	1800145	1800743	.	-	.	transcript_id "jg5374.t1"; gene_id "jg5374";
Contig_13	ALN_BLOCK	exon	1809798	1811369	.	-	.	transcript_id "jg5376.t1"; gene_id "jg5376";
Contig_13	ALN_BLOCK	exon	1813233	1813627	.	-	.	transcript_id "jg5379.t1"; gene_id "jg5379";
Contig_13	ALN_BLOCK	exon	1814110	1814631	.	-	.	transcript_id "jg5380.t1"; gene_id "jg5380";
Contig_13	ALN_BLOCK	exon	1819625	1820308	.	+	.	transcript_id "jg5383.t1"; gene_id "jg5383";
Contig_13	ALN_BLOCK	exon	1821215	1821880	.	-	.	transcript_id "jg5385.t1"; gene_id "jg5385";
Contig_13	ALN_BLOCK	exon	1822138	1823190	.	+	.	transcript_id "jg5386.t1"; gene_id "jg5386";
Contig_13	ALN_BLOCK	exon	1840045	1840535	.	-	.	transcript_id "jg5389.t1"; gene_id "jg5389";
Contig_13	ALN_BLOCK	exon	1844172	1845284	.	+	.	transcript_id "jg5390.t1"; gene_id "jg5390";
Contig_13	ALN_BLOCK	exon	1846325	1847406	.	-	.	transcript_id "jg5391.t1"; gene_id "jg5391";
Contig_13	ALN_BLOCK	exon	1848777	1850014	.	+	.	transcript_id "jg5392.t1"; gene_id "jg5392";
Contig_13	ALN_BLOCK	exon	1850807	1851823	.	-	.	transcript_id "jg5394.t1"; gene_id "jg5394";
Contig_13	ALN_BLOCK	exon	1852138	1852914	.	-	.	transcript_id "jg5395.t1"; gene_id "jg5395";
Contig_13	ALN_BLOCK	exon	1853332	1854180	.	+	.	transcript_id "jg5396.t1"; gene_id "jg5396";
Contig_13	ALN_BLOCK	exon	1855685	1856723	.	+	.	transcript_id "jg5397.t1"; gene_id "jg5397";
Contig_13	ALN_BLOCK	exon	1857262	1858353	.	+	.	transcript_id "jg5398.t1"; gene_id "jg5398";
Contig_13	ALN_BLOCK	exon	1861348	1861886	.	+	.	transcript_id "jg5399.t1"; gene_id "jg5399";
Contig_13	ALN_BLOCK	exon	1862608	1863368	.	+	.	transcript_id "jg5400.t1"; gene_id "jg5400";
Contig_13	ALN_BLOCK	exon	1863848	1865019	.	-	.	transcript_id "jg5402.t1"; gene_id "jg5402";
Contig_13	ALN_BLOCK	exon	1868326	1873209	.	+	.	transcript_id "jg5404.t1"; gene_id "jg5404";
Contig_13	ALN_BLOCK	exon	1873885	1874488	.	-	.	transcript_id "jg5405.t1"; gene_id "jg5405";
Contig_13	ALN_BLOCK	exon	1875328	1875810	.	-	.	transcript_id "jg5407.t1"; gene_id "jg5407";
Contig_13	ALN_BLOCK	exon	1876859	1877627	.	+	.	transcript_id "jg5408.t1"; gene_id "jg5408";
Contig_13	ALN_BLOCK	exon	1879146	1879621	.	+	.	transcript_id "jg5409.t1"; gene_id "jg5409";
Contig_13	ALN_BLOCK	exon	1888556	1889481	.	-	.	transcript_id "jg5410.t1"; gene_id "jg5410";
Contig_13	ALN_BLOCK	exon	1898607	1899913	.	+	.	transcript_id "jg5412.t1"; gene_id "jg5412";
Contig_13	ALN_BLOCK	exon	1900632	1903340	.	-	.	transcript_id "jg5414.t1"; gene_id "jg5414";
Contig_13	ALN_BLOCK	exon	1904063	1906104	.	+	.	transcript_id "jg5415.t1"; gene_id "jg5415";
Contig_13	ALN_BLOCK	exon	1910020	1911283	.	-	.	transcript_id "jg5416.t1"; gene_id "jg5416";
Contig_13	ALN_BLOCK	exon	1914699	1915009	.	-	.	transcript_id "jg5416.t1"; gene_id "jg5416";
Contig_13	ALN_BLOCK	exon	1921493	1921890	.	-	.	transcript_id "jg5417.t1"; gene_id "jg5417";
Contig_13	ALN_BLOCK	exon	1925623	1927059	.	-	.	transcript_id "jg5420.t1"; gene_id "jg5420";
Contig_13	ALN_BLOCK	exon	1928495	1929059	.	+	.	transcript_id "jg5422.t1"; gene_id "jg5422";
Contig_13	ALN_BLOCK	exon	1931111	1932344	.	+	.	transcript_id "jg5424.t1"; gene_id "jg5424";
Contig_13	ALN_BLOCK	exon	1935995	1937361	.	-	.	transcript_id "jg5426.t1"; gene_id "jg5426";
Contig_13	ALN_BLOCK	exon	1953683	1955425	.	-	.	transcript_id "jg5429.t1"; gene_id "jg5429";
Contig_13	ALN_BLOCK	exon	1998881	2000330	.	-	.	transcript_id "jg5435.t1"; gene_id "jg5435";
Contig_13	ALN_BLOCK	exon	2060193	2061492	.	+	.	transcript_id "jg5437.t1"; gene_id "jg5437";
Contig_13	ALN_BLOCK	exon	2073511	2074762	.	-	.	transcript_id "jg5439.t1"; gene_id "jg5439";
Contig_13	ALN_BLOCK	exon	2085221	2085788	.	-	.	transcript_id "jg5440.t1"; gene_id "jg5440";
Contig_13	ALN_BLOCK	exon	2085945	2087545	.	-	.	transcript_id "jg5440.t1"; gene_id "jg5440";
Contig_13	ALN_BLOCK	exon	2087710	2088881	.	-	.	transcript_id "jg5440.t1"; gene_id "jg5440";
Contig_13	ALN_BLOCK	exon	2090040	2091359	.	-	.	transcript_id "jg5440.t1"; gene_id "jg5440";
Contig_13	ALN_BLOCK	exon	2103122	2104177	.	+	.	transcript_id "jg5441.t1"; gene_id "jg5441";
Contig_13	ALN_BLOCK	exon	2104259	2105504	.	-	.	transcript_id "jg5442.t1"; gene_id "jg5442";
Contig_13	ALN_BLOCK	exon	2105755	2106255	.	-	.	transcript_id "jg5442.t1"; gene_id "jg5442";
Contig_13	ALN_BLOCK	exon	2106911	2107231	.	+	.	transcript_id "jg5443.t1"; gene_id "jg5443";
Contig_13	ALN_BLOCK	exon	2111486	2113065	.	+	.	transcript_id "jg5444.t1"; gene_id "jg5444";
Contig_13	ALN_BLOCK	exon	2113670	2114335	.	+	.	transcript_id "jg5445.t1"; gene_id "jg5445";
Contig_13	ALN_BLOCK	exon	2115169	2117354	.	+	.	transcript_id "jg5446.t1"; gene_id "jg5446";
Contig_13	ALN_BLOCK	exon	2117726	2118168	.	-	.	transcript_id "jg5447.t1"; gene_id "jg5447";
Contig_13	ALN_BLOCK	exon	2119006	2120777	.	+	.	transcript_id "jg5448.t1"; gene_id "jg5448";
Contig_13	ALN_BLOCK	exon	2121090	2124076	.	+	.	transcript_id "jg5449.t1"; gene_id "jg5449";
Contig_13	ALN_BLOCK	exon	2124382	2124750	.	-	.	transcript_id "jg5450.t1"; gene_id "jg5450";
Contig_13	ALN_BLOCK	exon	2126219	2127785	.	-	.	transcript_id "jg5451.t1"; gene_id "jg5451";
Contig_13	ALN_BLOCK	exon	2128153	2128516	.	+	.	transcript_id "jg5452.t1"; gene_id "jg5452";
Contig_13	ALN_BLOCK	exon	2128672	2129500	.	+	.	transcript_id "jg5452.t1"; gene_id "jg5452";
Contig_13	ALN_BLOCK	exon	2129763	2130386	.	+	.	transcript_id "jg5452.t1"; gene_id "jg5452";
Contig_13	ALN_BLOCK	exon	2161288	2162955	.	+	.	transcript_id "jg5457.t1"; gene_id "jg5457";
Contig_13	ALN_BLOCK	exon	2266850	2271973	.	+	.	transcript_id "jg5462.t1"; gene_id "jg5462";
Contig_13	ALN_BLOCK	exon	2272130	2273533	.	+	.	transcript_id "jg5462.t1"; gene_id "jg5462";
Contig_13	ALN_BLOCK	exon	2288088	2288631	.	+	.	transcript_id "jg5463.t1"; gene_id "jg5463";
Contig_13	ALN_BLOCK	exon	2288872	2289485	.	+	.	transcript_id "jg5463.t1"; gene_id "jg5463";
Contig_13	ALN_BLOCK	exon	2289687	2290011	.	+	.	transcript_id "jg5463.t1"; gene_id "jg5463";
Contig_13	ALN_BLOCK	exon	2292379	2294184	.	-	.	transcript_id "jg5464.t1"; gene_id "jg5464";
Contig_13	ALN_BLOCK	exon	2295149	2298779	.	-	.	transcript_id "jg5465.t1"; gene_id "jg5465";
Contig_13	ALN_BLOCK	exon	2299920	2300519	.	+	.	transcript_id "jg5466.t1"; gene_id "jg5466";
Contig_13	ALN_BLOCK	exon	2300916	2301942	.	-	.	transcript_id "jg5467.t1"; gene_id "jg5467";
Contig_13	ALN_BLOCK	exon	2302890	2303166	.	-	.	transcript_id "jg5468.t1"; gene_id "jg5468";
Contig_13	ALN_BLOCK	exon	2303359	2304026	.	-	.	transcript_id "jg5468.t1"; gene_id "jg5468";
Contig_13	ALN_BLOCK	exon	2305057	2305962	.	+	.	transcript_id "jg5470.t1"; gene_id "jg5470";
Contig_13	ALN_BLOCK	exon	2306406	2307467	.	-	.	transcript_id "jg5471.t1"; gene_id "jg5471";
Contig_13	ALN_BLOCK	exon	2307647	2308202	.	-	.	transcript_id "jg5471.t1"; gene_id "jg5471";
Contig_13	ALN_BLOCK	exon	2308359	2308857	.	-	.	transcript_id "jg5471.t1"; gene_id "jg5471";
Contig_13	ALN_BLOCK	exon	2309384	2311219	.	-	.	transcript_id "jg5472.t1"; gene_id "jg5472";
Contig_13	ALN_BLOCK	exon	2311875	2312591	.	+	.	transcript_id "jg5473.t1"; gene_id "jg5473";
Contig_13	ALN_BLOCK	exon	2313386	2315886	.	+	.	transcript_id "jg5474.t1"; gene_id "jg5474";
Contig_13	ALN_BLOCK	exon	2316048	2316391	.	+	.	transcript_id "jg5474.t1"; gene_id "jg5474";
Contig_13	ALN_BLOCK	exon	2321914	2325584	.	+	.	transcript_id "jg5475.t1"; gene_id "jg5475";
Contig_13	ALN_BLOCK	exon	2326085	2355560	.	+	.	transcript_id "jg5475.t1"; gene_id "jg5475";
Contig_13	ALN_BLOCK	exon	2361557	2363710	.	+	.	transcript_id "jg5477.t1"; gene_id "jg5477";
Contig_13	ALN_BLOCK	exon	2363863	2363943	.	+	.	transcript_id "jg5477.t1"; gene_id "jg5477";
Contig_13	ALN_BLOCK	exon	2364094	2364794	.	+	.	transcript_id "jg5477.t1"; gene_id "jg5477";
Contig_13	ALN_BLOCK	exon	2368772	2369395	.	-	.	transcript_id "jg5478.t1"; gene_id "jg5478";
Contig_13	ALN_BLOCK	exon	2370381	2370814	.	+	.	transcript_id "jg5479.t1"; gene_id "jg5479";
Contig_13	ALN_BLOCK	exon	2391692	2393047	.	+	.	transcript_id "jg5480.t1"; gene_id "jg5480";
Contig_13	ALN_BLOCK	exon	2424111	2430061	.	+	.	transcript_id "jg5482.t1"; gene_id "jg5482";
Contig_13	ALN_BLOCK	exon	2430465	2431776	.	+	.	transcript_id "jg5482.t1"; gene_id "jg5482";
Contig_13	ALN_BLOCK	exon	2432314	2432925	.	+	.	transcript_id "jg5482.t1"; gene_id "jg5482";
Contig_13	ALN_BLOCK	exon	2433233	2434527	.	+	.	transcript_id "jg5482.t1"; gene_id "jg5482";
Contig_13	ALN_BLOCK	exon	2479953	2480320	.	+	.	transcript_id "jg5483.t1"; gene_id "jg5483";
Contig_13	ALN_BLOCK	exon	2480506	2481379	.	+	.	transcript_id "jg5483.t1"; gene_id "jg5483";
Contig_13	ALN_BLOCK	exon	2520233	2524759	.	+	.	transcript_id "jg5484.t1"; gene_id "jg5484";
Contig_13	ALN_BLOCK	exon	2579975	2583366	.	+	.	transcript_id "jg5486.t1"; gene_id "jg5486";
Contig_13	ALN_BLOCK	exon	2583832	2583951	.	+	.	transcript_id "jg5486.t1"; gene_id "jg5486";
Contig_13	ALN_BLOCK	exon	2584262	2584412	.	+	.	transcript_id "jg5486.t1"; gene_id "jg5486";
Contig_13	ALN_BLOCK	exon	2584577	2586758	.	+	.	transcript_id "jg5486.t1"; gene_id "jg5486";
Contig_13	ALN_BLOCK	exon	2586931	2591551	.	+	.	transcript_id "jg5486.t1"; gene_id "jg5486";
Contig_13	ALN_BLOCK	exon	2591744	2595084	.	+	.	transcript_id "jg5486.t1"; gene_id "jg5486";
Contig_13	ALN_BLOCK	exon	2595270	2597207	.	+	.	transcript_id "jg5486.t1"; gene_id "jg5486";
Contig_13	ALN_BLOCK	exon	2597426	2598853	.	+	.	transcript_id "jg5486.t1"; gene_id "jg5486";
Contig_13	ALN_BLOCK	exon	2598938	2599258	.	+	.	transcript_id "jg5487.t1"; gene_id "jg5487";
Contig_13	ALN_BLOCK	exon	2603641	2605935	.	+	.	transcript_id "jg5488.t1"; gene_id "jg5488";
Contig_13	ALN_BLOCK	exon	2606142	2606152	.	+	.	transcript_id "jg5488.t1"; gene_id "jg5488";
Contig_13	ALN_BLOCK	exon	2606544	2606555	.	+	.	transcript_id "jg5488.t1"; gene_id "jg5488";
Contig_13	ALN_BLOCK	exon	2606797	2606987	.	+	.	transcript_id "jg5488.t1"; gene_id "jg5488";
Contig_13	ALN_BLOCK	exon	2607356	2607364	.	+	.	transcript_id "jg5488.t1"; gene_id "jg5488";
Contig_13	ALN_BLOCK	exon	2607552	2607570	.	+	.	transcript_id "jg5488.t1"; gene_id "jg5488";
Contig_13	ALN_BLOCK	exon	2607980	2608904	.	+	.	transcript_id "jg5488.t1"; gene_id "jg5488";
Contig_13	ALN_BLOCK	exon	2609068	2609478	.	+	.	transcript_id "jg5488.t1"; gene_id "jg5488";
Contig_13	ALN_BLOCK	exon	2619153	2626882	.	-	.	transcript_id "jg5489.t1"; gene_id "jg5489";
Contig_13	ALN_BLOCK	exon	2627071	2627760	.	-	.	transcript_id "jg5489.t1"; gene_id "jg5489";
Contig_13	ALN_BLOCK	exon	2627794	2628009	.	-	.	transcript_id "jg5490.t1"; gene_id "jg5490";
Contig_13	ALN_BLOCK	exon	2641429	2642510	.	+	.	transcript_id "jg5491.t1"; gene_id "jg5491";
Contig_13	ALN_BLOCK	exon	2643525	2643966	.	+	.	transcript_id "jg5492.t1"; gene_id "jg5492";
Contig_13	ALN_BLOCK	exon	2644691	2645564	.	-	.	transcript_id "jg5493.t1"; gene_id "jg5493";
Contig_13	ALN_BLOCK	exon	2649108	2649605	.	-	.	transcript_id "jg5494.t1"; gene_id "jg5494";
Contig_13	ALN_BLOCK	exon	2654997	2655878	.	-	.	transcript_id "jg5495.t1"; gene_id "jg5495";
Contig_13	ALN_BLOCK	exon	2667269	2671974	.	+	.	transcript_id "jg5497.t1"; gene_id "jg5497";
Contig_13	ALN_BLOCK	exon	2673534	2676277	.	+	.	transcript_id "jg5498.t1"; gene_id "jg5498";
Contig_13	ALN_BLOCK	exon	2677416	2678636	.	-	.	transcript_id "jg5499.t1"; gene_id "jg5499";
Contig_13	ALN_BLOCK	exon	2679338	2679936	.	+	.	transcript_id "jg5500.t1"; gene_id "jg5500";
Contig_13	ALN_BLOCK	exon	2680475	2680914	.	+	.	transcript_id "jg5502.t1"; gene_id "jg5502";
Contig_13	ALN_BLOCK	exon	2681072	2682242	.	-	.	transcript_id "jg5503.t1"; gene_id "jg5503";
Contig_13	ALN_BLOCK	exon	2682565	2683504	.	-	.	transcript_id "jg5504.t1"; gene_id "jg5504";
Contig_13	ALN_BLOCK	exon	2686112	2689368	.	+	.	transcript_id "jg5505.t1"; gene_id "jg5505";
Contig_13	ALN_BLOCK	exon	2697101	2698087	.	+	.	transcript_id "jg5510.t1"; gene_id "jg5510";
Contig_13	ALN_BLOCK	exon	2698397	2698969	.	+	.	transcript_id "jg5511.t1"; gene_id "jg5511";
Contig_13	ALN_BLOCK	exon	2701697	2703422	.	+	.	transcript_id "jg5512.t1"; gene_id "jg5512";
Contig_13	ALN_BLOCK	exon	2703569	2705555	.	-	.	transcript_id "jg5513.t1"; gene_id "jg5513";
Contig_13	ALN_BLOCK	exon	2707449	2710021	.	+	.	transcript_id "jg5514.t1"; gene_id "jg5514";
Contig_13	ALN_BLOCK	exon	2710396	2711427	.	-	.	transcript_id "jg5515.t1"; gene_id "jg5515";
Contig_13	ALN_BLOCK	exon	2723595	2724161	.	+	.	transcript_id "jg5516.t1"; gene_id "jg5516";
Contig_13	ALN_BLOCK	exon	2725440	2727908	.	+	.	transcript_id "jg5517.t1"; gene_id "jg5517";
Contig_13	ALN_BLOCK	exon	2728074	2730068	.	-	.	transcript_id "jg5518.t1"; gene_id "jg5518";
Contig_13	ALN_BLOCK	exon	2730918	2736823	.	+	.	transcript_id "jg5519.t1"; gene_id "jg5519";
Contig_13	ALN_BLOCK	exon	2737728	2738189	.	+	.	transcript_id "jg5520.t1"; gene_id "jg5520";
Contig_13	ALN_BLOCK	exon	2738912	2740631	.	-	.	transcript_id "jg5521.t1"; gene_id "jg5521";
Contig_13	ALN_BLOCK	exon	2741261	2742503	.	+	.	transcript_id "jg5522.t1"; gene_id "jg5522";
Contig_13	ALN_BLOCK	exon	2743410	2744384	.	-	.	transcript_id "jg5523.t1"; gene_id "jg5523";
Contig_13	ALN_BLOCK	exon	2745966	2749670	.	-	.	transcript_id "jg5524.t1"; gene_id "jg5524";
Contig_13	ALN_BLOCK	exon	2770825	2779711	.	+	.	transcript_id "jg5526.t1"; gene_id "jg5526";
Contig_13	ALN_BLOCK	exon	2781207	2782376	.	-	.	transcript_id "jg5528.t1"; gene_id "jg5528";
Contig_13	ALN_BLOCK	exon	2783257	2784689	.	+	.	transcript_id "jg5529.t1"; gene_id "jg5529";
Contig_13	ALN_BLOCK	exon	2785937	2786541	.	+	.	transcript_id "jg5530.t1"; gene_id "jg5530";
Contig_13	ALN_BLOCK	exon	2786746	2787276	.	+	.	transcript_id "jg5531.t1"; gene_id "jg5531";
Contig_13	ALN_BLOCK	exon	2787970	2788806	.	-	.	transcript_id "jg5532.t1"; gene_id "jg5532";
Contig_13	ALN_BLOCK	exon	2791310	2792387	.	+	.	transcript_id "jg5533.t1"; gene_id "jg5533";
Contig_13	ALN_BLOCK	exon	2792590	2792763	.	+	.	transcript_id "jg5533.t1"; gene_id "jg5533";
Contig_13	ALN_BLOCK	exon	2792946	2794966	.	+	.	transcript_id "jg5533.t1"; gene_id "jg5533";
Contig_13	ALN_BLOCK	exon	2795149	2795177	.	+	.	transcript_id "jg5533.t1"; gene_id "jg5533";
Contig_13	ALN_BLOCK	exon	2795337	2800860	.	+	.	transcript_id "jg5533.t1"; gene_id "jg5533";
Contig_13	ALN_BLOCK	exon	2801196	2806480	.	+	.	transcript_id "jg5533.t1"; gene_id "jg5533";
Contig_13	ALN_BLOCK	exon	2809910	2810585	.	+	.	transcript_id "jg5534.t1"; gene_id "jg5534";
Contig_13	ALN_BLOCK	exon	2811203	2811479	.	-	.	transcript_id "jg5536.t1"; gene_id "jg5536";
Contig_13	ALN_BLOCK	exon	2811906	2813932	.	-	.	transcript_id "jg5537.t1"; gene_id "jg5537";
Contig_13	ALN_BLOCK	exon	2814705	2815094	.	+	.	transcript_id "jg5538.t1"; gene_id "jg5538";
Contig_13	ALN_BLOCK	exon	2836416	2839974	.	+	.	transcript_id "jg5539.t1"; gene_id "jg5539";
Contig_13	ALN_BLOCK	exon	2840159	2844554	.	+	.	transcript_id "jg5539.t1"; gene_id "jg5539";
Contig_13	ALN_BLOCK	exon	2847886	2849786	.	-	.	transcript_id "jg5540.t1"; gene_id "jg5540";
Contig_13	ALN_BLOCK	exon	2849955	2854970	.	-	.	transcript_id "jg5540.t1"; gene_id "jg5540";
Contig_13	ALN_BLOCK	exon	2857074	2858451	.	-	.	transcript_id "jg5541.t1"; gene_id "jg5541";
Contig_13	ALN_BLOCK	exon	2860697	2861317	.	-	.	transcript_id "jg5542.t1"; gene_id "jg5542";
Contig_13	ALN_BLOCK	exon	2872870	2875508	.	-	.	transcript_id "jg5545.t1"; gene_id "jg5545";
Contig_13	ALN_BLOCK	exon	2883124	2884587	.	+	.	transcript_id "jg5546.t1"; gene_id "jg5546";
Contig_13	ALN_BLOCK	exon	2887558	2889020	.	-	.	transcript_id "jg5547.t1"; gene_id "jg5547";
Contig_13	ALN_BLOCK	exon	2899663	2903421	.	+	.	transcript_id "jg5548.t1"; gene_id "jg5548";
Contig_13	ALN_BLOCK	exon	2911640	2912175	.	+	.	transcript_id "jg5551.t1"; gene_id "jg5551";
Contig_13	ALN_BLOCK	exon	2912388	2913300	.	-	.	transcript_id "jg5552.t1"; gene_id "jg5552";
Contig_13	ALN_BLOCK	exon	2913863	2915041	.	-	.	transcript_id "jg5553.t1"; gene_id "jg5553";
Contig_13	ALN_BLOCK	exon	2915254	2916452	.	+	.	transcript_id "jg5554.t1"; gene_id "jg5554";
Contig_13	ALN_BLOCK	exon	2916535	2917002	.	-	.	transcript_id "jg5555.t1"; gene_id "jg5555";
Contig_13	ALN_BLOCK	exon	2935185	2938950	.	+	.	transcript_id "jg5557.t1"; gene_id "jg5557";
Contig_13	ALN_BLOCK	exon	2940418	2940874	.	-	.	transcript_id "jg5558.t1"; gene_id "jg5558";
Contig_13	ALN_BLOCK	exon	2941057	2945199	.	-	.	transcript_id "jg5558.t1"; gene_id "jg5558";
Contig_13	ALN_BLOCK	exon	2946623	2948234	.	+	.	transcript_id "jg5560.t1"; gene_id "jg5560";
Contig_13	ALN_BLOCK	exon	2948492	2950016	.	+	.	transcript_id "jg5561.t1"; gene_id "jg5561";
Contig_13	ALN_BLOCK	exon	2950354	2951494	.	+	.	transcript_id "jg5562.t1"; gene_id "jg5562";
Contig_13	ALN_BLOCK	exon	2952632	2955902	.	-	.	transcript_id "jg5563.t1"; gene_id "jg5563";
Contig_13	ALN_BLOCK	exon	2970042	2971915	.	-	.	transcript_id "jg5565.t1"; gene_id "jg5565";
Contig_13	ALN_BLOCK	exon	3003726	3004294	.	+	.	transcript_id "jg5568.t1"; gene_id "jg5568";
Contig_13	ALN_BLOCK	exon	3017427	3021186	.	+	.	transcript_id "jg5570.t1"; gene_id "jg5570";
Contig_13	ALN_BLOCK	exon	3024978	3025850	.	-	.	transcript_id "jg5571.t1"; gene_id "jg5571";
Contig_13	ALN_BLOCK	exon	3026486	3026986	.	+	.	transcript_id "jg5572.t1"; gene_id "jg5572";
Contig_13	ALN_BLOCK	exon	3028587	3030088	.	-	.	transcript_id "jg5574.t1"; gene_id "jg5574";
Contig_13	ALN_BLOCK	exon	3030494	3032787	.	+	.	transcript_id "jg5575.t1"; gene_id "jg5575";
Contig_13	ALN_BLOCK	exon	3034789	3037821	.	+	.	transcript_id "jg5578.t1"; gene_id "jg5578";
Contig_13	ALN_BLOCK	exon	3042005	3043018	.	-	.	transcript_id "jg5580.t1"; gene_id "jg5580";
Contig_13	ALN_BLOCK	exon	3044477	3044702	.	+	.	transcript_id "jg5581.t1"; gene_id "jg5581";
Contig_13	ALN_BLOCK	exon	3044874	3046096	.	+	.	transcript_id "jg5581.t1"; gene_id "jg5581";
Contig_13	ALN_BLOCK	exon	3047446	3049133	.	-	.	transcript_id "jg5584.t1"; gene_id "jg5584";
Contig_13	ALN_BLOCK	exon	3052192	3052736	.	-	.	transcript_id "jg5587.t1"; gene_id "jg5587";
Contig_13	ALN_BLOCK	exon	3053708	3055894	.	-	.	transcript_id "jg5586.t1"; gene_id "jg5586";
Contig_13	ALN_BLOCK	exon	3064943	3066647	.	-	.	transcript_id "jg5592.t1"; gene_id "jg5592";
Contig_13	ALN_BLOCK	exon	3067297	3068509	.	-	.	transcript_id "jg5593.t1"; gene_id "jg5593";
Contig_13	ALN_BLOCK	exon	3069276	3070334	.	+	.	transcript_id "jg5594.t1"; gene_id "jg5594";
Contig_13	ALN_BLOCK	exon	3070752	3072271	.	+	.	transcript_id "jg5594.t1"; gene_id "jg5594";
Contig_13	ALN_BLOCK	exon	3075796	3082796	.	-	.	transcript_id "jg5595.t1"; gene_id "jg5595";
Contig_13	ALN_BLOCK	exon	3083055	3084773	.	+	.	transcript_id "jg5596.t1"; gene_id "jg5596";
Contig_13	ALN_BLOCK	exon	3084852	3085944	.	-	.	transcript_id "jg5597.t1"; gene_id "jg5597";
Contig_13	ALN_BLOCK	exon	3087458	3088170	.	+	.	transcript_id "jg5599.t1"; gene_id "jg5599";
Contig_13	ALN_BLOCK	exon	3088242	3089271	.	-	.	transcript_id "jg5600.t1"; gene_id "jg5600";
Contig_13	ALN_BLOCK	exon	3091151	3091848	.	-	.	transcript_id "jg5603.t1"; gene_id "jg5603";
Contig_13	ALN_BLOCK	exon	3101291	3103516	.	-	.	transcript_id "jg5605.t1"; gene_id "jg5605";
Contig_13	ALN_BLOCK	exon	3104061	3105698	.	-	.	transcript_id "jg5606.t1"; gene_id "jg5606";
Contig_13	ALN_BLOCK	exon	3106858	3108089	.	-	.	transcript_id "jg5608.t1"; gene_id "jg5608";
Contig_13	ALN_BLOCK	exon	3109953	3110438	.	-	.	transcript_id "jg5610.t1"; gene_id "jg5610";
Contig_13	ALN_BLOCK	exon	3119110	3119463	.	+	.	transcript_id "jg5611.t1"; gene_id "jg5611";
Contig_13	ALN_BLOCK	exon	3129168	3136275	.	+	.	transcript_id "jg5613.t1"; gene_id "jg5613";
Contig_13	ALN_BLOCK	exon	3150752	3151017	.	+	.	transcript_id "jg5615.t1"; gene_id "jg5615";
Contig_13	ALN_BLOCK	exon	3151186	3152800	.	+	.	transcript_id "jg5615.t1"; gene_id "jg5615";
Contig_13	ALN_BLOCK	exon	3196243	3197367	.	-	.	transcript_id "jg5618.t1"; gene_id "jg5618";
Contig_13	ALN_BLOCK	exon	3278545	3279430	.	+	.	transcript_id "jg5622.t1"; gene_id "jg5622";
Contig_13	ALN_BLOCK	exon	3334794	3335270	.	+	.	transcript_id "jg5625.t1"; gene_id "jg5625";
Contig_13	ALN_BLOCK	exon	3344970	3345244	.	-	.	transcript_id "jg5627.t1"; gene_id "jg5627";
Contig_13	ALN_BLOCK	exon	3345491	3346767	.	+	.	transcript_id "jg5628.t1"; gene_id "jg5628";
Contig_13	ALN_BLOCK	exon	3347655	3348954	.	+	.	transcript_id "jg5629.t1"; gene_id "jg5629";
Contig_13	ALN_BLOCK	exon	3349499	3356659	.	-	.	transcript_id "jg5630.t1"; gene_id "jg5630";
Contig_13	ALN_BLOCK	exon	3356928	3357349	.	-	.	transcript_id "jg5630.t1"; gene_id "jg5630";
Contig_14	ALN_BLOCK	exon	208574	209911	.	+	.	transcript_id "jg14087.t1"; gene_id "jg14087";
Contig_14	ALN_BLOCK	exon	384855	385426	.	-	.	transcript_id "jg14089.t1"; gene_id "jg14089";
Contig_14	ALN_BLOCK	exon	385623	386250	.	-	.	transcript_id "jg14089.t1"; gene_id "jg14089";
Contig_14	ALN_BLOCK	exon	386410	387547	.	-	.	transcript_id "jg14089.t1"; gene_id "jg14089";
Contig_14	ALN_BLOCK	exon	387833	387908	.	-	.	transcript_id "jg14089.t1"; gene_id "jg14089";
Contig_14	ALN_BLOCK	exon	388404	388412	.	-	.	transcript_id "jg14089.t1"; gene_id "jg14089";
Contig_14	ALN_BLOCK	exon	388845	388857	.	-	.	transcript_id "jg14089.t1"; gene_id "jg14089";
Contig_14	ALN_BLOCK	exon	389219	389235	.	-	.	transcript_id "jg14089.t1"; gene_id "jg14089";
Contig_14	ALN_BLOCK	exon	390855	390867	.	-	.	transcript_id "jg14089.t1"; gene_id "jg14089";
Contig_14	ALN_BLOCK	exon	391499	391509	.	-	.	transcript_id "jg14089.t1"; gene_id "jg14089";
Contig_14	ALN_BLOCK	exon	391982	391993	.	-	.	transcript_id "jg14089.t1"; gene_id "jg14089";
Contig_14	ALN_BLOCK	exon	392704	392752	.	-	.	transcript_id "jg14089.t1"; gene_id "jg14089";
Contig_14	ALN_BLOCK	exon	392964	393376	.	-	.	transcript_id "jg14089.t1"; gene_id "jg14089";
Contig_14	ALN_BLOCK	exon	393569	393580	.	-	.	transcript_id "jg14089.t1"; gene_id "jg14089";
Contig_14	ALN_BLOCK	exon	395910	395958	.	-	.	transcript_id "jg14089.t1"; gene_id "jg14089";
Contig_14	ALN_BLOCK	exon	396147	396202	.	-	.	transcript_id "jg14089.t1"; gene_id "jg14089";
Contig_14	ALN_BLOCK	exon	396542	396978	.	-	.	transcript_id "jg14089.t1"; gene_id "jg14089";
Contig_14	ALN_BLOCK	exon	397144	397173	.	-	.	transcript_id "jg14089.t1"; gene_id "jg14089";
Contig_14	ALN_BLOCK	exon	397644	399878	.	-	.	transcript_id "jg14089.t1"; gene_id "jg14089";
Contig_14	ALN_BLOCK	exon	400110	400436	.	-	.	transcript_id "jg14089.t1"; gene_id "jg14089";
Contig_14	ALN_BLOCK	exon	400667	400791	.	-	.	transcript_id "jg14089.t1"; gene_id "jg14089";
Contig_14	ALN_BLOCK	exon	401012	401405	.	-	.	transcript_id "jg14089.t1"; gene_id "jg14089";
Contig_14	ALN_BLOCK	exon	401570	401731	.	-	.	transcript_id "jg14089.t1"; gene_id "jg14089";
Contig_14	ALN_BLOCK	exon	402241	402312	.	-	.	transcript_id "jg14089.t1"; gene_id "jg14089";
Contig_14	ALN_BLOCK	exon	402496	402770	.	-	.	transcript_id "jg14089.t1"; gene_id "jg14089";
Contig_14	ALN_BLOCK	exon	403015	403021	.	-	.	transcript_id "jg14089.t1"; gene_id "jg14089";
Contig_14	ALN_BLOCK	exon	403318	403669	.	-	.	transcript_id "jg14089.t1"; gene_id "jg14089";
Contig_14	ALN_BLOCK	exon	404407	404496	.	-	.	transcript_id "jg14089.t1"; gene_id "jg14089";
Contig_14	ALN_BLOCK	exon	404717	406434	.	-	.	transcript_id "jg14089.t1"; gene_id "jg14089";
Contig_14	ALN_BLOCK	exon	406613	407465	.	-	.	transcript_id "jg14089.t1"; gene_id "jg14089";
Contig_14	ALN_BLOCK	exon	407699	407766	.	-	.	transcript_id "jg14089.t1"; gene_id "jg14089";
Contig_14	ALN_BLOCK	exon	407943	408230	.	-	.	transcript_id "jg14089.t1"; gene_id "jg14089";
Contig_14	ALN_BLOCK	exon	408422	408675	.	-	.	transcript_id "jg14089.t1"; gene_id "jg14089";
Contig_14	ALN_BLOCK	exon	408844	410502	.	-	.	transcript_id "jg14089.t1"; gene_id "jg14089";
Contig_14	ALN_BLOCK	exon	410654	411236	.	-	.	transcript_id "jg14089.t1"; gene_id "jg14089";
Contig_14	ALN_BLOCK	exon	411462	413266	.	-	.	transcript_id "jg14089.t1"; gene_id "jg14089";
Contig_14	ALN_BLOCK	exon	413950	413967	.	-	.	transcript_id "jg14089.t1"; gene_id "jg14089";
Contig_14	ALN_BLOCK	exon	414140	414241	.	-	.	transcript_id "jg14089.t1"; gene_id "jg14089";
Contig_14	ALN_BLOCK	exon	414393	414396	.	-	.	transcript_id "jg14089.t1"; gene_id "jg14089";
Contig_14	ALN_BLOCK	exon	414738	414978	.	-	.	transcript_id "jg14089.t1"; gene_id "jg14089";
Contig_14	ALN_BLOCK	exon	415362	416591	.	-	.	transcript_id "jg14089.t1"; gene_id "jg14089";
Contig_14	ALN_BLOCK	exon	416802	416833	.	-	.	transcript_id "jg14089.t1"; gene_id "jg14089";
Contig_14	ALN_BLOCK	exon	417012	417206	.	-	.	transcript_id "jg14089.t1"; gene_id "jg14089";
Contig_14	ALN_BLOCK	exon	417851	418110	.	-	.	transcript_id "jg14089.t1"; gene_id "jg14089";
Contig_14	ALN_BLOCK	exon	418378	419153	.	-	.	transcript_id "jg14089.t1"; gene_id "jg14089";
Contig_14	ALN_BLOCK	exon	419350	419359	.	-	.	transcript_id "jg14089.t1"; gene_id "jg14089";
Contig_14	ALN_BLOCK	exon	419613	419785	.	-	.	transcript_id "jg14089.t1"; gene_id "jg14089";
Contig_14	ALN_BLOCK	exon	419942	420881	.	-	.	transcript_id "jg14089.t1"; gene_id "jg14089";
Contig_14	ALN_BLOCK	exon	421047	422599	.	-	.	transcript_id "jg14089.t1"; gene_id "jg14089";
Contig_14	ALN_BLOCK	exon	422827	422899	.	-	.	transcript_id "jg14089.t1"; gene_id "jg14089";
Contig_14	ALN_BLOCK	exon	423262	423278	.	-	.	transcript_id "jg14089.t1"; gene_id "jg14089";
Contig_14	ALN_BLOCK	exon	424195	424444	.	-	.	transcript_id "jg14089.t1"; gene_id "jg14089";
Contig_14	ALN_BLOCK	exon	424611	424783	.	-	.	transcript_id "jg14089.t1"; gene_id "jg14089";
Contig_14	ALN_BLOCK	exon	424958	425361	.	-	.	transcript_id "jg14089.t1"; gene_id "jg14089";
Contig_14	ALN_BLOCK	exon	425596	426619	.	-	.	transcript_id "jg14089.t1"; gene_id "jg14089";
Contig_14	ALN_BLOCK	exon	426820	427009	.	-	.	transcript_id "jg14089.t1"; gene_id "jg14089";
Contig_14	ALN_BLOCK	exon	427415	427440	.	-	.	transcript_id "jg14089.t1"; gene_id "jg14089";
Contig_14	ALN_BLOCK	exon	427700	427717	.	-	.	transcript_id "jg14089.t1"; gene_id "jg14089";
Contig_14	ALN_BLOCK	exon	427896	428114	.	-	.	transcript_id "jg14089.t1"; gene_id "jg14089";
Contig_14	ALN_BLOCK	exon	428309	428665	.	-	.	transcript_id "jg14089.t1"; gene_id "jg14089";
Contig_14	ALN_BLOCK	exon	428830	429474	.	-	.	transcript_id "jg14089.t1"; gene_id "jg14089";
Contig_14	ALN_BLOCK	exon	429643	429905	.	-	.	transcript_id "jg14089.t1"; gene_id "jg14089";
Contig_14	ALN_BLOCK	exon	430126	430196	.	-	.	transcript_id "jg14089.t1"; gene_id "jg14089";
Contig_14	ALN_BLOCK	exon	430348	430638	.	-	.	transcript_id "jg14089.t1"; gene_id "jg14089";
Contig_14	ALN_BLOCK	exon	430940	431506	.	-	.	transcript_id "jg14089.t1"; gene_id "jg14089";
Contig_14	ALN_BLOCK	exon	431970	432571	.	-	.	transcript_id "jg14089.t1"; gene_id "jg14089";
Contig_14	ALN_BLOCK	exon	432832	433366	.	-	.	transcript_id "jg14089.t1"; gene_id "jg14089";
Contig_14	ALN_BLOCK	exon	433718	433744	.	-	.	transcript_id "jg14089.t1"; gene_id "jg14089";
Contig_14	ALN_BLOCK	exon	433968	434191	.	-	.	transcript_id "jg14089.t1"; gene_id "jg14089";
Contig_14	ALN_BLOCK	exon	434421	435121	.	-	.	transcript_id "jg14089.t1"; gene_id "jg14089";
Contig_14	ALN_BLOCK	exon	435331	435354	.	-	.	transcript_id "jg14089.t1"; gene_id "jg14089";
Contig_14	ALN_BLOCK	exon	435820	435907	.	-	.	transcript_id "jg14089.t1"; gene_id "jg14089";
Contig_14	ALN_BLOCK	exon	436141	436161	.	-	.	transcript_id "jg14089.t1"; gene_id "jg14089";
Contig_14	ALN_BLOCK	exon	436724	437367	.	-	.	transcript_id "jg14089.t1"; gene_id "jg14089";
Contig_14	ALN_BLOCK	exon	440396	440404	.	-	.	transcript_id "jg14089.t1"; gene_id "jg14089";
Contig_14	ALN_BLOCK	exon	440616	440823	.	-	.	transcript_id "jg14089.t1"; gene_id "jg14089";
Contig_14	ALN_BLOCK	exon	441281	441310	.	-	.	transcript_id "jg14089.t1"; gene_id "jg14089";
Contig_14	ALN_BLOCK	exon	441684	443299	.	-	.	transcript_id "jg14089.t1"; gene_id "jg14089";
Contig_14	ALN_BLOCK	exon	443487	443897	.	-	.	transcript_id "jg14089.t1"; gene_id "jg14089";
Contig_14	ALN_BLOCK	exon	444163	444180	.	-	.	transcript_id "jg14089.t1"; gene_id "jg14089";
Contig_14	ALN_BLOCK	exon	444360	445167	.	-	.	transcript_id "jg14089.t1"; gene_id "jg14089";
Contig_14	ALN_BLOCK	exon	446367	446386	.	-	.	transcript_id "jg14089.t1"; gene_id "jg14089";
Contig_14	ALN_BLOCK	exon	446603	446726	.	-	.	transcript_id "jg14089.t1"; gene_id "jg14089";
Contig_14	ALN_BLOCK	exon	446892	447866	.	-	.	transcript_id "jg14089.t1"; gene_id "jg14089";
Contig_14	ALN_BLOCK	exon	448029	449099	.	-	.	transcript_id "jg14089.t1"; gene_id "jg14089";
Contig_14	ALN_BLOCK	exon	449306	449310	.	-	.	transcript_id "jg14089.t1"; gene_id "jg14089";
Contig_14	ALN_BLOCK	exon	450364	450716	.	-	.	transcript_id "jg14089.t1"; gene_id "jg14089";
Contig_14	ALN_BLOCK	exon	450871	451155	.	-	.	transcript_id "jg14089.t1"; gene_id "jg14089";
Contig_14	ALN_BLOCK	exon	451316	451456	.	-	.	transcript_id "jg14089.t1"; gene_id "jg14089";
Contig_14	ALN_BLOCK	exon	451684	451779	.	-	.	transcript_id "jg14089.t1"; gene_id "jg14089";
Contig_14	ALN_BLOCK	exon	451949	452733	.	-	.	transcript_id "jg14089.t1"; gene_id "jg14089";
Contig_14	ALN_BLOCK	exon	3315120	3315930	.	-	.	transcript_id "jg14134.t1"; gene_id "jg14134";
Contig_15	ALN_BLOCK	exon	486878	488039	.	+	.	transcript_id "jg16853.t1"; gene_id "jg16853";
Contig_15	ALN_BLOCK	exon	593365	594158	.	-	.	transcript_id "jg16856.t1"; gene_id "jg16856";
Contig_15	ALN_BLOCK	exon	594940	595450	.	-	.	transcript_id "jg16856.t1"; gene_id "jg16856";
Contig_15	ALN_BLOCK	exon	596090	596332	.	-	.	transcript_id "jg16856.t1"; gene_id "jg16856";
Contig_15	ALN_BLOCK	exon	598161	598182	.	-	.	transcript_id "jg16856.t1"; gene_id "jg16856";
Contig_15	ALN_BLOCK	exon	598477	599104	.	-	.	transcript_id "jg16856.t1"; gene_id "jg16856";
Contig_15	ALN_BLOCK	exon	599257	600438	.	-	.	transcript_id "jg16856.t1"; gene_id "jg16856";
Contig_15	ALN_BLOCK	exon	600930	601213	.	-	.	transcript_id "jg16856.t1"; gene_id "jg16856";
Contig_15	ALN_BLOCK	exon	601441	601461	.	-	.	transcript_id "jg16856.t1"; gene_id "jg16856";
Contig_15	ALN_BLOCK	exon	602087	602091	.	-	.	transcript_id "jg16856.t1"; gene_id "jg16856";
Contig_15	ALN_BLOCK	exon	602617	602627	.	-	.	transcript_id "jg16856.t1"; gene_id "jg16856";
Contig_15	ALN_BLOCK	exon	603026	603053	.	-	.	transcript_id "jg16856.t1"; gene_id "jg16856";
Contig_15	ALN_BLOCK	exon	604228	604243	.	-	.	transcript_id "jg16856.t1"; gene_id "jg16856";
Contig_15	ALN_BLOCK	exon	604523	604648	.	-	.	transcript_id "jg16856.t1"; gene_id "jg16856";
Contig_15	ALN_BLOCK	exon	605222	605648	.	-	.	transcript_id "jg16856.t1"; gene_id "jg16856";
Contig_15	ALN_BLOCK	exon	616672	617358	.	+	.	transcript_id "jg16857.t1"; gene_id "jg16857";
Contig_15	ALN_BLOCK	exon	617639	618403	.	+	.	transcript_id "jg16857.t1"; gene_id "jg16857";
Contig_15	ALN_BLOCK	exon	618608	618758	.	+	.	transcript_id "jg16857.t1"; gene_id "jg16857";
Contig_15	ALN_BLOCK	exon	618994	620253	.	+	.	transcript_id "jg16857.t1"; gene_id "jg16857";
Contig_15	ALN_BLOCK	exon	620443	621276	.	+	.	transcript_id "jg16858.t1"; gene_id "jg16858";
Contig_15	ALN_BLOCK	exon	623135	623148	.	+	.	transcript_id "jg16858.t1"; gene_id "jg16858";
Contig_15	ALN_BLOCK	exon	623333	623343	.	+	.	transcript_id "jg16858.t1"; gene_id "jg16858";
Contig_15	ALN_BLOCK	exon	624238	624401	.	+	.	transcript_id "jg16858.t1"; gene_id "jg16858";
Contig_15	ALN_BLOCK	exon	625005	625016	.	+	.	transcript_id "jg16858.t1"; gene_id "jg16858";
Contig_15	ALN_BLOCK	exon	625749	625757	.	+	.	transcript_id "jg16858.t1"; gene_id "jg16858";
Contig_15	ALN_BLOCK	exon	626506	626521	.	+	.	transcript_id "jg16858.t1"; gene_id "jg16858";
Contig_15	ALN_BLOCK	exon	626685	626693	.	+	.	transcript_id "jg16858.t1"; gene_id "jg16858";
Contig_15	ALN_BLOCK	exon	626945	626954	.	+	.	transcript_id "jg16858.t1"; gene_id "jg16858";
Contig_15	ALN_BLOCK	exon	627111	627117	.	+	.	transcript_id "jg16858.t1"; gene_id "jg16858";
Contig_15	ALN_BLOCK	exon	627276	627455	.	+	.	transcript_id "jg16858.t1"; gene_id "jg16858";
Contig_15	ALN_BLOCK	exon	627786	628540	.	+	.	transcript_id "jg16858.t1"; gene_id "jg16858";
Contig_15	ALN_BLOCK	exon	656351	657763	.	-	.	transcript_id "jg16860.t1"; gene_id "jg16860";
Contig_15	ALN_BLOCK	exon	658177	658229	.	-	.	transcript_id "jg16860.t1"; gene_id "jg16860";
Contig_15	ALN_BLOCK	exon	658599	658605	.	-	.	transcript_id "jg16860.t1"; gene_id "jg16860";
Contig_15	ALN_BLOCK	exon	658921	659683	.	-	.	transcript_id "jg16860.t1"; gene_id "jg16860";
Contig_15	ALN_BLOCK	exon	663416	663913	.	+	.	transcript_id "jg16861.t1"; gene_id "jg16861";
Contig_15	ALN_BLOCK	exon	665494	666109	.	-	.	transcript_id "jg16862.t1"; gene_id "jg16862";
Contig_15	ALN_BLOCK	exon	666264	666270	.	-	.	transcript_id "jg16862.t1"; gene_id "jg16862";
Contig_15	ALN_BLOCK	exon	666444	666447	.	-	.	transcript_id "jg16862.t1"; gene_id "jg16862";
Contig_15	ALN_BLOCK	exon	666618	666744	.	-	.	transcript_id "jg16862.t1"; gene_id "jg16862";
Contig_15	ALN_BLOCK	exon	667438	667447	.	-	.	transcript_id "jg16862.t1"; gene_id "jg16862";
Contig_15	ALN_BLOCK	exon	667662	667822	.	-	.	transcript_id "jg16862.t1"; gene_id "jg16862";
Contig_15	ALN_BLOCK	exon	668569	669691	.	-	.	transcript_id "jg16862.t1"; gene_id "jg16862";
Contig_15	ALN_BLOCK	exon	670132	670176	.	-	.	transcript_id "jg16862.t1"; gene_id "jg16862";
Contig_15	ALN_BLOCK	exon	673637	673646	.	-	.	transcript_id "jg16862.t1"; gene_id "jg16862";
Contig_15	ALN_BLOCK	exon	674932	674948	.	-	.	transcript_id "jg16862.t1"; gene_id "jg16862";
Contig_15	ALN_BLOCK	exon	676003	676009	.	-	.	transcript_id "jg16862.t1"; gene_id "jg16862";
Contig_15	ALN_BLOCK	exon	678577	678715	.	-	.	transcript_id "jg16862.t1"; gene_id "jg16862";
Contig_15	ALN_BLOCK	exon	679933	679939	.	-	.	transcript_id "jg16862.t1"; gene_id "jg16862";
Contig_15	ALN_BLOCK	exon	681413	681557	.	-	.	transcript_id "jg16862.t1"; gene_id "jg16862";
Contig_15	ALN_BLOCK	exon	681831	682275	.	-	.	transcript_id "jg16862.t1"; gene_id "jg16862";
Contig_15	ALN_BLOCK	exon	682643	682656	.	-	.	transcript_id "jg16862.t1"; gene_id "jg16862";
Contig_15	ALN_BLOCK	exon	683350	683352	.	-	.	transcript_id "jg16862.t1"; gene_id "jg16862";
Contig_15	ALN_BLOCK	exon	685989	686982	.	-	.	transcript_id "jg16862.t1"; gene_id "jg16862";
Contig_15	ALN_BLOCK	exon	1004279	1004764	.	-	.	transcript_id "jg16867.t1"; gene_id "jg16867";
Contig_15	ALN_BLOCK	exon	1073529	1074122	.	-	.	transcript_id "jg16868.t1"; gene_id "jg16868";
Contig_15	ALN_BLOCK	exon	1074859	1074951	.	-	.	transcript_id "jg16868.t1"; gene_id "jg16868";
Contig_15	ALN_BLOCK	exon	1075142	1075234	.	-	.	transcript_id "jg16868.t1"; gene_id "jg16868";
Contig_15	ALN_BLOCK	exon	1077071	1077087	.	-	.	transcript_id "jg16868.t1"; gene_id "jg16868";
Contig_15	ALN_BLOCK	exon	1078350	1079210	.	-	.	transcript_id "jg16868.t1"; gene_id "jg16868";
Contig_15	ALN_BLOCK	exon	1084881	1084890	.	-	.	transcript_id "jg16868.t1"; gene_id "jg16868";
Contig_15	ALN_BLOCK	exon	1086278	1086292	.	-	.	transcript_id "jg16868.t1"; gene_id "jg16868";
Contig_15	ALN_BLOCK	exon	1086447	1086471	.	-	.	transcript_id "jg16868.t1"; gene_id "jg16868";
Contig_15	ALN_BLOCK	exon	1086770	1086790	.	-	.	transcript_id "jg16868.t1"; gene_id "jg16868";
Contig_15	ALN_BLOCK	exon	1087020	1087037	.	-	.	transcript_id "jg16868.t1"; gene_id "jg16868";
Contig_15	ALN_BLOCK	exon	1088810	1088822	.	-	.	transcript_id "jg16868.t1"; gene_id "jg16868";
Contig_15	ALN_BLOCK	exon	1091007	1091180	.	-	.	transcript_id "jg16868.t1"; gene_id "jg16868";
Contig_15	ALN_BLOCK	exon	1092625	1092648	.	-	.	transcript_id "jg16868.t1"; gene_id "jg16868";
Contig_15	ALN_BLOCK	exon	1095102	1095114	.	-	.	transcript_id "jg16868.t1"; gene_id "jg16868";
Contig_15	ALN_BLOCK	exon	1095270	1095277	.	-	.	transcript_id "jg16868.t1"; gene_id "jg16868";
Contig_15	ALN_BLOCK	exon	1095544	1096258	.	-	.	transcript_id "jg16868.t1"; gene_id "jg16868";
Contig_15	ALN_BLOCK	exon	1096648	1096658	.	-	.	transcript_id "jg16868.t1"; gene_id "jg16868";
Contig_15	ALN_BLOCK	exon	1096938	1097024	.	-	.	transcript_id "jg16868.t1"; gene_id "jg16868";
Contig_15	ALN_BLOCK	exon	1097188	1097241	.	-	.	transcript_id "jg16868.t1"; gene_id "jg16868";
Contig_15	ALN_BLOCK	exon	1097452	1097458	.	-	.	transcript_id "jg16868.t1"; gene_id "jg16868";
Contig_15	ALN_BLOCK	exon	1097985	1098185	.	-	.	transcript_id "jg16868.t1"; gene_id "jg16868";
Contig_15	ALN_BLOCK	exon	1098767	1098769	.	-	.	transcript_id "jg16868.t1"; gene_id "jg16868";
Contig_15	ALN_BLOCK	exon	1098963	1099173	.	-	.	transcript_id "jg16868.t1"; gene_id "jg16868";
Contig_15	ALN_BLOCK	exon	1104602	1104609	.	-	.	transcript_id "jg16868.t1"; gene_id "jg16868";
Contig_15	ALN_BLOCK	exon	1104861	1104869	.	-	.	transcript_id "jg16868.t1"; gene_id "jg16868";
Contig_15	ALN_BLOCK	exon	1105138	1105142	.	-	.	transcript_id "jg16868.t1"; gene_id "jg16868";
Contig_15	ALN_BLOCK	exon	1105483	1105502	.	-	.	transcript_id "jg16868.t1"; gene_id "jg16868";
Contig_15	ALN_BLOCK	exon	1106058	1106060	.	-	.	transcript_id "jg16868.t1"; gene_id "jg16868";
Contig_15	ALN_BLOCK	exon	1106366	1106382	.	-	.	transcript_id "jg16868.t1"; gene_id "jg16868";
Contig_15	ALN_BLOCK	exon	1106546	1106839	.	-	.	transcript_id "jg16868.t1"; gene_id "jg16868";
Contig_15	ALN_BLOCK	exon	1107206	1107724	.	-	.	transcript_id "jg16868.t1"; gene_id "jg16868";
Contig_15	ALN_BLOCK	exon	1109154	1109165	.	-	.	transcript_id "jg16868.t1"; gene_id "jg16868";
Contig_15	ALN_BLOCK	exon	1147987	1148754	.	+	.	transcript_id "jg16869.t1"; gene_id "jg16869";
Contig_15	ALN_BLOCK	exon	1148918	1148994	.	+	.	transcript_id "jg16869.t1"; gene_id "jg16869";
Contig_15	ALN_BLOCK	exon	1149202	1149637	.	+	.	transcript_id "jg16869.t1"; gene_id "jg16869";
Contig_15	ALN_BLOCK	exon	1151538	1152263	.	+	.	transcript_id "jg16870.t1"; gene_id "jg16870";
Contig_15	ALN_BLOCK	exon	1155553	1156333	.	+	.	transcript_id "jg16872.t1"; gene_id "jg16872";
Contig_15	ALN_BLOCK	exon	1156550	1156964	.	+	.	transcript_id "jg16872.t1"; gene_id "jg16872";
Contig_15	ALN_BLOCK	exon	1158437	1158899	.	+	.	transcript_id "jg16872.t1"; gene_id "jg16872";
Contig_15	ALN_BLOCK	exon	1181097	1182408	.	+	.	transcript_id "jg16877.t1"; gene_id "jg16877";
Contig_15	ALN_BLOCK	exon	1182847	1182869	.	+	.	transcript_id "jg16877.t1"; gene_id "jg16877";
Contig_15	ALN_BLOCK	exon	1183942	1184033	.	+	.	transcript_id "jg16877.t1"; gene_id "jg16877";
Contig_15	ALN_BLOCK	exon	1184343	1184401	.	+	.	transcript_id "jg16877.t1"; gene_id "jg16877";
Contig_15	ALN_BLOCK	exon	1184565	1184582	.	+	.	transcript_id "jg16877.t1"; gene_id "jg16877";
Contig_15	ALN_BLOCK	exon	1184734	1184964	.	+	.	transcript_id "jg16877.t1"; gene_id "jg16877";
Contig_15	ALN_BLOCK	exon	1185681	1185706	.	+	.	transcript_id "jg16877.t1"; gene_id "jg16877";
Contig_15	ALN_BLOCK	exon	1186127	1187496	.	+	.	transcript_id "jg16877.t1"; gene_id "jg16877";
Contig_15	ALN_BLOCK	exon	1187545	1188141	.	+	.	transcript_id "jg16878.t1"; gene_id "jg16878";
Contig_15	ALN_BLOCK	exon	1189273	1189299	.	+	.	transcript_id "jg16878.t1"; gene_id "jg16878";
Contig_15	ALN_BLOCK	exon	1189473	1191557	.	+	.	transcript_id "jg16878.t1"; gene_id "jg16878";
Contig_15	ALN_BLOCK	exon	1191993	1192083	.	+	.	transcript_id "jg16878.t1"; gene_id "jg16878";
Contig_15	ALN_BLOCK	exon	1195119	1195712	.	+	.	transcript_id "jg16878.t1"; gene_id "jg16878";
Contig_15	ALN_BLOCK	exon	1195943	1197361	.	+	.	transcript_id "jg16878.t1"; gene_id "jg16878";
Contig_15	ALN_BLOCK	exon	1197774	1199554	.	+	.	transcript_id "jg16878.t1"; gene_id "jg16878";
Contig_15	ALN_BLOCK	exon	1199930	1199989	.	+	.	transcript_id "jg16878.t1"; gene_id "jg16878";
Contig_15	ALN_BLOCK	exon	1200626	1200797	.	+	.	transcript_id "jg16878.t1"; gene_id "jg16878";
Contig_15	ALN_BLOCK	exon	1234392	1235066	.	+	.	transcript_id "jg16879.t1"; gene_id "jg16879";
Contig_15	ALN_BLOCK	exon	1240382	1240599	.	+	.	transcript_id "jg16879.t1"; gene_id "jg16879";
Contig_15	ALN_BLOCK	exon	1348252	1348623	.	-	.	transcript_id "jg16885.t1"; gene_id "jg16885";
Contig_15	ALN_BLOCK	exon	1796320	1797774	.	-	.	transcript_id "jg16899.t1"; gene_id "jg16899";
Contig_15	ALN_BLOCK	exon	1798641	1799472	.	-	.	transcript_id "jg16899.t1"; gene_id "jg16899";
Contig_15	ALN_BLOCK	exon	1799669	1799796	.	-	.	transcript_id "jg16899.t1"; gene_id "jg16899";
Contig_15	ALN_BLOCK	exon	1800658	1803635	.	-	.	transcript_id "jg16899.t1"; gene_id "jg16899";
Contig_15	ALN_BLOCK	exon	1806143	1808098	.	-	.	transcript_id "jg16900.t1"; gene_id "jg16900";
Contig_15	ALN_BLOCK	exon	1822810	1823324	.	-	.	transcript_id "jg16901.t1"; gene_id "jg16901";
Contig_15	ALN_BLOCK	exon	1825285	1825299	.	-	.	transcript_id "jg16901.t1"; gene_id "jg16901";
Contig_15	ALN_BLOCK	exon	1825646	1827167	.	-	.	transcript_id "jg16901.t1"; gene_id "jg16901";
Contig_15	ALN_BLOCK	exon	1930768	1931613	.	+	.	transcript_id "jg16903.t1"; gene_id "jg16903";
Contig_15	ALN_BLOCK	exon	2273385	2274476	.	+	.	transcript_id "jg16905.t1"; gene_id "jg16905";
Contig_15	ALN_BLOCK	exon	2274662	2275316	.	+	.	transcript_id "jg16905.t1"; gene_id "jg16905";
Contig_15	ALN_BLOCK	exon	2275568	2275751	.	+	.	transcript_id "jg16905.t1"; gene_id "jg16905";
Contig_15	ALN_BLOCK	exon	2275920	2276034	.	+	.	transcript_id "jg16905.t1"; gene_id "jg16905";
Contig_15	ALN_BLOCK	exon	2276210	2276317	.	+	.	transcript_id "jg16905.t1"; gene_id "jg16905";
Contig_15	ALN_BLOCK	exon	2276754	2277681	.	+	.	transcript_id "jg16905.t1"; gene_id "jg16905";
Contig_15	ALN_BLOCK	exon	2277902	2278403	.	+	.	transcript_id "jg16905.t1"; gene_id "jg16905";
Contig_15	ALN_BLOCK	exon	2278708	2279137	.	+	.	transcript_id "jg16905.t1"; gene_id "jg16905";
Contig_15	ALN_BLOCK	exon	2279448	2279463	.	+	.	transcript_id "jg16905.t1"; gene_id "jg16905";
Contig_15	ALN_BLOCK	exon	2279987	2279996	.	+	.	transcript_id "jg16905.t1"; gene_id "jg16905";
Contig_15	ALN_BLOCK	exon	2280416	2282337	.	+	.	transcript_id "jg16905.t1"; gene_id "jg16905";
Contig_15	ALN_BLOCK	exon	2282634	2283634	.	+	.	transcript_id "jg16905.t1"; gene_id "jg16905";
Contig_15	ALN_BLOCK	exon	2284029	2284037	.	+	.	transcript_id "jg16905.t1"; gene_id "jg16905";
Contig_15	ALN_BLOCK	exon	2285565	2285892	.	+	.	transcript_id "jg16905.t1"; gene_id "jg16905";
Contig_15	ALN_BLOCK	exon	2286209	2287277	.	+	.	transcript_id "jg16905.t1"; gene_id "jg16905";
Contig_15	ALN_BLOCK	exon	2287497	2288109	.	+	.	transcript_id "jg16905.t1"; gene_id "jg16905";
Contig_15	ALN_BLOCK	exon	2288404	2289320	.	+	.	transcript_id "jg16905.t1"; gene_id "jg16905";
Contig_15	ALN_BLOCK	exon	2289602	2292666	.	+	.	transcript_id "jg16905.t1"; gene_id "jg16905";
Contig_15	ALN_BLOCK	exon	2292870	2294892	.	+	.	transcript_id "jg16905.t1"; gene_id "jg16905";
Contig_15	ALN_BLOCK	exon	2295049	2295722	.	+	.	transcript_id "jg16905.t1"; gene_id "jg16905";
Contig_15	ALN_BLOCK	exon	2295982	2297015	.	+	.	transcript_id "jg16905.t1"; gene_id "jg16905";
Contig_15	ALN_BLOCK	exon	2297250	2297429	.	+	.	transcript_id "jg16905.t1"; gene_id "jg16905";
Contig_15	ALN_BLOCK	exon	2297640	2298715	.	+	.	transcript_id "jg16905.t1"; gene_id "jg16905";
Contig_15	ALN_BLOCK	exon	2299007	2300460	.	+	.	transcript_id "jg16905.t1"; gene_id "jg16905";
Contig_15	ALN_BLOCK	exon	2300645	2300781	.	+	.	transcript_id "jg16905.t1"; gene_id "jg16905";
Contig_15	ALN_BLOCK	exon	2301028	2301061	.	+	.	transcript_id "jg16905.t1"; gene_id "jg16905";
Contig_15	ALN_BLOCK	exon	2301608	2301641	.	+	.	transcript_id "jg16905.t1"; gene_id "jg16905";
Contig_15	ALN_BLOCK	exon	2301831	2302413	.	+	.	transcript_id "jg16905.t1"; gene_id "jg16905";
Contig_15	ALN_BLOCK	exon	2303278	2303289	.	+	.	transcript_id "jg16905.t1"; gene_id "jg16905";
Contig_15	ALN_BLOCK	exon	2303618	2305758	.	+	.	transcript_id "jg16905.t1"; gene_id "jg16905";
Contig_15	ALN_BLOCK	exon	2306133	2306174	.	+	.	transcript_id "jg16905.t1"; gene_id "jg16905";
Contig_15	ALN_BLOCK	exon	2306568	2306612	.	+	.	transcript_id "jg16905.t1"; gene_id "jg16905";
Contig_15	ALN_BLOCK	exon	2307484	2307493	.	+	.	transcript_id "jg16905.t1"; gene_id "jg16905";
Contig_15	ALN_BLOCK	exon	2307715	2307732	.	+	.	transcript_id "jg16905.t1"; gene_id "jg16905";
Contig_15	ALN_BLOCK	exon	2308136	2311811	.	+	.	transcript_id "jg16905.t1"; gene_id "jg16905";
Contig_15	ALN_BLOCK	exon	2311968	2311973	.	+	.	transcript_id "jg16905.t1"; gene_id "jg16905";
Contig_15	ALN_BLOCK	exon	2312233	2314936	.	+	.	transcript_id "jg16905.t1"; gene_id "jg16905";
Contig_15	ALN_BLOCK	exon	2315645	2315660	.	+	.	transcript_id "jg16905.t1"; gene_id "jg16905";
Contig_15	ALN_BLOCK	exon	2316110	2316933	.	+	.	transcript_id "jg16905.t1"; gene_id "jg16905";
Contig_15	ALN_BLOCK	exon	2317135	2317278	.	+	.	transcript_id "jg16905.t1"; gene_id "jg16905";
Contig_15	ALN_BLOCK	exon	2317494	2317819	.	+	.	transcript_id "jg16905.t1"; gene_id "jg16905";
Contig_15	ALN_BLOCK	exon	2317988	2318006	.	+	.	transcript_id "jg16905.t1"; gene_id "jg16905";
Contig_15	ALN_BLOCK	exon	2319071	2319104	.	+	.	transcript_id "jg16905.t1"; gene_id "jg16905";
Contig_15	ALN_BLOCK	exon	2319442	2321291	.	+	.	transcript_id "jg16905.t1"; gene_id "jg16905";
Contig_15	ALN_BLOCK	exon	2321592	2321609	.	+	.	transcript_id "jg16905.t1"; gene_id "jg16905";
Contig_15	ALN_BLOCK	exon	2321856	2322172	.	+	.	transcript_id "jg16905.t1"; gene_id "jg16905";
Contig_15	ALN_BLOCK	exon	2322366	2322536	.	+	.	transcript_id "jg16905.t1"; gene_id "jg16905";
Contig_15	ALN_BLOCK	exon	2322843	2323634	.	+	.	transcript_id "jg16905.t1"; gene_id "jg16905";
Contig_15	ALN_BLOCK	exon	2323860	2326019	.	+	.	transcript_id "jg16905.t1"; gene_id "jg16905";
Contig_15	ALN_BLOCK	exon	2326283	2326311	.	+	.	transcript_id "jg16905.t1"; gene_id "jg16905";
Contig_15	ALN_BLOCK	exon	2326466	2327015	.	+	.	transcript_id "jg16905.t1"; gene_id "jg16905";
Contig_15	ALN_BLOCK	exon	2327246	2327958	.	+	.	transcript_id "jg16905.t1"; gene_id "jg16905";
Contig_15	ALN_BLOCK	exon	2328495	2328504	.	+	.	transcript_id "jg16905.t1"; gene_id "jg16905";
Contig_15	ALN_BLOCK	exon	2328982	2329155	.	+	.	transcript_id "jg16905.t1"; gene_id "jg16905";
Contig_15	ALN_BLOCK	exon	2329429	2330474	.	+	.	transcript_id "jg16905.t1"; gene_id "jg16905";
Contig_15	ALN_BLOCK	exon	2331139	2331158	.	+	.	transcript_id "jg16905.t1"; gene_id "jg16905";
Contig_15	ALN_BLOCK	exon	2331445	2331463	.	+	.	transcript_id "jg16905.t1"; gene_id "jg16905";
Contig_15	ALN_BLOCK	exon	2332164	2332798	.	+	.	transcript_id "jg16905.t1"; gene_id "jg16905";
Contig_15	ALN_BLOCK	exon	2333104	2333181	.	+	.	transcript_id "jg16905.t1"; gene_id "jg16905";
Contig_15	ALN_BLOCK	exon	2333446	2333558	.	+	.	transcript_id "jg16905.t1"; gene_id "jg16905";
Contig_15	ALN_BLOCK	exon	2333850	2333861	.	+	.	transcript_id "jg16905.t1"; gene_id "jg16905";
Contig_15	ALN_BLOCK	exon	2335160	2335853	.	+	.	transcript_id "jg16905.t1"; gene_id "jg16905";
Contig_15	ALN_BLOCK	exon	2336258	2337247	.	+	.	transcript_id "jg16905.t1"; gene_id "jg16905";
Contig_15	ALN_BLOCK	exon	2337763	2338336	.	+	.	transcript_id "jg16905.t1"; gene_id "jg16905";
Contig_15	ALN_BLOCK	exon	2339080	2339091	.	+	.	transcript_id "jg16905.t1"; gene_id "jg16905";
Contig_15	ALN_BLOCK	exon	2339245	2339254	.	+	.	transcript_id "jg16905.t1"; gene_id "jg16905";
Contig_15	ALN_BLOCK	exon	2339810	2340404	.	+	.	transcript_id "jg16905.t1"; gene_id "jg16905";
Contig_15	ALN_BLOCK	exon	2341521	2341536	.	+	.	transcript_id "jg16905.t1"; gene_id "jg16905";
Contig_15	ALN_BLOCK	exon	2342605	2342641	.	+	.	transcript_id "jg16905.t1"; gene_id "jg16905";
Contig_15	ALN_BLOCK	exon	2344119	2344162	.	+	.	transcript_id "jg16905.t1"; gene_id "jg16905";
Contig_15	ALN_BLOCK	exon	2344590	2344733	.	+	.	transcript_id "jg16905.t1"; gene_id "jg16905";
Contig_15	ALN_BLOCK	exon	2345104	2345141	.	+	.	transcript_id "jg16905.t1"; gene_id "jg16905";
Contig_15	ALN_BLOCK	exon	2345358	2346134	.	+	.	transcript_id "jg16905.t1"; gene_id "jg16905";
Contig_15	ALN_BLOCK	exon	2346288	2346417	.	+	.	transcript_id "jg16905.t1"; gene_id "jg16905";
Contig_15	ALN_BLOCK	exon	2346640	2347126	.	+	.	transcript_id "jg16905.t1"; gene_id "jg16905";
Contig_15	ALN_BLOCK	exon	2441889	2442533	.	-	.	transcript_id "jg16910.t1"; gene_id "jg16910";
Contig_15	ALN_BLOCK	exon	2461539	2462798	.	+	.	transcript_id "jg16911.t1"; gene_id "jg16911";
Contig_15	ALN_BLOCK	exon	2463909	2463915	.	+	.	transcript_id "jg16911.t1"; gene_id "jg16911";
Contig_15	ALN_BLOCK	exon	2464604	2465156	.	+	.	transcript_id "jg16911.t1"; gene_id "jg16911";
Contig_15	ALN_BLOCK	exon	2503631	2504470	.	-	.	transcript_id "jg16913.t1"; gene_id "jg16913";
Contig_15	ALN_BLOCK	exon	2504657	2504717	.	-	.	transcript_id "jg16913.t1"; gene_id "jg16913";
Contig_15	ALN_BLOCK	exon	2504905	2505042	.	-	.	transcript_id "jg16913.t1"; gene_id "jg16913";
Contig_15	ALN_BLOCK	exon	2505379	2505412	.	-	.	transcript_id "jg16913.t1"; gene_id "jg16913";
Contig_15	ALN_BLOCK	exon	2505712	2505714	.	-	.	transcript_id "jg16913.t1"; gene_id "jg16913";
Contig_15	ALN_BLOCK	exon	2506221	2506229	.	-	.	transcript_id "jg16913.t1"; gene_id "jg16913";
Contig_15	ALN_BLOCK	exon	2507771	2508011	.	-	.	transcript_id "jg16913.t1"; gene_id "jg16913";
Contig_15	ALN_BLOCK	exon	2512893	2513768	.	+	.	transcript_id "jg16914.t1"; gene_id "jg16914";
Contig_15	ALN_BLOCK	exon	2514338	2516937	.	+	.	transcript_id "jg16914.t1"; gene_id "jg16914";
Contig_15	ALN_BLOCK	exon	2522785	2523521	.	-	.	transcript_id "jg16915.t1"; gene_id "jg16915";
Contig_15	ALN_BLOCK	exon	2523881	2524004	.	-	.	transcript_id "jg16915.t1"; gene_id "jg16915";
Contig_15	ALN_BLOCK	exon	2524171	2526351	.	-	.	transcript_id "jg16915.t1"; gene_id "jg16915";
Contig_15	ALN_BLOCK	exon	2529718	2530389	.	-	.	transcript_id "jg16916.t1"; gene_id "jg16916";
Contig_15	ALN_BLOCK	exon	2531593	2531618	.	-	.	transcript_id "jg16916.t1"; gene_id "jg16916";
Contig_15	ALN_BLOCK	exon	2531860	2531866	.	-	.	transcript_id "jg16916.t1"; gene_id "jg16916";
Contig_15	ALN_BLOCK	exon	2532476	2532510	.	-	.	transcript_id "jg16916.t1"; gene_id "jg16916";
Contig_15	ALN_BLOCK	exon	2532767	2532771	.	-	.	transcript_id "jg16916.t1"; gene_id "jg16916";
Contig_15	ALN_BLOCK	exon	2533243	2533737	.	-	.	transcript_id "jg16916.t1"; gene_id "jg16916";
Contig_15	ALN_BLOCK	exon	2593015	2593732	.	+	.	transcript_id "jg16918.t1"; gene_id "jg16918";
Contig_15	ALN_BLOCK	exon	2593896	2596051	.	+	.	transcript_id "jg16918.t1"; gene_id "jg16918";
Contig_15	ALN_BLOCK	exon	2596664	2597172	.	+	.	transcript_id "jg16918.t1"; gene_id "jg16918";
Contig_15	ALN_BLOCK	exon	2597581	2599098	.	+	.	transcript_id "jg16918.t1"; gene_id "jg16918";
Contig_15	ALN_BLOCK	exon	2599349	2599387	.	+	.	transcript_id "jg16918.t1"; gene_id "jg16918";
Contig_15	ALN_BLOCK	exon	2599710	2600660	.	+	.	transcript_id "jg16918.t1"; gene_id "jg16918";
Contig_15	ALN_BLOCK	exon	2600996	2600999	.	+	.	transcript_id "jg16918.t1"; gene_id "jg16918";
Contig_15	ALN_BLOCK	exon	2606007	2606039	.	+	.	transcript_id "jg16918.t1"; gene_id "jg16918";
Contig_15	ALN_BLOCK	exon	2606276	2607560	.	+	.	transcript_id "jg16918.t1"; gene_id "jg16918";
Contig_15	ALN_BLOCK	exon	2610198	2611030	.	+	.	transcript_id "jg16918.t1"; gene_id "jg16918";
Contig_15	ALN_BLOCK	exon	2611300	2611460	.	+	.	transcript_id "jg16918.t1"; gene_id "jg16918";
Contig_15	ALN_BLOCK	exon	2611662	2611681	.	+	.	transcript_id "jg16918.t1"; gene_id "jg16918";
Contig_15	ALN_BLOCK	exon	2612308	2612329	.	+	.	transcript_id "jg16918.t1"; gene_id "jg16918";
Contig_15	ALN_BLOCK	exon	2612563	2612571	.	+	.	transcript_id "jg16918.t1"; gene_id "jg16918";
Contig_15	ALN_BLOCK	exon	2612858	2614554	.	+	.	transcript_id "jg16918.t1"; gene_id "jg16918";
Contig_15	ALN_BLOCK	exon	2614755	2617342	.	+	.	transcript_id "jg16918.t1"; gene_id "jg16918";
Contig_15	ALN_BLOCK	exon	2617801	2617817	.	+	.	transcript_id "jg16918.t1"; gene_id "jg16918";
Contig_15	ALN_BLOCK	exon	2618133	2618193	.	+	.	transcript_id "jg16918.t1"; gene_id "jg16918";
Contig_15	ALN_BLOCK	exon	2618435	2618454	.	+	.	transcript_id "jg16918.t1"; gene_id "jg16918";
Contig_15	ALN_BLOCK	exon	2618789	2619080	.	+	.	transcript_id "jg16918.t1"; gene_id "jg16918";
Contig_15	ALN_BLOCK	exon	2620124	2621055	.	+	.	transcript_id "jg16918.t1"; gene_id "jg16918";
Contig_15	ALN_BLOCK	exon	2621206	2622453	.	+	.	transcript_id "jg16918.t1"; gene_id "jg16918";
Contig_15	ALN_BLOCK	exon	2622681	2623073	.	+	.	transcript_id "jg16918.t1"; gene_id "jg16918";
Contig_15	ALN_BLOCK	exon	2623455	2624781	.	+	.	transcript_id "jg16918.t1"; gene_id "jg16918";
Contig_15	ALN_BLOCK	exon	2624934	2625101	.	+	.	transcript_id "jg16918.t1"; gene_id "jg16918";
Contig_15	ALN_BLOCK	exon	2625350	2625527	.	+	.	transcript_id "jg16918.t1"; gene_id "jg16918";
Contig_15	ALN_BLOCK	exon	2625829	2626547	.	+	.	transcript_id "jg16918.t1"; gene_id "jg16918";
Contig_15	ALN_BLOCK	exon	2626933	2627069	.	+	.	transcript_id "jg16918.t1"; gene_id "jg16918";
Contig_15	ALN_BLOCK	exon	2627298	2628164	.	+	.	transcript_id "jg16918.t1"; gene_id "jg16918";
Contig_15	ALN_BLOCK	exon	2632062	2632485	.	-	.	transcript_id "jg16919.t1"; gene_id "jg16919";
Contig_15	ALN_BLOCK	exon	2632952	2632999	.	-	.	transcript_id "jg16919.t1"; gene_id "jg16919";
Contig_15	ALN_BLOCK	exon	2633440	2633461	.	-	.	transcript_id "jg16919.t1"; gene_id "jg16919";
Contig_15	ALN_BLOCK	exon	2633631	2634322	.	-	.	transcript_id "jg16919.t1"; gene_id "jg16919";
Contig_15	ALN_BLOCK	exon	2634516	2634530	.	-	.	transcript_id "jg16919.t1"; gene_id "jg16919";
Contig_15	ALN_BLOCK	exon	2634950	2634966	.	-	.	transcript_id "jg16919.t1"; gene_id "jg16919";
Contig_15	ALN_BLOCK	exon	2635400	2637310	.	-	.	transcript_id "jg16919.t1"; gene_id "jg16919";
Contig_15	ALN_BLOCK	exon	2640947	2641192	.	+	.	transcript_id "jg16920.t1"; gene_id "jg16920";
Contig_15	ALN_BLOCK	exon	2641699	2644643	.	+	.	transcript_id "jg16920.t1"; gene_id "jg16920";
Contig_15	ALN_BLOCK	exon	2647612	2647800	.	+	.	transcript_id "jg16920.t1"; gene_id "jg16920";
Contig_15	ALN_BLOCK	exon	2648011	2648027	.	+	.	transcript_id "jg16920.t1"; gene_id "jg16920";
Contig_15	ALN_BLOCK	exon	2648307	2648517	.	+	.	transcript_id "jg16920.t1"; gene_id "jg16920";
Contig_15	ALN_BLOCK	exon	2648871	2649793	.	+	.	transcript_id "jg16920.t1"; gene_id "jg16920";
Contig_15	ALN_BLOCK	exon	2650750	2651083	.	-	.	transcript_id "jg16921.t1"; gene_id "jg16921";
Contig_15	ALN_BLOCK	exon	2651695	2651697	.	-	.	transcript_id "jg16921.t1"; gene_id "jg16921";
Contig_15	ALN_BLOCK	exon	2652470	2653214	.	-	.	transcript_id "jg16921.t1"; gene_id "jg16921";
Contig_15	ALN_BLOCK	exon	2654142	2654771	.	+	.	transcript_id "jg16922.t1"; gene_id "jg16922";
Contig_15	ALN_BLOCK	exon	2656149	2656155	.	+	.	transcript_id "jg16922.t1"; gene_id "jg16922";
Contig_15	ALN_BLOCK	exon	2656508	2656516	.	+	.	transcript_id "jg16922.t1"; gene_id "jg16922";
Contig_15	ALN_BLOCK	exon	2656987	2657126	.	+	.	transcript_id "jg16922.t1"; gene_id "jg16922";
Contig_15	ALN_BLOCK	exon	2658075	2658326	.	+	.	transcript_id "jg16922.t1"; gene_id "jg16922";
Contig_15	ALN_BLOCK	exon	2662022	2662103	.	-	.	transcript_id "jg16923.t1"; gene_id "jg16923";
Contig_15	ALN_BLOCK	exon	2662286	2662299	.	-	.	transcript_id "jg16923.t1"; gene_id "jg16923";
Contig_15	ALN_BLOCK	exon	2662633	2663099	.	-	.	transcript_id "jg16923.t1"; gene_id "jg16923";
Contig_15	ALN_BLOCK	exon	2663306	2663397	.	-	.	transcript_id "jg16923.t1"; gene_id "jg16923";
Contig_15	ALN_BLOCK	exon	2663614	2665537	.	-	.	transcript_id "jg16923.t1"; gene_id "jg16923";
Contig_15	ALN_BLOCK	exon	2665703	2669704	.	-	.	transcript_id "jg16923.t1"; gene_id "jg16923";
Contig_15	ALN_BLOCK	exon	2670083	2670089	.	-	.	transcript_id "jg16923.t1"; gene_id "jg16923";
Contig_15	ALN_BLOCK	exon	2670595	2670817	.	-	.	transcript_id "jg16923.t1"; gene_id "jg16923";
Contig_15	ALN_BLOCK	exon	2670972	2671956	.	-	.	transcript_id "jg16923.t1"; gene_id "jg16923";
Contig_15	ALN_BLOCK	exon	2672135	2672679	.	-	.	transcript_id "jg16923.t1"; gene_id "jg16923";
Contig_15	ALN_BLOCK	exon	2673090	2673476	.	-	.	transcript_id "jg16923.t1"; gene_id "jg16923";
Contig_15	ALN_BLOCK	exon	2673633	2674932	.	-	.	transcript_id "jg16923.t1"; gene_id "jg16923";
Contig_15	ALN_BLOCK	exon	2675285	2676174	.	-	.	transcript_id "jg16923.t1"; gene_id "jg16923";
Contig_15	ALN_BLOCK	exon	2681079	2681289	.	+	.	transcript_id "jg16925.t1"; gene_id "jg16925";
Contig_15	ALN_BLOCK	exon	2681902	2682013	.	+	.	transcript_id "jg16925.t1"; gene_id "jg16925";
Contig_15	ALN_BLOCK	exon	2682274	2682503	.	+	.	transcript_id "jg16925.t1"; gene_id "jg16925";
Contig_15	ALN_BLOCK	exon	2682698	2683817	.	+	.	transcript_id "jg16925.t1"; gene_id "jg16925";
Contig_15	ALN_BLOCK	exon	2688258	2689174	.	-	.	transcript_id "jg16926.t1"; gene_id "jg16926";
Contig_15	ALN_BLOCK	exon	2692246	2693456	.	+	.	transcript_id "jg16927.t1"; gene_id "jg16927";
Contig_15	ALN_BLOCK	exon	2693623	2693641	.	+	.	transcript_id "jg16927.t1"; gene_id "jg16927";
Contig_15	ALN_BLOCK	exon	2693897	2693959	.	+	.	transcript_id "jg16927.t1"; gene_id "jg16927";
Contig_15	ALN_BLOCK	exon	2694443	2694608	.	+	.	transcript_id "jg16927.t1"; gene_id "jg16927";
Contig_15	ALN_BLOCK	exon	2694800	2695278	.	+	.	transcript_id "jg16927.t1"; gene_id "jg16927";
Contig_15	ALN_BLOCK	exon	2696181	2696819	.	-	.	transcript_id "jg16928.t1"; gene_id "jg16928";
Contig_15	ALN_BLOCK	exon	2697462	2697668	.	-	.	transcript_id "jg16928.t1"; gene_id "jg16928";
Contig_15	ALN_BLOCK	exon	2698256	2698756	.	-	.	transcript_id "jg16928.t1"; gene_id "jg16928";
Contig_15	ALN_BLOCK	exon	2699088	2699111	.	-	.	transcript_id "jg16928.t1"; gene_id "jg16928";
Contig_15	ALN_BLOCK	exon	2699287	2699699	.	-	.	transcript_id "jg16928.t1"; gene_id "jg16928";
Contig_15	ALN_BLOCK	exon	2700087	2700174	.	-	.	transcript_id "jg16928.t1"; gene_id "jg16928";
Contig_15	ALN_BLOCK	exon	2700813	2701013	.	-	.	transcript_id "jg16928.t1"; gene_id "jg16928";
Contig_15	ALN_BLOCK	exon	2701245	2701801	.	-	.	transcript_id "jg16928.t1"; gene_id "jg16928";
Contig_157	ALN_BLOCK	exon	21700	22180	.	+	.	transcript_id "jg14462.t1"; gene_id "jg14462";
Contig_157	ALN_BLOCK	exon	22214	23474	.	-	.	transcript_id "jg14463.t1"; gene_id "jg14463";
Contig_157	ALN_BLOCK	exon	24293	24647	.	+	.	transcript_id "jg14464.t1"; gene_id "jg14464";
Contig_157	ALN_BLOCK	exon	24801	28635	.	+	.	transcript_id "jg14464.t1"; gene_id "jg14464";
Contig_157	ALN_BLOCK	exon	28887	28906	.	+	.	transcript_id "jg14464.t1"; gene_id "jg14464";
Contig_157	ALN_BLOCK	exon	30211	30229	.	+	.	transcript_id "jg14464.t1"; gene_id "jg14464";
Contig_157	ALN_BLOCK	exon	34179	34806	.	+	.	transcript_id "jg14464.t1"; gene_id "jg14464";
Contig_157	ALN_BLOCK	exon	35215	35859	.	-	.	transcript_id "jg14465.t1"; gene_id "jg14465";
Contig_157	ALN_BLOCK	exon	49192	49685	.	-	.	transcript_id "jg14467.t1"; gene_id "jg14467";
Contig_157	ALN_BLOCK	exon	51054	51593	.	-	.	transcript_id "jg14468.t1"; gene_id "jg14468";
Contig_157	ALN_BLOCK	exon	51769	54724	.	-	.	transcript_id "jg14468.t1"; gene_id "jg14468";
Contig_157	ALN_BLOCK	exon	56587	59955	.	-	.	transcript_id "jg14469.t1"; gene_id "jg14469";
Contig_157	ALN_BLOCK	exon	61299	62837	.	-	.	transcript_id "jg14470.t1"; gene_id "jg14470";
Contig_157	ALN_BLOCK	exon	63285	63293	.	-	.	transcript_id "jg14470.t1"; gene_id "jg14470";
Contig_157	ALN_BLOCK	exon	63454	63547	.	-	.	transcript_id "jg14470.t1"; gene_id "jg14470";
Contig_157	ALN_BLOCK	exon	63913	64373	.	-	.	transcript_id "jg14470.t1"; gene_id "jg14470";
Contig_157	ALN_BLOCK	exon	69069	71375	.	-	.	transcript_id "jg14476.t1"; gene_id "jg14476";
Contig_157	ALN_BLOCK	exon	73978	73989	.	+	.	transcript_id "jg14477.t1"; gene_id "jg14477";
Contig_157	ALN_BLOCK	exon	74211	74391	.	+	.	transcript_id "jg14477.t1"; gene_id "jg14477";
Contig_157	ALN_BLOCK	exon	114817	115697	.	+	.	transcript_id "jg14479.t1"; gene_id "jg14479";
Contig_157	ALN_BLOCK	exon	115856	118388	.	+	.	transcript_id "jg14479.t1"; gene_id "jg14479";
Contig_157	ALN_BLOCK	exon	123674	124994	.	+	.	transcript_id "jg14482.t1"; gene_id "jg14482";
Contig_157	ALN_BLOCK	exon	132887	149080	.	+	.	transcript_id "jg14485.t1"; gene_id "jg14485";
Contig_157	ALN_BLOCK	exon	150926	151776	.	+	.	transcript_id "jg14486.t1"; gene_id "jg14486";
Contig_157	ALN_BLOCK	exon	151934	153638	.	+	.	transcript_id "jg14486.t1"; gene_id "jg14486";
Contig_157	ALN_BLOCK	exon	153912	154907	.	-	.	transcript_id "jg14487.t1"; gene_id "jg14487";
Contig_157	ALN_BLOCK	exon	155489	157741	.	+	.	transcript_id "jg14488.t1"; gene_id "jg14488";
Contig_157	ALN_BLOCK	exon	190620	190630	.	-	.	transcript_id "jg14491.t1"; gene_id "jg14491";
Contig_157	ALN_BLOCK	exon	201221	201231	.	-	.	transcript_id "jg14491.t1"; gene_id "jg14491";
Contig_157	ALN_BLOCK	exon	202894	203429	.	-	.	transcript_id "jg14491.t1"; gene_id "jg14491";
Contig_157	ALN_BLOCK	exon	203694	203699	.	-	.	transcript_id "jg14491.t1"; gene_id "jg14491";
Contig_157	ALN_BLOCK	exon	203955	208313	.	-	.	transcript_id "jg14491.t1"; gene_id "jg14491";
Contig_157	ALN_BLOCK	exon	208596	215939	.	-	.	transcript_id "jg14491.t1"; gene_id "jg14491";
Contig_157	ALN_BLOCK	exon	216174	216844	.	-	.	transcript_id "jg14491.t1"; gene_id "jg14491";
Contig_16	ALN_BLOCK	exon	35612	38584	.	+	.	transcript_id "jg1546.t1"; gene_id "jg1546";
Contig_16	ALN_BLOCK	exon	75675	78224	.	+	.	transcript_id "jg1547.t1"; gene_id "jg1547";
Contig_16	ALN_BLOCK	exon	78801	80177	.	-	.	transcript_id "jg1548.t1"; gene_id "jg1548";
Contig_16	ALN_BLOCK	exon	86434	88408	.	-	.	transcript_id "jg1550.t1"; gene_id "jg1550";
Contig_16	ALN_BLOCK	exon	89620	93828	.	+	.	transcript_id "jg1551.t1"; gene_id "jg1551";
Contig_16	ALN_BLOCK	exon	94338	95686	.	-	.	transcript_id "jg1552.t1"; gene_id "jg1552";
Contig_16	ALN_BLOCK	exon	95880	97078	.	+	.	transcript_id "jg1553.t1"; gene_id "jg1553";
Contig_16	ALN_BLOCK	exon	97473	99039	.	-	.	transcript_id "jg1554.t1"; gene_id "jg1554";
Contig_16	ALN_BLOCK	exon	99854	102407	.	+	.	transcript_id "jg1555.t1"; gene_id "jg1555";
Contig_16	ALN_BLOCK	exon	115814	118506	.	+	.	transcript_id "jg1558.t1"; gene_id "jg1558";
Contig_16	ALN_BLOCK	exon	131806	133014	.	+	.	transcript_id "jg1560.t1"; gene_id "jg1560";
Contig_16	ALN_BLOCK	exon	160639	161793	.	-	.	transcript_id "jg1562.t1"; gene_id "jg1562";
Contig_16	ALN_BLOCK	exon	204241	205068	.	+	.	transcript_id "jg1563.t1"; gene_id "jg1563";
Contig_16	ALN_BLOCK	exon	215049	216391	.	+	.	transcript_id "jg1565.t1"; gene_id "jg1565";
Contig_16	ALN_BLOCK	exon	222594	226141	.	+	.	transcript_id "jg1566.t1"; gene_id "jg1566";
Contig_16	ALN_BLOCK	exon	227363	229410	.	-	.	transcript_id "jg1568.t1"; gene_id "jg1568";
Contig_16	ALN_BLOCK	exon	229721	231751	.	-	.	transcript_id "jg1569.t1"; gene_id "jg1569";
Contig_16	ALN_BLOCK	exon	236291	236774	.	+	.	transcript_id "jg1570.t1"; gene_id "jg1570";
Contig_16	ALN_BLOCK	exon	238490	241156	.	-	.	transcript_id "jg1572.t1"; gene_id "jg1572";
Contig_16	ALN_BLOCK	exon	244769	254356	.	+	.	transcript_id "jg1573.t1"; gene_id "jg1573";
Contig_16	ALN_BLOCK	exon	256070	256459	.	-	.	transcript_id "jg1574.t1"; gene_id "jg1574";
Contig_16	ALN_BLOCK	exon	258862	259122	.	+	.	transcript_id "jg1576.t1"; gene_id "jg1576";
Contig_16	ALN_BLOCK	exon	265227	266435	.	-	.	transcript_id "jg1578.t1"; gene_id "jg1578";
Contig_16	ALN_BLOCK	exon	286704	287251	.	+	.	transcript_id "jg1580.t1"; gene_id "jg1580";
Contig_16	ALN_BLOCK	exon	320616	321293	.	-	.	transcript_id "jg1585.t1"; gene_id "jg1585";
Contig_16	ALN_BLOCK	exon	325503	325512	.	-	.	transcript_id "jg1588.t1"; gene_id "jg1588";
Contig_16	ALN_BLOCK	exon	325942	325956	.	-	.	transcript_id "jg1588.t1"; gene_id "jg1588";
Contig_16	ALN_BLOCK	exon	326439	327049	.	-	.	transcript_id "jg1588.t1"; gene_id "jg1588";
Contig_16	ALN_BLOCK	exon	327399	327714	.	-	.	transcript_id "jg1588.t1"; gene_id "jg1588";
Contig_16	ALN_BLOCK	exon	329251	331459	.	-	.	transcript_id "jg1589.t1"; gene_id "jg1589";
Contig_16	ALN_BLOCK	exon	333328	334729	.	+	.	transcript_id "jg1591.t1"; gene_id "jg1591";
Contig_16	ALN_BLOCK	exon	335051	336987	.	-	.	transcript_id "jg1592.t1"; gene_id "jg1592";
Contig_16	ALN_BLOCK	exon	342111	344050	.	+	.	transcript_id "jg1594.t1"; gene_id "jg1594";
Contig_16	ALN_BLOCK	exon	347298	348379	.	+	.	transcript_id "jg1595.t1"; gene_id "jg1595";
Contig_16	ALN_BLOCK	exon	352265	352546	.	+	.	transcript_id "jg1599.t1"; gene_id "jg1599";
Contig_16	ALN_BLOCK	exon	362728	364016	.	-	.	transcript_id "jg1600.t1"; gene_id "jg1600";
Contig_16	ALN_BLOCK	exon	366504	366944	.	-	.	transcript_id "jg1601.t1"; gene_id "jg1601";
Contig_16	ALN_BLOCK	exon	377772	378884	.	-	.	transcript_id "jg1602.t1"; gene_id "jg1602";
Contig_16	ALN_BLOCK	exon	386921	388401	.	-	.	transcript_id "jg1604.t1"; gene_id "jg1604";
Contig_16	ALN_BLOCK	exon	389716	390672	.	+	.	transcript_id "jg1606.t1"; gene_id "jg1606";
Contig_16	ALN_BLOCK	exon	394252	396808	.	+	.	transcript_id "jg1605.t1"; gene_id "jg1605";
Contig_16	ALN_BLOCK	exon	397167	397945	.	-	.	transcript_id "jg1607.t1"; gene_id "jg1607";
Contig_16	ALN_BLOCK	exon	398173	398548	.	+	.	transcript_id "jg1608.t1"; gene_id "jg1608";
Contig_16	ALN_BLOCK	exon	398747	399166	.	+	.	transcript_id "jg1608.t1"; gene_id "jg1608";
Contig_16	ALN_BLOCK	exon	402584	406800	.	-	.	transcript_id "jg1610.t1"; gene_id "jg1610";
Contig_16	ALN_BLOCK	exon	407817	408300	.	+	.	transcript_id "jg1612.t1"; gene_id "jg1612";
Contig_16	ALN_BLOCK	exon	409489	410419	.	+	.	transcript_id "jg1611.t1"; gene_id "jg1611";
Contig_16	ALN_BLOCK	exon	412489	412719	.	-	.	transcript_id "jg1613.t1"; gene_id "jg1613";
Contig_16	ALN_BLOCK	exon	414442	416077	.	-	.	transcript_id "jg1614.t1"; gene_id "jg1614";
Contig_16	ALN_BLOCK	exon	417067	417736	.	-	.	transcript_id "jg1615.t1"; gene_id "jg1615";
Contig_16	ALN_BLOCK	exon	419013	423506	.	+	.	transcript_id "jg1616.t1"; gene_id "jg1616";
Contig_16	ALN_BLOCK	exon	423770	424849	.	-	.	transcript_id "jg1617.t1"; gene_id "jg1617";
Contig_16	ALN_BLOCK	exon	425598	429965	.	+	.	transcript_id "jg1618.t1"; gene_id "jg1618";
Contig_16	ALN_BLOCK	exon	431997	433629	.	+	.	transcript_id "jg1620.t1"; gene_id "jg1620";
Contig_16	ALN_BLOCK	exon	435647	439065	.	-	.	transcript_id "jg1622.t1"; gene_id "jg1622";
Contig_16	ALN_BLOCK	exon	439753	440147	.	+	.	transcript_id "jg1623.t1"; gene_id "jg1623";
Contig_16	ALN_BLOCK	exon	440224	441316	.	-	.	transcript_id "jg1624.t1"; gene_id "jg1624";
Contig_16	ALN_BLOCK	exon	449315	456010	.	-	.	transcript_id "jg1626.t1"; gene_id "jg1626";
Contig_16	ALN_BLOCK	exon	520626	521282	.	-	.	transcript_id "jg1627.t1"; gene_id "jg1627";
Contig_16	ALN_BLOCK	exon	521479	522108	.	-	.	transcript_id "jg1627.t1"; gene_id "jg1627";
Contig_16	ALN_BLOCK	exon	522301	522968	.	-	.	transcript_id "jg1627.t1"; gene_id "jg1627";
Contig_16	ALN_BLOCK	exon	523591	524762	.	-	.	transcript_id "jg1628.t1"; gene_id "jg1628";
Contig_16	ALN_BLOCK	exon	526187	531786	.	+	.	transcript_id "jg1630.t1"; gene_id "jg1630";
Contig_16	ALN_BLOCK	exon	537368	538646	.	+	.	transcript_id "jg1631.t1"; gene_id "jg1631";
Contig_16	ALN_BLOCK	exon	539597	541851	.	-	.	transcript_id "jg1633.t1"; gene_id "jg1633";
Contig_16	ALN_BLOCK	exon	547894	554304	.	+	.	transcript_id "jg1635.t1"; gene_id "jg1635";
Contig_16	ALN_BLOCK	exon	555026	555973	.	-	.	transcript_id "jg1636.t1"; gene_id "jg1636";
Contig_16	ALN_BLOCK	exon	556203	556593	.	-	.	transcript_id "jg1636.t1"; gene_id "jg1636";
Contig_16	ALN_BLOCK	exon	569878	573854	.	+	.	transcript_id "jg1638.t1"; gene_id "jg1638";
Contig_16	ALN_BLOCK	exon	581715	582703	.	+	.	transcript_id "jg1643.t1"; gene_id "jg1643";
Contig_16	ALN_BLOCK	exon	583606	591277	.	-	.	transcript_id "jg1644.t1"; gene_id "jg1644";
Contig_16	ALN_BLOCK	exon	592879	593682	.	-	.	transcript_id "jg1645.t1"; gene_id "jg1645";
Contig_16	ALN_BLOCK	exon	594328	596920	.	+	.	transcript_id "jg1646.t1"; gene_id "jg1646";
Contig_16	ALN_BLOCK	exon	597664	598638	.	+	.	transcript_id "jg1647.t1"; gene_id "jg1647";
Contig_16	ALN_BLOCK	exon	598770	599970	.	-	.	transcript_id "jg1648.t1"; gene_id "jg1648";
Contig_16	ALN_BLOCK	exon	603370	604999	.	-	.	transcript_id "jg1649.t1"; gene_id "jg1649";
Contig_16	ALN_BLOCK	exon	627862	628394	.	-	.	transcript_id "jg1650.t1"; gene_id "jg1650";
Contig_16	ALN_BLOCK	exon	628697	628715	.	-	.	transcript_id "jg1650.t1"; gene_id "jg1650";
Contig_16	ALN_BLOCK	exon	630539	631085	.	-	.	transcript_id "jg1650.t1"; gene_id "jg1650";
Contig_16	ALN_BLOCK	exon	631506	631580	.	-	.	transcript_id "jg1650.t1"; gene_id "jg1650";
Contig_16	ALN_BLOCK	exon	631880	633014	.	-	.	transcript_id "jg1650.t1"; gene_id "jg1650";
Contig_16	ALN_BLOCK	exon	633360	633721	.	-	.	transcript_id "jg1650.t1"; gene_id "jg1650";
Contig_16	ALN_BLOCK	exon	647797	652277	.	-	.	transcript_id "jg1651.t1"; gene_id "jg1651";
Contig_16	ALN_BLOCK	exon	652437	657836	.	-	.	transcript_id "jg1651.t1"; gene_id "jg1651";
Contig_16	ALN_BLOCK	exon	669629	674705	.	-	.	transcript_id "jg1652.t1"; gene_id "jg1652";
Contig_16	ALN_BLOCK	exon	674877	675986	.	-	.	transcript_id "jg1652.t1"; gene_id "jg1652";
Contig_16	ALN_BLOCK	exon	680845	685289	.	+	.	transcript_id "jg1653.t1"; gene_id "jg1653";
Contig_16	ALN_BLOCK	exon	685773	688118	.	-	.	transcript_id "jg1654.t1"; gene_id "jg1654";
Contig_16	ALN_BLOCK	exon	688641	689017	.	+	.	transcript_id "jg1655.t1"; gene_id "jg1655";
Contig_16	ALN_BLOCK	exon	689132	689814	.	-	.	transcript_id "jg1656.t1"; gene_id "jg1656";
Contig_16	ALN_BLOCK	exon	690321	691320	.	+	.	transcript_id "jg1657.t1"; gene_id "jg1657";
Contig_16	ALN_BLOCK	exon	694053	718375	.	-	.	transcript_id "jg1658.t1"; gene_id "jg1658";
Contig_16	ALN_BLOCK	exon	719948	720437	.	-	.	transcript_id "jg1659.t1"; gene_id "jg1659";
Contig_16	ALN_BLOCK	exon	721036	721851	.	+	.	transcript_id "jg1660.t1"; gene_id "jg1660";
Contig_16	ALN_BLOCK	exon	722215	723072	.	-	.	transcript_id "jg1661.t1"; gene_id "jg1661";
Contig_16	ALN_BLOCK	exon	724023	724036	.	-	.	transcript_id "jg1661.t1"; gene_id "jg1661";
Contig_16	ALN_BLOCK	exon	724309	726105	.	-	.	transcript_id "jg1661.t1"; gene_id "jg1661";
Contig_16	ALN_BLOCK	exon	739750	743828	.	+	.	transcript_id "jg1662.t1"; gene_id "jg1662";
Contig_16	ALN_BLOCK	exon	747983	749342	.	-	.	transcript_id "jg1666.t1"; gene_id "jg1666";
Contig_16	ALN_BLOCK	exon	756537	757318	.	+	.	transcript_id "jg1667.t1"; gene_id "jg1667";
Contig_16	ALN_BLOCK	exon	766244	766776	.	+	.	transcript_id "jg1668.t1"; gene_id "jg1668";
Contig_16	ALN_BLOCK	exon	767048	767700	.	+	.	transcript_id "jg1668.t1"; gene_id "jg1668";
Contig_16	ALN_BLOCK	exon	788829	801407	.	+	.	transcript_id "jg1669.t1"; gene_id "jg1669";
Contig_16	ALN_BLOCK	exon	802879	805877	.	+	.	transcript_id "jg1670.t1"; gene_id "jg1670";
Contig_16	ALN_BLOCK	exon	806750	810296	.	+	.	transcript_id "jg1671.t1"; gene_id "jg1671";
Contig_16	ALN_BLOCK	exon	810496	812073	.	+	.	transcript_id "jg1671.t1"; gene_id "jg1671";
Contig_16	ALN_BLOCK	exon	812225	813715	.	-	.	transcript_id "jg1672.t1"; gene_id "jg1672";
Contig_16	ALN_BLOCK	exon	816452	823225	.	-	.	transcript_id "jg1674.t1"; gene_id "jg1674";
Contig_16	ALN_BLOCK	exon	823674	824590	.	+	.	transcript_id "jg1675.t1"; gene_id "jg1675";
Contig_16	ALN_BLOCK	exon	825187	825918	.	-	.	transcript_id "jg1676.t1"; gene_id "jg1676";
Contig_16	ALN_BLOCK	exon	826404	827358	.	+	.	transcript_id "jg1677.t1"; gene_id "jg1677";
Contig_16	ALN_BLOCK	exon	827688	828041	.	+	.	transcript_id "jg1678.t1"; gene_id "jg1678";
Contig_16	ALN_BLOCK	exon	828277	830553	.	+	.	transcript_id "jg1679.t1"; gene_id "jg1679";
Contig_16	ALN_BLOCK	exon	830643	834910	.	-	.	transcript_id "jg1680.t1"; gene_id "jg1680";
Contig_16	ALN_BLOCK	exon	835583	835593	.	+	.	transcript_id "jg1681.t1"; gene_id "jg1681";
Contig_16	ALN_BLOCK	exon	835994	836408	.	+	.	transcript_id "jg1681.t1"; gene_id "jg1681";
Contig_16	ALN_BLOCK	exon	838487	842427	.	-	.	transcript_id "jg1682.t1"; gene_id "jg1682";
Contig_16	ALN_BLOCK	exon	858904	860063	.	-	.	transcript_id "jg1683.t1"; gene_id "jg1683";
Contig_16	ALN_BLOCK	exon	861307	867186	.	-	.	transcript_id "jg1684.t1"; gene_id "jg1684";
Contig_16	ALN_BLOCK	exon	868713	869329	.	-	.	transcript_id "jg1685.t1"; gene_id "jg1685";
Contig_16	ALN_BLOCK	exon	870240	872632	.	+	.	transcript_id "jg1686.t1"; gene_id "jg1686";
Contig_16	ALN_BLOCK	exon	873035	873796	.	-	.	transcript_id "jg1687.t1"; gene_id "jg1687";
Contig_16	ALN_BLOCK	exon	874174	875646	.	-	.	transcript_id "jg1688.t1"; gene_id "jg1688";
Contig_16	ALN_BLOCK	exon	882791	883918	.	-	.	transcript_id "jg1689.t1"; gene_id "jg1689";
Contig_16	ALN_BLOCK	exon	886203	889748	.	-	.	transcript_id "jg1690.t1"; gene_id "jg1690";
Contig_16	ALN_BLOCK	exon	898434	899342	.	+	.	transcript_id "jg1691.t1"; gene_id "jg1691";
Contig_16	ALN_BLOCK	exon	902908	903216	.	-	.	transcript_id "jg1692.t1"; gene_id "jg1692";
Contig_16	ALN_BLOCK	exon	922821	923809	.	-	.	transcript_id "jg1693.t1"; gene_id "jg1693";
Contig_16	ALN_BLOCK	exon	924806	924810	.	-	.	transcript_id "jg1693.t1"; gene_id "jg1693";
Contig_16	ALN_BLOCK	exon	925464	925466	.	-	.	transcript_id "jg1693.t1"; gene_id "jg1693";
Contig_16	ALN_BLOCK	exon	926198	926207	.	-	.	transcript_id "jg1693.t1"; gene_id "jg1693";
Contig_16	ALN_BLOCK	exon	926474	926776	.	-	.	transcript_id "jg1693.t1"; gene_id "jg1693";
Contig_16	ALN_BLOCK	exon	952413	953284	.	+	.	transcript_id "jg1695.t1"; gene_id "jg1695";
Contig_16	ALN_BLOCK	exon	961590	962341	.	-	.	transcript_id "jg1696.t1"; gene_id "jg1696";
Contig_16	ALN_BLOCK	exon	966025	968219	.	-	.	transcript_id "jg1696.t1"; gene_id "jg1696";
Contig_16	ALN_BLOCK	exon	977642	978703	.	-	.	transcript_id "jg1697.t1"; gene_id "jg1697";
Contig_16	ALN_BLOCK	exon	980226	981127	.	-	.	transcript_id "jg1698.t1"; gene_id "jg1698";
Contig_16	ALN_BLOCK	exon	986721	1002258	.	-	.	transcript_id "jg1699.t1"; gene_id "jg1699";
Contig_16	ALN_BLOCK	exon	1038728	1039759	.	-	.	transcript_id "jg1701.t1"; gene_id "jg1701";
Contig_16	ALN_BLOCK	exon	1115002	1119119	.	+	.	transcript_id "jg1703.t1"; gene_id "jg1703";
Contig_16	ALN_BLOCK	exon	1120368	1124897	.	+	.	transcript_id "jg1704.t1"; gene_id "jg1704";
Contig_16	ALN_BLOCK	exon	1125503	1130074	.	+	.	transcript_id "jg1705.t1"; gene_id "jg1705";
Contig_16	ALN_BLOCK	exon	1135604	1140600	.	+	.	transcript_id "jg1707.t1"; gene_id "jg1707";
Contig_16	ALN_BLOCK	exon	1141429	1142398	.	+	.	transcript_id "jg1708.t1"; gene_id "jg1708";
Contig_16	ALN_BLOCK	exon	1164736	1165611	.	+	.	transcript_id "jg1711.t1"; gene_id "jg1711";
Contig_16	ALN_BLOCK	exon	1179289	1180116	.	-	.	transcript_id "jg1712.t1"; gene_id "jg1712";
Contig_16	ALN_BLOCK	exon	1183628	1188689	.	-	.	transcript_id "jg1715.t1"; gene_id "jg1715";
Contig_16	ALN_BLOCK	exon	1189734	1190168	.	+	.	transcript_id "jg1716.t1"; gene_id "jg1716";
Contig_16	ALN_BLOCK	exon	1191051	1191741	.	-	.	transcript_id "jg1717.t1"; gene_id "jg1717";
Contig_16	ALN_BLOCK	exon	1192207	1192832	.	-	.	transcript_id "jg1718.t1"; gene_id "jg1718";
Contig_16	ALN_BLOCK	exon	1193072	1193468	.	-	.	transcript_id "jg1718.t1"; gene_id "jg1718";
Contig_16	ALN_BLOCK	exon	1200827	1201222	.	+	.	transcript_id "jg1721.t1"; gene_id "jg1721";
Contig_16	ALN_BLOCK	exon	1226581	1233653	.	+	.	transcript_id "jg1719.t1"; gene_id "jg1719";
Contig_16	ALN_BLOCK	exon	1235309	1236507	.	-	.	transcript_id "jg1722.t1"; gene_id "jg1722";
Contig_16	ALN_BLOCK	exon	1263403	1270424	.	-	.	transcript_id "jg1724.t1"; gene_id "jg1724";
Contig_16	ALN_BLOCK	exon	1272542	1275633	.	+	.	transcript_id "jg1725.t1"; gene_id "jg1725";
Contig_16	ALN_BLOCK	exon	1309631	1311041	.	-	.	transcript_id "jg1733.t1"; gene_id "jg1733";
Contig_16	ALN_BLOCK	exon	1311492	1312270	.	+	.	transcript_id "jg1734.t1"; gene_id "jg1734";
Contig_16	ALN_BLOCK	exon	1313694	1315538	.	+	.	transcript_id "jg1736.t1"; gene_id "jg1736";
Contig_16	ALN_BLOCK	exon	1317478	1319190	.	+	.	transcript_id "jg1738.t1"; gene_id "jg1738";
Contig_16	ALN_BLOCK	exon	1319900	1320830	.	+	.	transcript_id "jg1737.t1"; gene_id "jg1737";
Contig_16	ALN_BLOCK	exon	1320927	1321749	.	-	.	transcript_id "jg1739.t1"; gene_id "jg1739";
Contig_16	ALN_BLOCK	exon	1323299	1324213	.	+	.	transcript_id "jg1740.t1"; gene_id "jg1740";
Contig_16	ALN_BLOCK	exon	1328142	1330615	.	+	.	transcript_id "jg1744.t1"; gene_id "jg1744";
Contig_16	ALN_BLOCK	exon	1331475	1333589	.	-	.	transcript_id "jg1745.t1"; gene_id "jg1745";
Contig_16	ALN_BLOCK	exon	1334025	1334548	.	+	.	transcript_id "jg1746.t1"; gene_id "jg1746";
Contig_16	ALN_BLOCK	exon	1334604	1335238	.	-	.	transcript_id "jg1747.t1"; gene_id "jg1747";
Contig_16	ALN_BLOCK	exon	1335496	1335687	.	-	.	transcript_id "jg1748.t1"; gene_id "jg1748";
Contig_16	ALN_BLOCK	exon	1336086	1337237	.	-	.	transcript_id "jg1748.t1"; gene_id "jg1748";
Contig_16	ALN_BLOCK	exon	1337465	1339128	.	-	.	transcript_id "jg1749.t1"; gene_id "jg1749";
Contig_16	ALN_BLOCK	exon	1340736	1341161	.	+	.	transcript_id "jg1751.t1"; gene_id "jg1751";
Contig_16	ALN_BLOCK	exon	1346739	1347186	.	+	.	transcript_id "jg1754.t1"; gene_id "jg1754";
Contig_16	ALN_BLOCK	exon	1347982	1350254	.	-	.	transcript_id "jg1755.t1"; gene_id "jg1755";
Contig_16	ALN_BLOCK	exon	1352792	1354107	.	+	.	transcript_id "jg1758.t1"; gene_id "jg1758";
Contig_16	ALN_BLOCK	exon	1354262	1355068	.	-	.	transcript_id "jg1759.t1"; gene_id "jg1759";
Contig_16	ALN_BLOCK	exon	1355454	1356008	.	-	.	transcript_id "jg1760.t1"; gene_id "jg1760";
Contig_16	ALN_BLOCK	exon	1359145	1360488	.	+	.	transcript_id "jg1763.t1"; gene_id "jg1763";
Contig_16	ALN_BLOCK	exon	1361925	1364783	.	-	.	transcript_id "jg1764.t1"; gene_id "jg1764";
Contig_16	ALN_BLOCK	exon	1365729	1366204	.	+	.	transcript_id "jg1765.t1"; gene_id "jg1765";
Contig_16	ALN_BLOCK	exon	1366372	1367853	.	-	.	transcript_id "jg1766.t1"; gene_id "jg1766";
Contig_16	ALN_BLOCK	exon	1368599	1370966	.	-	.	transcript_id "jg1767.t1"; gene_id "jg1767";
Contig_16	ALN_BLOCK	exon	1372495	1373347	.	+	.	transcript_id "jg1768.t1"; gene_id "jg1768";
Contig_16	ALN_BLOCK	exon	1375500	1377440	.	-	.	transcript_id "jg1769.t1"; gene_id "jg1769";
Contig_16	ALN_BLOCK	exon	1379599	1380640	.	-	.	transcript_id "jg1770.t1"; gene_id "jg1770";
Contig_16	ALN_BLOCK	exon	1381319	1385114	.	+	.	transcript_id "jg1771.t1"; gene_id "jg1771";
Contig_16	ALN_BLOCK	exon	1385294	1387250	.	+	.	transcript_id "jg1771.t1"; gene_id "jg1771";
Contig_16	ALN_BLOCK	exon	1408004	1409486	.	-	.	transcript_id "jg1772.t1"; gene_id "jg1772";
Contig_16	ALN_BLOCK	exon	1409650	1414009	.	-	.	transcript_id "jg1772.t1"; gene_id "jg1772";
Contig_16	ALN_BLOCK	exon	1431808	1432045	.	-	.	transcript_id "jg1773.t1"; gene_id "jg1773";
Contig_16	ALN_BLOCK	exon	1497924	1498305	.	+	.	transcript_id "jg1775.t1"; gene_id "jg1775";
Contig_16	ALN_BLOCK	exon	1498504	1504952	.	+	.	transcript_id "jg1775.t1"; gene_id "jg1775";
Contig_16	ALN_BLOCK	exon	1505144	1506124	.	+	.	transcript_id "jg1775.t1"; gene_id "jg1775";
Contig_16	ALN_BLOCK	exon	1517556	1518020	.	-	.	transcript_id "jg1776.t1"; gene_id "jg1776";
Contig_16	ALN_BLOCK	exon	1519279	1519571	.	-	.	transcript_id "jg1777.t1"; gene_id "jg1777";
Contig_16	ALN_BLOCK	exon	1519804	1520832	.	-	.	transcript_id "jg1777.t1"; gene_id "jg1777";
Contig_16	ALN_BLOCK	exon	1524528	1525428	.	+	.	transcript_id "jg1779.t1"; gene_id "jg1779";
Contig_16	ALN_BLOCK	exon	1526687	1528458	.	+	.	transcript_id "jg1780.t1"; gene_id "jg1780";
Contig_16	ALN_BLOCK	exon	1535122	1535983	.	-	.	transcript_id "jg1781.t1"; gene_id "jg1781";
Contig_16	ALN_BLOCK	exon	1538367	1540043	.	+	.	transcript_id "jg1782.t1"; gene_id "jg1782";
Contig_16	ALN_BLOCK	exon	1540780	1542817	.	+	.	transcript_id "jg1783.t1"; gene_id "jg1783";
Contig_16	ALN_BLOCK	exon	1543005	1543493	.	-	.	transcript_id "jg1784.t1"; gene_id "jg1784";
Contig_16	ALN_BLOCK	exon	1544353	1545375	.	-	.	transcript_id "jg1786.t1"; gene_id "jg1786";
Contig_16	ALN_BLOCK	exon	1545606	1546371	.	+	.	transcript_id "jg1787.t1"; gene_id "jg1787";
Contig_16	ALN_BLOCK	exon	1547444	1547847	.	-	.	transcript_id "jg1789.t1"; gene_id "jg1789";
Contig_16	ALN_BLOCK	exon	1549619	1550332	.	-	.	transcript_id "jg1791.t1"; gene_id "jg1791";
Contig_16	ALN_BLOCK	exon	1550563	1551161	.	-	.	transcript_id "jg1792.t1"; gene_id "jg1792";
Contig_16	ALN_BLOCK	exon	1551328	1551813	.	-	.	transcript_id "jg1792.t1"; gene_id "jg1792";
Contig_16	ALN_BLOCK	exon	1552096	1552786	.	+	.	transcript_id "jg1793.t1"; gene_id "jg1793";
Contig_16	ALN_BLOCK	exon	1553571	1555836	.	+	.	transcript_id "jg1794.t1"; gene_id "jg1794";
Contig_16	ALN_BLOCK	exon	1557575	1559195	.	+	.	transcript_id "jg1795.t1"; gene_id "jg1795";
Contig_16	ALN_BLOCK	exon	1559682	1565617	.	-	.	transcript_id "jg1796.t1"; gene_id "jg1796";
Contig_16	ALN_BLOCK	exon	1567387	1569242	.	+	.	transcript_id "jg1798.t1"; gene_id "jg1798";
Contig_16	ALN_BLOCK	exon	1573147	1573556	.	-	.	transcript_id "jg1799.t1"; gene_id "jg1799";
Contig_16	ALN_BLOCK	exon	1576378	1579494	.	-	.	transcript_id "jg1800.t1"; gene_id "jg1800";
Contig_16	ALN_BLOCK	exon	1579853	1581015	.	-	.	transcript_id "jg1801.t1"; gene_id "jg1801";
Contig_16	ALN_BLOCK	exon	1583526	1588039	.	+	.	transcript_id "jg1804.t1"; gene_id "jg1804";
Contig_16	ALN_BLOCK	exon	1588522	1597714	.	-	.	transcript_id "jg1805.t1"; gene_id "jg1805";
Contig_16	ALN_BLOCK	exon	1598577	1601887	.	+	.	transcript_id "jg1806.t1"; gene_id "jg1806";
Contig_16	ALN_BLOCK	exon	1603062	1605914	.	-	.	transcript_id "jg1807.t1"; gene_id "jg1807";
Contig_16	ALN_BLOCK	exon	1625392	1625445	.	+	.	transcript_id "jg1810.t1"; gene_id "jg1810";
Contig_16	ALN_BLOCK	exon	1627011	1627866	.	+	.	transcript_id "jg1810.t1"; gene_id "jg1810";
Contig_16	ALN_BLOCK	exon	1631169	1632752	.	-	.	transcript_id "jg1813.t1"; gene_id "jg1813";
Contig_16	ALN_BLOCK	exon	1633235	1634502	.	+	.	transcript_id "jg1814.t1"; gene_id "jg1814";
Contig_16	ALN_BLOCK	exon	1634993	1638258	.	-	.	transcript_id "jg1815.t1"; gene_id "jg1815";
Contig_16	ALN_BLOCK	exon	1638422	1638614	.	-	.	transcript_id "jg1815.t1"; gene_id "jg1815";
Contig_16	ALN_BLOCK	exon	1642050	1644187	.	-	.	transcript_id "jg1816.t1"; gene_id "jg1816";
Contig_16	ALN_BLOCK	exon	1645369	1647003	.	-	.	transcript_id "jg1817.t1"; gene_id "jg1817";
Contig_16	ALN_BLOCK	exon	1648889	1650595	.	-	.	transcript_id "jg1818.t1"; gene_id "jg1818";
Contig_16	ALN_BLOCK	exon	1667933	1673963	.	+	.	transcript_id "jg1820.t1"; gene_id "jg1820";
Contig_16	ALN_BLOCK	exon	1674810	1676836	.	+	.	transcript_id "jg1821.t1"; gene_id "jg1821";
Contig_16	ALN_BLOCK	exon	1679403	1691328	.	-	.	transcript_id "jg1822.t1"; gene_id "jg1822";
Contig_16	ALN_BLOCK	exon	1692170	1696959	.	-	.	transcript_id "jg1822.t1"; gene_id "jg1822";
Contig_16	ALN_BLOCK	exon	1698715	1699254	.	+	.	transcript_id "jg1823.t1"; gene_id "jg1823";
Contig_16	ALN_BLOCK	exon	1700885	1701214	.	-	.	transcript_id "jg1824.t1"; gene_id "jg1824";
Contig_16	ALN_BLOCK	exon	1701699	1703246	.	+	.	transcript_id "jg1825.t1"; gene_id "jg1825";
Contig_16	ALN_BLOCK	exon	1704980	1705967	.	-	.	transcript_id "jg1827.t1"; gene_id "jg1827";
Contig_16	ALN_BLOCK	exon	1708028	1708669	.	+	.	transcript_id "jg1829.t1"; gene_id "jg1829";
Contig_16	ALN_BLOCK	exon	1708830	1709139	.	+	.	transcript_id "jg1829.t1"; gene_id "jg1829";
Contig_16	ALN_BLOCK	exon	1710363	1712152	.	+	.	transcript_id "jg1828.t1"; gene_id "jg1828";
Contig_16	ALN_BLOCK	exon	1724733	1726603	.	+	.	transcript_id "jg1830.t1"; gene_id "jg1830";
Contig_16	ALN_BLOCK	exon	1728280	1730675	.	-	.	transcript_id "jg1832.t1"; gene_id "jg1832";
Contig_16	ALN_BLOCK	exon	1731944	1736003	.	+	.	transcript_id "jg1834.t1"; gene_id "jg1834";
Contig_16	ALN_BLOCK	exon	1736574	1737367	.	+	.	transcript_id "jg1835.t1"; gene_id "jg1835";
Contig_16	ALN_BLOCK	exon	1737430	1738669	.	-	.	transcript_id "jg1836.t1"; gene_id "jg1836";
Contig_16	ALN_BLOCK	exon	1745556	1745828	.	-	.	transcript_id "jg1837.t1"; gene_id "jg1837";
Contig_16	ALN_BLOCK	exon	1746026	1746035	.	-	.	transcript_id "jg1837.t1"; gene_id "jg1837";
Contig_16	ALN_BLOCK	exon	1746256	1747935	.	-	.	transcript_id "jg1837.t1"; gene_id "jg1837";
Contig_16	ALN_BLOCK	exon	1759625	1761170	.	+	.	transcript_id "jg1838.t1"; gene_id "jg1838";
Contig_16	ALN_BLOCK	exon	1761475	1764915	.	-	.	transcript_id "jg1839.t1"; gene_id "jg1839";
Contig_16	ALN_BLOCK	exon	1765753	1766367	.	+	.	transcript_id "jg1840.t1"; gene_id "jg1840";
Contig_16	ALN_BLOCK	exon	1766415	1767406	.	-	.	transcript_id "jg1841.t1"; gene_id "jg1841";
Contig_16	ALN_BLOCK	exon	1768190	1773136	.	+	.	transcript_id "jg1842.t1"; gene_id "jg1842";
Contig_16	ALN_BLOCK	exon	1774405	1776094	.	-	.	transcript_id "jg1843.t1"; gene_id "jg1843";
Contig_16	ALN_BLOCK	exon	1781180	1781952	.	+	.	transcript_id "jg1848.t1"; gene_id "jg1848";
Contig_16	ALN_BLOCK	exon	1782042	1783600	.	-	.	transcript_id "jg1849.t1"; gene_id "jg1849";
Contig_16	ALN_BLOCK	exon	1789501	1789608	.	-	.	transcript_id "jg1853.t1"; gene_id "jg1853";
Contig_16	ALN_BLOCK	exon	1789765	1791724	.	-	.	transcript_id "jg1853.t1"; gene_id "jg1853";
Contig_16	ALN_BLOCK	exon	1793058	1793750	.	-	.	transcript_id "jg1852.t1"; gene_id "jg1852";
Contig_16	ALN_BLOCK	exon	1796025	1799667	.	-	.	transcript_id "jg1857.t1"; gene_id "jg1857";
Contig_16	ALN_BLOCK	exon	1800854	1802109	.	+	.	transcript_id "jg1859.t1"; gene_id "jg1859";
Contig_16	ALN_BLOCK	exon	1806803	1807977	.	-	.	transcript_id "jg1861.t1"; gene_id "jg1861";
Contig_16	ALN_BLOCK	exon	1808210	1809127	.	-	.	transcript_id "jg1861.t1"; gene_id "jg1861";
Contig_16	ALN_BLOCK	exon	1815987	1816888	.	+	.	transcript_id "jg1864.t1"; gene_id "jg1864";
Contig_16	ALN_BLOCK	exon	1819170	1821670	.	+	.	transcript_id "jg1865.t1"; gene_id "jg1865";
Contig_16	ALN_BLOCK	exon	1821811	1822347	.	-	.	transcript_id "jg1866.t1"; gene_id "jg1866";
Contig_16	ALN_BLOCK	exon	1824545	1825034	.	+	.	transcript_id "jg1867.t1"; gene_id "jg1867";
Contig_16	ALN_BLOCK	exon	1827899	1828774	.	+	.	transcript_id "jg1868.t1"; gene_id "jg1868";
Contig_16	ALN_BLOCK	exon	1874048	1877337	.	-	.	transcript_id "jg1870.t1"; gene_id "jg1870";
Contig_16	ALN_BLOCK	exon	1878734	1880645	.	+	.	transcript_id "jg1871.t1"; gene_id "jg1871";
Contig_16	ALN_BLOCK	exon	1880902	1881366	.	-	.	transcript_id "jg1872.t1"; gene_id "jg1872";
Contig_16	ALN_BLOCK	exon	1882585	1883929	.	-	.	transcript_id "jg1873.t1"; gene_id "jg1873";
Contig_16	ALN_BLOCK	exon	1885499	1886826	.	+	.	transcript_id "jg1874.t1"; gene_id "jg1874";
Contig_16	ALN_BLOCK	exon	1887149	1887827	.	-	.	transcript_id "jg1875.t1"; gene_id "jg1875";
Contig_16	ALN_BLOCK	exon	1890485	1891943	.	+	.	transcript_id "jg1876.t1"; gene_id "jg1876";
Contig_16	ALN_BLOCK	exon	1894937	1898288	.	-	.	transcript_id "jg1878.t1"; gene_id "jg1878";
Contig_16	ALN_BLOCK	exon	1899256	1901920	.	+	.	transcript_id "jg1879.t1"; gene_id "jg1879";
Contig_16	ALN_BLOCK	exon	1902632	1904585	.	-	.	transcript_id "jg1880.t1"; gene_id "jg1880";
Contig_16	ALN_BLOCK	exon	1924553	1925284	.	+	.	transcript_id "jg1881.t1"; gene_id "jg1881";
Contig_16	ALN_BLOCK	exon	1925465	1940878	.	+	.	transcript_id "jg1881.t1"; gene_id "jg1881";
Contig_16	ALN_BLOCK	exon	1942022	1942495	.	-	.	transcript_id "jg1883.t1"; gene_id "jg1883";
Contig_16	ALN_BLOCK	exon	1944817	1945565	.	-	.	transcript_id "jg1885.t1"; gene_id "jg1885";
Contig_16	ALN_BLOCK	exon	1947146	1950673	.	+	.	transcript_id "jg1886.t1"; gene_id "jg1886";
Contig_16	ALN_BLOCK	exon	1951994	1952725	.	-	.	transcript_id "jg1887.t1"; gene_id "jg1887";
Contig_16	ALN_BLOCK	exon	1953696	1954770	.	+	.	transcript_id "jg1888.t1"; gene_id "jg1888";
Contig_16	ALN_BLOCK	exon	1958316	1974949	.	-	.	transcript_id "jg1889.t1"; gene_id "jg1889";
Contig_16	ALN_BLOCK	exon	1977279	1977282	.	-	.	transcript_id "jg1889.t1"; gene_id "jg1889";
Contig_16	ALN_BLOCK	exon	1978561	1978574	.	-	.	transcript_id "jg1889.t1"; gene_id "jg1889";
Contig_16	ALN_BLOCK	exon	1979505	1979530	.	-	.	transcript_id "jg1889.t1"; gene_id "jg1889";
Contig_16	ALN_BLOCK	exon	1980680	1980855	.	-	.	transcript_id "jg1889.t1"; gene_id "jg1889";
Contig_16	ALN_BLOCK	exon	1985641	1988670	.	-	.	transcript_id "jg1891.t1"; gene_id "jg1891";
Contig_16	ALN_BLOCK	exon	1988924	1989343	.	-	.	transcript_id "jg1891.t1"; gene_id "jg1891";
Contig_16	ALN_BLOCK	exon	1989925	1995979	.	+	.	transcript_id "jg1892.t1"; gene_id "jg1892";
Contig_16	ALN_BLOCK	exon	2001950	2003908	.	+	.	transcript_id "jg1893.t1"; gene_id "jg1893";
Contig_16	ALN_BLOCK	exon	2004085	2005360	.	+	.	transcript_id "jg1893.t1"; gene_id "jg1893";
Contig_16	ALN_BLOCK	exon	2006884	2013735	.	+	.	transcript_id "jg1894.t1"; gene_id "jg1894";
Contig_16	ALN_BLOCK	exon	2014502	2016370	.	-	.	transcript_id "jg1895.t1"; gene_id "jg1895";
Contig_16	ALN_BLOCK	exon	2017061	2019843	.	+	.	transcript_id "jg1896.t1"; gene_id "jg1896";
Contig_16	ALN_BLOCK	exon	2020294	2021625	.	-	.	transcript_id "jg1897.t1"; gene_id "jg1897";
Contig_16	ALN_BLOCK	exon	2066684	2067400	.	+	.	transcript_id "jg1899.t1"; gene_id "jg1899";
Contig_16	ALN_BLOCK	exon	2157573	2160408	.	+	.	transcript_id "jg1901.t1"; gene_id "jg1901";
Contig_16	ALN_BLOCK	exon	2160586	2165886	.	+	.	transcript_id "jg1901.t1"; gene_id "jg1901";
Contig_16	ALN_BLOCK	exon	2166074	2166095	.	+	.	transcript_id "jg1901.t1"; gene_id "jg1901";
Contig_16	ALN_BLOCK	exon	2166263	2167476	.	+	.	transcript_id "jg1901.t1"; gene_id "jg1901";
Contig_16	ALN_BLOCK	exon	2167639	2169580	.	+	.	transcript_id "jg1901.t1"; gene_id "jg1901";
Contig_16	ALN_BLOCK	exon	2196522	2196941	.	-	.	transcript_id "jg1904.t1"; gene_id "jg1904";
Contig_16	ALN_BLOCK	exon	2197101	2199010	.	-	.	transcript_id "jg1904.t1"; gene_id "jg1904";
Contig_16	ALN_BLOCK	exon	2199210	2200382	.	-	.	transcript_id "jg1904.t1"; gene_id "jg1904";
Contig_16	ALN_BLOCK	exon	2200571	2200606	.	-	.	transcript_id "jg1904.t1"; gene_id "jg1904";
Contig_16	ALN_BLOCK	exon	2200803	2200825	.	-	.	transcript_id "jg1904.t1"; gene_id "jg1904";
Contig_16	ALN_BLOCK	exon	2200979	2206117	.	-	.	transcript_id "jg1904.t1"; gene_id "jg1904";
Contig_16	ALN_BLOCK	exon	2206371	2207947	.	-	.	transcript_id "jg1904.t1"; gene_id "jg1904";
Contig_16	ALN_BLOCK	exon	2234722	2238076	.	-	.	transcript_id "jg1908.t1"; gene_id "jg1908";
Contig_16	ALN_BLOCK	exon	2239621	2240971	.	+	.	transcript_id "jg1910.t1"; gene_id "jg1910";
Contig_16	ALN_BLOCK	exon	2242391	2244673	.	-	.	transcript_id "jg1912.t1"; gene_id "jg1912";
Contig_16	ALN_BLOCK	exon	2245294	2246617	.	+	.	transcript_id "jg1913.t1"; gene_id "jg1913";
Contig_16	ALN_BLOCK	exon	2248870	2250063	.	-	.	transcript_id "jg1917.t1"; gene_id "jg1917";
Contig_16	ALN_BLOCK	exon	2253235	2255782	.	-	.	transcript_id "jg1918.t1"; gene_id "jg1918";
Contig_16	ALN_BLOCK	exon	2257484	2259605	.	+	.	transcript_id "jg1919.t1"; gene_id "jg1919";
Contig_16	ALN_BLOCK	exon	2264457	2265827	.	+	.	transcript_id "jg1920.t1"; gene_id "jg1920";
Contig_16	ALN_BLOCK	exon	2266623	2267165	.	-	.	transcript_id "jg1921.t1"; gene_id "jg1921";
Contig_16	ALN_BLOCK	exon	2269725	2270966	.	-	.	transcript_id "jg1922.t1"; gene_id "jg1922";
Contig_16	ALN_BLOCK	exon	2276357	2281892	.	-	.	transcript_id "jg1924.t1"; gene_id "jg1924";
Contig_16	ALN_BLOCK	exon	2282092	2283690	.	-	.	transcript_id "jg1924.t1"; gene_id "jg1924";
Contig_16	ALN_BLOCK	exon	2292126	2292441	.	+	.	transcript_id "jg1926.t1"; gene_id "jg1926";
Contig_16	ALN_BLOCK	exon	2294610	2294923	.	+	.	transcript_id "jg1927.t1"; gene_id "jg1927";
Contig_16	ALN_BLOCK	exon	2295517	2295720	.	+	.	transcript_id "jg1927.t1"; gene_id "jg1927";
Contig_16	ALN_BLOCK	exon	2298795	2299292	.	-	.	transcript_id "jg1928.t1"; gene_id "jg1928";
Contig_16	ALN_BLOCK	exon	2302614	2304681	.	+	.	transcript_id "jg1929.t1"; gene_id "jg1929";
Contig_16	ALN_BLOCK	exon	2304874	2308989	.	+	.	transcript_id "jg1929.t1"; gene_id "jg1929";
Contig_16	ALN_BLOCK	exon	2314019	2314832	.	-	.	transcript_id "jg1931.t1"; gene_id "jg1931";
Contig_16	ALN_BLOCK	exon	2316193	2317019	.	+	.	transcript_id "jg1932.t1"; gene_id "jg1932";
Contig_16	ALN_BLOCK	exon	2318322	2323561	.	-	.	transcript_id "jg1934.t1"; gene_id "jg1934";
Contig_16	ALN_BLOCK	exon	2326949	2328892	.	+	.	transcript_id "jg1935.t1"; gene_id "jg1935";
Contig_16	ALN_BLOCK	exon	2356681	2359017	.	+	.	transcript_id "jg1939.t1"; gene_id "jg1939";
Contig_16	ALN_BLOCK	exon	2365258	2370597	.	+	.	transcript_id "jg1940.t1"; gene_id "jg1940";
Contig_16	ALN_BLOCK	exon	2376261	2378503	.	-	.	transcript_id "jg1942.t1"; gene_id "jg1942";
Contig_16	ALN_BLOCK	exon	2396357	2398408	.	+	.	transcript_id "jg1943.t1"; gene_id "jg1943";
Contig_16	ALN_BLOCK	exon	2402677	2404137	.	+	.	transcript_id "jg1944.t1"; gene_id "jg1944";
Contig_16	ALN_BLOCK	exon	2404599	2405215	.	+	.	transcript_id "jg1944.t1"; gene_id "jg1944";
Contig_16	ALN_BLOCK	exon	2411444	2421909	.	+	.	transcript_id "jg1945.t1"; gene_id "jg1945";
Contig_16	ALN_BLOCK	exon	2423283	2424698	.	-	.	transcript_id "jg1946.t1"; gene_id "jg1946";
Contig_16	ALN_BLOCK	exon	2426970	2428367	.	-	.	transcript_id "jg1948.t1"; gene_id "jg1948";
Contig_16	ALN_BLOCK	exon	2437720	2441101	.	-	.	transcript_id "jg1949.t1"; gene_id "jg1949";
Contig_16	ALN_BLOCK	exon	2441286	2441555	.	-	.	transcript_id "jg1949.t1"; gene_id "jg1949";
Contig_16	ALN_BLOCK	exon	2447764	2449125	.	+	.	transcript_id "jg1950.t1"; gene_id "jg1950";
Contig_16	ALN_BLOCK	exon	2480678	2481175	.	-	.	transcript_id "jg1952.t1"; gene_id "jg1952";
Contig_16	ALN_BLOCK	exon	2490781	2491090	.	-	.	transcript_id "jg1953.t1"; gene_id "jg1953";
Contig_16	ALN_BLOCK	exon	2491825	2492218	.	-	.	transcript_id "jg1953.t1"; gene_id "jg1953";
Contig_16	ALN_BLOCK	exon	2506137	2508938	.	-	.	transcript_id "jg1955.t1"; gene_id "jg1955";
Contig_16	ALN_BLOCK	exon	2581689	2585152	.	+	.	transcript_id "jg1957.t1"; gene_id "jg1957";
Contig_16	ALN_BLOCK	exon	2585303	2588732	.	+	.	transcript_id "jg1957.t1"; gene_id "jg1957";
Contig_16	ALN_BLOCK	exon	2589001	2590943	.	+	.	transcript_id "jg1957.t1"; gene_id "jg1957";
Contig_16	ALN_BLOCK	exon	2591219	2604409	.	+	.	transcript_id "jg1957.t1"; gene_id "jg1957";
Contig_161	AUGUSTUS	start_codon	40366	40368	.	+	0	transcript_id "jg9723.t1"; gene_id "jg9723";
Contig_161	AUGUSTUS	CDS	40366	40369	1	+	0	transcript_id "jg9723.t1"; gene_id "jg9723";
Contig_161	AUGUSTUS	exon	40366	40369	.	+	.	transcript_id "jg9723.t1"; gene_id "jg9723";
Contig_161	AUGUSTUS	intron	40370	40423	.	+	.	transcript_id "jg9723.t1"; gene_id "jg9723";
Contig_161	AUGUSTUS	CDS	40424	40646	1	+	2	transcript_id "jg9723.t1"; gene_id "jg9723";
Contig_161	AUGUSTUS	exon	40424	40646	.	+	.	transcript_id "jg9723.t1"; gene_id "jg9723";
Contig_161	AUGUSTUS	intron	40647	114040	.	+	.	transcript_id "jg9723.t1"; gene_id "jg9723";
Contig_161	AUGUSTUS	CDS	114041	114167	1	+	1	transcript_id "jg9723.t1"; gene_id "jg9723";
Contig_161	AUGUSTUS	exon	114041	114167	.	+	.	transcript_id "jg9723.t1"; gene_id "jg9723";
Contig_161	AUGUSTUS	intron	114168	114258	.	+	.	transcript_id "jg9723.t1"; gene_id "jg9723";
Contig_161	AUGUSTUS	CDS	114259	114359	1	+	0	transcript_id "jg9723.t1"; gene_id "jg9723";
Contig_161	AUGUSTUS	exon	114259	114359	.	+	.	transcript_id "jg9723.t1"; gene_id "jg9723";
Contig_161	AUGUSTUS	intron	114360	114435	.	+	.	transcript_id "jg9723.t1"; gene_id "jg9723";
Contig_161	AUGUSTUS	CDS	114436	114451	1	+	1	transcript_id "jg9723.t1"; gene_id "jg9723";
Contig_161	AUGUSTUS	exon	114436	114451	.	+	.	transcript_id "jg9723.t1"; gene_id "jg9723";
Contig_161	AUGUSTUS	stop_codon	114449	114451	.	+	0	transcript_id "jg9723.t1"; gene_id "jg9723";
Contig_161	AUGUSTUS	stop_codon	135528	135530	.	-	0	transcript_id "jg9725.t1"; gene_id "jg9725";
Contig_161	AUGUSTUS	CDS	135528	135857	0.99	-	0	transcript_id "jg9725.t1"; gene_id "jg9725";
Contig_161	AUGUSTUS	exon	135528	135857	.	-	.	transcript_id "jg9725.t1"; gene_id "jg9725";
Contig_161	AUGUSTUS	start_codon	135855	135857	.	-	0	transcript_id "jg9725.t1"; gene_id "jg9725";
Contig_161	AUGUSTUS	stop_codon	140994	140996	.	-	0	transcript_id "jg9724.t1"; gene_id "jg9724";
Contig_161	AUGUSTUS	CDS	140994	141323	1	-	0	transcript_id "jg9724.t1"; gene_id "jg9724";
Contig_161	AUGUSTUS	exon	140994	141323	.	-	.	transcript_id "jg9724.t1"; gene_id "jg9724";
Contig_161	AUGUSTUS	start_codon	141321	141323	.	-	0	transcript_id "jg9724.t1"; gene_id "jg9724";
Contig_164	AUGUSTUS	stop_codon	115808	115810	.	-	0	transcript_id "jg9705.t1"; gene_id "jg9705";
Contig_164	AUGUSTUS	CDS	115808	116038	0.68	-	0	transcript_id "jg9705.t1"; gene_id "jg9705";
Contig_164	AUGUSTUS	exon	115808	116038	.	-	.	transcript_id "jg9705.t1"; gene_id "jg9705";
Contig_164	AUGUSTUS	start_codon	116036	116038	.	-	0	transcript_id "jg9705.t1"; gene_id "jg9705";
Contig_164	AUGUSTUS	start_codon	184227	184229	.	+	0	transcript_id "jg9706.t1"; gene_id "jg9706";
Contig_164	AUGUSTUS	CDS	184227	184538	0.95	+	0	transcript_id "jg9706.t1"; gene_id "jg9706";
Contig_164	AUGUSTUS	exon	184227	184538	.	+	.	transcript_id "jg9706.t1"; gene_id "jg9706";
Contig_164	AUGUSTUS	intron	184539	184612	.	+	.	transcript_id "jg9706.t1"; gene_id "jg9706";
Contig_164	AUGUSTUS	CDS	184613	184639	0.83	+	0	transcript_id "jg9706.t1"; gene_id "jg9706";
Contig_164	AUGUSTUS	exon	184613	184639	.	+	.	transcript_id "jg9706.t1"; gene_id "jg9706";
Contig_164	AUGUSTUS	stop_codon	184637	184639	.	+	0	transcript_id "jg9706.t1"; gene_id "jg9706";
Contig_166	ALN_BLOCK	exon	126260	127038	.	+	.	transcript_id "jg14082.t1"; gene_id "jg14082";
Contig_166	ALN_BLOCK	exon	127969	128877	.	+	.	transcript_id "jg14082.t1"; gene_id "jg14082";
Contig_166	ALN_BLOCK	exon	129184	129676	.	+	.	transcript_id "jg14082.t1"; gene_id "jg14082";
Contig_166	ALN_BLOCK	exon	129962	130009	.	+	.	transcript_id "jg14082.t1"; gene_id "jg14082";
Contig_166	ALN_BLOCK	exon	130688	132677	.	+	.	transcript_id "jg14082.t1"; gene_id "jg14082";
Contig_166	ALN_BLOCK	exon	132835	136127	.	+	.	transcript_id "jg14082.t1"; gene_id "jg14082";
Contig_166	ALN_BLOCK	exon	136346	136378	.	+	.	transcript_id "jg14082.t1"; gene_id "jg14082";
Contig_166	ALN_BLOCK	exon	136623	137168	.	+	.	transcript_id "jg14082.t1"; gene_id "jg14082";
Contig_166	ALN_BLOCK	exon	137355	137875	.	+	.	transcript_id "jg14082.t1"; gene_id "jg14082";
Contig_166	ALN_BLOCK	exon	138084	138355	.	+	.	transcript_id "jg14082.t1"; gene_id "jg14082";
Contig_166	ALN_BLOCK	exon	138508	141880	.	+	.	transcript_id "jg14082.t1"; gene_id "jg14082";
Contig_166	ALN_BLOCK	exon	142070	142199	.	+	.	transcript_id "jg14082.t1"; gene_id "jg14082";
Contig_166	ALN_BLOCK	exon	143060	143599	.	+	.	transcript_id "jg14082.t1"; gene_id "jg14082";
Contig_166	ALN_BLOCK	exon	143843	143922	.	+	.	transcript_id "jg14082.t1"; gene_id "jg14082";
Contig_166	ALN_BLOCK	exon	144268	144665	.	+	.	transcript_id "jg14082.t1"; gene_id "jg14082";
Contig_166	ALN_BLOCK	exon	144841	145661	.	+	.	transcript_id "jg14082.t1"; gene_id "jg14082";
Contig_166	ALN_BLOCK	exon	145843	146947	.	+	.	transcript_id "jg14082.t1"; gene_id "jg14082";
Contig_166	ALN_BLOCK	exon	154115	154361	.	+	.	transcript_id "jg14082.t1"; gene_id "jg14082";
Contig_166	ALN_BLOCK	exon	154536	154592	.	+	.	transcript_id "jg14082.t1"; gene_id "jg14082";
Contig_166	ALN_BLOCK	exon	154780	154958	.	+	.	transcript_id "jg14082.t1"; gene_id "jg14082";
Contig_166	ALN_BLOCK	exon	155126	155500	.	+	.	transcript_id "jg14082.t1"; gene_id "jg14082";
Contig_166	ALN_BLOCK	exon	155890	157470	.	+	.	transcript_id "jg14082.t1"; gene_id "jg14082";
Contig_166	ALN_BLOCK	exon	157625	158190	.	+	.	transcript_id "jg14082.t1"; gene_id "jg14082";
Contig_166	ALN_BLOCK	exon	158424	158625	.	+	.	transcript_id "jg14082.t1"; gene_id "jg14082";
Contig_166	ALN_BLOCK	exon	158931	159200	.	+	.	transcript_id "jg14082.t1"; gene_id "jg14082";
Contig_166	ALN_BLOCK	exon	159444	159635	.	+	.	transcript_id "jg14082.t1"; gene_id "jg14082";
Contig_166	ALN_BLOCK	exon	159854	159879	.	+	.	transcript_id "jg14082.t1"; gene_id "jg14082";
Contig_166	ALN_BLOCK	exon	164517	165245	.	+	.	transcript_id "jg14082.t1"; gene_id "jg14082";
Contig_166	ALN_BLOCK	exon	165412	165783	.	+	.	transcript_id "jg14082.t1"; gene_id "jg14082";
Contig_166	ALN_BLOCK	exon	165954	166022	.	+	.	transcript_id "jg14082.t1"; gene_id "jg14082";
Contig_166	ALN_BLOCK	exon	166347	167495	.	+	.	transcript_id "jg14082.t1"; gene_id "jg14082";
Contig_166	ALN_BLOCK	exon	167650	167831	.	+	.	transcript_id "jg14082.t1"; gene_id "jg14082";
Contig_166	ALN_BLOCK	exon	168179	169004	.	+	.	transcript_id "jg14082.t1"; gene_id "jg14082";
Contig_166	ALN_BLOCK	exon	169164	169251	.	+	.	transcript_id "jg14082.t1"; gene_id "jg14082";
Contig_166	ALN_BLOCK	exon	169411	169768	.	+	.	transcript_id "jg14082.t1"; gene_id "jg14082";
Contig_166	ALN_BLOCK	exon	169963	171248	.	+	.	transcript_id "jg14082.t1"; gene_id "jg14082";
Contig_166	ALN_BLOCK	exon	171453	171466	.	+	.	transcript_id "jg14082.t1"; gene_id "jg14082";
Contig_166	ALN_BLOCK	exon	175535	175582	.	+	.	transcript_id "jg14082.t1"; gene_id "jg14082";
Contig_166	ALN_BLOCK	exon	175795	175991	.	+	.	transcript_id "jg14082.t1"; gene_id "jg14082";
Contig_166	ALN_BLOCK	exon	176218	178964	.	+	.	transcript_id "jg14082.t1"; gene_id "jg14082";
Contig_166	ALN_BLOCK	exon	179191	179293	.	+	.	transcript_id "jg14082.t1"; gene_id "jg14082";
Contig_166	ALN_BLOCK	exon	179706	180734	.	+	.	transcript_id "jg14082.t1"; gene_id "jg14082";
Contig_166	ALN_BLOCK	exon	182866	182873	.	+	.	transcript_id "jg14082.t1"; gene_id "jg14082";
Contig_166	ALN_BLOCK	exon	191461	191478	.	+	.	transcript_id "jg14082.t1"; gene_id "jg14082";
Contig_166	ALN_BLOCK	exon	191690	191704	.	+	.	transcript_id "jg14082.t1"; gene_id "jg14082";
Contig_166	ALN_BLOCK	exon	194320	194326	.	+	.	transcript_id "jg14082.t1"; gene_id "jg14082";
Contig_166	ALN_BLOCK	exon	194696	194797	.	+	.	transcript_id "jg14082.t1"; gene_id "jg14082";
Contig_166	ALN_BLOCK	exon	195132	195142	.	+	.	transcript_id "jg14082.t1"; gene_id "jg14082";
Contig_166	ALN_BLOCK	exon	196438	196448	.	+	.	transcript_id "jg14082.t1"; gene_id "jg14082";
Contig_166	ALN_BLOCK	exon	197059	197061	.	+	.	transcript_id "jg14082.t1"; gene_id "jg14082";
Contig_166	ALN_BLOCK	exon	197254	197278	.	+	.	transcript_id "jg14082.t1"; gene_id "jg14082";
Contig_166	ALN_BLOCK	exon	199085	199092	.	+	.	transcript_id "jg14082.t1"; gene_id "jg14082";
Contig_166	ALN_BLOCK	exon	200269	200307	.	+	.	transcript_id "jg14082.t1"; gene_id "jg14082";
Contig_166	ALN_BLOCK	exon	200621	200623	.	+	.	transcript_id "jg14082.t1"; gene_id "jg14082";
Contig_166	ALN_BLOCK	exon	202469	202477	.	+	.	transcript_id "jg14082.t1"; gene_id "jg14082";
Contig_166	ALN_BLOCK	exon	202681	202689	.	+	.	transcript_id "jg14082.t1"; gene_id "jg14082";
Contig_166	ALN_BLOCK	exon	202954	202961	.	+	.	transcript_id "jg14082.t1"; gene_id "jg14082";
Contig_166	ALN_BLOCK	exon	206173	206179	.	+	.	transcript_id "jg14082.t1"; gene_id "jg14082";
Contig_166	ALN_BLOCK	exon	206379	206384	.	+	.	transcript_id "jg14082.t1"; gene_id "jg14082";
Contig_166	ALN_BLOCK	exon	211503	211510	.	+	.	transcript_id "jg14082.t1"; gene_id "jg14082";
Contig_166	ALN_BLOCK	exon	212820	212829	.	+	.	transcript_id "jg14082.t1"; gene_id "jg14082";
Contig_169	ALN_BLOCK	exon	38130	38141	.	+	.	transcript_id "jg6911.t1"; gene_id "jg6911";
Contig_169	ALN_BLOCK	exon	38323	38341	.	+	.	transcript_id "jg6911.t1"; gene_id "jg6911";
Contig_169	ALN_BLOCK	exon	39273	39283	.	+	.	transcript_id "jg6911.t1"; gene_id "jg6911";
Contig_169	ALN_BLOCK	exon	39466	39474	.	+	.	transcript_id "jg6911.t1"; gene_id "jg6911";
Contig_169	ALN_BLOCK	exon	39839	39999	.	+	.	transcript_id "jg6911.t1"; gene_id "jg6911";
Contig_169	ALN_BLOCK	exon	40766	40775	.	+	.	transcript_id "jg6911.t1"; gene_id "jg6911";
Contig_169	ALN_BLOCK	exon	40990	40997	.	+	.	transcript_id "jg6911.t1"; gene_id "jg6911";
Contig_169	ALN_BLOCK	exon	41598	41994	.	+	.	transcript_id "jg6911.t1"; gene_id "jg6911";
Contig_169	ALN_BLOCK	exon	42715	42727	.	+	.	transcript_id "jg6911.t1"; gene_id "jg6911";
Contig_169	ALN_BLOCK	exon	43147	43197	.	+	.	transcript_id "jg6911.t1"; gene_id "jg6911";
Contig_169	ALN_BLOCK	exon	43776	43793	.	+	.	transcript_id "jg6911.t1"; gene_id "jg6911";
Contig_169	ALN_BLOCK	exon	44081	44169	.	+	.	transcript_id "jg6911.t1"; gene_id "jg6911";
Contig_169	ALN_BLOCK	exon	44538	44550	.	+	.	transcript_id "jg6911.t1"; gene_id "jg6911";
Contig_169	ALN_BLOCK	exon	44877	45034	.	+	.	transcript_id "jg6911.t1"; gene_id "jg6911";
Contig_169	ALN_BLOCK	exon	45343	45352	.	+	.	transcript_id "jg6911.t1"; gene_id "jg6911";
Contig_169	ALN_BLOCK	exon	45598	45668	.	+	.	transcript_id "jg6911.t1"; gene_id "jg6911";
Contig_169	ALN_BLOCK	exon	45977	46019	.	+	.	transcript_id "jg6911.t1"; gene_id "jg6911";
Contig_169	ALN_BLOCK	exon	46528	46555	.	+	.	transcript_id "jg6911.t1"; gene_id "jg6911";
Contig_169	ALN_BLOCK	exon	46942	46957	.	+	.	transcript_id "jg6911.t1"; gene_id "jg6911";
Contig_169	ALN_BLOCK	exon	47326	47880	.	+	.	transcript_id "jg6911.t1"; gene_id "jg6911";
Contig_169	ALN_BLOCK	exon	48045	48146	.	+	.	transcript_id "jg6911.t1"; gene_id "jg6911";
Contig_169	ALN_BLOCK	exon	48641	48646	.	+	.	transcript_id "jg6911.t1"; gene_id "jg6911";
Contig_169	ALN_BLOCK	exon	48884	49052	.	+	.	transcript_id "jg6911.t1"; gene_id "jg6911";
Contig_169	ALN_BLOCK	exon	49966	50247	.	+	.	transcript_id "jg6911.t1"; gene_id "jg6911";
Contig_169	ALN_BLOCK	exon	50442	50671	.	+	.	transcript_id "jg6911.t1"; gene_id "jg6911";
Contig_169	ALN_BLOCK	exon	50989	50991	.	+	.	transcript_id "jg6911.t1"; gene_id "jg6911";
Contig_169	ALN_BLOCK	exon	51450	51462	.	+	.	transcript_id "jg6911.t1"; gene_id "jg6911";
Contig_169	ALN_BLOCK	exon	52325	52415	.	+	.	transcript_id "jg6911.t1"; gene_id "jg6911";
Contig_169	ALN_BLOCK	exon	53342	53442	.	+	.	transcript_id "jg6911.t1"; gene_id "jg6911";
Contig_169	ALN_BLOCK	exon	54046	54058	.	+	.	transcript_id "jg6911.t1"; gene_id "jg6911";
Contig_169	ALN_BLOCK	exon	54391	54671	.	+	.	transcript_id "jg6911.t1"; gene_id "jg6911";
Contig_169	ALN_BLOCK	exon	54878	54938	.	+	.	transcript_id "jg6911.t1"; gene_id "jg6911";
Contig_169	ALN_BLOCK	exon	55190	55314	.	+	.	transcript_id "jg6911.t1"; gene_id "jg6911";
Contig_169	ALN_BLOCK	exon	55783	55802	.	+	.	transcript_id "jg6911.t1"; gene_id "jg6911";
Contig_169	ALN_BLOCK	exon	56216	56231	.	+	.	transcript_id "jg6911.t1"; gene_id "jg6911";
Contig_169	ALN_BLOCK	exon	56658	56677	.	+	.	transcript_id "jg6911.t1"; gene_id "jg6911";
Contig_169	ALN_BLOCK	exon	58526	58638	.	+	.	transcript_id "jg6911.t1"; gene_id "jg6911";
Contig_169	ALN_BLOCK	exon	58904	58924	.	+	.	transcript_id "jg6911.t1"; gene_id "jg6911";
Contig_169	ALN_BLOCK	exon	59383	59406	.	+	.	transcript_id "jg6911.t1"; gene_id "jg6911";
Contig_169	ALN_BLOCK	exon	59688	59704	.	+	.	transcript_id "jg6911.t1"; gene_id "jg6911";
Contig_169	ALN_BLOCK	exon	59958	59968	.	+	.	transcript_id "jg6911.t1"; gene_id "jg6911";
Contig_169	ALN_BLOCK	exon	60165	60185	.	+	.	transcript_id "jg6911.t1"; gene_id "jg6911";
Contig_169	ALN_BLOCK	exon	61306	61325	.	+	.	transcript_id "jg6911.t1"; gene_id "jg6911";
Contig_169	ALN_BLOCK	exon	62536	62546	.	+	.	transcript_id "jg6911.t1"; gene_id "jg6911";
Contig_169	ALN_BLOCK	exon	63544	63551	.	+	.	transcript_id "jg6911.t1"; gene_id "jg6911";
Contig_169	ALN_BLOCK	exon	64104	64185	.	+	.	transcript_id "jg6911.t1"; gene_id "jg6911";
Contig_169	ALN_BLOCK	exon	64794	64807	.	+	.	transcript_id "jg6911.t1"; gene_id "jg6911";
Contig_169	ALN_BLOCK	exon	64974	64989	.	+	.	transcript_id "jg6911.t1"; gene_id "jg6911";
Contig_169	ALN_BLOCK	exon	65271	65298	.	+	.	transcript_id "jg6911.t1"; gene_id "jg6911";
Contig_169	ALN_BLOCK	exon	66559	66715	.	+	.	transcript_id "jg6911.t1"; gene_id "jg6911";
Contig_169	ALN_BLOCK	exon	67941	67950	.	+	.	transcript_id "jg6911.t1"; gene_id "jg6911";
Contig_169	ALN_BLOCK	exon	68262	68268	.	+	.	transcript_id "jg6911.t1"; gene_id "jg6911";
Contig_169	ALN_BLOCK	exon	68984	68987	.	+	.	transcript_id "jg6911.t1"; gene_id "jg6911";
Contig_169	ALN_BLOCK	exon	70092	70098	.	+	.	transcript_id "jg6911.t1"; gene_id "jg6911";
Contig_169	ALN_BLOCK	exon	70497	70503	.	+	.	transcript_id "jg6911.t1"; gene_id "jg6911";
Contig_169	ALN_BLOCK	exon	71461	71724	.	+	.	transcript_id "jg6911.t1"; gene_id "jg6911";
Contig_169	ALN_BLOCK	exon	72785	73067	.	+	.	transcript_id "jg6911.t1"; gene_id "jg6911";
Contig_169	ALN_BLOCK	exon	73576	73589	.	+	.	transcript_id "jg6911.t1"; gene_id "jg6911";
Contig_169	ALN_BLOCK	exon	73890	73900	.	+	.	transcript_id "jg6911.t1"; gene_id "jg6911";
Contig_169	ALN_BLOCK	exon	74696	74698	.	+	.	transcript_id "jg6911.t1"; gene_id "jg6911";
Contig_169	ALN_BLOCK	exon	75011	75195	.	+	.	transcript_id "jg6911.t1"; gene_id "jg6911";
Contig_169	ALN_BLOCK	exon	75642	75651	.	+	.	transcript_id "jg6911.t1"; gene_id "jg6911";
Contig_169	ALN_BLOCK	exon	76335	76348	.	+	.	transcript_id "jg6911.t1"; gene_id "jg6911";
Contig_169	ALN_BLOCK	exon	76683	77055	.	+	.	transcript_id "jg6911.t1"; gene_id "jg6911";
Contig_169	ALN_BLOCK	exon	78144	78250	.	+	.	transcript_id "jg6911.t1"; gene_id "jg6911";
Contig_169	ALN_BLOCK	exon	79852	79857	.	+	.	transcript_id "jg6911.t1"; gene_id "jg6911";
Contig_169	ALN_BLOCK	exon	80133	80202	.	+	.	transcript_id "jg6911.t1"; gene_id "jg6911";
Contig_169	ALN_BLOCK	exon	80508	80541	.	+	.	transcript_id "jg6911.t1"; gene_id "jg6911";
Contig_169	ALN_BLOCK	exon	81680	81692	.	+	.	transcript_id "jg6911.t1"; gene_id "jg6911";
Contig_169	ALN_BLOCK	exon	81937	81952	.	+	.	transcript_id "jg6911.t1"; gene_id "jg6911";
Contig_169	ALN_BLOCK	exon	82106	82114	.	+	.	transcript_id "jg6911.t1"; gene_id "jg6911";
Contig_169	ALN_BLOCK	exon	83014	83042	.	+	.	transcript_id "jg6911.t1"; gene_id "jg6911";
Contig_169	ALN_BLOCK	exon	83776	83780	.	+	.	transcript_id "jg6911.t1"; gene_id "jg6911";
Contig_169	ALN_BLOCK	exon	83943	83960	.	+	.	transcript_id "jg6911.t1"; gene_id "jg6911";
Contig_169	ALN_BLOCK	exon	84330	84345	.	+	.	transcript_id "jg6911.t1"; gene_id "jg6911";
Contig_169	ALN_BLOCK	exon	84741	84755	.	+	.	transcript_id "jg6911.t1"; gene_id "jg6911";
Contig_169	ALN_BLOCK	exon	84991	85175	.	+	.	transcript_id "jg6911.t1"; gene_id "jg6911";
Contig_169	ALN_BLOCK	exon	85447	85458	.	+	.	transcript_id "jg6911.t1"; gene_id "jg6911";
Contig_169	ALN_BLOCK	exon	86908	87042	.	+	.	transcript_id "jg6911.t1"; gene_id "jg6911";
Contig_169	ALN_BLOCK	exon	87266	87383	.	+	.	transcript_id "jg6911.t1"; gene_id "jg6911";
Contig_169	ALN_BLOCK	exon	88864	89297	.	+	.	transcript_id "jg6911.t1"; gene_id "jg6911";
Contig_169	ALN_BLOCK	exon	89898	89909	.	+	.	transcript_id "jg6911.t1"; gene_id "jg6911";
Contig_169	ALN_BLOCK	exon	90286	90305	.	+	.	transcript_id "jg6911.t1"; gene_id "jg6911";
Contig_169	ALN_BLOCK	exon	90463	90688	.	+	.	transcript_id "jg6911.t1"; gene_id "jg6911";
Contig_169	ALN_BLOCK	exon	91020	91046	.	+	.	transcript_id "jg6911.t1"; gene_id "jg6911";
Contig_169	ALN_BLOCK	exon	91218	91356	.	+	.	transcript_id "jg6911.t1"; gene_id "jg6911";
Contig_169	ALN_BLOCK	exon	91626	91635	.	+	.	transcript_id "jg6911.t1"; gene_id "jg6911";
Contig_169	ALN_BLOCK	exon	92249	92261	.	+	.	transcript_id "jg6911.t1"; gene_id "jg6911";
Contig_169	ALN_BLOCK	exon	93106	93115	.	+	.	transcript_id "jg6911.t1"; gene_id "jg6911";
Contig_169	ALN_BLOCK	exon	93805	93818	.	+	.	transcript_id "jg6911.t1"; gene_id "jg6911";
Contig_169	ALN_BLOCK	exon	94868	94895	.	+	.	transcript_id "jg6911.t1"; gene_id "jg6911";
Contig_169	ALN_BLOCK	exon	95175	95253	.	+	.	transcript_id "jg6911.t1"; gene_id "jg6911";
Contig_169	ALN_BLOCK	exon	95568	95576	.	+	.	transcript_id "jg6911.t1"; gene_id "jg6911";
Contig_169	ALN_BLOCK	exon	95820	95920	.	+	.	transcript_id "jg6911.t1"; gene_id "jg6911";
Contig_169	ALN_BLOCK	exon	96649	96658	.	+	.	transcript_id "jg6911.t1"; gene_id "jg6911";
Contig_169	ALN_BLOCK	exon	96845	96979	.	+	.	transcript_id "jg6911.t1"; gene_id "jg6911";
Contig_169	ALN_BLOCK	exon	97860	97868	.	+	.	transcript_id "jg6911.t1"; gene_id "jg6911";
Contig_169	ALN_BLOCK	exon	98577	98593	.	+	.	transcript_id "jg6911.t1"; gene_id "jg6911";
Contig_169	ALN_BLOCK	exon	98916	98949	.	+	.	transcript_id "jg6911.t1"; gene_id "jg6911";
Contig_169	ALN_BLOCK	exon	99294	99414	.	+	.	transcript_id "jg6911.t1"; gene_id "jg6911";
Contig_169	ALN_BLOCK	exon	99833	99961	.	+	.	transcript_id "jg6911.t1"; gene_id "jg6911";
Contig_169	ALN_BLOCK	exon	100434	100447	.	+	.	transcript_id "jg6911.t1"; gene_id "jg6911";
Contig_169	ALN_BLOCK	exon	100701	100712	.	+	.	transcript_id "jg6911.t1"; gene_id "jg6911";
Contig_169	ALN_BLOCK	exon	100881	100888	.	+	.	transcript_id "jg6911.t1"; gene_id "jg6911";
Contig_169	ALN_BLOCK	exon	101073	101175	.	+	.	transcript_id "jg6911.t1"; gene_id "jg6911";
Contig_169	ALN_BLOCK	exon	102157	102311	.	+	.	transcript_id "jg6911.t1"; gene_id "jg6911";
Contig_169	ALN_BLOCK	exon	103426	103488	.	+	.	transcript_id "jg6911.t1"; gene_id "jg6911";
Contig_169	ALN_BLOCK	exon	103659	103662	.	+	.	transcript_id "jg6911.t1"; gene_id "jg6911";
Contig_169	ALN_BLOCK	exon	104668	104671	.	+	.	transcript_id "jg6911.t1"; gene_id "jg6911";
Contig_169	ALN_BLOCK	exon	105136	105405	.	+	.	transcript_id "jg6911.t1"; gene_id "jg6911";
Contig_169	ALN_BLOCK	exon	105751	105771	.	+	.	transcript_id "jg6911.t1"; gene_id "jg6911";
Contig_169	ALN_BLOCK	exon	106741	106764	.	+	.	transcript_id "jg6911.t1"; gene_id "jg6911";
Contig_169	ALN_BLOCK	exon	107142	107187	.	+	.	transcript_id "jg6911.t1"; gene_id "jg6911";
Contig_169	ALN_BLOCK	exon	108250	108253	.	+	.	transcript_id "jg6911.t1"; gene_id "jg6911";
Contig_169	ALN_BLOCK	exon	108918	109155	.	+	.	transcript_id "jg6911.t1"; gene_id "jg6911";
Contig_169	ALN_BLOCK	exon	109569	109716	.	+	.	transcript_id "jg6911.t1"; gene_id "jg6911";
Contig_169	ALN_BLOCK	exon	110413	110475	.	+	.	transcript_id "jg6911.t1"; gene_id "jg6911";
Contig_169	ALN_BLOCK	exon	110812	110827	.	+	.	transcript_id "jg6911.t1"; gene_id "jg6911";
Contig_169	ALN_BLOCK	exon	111009	111245	.	+	.	transcript_id "jg6911.t1"; gene_id "jg6911";
Contig_169	ALN_BLOCK	exon	111931	111943	.	+	.	transcript_id "jg6911.t1"; gene_id "jg6911";
Contig_169	ALN_BLOCK	exon	112133	112143	.	+	.	transcript_id "jg6911.t1"; gene_id "jg6911";
Contig_169	ALN_BLOCK	exon	112309	112701	.	+	.	transcript_id "jg6911.t1"; gene_id "jg6911";
Contig_169	ALN_BLOCK	exon	112925	112934	.	+	.	transcript_id "jg6911.t1"; gene_id "jg6911";
Contig_169	ALN_BLOCK	exon	113580	113804	.	+	.	transcript_id "jg6911.t1"; gene_id "jg6911";
Contig_169	ALN_BLOCK	exon	114227	114289	.	+	.	transcript_id "jg6911.t1"; gene_id "jg6911";
Contig_169	ALN_BLOCK	exon	115769	115778	.	+	.	transcript_id "jg6911.t1"; gene_id "jg6911";
Contig_169	ALN_BLOCK	exon	116179	116194	.	+	.	transcript_id "jg6911.t1"; gene_id "jg6911";
Contig_169	ALN_BLOCK	exon	119117	119132	.	+	.	transcript_id "jg6911.t1"; gene_id "jg6911";
Contig_169	ALN_BLOCK	exon	122341	122359	.	+	.	transcript_id "jg6911.t1"; gene_id "jg6911";
Contig_169	ALN_BLOCK	exon	124467	124473	.	+	.	transcript_id "jg6911.t1"; gene_id "jg6911";
Contig_169	ALN_BLOCK	exon	124854	124876	.	+	.	transcript_id "jg6911.t1"; gene_id "jg6911";
Contig_169	ALN_BLOCK	exon	126197	126204	.	+	.	transcript_id "jg6911.t1"; gene_id "jg6911";
Contig_169	ALN_BLOCK	exon	126540	126555	.	+	.	transcript_id "jg6911.t1"; gene_id "jg6911";
Contig_169	ALN_BLOCK	exon	128826	128841	.	+	.	transcript_id "jg6911.t1"; gene_id "jg6911";
Contig_169	ALN_BLOCK	exon	129525	129673	.	+	.	transcript_id "jg6911.t1"; gene_id "jg6911";
Contig_169	ALN_BLOCK	exon	129868	129876	.	+	.	transcript_id "jg6911.t1"; gene_id "jg6911";
Contig_169	ALN_BLOCK	exon	130809	130812	.	+	.	transcript_id "jg6911.t1"; gene_id "jg6911";
Contig_169	ALN_BLOCK	exon	131780	131790	.	+	.	transcript_id "jg6911.t1"; gene_id "jg6911";
Contig_169	ALN_BLOCK	exon	133036	133138	.	+	.	transcript_id "jg6911.t1"; gene_id "jg6911";
Contig_169	ALN_BLOCK	exon	133486	133771	.	+	.	transcript_id "jg6911.t1"; gene_id "jg6911";
Contig_169	ALN_BLOCK	exon	133940	134208	.	+	.	transcript_id "jg6911.t1"; gene_id "jg6911";
Contig_169	ALN_BLOCK	exon	135887	136072	.	+	.	transcript_id "jg6911.t1"; gene_id "jg6911";
Contig_169	ALN_BLOCK	exon	136323	136419	.	+	.	transcript_id "jg6911.t1"; gene_id "jg6911";
Contig_169	ALN_BLOCK	exon	136597	136598	.	+	.	transcript_id "jg6911.t1"; gene_id "jg6911";
Contig_169	ALN_BLOCK	exon	136866	136872	.	+	.	transcript_id "jg6911.t1"; gene_id "jg6911";
Contig_169	ALN_BLOCK	exon	137104	137108	.	+	.	transcript_id "jg6911.t1"; gene_id "jg6911";
Contig_169	ALN_BLOCK	exon	137361	137374	.	+	.	transcript_id "jg6911.t1"; gene_id "jg6911";
Contig_169	ALN_BLOCK	exon	137542	137554	.	+	.	transcript_id "jg6911.t1"; gene_id "jg6911";
Contig_169	ALN_BLOCK	exon	137772	137986	.	+	.	transcript_id "jg6911.t1"; gene_id "jg6911";
Contig_169	ALN_BLOCK	exon	138938	138974	.	+	.	transcript_id "jg6911.t1"; gene_id "jg6911";
Contig_169	ALN_BLOCK	exon	139159	139171	.	+	.	transcript_id "jg6911.t1"; gene_id "jg6911";
Contig_169	ALN_BLOCK	exon	139448	139454	.	+	.	transcript_id "jg6911.t1"; gene_id "jg6911";
Contig_169	ALN_BLOCK	exon	139611	139617	.	+	.	transcript_id "jg6911.t1"; gene_id "jg6911";
Contig_169	ALN_BLOCK	exon	140341	140348	.	+	.	transcript_id "jg6911.t1"; gene_id "jg6911";
Contig_169	ALN_BLOCK	exon	140765	140782	.	+	.	transcript_id "jg6911.t1"; gene_id "jg6911";
Contig_169	ALN_BLOCK	exon	141213	141227	.	+	.	transcript_id "jg6911.t1"; gene_id "jg6911";
Contig_169	ALN_BLOCK	exon	141662	141676	.	+	.	transcript_id "jg6911.t1"; gene_id "jg6911";
Contig_169	ALN_BLOCK	exon	141913	141928	.	+	.	transcript_id "jg6911.t1"; gene_id "jg6911";
Contig_169	ALN_BLOCK	exon	142961	142966	.	+	.	transcript_id "jg6911.t1"; gene_id "jg6911";
Contig_169	ALN_BLOCK	exon	143445	143453	.	+	.	transcript_id "jg6911.t1"; gene_id "jg6911";
Contig_169	ALN_BLOCK	exon	144359	144388	.	+	.	transcript_id "jg6911.t1"; gene_id "jg6911";
Contig_169	ALN_BLOCK	exon	145395	145413	.	+	.	transcript_id "jg6911.t1"; gene_id "jg6911";
Contig_169	ALN_BLOCK	exon	147119	147126	.	+	.	transcript_id "jg6911.t1"; gene_id "jg6911";
Contig_169	ALN_BLOCK	exon	149262	149281	.	+	.	transcript_id "jg6911.t1"; gene_id "jg6911";
Contig_169	ALN_BLOCK	exon	150663	150669	.	+	.	transcript_id "jg6911.t1"; gene_id "jg6911";
Contig_169	ALN_BLOCK	exon	152858	152946	.	+	.	transcript_id "jg6911.t1"; gene_id "jg6911";
Contig_169	ALN_BLOCK	exon	154922	154933	.	+	.	transcript_id "jg6911.t1"; gene_id "jg6911";
Contig_169	ALN_BLOCK	exon	155264	155280	.	+	.	transcript_id "jg6911.t1"; gene_id "jg6911";
Contig_169	ALN_BLOCK	exon	155620	155623	.	+	.	transcript_id "jg6911.t1"; gene_id "jg6911";
Contig_169	ALN_BLOCK	exon	156469	156579	.	+	.	transcript_id "jg6911.t1"; gene_id "jg6911";
Contig_169	ALN_BLOCK	exon	157923	157942	.	+	.	transcript_id "jg6911.t1"; gene_id "jg6911";
Contig_169	ALN_BLOCK	exon	158202	158537	.	+	.	transcript_id "jg6911.t1"; gene_id "jg6911";
Contig_169	ALN_BLOCK	exon	159375	159386	.	+	.	transcript_id "jg6911.t1"; gene_id "jg6911";
Contig_169	ALN_BLOCK	exon	160208	160217	.	+	.	transcript_id "jg6911.t1"; gene_id "jg6911";
Contig_169	ALN_BLOCK	exon	160873	160877	.	+	.	transcript_id "jg6911.t1"; gene_id "jg6911";
Contig_169	ALN_BLOCK	exon	161036	161055	.	+	.	transcript_id "jg6911.t1"; gene_id "jg6911";
Contig_169	ALN_BLOCK	exon	163239	163243	.	+	.	transcript_id "jg6911.t1"; gene_id "jg6911";
Contig_169	ALN_BLOCK	exon	163503	163516	.	+	.	transcript_id "jg6911.t1"; gene_id "jg6911";
Contig_169	ALN_BLOCK	exon	164126	164213	.	+	.	transcript_id "jg6911.t1"; gene_id "jg6911";
Contig_169	ALN_BLOCK	exon	167163	167171	.	+	.	transcript_id "jg6911.t1"; gene_id "jg6911";
Contig_169	ALN_BLOCK	exon	167841	167885	.	+	.	transcript_id "jg6911.t1"; gene_id "jg6911";
Contig_169	ALN_BLOCK	exon	168194	168368	.	+	.	transcript_id "jg6911.t1"; gene_id "jg6911";
Contig_169	ALN_BLOCK	exon	168868	168873	.	+	.	transcript_id "jg6911.t1"; gene_id "jg6911";
Contig_169	ALN_BLOCK	exon	172149	172310	.	+	.	transcript_id "jg6911.t1"; gene_id "jg6911";
Contig_169	ALN_BLOCK	exon	172604	172687	.	+	.	transcript_id "jg6911.t1"; gene_id "jg6911";
Contig_169	ALN_BLOCK	exon	172866	172879	.	+	.	transcript_id "jg6911.t1"; gene_id "jg6911";
Contig_169	ALN_BLOCK	exon	173091	173096	.	+	.	transcript_id "jg6911.t1"; gene_id "jg6911";
Contig_169	ALN_BLOCK	exon	173539	173540	.	+	.	transcript_id "jg6911.t1"; gene_id "jg6911";
Contig_169	ALN_BLOCK	exon	174095	174100	.	+	.	transcript_id "jg6911.t1"; gene_id "jg6911";
Contig_169	ALN_BLOCK	exon	174390	174406	.	+	.	transcript_id "jg6911.t1"; gene_id "jg6911";
Contig_169	ALN_BLOCK	exon	175397	175405	.	+	.	transcript_id "jg6911.t1"; gene_id "jg6911";
Contig_169	ALN_BLOCK	exon	176532	176544	.	+	.	transcript_id "jg6911.t1"; gene_id "jg6911";
Contig_169	ALN_BLOCK	exon	176961	176980	.	+	.	transcript_id "jg6911.t1"; gene_id "jg6911";
Contig_169	ALN_BLOCK	exon	177902	177913	.	+	.	transcript_id "jg6911.t1"; gene_id "jg6911";
Contig_169	ALN_BLOCK	exon	178892	178922	.	+	.	transcript_id "jg6911.t1"; gene_id "jg6911";
Contig_169	ALN_BLOCK	exon	179228	179236	.	+	.	transcript_id "jg6911.t1"; gene_id "jg6911";
Contig_169	ALN_BLOCK	exon	181484	181613	.	+	.	transcript_id "jg6911.t1"; gene_id "jg6911";
Contig_169	ALN_BLOCK	exon	181871	181896	.	+	.	transcript_id "jg6911.t1"; gene_id "jg6911";
Contig_169	ALN_BLOCK	exon	182238	182256	.	+	.	transcript_id "jg6911.t1"; gene_id "jg6911";
Contig_169	ALN_BLOCK	exon	182582	182610	.	+	.	transcript_id "jg6911.t1"; gene_id "jg6911";
Contig_169	ALN_BLOCK	exon	183186	183229	.	+	.	transcript_id "jg6911.t1"; gene_id "jg6911";
Contig_169	ALN_BLOCK	exon	183385	183796	.	+	.	transcript_id "jg6911.t1"; gene_id "jg6911";
Contig_169	ALN_BLOCK	exon	184063	184364	.	+	.	transcript_id "jg6911.t1"; gene_id "jg6911";
Contig_169	ALN_BLOCK	exon	184526	184835	.	+	.	transcript_id "jg6911.t1"; gene_id "jg6911";
Contig_169	ALN_BLOCK	exon	185352	185399	.	+	.	transcript_id "jg6911.t1"; gene_id "jg6911";
Contig_169	ALN_BLOCK	exon	185898	186286	.	+	.	transcript_id "jg6911.t1"; gene_id "jg6911";
Contig_17	ALN_BLOCK	exon	151298	152202	.	-	.	transcript_id "jg6337.t1"; gene_id "jg6337";
Contig_17	ALN_BLOCK	exon	882529	884148	.	-	.	transcript_id "jg6356.t1"; gene_id "jg6356";
Contig_17	ALN_BLOCK	exon	884302	885084	.	-	.	transcript_id "jg6356.t1"; gene_id "jg6356";
Contig_17	ALN_BLOCK	exon	1055130	1059674	.	-	.	transcript_id "jg6362.t1"; gene_id "jg6362";
Contig_17	ALN_BLOCK	exon	1061887	1062610	.	-	.	transcript_id "jg6362.t1"; gene_id "jg6362";
Contig_17	ALN_BLOCK	exon	1062852	1064610	.	-	.	transcript_id "jg6362.t1"; gene_id "jg6362";
Contig_17	ALN_BLOCK	exon	1064768	1065348	.	-	.	transcript_id "jg6362.t1"; gene_id "jg6362";
Contig_17	ALN_BLOCK	exon	1073739	1074473	.	+	.	transcript_id "jg6363.t1"; gene_id "jg6363";
Contig_17	ALN_BLOCK	exon	1074852	1074859	.	+	.	transcript_id "jg6363.t1"; gene_id "jg6363";
Contig_17	ALN_BLOCK	exon	1075867	1075981	.	+	.	transcript_id "jg6363.t1"; gene_id "jg6363";
Contig_17	ALN_BLOCK	exon	1076230	1076783	.	+	.	transcript_id "jg6363.t1"; gene_id "jg6363";
Contig_17	ALN_BLOCK	exon	1077031	1077323	.	+	.	transcript_id "jg6363.t1"; gene_id "jg6363";
Contig_17	ALN_BLOCK	exon	1077807	1078002	.	+	.	transcript_id "jg6363.t1"; gene_id "jg6363";
Contig_17	ALN_BLOCK	exon	1078401	1078409	.	+	.	transcript_id "jg6363.t1"; gene_id "jg6363";
Contig_17	ALN_BLOCK	exon	1078747	1078817	.	+	.	transcript_id "jg6363.t1"; gene_id "jg6363";
Contig_17	ALN_BLOCK	exon	1079011	1079499	.	+	.	transcript_id "jg6363.t1"; gene_id "jg6363";
Contig_17	ALN_BLOCK	exon	1079868	1080084	.	+	.	transcript_id "jg6363.t1"; gene_id "jg6363";
Contig_17	ALN_BLOCK	exon	1080248	1080504	.	+	.	transcript_id "jg6363.t1"; gene_id "jg6363";
Contig_17	ALN_BLOCK	exon	1080683	1082004	.	+	.	transcript_id "jg6363.t1"; gene_id "jg6363";
Contig_17	ALN_BLOCK	exon	1082424	1082669	.	+	.	transcript_id "jg6363.t1"; gene_id "jg6363";
Contig_17	ALN_BLOCK	exon	1082847	1083665	.	+	.	transcript_id "jg6363.t1"; gene_id "jg6363";
Contig_17	ALN_BLOCK	exon	1083966	1084337	.	+	.	transcript_id "jg6363.t1"; gene_id "jg6363";
Contig_17	ALN_BLOCK	exon	1084554	1085623	.	+	.	transcript_id "jg6363.t1"; gene_id "jg6363";
Contig_17	ALN_BLOCK	exon	1091625	1095256	.	-	.	transcript_id "jg6364.t1"; gene_id "jg6364";
Contig_17	ALN_BLOCK	exon	1110321	1111763	.	-	.	transcript_id "jg6367.t1"; gene_id "jg6367";
Contig_17	ALN_BLOCK	exon	1111952	1112065	.	-	.	transcript_id "jg6367.t1"; gene_id "jg6367";
Contig_17	ALN_BLOCK	exon	1112217	1112625	.	-	.	transcript_id "jg6367.t1"; gene_id "jg6367";
Contig_17	ALN_BLOCK	exon	1112833	1112887	.	-	.	transcript_id "jg6367.t1"; gene_id "jg6367";
Contig_17	ALN_BLOCK	exon	1113108	1113468	.	-	.	transcript_id "jg6367.t1"; gene_id "jg6367";
Contig_17	ALN_BLOCK	exon	1113624	1113653	.	-	.	transcript_id "jg6367.t1"; gene_id "jg6367";
Contig_17	ALN_BLOCK	exon	1113814	1117395	.	-	.	transcript_id "jg6367.t1"; gene_id "jg6367";
Contig_17	ALN_BLOCK	exon	1202507	1204258	.	+	.	transcript_id "jg6369.t1"; gene_id "jg6369";
Contig_17	ALN_BLOCK	exon	1204411	1204527	.	+	.	transcript_id "jg6369.t1"; gene_id "jg6369";
Contig_17	ALN_BLOCK	exon	1204683	1206244	.	+	.	transcript_id "jg6369.t1"; gene_id "jg6369";
Contig_17	ALN_BLOCK	exon	1206489	1206584	.	+	.	transcript_id "jg6369.t1"; gene_id "jg6369";
Contig_17	ALN_BLOCK	exon	1206779	1206796	.	+	.	transcript_id "jg6369.t1"; gene_id "jg6369";
Contig_17	ALN_BLOCK	exon	1206999	1207009	.	+	.	transcript_id "jg6369.t1"; gene_id "jg6369";
Contig_17	ALN_BLOCK	exon	1207334	1207354	.	+	.	transcript_id "jg6369.t1"; gene_id "jg6369";
Contig_17	ALN_BLOCK	exon	1207522	1210744	.	+	.	transcript_id "jg6369.t1"; gene_id "jg6369";
Contig_17	ALN_BLOCK	exon	1210948	1211364	.	+	.	transcript_id "jg6369.t1"; gene_id "jg6369";
Contig_17	ALN_BLOCK	exon	1211623	1211760	.	+	.	transcript_id "jg6369.t1"; gene_id "jg6369";
Contig_17	ALN_BLOCK	exon	1212058	1212241	.	+	.	transcript_id "jg6369.t1"; gene_id "jg6369";
Contig_17	ALN_BLOCK	exon	1212585	1214386	.	+	.	transcript_id "jg6369.t1"; gene_id "jg6369";
Contig_17	ALN_BLOCK	exon	1214737	1214750	.	+	.	transcript_id "jg6369.t1"; gene_id "jg6369";
Contig_17	ALN_BLOCK	exon	1215013	1215251	.	+	.	transcript_id "jg6369.t1"; gene_id "jg6369";
Contig_17	ALN_BLOCK	exon	1215567	1215630	.	+	.	transcript_id "jg6369.t1"; gene_id "jg6369";
Contig_17	ALN_BLOCK	exon	1216493	1216523	.	+	.	transcript_id "jg6369.t1"; gene_id "jg6369";
Contig_17	ALN_BLOCK	exon	1216677	1216699	.	+	.	transcript_id "jg6369.t1"; gene_id "jg6369";
Contig_17	ALN_BLOCK	exon	1217038	1217071	.	+	.	transcript_id "jg6369.t1"; gene_id "jg6369";
Contig_17	ALN_BLOCK	exon	1217675	1220516	.	+	.	transcript_id "jg6369.t1"; gene_id "jg6369";
Contig_17	ALN_BLOCK	exon	1268493	1269167	.	+	.	transcript_id "jg6372.t1"; gene_id "jg6372";
Contig_17	ALN_BLOCK	exon	1270418	1270999	.	+	.	transcript_id "jg6372.t1"; gene_id "jg6372";
Contig_17	ALN_BLOCK	exon	1271223	1271784	.	+	.	transcript_id "jg6372.t1"; gene_id "jg6372";
Contig_17	ALN_BLOCK	exon	1272829	1274283	.	+	.	transcript_id "jg6372.t1"; gene_id "jg6372";
Contig_17	ALN_BLOCK	exon	1283958	1284990	.	-	.	transcript_id "jg6373.t1"; gene_id "jg6373";
Contig_17	ALN_BLOCK	exon	1285163	1285168	.	-	.	transcript_id "jg6373.t1"; gene_id "jg6373";
Contig_17	ALN_BLOCK	exon	1285700	1285705	.	-	.	transcript_id "jg6373.t1"; gene_id "jg6373";
Contig_17	ALN_BLOCK	exon	1285887	1285912	.	-	.	transcript_id "jg6373.t1"; gene_id "jg6373";
Contig_17	ALN_BLOCK	exon	1286759	1287180	.	-	.	transcript_id "jg6373.t1"; gene_id "jg6373";
Contig_17	ALN_BLOCK	exon	1287380	1287451	.	-	.	transcript_id "jg6373.t1"; gene_id "jg6373";
Contig_17	ALN_BLOCK	exon	1287741	1287756	.	-	.	transcript_id "jg6373.t1"; gene_id "jg6373";
Contig_17	ALN_BLOCK	exon	1287938	1288688	.	-	.	transcript_id "jg6373.t1"; gene_id "jg6373";
Contig_17	ALN_BLOCK	exon	1320870	1321562	.	+	.	transcript_id "jg6375.t1"; gene_id "jg6375";
Contig_17	ALN_BLOCK	exon	1321823	1322143	.	+	.	transcript_id "jg6375.t1"; gene_id "jg6375";
Contig_17	ALN_BLOCK	exon	1322296	1322306	.	+	.	transcript_id "jg6375.t1"; gene_id "jg6375";
Contig_17	ALN_BLOCK	exon	1322580	1322596	.	+	.	transcript_id "jg6375.t1"; gene_id "jg6375";
Contig_17	ALN_BLOCK	exon	1323134	1323841	.	+	.	transcript_id "jg6375.t1"; gene_id "jg6375";
Contig_17	ALN_BLOCK	exon	1325241	1325253	.	+	.	transcript_id "jg6375.t1"; gene_id "jg6375";
Contig_17	ALN_BLOCK	exon	1325423	1325575	.	+	.	transcript_id "jg6375.t1"; gene_id "jg6375";
Contig_17	ALN_BLOCK	exon	1325763	1325830	.	+	.	transcript_id "jg6375.t1"; gene_id "jg6375";
Contig_17	ALN_BLOCK	exon	1326024	1326775	.	+	.	transcript_id "jg6375.t1"; gene_id "jg6375";
Contig_17	ALN_BLOCK	exon	1327091	1327114	.	+	.	transcript_id "jg6375.t1"; gene_id "jg6375";
Contig_17	ALN_BLOCK	exon	1327664	1328941	.	+	.	transcript_id "jg6375.t1"; gene_id "jg6375";
Contig_17	ALN_BLOCK	exon	1333710	1334375	.	-	.	transcript_id "jg6376.t1"; gene_id "jg6376";
Contig_17	ALN_BLOCK	exon	1334641	1334801	.	-	.	transcript_id "jg6376.t1"; gene_id "jg6376";
Contig_17	ALN_BLOCK	exon	1335404	1335853	.	-	.	transcript_id "jg6376.t1"; gene_id "jg6376";
Contig_17	ALN_BLOCK	exon	1336108	1336189	.	-	.	transcript_id "jg6376.t1"; gene_id "jg6376";
Contig_17	ALN_BLOCK	exon	1336618	1340681	.	-	.	transcript_id "jg6376.t1"; gene_id "jg6376";
Contig_17	ALN_BLOCK	exon	1362837	1362939	.	+	.	transcript_id "jg6377.t1"; gene_id "jg6377";
Contig_17	ALN_BLOCK	exon	1363092	1363209	.	+	.	transcript_id "jg6377.t1"; gene_id "jg6377";
Contig_17	ALN_BLOCK	exon	1363509	1363957	.	+	.	transcript_id "jg6377.t1"; gene_id "jg6377";
Contig_17	ALN_BLOCK	exon	1364305	1364650	.	+	.	transcript_id "jg6377.t1"; gene_id "jg6377";
Contig_17	ALN_BLOCK	exon	1368357	1368972	.	+	.	transcript_id "jg6377.t1"; gene_id "jg6377";
Contig_17	ALN_BLOCK	exon	1369309	1369315	.	+	.	transcript_id "jg6377.t1"; gene_id "jg6377";
Contig_17	ALN_BLOCK	exon	1369538	1369544	.	+	.	transcript_id "jg6377.t1"; gene_id "jg6377";
Contig_17	ALN_BLOCK	exon	1369809	1370067	.	+	.	transcript_id "jg6377.t1"; gene_id "jg6377";
Contig_17	ALN_BLOCK	exon	1370340	1370349	.	+	.	transcript_id "jg6377.t1"; gene_id "jg6377";
Contig_17	ALN_BLOCK	exon	1370710	1370724	.	+	.	transcript_id "jg6377.t1"; gene_id "jg6377";
Contig_17	ALN_BLOCK	exon	1371007	1371026	.	+	.	transcript_id "jg6377.t1"; gene_id "jg6377";
Contig_17	ALN_BLOCK	exon	1371361	1371780	.	+	.	transcript_id "jg6377.t1"; gene_id "jg6377";
Contig_17	ALN_BLOCK	exon	1372655	1373180	.	+	.	transcript_id "jg6377.t1"; gene_id "jg6377";
Contig_17	ALN_BLOCK	exon	1373347	1374058	.	+	.	transcript_id "jg6377.t1"; gene_id "jg6377";
Contig_17	ALN_BLOCK	exon	1374258	1374676	.	+	.	transcript_id "jg6377.t1"; gene_id "jg6377";
Contig_17	ALN_BLOCK	exon	1429731	1431789	.	-	.	transcript_id "jg6378.t1"; gene_id "jg6378";
Contig_17	ALN_BLOCK	exon	1431979	1434073	.	-	.	transcript_id "jg6378.t1"; gene_id "jg6378";
Contig_17	ALN_BLOCK	exon	1434547	1435179	.	-	.	transcript_id "jg6378.t1"; gene_id "jg6378";
Contig_17	ALN_BLOCK	exon	1435335	1436869	.	-	.	transcript_id "jg6378.t1"; gene_id "jg6378";
Contig_17	ALN_BLOCK	exon	1437030	1439294	.	-	.	transcript_id "jg6378.t1"; gene_id "jg6378";
Contig_17	ALN_BLOCK	exon	1440163	1440441	.	-	.	transcript_id "jg6378.t1"; gene_id "jg6378";
Contig_17	ALN_BLOCK	exon	1440706	1440764	.	-	.	transcript_id "jg6378.t1"; gene_id "jg6378";
Contig_17	ALN_BLOCK	exon	1441041	1441485	.	-	.	transcript_id "jg6378.t1"; gene_id "jg6378";
Contig_17	ALN_BLOCK	exon	1538537	1541171	.	+	.	transcript_id "jg6380.t1"; gene_id "jg6380";
Contig_17	ALN_BLOCK	exon	1541357	1542235	.	+	.	transcript_id "jg6380.t1"; gene_id "jg6380";
Contig_17	ALN_BLOCK	exon	1543860	1544401	.	+	.	transcript_id "jg6380.t1"; gene_id "jg6380";
Contig_17	ALN_BLOCK	exon	1544561	1547514	.	+	.	transcript_id "jg6380.t1"; gene_id "jg6380";
Contig_17	ALN_BLOCK	exon	1547687	1547731	.	+	.	transcript_id "jg6380.t1"; gene_id "jg6380";
Contig_17	ALN_BLOCK	exon	1547890	1548323	.	+	.	transcript_id "jg6380.t1"; gene_id "jg6380";
Contig_17	ALN_BLOCK	exon	1549047	1550037	.	+	.	transcript_id "jg6380.t1"; gene_id "jg6380";
Contig_17	ALN_BLOCK	exon	1550216	1551117	.	+	.	transcript_id "jg6380.t1"; gene_id "jg6380";
Contig_17	ALN_BLOCK	exon	1602790	1603443	.	+	.	transcript_id "jg6381.t1"; gene_id "jg6381";
Contig_17	ALN_BLOCK	exon	1603627	1605706	.	+	.	transcript_id "jg6381.t1"; gene_id "jg6381";
Contig_17	ALN_BLOCK	exon	1651041	1651887	.	-	.	transcript_id "jg6384.t1"; gene_id "jg6384";
Contig_17	ALN_BLOCK	exon	1652161	1652170	.	-	.	transcript_id "jg6384.t1"; gene_id "jg6384";
Contig_17	ALN_BLOCK	exon	1652441	1652488	.	-	.	transcript_id "jg6384.t1"; gene_id "jg6384";
Contig_17	ALN_BLOCK	exon	1652647	1652668	.	-	.	transcript_id "jg6384.t1"; gene_id "jg6384";
Contig_17	ALN_BLOCK	exon	1653068	1653226	.	-	.	transcript_id "jg6384.t1"; gene_id "jg6384";
Contig_17	ALN_BLOCK	exon	1654031	1654188	.	-	.	transcript_id "jg6384.t1"; gene_id "jg6384";
Contig_17	ALN_BLOCK	exon	1655718	1655733	.	-	.	transcript_id "jg6384.t1"; gene_id "jg6384";
Contig_17	ALN_BLOCK	exon	1656086	1656096	.	-	.	transcript_id "jg6384.t1"; gene_id "jg6384";
Contig_17	ALN_BLOCK	exon	1656866	1656874	.	-	.	transcript_id "jg6384.t1"; gene_id "jg6384";
Contig_17	ALN_BLOCK	exon	1657264	1658270	.	-	.	transcript_id "jg6384.t1"; gene_id "jg6384";
Contig_17	ALN_BLOCK	exon	1727985	1729757	.	-	.	transcript_id "jg6386.t1"; gene_id "jg6386";
Contig_17	ALN_BLOCK	exon	1748512	1748931	.	-	.	transcript_id "jg6387.t1"; gene_id "jg6387";
Contig_17	ALN_BLOCK	exon	1749100	1749110	.	-	.	transcript_id "jg6387.t1"; gene_id "jg6387";
Contig_17	ALN_BLOCK	exon	1750158	1750182	.	-	.	transcript_id "jg6387.t1"; gene_id "jg6387";
Contig_17	ALN_BLOCK	exon	1750557	1750578	.	-	.	transcript_id "jg6387.t1"; gene_id "jg6387";
Contig_17	ALN_BLOCK	exon	1750864	1750886	.	-	.	transcript_id "jg6387.t1"; gene_id "jg6387";
Contig_17	ALN_BLOCK	exon	1751669	1751679	.	-	.	transcript_id "jg6387.t1"; gene_id "jg6387";
Contig_17	ALN_BLOCK	exon	1754331	1754680	.	-	.	transcript_id "jg6387.t1"; gene_id "jg6387";
Contig_17	ALN_BLOCK	exon	1755175	1756231	.	-	.	transcript_id "jg6387.t1"; gene_id "jg6387";
Contig_17	ALN_BLOCK	exon	1782988	1785612	.	-	.	transcript_id "jg6388.t1"; gene_id "jg6388";
Contig_17	ALN_BLOCK	exon	1786473	1789817	.	-	.	transcript_id "jg6388.t1"; gene_id "jg6388";
Contig_17	ALN_BLOCK	exon	1790075	1790111	.	-	.	transcript_id "jg6388.t1"; gene_id "jg6388";
Contig_17	ALN_BLOCK	exon	1790437	1790634	.	-	.	transcript_id "jg6388.t1"; gene_id "jg6388";
Contig_17	ALN_BLOCK	exon	1790952	1790958	.	-	.	transcript_id "jg6388.t1"; gene_id "jg6388";
Contig_17	ALN_BLOCK	exon	1791264	1791341	.	-	.	transcript_id "jg6388.t1"; gene_id "jg6388";
Contig_17	ALN_BLOCK	exon	1791543	1791547	.	-	.	transcript_id "jg6388.t1"; gene_id "jg6388";
Contig_17	ALN_BLOCK	exon	1791957	1792019	.	-	.	transcript_id "jg6388.t1"; gene_id "jg6388";
Contig_17	ALN_BLOCK	exon	1792271	1792294	.	-	.	transcript_id "jg6388.t1"; gene_id "jg6388";
Contig_17	ALN_BLOCK	exon	1792496	1792997	.	-	.	transcript_id "jg6388.t1"; gene_id "jg6388";
Contig_17	ALN_BLOCK	exon	1794022	1794627	.	-	.	transcript_id "jg6388.t1"; gene_id "jg6388";
Contig_17	ALN_BLOCK	exon	1794851	1794859	.	-	.	transcript_id "jg6388.t1"; gene_id "jg6388";
Contig_17	ALN_BLOCK	exon	1795112	1795120	.	-	.	transcript_id "jg6388.t1"; gene_id "jg6388";
Contig_17	ALN_BLOCK	exon	1795395	1797608	.	-	.	transcript_id "jg6388.t1"; gene_id "jg6388";
Contig_17	ALN_BLOCK	exon	1797796	1797893	.	-	.	transcript_id "jg6388.t1"; gene_id "jg6388";
Contig_17	ALN_BLOCK	exon	1798738	1799026	.	-	.	transcript_id "jg6388.t1"; gene_id "jg6388";
Contig_17	ALN_BLOCK	exon	1799196	1799427	.	-	.	transcript_id "jg6388.t1"; gene_id "jg6388";
Contig_17	ALN_BLOCK	exon	1799629	1799911	.	-	.	transcript_id "jg6388.t1"; gene_id "jg6388";
Contig_17	ALN_BLOCK	exon	1800115	1800782	.	-	.	transcript_id "jg6388.t1"; gene_id "jg6388";
Contig_17	ALN_BLOCK	exon	1801188	1801203	.	-	.	transcript_id "jg6388.t1"; gene_id "jg6388";
Contig_17	ALN_BLOCK	exon	1801354	1801524	.	-	.	transcript_id "jg6388.t1"; gene_id "jg6388";
Contig_17	ALN_BLOCK	exon	1801707	1801714	.	-	.	transcript_id "jg6388.t1"; gene_id "jg6388";
Contig_17	ALN_BLOCK	exon	1801945	1801950	.	-	.	transcript_id "jg6388.t1"; gene_id "jg6388";
Contig_17	ALN_BLOCK	exon	1802105	1802492	.	-	.	transcript_id "jg6388.t1"; gene_id "jg6388";
Contig_17	ALN_BLOCK	exon	1802668	1803003	.	-	.	transcript_id "jg6388.t1"; gene_id "jg6388";
Contig_17	ALN_BLOCK	exon	1803485	1803490	.	-	.	transcript_id "jg6388.t1"; gene_id "jg6388";
Contig_17	ALN_BLOCK	exon	1804125	1804313	.	-	.	transcript_id "jg6388.t1"; gene_id "jg6388";
Contig_17	ALN_BLOCK	exon	1804588	1804698	.	-	.	transcript_id "jg6388.t1"; gene_id "jg6388";
Contig_17	ALN_BLOCK	exon	1804985	1806843	.	-	.	transcript_id "jg6388.t1"; gene_id "jg6388";
Contig_17	ALN_BLOCK	exon	1807177	1807180	.	-	.	transcript_id "jg6388.t1"; gene_id "jg6388";
Contig_17	ALN_BLOCK	exon	1807459	1807471	.	-	.	transcript_id "jg6388.t1"; gene_id "jg6388";
Contig_17	ALN_BLOCK	exon	1807768	1808238	.	-	.	transcript_id "jg6388.t1"; gene_id "jg6388";
Contig_17	ALN_BLOCK	exon	1838509	1839550	.	-	.	transcript_id "jg6389.t1"; gene_id "jg6389";
Contig_17	ALN_BLOCK	exon	2052388	2052853	.	-	.	transcript_id "jg6395.t1"; gene_id "jg6395";
Contig_17	ALN_BLOCK	exon	2073991	2076416	.	+	.	transcript_id "jg6396.t1"; gene_id "jg6396";
Contig_17	ALN_BLOCK	exon	2081593	2085072	.	-	.	transcript_id "jg6397.t1"; gene_id "jg6397";
Contig_17	ALN_BLOCK	exon	2085400	2089774	.	-	.	transcript_id "jg6397.t1"; gene_id "jg6397";
Contig_17	ALN_BLOCK	exon	2089927	2091221	.	-	.	transcript_id "jg6397.t1"; gene_id "jg6397";
Contig_17	ALN_BLOCK	exon	2091847	2092029	.	-	.	transcript_id "jg6397.t1"; gene_id "jg6397";
Contig_17	ALN_BLOCK	exon	2092643	2092934	.	-	.	transcript_id "jg6397.t1"; gene_id "jg6397";
Contig_17	ALN_BLOCK	exon	2093228	2095464	.	-	.	transcript_id "jg6397.t1"; gene_id "jg6397";
Contig_17	ALN_BLOCK	exon	2095658	2096477	.	-	.	transcript_id "jg6397.t1"; gene_id "jg6397";
Contig_17	ALN_BLOCK	exon	2108609	2109073	.	-	.	transcript_id "jg6398.t1"; gene_id "jg6398";
Contig_17	ALN_BLOCK	exon	2141756	2143032	.	+	.	transcript_id "jg6399.t1"; gene_id "jg6399";
Contig_17	ALN_BLOCK	exon	2179835	2179846	.	+	.	transcript_id "jg6400.t1"; gene_id "jg6400";
Contig_17	ALN_BLOCK	exon	2180140	2180146	.	+	.	transcript_id "jg6400.t1"; gene_id "jg6400";
Contig_17	ALN_BLOCK	exon	2180368	2180436	.	+	.	transcript_id "jg6400.t1"; gene_id "jg6400";
Contig_17	ALN_BLOCK	exon	2180698	2180713	.	+	.	transcript_id "jg6400.t1"; gene_id "jg6400";
Contig_17	ALN_BLOCK	exon	2183538	2183548	.	+	.	transcript_id "jg6400.t1"; gene_id "jg6400";
Contig_17	ALN_BLOCK	exon	2184080	2184269	.	+	.	transcript_id "jg6400.t1"; gene_id "jg6400";
Contig_17	ALN_BLOCK	exon	2186106	2186122	.	+	.	transcript_id "jg6400.t1"; gene_id "jg6400";
Contig_17	ALN_BLOCK	exon	2187045	2187059	.	+	.	transcript_id "jg6400.t1"; gene_id "jg6400";
Contig_17	ALN_BLOCK	exon	2187370	2187378	.	+	.	transcript_id "jg6400.t1"; gene_id "jg6400";
Contig_17	ALN_BLOCK	exon	2187591	2187762	.	+	.	transcript_id "jg6400.t1"; gene_id "jg6400";
Contig_17	ALN_BLOCK	exon	2188475	2188505	.	+	.	transcript_id "jg6400.t1"; gene_id "jg6400";
Contig_17	ALN_BLOCK	exon	2188674	2188857	.	+	.	transcript_id "jg6400.t1"; gene_id "jg6400";
Contig_17	ALN_BLOCK	exon	2189615	2189624	.	+	.	transcript_id "jg6400.t1"; gene_id "jg6400";
Contig_17	ALN_BLOCK	exon	2190330	2190342	.	+	.	transcript_id "jg6400.t1"; gene_id "jg6400";
Contig_17	ALN_BLOCK	exon	2190974	2191056	.	+	.	transcript_id "jg6400.t1"; gene_id "jg6400";
Contig_17	ALN_BLOCK	exon	2191255	2191268	.	+	.	transcript_id "jg6400.t1"; gene_id "jg6400";
Contig_17	ALN_BLOCK	exon	2191484	2191605	.	+	.	transcript_id "jg6400.t1"; gene_id "jg6400";
Contig_17	ALN_BLOCK	exon	2191973	2192060	.	+	.	transcript_id "jg6400.t1"; gene_id "jg6400";
Contig_17	ALN_BLOCK	exon	2192239	2192258	.	+	.	transcript_id "jg6400.t1"; gene_id "jg6400";
Contig_17	ALN_BLOCK	exon	2192549	2192556	.	+	.	transcript_id "jg6400.t1"; gene_id "jg6400";
Contig_17	ALN_BLOCK	exon	2192798	2192818	.	+	.	transcript_id "jg6400.t1"; gene_id "jg6400";
Contig_17	ALN_BLOCK	exon	2193315	2193327	.	+	.	transcript_id "jg6400.t1"; gene_id "jg6400";
Contig_17	ALN_BLOCK	exon	2193614	2193621	.	+	.	transcript_id "jg6400.t1"; gene_id "jg6400";
Contig_17	ALN_BLOCK	exon	2194087	2194114	.	+	.	transcript_id "jg6400.t1"; gene_id "jg6400";
Contig_17	ALN_BLOCK	exon	2195584	2195757	.	+	.	transcript_id "jg6400.t1"; gene_id "jg6400";
Contig_17	ALN_BLOCK	exon	2196277	2196433	.	+	.	transcript_id "jg6400.t1"; gene_id "jg6400";
Contig_17	ALN_BLOCK	exon	2196785	2197063	.	+	.	transcript_id "jg6400.t1"; gene_id "jg6400";
Contig_17	ALN_BLOCK	exon	2197646	2197663	.	+	.	transcript_id "jg6400.t1"; gene_id "jg6400";
Contig_17	ALN_BLOCK	exon	2199601	2199620	.	+	.	transcript_id "jg6400.t1"; gene_id "jg6400";
Contig_17	ALN_BLOCK	exon	2199817	2199842	.	+	.	transcript_id "jg6400.t1"; gene_id "jg6400";
Contig_17	ALN_BLOCK	exon	2200737	2200759	.	+	.	transcript_id "jg6400.t1"; gene_id "jg6400";
Contig_17	ALN_BLOCK	exon	2201846	2201856	.	+	.	transcript_id "jg6400.t1"; gene_id "jg6400";
Contig_17	ALN_BLOCK	exon	2202196	2202202	.	+	.	transcript_id "jg6400.t1"; gene_id "jg6400";
Contig_17	ALN_BLOCK	exon	2202774	2202797	.	+	.	transcript_id "jg6400.t1"; gene_id "jg6400";
Contig_17	ALN_BLOCK	exon	2203567	2203809	.	+	.	transcript_id "jg6400.t1"; gene_id "jg6400";
Contig_17	ALN_BLOCK	exon	2207462	2207513	.	+	.	transcript_id "jg6400.t1"; gene_id "jg6400";
Contig_17	ALN_BLOCK	exon	2208071	2208081	.	+	.	transcript_id "jg6400.t1"; gene_id "jg6400";
Contig_17	ALN_BLOCK	exon	2208274	2208335	.	+	.	transcript_id "jg6400.t1"; gene_id "jg6400";
Contig_17	ALN_BLOCK	exon	2209283	2209342	.	+	.	transcript_id "jg6400.t1"; gene_id "jg6400";
Contig_17	ALN_BLOCK	exon	2210092	2210114	.	+	.	transcript_id "jg6400.t1"; gene_id "jg6400";
Contig_17	ALN_BLOCK	exon	2211362	2211416	.	+	.	transcript_id "jg6400.t1"; gene_id "jg6400";
Contig_17	ALN_BLOCK	exon	2211892	2212055	.	+	.	transcript_id "jg6400.t1"; gene_id "jg6400";
Contig_17	ALN_BLOCK	exon	2212222	2212236	.	+	.	transcript_id "jg6400.t1"; gene_id "jg6400";
Contig_17	ALN_BLOCK	exon	2212414	2212515	.	+	.	transcript_id "jg6400.t1"; gene_id "jg6400";
Contig_17	ALN_BLOCK	exon	2212903	2212916	.	+	.	transcript_id "jg6400.t1"; gene_id "jg6400";
Contig_17	ALN_BLOCK	exon	2213114	2213470	.	+	.	transcript_id "jg6400.t1"; gene_id "jg6400";
Contig_17	ALN_BLOCK	exon	2215928	2216019	.	+	.	transcript_id "jg6400.t1"; gene_id "jg6400";
Contig_17	ALN_BLOCK	exon	2217534	2217772	.	+	.	transcript_id "jg6400.t1"; gene_id "jg6400";
Contig_17	ALN_BLOCK	exon	2241946	2242286	.	-	.	transcript_id "jg6401.t1"; gene_id "jg6401";
Contig_17	ALN_BLOCK	exon	2242467	2242673	.	-	.	transcript_id "jg6401.t1"; gene_id "jg6401";
Contig_17	ALN_BLOCK	exon	2243158	2243170	.	-	.	transcript_id "jg6401.t1"; gene_id "jg6401";
Contig_17	ALN_BLOCK	exon	2243344	2243607	.	-	.	transcript_id "jg6401.t1"; gene_id "jg6401";
Contig_17	ALN_BLOCK	exon	2243822	2244087	.	-	.	transcript_id "jg6401.t1"; gene_id "jg6401";
Contig_17	ALN_BLOCK	exon	2244263	2244288	.	-	.	transcript_id "jg6401.t1"; gene_id "jg6401";
Contig_17	ALN_BLOCK	exon	2244501	2244506	.	-	.	transcript_id "jg6401.t1"; gene_id "jg6401";
Contig_17	ALN_BLOCK	exon	2244807	2244827	.	-	.	transcript_id "jg6401.t1"; gene_id "jg6401";
Contig_17	ALN_BLOCK	exon	2244998	2245471	.	-	.	transcript_id "jg6401.t1"; gene_id "jg6401";
Contig_17	ALN_BLOCK	exon	2368865	2371321	.	+	.	transcript_id "jg6404.t1"; gene_id "jg6404";
Contig_17	ALN_BLOCK	exon	2372788	2373109	.	+	.	transcript_id "jg6404.t1"; gene_id "jg6404";
Contig_17	ALN_BLOCK	exon	2373598	2373814	.	+	.	transcript_id "jg6404.t1"; gene_id "jg6404";
Contig_17	ALN_BLOCK	exon	2374098	2374200	.	+	.	transcript_id "jg6404.t1"; gene_id "jg6404";
Contig_17	ALN_BLOCK	exon	2374398	2374752	.	+	.	transcript_id "jg6404.t1"; gene_id "jg6404";
Contig_17	ALN_BLOCK	exon	2375033	2375190	.	+	.	transcript_id "jg6404.t1"; gene_id "jg6404";
Contig_17	ALN_BLOCK	exon	2375375	2375388	.	+	.	transcript_id "jg6404.t1"; gene_id "jg6404";
Contig_17	ALN_BLOCK	exon	2375752	2375879	.	+	.	transcript_id "jg6404.t1"; gene_id "jg6404";
Contig_17	ALN_BLOCK	exon	2376038	2376049	.	+	.	transcript_id "jg6404.t1"; gene_id "jg6404";
Contig_17	ALN_BLOCK	exon	2376272	2376276	.	+	.	transcript_id "jg6404.t1"; gene_id "jg6404";
Contig_17	ALN_BLOCK	exon	2376723	2376772	.	+	.	transcript_id "jg6404.t1"; gene_id "jg6404";
Contig_17	ALN_BLOCK	exon	2376963	2377088	.	+	.	transcript_id "jg6404.t1"; gene_id "jg6404";
Contig_17	ALN_BLOCK	exon	2380120	2382019	.	-	.	transcript_id "jg6406.t1"; gene_id "jg6406";
Contig_17	ALN_BLOCK	exon	2382294	2382341	.	-	.	transcript_id "jg6406.t1"; gene_id "jg6406";
Contig_17	ALN_BLOCK	exon	2383374	2383596	.	-	.	transcript_id "jg6406.t1"; gene_id "jg6406";
Contig_17	ALN_BLOCK	exon	2384229	2384445	.	-	.	transcript_id "jg6406.t1"; gene_id "jg6406";
Contig_17	ALN_BLOCK	exon	2384600	2384617	.	-	.	transcript_id "jg6406.t1"; gene_id "jg6406";
Contig_17	ALN_BLOCK	exon	2385121	2385320	.	-	.	transcript_id "jg6406.t1"; gene_id "jg6406";
Contig_17	ALN_BLOCK	exon	2385493	2385734	.	-	.	transcript_id "jg6406.t1"; gene_id "jg6406";
Contig_17	ALN_BLOCK	exon	2386162	2386177	.	-	.	transcript_id "jg6406.t1"; gene_id "jg6406";
Contig_17	ALN_BLOCK	exon	2387126	2387318	.	-	.	transcript_id "jg6406.t1"; gene_id "jg6406";
Contig_17	ALN_BLOCK	exon	2388091	2388100	.	-	.	transcript_id "jg6406.t1"; gene_id "jg6406";
Contig_17	ALN_BLOCK	exon	2388679	2388694	.	-	.	transcript_id "jg6406.t1"; gene_id "jg6406";
Contig_17	ALN_BLOCK	exon	2389073	2389091	.	-	.	transcript_id "jg6406.t1"; gene_id "jg6406";
Contig_17	ALN_BLOCK	exon	2390035	2390953	.	-	.	transcript_id "jg6406.t1"; gene_id "jg6406";
Contig_174	ALN_BLOCK	exon	114109	114946	.	-	.	transcript_id "jg16826.t1"; gene_id "jg16826";
Contig_174	ALN_BLOCK	exon	139898	141813	.	-	.	transcript_id "jg16827.t1"; gene_id "jg16827";
Contig_176	ALN_BLOCK	exon	16268	19008	.	+	.	transcript_id "jg16946.t1"; gene_id "jg16946";
Contig_176	ALN_BLOCK	exon	19225	21988	.	-	.	transcript_id "jg16947.t1"; gene_id "jg16947";
Contig_176	ALN_BLOCK	exon	28878	31841	.	+	.	transcript_id "jg16949.t1"; gene_id "jg16949";
Contig_176	ALN_BLOCK	exon	32752	32764	.	+	.	transcript_id "jg16949.t1"; gene_id "jg16949";
Contig_176	ALN_BLOCK	exon	33005	33013	.	+	.	transcript_id "jg16949.t1"; gene_id "jg16949";
Contig_176	ALN_BLOCK	exon	33245	33262	.	+	.	transcript_id "jg16949.t1"; gene_id "jg16949";
Contig_176	ALN_BLOCK	exon	34334	34842	.	+	.	transcript_id "jg16949.t1"; gene_id "jg16949";
Contig_176	ALN_BLOCK	exon	42383	43828	.	-	.	transcript_id "jg16950.t1"; gene_id "jg16950";
Contig_176	ALN_BLOCK	exon	48534	51089	.	+	.	transcript_id "jg16951.t1"; gene_id "jg16951";
Contig_176	ALN_BLOCK	exon	60705	65010	.	-	.	transcript_id "jg16955.t1"; gene_id "jg16955";
Contig_176	ALN_BLOCK	exon	85603	86220	.	+	.	transcript_id "jg16961.t1"; gene_id "jg16961";
Contig_176	ALN_BLOCK	exon	90647	92342	.	-	.	transcript_id "jg16963.t1"; gene_id "jg16963";
Contig_176	ALN_BLOCK	exon	105852	110767	.	-	.	transcript_id "jg16965.t1"; gene_id "jg16965";
Contig_176	ALN_BLOCK	exon	111433	112576	.	+	.	transcript_id "jg16966.t1"; gene_id "jg16966";
Contig_176	ALN_BLOCK	exon	142851	145153	.	+	.	transcript_id "jg16968.t1"; gene_id "jg16968";
Contig_176	ALN_BLOCK	exon	145555	145561	.	+	.	transcript_id "jg16968.t1"; gene_id "jg16968";
Contig_176	ALN_BLOCK	exon	146012	146029	.	+	.	transcript_id "jg16968.t1"; gene_id "jg16968";
Contig_176	ALN_BLOCK	exon	146919	146934	.	+	.	transcript_id "jg16968.t1"; gene_id "jg16968";
Contig_176	ALN_BLOCK	exon	147758	147770	.	+	.	transcript_id "jg16968.t1"; gene_id "jg16968";
Contig_176	ALN_BLOCK	exon	148165	148169	.	+	.	transcript_id "jg16968.t1"; gene_id "jg16968";
Contig_176	ALN_BLOCK	exon	148483	155315	.	+	.	transcript_id "jg16968.t1"; gene_id "jg16968";
Contig_176	ALN_BLOCK	exon	171215	175479	.	+	.	transcript_id "jg16970.t1"; gene_id "jg16970";
Contig_176	ALN_BLOCK	exon	195173	195989	.	-	.	transcript_id "jg16971.t1"; gene_id "jg16971";
Contig_176	ALN_BLOCK	exon	198699	199364	.	-	.	transcript_id "jg16972.t1"; gene_id "jg16972";
Contig_18	ALN_BLOCK	exon	112849	115142	.	-	.	transcript_id "jg14158.t1"; gene_id "jg14158";
Contig_18	ALN_BLOCK	exon	118252	121518	.	+	.	transcript_id "jg14160.t1"; gene_id "jg14160";
Contig_18	ALN_BLOCK	exon	121667	123888	.	-	.	transcript_id "jg14161.t1"; gene_id "jg14161";
Contig_18	ALN_BLOCK	exon	125919	129466	.	+	.	transcript_id "jg14162.t1"; gene_id "jg14162";
Contig_18	ALN_BLOCK	exon	129634	129648	.	+	.	transcript_id "jg14162.t1"; gene_id "jg14162";
Contig_18	ALN_BLOCK	exon	129886	138948	.	+	.	transcript_id "jg14162.t1"; gene_id "jg14162";
Contig_18	ALN_BLOCK	exon	139471	141729	.	-	.	transcript_id "jg14163.t1"; gene_id "jg14163";
Contig_18	ALN_BLOCK	exon	142518	144325	.	+	.	transcript_id "jg14164.t1"; gene_id "jg14164";
Contig_18	ALN_BLOCK	exon	146418	149128	.	+	.	transcript_id "jg14164.t1"; gene_id "jg14164";
Contig_18	ALN_BLOCK	exon	149398	150945	.	-	.	transcript_id "jg14165.t1"; gene_id "jg14165";
Contig_18	ALN_BLOCK	exon	156413	158770	.	+	.	transcript_id "jg14166.t1"; gene_id "jg14166";
Contig_18	ALN_BLOCK	exon	167844	171976	.	-	.	transcript_id "jg14168.t1"; gene_id "jg14168";
Contig_18	ALN_BLOCK	exon	172196	172823	.	-	.	transcript_id "jg14168.t1"; gene_id "jg14168";
Contig_18	ALN_BLOCK	exon	199683	202841	.	+	.	transcript_id "jg14169.t1"; gene_id "jg14169";
Contig_18	ALN_BLOCK	exon	205782	207059	.	-	.	transcript_id "jg14170.t1"; gene_id "jg14170";
Contig_18	ALN_BLOCK	exon	213019	213881	.	+	.	transcript_id "jg14171.t1"; gene_id "jg14171";
Contig_18	ALN_BLOCK	exon	216969	219569	.	+	.	transcript_id "jg14172.t1"; gene_id "jg14172";
Contig_18	ALN_BLOCK	exon	219753	221396	.	+	.	transcript_id "jg14172.t1"; gene_id "jg14172";
Contig_18	ALN_BLOCK	exon	221557	222017	.	+	.	transcript_id "jg14172.t1"; gene_id "jg14172";
Contig_18	ALN_BLOCK	exon	222188	222863	.	+	.	transcript_id "jg14172.t1"; gene_id "jg14172";
Contig_18	ALN_BLOCK	exon	223419	227746	.	+	.	transcript_id "jg14173.t1"; gene_id "jg14173";
Contig_18	ALN_BLOCK	exon	227943	229503	.	-	.	transcript_id "jg14174.t1"; gene_id "jg14174";
Contig_18	ALN_BLOCK	exon	232324	234188	.	-	.	transcript_id "jg14175.t1"; gene_id "jg14175";
Contig_18	ALN_BLOCK	exon	235364	237382	.	+	.	transcript_id "jg14176.t1"; gene_id "jg14176";
Contig_18	ALN_BLOCK	exon	239269	239823	.	+	.	transcript_id "jg14177.t1"; gene_id "jg14177";
Contig_18	ALN_BLOCK	exon	242378	243328	.	-	.	transcript_id "jg14178.t1"; gene_id "jg14178";
Contig_18	ALN_BLOCK	exon	249011	250026	.	+	.	transcript_id "jg14179.t1"; gene_id "jg14179";
Contig_18	ALN_BLOCK	exon	260730	262232	.	+	.	transcript_id "jg14180.t1"; gene_id "jg14180";
Contig_18	ALN_BLOCK	exon	271153	271257	.	+	.	transcript_id "jg14182.t1"; gene_id "jg14182";
Contig_18	ALN_BLOCK	exon	271417	273683	.	+	.	transcript_id "jg14182.t1"; gene_id "jg14182";
Contig_18	ALN_BLOCK	exon	282936	284062	.	+	.	transcript_id "jg14183.t1"; gene_id "jg14183";
Contig_18	ALN_BLOCK	exon	286035	297078	.	-	.	transcript_id "jg14185.t1"; gene_id "jg14185";
Contig_18	ALN_BLOCK	exon	303454	304109	.	-	.	transcript_id "jg14184.t1"; gene_id "jg14184";
Contig_18	ALN_BLOCK	exon	304361	304496	.	-	.	transcript_id "jg14184.t1"; gene_id "jg14184";
Contig_18	ALN_BLOCK	exon	304718	304747	.	-	.	transcript_id "jg14184.t1"; gene_id "jg14184";
Contig_18	ALN_BLOCK	exon	305825	308600	.	-	.	transcript_id "jg14184.t1"; gene_id "jg14184";
Contig_18	ALN_BLOCK	exon	309544	310002	.	+	.	transcript_id "jg14186.t1"; gene_id "jg14186";
Contig_18	ALN_BLOCK	exon	310446	313122	.	-	.	transcript_id "jg14187.t1"; gene_id "jg14187";
Contig_18	ALN_BLOCK	exon	314043	315201	.	-	.	transcript_id "jg14188.t1"; gene_id "jg14188";
Contig_18	ALN_BLOCK	exon	315408	317033	.	-	.	transcript_id "jg14189.t1"; gene_id "jg14189";
Contig_18	ALN_BLOCK	exon	324472	334252	.	+	.	transcript_id "jg14191.t1"; gene_id "jg14191";
Contig_18	ALN_BLOCK	exon	335236	336012	.	-	.	transcript_id "jg14192.t1"; gene_id "jg14192";
Contig_18	ALN_BLOCK	exon	336189	336476	.	+	.	transcript_id "jg14193.t1"; gene_id "jg14193";
Contig_18	ALN_BLOCK	exon	336551	337849	.	-	.	transcript_id "jg14194.t1"; gene_id "jg14194";
Contig_18	ALN_BLOCK	exon	338518	340701	.	+	.	transcript_id "jg14195.t1"; gene_id "jg14195";
Contig_18	ALN_BLOCK	exon	341641	342820	.	+	.	transcript_id "jg14196.t1"; gene_id "jg14196";
Contig_18	ALN_BLOCK	exon	343032	354350	.	+	.	transcript_id "jg14196.t1"; gene_id "jg14196";
Contig_18	ALN_BLOCK	exon	356142	358953	.	-	.	transcript_id "jg14198.t1"; gene_id "jg14198";
Contig_18	ALN_BLOCK	exon	361244	361708	.	+	.	transcript_id "jg14199.t1"; gene_id "jg14199";
Contig_18	ALN_BLOCK	exon	361883	362489	.	+	.	transcript_id "jg14199.t1"; gene_id "jg14199";
Contig_18	ALN_BLOCK	exon	362791	363529	.	+	.	transcript_id "jg14199.t1"; gene_id "jg14199";
Contig_18	ALN_BLOCK	exon	364517	368220	.	-	.	transcript_id "jg14200.t1"; gene_id "jg14200";
Contig_18	ALN_BLOCK	exon	368393	369417	.	-	.	transcript_id "jg14200.t1"; gene_id "jg14200";
Contig_18	ALN_BLOCK	exon	371448	373269	.	-	.	transcript_id "jg14201.t1"; gene_id "jg14201";
Contig_18	ALN_BLOCK	exon	379177	380717	.	+	.	transcript_id "jg14202.t1"; gene_id "jg14202";
Contig_18	ALN_BLOCK	exon	381461	381754	.	+	.	transcript_id "jg14203.t1"; gene_id "jg14203";
Contig_18	ALN_BLOCK	exon	381934	385767	.	+	.	transcript_id "jg14203.t1"; gene_id "jg14203";
Contig_18	ALN_BLOCK	exon	393999	394934	.	-	.	transcript_id "jg14204.t1"; gene_id "jg14204";
Contig_18	ALN_BLOCK	exon	395426	395966	.	+	.	transcript_id "jg14205.t1"; gene_id "jg14205";
Contig_18	ALN_BLOCK	exon	405267	408421	.	-	.	transcript_id "jg14206.t1"; gene_id "jg14206";
Contig_18	ALN_BLOCK	exon	420784	421245	.	+	.	transcript_id "jg14207.t1"; gene_id "jg14207";
Contig_18	ALN_BLOCK	exon	427906	429784	.	-	.	transcript_id "jg14208.t1"; gene_id "jg14208";
Contig_18	ALN_BLOCK	exon	453837	456056	.	+	.	transcript_id "jg14210.t1"; gene_id "jg14210";
Contig_18	ALN_BLOCK	exon	456451	457567	.	+	.	transcript_id "jg14211.t1"; gene_id "jg14211";
Contig_18	ALN_BLOCK	exon	460322	461319	.	-	.	transcript_id "jg14213.t1"; gene_id "jg14213";
Contig_18	ALN_BLOCK	exon	461848	472293	.	+	.	transcript_id "jg14214.t1"; gene_id "jg14214";
Contig_18	ALN_BLOCK	exon	473702	474404	.	-	.	transcript_id "jg14215.t1"; gene_id "jg14215";
Contig_18	ALN_BLOCK	exon	474755	475924	.	+	.	transcript_id "jg14216.t1"; gene_id "jg14216";
Contig_18	ALN_BLOCK	exon	476432	478260	.	-	.	transcript_id "jg14217.t1"; gene_id "jg14217";
Contig_18	ALN_BLOCK	exon	479281	479922	.	-	.	transcript_id "jg14218.t1"; gene_id "jg14218";
Contig_18	ALN_BLOCK	exon	480520	481938	.	+	.	transcript_id "jg14219.t1"; gene_id "jg14219";
Contig_18	ALN_BLOCK	exon	481983	482378	.	-	.	transcript_id "jg14220.t1"; gene_id "jg14220";
Contig_18	ALN_BLOCK	exon	482987	486747	.	+	.	transcript_id "jg14221.t1"; gene_id "jg14221";
Contig_18	ALN_BLOCK	exon	487385	488026	.	-	.	transcript_id "jg14222.t1"; gene_id "jg14222";
Contig_18	ALN_BLOCK	exon	489047	490136	.	+	.	transcript_id "jg14223.t1"; gene_id "jg14223";
Contig_18	ALN_BLOCK	exon	492393	495037	.	+	.	transcript_id "jg14224.t1"; gene_id "jg14224";
Contig_18	ALN_BLOCK	exon	501082	501825	.	+	.	transcript_id "jg14225.t1"; gene_id "jg14225";
Contig_18	ALN_BLOCK	exon	503567	504621	.	+	.	transcript_id "jg14226.t1"; gene_id "jg14226";
Contig_18	ALN_BLOCK	exon	504790	505942	.	+	.	transcript_id "jg14226.t1"; gene_id "jg14226";
Contig_18	ALN_BLOCK	exon	506554	511067	.	-	.	transcript_id "jg14227.t1"; gene_id "jg14227";
Contig_18	ALN_BLOCK	exon	511608	512010	.	+	.	transcript_id "jg14228.t1"; gene_id "jg14228";
Contig_18	ALN_BLOCK	exon	512260	512564	.	+	.	transcript_id "jg14228.t1"; gene_id "jg14228";
Contig_18	ALN_BLOCK	exon	512734	513990	.	-	.	transcript_id "jg14229.t1"; gene_id "jg14229";
Contig_18	ALN_BLOCK	exon	514675	519343	.	+	.	transcript_id "jg14230.t1"; gene_id "jg14230";
Contig_18	ALN_BLOCK	exon	523121	526488	.	-	.	transcript_id "jg14231.t1"; gene_id "jg14231";
Contig_18	ALN_BLOCK	exon	527772	528639	.	-	.	transcript_id "jg14232.t1"; gene_id "jg14232";
Contig_18	ALN_BLOCK	exon	529279	530648	.	+	.	transcript_id "jg14233.t1"; gene_id "jg14233";
Contig_18	ALN_BLOCK	exon	532011	538223	.	-	.	transcript_id "jg14234.t1"; gene_id "jg14234";
Contig_18	ALN_BLOCK	exon	563670	564210	.	-	.	transcript_id "jg14235.t1"; gene_id "jg14235";
Contig_18	ALN_BLOCK	exon	564370	567421	.	-	.	transcript_id "jg14235.t1"; gene_id "jg14235";
Contig_18	ALN_BLOCK	exon	574933	576264	.	-	.	transcript_id "jg14237.t1"; gene_id "jg14237";
Contig_18	ALN_BLOCK	exon	579054	580190	.	+	.	transcript_id "jg14238.t1"; gene_id "jg14238";
Contig_18	ALN_BLOCK	exon	580398	583753	.	+	.	transcript_id "jg14238.t1"; gene_id "jg14238";
Contig_18	ALN_BLOCK	exon	584361	585318	.	-	.	transcript_id "jg14239.t1"; gene_id "jg14239";
Contig_18	ALN_BLOCK	exon	586329	588768	.	+	.	transcript_id "jg14240.t1"; gene_id "jg14240";
Contig_18	ALN_BLOCK	exon	589217	590555	.	-	.	transcript_id "jg14241.t1"; gene_id "jg14241";
Contig_18	ALN_BLOCK	exon	591981	593926	.	-	.	transcript_id "jg14242.t1"; gene_id "jg14242";
Contig_18	ALN_BLOCK	exon	601474	604876	.	-	.	transcript_id "jg14243.t1"; gene_id "jg14243";
Contig_18	ALN_BLOCK	exon	605306	605480	.	-	.	transcript_id "jg14243.t1"; gene_id "jg14243";
Contig_18	ALN_BLOCK	exon	605939	608978	.	-	.	transcript_id "jg14243.t1"; gene_id "jg14243";
Contig_18	ALN_BLOCK	exon	610392	611357	.	+	.	transcript_id "jg14244.t1"; gene_id "jg14244";
Contig_18	ALN_BLOCK	exon	612780	623631	.	+	.	transcript_id "jg14245.t1"; gene_id "jg14245";
Contig_18	ALN_BLOCK	exon	624189	629767	.	-	.	transcript_id "jg14246.t1"; gene_id "jg14246";
Contig_18	ALN_BLOCK	exon	630715	637083	.	+	.	transcript_id "jg14247.t1"; gene_id "jg14247";
Contig_18	ALN_BLOCK	exon	638838	644313	.	+	.	transcript_id "jg14248.t1"; gene_id "jg14248";
Contig_18	ALN_BLOCK	exon	646827	650063	.	+	.	transcript_id "jg14249.t1"; gene_id "jg14249";
Contig_18	ALN_BLOCK	exon	652778	654815	.	+	.	transcript_id "jg14250.t1"; gene_id "jg14250";
Contig_18	ALN_BLOCK	exon	663515	663829	.	-	.	transcript_id "jg14253.t1"; gene_id "jg14253";
Contig_18	ALN_BLOCK	exon	664276	665387	.	+	.	transcript_id "jg14254.t1"; gene_id "jg14254";
Contig_18	ALN_BLOCK	exon	669725	670366	.	+	.	transcript_id "jg14255.t1"; gene_id "jg14255";
Contig_18	ALN_BLOCK	exon	674515	676469	.	-	.	transcript_id "jg14256.t1"; gene_id "jg14256";
Contig_18	ALN_BLOCK	exon	707192	710430	.	+	.	transcript_id "jg14259.t1"; gene_id "jg14259";
Contig_18	ALN_BLOCK	exon	717394	718698	.	+	.	transcript_id "jg14261.t1"; gene_id "jg14261";
Contig_18	ALN_BLOCK	exon	723818	725221	.	-	.	transcript_id "jg14264.t1"; gene_id "jg14264";
Contig_18	ALN_BLOCK	exon	731086	732945	.	-	.	transcript_id "jg14265.t1"; gene_id "jg14265";
Contig_18	ALN_BLOCK	exon	761151	763744	.	-	.	transcript_id "jg14267.t1"; gene_id "jg14267";
Contig_18	ALN_BLOCK	exon	801600	802470	.	-	.	transcript_id "jg14270.t1"; gene_id "jg14270";
Contig_18	ALN_BLOCK	exon	804727	811292	.	+	.	transcript_id "jg14272.t1"; gene_id "jg14272";
Contig_18	ALN_BLOCK	exon	813680	815953	.	+	.	transcript_id "jg14273.t1"; gene_id "jg14273";
Contig_18	ALN_BLOCK	exon	816675	818707	.	-	.	transcript_id "jg14274.t1"; gene_id "jg14274";
Contig_18	ALN_BLOCK	exon	818885	819552	.	-	.	transcript_id "jg14274.t1"; gene_id "jg14274";
Contig_18	ALN_BLOCK	exon	819817	821261	.	-	.	transcript_id "jg14274.t1"; gene_id "jg14274";
Contig_18	ALN_BLOCK	exon	821935	823041	.	+	.	transcript_id "jg14275.t1"; gene_id "jg14275";
Contig_18	ALN_BLOCK	exon	823513	824283	.	+	.	transcript_id "jg14276.t1"; gene_id "jg14276";
Contig_18	ALN_BLOCK	exon	824655	825138	.	-	.	transcript_id "jg14277.t1"; gene_id "jg14277";
Contig_18	ALN_BLOCK	exon	828125	831681	.	-	.	transcript_id "jg14278.t1"; gene_id "jg14278";
Contig_18	ALN_BLOCK	exon	835468	836295	.	+	.	transcript_id "jg14279.t1"; gene_id "jg14279";
Contig_18	ALN_BLOCK	exon	840923	845201	.	-	.	transcript_id "jg14280.t1"; gene_id "jg14280";
Contig_18	ALN_BLOCK	exon	846577	847565	.	+	.	transcript_id "jg14281.t1"; gene_id "jg14281";
Contig_18	ALN_BLOCK	exon	847792	848055	.	-	.	transcript_id "jg14282.t1"; gene_id "jg14282";
Contig_18	ALN_BLOCK	exon	848217	851836	.	-	.	transcript_id "jg14282.t1"; gene_id "jg14282";
Contig_18	ALN_BLOCK	exon	852425	854035	.	+	.	transcript_id "jg14283.t1"; gene_id "jg14283";
Contig_18	ALN_BLOCK	exon	855050	856578	.	-	.	transcript_id "jg14284.t1"; gene_id "jg14284";
Contig_18	ALN_BLOCK	exon	857167	857745	.	+	.	transcript_id "jg14285.t1"; gene_id "jg14285";
Contig_18	ALN_BLOCK	exon	859951	861125	.	-	.	transcript_id "jg14286.t1"; gene_id "jg14286";
Contig_18	ALN_BLOCK	exon	861656	863923	.	-	.	transcript_id "jg14287.t1"; gene_id "jg14287";
Contig_18	ALN_BLOCK	exon	865861	869852	.	-	.	transcript_id "jg14288.t1"; gene_id "jg14288";
Contig_18	ALN_BLOCK	exon	870016	870042	.	-	.	transcript_id "jg14288.t1"; gene_id "jg14288";
Contig_18	ALN_BLOCK	exon	870456	872828	.	-	.	transcript_id "jg14288.t1"; gene_id "jg14288";
Contig_18	ALN_BLOCK	exon	872991	873874	.	-	.	transcript_id "jg14288.t1"; gene_id "jg14288";
Contig_18	ALN_BLOCK	exon	874083	876733	.	-	.	transcript_id "jg14288.t1"; gene_id "jg14288";
Contig_18	ALN_BLOCK	exon	877037	877454	.	-	.	transcript_id "jg14288.t1"; gene_id "jg14288";
Contig_18	ALN_BLOCK	exon	877616	878376	.	-	.	transcript_id "jg14288.t1"; gene_id "jg14288";
Contig_18	ALN_BLOCK	exon	878532	878959	.	-	.	transcript_id "jg14288.t1"; gene_id "jg14288";
Contig_18	ALN_BLOCK	exon	896340	906936	.	-	.	transcript_id "jg14289.t1"; gene_id "jg14289";
Contig_18	ALN_BLOCK	exon	907272	908296	.	-	.	transcript_id "jg14289.t1"; gene_id "jg14289";
Contig_18	ALN_BLOCK	exon	908447	910185	.	-	.	transcript_id "jg14289.t1"; gene_id "jg14289";
Contig_18	ALN_BLOCK	exon	912068	913909	.	-	.	transcript_id "jg14290.t1"; gene_id "jg14290";
Contig_18	ALN_BLOCK	exon	914022	916170	.	-	.	transcript_id "jg14291.t1"; gene_id "jg14291";
Contig_18	ALN_BLOCK	exon	916945	917700	.	-	.	transcript_id "jg14292.t1"; gene_id "jg14292";
Contig_18	ALN_BLOCK	exon	922656	924842	.	-	.	transcript_id "jg14293.t1"; gene_id "jg14293";
Contig_18	ALN_BLOCK	exon	925083	925691	.	+	.	transcript_id "jg14294.t1"; gene_id "jg14294";
Contig_18	ALN_BLOCK	exon	926172	929875	.	+	.	transcript_id "jg14295.t1"; gene_id "jg14295";
Contig_18	ALN_BLOCK	exon	930369	935540	.	-	.	transcript_id "jg14296.t1"; gene_id "jg14296";
Contig_18	ALN_BLOCK	exon	937032	938091	.	-	.	transcript_id "jg14298.t1"; gene_id "jg14298";
Contig_18	ALN_BLOCK	exon	938298	939368	.	-	.	transcript_id "jg14299.t1"; gene_id "jg14299";
Contig_18	ALN_BLOCK	exon	940031	942924	.	-	.	transcript_id "jg14300.t1"; gene_id "jg14300";
Contig_18	ALN_BLOCK	exon	947950	948375	.	+	.	transcript_id "jg14303.t1"; gene_id "jg14303";
Contig_18	ALN_BLOCK	exon	956293	956715	.	+	.	transcript_id "jg14305.t1"; gene_id "jg14305";
Contig_18	ALN_BLOCK	exon	961332	961615	.	-	.	transcript_id "jg14307.t1"; gene_id "jg14307";
Contig_18	ALN_BLOCK	exon	961846	962360	.	-	.	transcript_id "jg14307.t1"; gene_id "jg14307";
Contig_18	ALN_BLOCK	exon	964048	965299	.	+	.	transcript_id "jg14308.t1"; gene_id "jg14308";
Contig_18	ALN_BLOCK	exon	965762	966792	.	+	.	transcript_id "jg14309.t1"; gene_id "jg14309";
Contig_18	ALN_BLOCK	exon	970245	971675	.	-	.	transcript_id "jg14310.t1"; gene_id "jg14310";
Contig_18	ALN_BLOCK	exon	971856	972791	.	-	.	transcript_id "jg14310.t1"; gene_id "jg14310";
Contig_18	ALN_BLOCK	exon	977142	979943	.	+	.	transcript_id "jg14313.t1"; gene_id "jg14313";
Contig_18	ALN_BLOCK	exon	980336	980897	.	-	.	transcript_id "jg14314.t1"; gene_id "jg14314";
Contig_18	ALN_BLOCK	exon	998384	1012032	.	+	.	transcript_id "jg14315.t1"; gene_id "jg14315";
Contig_18	ALN_BLOCK	exon	1012596	1016940	.	+	.	transcript_id "jg14315.t1"; gene_id "jg14315";
Contig_18	ALN_BLOCK	exon	1017112	1017147	.	+	.	transcript_id "jg14315.t1"; gene_id "jg14315";
Contig_18	ALN_BLOCK	exon	1017306	1019273	.	+	.	transcript_id "jg14315.t1"; gene_id "jg14315";
Contig_18	ALN_BLOCK	exon	1019457	1024064	.	+	.	transcript_id "jg14315.t1"; gene_id "jg14315";
Contig_18	ALN_BLOCK	exon	1071791	1073369	.	+	.	transcript_id "jg14321.t1"; gene_id "jg14321";
Contig_18	ALN_BLOCK	exon	1073681	1073691	.	+	.	transcript_id "jg14321.t1"; gene_id "jg14321";
Contig_18	ALN_BLOCK	exon	1074185	1074299	.	+	.	transcript_id "jg14321.t1"; gene_id "jg14321";
Contig_18	ALN_BLOCK	exon	1132043	1133832	.	+	.	transcript_id "jg14322.t1"; gene_id "jg14322";
Contig_18	ALN_BLOCK	exon	1135811	1136594	.	-	.	transcript_id "jg14323.t1"; gene_id "jg14323";
Contig_18	ALN_BLOCK	exon	1138347	1141992	.	+	.	transcript_id "jg14324.t1"; gene_id "jg14324";
Contig_18	ALN_BLOCK	exon	1142148	1149814	.	+	.	transcript_id "jg14324.t1"; gene_id "jg14324";
Contig_18	ALN_BLOCK	exon	1175711	1181640	.	+	.	transcript_id "jg14326.t1"; gene_id "jg14326";
Contig_18	ALN_BLOCK	exon	1181852	1186305	.	+	.	transcript_id "jg14326.t1"; gene_id "jg14326";
Contig_18	ALN_BLOCK	exon	1189759	1190637	.	-	.	transcript_id "jg14327.t1"; gene_id "jg14327";
Contig_18	ALN_BLOCK	exon	1190789	1191409	.	-	.	transcript_id "jg14327.t1"; gene_id "jg14327";
Contig_18	ALN_BLOCK	exon	1197354	1205063	.	-	.	transcript_id "jg14328.t1"; gene_id "jg14328";
Contig_18	ALN_BLOCK	exon	1205688	1205707	.	-	.	transcript_id "jg14328.t1"; gene_id "jg14328";
Contig_18	ALN_BLOCK	exon	1206357	1207583	.	-	.	transcript_id "jg14328.t1"; gene_id "jg14328";
Contig_18	ALN_BLOCK	exon	1207841	1207954	.	-	.	transcript_id "jg14328.t1"; gene_id "jg14328";
Contig_18	ALN_BLOCK	exon	1208252	1208419	.	-	.	transcript_id "jg14328.t1"; gene_id "jg14328";
Contig_18	ALN_BLOCK	exon	1281733	1283130	.	-	.	transcript_id "jg14330.t1"; gene_id "jg14330";
Contig_18	ALN_BLOCK	exon	1290516	1291238	.	-	.	transcript_id "jg14331.t1"; gene_id "jg14331";
Contig_18	ALN_BLOCK	exon	1297076	1298219	.	-	.	transcript_id "jg14333.t1"; gene_id "jg14333";
Contig_18	ALN_BLOCK	exon	1298640	1299766	.	-	.	transcript_id "jg14334.t1"; gene_id "jg14334";
Contig_18	ALN_BLOCK	exon	1304118	1308936	.	-	.	transcript_id "jg14335.t1"; gene_id "jg14335";
Contig_18	ALN_BLOCK	exon	1316523	1318979	.	+	.	transcript_id "jg14336.t1"; gene_id "jg14336";
Contig_18	ALN_BLOCK	exon	1322756	1324795	.	-	.	transcript_id "jg14337.t1"; gene_id "jg14337";
Contig_18	ALN_BLOCK	exon	1328113	1331108	.	-	.	transcript_id "jg14338.t1"; gene_id "jg14338";
Contig_18	ALN_BLOCK	exon	1337359	1339716	.	+	.	transcript_id "jg14340.t1"; gene_id "jg14340";
Contig_18	ALN_BLOCK	exon	1341311	1341835	.	+	.	transcript_id "jg14340.t1"; gene_id "jg14340";
Contig_18	ALN_BLOCK	exon	1342842	1343749	.	-	.	transcript_id "jg14341.t1"; gene_id "jg14341";
Contig_18	ALN_BLOCK	exon	1344223	1351464	.	-	.	transcript_id "jg14342.t1"; gene_id "jg14342";
Contig_18	ALN_BLOCK	exon	1352661	1354603	.	-	.	transcript_id "jg14343.t1"; gene_id "jg14343";
Contig_18	ALN_BLOCK	exon	1355230	1356480	.	+	.	transcript_id "jg14344.t1"; gene_id "jg14344";
Contig_18	ALN_BLOCK	exon	1357337	1358657	.	-	.	transcript_id "jg14345.t1"; gene_id "jg14345";
Contig_18	ALN_BLOCK	exon	1359470	1360138	.	+	.	transcript_id "jg14346.t1"; gene_id "jg14346";
Contig_18	ALN_BLOCK	exon	1360689	1361387	.	-	.	transcript_id "jg14347.t1"; gene_id "jg14347";
Contig_18	ALN_BLOCK	exon	1361739	1363027	.	-	.	transcript_id "jg14348.t1"; gene_id "jg14348";
Contig_18	ALN_BLOCK	exon	1363897	1364231	.	+	.	transcript_id "jg14349.t1"; gene_id "jg14349";
Contig_18	ALN_BLOCK	exon	1364481	1369367	.	+	.	transcript_id "jg14349.t1"; gene_id "jg14349";
Contig_18	ALN_BLOCK	exon	1461236	1464077	.	-	.	transcript_id "jg14351.t1"; gene_id "jg14351";
Contig_18	ALN_BLOCK	exon	1477197	1478670	.	+	.	transcript_id "jg14352.t1"; gene_id "jg14352";
Contig_18	ALN_BLOCK	exon	1510787	1511392	.	+	.	transcript_id "jg14355.t1"; gene_id "jg14355";
Contig_18	ALN_BLOCK	exon	1511569	1512119	.	+	.	transcript_id "jg14355.t1"; gene_id "jg14355";
Contig_18	ALN_BLOCK	exon	1512620	1512684	.	+	.	transcript_id "jg14355.t1"; gene_id "jg14355";
Contig_18	ALN_BLOCK	exon	1513037	1513387	.	+	.	transcript_id "jg14355.t1"; gene_id "jg14355";
Contig_18	ALN_BLOCK	exon	1514547	1516476	.	+	.	transcript_id "jg14356.t1"; gene_id "jg14356";
Contig_18	ALN_BLOCK	exon	1529710	1531281	.	+	.	transcript_id "jg14357.t1"; gene_id "jg14357";
Contig_18	ALN_BLOCK	exon	1531777	1532528	.	+	.	transcript_id "jg14358.t1"; gene_id "jg14358";
Contig_18	ALN_BLOCK	exon	1533132	1533936	.	-	.	transcript_id "jg14359.t1"; gene_id "jg14359";
Contig_18	ALN_BLOCK	exon	1536894	1538953	.	+	.	transcript_id "jg14361.t1"; gene_id "jg14361";
Contig_18	ALN_BLOCK	exon	1539933	1540163	.	+	.	transcript_id "jg14362.t1"; gene_id "jg14362";
Contig_18	ALN_BLOCK	exon	1540314	1542154	.	+	.	transcript_id "jg14362.t1"; gene_id "jg14362";
Contig_18	ALN_BLOCK	exon	1547332	1548277	.	+	.	transcript_id "jg14363.t1"; gene_id "jg14363";
Contig_18	ALN_BLOCK	exon	1549329	1549414	.	+	.	transcript_id "jg14364.t1"; gene_id "jg14364";
Contig_18	ALN_BLOCK	exon	1549689	1551685	.	+	.	transcript_id "jg14364.t1"; gene_id "jg14364";
Contig_18	ALN_BLOCK	exon	1552123	1552338	.	+	.	transcript_id "jg14364.t1"; gene_id "jg14364";
Contig_18	ALN_BLOCK	exon	1578514	1581835	.	-	.	transcript_id "jg14366.t1"; gene_id "jg14366";
Contig_18	ALN_BLOCK	exon	1582067	1583118	.	+	.	transcript_id "jg14367.t1"; gene_id "jg14367";
Contig_18	ALN_BLOCK	exon	1583541	1584122	.	+	.	transcript_id "jg14368.t1"; gene_id "jg14368";
Contig_18	ALN_BLOCK	exon	1585068	1586956	.	-	.	transcript_id "jg14369.t1"; gene_id "jg14369";
Contig_18	ALN_BLOCK	exon	1637987	1639281	.	+	.	transcript_id "jg14371.t1"; gene_id "jg14371";
Contig_18	ALN_BLOCK	exon	1641190	1645426	.	+	.	transcript_id "jg14372.t1"; gene_id "jg14372";
Contig_18	ALN_BLOCK	exon	1646213	1651495	.	-	.	transcript_id "jg14373.t1"; gene_id "jg14373";
Contig_18	ALN_BLOCK	exon	1660097	1661799	.	+	.	transcript_id "jg14374.t1"; gene_id "jg14374";
Contig_18	ALN_BLOCK	exon	1671869	1676735	.	-	.	transcript_id "jg14376.t1"; gene_id "jg14376";
Contig_18	ALN_BLOCK	exon	1708227	1708867	.	+	.	transcript_id "jg14377.t1"; gene_id "jg14377";
Contig_18	ALN_BLOCK	exon	1709053	1710080	.	-	.	transcript_id "jg14378.t1"; gene_id "jg14378";
Contig_18	ALN_BLOCK	exon	1722862	1723437	.	-	.	transcript_id "jg14379.t1"; gene_id "jg14379";
Contig_18	ALN_BLOCK	exon	1746143	1748714	.	+	.	transcript_id "jg14382.t1"; gene_id "jg14382";
Contig_18	ALN_BLOCK	exon	1748913	1749434	.	+	.	transcript_id "jg14382.t1"; gene_id "jg14382";
Contig_18	ALN_BLOCK	exon	1755240	1755566	.	-	.	transcript_id "jg14383.t1"; gene_id "jg14383";
Contig_18	ALN_BLOCK	exon	1756227	1756571	.	+	.	transcript_id "jg14384.t1"; gene_id "jg14384";
Contig_18	ALN_BLOCK	exon	1797572	1799926	.	+	.	transcript_id "jg14385.t1"; gene_id "jg14385";
Contig_18	ALN_BLOCK	exon	1800110	1807309	.	+	.	transcript_id "jg14385.t1"; gene_id "jg14385";
Contig_18	ALN_BLOCK	exon	1807465	1811632	.	+	.	transcript_id "jg14385.t1"; gene_id "jg14385";
Contig_18	ALN_BLOCK	exon	1811804	1819058	.	+	.	transcript_id "jg14385.t1"; gene_id "jg14385";
Contig_18	ALN_BLOCK	exon	1821637	1822056	.	+	.	transcript_id "jg14386.t1"; gene_id "jg14386";
Contig_18	ALN_BLOCK	exon	1822297	1824431	.	+	.	transcript_id "jg14386.t1"; gene_id "jg14386";
Contig_18	ALN_BLOCK	exon	1824588	1827790	.	+	.	transcript_id "jg14386.t1"; gene_id "jg14386";
Contig_18	ALN_BLOCK	exon	1830316	1830789	.	+	.	transcript_id "jg14387.t1"; gene_id "jg14387";
Contig_18	ALN_BLOCK	exon	1890853	1891482	.	+	.	transcript_id "jg14390.t1"; gene_id "jg14390";
Contig_18	ALN_BLOCK	exon	1891683	1897056	.	+	.	transcript_id "jg14390.t1"; gene_id "jg14390";
Contig_18	ALN_BLOCK	exon	1897228	1897401	.	+	.	transcript_id "jg14390.t1"; gene_id "jg14390";
Contig_18	ALN_BLOCK	exon	1897694	1897722	.	+	.	transcript_id "jg14390.t1"; gene_id "jg14390";
Contig_18	ALN_BLOCK	exon	1898107	1898121	.	+	.	transcript_id "jg14390.t1"; gene_id "jg14390";
Contig_18	ALN_BLOCK	exon	1898278	1898763	.	+	.	transcript_id "jg14390.t1"; gene_id "jg14390";
Contig_18	ALN_BLOCK	exon	1898938	1902591	.	+	.	transcript_id "jg14390.t1"; gene_id "jg14390";
Contig_18	ALN_BLOCK	exon	1904011	1904502	.	+	.	transcript_id "jg14391.t1"; gene_id "jg14391";
Contig_18	ALN_BLOCK	exon	1905168	1908016	.	-	.	transcript_id "jg14392.t1"; gene_id "jg14392";
Contig_18	ALN_BLOCK	exon	1908192	1908988	.	-	.	transcript_id "jg14392.t1"; gene_id "jg14392";
Contig_18	ALN_BLOCK	exon	1909480	1912112	.	+	.	transcript_id "jg14393.t1"; gene_id "jg14393";
Contig_18	ALN_BLOCK	exon	1912215	1912598	.	-	.	transcript_id "jg14394.t1"; gene_id "jg14394";
Contig_18	ALN_BLOCK	exon	1913033	1913814	.	-	.	transcript_id "jg14395.t1"; gene_id "jg14395";
Contig_18	ALN_BLOCK	exon	1915490	1919205	.	-	.	transcript_id "jg14396.t1"; gene_id "jg14396";
Contig_18	ALN_BLOCK	exon	1919362	1919535	.	-	.	transcript_id "jg14396.t1"; gene_id "jg14396";
Contig_18	ALN_BLOCK	exon	1933195	1934713	.	+	.	transcript_id "jg14397.t1"; gene_id "jg14397";
Contig_18	ALN_BLOCK	exon	1940937	1945359	.	+	.	transcript_id "jg14398.t1"; gene_id "jg14398";
Contig_18	ALN_BLOCK	exon	1947884	1949781	.	+	.	transcript_id "jg14399.t1"; gene_id "jg14399";
Contig_18	ALN_BLOCK	exon	2027044	2029428	.	+	.	transcript_id "jg14403.t1"; gene_id "jg14403";
Contig_18	ALN_BLOCK	exon	2039352	2039936	.	-	.	transcript_id "jg14405.t1"; gene_id "jg14405";
Contig_18	ALN_BLOCK	exon	2124674	2126876	.	+	.	transcript_id "jg14408.t1"; gene_id "jg14408";
Contig_18	ALN_BLOCK	exon	2127308	2129382	.	+	.	transcript_id "jg14408.t1"; gene_id "jg14408";
Contig_18	ALN_BLOCK	exon	2129679	2129815	.	+	.	transcript_id "jg14408.t1"; gene_id "jg14408";
Contig_18	ALN_BLOCK	exon	2130043	2134632	.	+	.	transcript_id "jg14408.t1"; gene_id "jg14408";
Contig_18	ALN_BLOCK	exon	2139230	2141667	.	+	.	transcript_id "jg14410.t1"; gene_id "jg14410";
Contig_18	ALN_BLOCK	exon	2149205	2151799	.	-	.	transcript_id "jg14411.t1"; gene_id "jg14411";
Contig_18	ALN_BLOCK	exon	2165285	2165833	.	+	.	transcript_id "jg14414.t1"; gene_id "jg14414";
Contig_18	ALN_BLOCK	exon	2166252	2168784	.	+	.	transcript_id "jg14414.t1"; gene_id "jg14414";
Contig_18	ALN_BLOCK	exon	2169427	2170376	.	+	.	transcript_id "jg14414.t1"; gene_id "jg14414";
Contig_18	ALN_BLOCK	exon	2170887	2171175	.	+	.	transcript_id "jg14414.t1"; gene_id "jg14414";
Contig_18	ALN_BLOCK	exon	2172321	2173102	.	+	.	transcript_id "jg14414.t1"; gene_id "jg14414";
Contig_18	ALN_BLOCK	exon	2173426	2174218	.	+	.	transcript_id "jg14414.t1"; gene_id "jg14414";
Contig_18	ALN_BLOCK	exon	2174591	2174789	.	+	.	transcript_id "jg14414.t1"; gene_id "jg14414";
Contig_18	ALN_BLOCK	exon	2175021	2175071	.	+	.	transcript_id "jg14414.t1"; gene_id "jg14414";
Contig_18	ALN_BLOCK	exon	2175340	2179825	.	+	.	transcript_id "jg14414.t1"; gene_id "jg14414";
Contig_18	ALN_BLOCK	exon	2179980	2182516	.	+	.	transcript_id "jg14414.t1"; gene_id "jg14414";
Contig_18	ALN_BLOCK	exon	2185216	2186226	.	-	.	transcript_id "jg14416.t1"; gene_id "jg14416";
Contig_18	ALN_BLOCK	exon	2187524	2188665	.	-	.	transcript_id "jg14417.t1"; gene_id "jg14417";
Contig_18	ALN_BLOCK	exon	2191735	2193407	.	+	.	transcript_id "jg14418.t1"; gene_id "jg14418";
Contig_18	ALN_BLOCK	exon	2194261	2195354	.	-	.	transcript_id "jg14419.t1"; gene_id "jg14419";
Contig_18	ALN_BLOCK	exon	2195876	2197010	.	+	.	transcript_id "jg14420.t1"; gene_id "jg14420";
Contig_18	ALN_BLOCK	exon	2200071	2210255	.	-	.	transcript_id "jg14421.t1"; gene_id "jg14421";
Contig_18	ALN_BLOCK	exon	2212668	2214230	.	+	.	transcript_id "jg14423.t1"; gene_id "jg14423";
Contig_18	ALN_BLOCK	exon	2214440	2217860	.	-	.	transcript_id "jg14424.t1"; gene_id "jg14424";
Contig_18	ALN_BLOCK	exon	2218465	2219404	.	+	.	transcript_id "jg14425.t1"; gene_id "jg14425";
Contig_18	ALN_BLOCK	exon	2220410	2223637	.	-	.	transcript_id "jg14426.t1"; gene_id "jg14426";
Contig_18	ALN_BLOCK	exon	2224102	2225063	.	-	.	transcript_id "jg14427.t1"; gene_id "jg14427";
Contig_18	ALN_BLOCK	exon	2225291	2228670	.	+	.	transcript_id "jg14428.t1"; gene_id "jg14428";
Contig_18	ALN_BLOCK	exon	2230541	2230939	.	+	.	transcript_id "jg14430.t1"; gene_id "jg14430";
Contig_18	ALN_BLOCK	exon	2231019	2232997	.	-	.	transcript_id "jg14431.t1"; gene_id "jg14431";
Contig_18	ALN_BLOCK	exon	2233265	2233697	.	-	.	transcript_id "jg14431.t1"; gene_id "jg14431";
Contig_18	ALN_BLOCK	exon	2233958	2234995	.	-	.	transcript_id "jg14431.t1"; gene_id "jg14431";
Contig_18	ALN_BLOCK	exon	2242606	2243064	.	+	.	transcript_id "jg14432.t1"; gene_id "jg14432";
Contig_18	ALN_BLOCK	exon	2250018	2250431	.	-	.	transcript_id "jg14434.t1"; gene_id "jg14434";
Contig_18	ALN_BLOCK	exon	2254063	2256448	.	-	.	transcript_id "jg14435.t1"; gene_id "jg14435";
Contig_18	ALN_BLOCK	exon	2256608	2266467	.	-	.	transcript_id "jg14435.t1"; gene_id "jg14435";
Contig_18	ALN_BLOCK	exon	2271584	2274241	.	-	.	transcript_id "jg14436.t1"; gene_id "jg14436";
Contig_18	ALN_BLOCK	exon	2278439	2279044	.	+	.	transcript_id "jg14438.t1"; gene_id "jg14438";
Contig_18	ALN_BLOCK	exon	2279558	2284265	.	-	.	transcript_id "jg14439.t1"; gene_id "jg14439";
Contig_18	ALN_BLOCK	exon	2284911	2285500	.	+	.	transcript_id "jg14440.t1"; gene_id "jg14440";
Contig_18	ALN_BLOCK	exon	2294338	2295092	.	+	.	transcript_id "jg14441.t1"; gene_id "jg14441";
Contig_18	ALN_BLOCK	exon	2295282	2295353	.	+	.	transcript_id "jg14441.t1"; gene_id "jg14441";
Contig_18	ALN_BLOCK	exon	2295585	2295821	.	+	.	transcript_id "jg14441.t1"; gene_id "jg14441";
Contig_18	ALN_BLOCK	exon	2296111	2296650	.	+	.	transcript_id "jg14441.t1"; gene_id "jg14441";
Contig_18	ALN_BLOCK	exon	2297495	2298727	.	+	.	transcript_id "jg14442.t1"; gene_id "jg14442";
Contig_18	ALN_BLOCK	exon	2301653	2308927	.	+	.	transcript_id "jg14443.t1"; gene_id "jg14443";
Contig_18	ALN_BLOCK	exon	2337424	2343810	.	-	.	transcript_id "jg14445.t1"; gene_id "jg14445";
Contig_18	ALN_BLOCK	exon	2344294	2344575	.	-	.	transcript_id "jg14445.t1"; gene_id "jg14445";
Contig_18	ALN_BLOCK	exon	2344951	2346655	.	-	.	transcript_id "jg14445.t1"; gene_id "jg14445";
Contig_18	ALN_BLOCK	exon	2352950	2353356	.	+	.	transcript_id "jg14446.t1"; gene_id "jg14446";
Contig_18	ALN_BLOCK	exon	2359954	2362674	.	-	.	transcript_id "jg14447.t1"; gene_id "jg14447";
Contig_18	ALN_BLOCK	exon	2363102	2365533	.	-	.	transcript_id "jg14448.t1"; gene_id "jg14448";
Contig_19	ALN_BLOCK	exon	926626	928770	.	-	.	transcript_id "jg2933.t1"; gene_id "jg2933";
Contig_19	ALN_BLOCK	exon	928953	928973	.	-	.	transcript_id "jg2933.t1"; gene_id "jg2933";
Contig_19	ALN_BLOCK	exon	929144	930196	.	-	.	transcript_id "jg2933.t1"; gene_id "jg2933";
Contig_19	ALN_BLOCK	exon	930426	930433	.	-	.	transcript_id "jg2933.t1"; gene_id "jg2933";
Contig_19	ALN_BLOCK	exon	930596	930785	.	-	.	transcript_id "jg2933.t1"; gene_id "jg2933";
Contig_19	ALN_BLOCK	exon	931110	932174	.	-	.	transcript_id "jg2933.t1"; gene_id "jg2933";
Contig_19	ALN_BLOCK	exon	932342	932364	.	-	.	transcript_id "jg2933.t1"; gene_id "jg2933";
Contig_19	ALN_BLOCK	exon	932769	932783	.	-	.	transcript_id "jg2933.t1"; gene_id "jg2933";
Contig_19	ALN_BLOCK	exon	933011	933030	.	-	.	transcript_id "jg2933.t1"; gene_id "jg2933";
Contig_19	ALN_BLOCK	exon	933376	933525	.	-	.	transcript_id "jg2933.t1"; gene_id "jg2933";
Contig_19	ALN_BLOCK	exon	934340	934614	.	-	.	transcript_id "jg2933.t1"; gene_id "jg2933";
Contig_19	ALN_BLOCK	exon	935082	935104	.	-	.	transcript_id "jg2933.t1"; gene_id "jg2933";
Contig_19	ALN_BLOCK	exon	935382	935702	.	-	.	transcript_id "jg2933.t1"; gene_id "jg2933";
Contig_19	ALN_BLOCK	exon	944649	945810	.	-	.	transcript_id "jg2934.t1"; gene_id "jg2934";
Contig_19	ALN_BLOCK	exon	1249895	1250769	.	-	.	transcript_id "jg2958.t1"; gene_id "jg2958";
Contig_19	ALN_BLOCK	exon	1250938	1254228	.	-	.	transcript_id "jg2958.t1"; gene_id "jg2958";
Contig_19	ALN_BLOCK	exon	1267994	1272036	.	-	.	transcript_id "jg2959.t1"; gene_id "jg2959";
Contig_19	ALN_BLOCK	exon	1273440	1274934	.	-	.	transcript_id "jg2960.t1"; gene_id "jg2960";
Contig_19	ALN_BLOCK	exon	1275130	1277833	.	-	.	transcript_id "jg2960.t1"; gene_id "jg2960";
Contig_19	ALN_BLOCK	exon	1278057	1279974	.	-	.	transcript_id "jg2960.t1"; gene_id "jg2960";
Contig_19	ALN_BLOCK	exon	1284265	1285557	.	+	.	transcript_id "jg2961.t1"; gene_id "jg2961";
Contig_19	ALN_BLOCK	exon	1288829	1289485	.	-	.	transcript_id "jg2963.t1"; gene_id "jg2963";
Contig_19	ALN_BLOCK	exon	1289921	1292588	.	-	.	transcript_id "jg2962.t1"; gene_id "jg2962";
Contig_19	ALN_BLOCK	exon	1294157	1295811	.	+	.	transcript_id "jg2964.t1"; gene_id "jg2964";
Contig_19	ALN_BLOCK	exon	1296518	1300485	.	-	.	transcript_id "jg2965.t1"; gene_id "jg2965";
Contig_19	ALN_BLOCK	exon	1300725	1301913	.	-	.	transcript_id "jg2965.t1"; gene_id "jg2965";
Contig_19	ALN_BLOCK	exon	1302147	1302513	.	-	.	transcript_id "jg2965.t1"; gene_id "jg2965";
Contig_19	ALN_BLOCK	exon	1314285	1318948	.	+	.	transcript_id "jg2970.t1"; gene_id "jg2970";
Contig_19	ALN_BLOCK	exon	1319127	1320330	.	+	.	transcript_id "jg2970.t1"; gene_id "jg2970";
Contig_19	ALN_BLOCK	exon	1338537	1339508	.	-	.	transcript_id "jg2973.t1"; gene_id "jg2973";
Contig_19	ALN_BLOCK	exon	1362969	1363415	.	+	.	transcript_id "jg2975.t1"; gene_id "jg2975";
Contig_19	ALN_BLOCK	exon	1391238	1392020	.	+	.	transcript_id "jg2978.t1"; gene_id "jg2978";
Contig_19	ALN_BLOCK	exon	1404741	1405383	.	+	.	transcript_id "jg2982.t1"; gene_id "jg2982";
Contig_19	ALN_BLOCK	exon	1410465	1412089	.	-	.	transcript_id "jg2983.t1"; gene_id "jg2983";
Contig_19	ALN_BLOCK	exon	1413331	1414030	.	+	.	transcript_id "jg2984.t1"; gene_id "jg2984";
Contig_19	ALN_BLOCK	exon	1431169	1434159	.	+	.	transcript_id "jg2987.t1"; gene_id "jg2987";
Contig_19	ALN_BLOCK	exon	1435923	1437182	.	-	.	transcript_id "jg2988.t1"; gene_id "jg2988";
Contig_19	ALN_BLOCK	exon	1437407	1437586	.	-	.	transcript_id "jg2988.t1"; gene_id "jg2988";
Contig_19	ALN_BLOCK	exon	1438289	1438405	.	-	.	transcript_id "jg2988.t1"; gene_id "jg2988";
Contig_19	ALN_BLOCK	exon	1438590	1439365	.	-	.	transcript_id "jg2988.t1"; gene_id "jg2988";
Contig_19	ALN_BLOCK	exon	1465491	1465714	.	+	.	transcript_id "jg2993.t1"; gene_id "jg2993";
Contig_19	ALN_BLOCK	exon	1465910	1466079	.	+	.	transcript_id "jg2993.t1"; gene_id "jg2993";
Contig_19	ALN_BLOCK	exon	1466380	1468254	.	+	.	transcript_id "jg2993.t1"; gene_id "jg2993";
Contig_19	ALN_BLOCK	exon	1468287	1470889	.	-	.	transcript_id "jg2994.t1"; gene_id "jg2994";
Contig_19	ALN_BLOCK	exon	1471872	1475069	.	+	.	transcript_id "jg2995.t1"; gene_id "jg2995";
Contig_19	ALN_BLOCK	exon	1478198	1480295	.	+	.	transcript_id "jg2996.t1"; gene_id "jg2996";
Contig_19	ALN_BLOCK	exon	1480869	1481627	.	+	.	transcript_id "jg2997.t1"; gene_id "jg2997";
Contig_19	ALN_BLOCK	exon	1481812	1482879	.	-	.	transcript_id "jg2998.t1"; gene_id "jg2998";
Contig_19	ALN_BLOCK	exon	1490180	1493665	.	+	.	transcript_id "jg2999.t1"; gene_id "jg2999";
Contig_19	ALN_BLOCK	exon	1548981	1553035	.	+	.	transcript_id "jg3000.t1"; gene_id "jg3000";
Contig_19	ALN_BLOCK	exon	1553255	1553376	.	+	.	transcript_id "jg3000.t1"; gene_id "jg3000";
Contig_19	ALN_BLOCK	exon	1553535	1554036	.	+	.	transcript_id "jg3000.t1"; gene_id "jg3000";
Contig_19	ALN_BLOCK	exon	1596717	1598769	.	+	.	transcript_id "jg3008.t1"; gene_id "jg3008";
Contig_19	ALN_BLOCK	exon	1718789	1722466	.	-	.	transcript_id "jg3025.t1"; gene_id "jg3025";
Contig_19	ALN_BLOCK	exon	1722629	1723409	.	-	.	transcript_id "jg3025.t1"; gene_id "jg3025";
Contig_19	ALN_BLOCK	exon	1767299	1767772	.	-	.	transcript_id "jg3026.t1"; gene_id "jg3026";
Contig_19	ALN_BLOCK	exon	1776993	1777684	.	+	.	transcript_id "jg3028.t1"; gene_id "jg3028";
Contig_19	ALN_BLOCK	exon	1777974	1778125	.	+	.	transcript_id "jg3028.t1"; gene_id "jg3028";
Contig_19	ALN_BLOCK	exon	1778342	1778620	.	-	.	transcript_id "jg3029.t1"; gene_id "jg3029";
Contig_19	ALN_BLOCK	exon	1779344	1781135	.	-	.	transcript_id "jg3030.t1"; gene_id "jg3030";
Contig_19	ALN_BLOCK	exon	1781337	1783947	.	-	.	transcript_id "jg3030.t1"; gene_id "jg3030";
Contig_19	ALN_BLOCK	exon	1785070	1785507	.	+	.	transcript_id "jg3031.t1"; gene_id "jg3031";
Contig_19	ALN_BLOCK	exon	1785678	1785730	.	+	.	transcript_id "jg3031.t1"; gene_id "jg3031";
Contig_19	ALN_BLOCK	exon	1786290	1786302	.	+	.	transcript_id "jg3031.t1"; gene_id "jg3031";
Contig_19	ALN_BLOCK	exon	1786472	1787141	.	+	.	transcript_id "jg3031.t1"; gene_id "jg3031";
Contig_19	ALN_BLOCK	exon	1791113	1791245	.	+	.	transcript_id "jg3032.t1"; gene_id "jg3032";
Contig_19	ALN_BLOCK	exon	1791409	1793162	.	+	.	transcript_id "jg3032.t1"; gene_id "jg3032";
Contig_19	ALN_BLOCK	exon	1793314	1796203	.	+	.	transcript_id "jg3032.t1"; gene_id "jg3032";
Contig_19	ALN_BLOCK	exon	1796407	1796559	.	+	.	transcript_id "jg3032.t1"; gene_id "jg3032";
Contig_19	ALN_BLOCK	exon	1797249	1798578	.	+	.	transcript_id "jg3032.t1"; gene_id "jg3032";
Contig_19	ALN_BLOCK	exon	1800222	1803167	.	+	.	transcript_id "jg3033.t1"; gene_id "jg3033";
Contig_19	ALN_BLOCK	exon	1804207	1804923	.	-	.	transcript_id "jg3034.t1"; gene_id "jg3034";
Contig_19	ALN_BLOCK	exon	1805673	1807424	.	+	.	transcript_id "jg3035.t1"; gene_id "jg3035";
Contig_19	ALN_BLOCK	exon	1807609	1809083	.	+	.	transcript_id "jg3035.t1"; gene_id "jg3035";
Contig_19	ALN_BLOCK	exon	1813600	1814169	.	+	.	transcript_id "jg3036.t1"; gene_id "jg3036";
Contig_19	ALN_BLOCK	exon	1815948	1816418	.	+	.	transcript_id "jg3037.t1"; gene_id "jg3037";
Contig_19	ALN_BLOCK	exon	1818006	1819269	.	+	.	transcript_id "jg3038.t1"; gene_id "jg3038";
Contig_19	ALN_BLOCK	exon	1819491	1820222	.	+	.	transcript_id "jg3038.t1"; gene_id "jg3038";
Contig_19	ALN_BLOCK	exon	1821847	1823345	.	+	.	transcript_id "jg3039.t1"; gene_id "jg3039";
Contig_19	ALN_BLOCK	exon	1857952	1860880	.	+	.	transcript_id "jg3044.t1"; gene_id "jg3044";
Contig_19	ALN_BLOCK	exon	1861063	1861091	.	+	.	transcript_id "jg3044.t1"; gene_id "jg3044";
Contig_19	ALN_BLOCK	exon	1861243	1861683	.	+	.	transcript_id "jg3044.t1"; gene_id "jg3044";
Contig_19	ALN_BLOCK	exon	1861909	1864922	.	+	.	transcript_id "jg3044.t1"; gene_id "jg3044";
Contig_19	ALN_BLOCK	exon	1865132	1866330	.	+	.	transcript_id "jg3044.t1"; gene_id "jg3044";
Contig_19	ALN_BLOCK	exon	1866688	1869385	.	+	.	transcript_id "jg3044.t1"; gene_id "jg3044";
Contig_19	ALN_BLOCK	exon	1869657	1871403	.	+	.	transcript_id "jg3044.t1"; gene_id "jg3044";
Contig_19	ALN_BLOCK	exon	1871573	1872617	.	+	.	transcript_id "jg3044.t1"; gene_id "jg3044";
Contig_19	ALN_BLOCK	exon	1873117	1873131	.	+	.	transcript_id "jg3044.t1"; gene_id "jg3044";
Contig_19	ALN_BLOCK	exon	1873438	1875757	.	+	.	transcript_id "jg3044.t1"; gene_id "jg3044";
Contig_19	ALN_BLOCK	exon	1879640	1879944	.	+	.	transcript_id "jg3045.t1"; gene_id "jg3045";
Contig_19	ALN_BLOCK	exon	1882354	1882668	.	-	.	transcript_id "jg3047.t1"; gene_id "jg3047";
Contig_19	ALN_BLOCK	exon	1883898	1884539	.	-	.	transcript_id "jg3048.t1"; gene_id "jg3048";
Contig_19	ALN_BLOCK	exon	1884920	1885183	.	+	.	transcript_id "jg3049.t1"; gene_id "jg3049";
Contig_19	ALN_BLOCK	exon	1885466	1886575	.	+	.	transcript_id "jg3049.t1"; gene_id "jg3049";
Contig_19	ALN_BLOCK	exon	1900389	1901515	.	-	.	transcript_id "jg3050.t1"; gene_id "jg3050";
Contig_19	ALN_BLOCK	exon	1901749	1903199	.	-	.	transcript_id "jg3050.t1"; gene_id "jg3050";
Contig_19	ALN_BLOCK	exon	1903532	1905434	.	-	.	transcript_id "jg3050.t1"; gene_id "jg3050";
Contig_19	ALN_BLOCK	exon	1938536	1938786	.	+	.	transcript_id "jg3053.t1"; gene_id "jg3053";
Contig_19	ALN_BLOCK	exon	1944969	1945367	.	+	.	transcript_id "jg3055.t1"; gene_id "jg3055";
Contig_19	ALN_BLOCK	exon	1948805	1949275	.	+	.	transcript_id "jg3056.t1"; gene_id "jg3056";
Contig_19	ALN_BLOCK	exon	1949560	1949569	.	+	.	transcript_id "jg3056.t1"; gene_id "jg3056";
Contig_19	ALN_BLOCK	exon	1949983	1950159	.	+	.	transcript_id "jg3056.t1"; gene_id "jg3056";
Contig_19	ALN_BLOCK	exon	1950334	1951287	.	+	.	transcript_id "jg3056.t1"; gene_id "jg3056";
Contig_19	ALN_BLOCK	exon	1951502	1953715	.	+	.	transcript_id "jg3056.t1"; gene_id "jg3056";
Contig_19	ALN_BLOCK	exon	1953903	1953928	.	+	.	transcript_id "jg3056.t1"; gene_id "jg3056";
Contig_19	ALN_BLOCK	exon	1954100	1954108	.	+	.	transcript_id "jg3056.t1"; gene_id "jg3056";
Contig_19	ALN_BLOCK	exon	1954286	1955709	.	+	.	transcript_id "jg3056.t1"; gene_id "jg3056";
Contig_19	ALN_BLOCK	exon	1956495	1957052	.	-	.	transcript_id "jg3057.t1"; gene_id "jg3057";
Contig_19	ALN_BLOCK	exon	1957747	1959005	.	-	.	transcript_id "jg3057.t1"; gene_id "jg3057";
Contig_19	ALN_BLOCK	exon	1959240	1959656	.	-	.	transcript_id "jg3057.t1"; gene_id "jg3057";
Contig_19	ALN_BLOCK	exon	1968123	1971520	.	+	.	transcript_id "jg3059.t1"; gene_id "jg3059";
Contig_19	ALN_BLOCK	exon	1972256	1973295	.	-	.	transcript_id "jg3060.t1"; gene_id "jg3060";
Contig_19	ALN_BLOCK	exon	1979352	1980911	.	+	.	transcript_id "jg3063.t1"; gene_id "jg3063";
Contig_19	ALN_BLOCK	exon	1983153	1985129	.	-	.	transcript_id "jg3064.t1"; gene_id "jg3064";
Contig_19	ALN_BLOCK	exon	1985300	1987164	.	-	.	transcript_id "jg3064.t1"; gene_id "jg3064";
Contig_19	ALN_BLOCK	exon	1987329	1987690	.	-	.	transcript_id "jg3064.t1"; gene_id "jg3064";
Contig_19	ALN_BLOCK	exon	1987843	1988379	.	-	.	transcript_id "jg3064.t1"; gene_id "jg3064";
Contig_19	ALN_BLOCK	exon	1999277	1999640	.	-	.	transcript_id "jg3065.t1"; gene_id "jg3065";
Contig_19	ALN_BLOCK	exon	1999877	1999943	.	-	.	transcript_id "jg3065.t1"; gene_id "jg3065";
Contig_19	ALN_BLOCK	exon	2000099	2001973	.	-	.	transcript_id "jg3065.t1"; gene_id "jg3065";
Contig_19	ALN_BLOCK	exon	2002228	2002242	.	-	.	transcript_id "jg3065.t1"; gene_id "jg3065";
Contig_19	ALN_BLOCK	exon	2002595	2002619	.	-	.	transcript_id "jg3065.t1"; gene_id "jg3065";
Contig_19	ALN_BLOCK	exon	2002774	2002799	.	-	.	transcript_id "jg3065.t1"; gene_id "jg3065";
Contig_19	ALN_BLOCK	exon	2003984	2004645	.	-	.	transcript_id "jg3065.t1"; gene_id "jg3065";
Contig_19	ALN_BLOCK	exon	2044654	2045642	.	+	.	transcript_id "jg3068.t1"; gene_id "jg3068";
Contig_19	ALN_BLOCK	exon	2046039	2046059	.	+	.	transcript_id "jg3068.t1"; gene_id "jg3068";
Contig_19	ALN_BLOCK	exon	2046748	2046769	.	+	.	transcript_id "jg3068.t1"; gene_id "jg3068";
Contig_19	ALN_BLOCK	exon	2046935	2047494	.	+	.	transcript_id "jg3068.t1"; gene_id "jg3068";
Contig_19	ALN_BLOCK	exon	2047747	2047764	.	+	.	transcript_id "jg3068.t1"; gene_id "jg3068";
Contig_19	ALN_BLOCK	exon	2049373	2049388	.	+	.	transcript_id "jg3068.t1"; gene_id "jg3068";
Contig_19	ALN_BLOCK	exon	2049621	2049859	.	+	.	transcript_id "jg3068.t1"; gene_id "jg3068";
Contig_19	ALN_BLOCK	exon	2050066	2050084	.	+	.	transcript_id "jg3068.t1"; gene_id "jg3068";
Contig_19	ALN_BLOCK	exon	2050334	2051682	.	+	.	transcript_id "jg3068.t1"; gene_id "jg3068";
Contig_19	ALN_BLOCK	exon	2069394	2070601	.	+	.	transcript_id "jg3069.t1"; gene_id "jg3069";
Contig_19	ALN_BLOCK	exon	2078651	2080398	.	+	.	transcript_id "jg3071.t1"; gene_id "jg3071";
Contig_19	ALN_BLOCK	exon	2107013	2109594	.	-	.	transcript_id "jg3073.t1"; gene_id "jg3073";
Contig_19	ALN_BLOCK	exon	2130780	2131323	.	+	.	transcript_id "jg3077.t1"; gene_id "jg3077";
Contig_19	ALN_BLOCK	exon	2148837	2150537	.	+	.	transcript_id "jg3079.t1"; gene_id "jg3079";
Contig_19	ALN_BLOCK	exon	2178808	2180524	.	+	.	transcript_id "jg3080.t1"; gene_id "jg3080";
Contig_19	ALN_BLOCK	exon	2181032	2181155	.	+	.	transcript_id "jg3080.t1"; gene_id "jg3080";
Contig_19	ALN_BLOCK	exon	2181427	2183622	.	+	.	transcript_id "jg3080.t1"; gene_id "jg3080";
Contig_19	ALN_BLOCK	exon	2183847	2186822	.	+	.	transcript_id "jg3080.t1"; gene_id "jg3080";
Contig_19	ALN_BLOCK	exon	2190682	2191580	.	-	.	transcript_id "jg3081.t1"; gene_id "jg3081";
Contig_19	ALN_BLOCK	exon	2200441	2200912	.	-	.	transcript_id "jg3083.t1"; gene_id "jg3083";
Contig_19	ALN_BLOCK	exon	2201067	2204980	.	-	.	transcript_id "jg3083.t1"; gene_id "jg3083";
Contig_19	ALN_BLOCK	exon	2205490	2206538	.	-	.	transcript_id "jg3083.t1"; gene_id "jg3083";
Contig_19	ALN_BLOCK	exon	2206720	2209406	.	-	.	transcript_id "jg3083.t1"; gene_id "jg3083";
Contig_19	ALN_BLOCK	exon	2227601	2228347	.	+	.	transcript_id "jg3084.t1"; gene_id "jg3084";
Contig_19	ALN_BLOCK	exon	2237460	2238483	.	-	.	transcript_id "jg3085.t1"; gene_id "jg3085";
Contig_19	ALN_BLOCK	exon	2238664	2241712	.	-	.	transcript_id "jg3085.t1"; gene_id "jg3085";
Contig_19	ALN_BLOCK	exon	2241934	2242065	.	-	.	transcript_id "jg3085.t1"; gene_id "jg3085";
Contig_19	ALN_BLOCK	exon	2242243	2243732	.	-	.	transcript_id "jg3085.t1"; gene_id "jg3085";
Contig_19	ALN_BLOCK	exon	2243912	2246345	.	-	.	transcript_id "jg3085.t1"; gene_id "jg3085";
Contig_19	ALN_BLOCK	exon	2246710	2248312	.	-	.	transcript_id "jg3085.t1"; gene_id "jg3085";
Contig_19	ALN_BLOCK	exon	2248518	2248557	.	-	.	transcript_id "jg3085.t1"; gene_id "jg3085";
Contig_19	ALN_BLOCK	exon	2248746	2248973	.	-	.	transcript_id "jg3085.t1"; gene_id "jg3085";
Contig_19	ALN_BLOCK	exon	2325713	2326642	.	+	.	transcript_id "jg3093.t1"; gene_id "jg3093";
Contig_19	ALN_BLOCK	exon	2336751	2337049	.	+	.	transcript_id "jg3099.t1"; gene_id "jg3099";
Contig_19	ALN_BLOCK	exon	2337256	2337300	.	+	.	transcript_id "jg3099.t1"; gene_id "jg3099";
Contig_191	ALN_BLOCK	exon	4091	5980	.	+	.	transcript_id "jg2825.t1"; gene_id "jg2825";
Contig_191	ALN_BLOCK	exon	12382	13186	.	+	.	transcript_id "jg2826.t1"; gene_id "jg2826";
Contig_191	ALN_BLOCK	exon	36552	38779	.	+	.	transcript_id "jg2827.t1"; gene_id "jg2827";
Contig_191	ALN_BLOCK	exon	148870	149503	.	+	.	transcript_id "jg2830.t1"; gene_id "jg2830";
Contig_191	ALN_BLOCK	exon	149691	152798	.	+	.	transcript_id "jg2830.t1"; gene_id "jg2830";
Contig_191	ALN_BLOCK	exon	152963	153903	.	+	.	transcript_id "jg2830.t1"; gene_id "jg2830";
Contig_191	ALN_BLOCK	exon	154238	155816	.	+	.	transcript_id "jg2830.t1"; gene_id "jg2830";
Contig_194	ALN_BLOCK	exon	95657	96163	.	+	.	transcript_id "jg3432.t1"; gene_id "jg3432";
Contig_194	ALN_BLOCK	exon	96324	97897	.	-	.	transcript_id "jg3433.t1"; gene_id "jg3433";
Contig_195	ALN_BLOCK	exon	175143	176204	.	+	.	transcript_id "jg3547.t1"; gene_id "jg3547";
Contig_197	ALN_BLOCK	exon	65413	66126	.	-	.	transcript_id "jg17341.t1"; gene_id "jg17341";
Contig_20	ALN_BLOCK	exon	517347	518664	.	-	.	transcript_id "jg14566.t1"; gene_id "jg14566";
Contig_200	ALN_BLOCK	exon	21198	21401	.	+	.	transcript_id "jg3631.t1"; gene_id "jg3631";
Contig_200	ALN_BLOCK	exon	24068	25884	.	-	.	transcript_id "jg3632.t1"; gene_id "jg3632";
Contig_200	ALN_BLOCK	exon	29498	31038	.	-	.	transcript_id "jg3634.t1"; gene_id "jg3634";
Contig_200	ALN_BLOCK	exon	38445	39731	.	+	.	transcript_id "jg3635.t1"; gene_id "jg3635";
Contig_200	ALN_BLOCK	exon	40137	41420	.	+	.	transcript_id "jg3636.t1"; gene_id "jg3636";
Contig_200	ALN_BLOCK	exon	144048	144832	.	+	.	transcript_id "jg3637.t1"; gene_id "jg3637";
Contig_200	ALN_BLOCK	exon	173015	173099	.	+	.	transcript_id "jg3639.t1"; gene_id "jg3639";
Contig_204	ALN_BLOCK	exon	32423	32644	.	-	.	transcript_id "jg3606.t1"; gene_id "jg3606";
Contig_204	ALN_BLOCK	exon	144966	146138	.	-	.	transcript_id "jg3611.t1"; gene_id "jg3611";
Contig_206	ALN_BLOCK	exon	142934	143821	.	-	.	transcript_id "jg1436.t1"; gene_id "jg1436";
Contig_206	ALN_BLOCK	exon	143978	144006	.	-	.	transcript_id "jg1436.t1"; gene_id "jg1436";
Contig_206	ALN_BLOCK	exon	144260	144317	.	-	.	transcript_id "jg1436.t1"; gene_id "jg1436";
Contig_206	ALN_BLOCK	exon	144732	144750	.	-	.	transcript_id "jg1436.t1"; gene_id "jg1436";
Contig_206	ALN_BLOCK	exon	144934	144968	.	-	.	transcript_id "jg1436.t1"; gene_id "jg1436";
Contig_206	ALN_BLOCK	exon	145311	145466	.	-	.	transcript_id "jg1436.t1"; gene_id "jg1436";
Contig_206	ALN_BLOCK	exon	145753	145872	.	-	.	transcript_id "jg1436.t1"; gene_id "jg1436";
Contig_206	ALN_BLOCK	exon	146056	146080	.	-	.	transcript_id "jg1436.t1"; gene_id "jg1436";
Contig_206	ALN_BLOCK	exon	146245	146270	.	-	.	transcript_id "jg1436.t1"; gene_id "jg1436";
Contig_206	ALN_BLOCK	exon	146497	146980	.	-	.	transcript_id "jg1436.t1"; gene_id "jg1436";
Contig_206	ALN_BLOCK	exon	147141	147348	.	-	.	transcript_id "jg1436.t1"; gene_id "jg1436";
Contig_21	ALN_BLOCK	exon	440375	440817	.	+	.	transcript_id "jg6919.t1"; gene_id "jg6919";
Contig_21	ALN_BLOCK	exon	441841	441855	.	+	.	transcript_id "jg6919.t1"; gene_id "jg6919";
Contig_21	ALN_BLOCK	exon	442158	442171	.	+	.	transcript_id "jg6919.t1"; gene_id "jg6919";
Contig_21	ALN_BLOCK	exon	443058	443066	.	+	.	transcript_id "jg6919.t1"; gene_id "jg6919";
Contig_21	ALN_BLOCK	exon	443353	443360	.	+	.	transcript_id "jg6919.t1"; gene_id "jg6919";
Contig_21	ALN_BLOCK	exon	443547	443556	.	+	.	transcript_id "jg6919.t1"; gene_id "jg6919";
Contig_21	ALN_BLOCK	exon	444028	444101	.	+	.	transcript_id "jg6919.t1"; gene_id "jg6919";
Contig_21	ALN_BLOCK	exon	444678	444731	.	+	.	transcript_id "jg6919.t1"; gene_id "jg6919";
Contig_21	ALN_BLOCK	exon	445380	445531	.	+	.	transcript_id "jg6919.t1"; gene_id "jg6919";
Contig_21	ALN_BLOCK	exon	446498	446584	.	+	.	transcript_id "jg6919.t1"; gene_id "jg6919";
Contig_21	ALN_BLOCK	exon	447463	447474	.	+	.	transcript_id "jg6919.t1"; gene_id "jg6919";
Contig_21	ALN_BLOCK	exon	447693	447704	.	+	.	transcript_id "jg6919.t1"; gene_id "jg6919";
Contig_21	ALN_BLOCK	exon	448543	448563	.	+	.	transcript_id "jg6919.t1"; gene_id "jg6919";
Contig_21	ALN_BLOCK	exon	449112	449126	.	+	.	transcript_id "jg6919.t1"; gene_id "jg6919";
Contig_21	ALN_BLOCK	exon	450129	450146	.	+	.	transcript_id "jg6919.t1"; gene_id "jg6919";
Contig_21	ALN_BLOCK	exon	450424	450608	.	+	.	transcript_id "jg6919.t1"; gene_id "jg6919";
Contig_21	ALN_BLOCK	exon	900410	901423	.	-	.	transcript_id "jg6922.t1"; gene_id "jg6922";
Contig_21	ALN_BLOCK	exon	1005679	1006886	.	+	.	transcript_id "jg6923.t1"; gene_id "jg6923";
Contig_21	ALN_BLOCK	exon	1189197	1190345	.	-	.	transcript_id "jg6924.t1"; gene_id "jg6924";
Contig_21	ALN_BLOCK	exon	1190505	1190755	.	-	.	transcript_id "jg6924.t1"; gene_id "jg6924";
Contig_21	ALN_BLOCK	exon	1191435	1191544	.	-	.	transcript_id "jg6924.t1"; gene_id "jg6924";
Contig_21	ALN_BLOCK	exon	1192374	1192473	.	-	.	transcript_id "jg6924.t1"; gene_id "jg6924";
Contig_21	ALN_BLOCK	exon	1193403	1193410	.	-	.	transcript_id "jg6924.t1"; gene_id "jg6924";
Contig_21	ALN_BLOCK	exon	1193892	1193906	.	-	.	transcript_id "jg6924.t1"; gene_id "jg6924";
Contig_21	ALN_BLOCK	exon	1194584	1194594	.	-	.	transcript_id "jg6924.t1"; gene_id "jg6924";
Contig_21	ALN_BLOCK	exon	1195459	1195477	.	-	.	transcript_id "jg6924.t1"; gene_id "jg6924";
Contig_21	ALN_BLOCK	exon	1195866	1195877	.	-	.	transcript_id "jg6924.t1"; gene_id "jg6924";
Contig_21	ALN_BLOCK	exon	1196268	1196414	.	-	.	transcript_id "jg6924.t1"; gene_id "jg6924";
Contig_21	ALN_BLOCK	exon	1197438	1197443	.	-	.	transcript_id "jg6924.t1"; gene_id "jg6924";
Contig_216	ALN_BLOCK	exon	142133	142379	.	-	.	transcript_id "jg17258.t1"; gene_id "jg17258";
Contig_22	ALN_BLOCK	exon	13210	13967	.	-	.	transcript_id "jg6416.t1"; gene_id "jg6416";
Contig_22	ALN_BLOCK	exon	27629	30338	.	+	.	transcript_id "jg6419.t1"; gene_id "jg6419";
Contig_22	ALN_BLOCK	exon	30517	30896	.	+	.	transcript_id "jg6419.t1"; gene_id "jg6419";
Contig_22	ALN_BLOCK	exon	33571	35127	.	+	.	transcript_id "jg6421.t1"; gene_id "jg6421";
Contig_22	ALN_BLOCK	exon	44767	47481	.	+	.	transcript_id "jg6423.t1"; gene_id "jg6423";
Contig_22	ALN_BLOCK	exon	116191	118129	.	+	.	transcript_id "jg6429.t1"; gene_id "jg6429";
Contig_22	ALN_BLOCK	exon	119160	120771	.	+	.	transcript_id "jg6430.t1"; gene_id "jg6430";
Contig_22	ALN_BLOCK	exon	121158	123991	.	-	.	transcript_id "jg6431.t1"; gene_id "jg6431";
Contig_22	ALN_BLOCK	exon	124286	124676	.	+	.	transcript_id "jg6432.t1"; gene_id "jg6432";
Contig_22	ALN_BLOCK	exon	128420	129424	.	+	.	transcript_id "jg6434.t1"; gene_id "jg6434";
Contig_22	ALN_BLOCK	exon	137418	138293	.	-	.	transcript_id "jg6439.t1"; gene_id "jg6439";
Contig_22	ALN_BLOCK	exon	151393	151746	.	-	.	transcript_id "jg6443.t1"; gene_id "jg6443";
Contig_22	ALN_BLOCK	exon	151781	152395	.	-	.	transcript_id "jg6442.t1"; gene_id "jg6442";
Contig_22	ALN_BLOCK	exon	152569	154372	.	+	.	transcript_id "jg6444.t1"; gene_id "jg6444";
Contig_22	ALN_BLOCK	exon	154501	154877	.	+	.	transcript_id "jg6445.t1"; gene_id "jg6445";
Contig_22	ALN_BLOCK	exon	160967	161677	.	+	.	transcript_id "jg6446.t1"; gene_id "jg6446";
Contig_22	ALN_BLOCK	exon	162176	162505	.	-	.	transcript_id "jg6447.t1"; gene_id "jg6447";
Contig_22	ALN_BLOCK	exon	165252	170711	.	-	.	transcript_id "jg6448.t1"; gene_id "jg6448";
Contig_22	ALN_BLOCK	exon	171488	173649	.	+	.	transcript_id "jg6449.t1"; gene_id "jg6449";
Contig_22	ALN_BLOCK	exon	174865	177192	.	-	.	transcript_id "jg6450.t1"; gene_id "jg6450";
Contig_22	ALN_BLOCK	exon	184836	186766	.	-	.	transcript_id "jg6452.t1"; gene_id "jg6452";
Contig_22	ALN_BLOCK	exon	187501	188189	.	+	.	transcript_id "jg6453.t1"; gene_id "jg6453";
Contig_22	ALN_BLOCK	exon	188867	189337	.	-	.	transcript_id "jg6455.t1"; gene_id "jg6455";
Contig_22	ALN_BLOCK	exon	190267	191450	.	+	.	transcript_id "jg6456.t1"; gene_id "jg6456";
Contig_22	ALN_BLOCK	exon	191601	192014	.	-	.	transcript_id "jg6457.t1"; gene_id "jg6457";
Contig_22	ALN_BLOCK	exon	193450	194622	.	+	.	transcript_id "jg6460.t1"; gene_id "jg6460";
Contig_22	ALN_BLOCK	exon	195270	197078	.	-	.	transcript_id "jg6461.t1"; gene_id "jg6461";
Contig_22	ALN_BLOCK	exon	199817	202019	.	-	.	transcript_id "jg6463.t1"; gene_id "jg6463";
Contig_22	ALN_BLOCK	exon	221355	222698	.	+	.	transcript_id "jg6465.t1"; gene_id "jg6465";
Contig_22	ALN_BLOCK	exon	225850	226325	.	+	.	transcript_id "jg6466.t1"; gene_id "jg6466";
Contig_22	ALN_BLOCK	exon	226488	228547	.	-	.	transcript_id "jg6467.t1"; gene_id "jg6467";
Contig_22	ALN_BLOCK	exon	229007	229750	.	+	.	transcript_id "jg6468.t1"; gene_id "jg6468";
Contig_22	ALN_BLOCK	exon	234123	237466	.	+	.	transcript_id "jg6470.t1"; gene_id "jg6470";
Contig_22	ALN_BLOCK	exon	245969	247989	.	-	.	transcript_id "jg6472.t1"; gene_id "jg6472";
Contig_22	ALN_BLOCK	exon	250368	250823	.	+	.	transcript_id "jg6473.t1"; gene_id "jg6473";
Contig_22	ALN_BLOCK	exon	251064	252255	.	+	.	transcript_id "jg6474.t1"; gene_id "jg6474";
Contig_22	ALN_BLOCK	exon	252441	252703	.	-	.	transcript_id "jg6475.t1"; gene_id "jg6475";
Contig_22	ALN_BLOCK	exon	253080	253463	.	-	.	transcript_id "jg6475.t1"; gene_id "jg6475";
Contig_22	ALN_BLOCK	exon	253765	256244	.	+	.	transcript_id "jg6476.t1"; gene_id "jg6476";
Contig_22	ALN_BLOCK	exon	259428	260096	.	-	.	transcript_id "jg6477.t1"; gene_id "jg6477";
Contig_22	ALN_BLOCK	exon	267010	268386	.	-	.	transcript_id "jg6478.t1"; gene_id "jg6478";
Contig_22	ALN_BLOCK	exon	287987	293709	.	-	.	transcript_id "jg6479.t1"; gene_id "jg6479";
Contig_22	ALN_BLOCK	exon	329621	330522	.	-	.	transcript_id "jg6480.t1"; gene_id "jg6480";
Contig_22	ALN_BLOCK	exon	344001	345347	.	-	.	transcript_id "jg6481.t1"; gene_id "jg6481";
Contig_22	ALN_BLOCK	exon	377008	379194	.	+	.	transcript_id "jg6482.t1"; gene_id "jg6482";
Contig_22	ALN_BLOCK	exon	395811	397359	.	-	.	transcript_id "jg6485.t1"; gene_id "jg6485";
Contig_22	ALN_BLOCK	exon	398218	399388	.	-	.	transcript_id "jg6486.t1"; gene_id "jg6486";
Contig_22	ALN_BLOCK	exon	399940	401521	.	-	.	transcript_id "jg6487.t1"; gene_id "jg6487";
Contig_22	ALN_BLOCK	exon	407279	410566	.	-	.	transcript_id "jg6488.t1"; gene_id "jg6488";
Contig_22	ALN_BLOCK	exon	410749	410751	.	-	.	transcript_id "jg6488.t1"; gene_id "jg6488";
Contig_22	ALN_BLOCK	exon	411093	411113	.	-	.	transcript_id "jg6488.t1"; gene_id "jg6488";
Contig_22	ALN_BLOCK	exon	506923	524242	.	-	.	transcript_id "jg6490.t1"; gene_id "jg6490";
Contig_22	ALN_BLOCK	exon	567982	568907	.	+	.	transcript_id "jg6492.t1"; gene_id "jg6492";
Contig_22	ALN_BLOCK	exon	570404	574276	.	+	.	transcript_id "jg6494.t1"; gene_id "jg6494";
Contig_22	ALN_BLOCK	exon	576578	577459	.	-	.	transcript_id "jg6497.t1"; gene_id "jg6497";
Contig_22	ALN_BLOCK	exon	586959	587598	.	+	.	transcript_id "jg6498.t1"; gene_id "jg6498";
Contig_22	ALN_BLOCK	exon	587650	590776	.	-	.	transcript_id "jg6499.t1"; gene_id "jg6499";
Contig_22	ALN_BLOCK	exon	593949	596795	.	-	.	transcript_id "jg6500.t1"; gene_id "jg6500";
Contig_22	ALN_BLOCK	exon	597120	599920	.	-	.	transcript_id "jg6500.t1"; gene_id "jg6500";
Contig_22	ALN_BLOCK	exon	600094	602870	.	-	.	transcript_id "jg6500.t1"; gene_id "jg6500";
Contig_22	ALN_BLOCK	exon	604808	608753	.	-	.	transcript_id "jg6501.t1"; gene_id "jg6501";
Contig_22	ALN_BLOCK	exon	630708	632317	.	+	.	transcript_id "jg6503.t1"; gene_id "jg6503";
Contig_22	ALN_BLOCK	exon	633309	634424	.	-	.	transcript_id "jg6504.t1"; gene_id "jg6504";
Contig_22	ALN_BLOCK	exon	635819	636565	.	+	.	transcript_id "jg6505.t1"; gene_id "jg6505";
Contig_22	ALN_BLOCK	exon	637647	641376	.	-	.	transcript_id "jg6507.t1"; gene_id "jg6507";
Contig_22	ALN_BLOCK	exon	641542	643341	.	-	.	transcript_id "jg6507.t1"; gene_id "jg6507";
Contig_22	ALN_BLOCK	exon	682518	684427	.	-	.	transcript_id "jg6509.t1"; gene_id "jg6509";
Contig_22	ALN_BLOCK	exon	687725	688945	.	-	.	transcript_id "jg6511.t1"; gene_id "jg6511";
Contig_22	ALN_BLOCK	exon	689575	691925	.	-	.	transcript_id "jg6512.t1"; gene_id "jg6512";
Contig_22	ALN_BLOCK	exon	692742	695785	.	+	.	transcript_id "jg6513.t1"; gene_id "jg6513";
Contig_22	ALN_BLOCK	exon	696232	698288	.	-	.	transcript_id "jg6514.t1"; gene_id "jg6514";
Contig_22	ALN_BLOCK	exon	699528	701961	.	+	.	transcript_id "jg6515.t1"; gene_id "jg6515";
Contig_22	ALN_BLOCK	exon	702448	703135	.	-	.	transcript_id "jg6516.t1"; gene_id "jg6516";
Contig_22	ALN_BLOCK	exon	703226	704223	.	-	.	transcript_id "jg6517.t1"; gene_id "jg6517";
Contig_22	ALN_BLOCK	exon	706331	709561	.	+	.	transcript_id "jg6518.t1"; gene_id "jg6518";
Contig_22	ALN_BLOCK	exon	716768	723043	.	-	.	transcript_id "jg6519.t1"; gene_id "jg6519";
Contig_22	ALN_BLOCK	exon	725965	725988	.	-	.	transcript_id "jg6519.t1"; gene_id "jg6519";
Contig_22	ALN_BLOCK	exon	727034	727047	.	-	.	transcript_id "jg6519.t1"; gene_id "jg6519";
Contig_22	ALN_BLOCK	exon	727506	727625	.	-	.	transcript_id "jg6519.t1"; gene_id "jg6519";
Contig_22	ALN_BLOCK	exon	728156	728175	.	-	.	transcript_id "jg6519.t1"; gene_id "jg6519";
Contig_22	ALN_BLOCK	exon	728496	734849	.	-	.	transcript_id "jg6519.t1"; gene_id "jg6519";
Contig_22	ALN_BLOCK	exon	735078	738492	.	-	.	transcript_id "jg6519.t1"; gene_id "jg6519";
Contig_22	ALN_BLOCK	exon	740329	741123	.	-	.	transcript_id "jg6520.t1"; gene_id "jg6520";
Contig_22	ALN_BLOCK	exon	805117	806458	.	+	.	transcript_id "jg6522.t1"; gene_id "jg6522";
Contig_22	ALN_BLOCK	exon	1019842	1022835	.	+	.	transcript_id "jg6525.t1"; gene_id "jg6525";
Contig_22	ALN_BLOCK	exon	1093789	1094710	.	-	.	transcript_id "jg6530.t1"; gene_id "jg6530";
Contig_22	ALN_BLOCK	exon	1116765	1117959	.	-	.	transcript_id "jg6532.t1"; gene_id "jg6532";
Contig_22	ALN_BLOCK	exon	1138182	1138611	.	+	.	transcript_id "jg6536.t1"; gene_id "jg6536";
Contig_22	ALN_BLOCK	exon	1138866	1141629	.	+	.	transcript_id "jg6536.t1"; gene_id "jg6536";
Contig_22	ALN_BLOCK	exon	1151636	1152011	.	+	.	transcript_id "jg6538.t1"; gene_id "jg6538";
Contig_22	ALN_BLOCK	exon	1277242	1279737	.	+	.	transcript_id "jg6539.t1"; gene_id "jg6539";
Contig_22	ALN_BLOCK	exon	1324285	1332409	.	+	.	transcript_id "jg6542.t1"; gene_id "jg6542";
Contig_22	ALN_BLOCK	exon	1339893	1340665	.	-	.	transcript_id "jg6543.t1"; gene_id "jg6543";
Contig_22	ALN_BLOCK	exon	1341391	1352282	.	-	.	transcript_id "jg6544.t1"; gene_id "jg6544";
Contig_22	ALN_BLOCK	exon	1363690	1366055	.	-	.	transcript_id "jg6547.t1"; gene_id "jg6547";
Contig_22	ALN_BLOCK	exon	1413700	1414245	.	-	.	transcript_id "jg6549.t1"; gene_id "jg6549";
Contig_22	ALN_BLOCK	exon	1414285	1415497	.	-	.	transcript_id "jg6550.t1"; gene_id "jg6550";
Contig_22	ALN_BLOCK	exon	1430429	1430975	.	-	.	transcript_id "jg6551.t1"; gene_id "jg6551";
Contig_22	ALN_BLOCK	exon	1431187	1431720	.	-	.	transcript_id "jg6551.t1"; gene_id "jg6551";
Contig_22	ALN_BLOCK	exon	1432848	1434043	.	+	.	transcript_id "jg6553.t1"; gene_id "jg6553";
Contig_22	ALN_BLOCK	exon	1434258	1435181	.	+	.	transcript_id "jg6553.t1"; gene_id "jg6553";
Contig_22	ALN_BLOCK	exon	1438811	1440526	.	+	.	transcript_id "jg6555.t1"; gene_id "jg6555";
Contig_22	ALN_BLOCK	exon	1443617	1448770	.	-	.	transcript_id "jg6558.t1"; gene_id "jg6558";
Contig_22	ALN_BLOCK	exon	1486771	1488101	.	-	.	transcript_id "jg6563.t1"; gene_id "jg6563";
Contig_22	ALN_BLOCK	exon	1495916	1496229	.	-	.	transcript_id "jg6564.t1"; gene_id "jg6564";
Contig_22	ALN_BLOCK	exon	1542058	1551404	.	+	.	transcript_id "jg6566.t1"; gene_id "jg6566";
Contig_22	ALN_BLOCK	exon	1598535	1599837	.	-	.	transcript_id "jg6568.t1"; gene_id "jg6568";
Contig_22	ALN_BLOCK	exon	1599998	1602047	.	-	.	transcript_id "jg6568.t1"; gene_id "jg6568";
Contig_22	ALN_BLOCK	exon	1602274	1602296	.	-	.	transcript_id "jg6568.t1"; gene_id "jg6568";
Contig_22	ALN_BLOCK	exon	1602597	1606186	.	-	.	transcript_id "jg6568.t1"; gene_id "jg6568";
Contig_22	ALN_BLOCK	exon	1612396	1613161	.	-	.	transcript_id "jg6569.t1"; gene_id "jg6569";
Contig_22	ALN_BLOCK	exon	1613326	1614686	.	-	.	transcript_id "jg6569.t1"; gene_id "jg6569";
Contig_22	ALN_BLOCK	exon	1614951	1615415	.	-	.	transcript_id "jg6569.t1"; gene_id "jg6569";
Contig_22	ALN_BLOCK	exon	1620624	1621533	.	-	.	transcript_id "jg6570.t1"; gene_id "jg6570";
Contig_22	ALN_BLOCK	exon	1621814	1622914	.	-	.	transcript_id "jg6571.t1"; gene_id "jg6571";
Contig_22	ALN_BLOCK	exon	1647052	1647947	.	+	.	transcript_id "jg6572.t1"; gene_id "jg6572";
Contig_22	ALN_BLOCK	exon	1664302	1667187	.	-	.	transcript_id "jg6577.t1"; gene_id "jg6577";
Contig_22	ALN_BLOCK	exon	1668307	1673013	.	+	.	transcript_id "jg6578.t1"; gene_id "jg6578";
Contig_22	ALN_BLOCK	exon	1673942	1675906	.	-	.	transcript_id "jg6580.t1"; gene_id "jg6580";
Contig_22	ALN_BLOCK	exon	1677034	1678835	.	+	.	transcript_id "jg6581.t1"; gene_id "jg6581";
Contig_22	ALN_BLOCK	exon	1682387	1682772	.	-	.	transcript_id "jg6583.t1"; gene_id "jg6583";
Contig_22	ALN_BLOCK	exon	1683043	1688314	.	-	.	transcript_id "jg6583.t1"; gene_id "jg6583";
Contig_22	ALN_BLOCK	exon	1691035	1698670	.	-	.	transcript_id "jg6584.t1"; gene_id "jg6584";
Contig_22	ALN_BLOCK	exon	1703997	1712305	.	+	.	transcript_id "jg6585.t1"; gene_id "jg6585";
Contig_22	ALN_BLOCK	exon	1713474	1716475	.	-	.	transcript_id "jg6586.t1"; gene_id "jg6586";
Contig_22	ALN_BLOCK	exon	1722195	1724484	.	+	.	transcript_id "jg6587.t1"; gene_id "jg6587";
Contig_22	ALN_BLOCK	exon	1728774	1729130	.	+	.	transcript_id "jg6593.t1"; gene_id "jg6593";
Contig_22	ALN_BLOCK	exon	1734373	1734812	.	-	.	transcript_id "jg6597.t1"; gene_id "jg6597";
Contig_22	ALN_BLOCK	exon	1735170	1737202	.	+	.	transcript_id "jg6598.t1"; gene_id "jg6598";
Contig_22	ALN_BLOCK	exon	1737250	1737600	.	-	.	transcript_id "jg6599.t1"; gene_id "jg6599";
Contig_22	ALN_BLOCK	exon	1738251	1740289	.	+	.	transcript_id "jg6600.t1"; gene_id "jg6600";
Contig_22	ALN_BLOCK	exon	1742538	1742889	.	-	.	transcript_id "jg6602.t1"; gene_id "jg6602";
Contig_22	ALN_BLOCK	exon	1749069	1749371	.	-	.	transcript_id "jg6604.t1"; gene_id "jg6604";
Contig_22	ALN_BLOCK	exon	1756979	1758611	.	+	.	transcript_id "jg6607.t1"; gene_id "jg6607";
Contig_22	ALN_BLOCK	exon	1772447	1786013	.	+	.	transcript_id "jg6612.t1"; gene_id "jg6612";
Contig_22	ALN_BLOCK	exon	1791755	1792264	.	-	.	transcript_id "jg6615.t1"; gene_id "jg6615";
Contig_22	ALN_BLOCK	exon	1870047	1873238	.	-	.	transcript_id "jg6618.t1"; gene_id "jg6618";
Contig_22	ALN_BLOCK	exon	1873403	1874846	.	-	.	transcript_id "jg6618.t1"; gene_id "jg6618";
Contig_22	ALN_BLOCK	exon	1910040	1910594	.	-	.	transcript_id "jg6620.t1"; gene_id "jg6620";
Contig_22	ALN_BLOCK	exon	1911255	1913087	.	+	.	transcript_id "jg6621.t1"; gene_id "jg6621";
Contig_22	ALN_BLOCK	exon	1915045	1916243	.	-	.	transcript_id "jg6623.t1"; gene_id "jg6623";
Contig_22	ALN_BLOCK	exon	1919682	1920902	.	-	.	transcript_id "jg6624.t1"; gene_id "jg6624";
Contig_22	ALN_BLOCK	exon	1922225	1924294	.	-	.	transcript_id "jg6625.t1"; gene_id "jg6625";
Contig_22	ALN_BLOCK	exon	1924830	1926472	.	-	.	transcript_id "jg6626.t1"; gene_id "jg6626";
Contig_22	ALN_BLOCK	exon	1927315	1928055	.	+	.	transcript_id "jg6627.t1"; gene_id "jg6627";
Contig_22	ALN_BLOCK	exon	1928328	1928329	.	+	.	transcript_id "jg6627.t1"; gene_id "jg6627";
Contig_22	ALN_BLOCK	exon	1928491	1930318	.	+	.	transcript_id "jg6627.t1"; gene_id "jg6627";
Contig_22	ALN_BLOCK	exon	1932672	1934238	.	-	.	transcript_id "jg6629.t1"; gene_id "jg6629";
Contig_22	ALN_BLOCK	exon	1934412	1936451	.	-	.	transcript_id "jg6629.t1"; gene_id "jg6629";
Contig_22	ALN_BLOCK	exon	1936628	1938144	.	-	.	transcript_id "jg6629.t1"; gene_id "jg6629";
Contig_22	ALN_BLOCK	exon	1939239	1940107	.	-	.	transcript_id "jg6630.t1"; gene_id "jg6630";
Contig_22	ALN_BLOCK	exon	1940451	1940486	.	-	.	transcript_id "jg6630.t1"; gene_id "jg6630";
Contig_22	ALN_BLOCK	exon	1940781	1940928	.	-	.	transcript_id "jg6630.t1"; gene_id "jg6630";
Contig_22	ALN_BLOCK	exon	1941390	1941844	.	+	.	transcript_id "jg6632.t1"; gene_id "jg6632";
Contig_22	ALN_BLOCK	exon	1942376	1947254	.	-	.	transcript_id "jg6634.t1"; gene_id "jg6634";
Contig_22	ALN_BLOCK	exon	1949321	1949809	.	+	.	transcript_id "jg6635.t1"; gene_id "jg6635";
Contig_22	ALN_BLOCK	exon	1951132	1952331	.	+	.	transcript_id "jg6636.t1"; gene_id "jg6636";
Contig_22	ALN_BLOCK	exon	1953502	1955285	.	-	.	transcript_id "jg6638.t1"; gene_id "jg6638";
Contig_22	ALN_BLOCK	exon	1960547	1964018	.	+	.	transcript_id "jg6640.t1"; gene_id "jg6640";
Contig_22	ALN_BLOCK	exon	1964648	1965175	.	-	.	transcript_id "jg6641.t1"; gene_id "jg6641";
Contig_22	ALN_BLOCK	exon	1966057	1967939	.	+	.	transcript_id "jg6642.t1"; gene_id "jg6642";
Contig_22	ALN_BLOCK	exon	1968472	1968765	.	-	.	transcript_id "jg6643.t1"; gene_id "jg6643";
Contig_226	ALN_BLOCK	exon	15444	16328	.	+	.	transcript_id "jg1417.t1"; gene_id "jg1417";
Contig_226	ALN_BLOCK	exon	16631	34468	.	+	.	transcript_id "jg1417.t1"; gene_id "jg1417";
Contig_226	ALN_BLOCK	exon	34651	45565	.	+	.	transcript_id "jg1417.t1"; gene_id "jg1417";
Contig_226	ALN_BLOCK	exon	45788	47347	.	+	.	transcript_id "jg1417.t1"; gene_id "jg1417";
Contig_226	ALN_BLOCK	exon	47509	48543	.	+	.	transcript_id "jg1417.t1"; gene_id "jg1417";
Contig_23	ALN_BLOCK	exon	71975	72314	.	+	.	transcript_id "jg14605.t1"; gene_id "jg14605";
Contig_23	ALN_BLOCK	exon	73762	73767	.	+	.	transcript_id "jg14605.t1"; gene_id "jg14605";
Contig_23	ALN_BLOCK	exon	74290	74295	.	+	.	transcript_id "jg14605.t1"; gene_id "jg14605";
Contig_23	ALN_BLOCK	exon	74826	74837	.	+	.	transcript_id "jg14605.t1"; gene_id "jg14605";
Contig_23	ALN_BLOCK	exon	77218	77247	.	+	.	transcript_id "jg14605.t1"; gene_id "jg14605";
Contig_23	ALN_BLOCK	exon	77972	77993	.	+	.	transcript_id "jg14605.t1"; gene_id "jg14605";
Contig_23	ALN_BLOCK	exon	80090	80207	.	+	.	transcript_id "jg14605.t1"; gene_id "jg14605";
Contig_23	ALN_BLOCK	exon	80452	80550	.	+	.	transcript_id "jg14605.t1"; gene_id "jg14605";
Contig_23	ALN_BLOCK	exon	81436	81448	.	+	.	transcript_id "jg14605.t1"; gene_id "jg14605";
Contig_23	ALN_BLOCK	exon	82832	82854	.	+	.	transcript_id "jg14605.t1"; gene_id "jg14605";
Contig_23	ALN_BLOCK	exon	83006	83192	.	+	.	transcript_id "jg14605.t1"; gene_id "jg14605";
Contig_23	ALN_BLOCK	exon	84472	84493	.	+	.	transcript_id "jg14605.t1"; gene_id "jg14605";
Contig_23	ALN_BLOCK	exon	85920	85934	.	+	.	transcript_id "jg14605.t1"; gene_id "jg14605";
Contig_23	ALN_BLOCK	exon	87944	90738	.	+	.	transcript_id "jg14605.t1"; gene_id "jg14605";
Contig_23	ALN_BLOCK	exon	90905	91075	.	+	.	transcript_id "jg14605.t1"; gene_id "jg14605";
Contig_23	ALN_BLOCK	exon	91386	91551	.	+	.	transcript_id "jg14605.t1"; gene_id "jg14605";
Contig_23	ALN_BLOCK	exon	91991	92013	.	+	.	transcript_id "jg14605.t1"; gene_id "jg14605";
Contig_23	ALN_BLOCK	exon	92289	92291	.	+	.	transcript_id "jg14605.t1"; gene_id "jg14605";
Contig_23	ALN_BLOCK	exon	93299	93344	.	+	.	transcript_id "jg14605.t1"; gene_id "jg14605";
Contig_23	ALN_BLOCK	exon	93675	93696	.	+	.	transcript_id "jg14605.t1"; gene_id "jg14605";
Contig_23	ALN_BLOCK	exon	93911	94628	.	+	.	transcript_id "jg14605.t1"; gene_id "jg14605";
Contig_23	ALN_BLOCK	exon	94786	94855	.	+	.	transcript_id "jg14605.t1"; gene_id "jg14605";
Contig_23	ALN_BLOCK	exon	95052	95500	.	+	.	transcript_id "jg14605.t1"; gene_id "jg14605";
Contig_23	ALN_BLOCK	exon	96197	96218	.	+	.	transcript_id "jg14605.t1"; gene_id "jg14605";
Contig_23	ALN_BLOCK	exon	96504	96520	.	+	.	transcript_id "jg14605.t1"; gene_id "jg14605";
Contig_23	ALN_BLOCK	exon	96945	96972	.	+	.	transcript_id "jg14605.t1"; gene_id "jg14605";
Contig_23	ALN_BLOCK	exon	97456	97583	.	+	.	transcript_id "jg14605.t1"; gene_id "jg14605";
Contig_23	ALN_BLOCK	exon	98063	98080	.	+	.	transcript_id "jg14605.t1"; gene_id "jg14605";
Contig_23	ALN_BLOCK	exon	98689	98718	.	+	.	transcript_id "jg14605.t1"; gene_id "jg14605";
Contig_23	ALN_BLOCK	exon	99447	99454	.	+	.	transcript_id "jg14605.t1"; gene_id "jg14605";
Contig_23	ALN_BLOCK	exon	99717	99753	.	+	.	transcript_id "jg14605.t1"; gene_id "jg14605";
Contig_23	ALN_BLOCK	exon	99939	100185	.	+	.	transcript_id "jg14605.t1"; gene_id "jg14605";
Contig_23	ALN_BLOCK	exon	100379	100395	.	+	.	transcript_id "jg14605.t1"; gene_id "jg14605";
Contig_23	ALN_BLOCK	exon	100873	101039	.	+	.	transcript_id "jg14605.t1"; gene_id "jg14605";
Contig_23	ALN_BLOCK	exon	101216	101333	.	+	.	transcript_id "jg14605.t1"; gene_id "jg14605";
Contig_23	ALN_BLOCK	exon	101745	101764	.	+	.	transcript_id "jg14605.t1"; gene_id "jg14605";
Contig_23	ALN_BLOCK	exon	102031	102330	.	+	.	transcript_id "jg14605.t1"; gene_id "jg14605";
Contig_23	ALN_BLOCK	exon	102572	102726	.	+	.	transcript_id "jg14605.t1"; gene_id "jg14605";
Contig_23	ALN_BLOCK	exon	102975	103116	.	+	.	transcript_id "jg14605.t1"; gene_id "jg14605";
Contig_23	ALN_BLOCK	exon	103282	105245	.	+	.	transcript_id "jg14605.t1"; gene_id "jg14605";
Contig_23	ALN_BLOCK	exon	105432	106164	.	+	.	transcript_id "jg14605.t1"; gene_id "jg14605";
Contig_23	ALN_BLOCK	exon	106519	108633	.	+	.	transcript_id "jg14605.t1"; gene_id "jg14605";
Contig_23	ALN_BLOCK	exon	108886	109048	.	+	.	transcript_id "jg14605.t1"; gene_id "jg14605";
Contig_23	ALN_BLOCK	exon	109242	110025	.	+	.	transcript_id "jg14605.t1"; gene_id "jg14605";
Contig_23	ALN_BLOCK	exon	203665	204396	.	-	.	transcript_id "jg14606.t1"; gene_id "jg14606";
Contig_239	ALN_BLOCK	exon	101288	101376	.	-	.	transcript_id "jg17215.t1"; gene_id "jg17215";
Contig_25	ALN_BLOCK	exon	26398	26610	.	+	.	transcript_id "jg33.t1"; gene_id "jg33";
Contig_25	ALN_BLOCK	exon	205557	205898	.	-	.	transcript_id "jg34.t1"; gene_id "jg34";
Contig_25	ALN_BLOCK	exon	206176	206613	.	-	.	transcript_id "jg34.t1"; gene_id "jg34";
Contig_25	ALN_BLOCK	exon	206987	208157	.	-	.	transcript_id "jg34.t1"; gene_id "jg34";
Contig_25	ALN_BLOCK	exon	867219	867826	.	-	.	transcript_id "jg40.t1"; gene_id "jg40";
Contig_25	ALN_BLOCK	exon	882927	882933	.	-	.	transcript_id "jg40.t1"; gene_id "jg40";
Contig_25	ALN_BLOCK	exon	885931	885946	.	-	.	transcript_id "jg40.t1"; gene_id "jg40";
Contig_25	ALN_BLOCK	exon	896079	896156	.	-	.	transcript_id "jg40.t1"; gene_id "jg40";
Contig_25	ALN_BLOCK	exon	896415	896433	.	-	.	transcript_id "jg40.t1"; gene_id "jg40";
Contig_25	ALN_BLOCK	exon	898334	898351	.	-	.	transcript_id "jg40.t1"; gene_id "jg40";
Contig_25	ALN_BLOCK	exon	898566	898577	.	-	.	transcript_id "jg40.t1"; gene_id "jg40";
Contig_25	ALN_BLOCK	exon	900653	900662	.	-	.	transcript_id "jg40.t1"; gene_id "jg40";
Contig_25	ALN_BLOCK	exon	902729	902747	.	-	.	transcript_id "jg40.t1"; gene_id "jg40";
Contig_25	ALN_BLOCK	exon	905478	905490	.	-	.	transcript_id "jg40.t1"; gene_id "jg40";
Contig_25	ALN_BLOCK	exon	906216	906310	.	-	.	transcript_id "jg40.t1"; gene_id "jg40";
Contig_25	ALN_BLOCK	exon	907024	907046	.	-	.	transcript_id "jg40.t1"; gene_id "jg40";
Contig_25	ALN_BLOCK	exon	916072	916419	.	-	.	transcript_id "jg40.t1"; gene_id "jg40";
Contig_25	ALN_BLOCK	exon	1308564	1309731	.	+	.	transcript_id "jg48.t1"; gene_id "jg48";
Contig_25	ALN_BLOCK	exon	1321621	1321637	.	+	.	transcript_id "jg48.t1"; gene_id "jg48";
Contig_25	ALN_BLOCK	exon	1323754	1323768	.	+	.	transcript_id "jg48.t1"; gene_id "jg48";
Contig_25	ALN_BLOCK	exon	1324712	1324722	.	+	.	transcript_id "jg48.t1"; gene_id "jg48";
Contig_25	ALN_BLOCK	exon	1325101	1325118	.	+	.	transcript_id "jg48.t1"; gene_id "jg48";
Contig_25	ALN_BLOCK	exon	1325962	1327494	.	+	.	transcript_id "jg48.t1"; gene_id "jg48";
Contig_25	ALN_BLOCK	exon	1329179	1329281	.	+	.	transcript_id "jg48.t1"; gene_id "jg48";
Contig_25	ALN_BLOCK	exon	1329911	1329917	.	+	.	transcript_id "jg48.t1"; gene_id "jg48";
Contig_25	ALN_BLOCK	exon	1330518	1330539	.	+	.	transcript_id "jg48.t1"; gene_id "jg48";
Contig_25	ALN_BLOCK	exon	1331125	1333840	.	+	.	transcript_id "jg48.t1"; gene_id "jg48";
Contig_251	ALN_BLOCK	exon	54015	55214	.	-	.	transcript_id "jg14725.t1"; gene_id "jg14725";
Contig_251	ALN_BLOCK	exon	85453	86292	.	-	.	transcript_id "jg14726.t1"; gene_id "jg14726";
Contig_26	ALN_BLOCK	exon	58131	60131	.	+	.	transcript_id "jg3450.t1"; gene_id "jg3450";
Contig_26	ALN_BLOCK	exon	215281	215637	.	+	.	transcript_id "jg3452.t1"; gene_id "jg3452";
Contig_26	ALN_BLOCK	exon	996515	1007771	.	+	.	transcript_id "jg3460.t1"; gene_id "jg3460";
Contig_261	ALN_BLOCK	exon	10685	15554	.	-	.	transcript_id "jg1963.t1"; gene_id "jg1963";
Contig_261	ALN_BLOCK	exon	22698	24203	.	+	.	transcript_id "jg1965.t1"; gene_id "jg1965";
Contig_261	ALN_BLOCK	exon	62566	67343	.	+	.	transcript_id "jg1967.t1"; gene_id "jg1967";
Contig_27	ALN_BLOCK	exon	129887	130585	.	-	.	transcript_id "jg16998.t1"; gene_id "jg16998";
Contig_27	ALN_BLOCK	exon	133520	135658	.	+	.	transcript_id "jg16999.t1"; gene_id "jg16999";
Contig_27	ALN_BLOCK	exon	136059	136076	.	+	.	transcript_id "jg16999.t1"; gene_id "jg16999";
Contig_27	ALN_BLOCK	exon	138657	138669	.	+	.	transcript_id "jg16999.t1"; gene_id "jg16999";
Contig_27	ALN_BLOCK	exon	139055	139206	.	+	.	transcript_id "jg16999.t1"; gene_id "jg16999";
Contig_27	ALN_BLOCK	exon	142008	144797	.	+	.	transcript_id "jg16999.t1"; gene_id "jg16999";
Contig_27	ALN_BLOCK	exon	145473	147087	.	-	.	transcript_id "jg17000.t1"; gene_id "jg17000";
Contig_27	ALN_BLOCK	exon	236507	237763	.	-	.	transcript_id "jg17001.t1"; gene_id "jg17001";
Contig_27	ALN_BLOCK	exon	244198	246057	.	+	.	transcript_id "jg17002.t1"; gene_id "jg17002";
Contig_27	ALN_BLOCK	exon	247817	249453	.	+	.	transcript_id "jg17003.t1"; gene_id "jg17003";
Contig_27	ALN_BLOCK	exon	249732	249764	.	+	.	transcript_id "jg17003.t1"; gene_id "jg17003";
Contig_27	ALN_BLOCK	exon	250640	250646	.	+	.	transcript_id "jg17003.t1"; gene_id "jg17003";
Contig_27	ALN_BLOCK	exon	253262	253282	.	+	.	transcript_id "jg17003.t1"; gene_id "jg17003";
Contig_27	ALN_BLOCK	exon	254982	257245	.	+	.	transcript_id "jg17003.t1"; gene_id "jg17003";
Contig_27	ALN_BLOCK	exon	257542	257710	.	+	.	transcript_id "jg17003.t1"; gene_id "jg17003";
Contig_27	ALN_BLOCK	exon	274887	275931	.	+	.	transcript_id "jg17006.t1"; gene_id "jg17006";
Contig_27	ALN_BLOCK	exon	276618	277761	.	-	.	transcript_id "jg17007.t1"; gene_id "jg17007";
Contig_27	ALN_BLOCK	exon	325858	326135	.	-	.	transcript_id "jg17009.t1"; gene_id "jg17009";
Contig_27	ALN_BLOCK	exon	326658	326667	.	-	.	transcript_id "jg17009.t1"; gene_id "jg17009";
Contig_27	ALN_BLOCK	exon	326929	326944	.	-	.	transcript_id "jg17009.t1"; gene_id "jg17009";
Contig_27	ALN_BLOCK	exon	327283	327988	.	-	.	transcript_id "jg17009.t1"; gene_id "jg17009";
Contig_27	ALN_BLOCK	exon	330944	331766	.	-	.	transcript_id "jg17010.t1"; gene_id "jg17010";
Contig_27	ALN_BLOCK	exon	404413	405117	.	-	.	transcript_id "jg17014.t1"; gene_id "jg17014";
Contig_27	ALN_BLOCK	exon	442481	443497	.	+	.	transcript_id "jg17015.t1"; gene_id "jg17015";
Contig_27	ALN_BLOCK	exon	443697	444552	.	+	.	transcript_id "jg17015.t1"; gene_id "jg17015";
Contig_27	ALN_BLOCK	exon	460960	462142	.	-	.	transcript_id "jg17017.t1"; gene_id "jg17017";
Contig_27	ALN_BLOCK	exon	462695	463595	.	-	.	transcript_id "jg17017.t1"; gene_id "jg17017";
Contig_27	ALN_BLOCK	exon	464037	466932	.	+	.	transcript_id "jg17018.t1"; gene_id "jg17018";
Contig_27	ALN_BLOCK	exon	517266	517714	.	+	.	transcript_id "jg17019.t1"; gene_id "jg17019";
Contig_27	ALN_BLOCK	exon	518718	518743	.	+	.	transcript_id "jg17019.t1"; gene_id "jg17019";
Contig_27	ALN_BLOCK	exon	519523	519533	.	+	.	transcript_id "jg17019.t1"; gene_id "jg17019";
Contig_27	ALN_BLOCK	exon	519738	519755	.	+	.	transcript_id "jg17019.t1"; gene_id "jg17019";
Contig_27	ALN_BLOCK	exon	520087	520097	.	+	.	transcript_id "jg17019.t1"; gene_id "jg17019";
Contig_27	ALN_BLOCK	exon	520699	521660	.	+	.	transcript_id "jg17019.t1"; gene_id "jg17019";
Contig_27	ALN_BLOCK	exon	521964	522822	.	-	.	transcript_id "jg17020.t1"; gene_id "jg17020";
Contig_27	ALN_BLOCK	exon	524417	526991	.	+	.	transcript_id "jg17021.t1"; gene_id "jg17021";
Contig_27	ALN_BLOCK	exon	528802	530016	.	-	.	transcript_id "jg17022.t1"; gene_id "jg17022";
Contig_27	ALN_BLOCK	exon	530847	530987	.	-	.	transcript_id "jg17022.t1"; gene_id "jg17022";
Contig_27	ALN_BLOCK	exon	531461	531516	.	-	.	transcript_id "jg17022.t1"; gene_id "jg17022";
Contig_27	ALN_BLOCK	exon	531668	532750	.	-	.	transcript_id "jg17022.t1"; gene_id "jg17022";
Contig_27	ALN_BLOCK	exon	559133	560301	.	+	.	transcript_id "jg17023.t1"; gene_id "jg17023";
Contig_27	ALN_BLOCK	exon	560562	563711	.	+	.	transcript_id "jg17023.t1"; gene_id "jg17023";
Contig_27	ALN_BLOCK	exon	564721	566564	.	-	.	transcript_id "jg17024.t1"; gene_id "jg17024";
Contig_27	ALN_BLOCK	exon	579337	579627	.	+	.	transcript_id "jg17025.t1"; gene_id "jg17025";
Contig_27	ALN_BLOCK	exon	579768	582002	.	-	.	transcript_id "jg17026.t1"; gene_id "jg17026";
Contig_27	ALN_BLOCK	exon	582441	582676	.	+	.	transcript_id "jg17027.t1"; gene_id "jg17027";
Contig_27	ALN_BLOCK	exon	582847	582869	.	+	.	transcript_id "jg17027.t1"; gene_id "jg17027";
Contig_27	ALN_BLOCK	exon	583269	583685	.	+	.	transcript_id "jg17027.t1"; gene_id "jg17027";
Contig_27	ALN_BLOCK	exon	583938	584709	.	+	.	transcript_id "jg17027.t1"; gene_id "jg17027";
Contig_27	ALN_BLOCK	exon	585576	585684	.	+	.	transcript_id "jg17027.t1"; gene_id "jg17027";
Contig_27	ALN_BLOCK	exon	585917	585987	.	+	.	transcript_id "jg17027.t1"; gene_id "jg17027";
Contig_27	ALN_BLOCK	exon	587920	587994	.	+	.	transcript_id "jg17027.t1"; gene_id "jg17027";
Contig_27	ALN_BLOCK	exon	588289	588756	.	+	.	transcript_id "jg17027.t1"; gene_id "jg17027";
Contig_27	ALN_BLOCK	exon	596139	597088	.	-	.	transcript_id "jg17028.t1"; gene_id "jg17028";
Contig_27	ALN_BLOCK	exon	633561	634063	.	+	.	transcript_id "jg17029.t1"; gene_id "jg17029";
Contig_27	ALN_BLOCK	exon	634456	634500	.	+	.	transcript_id "jg17029.t1"; gene_id "jg17029";
Contig_27	ALN_BLOCK	exon	635815	635907	.	+	.	transcript_id "jg17029.t1"; gene_id "jg17029";
Contig_27	ALN_BLOCK	exon	636151	638374	.	+	.	transcript_id "jg17029.t1"; gene_id "jg17029";
Contig_27	ALN_BLOCK	exon	660499	661318	.	+	.	transcript_id "jg17031.t1"; gene_id "jg17031";
Contig_27	ALN_BLOCK	exon	661930	661947	.	+	.	transcript_id "jg17031.t1"; gene_id "jg17031";
Contig_27	ALN_BLOCK	exon	662632	662684	.	+	.	transcript_id "jg17031.t1"; gene_id "jg17031";
Contig_27	ALN_BLOCK	exon	662942	662960	.	+	.	transcript_id "jg17031.t1"; gene_id "jg17031";
Contig_27	ALN_BLOCK	exon	663392	663508	.	+	.	transcript_id "jg17031.t1"; gene_id "jg17031";
Contig_27	ALN_BLOCK	exon	663661	663683	.	+	.	transcript_id "jg17031.t1"; gene_id "jg17031";
Contig_27	ALN_BLOCK	exon	664142	664192	.	+	.	transcript_id "jg17031.t1"; gene_id "jg17031";
Contig_27	ALN_BLOCK	exon	665329	665349	.	+	.	transcript_id "jg17031.t1"; gene_id "jg17031";
Contig_27	ALN_BLOCK	exon	665712	666223	.	+	.	transcript_id "jg17031.t1"; gene_id "jg17031";
Contig_27	ALN_BLOCK	exon	667215	670737	.	+	.	transcript_id "jg17032.t1"; gene_id "jg17032";
Contig_27	ALN_BLOCK	exon	678193	679609	.	+	.	transcript_id "jg17034.t1"; gene_id "jg17034";
Contig_27	ALN_BLOCK	exon	688851	689269	.	-	.	transcript_id "jg17037.t1"; gene_id "jg17037";
Contig_27	ALN_BLOCK	exon	702186	703435	.	-	.	transcript_id "jg17038.t1"; gene_id "jg17038";
Contig_27	ALN_BLOCK	exon	713792	714921	.	-	.	transcript_id "jg17039.t1"; gene_id "jg17039";
Contig_27	ALN_BLOCK	exon	716148	716768	.	+	.	transcript_id "jg17040.t1"; gene_id "jg17040";
Contig_27	ALN_BLOCK	exon	717675	717693	.	+	.	transcript_id "jg17040.t1"; gene_id "jg17040";
Contig_27	ALN_BLOCK	exon	718115	718153	.	+	.	transcript_id "jg17040.t1"; gene_id "jg17040";
Contig_27	ALN_BLOCK	exon	718572	718643	.	+	.	transcript_id "jg17040.t1"; gene_id "jg17040";
Contig_27	ALN_BLOCK	exon	718843	718846	.	+	.	transcript_id "jg17040.t1"; gene_id "jg17040";
Contig_27	ALN_BLOCK	exon	720046	720236	.	+	.	transcript_id "jg17040.t1"; gene_id "jg17040";
Contig_27	ALN_BLOCK	exon	720627	720643	.	+	.	transcript_id "jg17040.t1"; gene_id "jg17040";
Contig_27	ALN_BLOCK	exon	720877	720948	.	+	.	transcript_id "jg17040.t1"; gene_id "jg17040";
Contig_27	ALN_BLOCK	exon	721186	721200	.	+	.	transcript_id "jg17040.t1"; gene_id "jg17040";
Contig_27	ALN_BLOCK	exon	721436	721789	.	+	.	transcript_id "jg17040.t1"; gene_id "jg17040";
Contig_27	ALN_BLOCK	exon	733591	736827	.	+	.	transcript_id "jg17041.t1"; gene_id "jg17041";
Contig_27	ALN_BLOCK	exon	738058	738972	.	-	.	transcript_id "jg17042.t1"; gene_id "jg17042";
Contig_27	ALN_BLOCK	exon	740022	740086	.	-	.	transcript_id "jg17042.t1"; gene_id "jg17042";
Contig_27	ALN_BLOCK	exon	740326	741110	.	-	.	transcript_id "jg17042.t1"; gene_id "jg17042";
Contig_27	ALN_BLOCK	exon	742070	742100	.	-	.	transcript_id "jg17042.t1"; gene_id "jg17042";
Contig_27	ALN_BLOCK	exon	742340	742415	.	-	.	transcript_id "jg17042.t1"; gene_id "jg17042";
Contig_27	ALN_BLOCK	exon	742637	742801	.	-	.	transcript_id "jg17042.t1"; gene_id "jg17042";
Contig_27	ALN_BLOCK	exon	743132	743207	.	-	.	transcript_id "jg17042.t1"; gene_id "jg17042";
Contig_27	ALN_BLOCK	exon	743548	743768	.	-	.	transcript_id "jg17042.t1"; gene_id "jg17042";
Contig_27	ALN_BLOCK	exon	743998	744074	.	-	.	transcript_id "jg17042.t1"; gene_id "jg17042";
Contig_27	ALN_BLOCK	exon	744391	744444	.	-	.	transcript_id "jg17042.t1"; gene_id "jg17042";
Contig_27	ALN_BLOCK	exon	746067	746073	.	-	.	transcript_id "jg17042.t1"; gene_id "jg17042";
Contig_27	ALN_BLOCK	exon	746343	746438	.	-	.	transcript_id "jg17042.t1"; gene_id "jg17042";
Contig_27	ALN_BLOCK	exon	746715	747148	.	-	.	transcript_id "jg17042.t1"; gene_id "jg17042";
Contig_27	ALN_BLOCK	exon	747381	748281	.	-	.	transcript_id "jg17042.t1"; gene_id "jg17042";
Contig_27	ALN_BLOCK	exon	748432	748690	.	-	.	transcript_id "jg17042.t1"; gene_id "jg17042";
Contig_27	ALN_BLOCK	exon	751975	753027	.	+	.	transcript_id "jg17043.t1"; gene_id "jg17043";
Contig_27	ALN_BLOCK	exon	765660	769179	.	-	.	transcript_id "jg17044.t1"; gene_id "jg17044";
Contig_27	ALN_BLOCK	exon	774377	778164	.	-	.	transcript_id "jg17045.t1"; gene_id "jg17045";
Contig_27	ALN_BLOCK	exon	778472	778971	.	+	.	transcript_id "jg17046.t1"; gene_id "jg17046";
Contig_27	ALN_BLOCK	exon	779396	779583	.	+	.	transcript_id "jg17046.t1"; gene_id "jg17046";
Contig_27	ALN_BLOCK	exon	780062	780063	.	+	.	transcript_id "jg17046.t1"; gene_id "jg17046";
Contig_27	ALN_BLOCK	exon	780226	782221	.	+	.	transcript_id "jg17046.t1"; gene_id "jg17046";
Contig_27	ALN_BLOCK	exon	785937	786644	.	-	.	transcript_id "jg17047.t1"; gene_id "jg17047";
Contig_27	ALN_BLOCK	exon	787217	790405	.	+	.	transcript_id "jg17048.t1"; gene_id "jg17048";
Contig_27	ALN_BLOCK	exon	792325	792999	.	-	.	transcript_id "jg17049.t1"; gene_id "jg17049";
Contig_27	ALN_BLOCK	exon	793808	795858	.	-	.	transcript_id "jg17049.t1"; gene_id "jg17049";
Contig_27	ALN_BLOCK	exon	796048	799149	.	-	.	transcript_id "jg17049.t1"; gene_id "jg17049";
Contig_27	ALN_BLOCK	exon	821218	823021	.	-	.	transcript_id "jg17051.t1"; gene_id "jg17051";
Contig_27	ALN_BLOCK	exon	845658	848896	.	-	.	transcript_id "jg17052.t1"; gene_id "jg17052";
Contig_27	ALN_BLOCK	exon	853828	855409	.	+	.	transcript_id "jg17053.t1"; gene_id "jg17053";
Contig_27	ALN_BLOCK	exon	855908	855927	.	+	.	transcript_id "jg17053.t1"; gene_id "jg17053";
Contig_27	ALN_BLOCK	exon	856136	856163	.	+	.	transcript_id "jg17053.t1"; gene_id "jg17053";
Contig_27	ALN_BLOCK	exon	856988	857785	.	+	.	transcript_id "jg17053.t1"; gene_id "jg17053";
Contig_27	ALN_BLOCK	exon	869185	870690	.	-	.	transcript_id "jg17054.t1"; gene_id "jg17054";
Contig_27	ALN_BLOCK	exon	870932	870946	.	-	.	transcript_id "jg17054.t1"; gene_id "jg17054";
Contig_27	ALN_BLOCK	exon	871147	871193	.	-	.	transcript_id "jg17054.t1"; gene_id "jg17054";
Contig_27	ALN_BLOCK	exon	871398	871406	.	-	.	transcript_id "jg17054.t1"; gene_id "jg17054";
Contig_27	ALN_BLOCK	exon	871715	871751	.	-	.	transcript_id "jg17054.t1"; gene_id "jg17054";
Contig_27	ALN_BLOCK	exon	871928	872003	.	-	.	transcript_id "jg17054.t1"; gene_id "jg17054";
Contig_27	ALN_BLOCK	exon	872350	872359	.	-	.	transcript_id "jg17054.t1"; gene_id "jg17054";
Contig_27	ALN_BLOCK	exon	872519	873068	.	-	.	transcript_id "jg17054.t1"; gene_id "jg17054";
Contig_27	ALN_BLOCK	exon	873445	873585	.	-	.	transcript_id "jg17054.t1"; gene_id "jg17054";
Contig_27	ALN_BLOCK	exon	873799	873834	.	-	.	transcript_id "jg17054.t1"; gene_id "jg17054";
Contig_27	ALN_BLOCK	exon	879189	879298	.	-	.	transcript_id "jg17054.t1"; gene_id "jg17054";
Contig_27	ALN_BLOCK	exon	879762	879772	.	-	.	transcript_id "jg17054.t1"; gene_id "jg17054";
Contig_27	ALN_BLOCK	exon	881204	881275	.	-	.	transcript_id "jg17054.t1"; gene_id "jg17054";
Contig_27	ALN_BLOCK	exon	881561	882209	.	-	.	transcript_id "jg17054.t1"; gene_id "jg17054";
Contig_27	ALN_BLOCK	exon	882494	882881	.	-	.	transcript_id "jg17054.t1"; gene_id "jg17054";
Contig_27	ALN_BLOCK	exon	883032	886436	.	-	.	transcript_id "jg17054.t1"; gene_id "jg17054";
Contig_27	ALN_BLOCK	exon	886660	886748	.	-	.	transcript_id "jg17054.t1"; gene_id "jg17054";
Contig_27	ALN_BLOCK	exon	928258	929705	.	-	.	transcript_id "jg17056.t1"; gene_id "jg17056";
Contig_27	ALN_BLOCK	exon	929909	930628	.	-	.	transcript_id "jg17056.t1"; gene_id "jg17056";
Contig_27	ALN_BLOCK	exon	930824	930878	.	-	.	transcript_id "jg17056.t1"; gene_id "jg17056";
Contig_27	ALN_BLOCK	exon	931111	932232	.	-	.	transcript_id "jg17056.t1"; gene_id "jg17056";
Contig_28	ALN_BLOCK	exon	417900	417970	.	-	.	transcript_id "jg14547.t1"; gene_id "jg14547";
Contig_28	ALN_BLOCK	exon	879563	880031	.	+	.	transcript_id "jg14551.t1"; gene_id "jg14551";
Contig_28	ALN_BLOCK	exon	880190	881399	.	+	.	transcript_id "jg14551.t1"; gene_id "jg14551";
Contig_284	ALN_BLOCK	exon	9318	9942	.	-	.	transcript_id "jg2271.t1"; gene_id "jg2271";
Contig_284	ALN_BLOCK	exon	35060	35500	.	+	.	transcript_id "jg2272.t1"; gene_id "jg2272";
Contig_284	ALN_BLOCK	exon	79785	80393	.	+	.	transcript_id "jg2273.t1"; gene_id "jg2273";
Contig_284	ALN_BLOCK	exon	82078	82691	.	+	.	transcript_id "jg2276.t1"; gene_id "jg2276";
Contig_285	AUGUSTUS	start_codon	8012	8014	.	+	0	transcript_id "jg9716.t1"; gene_id "jg9716";
Contig_285	AUGUSTUS	CDS	8012	8397	0.43	+	0	transcript_id "jg9716.t1"; gene_id "jg9716";
Contig_285	AUGUSTUS	exon	8012	8397	.	+	.	transcript_id "jg9716.t1"; gene_id "jg9716";
Contig_285	AUGUSTUS	intron	8398	8838	.	+	.	transcript_id "jg9716.t1"; gene_id "jg9716";
Contig_285	AUGUSTUS	CDS	8839	14030	0.64	+	1	transcript_id "jg9716.t1"; gene_id "jg9716";
Contig_285	AUGUSTUS	exon	8839	14030	.	+	.	transcript_id "jg9716.t1"; gene_id "jg9716";
Contig_285	AUGUSTUS	intron	14031	14217	.	+	.	transcript_id "jg9716.t1"; gene_id "jg9716";
Contig_285	AUGUSTUS	CDS	14218	14321	0.53	+	2	transcript_id "jg9716.t1"; gene_id "jg9716";
Contig_285	AUGUSTUS	exon	14218	14321	.	+	.	transcript_id "jg9716.t1"; gene_id "jg9716";
Contig_285	AUGUSTUS	stop_codon	14319	14321	.	+	0	transcript_id "jg9716.t1"; gene_id "jg9716";
Contig_285	AUGUSTUS	start_codon	18846	18848	.	+	0	transcript_id "jg9717.t1"; gene_id "jg9717";
Contig_285	AUGUSTUS	CDS	18846	19383	1	+	0	transcript_id "jg9717.t1"; gene_id "jg9717";
Contig_285	AUGUSTUS	exon	18846	19383	.	+	.	transcript_id "jg9717.t1"; gene_id "jg9717";
Contig_285	AUGUSTUS	intron	19384	20442	.	+	.	transcript_id "jg9717.t1"; gene_id "jg9717";
Contig_285	AUGUSTUS	CDS	20443	20627	1	+	2	transcript_id "jg9717.t1"; gene_id "jg9717";
Contig_285	AUGUSTUS	exon	20443	20627	.	+	.	transcript_id "jg9717.t1"; gene_id "jg9717";
Contig_285	AUGUSTUS	intron	20628	20694	.	+	.	transcript_id "jg9717.t1"; gene_id "jg9717";
Contig_285	AUGUSTUS	CDS	20695	20889	1	+	0	transcript_id "jg9717.t1"; gene_id "jg9717";
Contig_285	AUGUSTUS	exon	20695	20889	.	+	.	transcript_id "jg9717.t1"; gene_id "jg9717";
Contig_285	AUGUSTUS	intron	20890	20953	.	+	.	transcript_id "jg9717.t1"; gene_id "jg9717";
Contig_285	AUGUSTUS	CDS	20954	21208	1	+	0	transcript_id "jg9717.t1"; gene_id "jg9717";
Contig_285	AUGUSTUS	exon	20954	21208	.	+	.	transcript_id "jg9717.t1"; gene_id "jg9717";
Contig_285	AUGUSTUS	intron	21209	21266	.	+	.	transcript_id "jg9717.t1"; gene_id "jg9717";
Contig_285	AUGUSTUS	CDS	21267	21541	1	+	0	transcript_id "jg9717.t1"; gene_id "jg9717";
Contig_285	AUGUSTUS	exon	21267	21541	.	+	.	transcript_id "jg9717.t1"; gene_id "jg9717";
Contig_285	AUGUSTUS	intron	21542	21603	.	+	.	transcript_id "jg9717.t1"; gene_id "jg9717";
Contig_285	AUGUSTUS	CDS	21604	21812	1	+	1	transcript_id "jg9717.t1"; gene_id "jg9717";
Contig_285	AUGUSTUS	exon	21604	21812	.	+	.	transcript_id "jg9717.t1"; gene_id "jg9717";
Contig_285	AUGUSTUS	intron	21813	21871	.	+	.	transcript_id "jg9717.t1"; gene_id "jg9717";
Contig_285	AUGUSTUS	CDS	21872	22023	1	+	2	transcript_id "jg9717.t1"; gene_id "jg9717";
Contig_285	AUGUSTUS	exon	21872	22023	.	+	.	transcript_id "jg9717.t1"; gene_id "jg9717";
Contig_285	AUGUSTUS	stop_codon	22021	22023	.	+	0	transcript_id "jg9717.t1"; gene_id "jg9717";
Contig_285	ALN_BLOCK	exon	25197	25417	.	-	.	transcript_id "jg9718.t1"; gene_id "jg9718";
Contig_285	ALN_BLOCK	exon	25577	26258	.	-	.	transcript_id "jg9718.t1"; gene_id "jg9718";
Contig_285	ALN_BLOCK	exon	26691	28139	.	-	.	transcript_id "jg9718.t1"; gene_id "jg9718";
Contig_285	AUGUSTUS	stop_codon	29197	29199	.	-	0	transcript_id "jg9719.t1"; gene_id "jg9719";
Contig_285	AUGUSTUS	CDS	29197	29836	1	-	1	transcript_id "jg9719.t1"; gene_id "jg9719";
Contig_285	AUGUSTUS	exon	29197	29836	.	-	.	transcript_id "jg9719.t1"; gene_id "jg9719";
Contig_285	AUGUSTUS	intron	29837	30235	.	-	.	transcript_id "jg9719.t1"; gene_id "jg9719";
Contig_285	AUGUSTUS	CDS	30236	30659	1	-	2	transcript_id "jg9719.t1"; gene_id "jg9719";
Contig_285	AUGUSTUS	exon	30236	30659	.	-	.	transcript_id "jg9719.t1"; gene_id "jg9719";
Contig_285	AUGUSTUS	intron	30660	30720	.	-	.	transcript_id "jg9719.t1"; gene_id "jg9719";
Contig_285	AUGUSTUS	CDS	30721	30979	1	-	0	transcript_id "jg9719.t1"; gene_id "jg9719";
Contig_285	AUGUSTUS	exon	30721	30979	.	-	.	transcript_id "jg9719.t1"; gene_id "jg9719";
Contig_285	AUGUSTUS	intron	30980	31044	.	-	.	transcript_id "jg9719.t1"; gene_id "jg9719";
Contig_285	AUGUSTUS	CDS	31045	31377	1	-	0	transcript_id "jg9719.t1"; gene_id "jg9719";
Contig_285	AUGUSTUS	exon	31045	31377	.	-	.	transcript_id "jg9719.t1"; gene_id "jg9719";
Contig_285	AUGUSTUS	start_codon	31375	31377	.	-	0	transcript_id "jg9719.t1"; gene_id "jg9719";
Contig_285	AUGUSTUS	stop_codon	32082	32084	.	-	0	transcript_id "jg9720.t1"; gene_id "jg9720";
Contig_285	AUGUSTUS	CDS	32082	32751	1	-	1	transcript_id "jg9720.t1"; gene_id "jg9720";
Contig_285	AUGUSTUS	exon	32082	32751	.	-	.	transcript_id "jg9720.t1"; gene_id "jg9720";
Contig_285	AUGUSTUS	intron	32752	33043	.	-	.	transcript_id "jg9720.t1"; gene_id "jg9720";
Contig_285	AUGUSTUS	CDS	33044	33461	1	-	2	transcript_id "jg9720.t1"; gene_id "jg9720";
Contig_285	AUGUSTUS	exon	33044	33461	.	-	.	transcript_id "jg9720.t1"; gene_id "jg9720";
Contig_285	AUGUSTUS	intron	33462	33519	.	-	.	transcript_id "jg9720.t1"; gene_id "jg9720";
Contig_285	AUGUSTUS	CDS	33520	33778	1	-	0	transcript_id "jg9720.t1"; gene_id "jg9720";
Contig_285	AUGUSTUS	exon	33520	33778	.	-	.	transcript_id "jg9720.t1"; gene_id "jg9720";
Contig_285	AUGUSTUS	intron	33779	34131	.	-	.	transcript_id "jg9720.t1"; gene_id "jg9720";
Contig_285	AUGUSTUS	CDS	34132	34464	1	-	0	transcript_id "jg9720.t1"; gene_id "jg9720";
Contig_285	AUGUSTUS	exon	34132	34464	.	-	.	transcript_id "jg9720.t1"; gene_id "jg9720";
Contig_285	AUGUSTUS	start_codon	34462	34464	.	-	0	transcript_id "jg9720.t1"; gene_id "jg9720";
Contig_285	AUGUSTUS	stop_codon	36037	36039	.	-	0	transcript_id "jg9721.t1"; gene_id "jg9721";
Contig_285	AUGUSTUS	CDS	36037	36567	1	-	0	transcript_id "jg9721.t1"; gene_id "jg9721";
Contig_285	AUGUSTUS	exon	36037	36567	.	-	.	transcript_id "jg9721.t1"; gene_id "jg9721";
Contig_285	AUGUSTUS	stop_codon	36037	36039	.	-	0	transcript_id "jg9721.t2"; gene_id "jg9721";
Contig_285	AUGUSTUS	CDS	36037	36567	1	-	0	transcript_id "jg9721.t2"; gene_id "jg9721";
Contig_285	AUGUSTUS	exon	36037	36567	.	-	.	transcript_id "jg9721.t2"; gene_id "jg9721";
Contig_285	AUGUSTUS	intron	36568	39771	.	-	.	transcript_id "jg9721.t1"; gene_id "jg9721";
Contig_285	AUGUSTUS	intron	36568	39771	.	-	.	transcript_id "jg9721.t2"; gene_id "jg9721";
Contig_285	AUGUSTUS	CDS	39772	41464	1	-	1	transcript_id "jg9721.t1"; gene_id "jg9721";
Contig_285	AUGUSTUS	exon	39772	41464	.	-	.	transcript_id "jg9721.t1"; gene_id "jg9721";
Contig_285	AUGUSTUS	CDS	39772	41464	1	-	1	transcript_id "jg9721.t2"; gene_id "jg9721";
Contig_285	AUGUSTUS	exon	39772	41464	.	-	.	transcript_id "jg9721.t2"; gene_id "jg9721";
Contig_285	AUGUSTUS	intron	41465	41541	.	-	.	transcript_id "jg9721.t1"; gene_id "jg9721";
Contig_285	AUGUSTUS	intron	41465	41541	.	-	.	transcript_id "jg9721.t2"; gene_id "jg9721";
Contig_285	AUGUSTUS	CDS	41542	42014	1	-	0	transcript_id "jg9721.t1"; gene_id "jg9721";
Contig_285	AUGUSTUS	exon	41542	42014	.	-	.	transcript_id "jg9721.t1"; gene_id "jg9721";
Contig_285	AUGUSTUS	CDS	41542	42014	1	-	0	transcript_id "jg9721.t2"; gene_id "jg9721";
Contig_285	AUGUSTUS	exon	41542	42014	.	-	.	transcript_id "jg9721.t2"; gene_id "jg9721";
Contig_285	AUGUSTUS	intron	42015	42078	.	-	.	transcript_id "jg9721.t1"; gene_id "jg9721";
Contig_285	AUGUSTUS	intron	42015	42078	.	-	.	transcript_id "jg9721.t2"; gene_id "jg9721";
Contig_285	AUGUSTUS	CDS	42079	42352	1	-	1	transcript_id "jg9721.t1"; gene_id "jg9721";
Contig_285	AUGUSTUS	exon	42079	42352	.	-	.	transcript_id "jg9721.t1"; gene_id "jg9721";
Contig_285	AUGUSTUS	CDS	42079	42349	1	-	1	transcript_id "jg9721.t2"; gene_id "jg9721";
Contig_285	AUGUSTUS	exon	42079	42349	.	-	.	transcript_id "jg9721.t2"; gene_id "jg9721";
Contig_285	AUGUSTUS	intron	42350	42429	.	-	.	transcript_id "jg9721.t2"; gene_id "jg9721";
Contig_285	AUGUSTUS	intron	42353	42429	.	-	.	transcript_id "jg9721.t1"; gene_id "jg9721";
Contig_285	AUGUSTUS	CDS	42430	43001	1	-	0	transcript_id "jg9721.t1"; gene_id "jg9721";
Contig_285	AUGUSTUS	exon	42430	43001	.	-	.	transcript_id "jg9721.t1"; gene_id "jg9721";
Contig_285	AUGUSTUS	CDS	42430	43001	1	-	0	transcript_id "jg9721.t2"; gene_id "jg9721";
Contig_285	AUGUSTUS	exon	42430	43001	.	-	.	transcript_id "jg9721.t2"; gene_id "jg9721";
Contig_285	AUGUSTUS	intron	43002	46408	.	-	.	transcript_id "jg9721.t1"; gene_id "jg9721";
Contig_285	AUGUSTUS	intron	43002	46408	.	-	.	transcript_id "jg9721.t2"; gene_id "jg9721";
Contig_285	AUGUSTUS	CDS	46409	46480	0.85	-	0	transcript_id "jg9721.t1"; gene_id "jg9721";
Contig_285	AUGUSTUS	exon	46409	46480	.	-	.	transcript_id "jg9721.t1"; gene_id "jg9721";
Contig_285	AUGUSTUS	CDS	46409	46480	0.79	-	0	transcript_id "jg9721.t2"; gene_id "jg9721";
Contig_285	AUGUSTUS	exon	46409	46480	.	-	.	transcript_id "jg9721.t2"; gene_id "jg9721";
Contig_285	AUGUSTUS	start_codon	46478	46480	.	-	0	transcript_id "jg9721.t1"; gene_id "jg9721";
Contig_285	AUGUSTUS	start_codon	46478	46480	.	-	0	transcript_id "jg9721.t2"; gene_id "jg9721";
Contig_285	AUGUSTUS	start_codon	82327	82329	.	+	0	transcript_id "jg9722.t1"; gene_id "jg9722";
Contig_285	AUGUSTUS	CDS	82327	84063	1	+	0	transcript_id "jg9722.t1"; gene_id "jg9722";
Contig_285	AUGUSTUS	exon	82327	84063	.	+	.	transcript_id "jg9722.t1"; gene_id "jg9722";
Contig_285	AUGUSTUS	stop_codon	84061	84063	.	+	0	transcript_id "jg9722.t1"; gene_id "jg9722";
Contig_289	ALN_BLOCK	exon	14796	16697	.	-	.	transcript_id "jg3435.t1"; gene_id "jg3435";
Contig_289	ALN_BLOCK	exon	16861	22943	.	-	.	transcript_id "jg3435.t1"; gene_id "jg3435";
Contig_289	ALN_BLOCK	exon	23176	24187	.	-	.	transcript_id "jg3435.t1"; gene_id "jg3435";
Contig_289	ALN_BLOCK	exon	24388	24594	.	-	.	transcript_id "jg3435.t1"; gene_id "jg3435";
Contig_289	ALN_BLOCK	exon	35164	36063	.	-	.	transcript_id "jg3436.t1"; gene_id "jg3436";
Contig_289	ALN_BLOCK	exon	47256	47771	.	+	.	transcript_id "jg3439.t1"; gene_id "jg3439";
Contig_289	ALN_BLOCK	exon	59296	60501	.	+	.	transcript_id "jg3440.t1"; gene_id "jg3440";
Contig_289	ALN_BLOCK	exon	60735	64403	.	+	.	transcript_id "jg3440.t1"; gene_id "jg3440";
Contig_289	ALN_BLOCK	exon	64663	71425	.	+	.	transcript_id "jg3440.t1"; gene_id "jg3440";
Contig_29	ALN_BLOCK	exon	601396	603874	.	-	.	transcript_id "jg2237.t1"; gene_id "jg2237";
Contig_29	ALN_BLOCK	exon	604171	604188	.	-	.	transcript_id "jg2237.t1"; gene_id "jg2237";
Contig_29	ALN_BLOCK	exon	604430	604674	.	-	.	transcript_id "jg2237.t1"; gene_id "jg2237";
Contig_29	ALN_BLOCK	exon	604846	604924	.	-	.	transcript_id "jg2237.t1"; gene_id "jg2237";
Contig_29	ALN_BLOCK	exon	606751	606876	.	-	.	transcript_id "jg2237.t1"; gene_id "jg2237";
Contig_29	ALN_BLOCK	exon	608359	609313	.	-	.	transcript_id "jg2237.t1"; gene_id "jg2237";
Contig_29	ALN_BLOCK	exon	609549	610922	.	-	.	transcript_id "jg2237.t1"; gene_id "jg2237";
Contig_29	ALN_BLOCK	exon	611208	611466	.	-	.	transcript_id "jg2237.t1"; gene_id "jg2237";
Contig_29	ALN_BLOCK	exon	612900	614764	.	-	.	transcript_id "jg2237.t1"; gene_id "jg2237";
Contig_29	ALN_BLOCK	exon	615160	615775	.	-	.	transcript_id "jg2237.t1"; gene_id "jg2237";
Contig_29	ALN_BLOCK	exon	615946	616433	.	-	.	transcript_id "jg2237.t1"; gene_id "jg2237";
Contig_29	ALN_BLOCK	exon	616595	617007	.	-	.	transcript_id "jg2237.t1"; gene_id "jg2237";
Contig_29	ALN_BLOCK	exon	617365	617388	.	-	.	transcript_id "jg2237.t1"; gene_id "jg2237";
Contig_29	ALN_BLOCK	exon	618182	620915	.	-	.	transcript_id "jg2237.t1"; gene_id "jg2237";
Contig_29	ALN_BLOCK	exon	621280	621379	.	-	.	transcript_id "jg2237.t1"; gene_id "jg2237";
Contig_29	ALN_BLOCK	exon	621618	621782	.	-	.	transcript_id "jg2237.t1"; gene_id "jg2237";
Contig_29	ALN_BLOCK	exon	622206	622344	.	-	.	transcript_id "jg2237.t1"; gene_id "jg2237";
Contig_29	ALN_BLOCK	exon	622580	622592	.	-	.	transcript_id "jg2237.t1"; gene_id "jg2237";
Contig_29	ALN_BLOCK	exon	622870	622910	.	-	.	transcript_id "jg2237.t1"; gene_id "jg2237";
Contig_29	ALN_BLOCK	exon	623088	623278	.	-	.	transcript_id "jg2237.t1"; gene_id "jg2237";
Contig_29	ALN_BLOCK	exon	624155	624171	.	-	.	transcript_id "jg2237.t1"; gene_id "jg2237";
Contig_29	ALN_BLOCK	exon	625559	625588	.	-	.	transcript_id "jg2237.t1"; gene_id "jg2237";
Contig_29	ALN_BLOCK	exon	626078	626085	.	-	.	transcript_id "jg2237.t1"; gene_id "jg2237";
Contig_29	ALN_BLOCK	exon	626343	626362	.	-	.	transcript_id "jg2237.t1"; gene_id "jg2237";
Contig_29	ALN_BLOCK	exon	626528	628204	.	-	.	transcript_id "jg2237.t1"; gene_id "jg2237";
Contig_29	ALN_BLOCK	exon	628361	628423	.	-	.	transcript_id "jg2237.t1"; gene_id "jg2237";
Contig_29	ALN_BLOCK	exon	628659	630769	.	-	.	transcript_id "jg2237.t1"; gene_id "jg2237";
Contig_29	ALN_BLOCK	exon	630926	631687	.	-	.	transcript_id "jg2237.t1"; gene_id "jg2237";
Contig_29	ALN_BLOCK	exon	631848	631987	.	-	.	transcript_id "jg2237.t1"; gene_id "jg2237";
Contig_29	ALN_BLOCK	exon	632636	633455	.	-	.	transcript_id "jg2237.t1"; gene_id "jg2237";
Contig_29	ALN_BLOCK	exon	633642	634596	.	-	.	transcript_id "jg2237.t1"; gene_id "jg2237";
Contig_29	ALN_BLOCK	exon	634942	636135	.	-	.	transcript_id "jg2237.t1"; gene_id "jg2237";
Contig_29	ALN_BLOCK	exon	636310	637634	.	-	.	transcript_id "jg2237.t1"; gene_id "jg2237";
Contig_29	ALN_BLOCK	exon	891894	893810	.	-	.	transcript_id "jg2241.t1"; gene_id "jg2241";
Contig_29	ALN_BLOCK	exon	1063892	1066191	.	-	.	transcript_id "jg2245.t1"; gene_id "jg2245";
Contig_293	ALN_BLOCK	exon	22627	23451	.	+	.	transcript_id "jg2808.t1"; gene_id "jg2808";
Contig_30	ALN_BLOCK	exon	79609	81234	.	-	.	transcript_id "jg3576.t1"; gene_id "jg3576";
Contig_30	ALN_BLOCK	exon	229724	231538	.	+	.	transcript_id "jg3580.t1"; gene_id "jg3580";
Contig_30	ALN_BLOCK	exon	382455	383270	.	-	.	transcript_id "jg3583.t1"; gene_id "jg3583";
Contig_30	ALN_BLOCK	exon	406370	409088	.	-	.	transcript_id "jg3587.t1"; gene_id "jg3587";
Contig_30	ALN_BLOCK	exon	409646	409656	.	-	.	transcript_id "jg3587.t1"; gene_id "jg3587";
Contig_30	ALN_BLOCK	exon	410884	410896	.	-	.	transcript_id "jg3587.t1"; gene_id "jg3587";
Contig_30	ALN_BLOCK	exon	411069	411080	.	-	.	transcript_id "jg3587.t1"; gene_id "jg3587";
Contig_30	ALN_BLOCK	exon	411375	411581	.	-	.	transcript_id "jg3587.t1"; gene_id "jg3587";
Contig_30	ALN_BLOCK	exon	411774	412666	.	-	.	transcript_id "jg3587.t1"; gene_id "jg3587";
Contig_30	ALN_BLOCK	exon	413561	414521	.	-	.	transcript_id "jg3587.t1"; gene_id "jg3587";
Contig_30	ALN_BLOCK	exon	414748	417150	.	-	.	transcript_id "jg3587.t1"; gene_id "jg3587";
Contig_30	ALN_BLOCK	exon	417499	418755	.	-	.	transcript_id "jg3587.t1"; gene_id "jg3587";
Contig_30	ALN_BLOCK	exon	418982	420248	.	-	.	transcript_id "jg3587.t1"; gene_id "jg3587";
Contig_30	ALN_BLOCK	exon	420412	423997	.	-	.	transcript_id "jg3587.t1"; gene_id "jg3587";
Contig_30	ALN_BLOCK	exon	455552	456006	.	-	.	transcript_id "jg3589.t1"; gene_id "jg3589";
Contig_30	ALN_BLOCK	exon	456251	456505	.	-	.	transcript_id "jg3589.t1"; gene_id "jg3589";
Contig_30	ALN_BLOCK	exon	457993	459095	.	-	.	transcript_id "jg3589.t1"; gene_id "jg3589";
Contig_30	ALN_BLOCK	exon	459293	459341	.	-	.	transcript_id "jg3589.t1"; gene_id "jg3589";
Contig_30	ALN_BLOCK	exon	459661	460628	.	-	.	transcript_id "jg3589.t1"; gene_id "jg3589";
Contig_30	ALN_BLOCK	exon	460783	461211	.	-	.	transcript_id "jg3589.t1"; gene_id "jg3589";
Contig_30	ALN_BLOCK	exon	461380	461906	.	-	.	transcript_id "jg3589.t1"; gene_id "jg3589";
Contig_30	ALN_BLOCK	exon	462195	462371	.	-	.	transcript_id "jg3589.t1"; gene_id "jg3589";
Contig_30	ALN_BLOCK	exon	462553	462726	.	-	.	transcript_id "jg3589.t1"; gene_id "jg3589";
Contig_30	ALN_BLOCK	exon	462885	462889	.	-	.	transcript_id "jg3589.t1"; gene_id "jg3589";
Contig_30	ALN_BLOCK	exon	469134	469214	.	-	.	transcript_id "jg3589.t1"; gene_id "jg3589";
Contig_30	ALN_BLOCK	exon	469613	469623	.	-	.	transcript_id "jg3589.t1"; gene_id "jg3589";
Contig_30	ALN_BLOCK	exon	470057	470207	.	-	.	transcript_id "jg3589.t1"; gene_id "jg3589";
Contig_30	ALN_BLOCK	exon	470606	472069	.	-	.	transcript_id "jg3589.t1"; gene_id "jg3589";
Contig_30	ALN_BLOCK	exon	472389	472408	.	-	.	transcript_id "jg3589.t1"; gene_id "jg3589";
Contig_30	ALN_BLOCK	exon	472575	472734	.	-	.	transcript_id "jg3589.t1"; gene_id "jg3589";
Contig_30	ALN_BLOCK	exon	473277	473288	.	-	.	transcript_id "jg3589.t1"; gene_id "jg3589";
Contig_30	ALN_BLOCK	exon	473518	473802	.	-	.	transcript_id "jg3589.t1"; gene_id "jg3589";
Contig_30	ALN_BLOCK	exon	474565	475075	.	-	.	transcript_id "jg3589.t1"; gene_id "jg3589";
Contig_30	ALN_BLOCK	exon	493049	496616	.	+	.	transcript_id "jg3591.t1"; gene_id "jg3591";
Contig_30	ALN_BLOCK	exon	496778	496798	.	+	.	transcript_id "jg3591.t1"; gene_id "jg3591";
Contig_30	ALN_BLOCK	exon	497060	497172	.	+	.	transcript_id "jg3591.t1"; gene_id "jg3591";
Contig_30	ALN_BLOCK	exon	497373	497439	.	+	.	transcript_id "jg3591.t1"; gene_id "jg3591";
Contig_30	ALN_BLOCK	exon	497683	497730	.	+	.	transcript_id "jg3591.t1"; gene_id "jg3591";
Contig_30	ALN_BLOCK	exon	499904	499913	.	+	.	transcript_id "jg3591.t1"; gene_id "jg3591";
Contig_30	ALN_BLOCK	exon	500166	500543	.	+	.	transcript_id "jg3591.t1"; gene_id "jg3591";
Contig_30	ALN_BLOCK	exon	500899	502289	.	+	.	transcript_id "jg3591.t1"; gene_id "jg3591";
Contig_30	ALN_BLOCK	exon	502510	502649	.	+	.	transcript_id "jg3591.t1"; gene_id "jg3591";
Contig_30	ALN_BLOCK	exon	502985	502999	.	+	.	transcript_id "jg3591.t1"; gene_id "jg3591";
Contig_30	ALN_BLOCK	exon	503414	503501	.	+	.	transcript_id "jg3591.t1"; gene_id "jg3591";
Contig_30	ALN_BLOCK	exon	503721	503736	.	+	.	transcript_id "jg3591.t1"; gene_id "jg3591";
Contig_30	ALN_BLOCK	exon	504013	504512	.	+	.	transcript_id "jg3591.t1"; gene_id "jg3591";
Contig_30	ALN_BLOCK	exon	504999	505107	.	+	.	transcript_id "jg3591.t1"; gene_id "jg3591";
Contig_30	ALN_BLOCK	exon	505339	505344	.	+	.	transcript_id "jg3591.t1"; gene_id "jg3591";
Contig_30	ALN_BLOCK	exon	505511	505532	.	+	.	transcript_id "jg3591.t1"; gene_id "jg3591";
Contig_30	ALN_BLOCK	exon	506534	506546	.	+	.	transcript_id "jg3591.t1"; gene_id "jg3591";
Contig_30	ALN_BLOCK	exon	506795	506832	.	+	.	transcript_id "jg3591.t1"; gene_id "jg3591";
Contig_30	ALN_BLOCK	exon	507003	507019	.	+	.	transcript_id "jg3591.t1"; gene_id "jg3591";
Contig_30	ALN_BLOCK	exon	507460	509794	.	+	.	transcript_id "jg3591.t1"; gene_id "jg3591";
Contig_30	ALN_BLOCK	exon	515048	515830	.	+	.	transcript_id "jg3592.t1"; gene_id "jg3592";
Contig_30	ALN_BLOCK	exon	516026	516043	.	+	.	transcript_id "jg3592.t1"; gene_id "jg3592";
Contig_30	ALN_BLOCK	exon	517219	517233	.	+	.	transcript_id "jg3592.t1"; gene_id "jg3592";
Contig_30	ALN_BLOCK	exon	517491	517498	.	+	.	transcript_id "jg3592.t1"; gene_id "jg3592";
Contig_30	ALN_BLOCK	exon	519836	519843	.	+	.	transcript_id "jg3592.t1"; gene_id "jg3592";
Contig_30	ALN_BLOCK	exon	527837	527844	.	+	.	transcript_id "jg3592.t1"; gene_id "jg3592";
Contig_30	ALN_BLOCK	exon	529454	529578	.	+	.	transcript_id "jg3592.t1"; gene_id "jg3592";
Contig_30	ALN_BLOCK	exon	532145	532155	.	+	.	transcript_id "jg3592.t1"; gene_id "jg3592";
Contig_30	ALN_BLOCK	exon	533768	533797	.	+	.	transcript_id "jg3592.t1"; gene_id "jg3592";
Contig_30	ALN_BLOCK	exon	540189	540204	.	+	.	transcript_id "jg3592.t1"; gene_id "jg3592";
Contig_30	ALN_BLOCK	exon	547290	547307	.	+	.	transcript_id "jg3592.t1"; gene_id "jg3592";
Contig_30	ALN_BLOCK	exon	548716	551803	.	+	.	transcript_id "jg3592.t1"; gene_id "jg3592";
Contig_30	ALN_BLOCK	exon	553873	553891	.	+	.	transcript_id "jg3592.t1"; gene_id "jg3592";
Contig_30	ALN_BLOCK	exon	562263	562271	.	+	.	transcript_id "jg3592.t1"; gene_id "jg3592";
Contig_30	ALN_BLOCK	exon	562601	562610	.	+	.	transcript_id "jg3592.t1"; gene_id "jg3592";
Contig_30	ALN_BLOCK	exon	563053	563078	.	+	.	transcript_id "jg3592.t1"; gene_id "jg3592";
Contig_30	ALN_BLOCK	exon	563289	564097	.	+	.	transcript_id "jg3592.t1"; gene_id "jg3592";
Contig_30	ALN_BLOCK	exon	858650	859002	.	+	.	transcript_id "jg3598.t1"; gene_id "jg3598";
Contig_30	ALN_BLOCK	exon	859216	859237	.	+	.	transcript_id "jg3598.t1"; gene_id "jg3598";
Contig_30	ALN_BLOCK	exon	859424	859558	.	+	.	transcript_id "jg3598.t1"; gene_id "jg3598";
Contig_30	ALN_BLOCK	exon	859768	860630	.	+	.	transcript_id "jg3598.t1"; gene_id "jg3598";
Contig_30	ALN_BLOCK	exon	860825	861141	.	+	.	transcript_id "jg3598.t1"; gene_id "jg3598";
Contig_30	ALN_BLOCK	exon	861483	861792	.	+	.	transcript_id "jg3598.t1"; gene_id "jg3598";
Contig_30	ALN_BLOCK	exon	861960	862791	.	+	.	transcript_id "jg3598.t1"; gene_id "jg3598";
Contig_30	ALN_BLOCK	exon	862945	863543	.	+	.	transcript_id "jg3598.t1"; gene_id "jg3598";
Contig_30	ALN_BLOCK	exon	865073	865078	.	+	.	transcript_id "jg3598.t1"; gene_id "jg3598";
Contig_30	ALN_BLOCK	exon	865237	865252	.	+	.	transcript_id "jg3598.t1"; gene_id "jg3598";
Contig_30	ALN_BLOCK	exon	865620	865634	.	+	.	transcript_id "jg3598.t1"; gene_id "jg3598";
Contig_30	ALN_BLOCK	exon	867577	867898	.	+	.	transcript_id "jg3598.t1"; gene_id "jg3598";
Contig_30	ALN_BLOCK	exon	868326	868780	.	+	.	transcript_id "jg3598.t1"; gene_id "jg3598";
Contig_305	ALN_BLOCK	exon	11052	11255	.	+	.	transcript_id "jg14544.t1"; gene_id "jg14544";
Contig_31	ALN_BLOCK	exon	748054	748458	.	-	.	transcript_id "jg17320.t1"; gene_id "jg17320";
Contig_31	ALN_BLOCK	exon	1654781	1656067	.	-	.	transcript_id "jg17330.t1"; gene_id "jg17330";
Contig_320	ALN_BLOCK	exon	67276	68289	.	-	.	transcript_id "jg1424.t1"; gene_id "jg1424";
Contig_33	ALN_BLOCK	exon	6323	6844	.	+	.	transcript_id "jg1971.t1"; gene_id "jg1971";
Contig_33	ALN_BLOCK	exon	9907	13468	.	-	.	transcript_id "jg1973.t1"; gene_id "jg1973";
Contig_33	ALN_BLOCK	exon	70071	71687	.	-	.	transcript_id "jg1976.t1"; gene_id "jg1976";
Contig_33	ALN_BLOCK	exon	74857	75257	.	-	.	transcript_id "jg1978.t1"; gene_id "jg1978";
Contig_33	ALN_BLOCK	exon	75770	77441	.	-	.	transcript_id "jg1979.t1"; gene_id "jg1979";
Contig_33	ALN_BLOCK	exon	88355	89038	.	+	.	transcript_id "jg1983.t1"; gene_id "jg1983";
Contig_33	ALN_BLOCK	exon	91445	94131	.	+	.	transcript_id "jg1984.t1"; gene_id "jg1984";
Contig_33	ALN_BLOCK	exon	94330	95976	.	+	.	transcript_id "jg1984.t1"; gene_id "jg1984";
Contig_33	ALN_BLOCK	exon	99149	101002	.	+	.	transcript_id "jg1985.t1"; gene_id "jg1985";
Contig_33	ALN_BLOCK	exon	102971	103519	.	+	.	transcript_id "jg1986.t1"; gene_id "jg1986";
Contig_33	ALN_BLOCK	exon	104986	106804	.	+	.	transcript_id "jg1987.t1"; gene_id "jg1987";
Contig_33	ALN_BLOCK	exon	111705	117531	.	-	.	transcript_id "jg1989.t1"; gene_id "jg1989";
Contig_33	ALN_BLOCK	exon	126334	126784	.	+	.	transcript_id "jg1991.t1"; gene_id "jg1991";
Contig_33	ALN_BLOCK	exon	152212	152898	.	-	.	transcript_id "jg1993.t1"; gene_id "jg1993";
Contig_33	ALN_BLOCK	exon	158010	158491	.	+	.	transcript_id "jg1994.t1"; gene_id "jg1994";
Contig_33	ALN_BLOCK	exon	158936	164917	.	+	.	transcript_id "jg1994.t1"; gene_id "jg1994";
Contig_33	ALN_BLOCK	exon	167884	168684	.	-	.	transcript_id "jg1995.t1"; gene_id "jg1995";
Contig_33	ALN_BLOCK	exon	169161	169670	.	-	.	transcript_id "jg1995.t1"; gene_id "jg1995";
Contig_33	ALN_BLOCK	exon	183572	186984	.	+	.	transcript_id "jg1996.t1"; gene_id "jg1996";
Contig_33	ALN_BLOCK	exon	188368	189818	.	-	.	transcript_id "jg1997.t1"; gene_id "jg1997";
Contig_33	ALN_BLOCK	exon	206118	206798	.	+	.	transcript_id "jg1999.t1"; gene_id "jg1999";
Contig_33	ALN_BLOCK	exon	252282	253673	.	-	.	transcript_id "jg2005.t1"; gene_id "jg2005";
Contig_33	ALN_BLOCK	exon	278402	278697	.	-	.	transcript_id "jg2007.t1"; gene_id "jg2007";
Contig_33	ALN_BLOCK	exon	278964	280206	.	-	.	transcript_id "jg2007.t1"; gene_id "jg2007";
Contig_33	ALN_BLOCK	exon	284499	297580	.	-	.	transcript_id "jg2006.t1"; gene_id "jg2006";
Contig_33	ALN_BLOCK	exon	308339	308716	.	-	.	transcript_id "jg2010.t1"; gene_id "jg2010";
Contig_33	ALN_BLOCK	exon	323334	324344	.	-	.	transcript_id "jg2011.t1"; gene_id "jg2011";
Contig_33	ALN_BLOCK	exon	345504	346914	.	+	.	transcript_id "jg2016.t1"; gene_id "jg2016";
Contig_33	ALN_BLOCK	exon	347332	349060	.	+	.	transcript_id "jg2015.t1"; gene_id "jg2015";
Contig_33	ALN_BLOCK	exon	354429	354762	.	-	.	transcript_id "jg2018.t1"; gene_id "jg2018";
Contig_33	ALN_BLOCK	exon	357964	358426	.	+	.	transcript_id "jg2019.t1"; gene_id "jg2019";
Contig_33	ALN_BLOCK	exon	359291	360232	.	+	.	transcript_id "jg2021.t1"; gene_id "jg2021";
Contig_33	ALN_BLOCK	exon	360320	361791	.	-	.	transcript_id "jg2022.t1"; gene_id "jg2022";
Contig_33	ALN_BLOCK	exon	363048	364075	.	+	.	transcript_id "jg2023.t1"; gene_id "jg2023";
Contig_33	ALN_BLOCK	exon	365991	366353	.	+	.	transcript_id "jg2026.t1"; gene_id "jg2026";
Contig_33	ALN_BLOCK	exon	366854	369817	.	+	.	transcript_id "jg2026.t1"; gene_id "jg2026";
Contig_33	ALN_BLOCK	exon	374939	376302	.	+	.	transcript_id "jg2028.t1"; gene_id "jg2028";
Contig_33	ALN_BLOCK	exon	386912	388039	.	-	.	transcript_id "jg2030.t1"; gene_id "jg2030";
Contig_33	ALN_BLOCK	exon	392314	393376	.	+	.	transcript_id "jg2032.t1"; gene_id "jg2032";
Contig_33	ALN_BLOCK	exon	443205	445663	.	+	.	transcript_id "jg2036.t1"; gene_id "jg2036";
Contig_33	ALN_BLOCK	exon	468576	470848	.	+	.	transcript_id "jg2039.t1"; gene_id "jg2039";
Contig_33	ALN_BLOCK	exon	482160	486052	.	-	.	transcript_id "jg2041.t1"; gene_id "jg2041";
Contig_33	ALN_BLOCK	exon	500901	500910	.	+	.	transcript_id "jg2042.t1"; gene_id "jg2042";
Contig_33	ALN_BLOCK	exon	518579	525547	.	+	.	transcript_id "jg2043.t1"; gene_id "jg2043";
Contig_33	ALN_BLOCK	exon	533878	533932	.	+	.	transcript_id "jg2045.t1"; gene_id "jg2045";
Contig_33	ALN_BLOCK	exon	534853	534956	.	+	.	transcript_id "jg2045.t1"; gene_id "jg2045";
Contig_33	ALN_BLOCK	exon	535428	536231	.	+	.	transcript_id "jg2045.t1"; gene_id "jg2045";
Contig_33	ALN_BLOCK	exon	536484	536924	.	+	.	transcript_id "jg2045.t1"; gene_id "jg2045";
Contig_33	ALN_BLOCK	exon	548854	549480	.	+	.	transcript_id "jg2046.t1"; gene_id "jg2046";
Contig_33	ALN_BLOCK	exon	557826	560045	.	-	.	transcript_id "jg2047.t1"; gene_id "jg2047";
Contig_33	ALN_BLOCK	exon	565412	567611	.	-	.	transcript_id "jg2048.t1"; gene_id "jg2048";
Contig_33	ALN_BLOCK	exon	569147	570884	.	+	.	transcript_id "jg2049.t1"; gene_id "jg2049";
Contig_33	ALN_BLOCK	exon	572597	572965	.	+	.	transcript_id "jg2050.t1"; gene_id "jg2050";
Contig_33	ALN_BLOCK	exon	581915	582773	.	-	.	transcript_id "jg2052.t1"; gene_id "jg2052";
Contig_33	ALN_BLOCK	exon	583721	585360	.	+	.	transcript_id "jg2054.t1"; gene_id "jg2054";
Contig_33	ALN_BLOCK	exon	585970	587149	.	-	.	transcript_id "jg2055.t1"; gene_id "jg2055";
Contig_33	ALN_BLOCK	exon	590210	590939	.	+	.	transcript_id "jg2058.t1"; gene_id "jg2058";
Contig_33	ALN_BLOCK	exon	599825	600462	.	-	.	transcript_id "jg2063.t1"; gene_id "jg2063";
Contig_33	ALN_BLOCK	exon	607353	607883	.	+	.	transcript_id "jg2066.t1"; gene_id "jg2066";
Contig_33	ALN_BLOCK	exon	613333	615760	.	+	.	transcript_id "jg2065.t1"; gene_id "jg2065";
Contig_33	ALN_BLOCK	exon	619710	620392	.	+	.	transcript_id "jg2069.t1"; gene_id "jg2069";
Contig_33	ALN_BLOCK	exon	621496	622367	.	+	.	transcript_id "jg2070.t1"; gene_id "jg2070";
Contig_33	ALN_BLOCK	exon	624725	626636	.	+	.	transcript_id "jg2072.t1"; gene_id "jg2072";
Contig_33	ALN_BLOCK	exon	629557	630456	.	-	.	transcript_id "jg2074.t1"; gene_id "jg2074";
Contig_33	ALN_BLOCK	exon	631244	633516	.	-	.	transcript_id "jg2075.t1"; gene_id "jg2075";
Contig_33	ALN_BLOCK	exon	635556	637484	.	+	.	transcript_id "jg2076.t1"; gene_id "jg2076";
Contig_33	ALN_BLOCK	exon	638339	639738	.	-	.	transcript_id "jg2077.t1"; gene_id "jg2077";
Contig_33	ALN_BLOCK	exon	640318	641989	.	+	.	transcript_id "jg2078.t1"; gene_id "jg2078";
Contig_33	ALN_BLOCK	exon	649151	652257	.	-	.	transcript_id "jg2082.t1"; gene_id "jg2082";
Contig_33	ALN_BLOCK	exon	652411	652928	.	-	.	transcript_id "jg2082.t1"; gene_id "jg2082";
Contig_33	ALN_BLOCK	exon	654581	656713	.	-	.	transcript_id "jg2084.t1"; gene_id "jg2084";
Contig_33	ALN_BLOCK	exon	657360	659551	.	+	.	transcript_id "jg2085.t1"; gene_id "jg2085";
Contig_33	ALN_BLOCK	exon	660052	661380	.	+	.	transcript_id "jg2086.t1"; gene_id "jg2086";
Contig_33	ALN_BLOCK	exon	661541	665429	.	-	.	transcript_id "jg2087.t1"; gene_id "jg2087";
Contig_33	ALN_BLOCK	exon	668386	695982	.	+	.	transcript_id "jg2088.t1"; gene_id "jg2088";
Contig_33	ALN_BLOCK	exon	700312	702888	.	+	.	transcript_id "jg2089.t1"; gene_id "jg2089";
Contig_33	ALN_BLOCK	exon	706899	709276	.	-	.	transcript_id "jg2091.t1"; gene_id "jg2091";
Contig_33	ALN_BLOCK	exon	718109	719781	.	+	.	transcript_id "jg2093.t1"; gene_id "jg2093";
Contig_33	ALN_BLOCK	exon	720305	721973	.	+	.	transcript_id "jg2094.t1"; gene_id "jg2094";
Contig_33	ALN_BLOCK	exon	722628	722841	.	+	.	transcript_id "jg2095.t1"; gene_id "jg2095";
Contig_33	ALN_BLOCK	exon	723045	724579	.	+	.	transcript_id "jg2095.t1"; gene_id "jg2095";
Contig_33	ALN_BLOCK	exon	737002	738300	.	-	.	transcript_id "jg2096.t1"; gene_id "jg2096";
Contig_33	ALN_BLOCK	exon	739104	742113	.	+	.	transcript_id "jg2098.t1"; gene_id "jg2098";
Contig_33	ALN_BLOCK	exon	743642	745369	.	-	.	transcript_id "jg2099.t1"; gene_id "jg2099";
Contig_33	ALN_BLOCK	exon	746333	747449	.	+	.	transcript_id "jg2100.t1"; gene_id "jg2100";
Contig_33	ALN_BLOCK	exon	748012	749104	.	-	.	transcript_id "jg2101.t1"; gene_id "jg2101";
Contig_33	ALN_BLOCK	exon	757870	763149	.	-	.	transcript_id "jg2103.t1"; gene_id "jg2103";
Contig_33	ALN_BLOCK	exon	767243	768239	.	-	.	transcript_id "jg2104.t1"; gene_id "jg2104";
Contig_33	ALN_BLOCK	exon	773499	783486	.	-	.	transcript_id "jg2105.t1"; gene_id "jg2105";
Contig_33	ALN_BLOCK	exon	839392	841770	.	+	.	transcript_id "jg2107.t1"; gene_id "jg2107";
Contig_33	ALN_BLOCK	exon	842191	843623	.	+	.	transcript_id "jg2108.t1"; gene_id "jg2108";
Contig_33	ALN_BLOCK	exon	843986	845044	.	+	.	transcript_id "jg2109.t1"; gene_id "jg2109";
Contig_33	ALN_BLOCK	exon	845079	845434	.	-	.	transcript_id "jg2110.t1"; gene_id "jg2110";
Contig_33	ALN_BLOCK	exon	846051	850589	.	-	.	transcript_id "jg2111.t1"; gene_id "jg2111";
Contig_33	ALN_BLOCK	exon	851273	852140	.	-	.	transcript_id "jg2112.t1"; gene_id "jg2112";
Contig_33	ALN_BLOCK	exon	852328	853738	.	+	.	transcript_id "jg2113.t1"; gene_id "jg2113";
Contig_33	ALN_BLOCK	exon	860935	862218	.	-	.	transcript_id "jg2115.t1"; gene_id "jg2115";
Contig_33	ALN_BLOCK	exon	863875	865121	.	+	.	transcript_id "jg2116.t1"; gene_id "jg2116";
Contig_33	ALN_BLOCK	exon	865722	866979	.	+	.	transcript_id "jg2117.t1"; gene_id "jg2117";
Contig_33	ALN_BLOCK	exon	881363	882064	.	+	.	transcript_id "jg2122.t1"; gene_id "jg2122";
Contig_33	ALN_BLOCK	exon	885211	886079	.	+	.	transcript_id "jg2125.t1"; gene_id "jg2125";
Contig_33	ALN_BLOCK	exon	891050	891625	.	+	.	transcript_id "jg2128.t1"; gene_id "jg2128";
Contig_33	ALN_BLOCK	exon	892034	892667	.	+	.	transcript_id "jg2127.t1"; gene_id "jg2127";
Contig_33	ALN_BLOCK	exon	892682	893145	.	-	.	transcript_id "jg2129.t1"; gene_id "jg2129";
Contig_33	ALN_BLOCK	exon	893991	894921	.	-	.	transcript_id "jg2130.t1"; gene_id "jg2130";
Contig_33	ALN_BLOCK	exon	895577	896199	.	-	.	transcript_id "jg2131.t1"; gene_id "jg2131";
Contig_33	ALN_BLOCK	exon	896947	898669	.	-	.	transcript_id "jg2131.t1"; gene_id "jg2131";
Contig_33	ALN_BLOCK	exon	910588	911314	.	-	.	transcript_id "jg2137.t1"; gene_id "jg2137";
Contig_33	ALN_BLOCK	exon	911643	912135	.	-	.	transcript_id "jg2138.t1"; gene_id "jg2138";
Contig_33	ALN_BLOCK	exon	912288	913478	.	-	.	transcript_id "jg2138.t1"; gene_id "jg2138";
Contig_33	ALN_BLOCK	exon	926443	927057	.	+	.	transcript_id "jg2139.t1"; gene_id "jg2139";
Contig_33	ALN_BLOCK	exon	989113	989131	.	+	.	transcript_id "jg2141.t1"; gene_id "jg2141";
Contig_33	ALN_BLOCK	exon	990475	990905	.	-	.	transcript_id "jg2142.t1"; gene_id "jg2142";
Contig_33	ALN_BLOCK	exon	992574	996474	.	-	.	transcript_id "jg2143.t1"; gene_id "jg2143";
Contig_33	ALN_BLOCK	exon	1012754	1014877	.	+	.	transcript_id "jg2146.t1"; gene_id "jg2146";
Contig_33	ALN_BLOCK	exon	1015122	1021916	.	-	.	transcript_id "jg2147.t1"; gene_id "jg2147";
Contig_33	ALN_BLOCK	exon	1028071	1028385	.	+	.	transcript_id "jg2148.t1"; gene_id "jg2148";
Contig_33	ALN_BLOCK	exon	1030922	1031813	.	-	.	transcript_id "jg2150.t1"; gene_id "jg2150";
Contig_33	ALN_BLOCK	exon	1032898	1034699	.	+	.	transcript_id "jg2152.t1"; gene_id "jg2152";
Contig_33	ALN_BLOCK	exon	1035809	1037522	.	+	.	transcript_id "jg2151.t1"; gene_id "jg2151";
Contig_33	ALN_BLOCK	exon	1043677	1054232	.	+	.	transcript_id "jg2154.t1"; gene_id "jg2154";
Contig_33	ALN_BLOCK	exon	1062054	1062802	.	+	.	transcript_id "jg2159.t1"; gene_id "jg2159";
Contig_33	ALN_BLOCK	exon	1063239	1065060	.	-	.	transcript_id "jg2160.t1"; gene_id "jg2160";
Contig_33	ALN_BLOCK	exon	1066030	1067935	.	+	.	transcript_id "jg2161.t1"; gene_id "jg2161";
Contig_33	ALN_BLOCK	exon	1070615	1071320	.	-	.	transcript_id "jg2162.t1"; gene_id "jg2162";
Contig_33	ALN_BLOCK	exon	1073443	1074571	.	+	.	transcript_id "jg2164.t1"; gene_id "jg2164";
Contig_33	ALN_BLOCK	exon	1075033	1077830	.	-	.	transcript_id "jg2165.t1"; gene_id "jg2165";
Contig_33	ALN_BLOCK	exon	1178867	1179172	.	-	.	transcript_id "jg2168.t1"; gene_id "jg2168";
Contig_33	ALN_BLOCK	exon	1212043	1213572	.	+	.	transcript_id "jg2169.t1"; gene_id "jg2169";
Contig_33	ALN_BLOCK	exon	1239167	1240297	.	-	.	transcript_id "jg2171.t1"; gene_id "jg2171";
Contig_33	ALN_BLOCK	exon	1372375	1376117	.	-	.	transcript_id "jg2176.t1"; gene_id "jg2176";
Contig_33	ALN_BLOCK	exon	1420936	1421202	.	+	.	transcript_id "jg2178.t1"; gene_id "jg2178";
Contig_33	ALN_BLOCK	exon	1421590	1422867	.	-	.	transcript_id "jg2179.t1"; gene_id "jg2179";
Contig_33	ALN_BLOCK	exon	1431020	1431801	.	-	.	transcript_id "jg2184.t1"; gene_id "jg2184";
Contig_33	ALN_BLOCK	exon	1436656	1437612	.	+	.	transcript_id "jg2185.t1"; gene_id "jg2185";
Contig_33	ALN_BLOCK	exon	1446800	1450883	.	+	.	transcript_id "jg2189.t1"; gene_id "jg2189";
Contig_33	ALN_BLOCK	exon	1473748	1474709	.	+	.	transcript_id "jg2193.t1"; gene_id "jg2193";
Contig_33	ALN_BLOCK	exon	1474914	1476454	.	+	.	transcript_id "jg2193.t1"; gene_id "jg2193";
Contig_33	ALN_BLOCK	exon	1477882	1478233	.	+	.	transcript_id "jg2194.t1"; gene_id "jg2194";
Contig_33	ALN_BLOCK	exon	1493540	1496756	.	-	.	transcript_id "jg2198.t1"; gene_id "jg2198";
Contig_33	ALN_BLOCK	exon	1497736	1501288	.	-	.	transcript_id "jg2199.t1"; gene_id "jg2199";
Contig_33	ALN_BLOCK	exon	1502973	1503902	.	+	.	transcript_id "jg2200.t1"; gene_id "jg2200";
Contig_33	ALN_BLOCK	exon	1504474	1505548	.	-	.	transcript_id "jg2201.t1"; gene_id "jg2201";
Contig_33	ALN_BLOCK	exon	1509864	1511330	.	+	.	transcript_id "jg2203.t1"; gene_id "jg2203";
Contig_33	ALN_BLOCK	exon	1524716	1527516	.	+	.	transcript_id "jg2205.t1"; gene_id "jg2205";
Contig_33	ALN_BLOCK	exon	1535335	1535802	.	-	.	transcript_id "jg2208.t1"; gene_id "jg2208";
Contig_33	ALN_BLOCK	exon	1582357	1583094	.	+	.	transcript_id "jg2210.t1"; gene_id "jg2210";
Contig_34	ALN_BLOCK	exon	69750	71852	.	+	.	transcript_id "jg1488.t1"; gene_id "jg1488";
Contig_34	ALN_BLOCK	exon	71976	73744	.	-	.	transcript_id "jg1489.t1"; gene_id "jg1489";
Contig_34	ALN_BLOCK	exon	74897	80691	.	+	.	transcript_id "jg1490.t1"; gene_id "jg1490";
Contig_34	ALN_BLOCK	exon	80859	81553	.	+	.	transcript_id "jg1490.t1"; gene_id "jg1490";
Contig_34	ALN_BLOCK	exon	82187	83754	.	-	.	transcript_id "jg1491.t1"; gene_id "jg1491";
Contig_34	ALN_BLOCK	exon	85313	86975	.	+	.	transcript_id "jg1492.t1"; gene_id "jg1492";
Contig_34	ALN_BLOCK	exon	87332	87937	.	+	.	transcript_id "jg1493.t1"; gene_id "jg1493";
Contig_34	ALN_BLOCK	exon	89223	90680	.	-	.	transcript_id "jg1494.t1"; gene_id "jg1494";
Contig_34	ALN_BLOCK	exon	92680	93217	.	+	.	transcript_id "jg1495.t1"; gene_id "jg1495";
Contig_34	ALN_BLOCK	exon	93515	93616	.	+	.	transcript_id "jg1495.t1"; gene_id "jg1495";
Contig_34	ALN_BLOCK	exon	94126	94137	.	+	.	transcript_id "jg1495.t1"; gene_id "jg1495";
Contig_34	ALN_BLOCK	exon	94509	94964	.	+	.	transcript_id "jg1495.t1"; gene_id "jg1495";
Contig_34	ALN_BLOCK	exon	95233	99375	.	+	.	transcript_id "jg1495.t1"; gene_id "jg1495";
Contig_34	ALN_BLOCK	exon	99703	100214	.	+	.	transcript_id "jg1495.t1"; gene_id "jg1495";
Contig_34	ALN_BLOCK	exon	100481	101252	.	+	.	transcript_id "jg1495.t1"; gene_id "jg1495";
Contig_34	ALN_BLOCK	exon	101411	108226	.	+	.	transcript_id "jg1495.t1"; gene_id "jg1495";
Contig_34	ALN_BLOCK	exon	117895	121138	.	+	.	transcript_id "jg1497.t1"; gene_id "jg1497";
Contig_34	ALN_BLOCK	exon	123322	125387	.	+	.	transcript_id "jg1498.t1"; gene_id "jg1498";
Contig_34	ALN_BLOCK	exon	134642	135203	.	+	.	transcript_id "jg1499.t1"; gene_id "jg1499";
Contig_34	ALN_BLOCK	exon	135392	137496	.	+	.	transcript_id "jg1499.t1"; gene_id "jg1499";
Contig_34	ALN_BLOCK	exon	144600	147423	.	+	.	transcript_id "jg1500.t1"; gene_id "jg1500";
Contig_34	ALN_BLOCK	exon	147739	147766	.	+	.	transcript_id "jg1500.t1"; gene_id "jg1500";
Contig_34	ALN_BLOCK	exon	147962	148239	.	+	.	transcript_id "jg1500.t1"; gene_id "jg1500";
Contig_34	ALN_BLOCK	exon	148408	148433	.	+	.	transcript_id "jg1500.t1"; gene_id "jg1500";
Contig_34	ALN_BLOCK	exon	148794	150020	.	+	.	transcript_id "jg1500.t1"; gene_id "jg1500";
Contig_34	ALN_BLOCK	exon	150393	150986	.	+	.	transcript_id "jg1500.t1"; gene_id "jg1500";
Contig_34	ALN_BLOCK	exon	151851	151858	.	+	.	transcript_id "jg1500.t1"; gene_id "jg1500";
Contig_34	ALN_BLOCK	exon	152037	152159	.	+	.	transcript_id "jg1500.t1"; gene_id "jg1500";
Contig_34	ALN_BLOCK	exon	152737	152753	.	+	.	transcript_id "jg1500.t1"; gene_id "jg1500";
Contig_34	ALN_BLOCK	exon	152962	156308	.	+	.	transcript_id "jg1500.t1"; gene_id "jg1500";
Contig_34	ALN_BLOCK	exon	159427	161433	.	-	.	transcript_id "jg1501.t1"; gene_id "jg1501";
Contig_34	ALN_BLOCK	exon	163494	164000	.	+	.	transcript_id "jg1503.t1"; gene_id "jg1503";
Contig_34	ALN_BLOCK	exon	164635	166467	.	+	.	transcript_id "jg1504.t1"; gene_id "jg1504";
Contig_34	ALN_BLOCK	exon	238490	239046	.	-	.	transcript_id "jg1508.t1"; gene_id "jg1508";
Contig_34	ALN_BLOCK	exon	239395	239514	.	-	.	transcript_id "jg1508.t1"; gene_id "jg1508";
Contig_34	ALN_BLOCK	exon	239676	241455	.	-	.	transcript_id "jg1508.t1"; gene_id "jg1508";
Contig_34	ALN_BLOCK	exon	250888	251209	.	-	.	transcript_id "jg1510.t1"; gene_id "jg1510";
Contig_34	ALN_BLOCK	exon	252153	258213	.	-	.	transcript_id "jg1510.t1"; gene_id "jg1510";
Contig_34	ALN_BLOCK	exon	258372	258593	.	-	.	transcript_id "jg1510.t1"; gene_id "jg1510";
Contig_34	ALN_BLOCK	exon	258759	258763	.	-	.	transcript_id "jg1510.t1"; gene_id "jg1510";
Contig_34	ALN_BLOCK	exon	259146	259182	.	-	.	transcript_id "jg1510.t1"; gene_id "jg1510";
Contig_34	ALN_BLOCK	exon	259413	263494	.	-	.	transcript_id "jg1510.t1"; gene_id "jg1510";
Contig_34	ALN_BLOCK	exon	263657	264718	.	-	.	transcript_id "jg1510.t1"; gene_id "jg1510";
Contig_34	ALN_BLOCK	exon	315511	317190	.	-	.	transcript_id "jg1512.t1"; gene_id "jg1512";
Contig_34	ALN_BLOCK	exon	591696	595509	.	-	.	transcript_id "jg1518.t1"; gene_id "jg1518";
Contig_34	ALN_BLOCK	exon	606300	607425	.	+	.	transcript_id "jg1520.t1"; gene_id "jg1520";
Contig_34	ALN_BLOCK	exon	608062	608706	.	+	.	transcript_id "jg1520.t1"; gene_id "jg1520";
Contig_34	ALN_BLOCK	exon	628514	631423	.	+	.	transcript_id "jg1522.t1"; gene_id "jg1522";
Contig_345	ALN_BLOCK	exon	54367	55488	.	+	.	transcript_id "jg14559.t1"; gene_id "jg14559";
Contig_35	ALN_BLOCK	exon	1249759	1251460	.	-	.	transcript_id "jg3559.t1"; gene_id "jg3559";
Contig_35	ALN_BLOCK	exon	1251944	1255104	.	-	.	transcript_id "jg3559.t1"; gene_id "jg3559";
Contig_35	ALN_BLOCK	exon	1256187	1256198	.	-	.	transcript_id "jg3559.t1"; gene_id "jg3559";
Contig_35	ALN_BLOCK	exon	1256720	1256735	.	-	.	transcript_id "jg3559.t1"; gene_id "jg3559";
Contig_35	ALN_BLOCK	exon	1260434	1260976	.	-	.	transcript_id "jg3559.t1"; gene_id "jg3559";
Contig_35	ALN_BLOCK	exon	1261146	1261158	.	-	.	transcript_id "jg3559.t1"; gene_id "jg3559";
Contig_35	ALN_BLOCK	exon	1261564	1261588	.	-	.	transcript_id "jg3559.t1"; gene_id "jg3559";
Contig_35	ALN_BLOCK	exon	1262432	1262440	.	-	.	transcript_id "jg3559.t1"; gene_id "jg3559";
Contig_35	ALN_BLOCK	exon	1262751	1262863	.	-	.	transcript_id "jg3559.t1"; gene_id "jg3559";
Contig_35	ALN_BLOCK	exon	1263162	1263174	.	-	.	transcript_id "jg3559.t1"; gene_id "jg3559";
Contig_35	ALN_BLOCK	exon	1265413	1265422	.	-	.	transcript_id "jg3559.t1"; gene_id "jg3559";
Contig_35	ALN_BLOCK	exon	1266782	1266839	.	-	.	transcript_id "jg3559.t1"; gene_id "jg3559";
Contig_357	ALN_BLOCK	exon	19290	21530	.	+	.	transcript_id "jg14148.t1"; gene_id "jg14148";
Contig_357	ALN_BLOCK	exon	21655	22803	.	-	.	transcript_id "jg14149.t1"; gene_id "jg14149";
Contig_36	AUGUSTUS	start_codon	31773	31775	.	+	0	transcript_id "jg9681.t1"; gene_id "jg9681";
Contig_36	AUGUSTUS	CDS	31773	31845	1	+	0	transcript_id "jg9681.t1"; gene_id "jg9681";
Contig_36	AUGUSTUS	exon	31773	31845	.	+	.	transcript_id "jg9681.t1"; gene_id "jg9681";
Contig_36	AUGUSTUS	intron	31846	31906	.	+	.	transcript_id "jg9681.t1"; gene_id "jg9681";
Contig_36	AUGUSTUS	CDS	31907	31964	1	+	2	transcript_id "jg9681.t1"; gene_id "jg9681";
Contig_36	AUGUSTUS	exon	31907	31964	.	+	.	transcript_id "jg9681.t1"; gene_id "jg9681";
Contig_36	AUGUSTUS	intron	31965	32026	.	+	.	transcript_id "jg9681.t1"; gene_id "jg9681";
Contig_36	AUGUSTUS	CDS	32027	32117	0.94	+	1	transcript_id "jg9681.t1"; gene_id "jg9681";
Contig_36	AUGUSTUS	exon	32027	32117	.	+	.	transcript_id "jg9681.t1"; gene_id "jg9681";
Contig_36	AUGUSTUS	intron	32118	32471	.	+	.	transcript_id "jg9681.t1"; gene_id "jg9681";
Contig_36	AUGUSTUS	CDS	32472	32486	0.41	+	0	transcript_id "jg9681.t1"; gene_id "jg9681";
Contig_36	AUGUSTUS	exon	32472	32486	.	+	.	transcript_id "jg9681.t1"; gene_id "jg9681";
Contig_36	AUGUSTUS	stop_codon	32484	32486	.	+	0	transcript_id "jg9681.t1"; gene_id "jg9681";
Contig_36	AUGUSTUS	start_codon	39403	39405	.	+	0	transcript_id "jg9682.t1"; gene_id "jg9682";
Contig_36	AUGUSTUS	CDS	39403	39475	0.91	+	0	transcript_id "jg9682.t1"; gene_id "jg9682";
Contig_36	AUGUSTUS	exon	39403	39475	.	+	.	transcript_id "jg9682.t1"; gene_id "jg9682";
Contig_36	AUGUSTUS	intron	39476	39536	.	+	.	transcript_id "jg9682.t1"; gene_id "jg9682";
Contig_36	AUGUSTUS	CDS	39537	39594	1	+	2	transcript_id "jg9682.t1"; gene_id "jg9682";
Contig_36	AUGUSTUS	exon	39537	39594	.	+	.	transcript_id "jg9682.t1"; gene_id "jg9682";
Contig_36	AUGUSTUS	intron	39595	39656	.	+	.	transcript_id "jg9682.t1"; gene_id "jg9682";
Contig_36	AUGUSTUS	CDS	39657	39747	0.95	+	1	transcript_id "jg9682.t1"; gene_id "jg9682";
Contig_36	AUGUSTUS	exon	39657	39747	.	+	.	transcript_id "jg9682.t1"; gene_id "jg9682";
Contig_36	AUGUSTUS	intron	39748	40101	.	+	.	transcript_id "jg9682.t1"; gene_id "jg9682";
Contig_36	AUGUSTUS	CDS	40102	40116	0.48	+	0	transcript_id "jg9682.t1"; gene_id "jg9682";
Contig_36	AUGUSTUS	exon	40102	40116	.	+	.	transcript_id "jg9682.t1"; gene_id "jg9682";
Contig_36	AUGUSTUS	stop_codon	40114	40116	.	+	0	transcript_id "jg9682.t1"; gene_id "jg9682";
Contig_36	ALN_BLOCK	exon	178967	179788	.	-	.	transcript_id "jg9683.t1"; gene_id "jg9683";
Contig_36	ALN_BLOCK	exon	179947	180379	.	-	.	transcript_id "jg9683.t1"; gene_id "jg9683";
Contig_36	ALN_BLOCK	exon	181152	181159	.	-	.	transcript_id "jg9683.t1"; gene_id "jg9683";
Contig_36	ALN_BLOCK	exon	181426	181432	.	-	.	transcript_id "jg9683.t1"; gene_id "jg9683";
Contig_36	ALN_BLOCK	exon	181658	181680	.	-	.	transcript_id "jg9683.t1"; gene_id "jg9683";
Contig_36	ALN_BLOCK	exon	182013	182134	.	-	.	transcript_id "jg9683.t1"; gene_id "jg9683";
Contig_36	ALN_BLOCK	exon	182342	182358	.	-	.	transcript_id "jg9683.t1"; gene_id "jg9683";
Contig_36	ALN_BLOCK	exon	183003	183018	.	-	.	transcript_id "jg9683.t1"; gene_id "jg9683";
Contig_36	ALN_BLOCK	exon	183185	183288	.	-	.	transcript_id "jg9683.t1"; gene_id "jg9683";
Contig_36	ALN_BLOCK	exon	183733	183745	.	-	.	transcript_id "jg9683.t1"; gene_id "jg9683";
Contig_36	ALN_BLOCK	exon	184031	184043	.	-	.	transcript_id "jg9683.t1"; gene_id "jg9683";
Contig_36	ALN_BLOCK	exon	184283	184800	.	-	.	transcript_id "jg9683.t1"; gene_id "jg9683";
Contig_36	ALN_BLOCK	exon	186013	186158	.	-	.	transcript_id "jg9683.t1"; gene_id "jg9683";
Contig_36	ALN_BLOCK	exon	186351	186367	.	-	.	transcript_id "jg9683.t1"; gene_id "jg9683";
Contig_36	ALN_BLOCK	exon	187075	187282	.	-	.	transcript_id "jg9683.t1"; gene_id "jg9683";
Contig_36	ALN_BLOCK	exon	188079	188191	.	-	.	transcript_id "jg9683.t1"; gene_id "jg9683";
Contig_36	ALN_BLOCK	exon	188386	188416	.	-	.	transcript_id "jg9683.t1"; gene_id "jg9683";
Contig_36	ALN_BLOCK	exon	189255	189280	.	-	.	transcript_id "jg9683.t1"; gene_id "jg9683";
Contig_36	ALN_BLOCK	exon	189543	189609	.	-	.	transcript_id "jg9683.t1"; gene_id "jg9683";
Contig_36	ALN_BLOCK	exon	189843	189853	.	-	.	transcript_id "jg9683.t1"; gene_id "jg9683";
Contig_36	ALN_BLOCK	exon	190065	190071	.	-	.	transcript_id "jg9683.t1"; gene_id "jg9683";
Contig_36	ALN_BLOCK	exon	190662	190811	.	-	.	transcript_id "jg9683.t1"; gene_id "jg9683";
Contig_36	ALN_BLOCK	exon	191047	191798	.	-	.	transcript_id "jg9683.t1"; gene_id "jg9683";
Contig_36	ALN_BLOCK	exon	192624	192665	.	-	.	transcript_id "jg9683.t1"; gene_id "jg9683";
Contig_36	ALN_BLOCK	exon	192897	192905	.	-	.	transcript_id "jg9683.t1"; gene_id "jg9683";
Contig_36	ALN_BLOCK	exon	193129	193145	.	-	.	transcript_id "jg9683.t1"; gene_id "jg9683";
Contig_36	ALN_BLOCK	exon	193695	193994	.	-	.	transcript_id "jg9683.t1"; gene_id "jg9683";
Contig_36	ALN_BLOCK	exon	194306	194801	.	-	.	transcript_id "jg9683.t1"; gene_id "jg9683";
Contig_36	ALN_BLOCK	exon	194958	195669	.	-	.	transcript_id "jg9683.t1"; gene_id "jg9683";
Contig_36	ALN_BLOCK	exon	195835	196200	.	-	.	transcript_id "jg9683.t1"; gene_id "jg9683";
Contig_36	ALN_BLOCK	exon	196590	196642	.	-	.	transcript_id "jg9683.t1"; gene_id "jg9683";
Contig_36	ALN_BLOCK	exon	196847	197125	.	-	.	transcript_id "jg9683.t1"; gene_id "jg9683";
Contig_36	ALN_BLOCK	exon	197353	197537	.	-	.	transcript_id "jg9683.t1"; gene_id "jg9683";
Contig_36	ALN_BLOCK	exon	198088	198157	.	-	.	transcript_id "jg9683.t1"; gene_id "jg9683";
Contig_36	ALN_BLOCK	exon	198382	198552	.	-	.	transcript_id "jg9683.t1"; gene_id "jg9683";
Contig_36	ALN_BLOCK	exon	198746	198768	.	-	.	transcript_id "jg9683.t1"; gene_id "jg9683";
Contig_36	ALN_BLOCK	exon	198943	199028	.	-	.	transcript_id "jg9683.t1"; gene_id "jg9683";
Contig_36	ALN_BLOCK	exon	199209	199263	.	-	.	transcript_id "jg9683.t1"; gene_id "jg9683";
Contig_36	ALN_BLOCK	exon	199900	200083	.	-	.	transcript_id "jg9683.t1"; gene_id "jg9683";
Contig_36	ALN_BLOCK	exon	200240	200475	.	-	.	transcript_id "jg9683.t1"; gene_id "jg9683";
Contig_36	ALN_BLOCK	exon	200760	201128	.	-	.	transcript_id "jg9683.t1"; gene_id "jg9683";
Contig_36	AUGUSTUS	start_codon	317775	317777	.	+	0	transcript_id "jg9684.t1"; gene_id "jg9684";
Contig_36	AUGUSTUS	CDS	317775	318332	0.9	+	0	transcript_id "jg9684.t1"; gene_id "jg9684";
Contig_36	AUGUSTUS	exon	317775	318332	.	+	.	transcript_id "jg9684.t1"; gene_id "jg9684";
Contig_36	AUGUSTUS	stop_codon	318330	318332	.	+	0	transcript_id "jg9684.t1"; gene_id "jg9684";
Contig_36	AUGUSTUS	stop_codon	376452	376454	.	-	0	transcript_id "jg9685.t1"; gene_id "jg9685";
Contig_36	AUGUSTUS	CDS	376452	377609	1	-	0	transcript_id "jg9685.t1"; gene_id "jg9685";
Contig_36	AUGUSTUS	exon	376452	377609	.	-	.	transcript_id "jg9685.t1"; gene_id "jg9685";
Contig_36	AUGUSTUS	start_codon	377607	377609	.	-	0	transcript_id "jg9685.t1"; gene_id "jg9685";
Contig_36	AUGUSTUS	stop_codon	401509	401511	.	-	0	transcript_id "jg9686.t1"; gene_id "jg9686";
Contig_36	AUGUSTUS	CDS	401509	402974	0.94	-	2	transcript_id "jg9686.t1"; gene_id "jg9686";
Contig_36	AUGUSTUS	exon	401509	402974	.	-	.	transcript_id "jg9686.t1"; gene_id "jg9686";
Contig_36	AUGUSTUS	intron	402975	406150	.	-	.	transcript_id "jg9686.t1"; gene_id "jg9686";
Contig_36	AUGUSTUS	CDS	406151	406166	0.34	-	0	transcript_id "jg9686.t1"; gene_id "jg9686";
Contig_36	AUGUSTUS	exon	406151	406166	.	-	.	transcript_id "jg9686.t1"; gene_id "jg9686";
Contig_36	AUGUSTUS	start_codon	406164	406166	.	-	0	transcript_id "jg9686.t1"; gene_id "jg9686";
Contig_36	AUGUSTUS	start_codon	526569	526571	.	+	0	transcript_id "jg9687.t1"; gene_id "jg9687";
Contig_36	AUGUSTUS	CDS	526569	527909	1	+	0	transcript_id "jg9687.t1"; gene_id "jg9687";
Contig_36	AUGUSTUS	exon	526569	527909	.	+	.	transcript_id "jg9687.t1"; gene_id "jg9687";
Contig_36	AUGUSTUS	stop_codon	527907	527909	.	+	0	transcript_id "jg9687.t1"; gene_id "jg9687";
Contig_36	ALN_BLOCK	exon	597990	599569	.	-	.	transcript_id "jg9688.t1"; gene_id "jg9688";
Contig_36	AUGUSTUS	start_codon	768873	768875	.	+	0	transcript_id "jg9690.t1"; gene_id "jg9690";
Contig_36	AUGUSTUS	CDS	768873	768896	0.24	+	0	transcript_id "jg9690.t1"; gene_id "jg9690";
Contig_36	AUGUSTUS	exon	768873	768896	.	+	.	transcript_id "jg9690.t1"; gene_id "jg9690";
Contig_36	AUGUSTUS	intron	768897	770718	.	+	.	transcript_id "jg9690.t1"; gene_id "jg9690";
Contig_36	AUGUSTUS	CDS	770719	770788	0.98	+	0	transcript_id "jg9690.t1"; gene_id "jg9690";
Contig_36	AUGUSTUS	exon	770719	770788	.	+	.	transcript_id "jg9690.t1"; gene_id "jg9690";
Contig_36	AUGUSTUS	intron	770789	770850	.	+	.	transcript_id "jg9690.t1"; gene_id "jg9690";
Contig_36	AUGUSTUS	CDS	770851	771163	1	+	2	transcript_id "jg9690.t1"; gene_id "jg9690";
Contig_36	AUGUSTUS	exon	770851	771163	.	+	.	transcript_id "jg9690.t1"; gene_id "jg9690";
Contig_36	AUGUSTUS	intron	771164	771216	.	+	.	transcript_id "jg9690.t1"; gene_id "jg9690";
Contig_36	AUGUSTUS	CDS	771217	771319	1	+	1	transcript_id "jg9690.t1"; gene_id "jg9690";
Contig_36	AUGUSTUS	exon	771217	771319	.	+	.	transcript_id "jg9690.t1"; gene_id "jg9690";
Contig_36	AUGUSTUS	stop_codon	771317	771319	.	+	0	transcript_id "jg9690.t1"; gene_id "jg9690";
Contig_36	ALN_BLOCK	exon	821959	823989	.	+	.	transcript_id "jg9691.t1"; gene_id "jg9691";
Contig_36	ALN_BLOCK	exon	824758	824775	.	+	.	transcript_id "jg9691.t1"; gene_id "jg9691";
Contig_36	ALN_BLOCK	exon	825501	825530	.	+	.	transcript_id "jg9691.t1"; gene_id "jg9691";
Contig_36	ALN_BLOCK	exon	825938	826036	.	+	.	transcript_id "jg9691.t1"; gene_id "jg9691";
Contig_36	ALN_BLOCK	exon	826270	826284	.	+	.	transcript_id "jg9691.t1"; gene_id "jg9691";
Contig_36	ALN_BLOCK	exon	826617	826637	.	+	.	transcript_id "jg9691.t1"; gene_id "jg9691";
Contig_36	ALN_BLOCK	exon	827315	827500	.	+	.	transcript_id "jg9691.t1"; gene_id "jg9691";
Contig_36	ALN_BLOCK	exon	828049	828215	.	+	.	transcript_id "jg9691.t1"; gene_id "jg9691";
Contig_36	ALN_BLOCK	exon	829077	829079	.	+	.	transcript_id "jg9691.t1"; gene_id "jg9691";
Contig_36	ALN_BLOCK	exon	830281	830404	.	+	.	transcript_id "jg9691.t1"; gene_id "jg9691";
Contig_36	ALN_BLOCK	exon	830758	830784	.	+	.	transcript_id "jg9691.t1"; gene_id "jg9691";
Contig_36	ALN_BLOCK	exon	831523	831529	.	+	.	transcript_id "jg9691.t1"; gene_id "jg9691";
Contig_36	ALN_BLOCK	exon	831691	831700	.	+	.	transcript_id "jg9691.t1"; gene_id "jg9691";
Contig_36	ALN_BLOCK	exon	832406	832432	.	+	.	transcript_id "jg9691.t1"; gene_id "jg9691";
Contig_36	ALN_BLOCK	exon	832645	832669	.	+	.	transcript_id "jg9691.t1"; gene_id "jg9691";
Contig_36	ALN_BLOCK	exon	832912	833094	.	+	.	transcript_id "jg9691.t1"; gene_id "jg9691";
Contig_36	ALN_BLOCK	exon	833463	833479	.	+	.	transcript_id "jg9691.t1"; gene_id "jg9691";
Contig_36	ALN_BLOCK	exon	835291	835313	.	+	.	transcript_id "jg9691.t1"; gene_id "jg9691";
Contig_36	ALN_BLOCK	exon	838260	838270	.	+	.	transcript_id "jg9691.t1"; gene_id "jg9691";
Contig_36	ALN_BLOCK	exon	840014	840031	.	+	.	transcript_id "jg9691.t1"; gene_id "jg9691";
Contig_36	ALN_BLOCK	exon	840190	840205	.	+	.	transcript_id "jg9691.t1"; gene_id "jg9691";
Contig_36	ALN_BLOCK	exon	840401	840413	.	+	.	transcript_id "jg9691.t1"; gene_id "jg9691";
Contig_36	ALN_BLOCK	exon	841598	841600	.	+	.	transcript_id "jg9691.t1"; gene_id "jg9691";
Contig_36	ALN_BLOCK	exon	843140	843153	.	+	.	transcript_id "jg9691.t1"; gene_id "jg9691";
Contig_36	ALN_BLOCK	exon	845828	845835	.	+	.	transcript_id "jg9691.t1"; gene_id "jg9691";
Contig_36	ALN_BLOCK	exon	846177	846182	.	+	.	transcript_id "jg9691.t1"; gene_id "jg9691";
Contig_36	ALN_BLOCK	exon	848015	848021	.	+	.	transcript_id "jg9691.t1"; gene_id "jg9691";
Contig_36	ALN_BLOCK	exon	848350	848501	.	+	.	transcript_id "jg9691.t1"; gene_id "jg9691";
Contig_36	ALN_BLOCK	exon	851152	851169	.	+	.	transcript_id "jg9691.t1"; gene_id "jg9691";
Contig_36	ALN_BLOCK	exon	851408	851435	.	+	.	transcript_id "jg9691.t1"; gene_id "jg9691";
Contig_36	ALN_BLOCK	exon	852422	852436	.	+	.	transcript_id "jg9691.t1"; gene_id "jg9691";
Contig_36	ALN_BLOCK	exon	853269	854443	.	+	.	transcript_id "jg9691.t1"; gene_id "jg9691";
Contig_36	ALN_BLOCK	exon	1010861	1012039	.	-	.	transcript_id "jg9692.t1"; gene_id "jg9692";
Contig_36	AUGUSTUS	stop_codon	1040161	1040163	.	-	0	transcript_id "jg9693.t1"; gene_id "jg9693";
Contig_36	AUGUSTUS	CDS	1040161	1040166	0.46	-	0	transcript_id "jg9693.t1"; gene_id "jg9693";
Contig_36	AUGUSTUS	exon	1040161	1040166	.	-	.	transcript_id "jg9693.t1"; gene_id "jg9693";
Contig_36	AUGUSTUS	intron	1040167	1040264	.	-	.	transcript_id "jg9693.t1"; gene_id "jg9693";
Contig_36	AUGUSTUS	CDS	1040265	1040274	0.46	-	1	transcript_id "jg9693.t1"; gene_id "jg9693";
Contig_36	AUGUSTUS	exon	1040265	1040274	.	-	.	transcript_id "jg9693.t1"; gene_id "jg9693";
Contig_36	AUGUSTUS	intron	1040275	1041947	.	-	.	transcript_id "jg9693.t1"; gene_id "jg9693";
Contig_36	AUGUSTUS	CDS	1041948	1041977	0.47	-	1	transcript_id "jg9693.t1"; gene_id "jg9693";
Contig_36	AUGUSTUS	exon	1041948	1041977	.	-	.	transcript_id "jg9693.t1"; gene_id "jg9693";
Contig_36	AUGUSTUS	intron	1041978	1042043	.	-	.	transcript_id "jg9693.t1"; gene_id "jg9693";
Contig_36	AUGUSTUS	CDS	1042044	1042070	0.44	-	1	transcript_id "jg9693.t1"; gene_id "jg9693";
Contig_36	AUGUSTUS	exon	1042044	1042070	.	-	.	transcript_id "jg9693.t1"; gene_id "jg9693";
Contig_36	AUGUSTUS	intron	1042071	1044992	.	-	.	transcript_id "jg9693.t1"; gene_id "jg9693";
Contig_36	AUGUSTUS	CDS	1044993	1045050	0.46	-	2	transcript_id "jg9693.t1"; gene_id "jg9693";
Contig_36	AUGUSTUS	exon	1044993	1045050	.	-	.	transcript_id "jg9693.t1"; gene_id "jg9693";
Contig_36	AUGUSTUS	intron	1045051	1045111	.	-	.	transcript_id "jg9693.t1"; gene_id "jg9693";
Contig_36	AUGUSTUS	CDS	1045112	1045184	0.46	-	0	transcript_id "jg9693.t1"; gene_id "jg9693";
Contig_36	AUGUSTUS	exon	1045112	1045184	.	-	.	transcript_id "jg9693.t1"; gene_id "jg9693";
Contig_36	AUGUSTUS	start_codon	1045182	1045184	.	-	0	transcript_id "jg9693.t1"; gene_id "jg9693";
Contig_36	AUGUSTUS	stop_codon	1092677	1092679	.	-	0	transcript_id "jg9694.t1"; gene_id "jg9694";
Contig_36	AUGUSTUS	CDS	1092677	1092938	0.84	-	1	transcript_id "jg9694.t1"; gene_id "jg9694";
Contig_36	AUGUSTUS	exon	1092677	1092938	.	-	.	transcript_id "jg9694.t1"; gene_id "jg9694";
Contig_36	AUGUSTUS	stop_codon	1092891	1092893	.	-	0	transcript_id "jg9694.t2"; gene_id "jg9694";
Contig_36	AUGUSTUS	CDS	1092891	1093268	0.78	-	0	transcript_id "jg9694.t2"; gene_id "jg9694";
Contig_36	AUGUSTUS	exon	1092891	1093268	.	-	.	transcript_id "jg9694.t2"; gene_id "jg9694";
Contig_36	AUGUSTUS	intron	1092939	1093155	.	-	.	transcript_id "jg9694.t1"; gene_id "jg9694";
Contig_36	AUGUSTUS	CDS	1093156	1093268	0.99	-	0	transcript_id "jg9694.t1"; gene_id "jg9694";
Contig_36	AUGUSTUS	exon	1093156	1093268	.	-	.	transcript_id "jg9694.t1"; gene_id "jg9694";
Contig_36	AUGUSTUS	start_codon	1093266	1093268	.	-	0	transcript_id "jg9694.t1"; gene_id "jg9694";
Contig_36	AUGUSTUS	start_codon	1093266	1093268	.	-	0	transcript_id "jg9694.t2"; gene_id "jg9694";
Contig_36	AUGUSTUS	stop_codon	1093356	1093358	.	-	0	transcript_id "jg9695.t1"; gene_id "jg9695";
Contig_36	AUGUSTUS	CDS	1093356	1093750	1	-	2	transcript_id "jg9695.t1"; gene_id "jg9695";
Contig_36	AUGUSTUS	exon	1093356	1093750	.	-	.	transcript_id "jg9695.t1"; gene_id "jg9695";
Contig_36	AUGUSTUS	intron	1093751	1093810	.	-	.	transcript_id "jg9695.t1"; gene_id "jg9695";
Contig_36	AUGUSTUS	CDS	1093811	1094078	0.6	-	0	transcript_id "jg9695.t1"; gene_id "jg9695";
Contig_36	AUGUSTUS	exon	1093811	1094078	.	-	.	transcript_id "jg9695.t1"; gene_id "jg9695";
Contig_36	AUGUSTUS	start_codon	1094076	1094078	.	-	0	transcript_id "jg9695.t1"; gene_id "jg9695";
Contig_36	AUGUSTUS	stop_codon	1094346	1094348	.	-	0	transcript_id "jg9696.t1"; gene_id "jg9696";
Contig_36	AUGUSTUS	CDS	1094346	1094897	0.59	-	0	transcript_id "jg9696.t1"; gene_id "jg9696";
Contig_36	AUGUSTUS	exon	1094346	1094897	.	-	.	transcript_id "jg9696.t1"; gene_id "jg9696";
Contig_36	AUGUSTUS	start_codon	1094895	1094897	.	-	0	transcript_id "jg9696.t1"; gene_id "jg9696";
Contig_36	AUGUSTUS	stop_codon	1094961	1094963	.	-	0	transcript_id "jg9697.t1"; gene_id "jg9697";
Contig_36	AUGUSTUS	CDS	1094961	1095260	0.73	-	0	transcript_id "jg9697.t1"; gene_id "jg9697";
Contig_36	AUGUSTUS	exon	1094961	1095260	.	-	.	transcript_id "jg9697.t1"; gene_id "jg9697";
Contig_36	AUGUSTUS	intron	1095261	1095418	.	-	.	transcript_id "jg9697.t1"; gene_id "jg9697";
Contig_36	AUGUSTUS	CDS	1095419	1095799	0.77	-	0	transcript_id "jg9697.t1"; gene_id "jg9697";
Contig_36	AUGUSTUS	exon	1095419	1095799	.	-	.	transcript_id "jg9697.t1"; gene_id "jg9697";
Contig_36	AUGUSTUS	start_codon	1095797	1095799	.	-	0	transcript_id "jg9697.t1"; gene_id "jg9697";
Contig_36	AUGUSTUS	start_codon	1114133	1114135	.	+	0	transcript_id "jg9698.t1"; gene_id "jg9698";
Contig_36	AUGUSTUS	CDS	1114133	1114348	0.97	+	0	transcript_id "jg9698.t1"; gene_id "jg9698";
Contig_36	AUGUSTUS	exon	1114133	1114348	.	+	.	transcript_id "jg9698.t1"; gene_id "jg9698";
Contig_36	AUGUSTUS	stop_codon	1114346	1114348	.	+	0	transcript_id "jg9698.t1"; gene_id "jg9698";
Contig_36	AUGUSTUS	stop_codon	1260260	1260262	.	-	0	transcript_id "jg9699.t1"; gene_id "jg9699";
Contig_36	AUGUSTUS	CDS	1260260	1260352	1	-	0	transcript_id "jg9699.t1"; gene_id "jg9699";
Contig_36	AUGUSTUS	exon	1260260	1260352	.	-	.	transcript_id "jg9699.t1"; gene_id "jg9699";
Contig_36	AUGUSTUS	intron	1260353	1260409	.	-	.	transcript_id "jg9699.t1"; gene_id "jg9699";
Contig_36	AUGUSTUS	CDS	1260410	1260712	1	-	0	transcript_id "jg9699.t1"; gene_id "jg9699";
Contig_36	AUGUSTUS	exon	1260410	1260712	.	-	.	transcript_id "jg9699.t1"; gene_id "jg9699";
Contig_36	AUGUSTUS	start_codon	1260710	1260712	.	-	0	transcript_id "jg9699.t1"; gene_id "jg9699";
Contig_36	AUGUSTUS	stop_codon	1400469	1400471	.	-	0	transcript_id "jg9700.t1"; gene_id "jg9700";
Contig_36	AUGUSTUS	CDS	1400469	1400969	0.93	-	0	transcript_id "jg9700.t1"; gene_id "jg9700";
Contig_36	AUGUSTUS	exon	1400469	1400969	.	-	.	transcript_id "jg9700.t1"; gene_id "jg9700";
Contig_36	AUGUSTUS	intron	1400970	1401020	.	-	.	transcript_id "jg9700.t1"; gene_id "jg9700";
Contig_36	AUGUSTUS	CDS	1401021	1401044	1	-	0	transcript_id "jg9700.t1"; gene_id "jg9700";
Contig_36	AUGUSTUS	exon	1401021	1401044	.	-	.	transcript_id "jg9700.t1"; gene_id "jg9700";
Contig_36	AUGUSTUS	start_codon	1401042	1401044	.	-	0	transcript_id "jg9700.t1"; gene_id "jg9700";
Contig_37	AUGUSTUS	start_codon	47123	47125	.	+	0	transcript_id "jg9611.t1"; gene_id "jg9611";
Contig_37	AUGUSTUS	CDS	47123	47644	1	+	0	transcript_id "jg9611.t1"; gene_id "jg9611";
Contig_37	AUGUSTUS	exon	47123	47644	.	+	.	transcript_id "jg9611.t1"; gene_id "jg9611";
Contig_37	AUGUSTUS	stop_codon	47642	47644	.	+	0	transcript_id "jg9611.t1"; gene_id "jg9611";
Contig_37	AUGUSTUS	start_codon	139180	139182	.	+	0	transcript_id "jg9612.t1"; gene_id "jg9612";
Contig_37	AUGUSTUS	CDS	139180	139313	1	+	0	transcript_id "jg9612.t1"; gene_id "jg9612";
Contig_37	AUGUSTUS	exon	139180	139313	.	+	.	transcript_id "jg9612.t1"; gene_id "jg9612";
Contig_37	AUGUSTUS	intron	139314	139369	.	+	.	transcript_id "jg9612.t1"; gene_id "jg9612";
Contig_37	AUGUSTUS	CDS	139370	139623	1	+	1	transcript_id "jg9612.t1"; gene_id "jg9612";
Contig_37	AUGUSTUS	exon	139370	139623	.	+	.	transcript_id "jg9612.t1"; gene_id "jg9612";
Contig_37	AUGUSTUS	intron	139624	139681	.	+	.	transcript_id "jg9612.t1"; gene_id "jg9612";
Contig_37	AUGUSTUS	CDS	139682	139791	1	+	2	transcript_id "jg9612.t1"; gene_id "jg9612";
Contig_37	AUGUSTUS	exon	139682	139791	.	+	.	transcript_id "jg9612.t1"; gene_id "jg9612";
Contig_37	AUGUSTUS	stop_codon	139789	139791	.	+	0	transcript_id "jg9612.t1"; gene_id "jg9612";
Contig_37	ALN_BLOCK	exon	152126	152641	.	+	.	transcript_id "jg9613.t1"; gene_id "jg9613";
Contig_37	ALN_BLOCK	exon	159665	164533	.	-	.	transcript_id "jg9614.t1"; gene_id "jg9614";
Contig_37	AUGUSTUS	stop_codon	205788	205790	.	-	0	transcript_id "jg9615.t1"; gene_id "jg9615";
Contig_37	AUGUSTUS	CDS	205788	205898	0.97	-	0	transcript_id "jg9615.t1"; gene_id "jg9615";
Contig_37	AUGUSTUS	exon	205788	205898	.	-	.	transcript_id "jg9615.t1"; gene_id "jg9615";
Contig_37	AUGUSTUS	intron	205899	206035	.	-	.	transcript_id "jg9615.t1"; gene_id "jg9615";
Contig_37	AUGUSTUS	CDS	206036	206344	0.98	-	0	transcript_id "jg9615.t1"; gene_id "jg9615";
Contig_37	AUGUSTUS	exon	206036	206344	.	-	.	transcript_id "jg9615.t1"; gene_id "jg9615";
Contig_37	AUGUSTUS	intron	206345	214404	.	-	.	transcript_id "jg9615.t1"; gene_id "jg9615";
Contig_37	AUGUSTUS	CDS	214405	214926	0.65	-	0	transcript_id "jg9615.t1"; gene_id "jg9615";
Contig_37	AUGUSTUS	exon	214405	214926	.	-	.	transcript_id "jg9615.t1"; gene_id "jg9615";
Contig_37	AUGUSTUS	start_codon	214924	214926	.	-	0	transcript_id "jg9615.t1"; gene_id "jg9615";
Contig_37	AUGUSTUS	stop_codon	425890	425892	.	-	0	transcript_id "jg9616.t1"; gene_id "jg9616";
Contig_37	AUGUSTUS	CDS	425890	426420	0.48	-	0	transcript_id "jg9616.t1"; gene_id "jg9616";
Contig_37	AUGUSTUS	exon	425890	426420	.	-	.	transcript_id "jg9616.t1"; gene_id "jg9616";
Contig_37	AUGUSTUS	start_codon	426418	426420	.	-	0	transcript_id "jg9616.t1"; gene_id "jg9616";
Contig_37	AUGUSTUS	stop_codon	481360	481362	.	-	0	transcript_id "jg9617.t1"; gene_id "jg9617";
Contig_37	AUGUSTUS	CDS	481360	481377	0.39	-	0	transcript_id "jg9617.t1"; gene_id "jg9617";
Contig_37	AUGUSTUS	exon	481360	481377	.	-	.	transcript_id "jg9617.t1"; gene_id "jg9617";
Contig_37	AUGUSTUS	intron	481378	482076	.	-	.	transcript_id "jg9617.t1"; gene_id "jg9617";
Contig_37	AUGUSTUS	CDS	482077	482403	0.42	-	0	transcript_id "jg9617.t1"; gene_id "jg9617";
Contig_37	AUGUSTUS	exon	482077	482403	.	-	.	transcript_id "jg9617.t1"; gene_id "jg9617";
Contig_37	AUGUSTUS	start_codon	482401	482403	.	-	0	transcript_id "jg9617.t1"; gene_id "jg9617";
Contig_37	AUGUSTUS	start_codon	619880	619882	.	+	0	transcript_id "jg9618.t1"; gene_id "jg9618";
Contig_37	AUGUSTUS	CDS	619880	620311	0.99	+	0	transcript_id "jg9618.t1"; gene_id "jg9618";
Contig_37	AUGUSTUS	exon	619880	620311	.	+	.	transcript_id "jg9618.t1"; gene_id "jg9618";
Contig_37	AUGUSTUS	stop_codon	620309	620311	.	+	0	transcript_id "jg9618.t1"; gene_id "jg9618";
Contig_37	ALN_BLOCK	exon	702217	702539	.	+	.	transcript_id "jg9619.t1"; gene_id "jg9619";
Contig_37	AUGUSTUS	stop_codon	752006	752008	.	-	0	transcript_id "jg9620.t1"; gene_id "jg9620";
Contig_37	AUGUSTUS	CDS	752006	752092	0.81	-	0	transcript_id "jg9620.t1"; gene_id "jg9620";
Contig_37	AUGUSTUS	exon	752006	752092	.	-	.	transcript_id "jg9620.t1"; gene_id "jg9620";
Contig_37	AUGUSTUS	intron	752093	752207	.	-	.	transcript_id "jg9620.t1"; gene_id "jg9620";
Contig_37	AUGUSTUS	CDS	752208	752363	0.6	-	0	transcript_id "jg9620.t1"; gene_id "jg9620";
Contig_37	AUGUSTUS	exon	752208	752363	.	-	.	transcript_id "jg9620.t1"; gene_id "jg9620";
Contig_37	AUGUSTUS	intron	752364	755829	.	-	.	transcript_id "jg9620.t1"; gene_id "jg9620";
Contig_37	AUGUSTUS	CDS	755830	755835	0.58	-	0	transcript_id "jg9620.t1"; gene_id "jg9620";
Contig_37	AUGUSTUS	exon	755830	755835	.	-	.	transcript_id "jg9620.t1"; gene_id "jg9620";
Contig_37	AUGUSTUS	start_codon	755833	755835	.	-	0	transcript_id "jg9620.t1"; gene_id "jg9620";
Contig_37	AUGUSTUS	stop_codon	883262	883264	.	-	0	transcript_id "jg9621.t1"; gene_id "jg9621";
Contig_37	AUGUSTUS	CDS	883262	883279	1	-	0	transcript_id "jg9621.t1"; gene_id "jg9621";
Contig_37	AUGUSTUS	exon	883262	883279	.	-	.	transcript_id "jg9621.t1"; gene_id "jg9621";
Contig_37	AUGUSTUS	intron	883280	884201	.	-	.	transcript_id "jg9621.t1"; gene_id "jg9621";
Contig_37	AUGUSTUS	CDS	884202	884453	1	-	0	transcript_id "jg9621.t1"; gene_id "jg9621";
Contig_37	AUGUSTUS	exon	884202	884453	.	-	.	transcript_id "jg9621.t1"; gene_id "jg9621";
Contig_37	AUGUSTUS	start_codon	884451	884453	.	-	0	transcript_id "jg9621.t1"; gene_id "jg9621";
Contig_37	ALN_BLOCK	exon	911989	912560	.	-	.	transcript_id "jg9622.t1"; gene_id "jg9622";
Contig_37	ALN_BLOCK	exon	913117	913124	.	-	.	transcript_id "jg9622.t1"; gene_id "jg9622";
Contig_37	ALN_BLOCK	exon	913333	913338	.	-	.	transcript_id "jg9622.t1"; gene_id "jg9622";
Contig_37	ALN_BLOCK	exon	913733	914195	.	-	.	transcript_id "jg9622.t1"; gene_id "jg9622";
Contig_37	ALN_BLOCK	exon	914448	914462	.	-	.	transcript_id "jg9622.t1"; gene_id "jg9622";
Contig_37	ALN_BLOCK	exon	915552	915563	.	-	.	transcript_id "jg9622.t1"; gene_id "jg9622";
Contig_37	ALN_BLOCK	exon	915899	916151	.	-	.	transcript_id "jg9622.t1"; gene_id "jg9622";
Contig_37	ALN_BLOCK	exon	916441	916629	.	-	.	transcript_id "jg9622.t1"; gene_id "jg9622";
Contig_37	ALN_BLOCK	exon	916914	918080	.	-	.	transcript_id "jg9622.t1"; gene_id "jg9622";
Contig_37	ALN_BLOCK	exon	918281	918313	.	-	.	transcript_id "jg9622.t1"; gene_id "jg9622";
Contig_37	ALN_BLOCK	exon	918476	918774	.	-	.	transcript_id "jg9622.t1"; gene_id "jg9622";
Contig_37	ALN_BLOCK	exon	919005	919129	.	-	.	transcript_id "jg9622.t1"; gene_id "jg9622";
Contig_37	ALN_BLOCK	exon	919571	919830	.	-	.	transcript_id "jg9622.t1"; gene_id "jg9622";
Contig_37	AUGUSTUS	start_codon	989688	989690	.	+	0	transcript_id "jg9623.t1"; gene_id "jg9623";
Contig_37	AUGUSTUS	CDS	989688	989751	0.88	+	0	transcript_id "jg9623.t1"; gene_id "jg9623";
Contig_37	AUGUSTUS	exon	989688	989751	.	+	.	transcript_id "jg9623.t1"; gene_id "jg9623";
Contig_37	AUGUSTUS	intron	989752	990426	.	+	.	transcript_id "jg9623.t1"; gene_id "jg9623";
Contig_37	AUGUSTUS	CDS	990427	990560	1	+	2	transcript_id "jg9623.t1"; gene_id "jg9623";
Contig_37	AUGUSTUS	exon	990427	990560	.	+	.	transcript_id "jg9623.t1"; gene_id "jg9623";
Contig_37	AUGUSTUS	intron	990561	990995	.	+	.	transcript_id "jg9623.t1"; gene_id "jg9623";
Contig_37	AUGUSTUS	CDS	990996	991272	1	+	0	transcript_id "jg9623.t1"; gene_id "jg9623";
Contig_37	AUGUSTUS	exon	990996	991272	.	+	.	transcript_id "jg9623.t1"; gene_id "jg9623";
Contig_37	AUGUSTUS	intron	991273	991795	.	+	.	transcript_id "jg9623.t1"; gene_id "jg9623";
Contig_37	AUGUSTUS	CDS	991796	991860	1	+	2	transcript_id "jg9623.t1"; gene_id "jg9623";
Contig_37	AUGUSTUS	exon	991796	991860	.	+	.	transcript_id "jg9623.t1"; gene_id "jg9623";
Contig_37	AUGUSTUS	stop_codon	991858	991860	.	+	0	transcript_id "jg9623.t1"; gene_id "jg9623";
Contig_37	AUGUSTUS	start_codon	996085	996087	.	+	0	transcript_id "jg9624.t1"; gene_id "jg9624";
Contig_37	AUGUSTUS	CDS	996085	996773	1	+	0	transcript_id "jg9624.t1"; gene_id "jg9624";
Contig_37	AUGUSTUS	exon	996085	996773	.	+	.	transcript_id "jg9624.t1"; gene_id "jg9624";
Contig_37	AUGUSTUS	intron	996774	996834	.	+	.	transcript_id "jg9624.t1"; gene_id "jg9624";
Contig_37	AUGUSTUS	CDS	996835	997632	0.96	+	1	transcript_id "jg9624.t1"; gene_id "jg9624";
Contig_37	AUGUSTUS	exon	996835	997632	.	+	.	transcript_id "jg9624.t1"; gene_id "jg9624";
Contig_37	AUGUSTUS	intron	997633	997694	.	+	.	transcript_id "jg9624.t1"; gene_id "jg9624";
Contig_37	AUGUSTUS	CDS	997695	997734	0.96	+	1	transcript_id "jg9624.t1"; gene_id "jg9624";
Contig_37	AUGUSTUS	exon	997695	997734	.	+	.	transcript_id "jg9624.t1"; gene_id "jg9624";
Contig_37	AUGUSTUS	stop_codon	997732	997734	.	+	0	transcript_id "jg9624.t1"; gene_id "jg9624";
Contig_37	AUGUSTUS	stop_codon	998241	998243	.	-	0	transcript_id "jg9625.t1"; gene_id "jg9625";
Contig_37	AUGUSTUS	CDS	998241	999141	1	-	1	transcript_id "jg9625.t1"; gene_id "jg9625";
Contig_37	AUGUSTUS	exon	998241	999141	.	-	.	transcript_id "jg9625.t1"; gene_id "jg9625";
Contig_37	AUGUSTUS	intron	999142	999211	.	-	.	transcript_id "jg9625.t1"; gene_id "jg9625";
Contig_37	AUGUSTUS	CDS	999212	999906	1	-	0	transcript_id "jg9625.t1"; gene_id "jg9625";
Contig_37	AUGUSTUS	exon	999212	999906	.	-	.	transcript_id "jg9625.t1"; gene_id "jg9625";
Contig_37	AUGUSTUS	start_codon	999904	999906	.	-	0	transcript_id "jg9625.t1"; gene_id "jg9625";
Contig_37	AUGUSTUS	stop_codon	1000470	1000472	.	-	0	transcript_id "jg9626.t1"; gene_id "jg9626";
Contig_37	AUGUSTUS	CDS	1000470	1001370	0.96	-	1	transcript_id "jg9626.t1"; gene_id "jg9626";
Contig_37	AUGUSTUS	exon	1000470	1001370	.	-	.	transcript_id "jg9626.t1"; gene_id "jg9626";
Contig_37	AUGUSTUS	intron	1001371	1001434	.	-	.	transcript_id "jg9626.t1"; gene_id "jg9626";
Contig_37	AUGUSTUS	CDS	1001435	1002126	0.99	-	0	transcript_id "jg9626.t1"; gene_id "jg9626";
Contig_37	AUGUSTUS	exon	1001435	1002126	.	-	.	transcript_id "jg9626.t1"; gene_id "jg9626";
Contig_37	AUGUSTUS	start_codon	1002124	1002126	.	-	0	transcript_id "jg9626.t1"; gene_id "jg9626";
Contig_37	ALN_BLOCK	exon	1022223	1024512	.	+	.	transcript_id "jg9627.t1"; gene_id "jg9627";
Contig_37	ALN_BLOCK	exon	1024680	1025134	.	+	.	transcript_id "jg9627.t1"; gene_id "jg9627";
Contig_37	ALN_BLOCK	exon	1025309	1031086	.	+	.	transcript_id "jg9627.t1"; gene_id "jg9627";
Contig_37	ALN_BLOCK	exon	1031337	1033094	.	+	.	transcript_id "jg9627.t1"; gene_id "jg9627";
Contig_37	ALN_BLOCK	exon	1034064	1036495	.	+	.	transcript_id "jg9628.t1"; gene_id "jg9628";
Contig_37	ALN_BLOCK	exon	1037270	1040321	.	-	.	transcript_id "jg9629.t1"; gene_id "jg9629";
Contig_37	ALN_BLOCK	exon	1042862	1044051	.	-	.	transcript_id "jg9630.t1"; gene_id "jg9630";
Contig_37	ALN_BLOCK	exon	1044483	1045216	.	-	.	transcript_id "jg9631.t1"; gene_id "jg9631";
Contig_37	ALN_BLOCK	exon	1045380	1046999	.	-	.	transcript_id "jg9631.t1"; gene_id "jg9631";
Contig_37	ALN_BLOCK	exon	1047276	1048701	.	-	.	transcript_id "jg9632.t1"; gene_id "jg9632";
Contig_37	ALN_BLOCK	exon	1050351	1052659	.	+	.	transcript_id "jg9633.t1"; gene_id "jg9633";
Contig_37	ALN_BLOCK	exon	1052771	1054107	.	-	.	transcript_id "jg9634.t1"; gene_id "jg9634";
Contig_37	AUGUSTUS	start_codon	1055429	1055431	.	+	0	transcript_id "jg9635.t1"; gene_id "jg9635";
Contig_37	AUGUSTUS	CDS	1055429	1055830	0.96	+	0	transcript_id "jg9635.t1"; gene_id "jg9635";
Contig_37	AUGUSTUS	exon	1055429	1055830	.	+	.	transcript_id "jg9635.t1"; gene_id "jg9635";
Contig_37	AUGUSTUS	stop_codon	1055828	1055830	.	+	0	transcript_id "jg9635.t1"; gene_id "jg9635";
Contig_37	AUGUSTUS	stop_codon	1056126	1056128	.	-	0	transcript_id "jg9636.t1"; gene_id "jg9636";
Contig_37	AUGUSTUS	CDS	1056126	1056635	0.98	-	0	transcript_id "jg9636.t1"; gene_id "jg9636";
Contig_37	AUGUSTUS	exon	1056126	1056635	.	-	.	transcript_id "jg9636.t1"; gene_id "jg9636";
Contig_37	AUGUSTUS	start_codon	1056633	1056635	.	-	0	transcript_id "jg9636.t1"; gene_id "jg9636";
Contig_37	ALN_BLOCK	exon	1062952	1063972	.	+	.	transcript_id "jg9637.t1"; gene_id "jg9637";
Contig_37	ALN_BLOCK	exon	1064271	1069175	.	+	.	transcript_id "jg9637.t1"; gene_id "jg9637";
Contig_37	ALN_BLOCK	exon	1070565	1075793	.	-	.	transcript_id "jg9638.t1"; gene_id "jg9638";
Contig_37	ALN_BLOCK	exon	1080020	1082030	.	+	.	transcript_id "jg9639.t1"; gene_id "jg9639";
Contig_37	ALN_BLOCK	exon	1082420	1082430	.	+	.	transcript_id "jg9639.t1"; gene_id "jg9639";
Contig_37	ALN_BLOCK	exon	1082651	1082657	.	+	.	transcript_id "jg9639.t1"; gene_id "jg9639";
Contig_37	ALN_BLOCK	exon	1083155	1083236	.	+	.	transcript_id "jg9639.t1"; gene_id "jg9639";
Contig_37	ALN_BLOCK	exon	1083506	1083600	.	+	.	transcript_id "jg9639.t1"; gene_id "jg9639";
Contig_37	ALN_BLOCK	exon	1083831	1083918	.	+	.	transcript_id "jg9639.t1"; gene_id "jg9639";
Contig_37	ALN_BLOCK	exon	1084118	1092989	.	+	.	transcript_id "jg9639.t1"; gene_id "jg9639";
Contig_37	ALN_BLOCK	exon	1106460	1106954	.	+	.	transcript_id "jg9640.t1"; gene_id "jg9640";
Contig_37	ALN_BLOCK	exon	1121365	1122273	.	-	.	transcript_id "jg9641.t1"; gene_id "jg9641";
Contig_37	ALN_BLOCK	exon	1123107	1123502	.	+	.	transcript_id "jg9642.t1"; gene_id "jg9642";
Contig_37	ALN_BLOCK	exon	1123688	1126629	.	+	.	transcript_id "jg9642.t1"; gene_id "jg9642";
Contig_37	ALN_BLOCK	exon	1129224	1130952	.	-	.	transcript_id "jg9643.t1"; gene_id "jg9643";
Contig_37	ALN_BLOCK	exon	1131398	1131558	.	-	.	transcript_id "jg9644.t1"; gene_id "jg9644";
Contig_37	ALN_BLOCK	exon	1132029	1132039	.	-	.	transcript_id "jg9644.t1"; gene_id "jg9644";
Contig_37	ALN_BLOCK	exon	1132255	1132589	.	-	.	transcript_id "jg9644.t1"; gene_id "jg9644";
Contig_37	ALN_BLOCK	exon	1134704	1136361	.	-	.	transcript_id "jg9645.t1"; gene_id "jg9645";
Contig_37	ALN_BLOCK	exon	1165770	1166843	.	-	.	transcript_id "jg9646.t1"; gene_id "jg9646";
Contig_37	ALN_BLOCK	exon	1217851	1218135	.	+	.	transcript_id "jg9647.t1"; gene_id "jg9647";
Contig_37	AUGUSTUS	stop_codon	1246480	1246482	.	-	0	transcript_id "jg9648.t1"; gene_id "jg9648";
Contig_37	AUGUSTUS	CDS	1246480	1246592	0.92	-	2	transcript_id "jg9648.t1"; gene_id "jg9648";
Contig_37	AUGUSTUS	exon	1246480	1246592	.	-	.	transcript_id "jg9648.t1"; gene_id "jg9648";
Contig_37	AUGUSTUS	intron	1246593	1246880	.	-	.	transcript_id "jg9648.t1"; gene_id "jg9648";
Contig_37	AUGUSTUS	CDS	1246881	1246930	0.92	-	1	transcript_id "jg9648.t1"; gene_id "jg9648";
Contig_37	AUGUSTUS	exon	1246881	1246930	.	-	.	transcript_id "jg9648.t1"; gene_id "jg9648";
Contig_37	AUGUSTUS	intron	1246931	1249173	.	-	.	transcript_id "jg9648.t1"; gene_id "jg9648";
Contig_37	AUGUSTUS	CDS	1249174	1249247	0.82	-	0	transcript_id "jg9648.t1"; gene_id "jg9648";
Contig_37	AUGUSTUS	exon	1249174	1249247	.	-	.	transcript_id "jg9648.t1"; gene_id "jg9648";
Contig_37	AUGUSTUS	start_codon	1249245	1249247	.	-	0	transcript_id "jg9648.t1"; gene_id "jg9648";
Contig_37	ALN_BLOCK	exon	1306288	1309518	.	+	.	transcript_id "jg9649.t1"; gene_id "jg9649";
Contig_37	ALN_BLOCK	exon	1310213	1311870	.	+	.	transcript_id "jg9649.t1"; gene_id "jg9649";
Contig_37	ALN_BLOCK	exon	1312034	1317129	.	+	.	transcript_id "jg9649.t1"; gene_id "jg9649";
Contig_37	AUGUSTUS	start_codon	1320000	1320002	.	+	0	transcript_id "jg9650.t2"; gene_id "jg9650";
Contig_37	AUGUSTUS	CDS	1320000	1320539	1	+	0	transcript_id "jg9650.t2"; gene_id "jg9650";
Contig_37	AUGUSTUS	exon	1320000	1320539	.	+	.	transcript_id "jg9650.t2"; gene_id "jg9650";
Contig_37	AUGUSTUS	start_codon	1320000	1320002	.	+	0	transcript_id "jg9650.t1"; gene_id "jg9650";
Contig_37	AUGUSTUS	CDS	1320000	1320481	1	+	0	transcript_id "jg9650.t1"; gene_id "jg9650";
Contig_37	AUGUSTUS	exon	1320000	1320481	.	+	.	transcript_id "jg9650.t1"; gene_id "jg9650";
Contig_37	AUGUSTUS	intron	1320482	1320544	.	+	.	transcript_id "jg9650.t1"; gene_id "jg9650";
Contig_37	AUGUSTUS	stop_codon	1320537	1320539	.	+	0	transcript_id "jg9650.t2"; gene_id "jg9650";
Contig_37	AUGUSTUS	CDS	1320545	1321091	1	+	1	transcript_id "jg9650.t1"; gene_id "jg9650";
Contig_37	AUGUSTUS	exon	1320545	1321091	.	+	.	transcript_id "jg9650.t1"; gene_id "jg9650";
Contig_37	AUGUSTUS	stop_codon	1321089	1321091	.	+	0	transcript_id "jg9650.t1"; gene_id "jg9650";
Contig_37	ALN_BLOCK	exon	1325736	1326194	.	+	.	transcript_id "jg9651.t1"; gene_id "jg9651";
Contig_37	ALN_BLOCK	exon	1331796	1332959	.	+	.	transcript_id "jg9652.t1"; gene_id "jg9652";
Contig_37	AUGUSTUS	start_codon	1333513	1333515	.	+	0	transcript_id "jg9653.t1"; gene_id "jg9653";
Contig_37	AUGUSTUS	CDS	1333513	1333831	1	+	0	transcript_id "jg9653.t1"; gene_id "jg9653";
Contig_37	AUGUSTUS	exon	1333513	1333831	.	+	.	transcript_id "jg9653.t1"; gene_id "jg9653";
Contig_37	AUGUSTUS	intron	1333832	1333891	.	+	.	transcript_id "jg9653.t1"; gene_id "jg9653";
Contig_37	AUGUSTUS	CDS	1333892	1333920	1	+	2	transcript_id "jg9653.t1"; gene_id "jg9653";
Contig_37	AUGUSTUS	exon	1333892	1333920	.	+	.	transcript_id "jg9653.t1"; gene_id "jg9653";
Contig_37	AUGUSTUS	stop_codon	1333918	1333920	.	+	0	transcript_id "jg9653.t1"; gene_id "jg9653";
Contig_37	ALN_BLOCK	exon	1333967	1335045	.	+	.	transcript_id "jg9654.t1"; gene_id "jg9654";
Contig_37	ALN_BLOCK	exon	1337511	1338290	.	-	.	transcript_id "jg9656.t1"; gene_id "jg9656";
Contig_37	ALN_BLOCK	exon	1339132	1340088	.	-	.	transcript_id "jg9657.t1"; gene_id "jg9657";
Contig_37	ALN_BLOCK	exon	1341202	1342796	.	+	.	transcript_id "jg9658.t1"; gene_id "jg9658";
Contig_37	ALN_BLOCK	exon	1343503	1343932	.	-	.	transcript_id "jg9659.t1"; gene_id "jg9659";
Contig_37	AUGUSTUS	start_codon	1350881	1350883	.	+	0	transcript_id "jg9660.t1"; gene_id "jg9660";
Contig_37	AUGUSTUS	CDS	1350881	1350997	1	+	0	transcript_id "jg9660.t1"; gene_id "jg9660";
Contig_37	AUGUSTUS	exon	1350881	1350997	.	+	.	transcript_id "jg9660.t1"; gene_id "jg9660";
Contig_37	AUGUSTUS	intron	1350998	1351064	.	+	.	transcript_id "jg9660.t1"; gene_id "jg9660";
Contig_37	AUGUSTUS	CDS	1351065	1352692	1	+	0	transcript_id "jg9660.t1"; gene_id "jg9660";
Contig_37	AUGUSTUS	exon	1351065	1352692	.	+	.	transcript_id "jg9660.t1"; gene_id "jg9660";
Contig_37	AUGUSTUS	intron	1352693	1352753	.	+	.	transcript_id "jg9660.t1"; gene_id "jg9660";
Contig_37	AUGUSTUS	CDS	1352754	1353012	1	+	1	transcript_id "jg9660.t1"; gene_id "jg9660";
Contig_37	AUGUSTUS	exon	1352754	1353012	.	+	.	transcript_id "jg9660.t1"; gene_id "jg9660";
Contig_37	AUGUSTUS	intron	1353013	1353081	.	+	.	transcript_id "jg9660.t1"; gene_id "jg9660";
Contig_37	AUGUSTUS	CDS	1353082	1353316	1	+	0	transcript_id "jg9660.t1"; gene_id "jg9660";
Contig_37	AUGUSTUS	exon	1353082	1353316	.	+	.	transcript_id "jg9660.t1"; gene_id "jg9660";
Contig_37	AUGUSTUS	intron	1353317	1353375	.	+	.	transcript_id "jg9660.t1"; gene_id "jg9660";
Contig_37	AUGUSTUS	CDS	1353376	1353641	1	+	2	transcript_id "jg9660.t1"; gene_id "jg9660";
Contig_37	AUGUSTUS	exon	1353376	1353641	.	+	.	transcript_id "jg9660.t1"; gene_id "jg9660";
Contig_37	AUGUSTUS	stop_codon	1353639	1353641	.	+	0	transcript_id "jg9660.t1"; gene_id "jg9660";
Contig_37	ALN_BLOCK	exon	1354602	1357367	.	+	.	transcript_id "jg9661.t1"; gene_id "jg9661";
Contig_37	AUGUSTUS	stop_codon	1357909	1357911	.	-	0	transcript_id "jg9662.t1"; gene_id "jg9662";
Contig_37	AUGUSTUS	CDS	1357909	1358088	0.99	-	0	transcript_id "jg9662.t1"; gene_id "jg9662";
Contig_37	AUGUSTUS	exon	1357909	1358088	.	-	.	transcript_id "jg9662.t1"; gene_id "jg9662";
Contig_37	AUGUSTUS	intron	1358089	1358211	.	-	.	transcript_id "jg9662.t1"; gene_id "jg9662";
Contig_37	AUGUSTUS	CDS	1358212	1358508	1	-	0	transcript_id "jg9662.t1"; gene_id "jg9662";
Contig_37	AUGUSTUS	exon	1358212	1358508	.	-	.	transcript_id "jg9662.t1"; gene_id "jg9662";
Contig_37	AUGUSTUS	intron	1358509	1358570	.	-	.	transcript_id "jg9662.t1"; gene_id "jg9662";
Contig_37	AUGUSTUS	CDS	1358571	1358666	1	-	0	transcript_id "jg9662.t1"; gene_id "jg9662";
Contig_37	AUGUSTUS	exon	1358571	1358666	.	-	.	transcript_id "jg9662.t1"; gene_id "jg9662";
Contig_37	AUGUSTUS	start_codon	1358664	1358666	.	-	0	transcript_id "jg9662.t1"; gene_id "jg9662";
Contig_37	ALN_BLOCK	exon	1359585	1362694	.	+	.	transcript_id "jg9663.t1"; gene_id "jg9663";
Contig_37	ALN_BLOCK	exon	1364412	1366488	.	+	.	transcript_id "jg9664.t1"; gene_id "jg9664";
Contig_37	AUGUSTUS	start_codon	1372374	1372376	.	+	0	transcript_id "jg9665.t1"; gene_id "jg9665";
Contig_37	AUGUSTUS	CDS	1372374	1372419	1	+	0	transcript_id "jg9665.t1"; gene_id "jg9665";
Contig_37	AUGUSTUS	exon	1372374	1372419	.	+	.	transcript_id "jg9665.t1"; gene_id "jg9665";
Contig_37	AUGUSTUS	intron	1372420	1372671	.	+	.	transcript_id "jg9665.t1"; gene_id "jg9665";
Contig_37	AUGUSTUS	CDS	1372672	1372802	1	+	2	transcript_id "jg9665.t1"; gene_id "jg9665";
Contig_37	AUGUSTUS	exon	1372672	1372802	.	+	.	transcript_id "jg9665.t1"; gene_id "jg9665";
Contig_37	AUGUSTUS	intron	1372803	1373561	.	+	.	transcript_id "jg9665.t1"; gene_id "jg9665";
Contig_37	AUGUSTUS	CDS	1373562	1375054	1	+	0	transcript_id "jg9665.t1"; gene_id "jg9665";
Contig_37	AUGUSTUS	exon	1373562	1375054	.	+	.	transcript_id "jg9665.t1"; gene_id "jg9665";
Contig_37	AUGUSTUS	intron	1375055	1375554	.	+	.	transcript_id "jg9665.t1"; gene_id "jg9665";
Contig_37	AUGUSTUS	CDS	1375555	1375699	1	+	1	transcript_id "jg9665.t1"; gene_id "jg9665";
Contig_37	AUGUSTUS	exon	1375555	1375699	.	+	.	transcript_id "jg9665.t1"; gene_id "jg9665";
Contig_37	AUGUSTUS	stop_codon	1375697	1375699	.	+	0	transcript_id "jg9665.t1"; gene_id "jg9665";
Contig_37	ALN_BLOCK	exon	1376779	1377932	.	-	.	transcript_id "jg9666.t1"; gene_id "jg9666";
Contig_37	AUGUSTUS	start_codon	1378368	1378370	.	+	0	transcript_id "jg9667.t1"; gene_id "jg9667";
Contig_37	AUGUSTUS	CDS	1378368	1378427	1	+	0	transcript_id "jg9667.t1"; gene_id "jg9667";
Contig_37	AUGUSTUS	exon	1378368	1378427	.	+	.	transcript_id "jg9667.t1"; gene_id "jg9667";
Contig_37	AUGUSTUS	intron	1378428	1378484	.	+	.	transcript_id "jg9667.t1"; gene_id "jg9667";
Contig_37	AUGUSTUS	CDS	1378485	1378556	1	+	0	transcript_id "jg9667.t1"; gene_id "jg9667";
Contig_37	AUGUSTUS	exon	1378485	1378556	.	+	.	transcript_id "jg9667.t1"; gene_id "jg9667";
Contig_37	AUGUSTUS	intron	1378557	1378759	.	+	.	transcript_id "jg9667.t1"; gene_id "jg9667";
Contig_37	AUGUSTUS	CDS	1378760	1378867	1	+	0	transcript_id "jg9667.t1"; gene_id "jg9667";
Contig_37	AUGUSTUS	exon	1378760	1378867	.	+	.	transcript_id "jg9667.t1"; gene_id "jg9667";
Contig_37	AUGUSTUS	intron	1378868	1378922	.	+	.	transcript_id "jg9667.t1"; gene_id "jg9667";
Contig_37	AUGUSTUS	CDS	1378923	1379128	1	+	0	transcript_id "jg9667.t1"; gene_id "jg9667";
Contig_37	AUGUSTUS	exon	1378923	1379128	.	+	.	transcript_id "jg9667.t1"; gene_id "jg9667";
Contig_37	AUGUSTUS	intron	1379129	1379188	.	+	.	transcript_id "jg9667.t1"; gene_id "jg9667";
Contig_37	AUGUSTUS	CDS	1379189	1379413	1	+	1	transcript_id "jg9667.t1"; gene_id "jg9667";
Contig_37	AUGUSTUS	exon	1379189	1379413	.	+	.	transcript_id "jg9667.t1"; gene_id "jg9667";
Contig_37	AUGUSTUS	intron	1379414	1379467	.	+	.	transcript_id "jg9667.t1"; gene_id "jg9667";
Contig_37	AUGUSTUS	CDS	1379468	1379711	1	+	1	transcript_id "jg9667.t1"; gene_id "jg9667";
Contig_37	AUGUSTUS	exon	1379468	1379711	.	+	.	transcript_id "jg9667.t1"; gene_id "jg9667";
Contig_37	AUGUSTUS	intron	1379712	1379767	.	+	.	transcript_id "jg9667.t1"; gene_id "jg9667";
Contig_37	AUGUSTUS	CDS	1379768	1379923	1	+	0	transcript_id "jg9667.t1"; gene_id "jg9667";
Contig_37	AUGUSTUS	exon	1379768	1379923	.	+	.	transcript_id "jg9667.t1"; gene_id "jg9667";
Contig_37	AUGUSTUS	stop_codon	1379921	1379923	.	+	0	transcript_id "jg9667.t1"; gene_id "jg9667";
Contig_37	ALN_BLOCK	exon	1380361	1382474	.	-	.	transcript_id "jg9668.t1"; gene_id "jg9668";
Contig_37	AUGUSTUS	start_codon	1389726	1389728	.	+	0	transcript_id "jg9669.t1"; gene_id "jg9669";
Contig_37	AUGUSTUS	CDS	1389726	1391550	1	+	0	transcript_id "jg9669.t1"; gene_id "jg9669";
Contig_37	AUGUSTUS	exon	1389726	1391550	.	+	.	transcript_id "jg9669.t1"; gene_id "jg9669";
Contig_37	AUGUSTUS	start_codon	1389726	1389728	.	+	0	transcript_id "jg9669.t2"; gene_id "jg9669";
Contig_37	AUGUSTUS	CDS	1389726	1391550	1	+	0	transcript_id "jg9669.t2"; gene_id "jg9669";
Contig_37	AUGUSTUS	exon	1389726	1391550	.	+	.	transcript_id "jg9669.t2"; gene_id "jg9669";
Contig_37	AUGUSTUS	intron	1391551	1391601	.	+	.	transcript_id "jg9669.t1"; gene_id "jg9669";
Contig_37	AUGUSTUS	intron	1391551	1391607	.	+	.	transcript_id "jg9669.t2"; gene_id "jg9669";
Contig_37	AUGUSTUS	CDS	1391602	1392440	1	+	2	transcript_id "jg9669.t1"; gene_id "jg9669";
Contig_37	AUGUSTUS	exon	1391602	1392440	.	+	.	transcript_id "jg9669.t1"; gene_id "jg9669";
Contig_37	AUGUSTUS	CDS	1391608	1392440	1	+	2	transcript_id "jg9669.t2"; gene_id "jg9669";
Contig_37	AUGUSTUS	exon	1391608	1392440	.	+	.	transcript_id "jg9669.t2"; gene_id "jg9669";
Contig_37	AUGUSTUS	stop_codon	1392438	1392440	.	+	0	transcript_id "jg9669.t1"; gene_id "jg9669";
Contig_37	AUGUSTUS	stop_codon	1392438	1392440	.	+	0	transcript_id "jg9669.t2"; gene_id "jg9669";
Contig_37	ALN_BLOCK	exon	1419985	1423881	.	+	.	transcript_id "jg9670.t1"; gene_id "jg9670";
Contig_37	ALN_BLOCK	exon	1442225	1446989	.	+	.	transcript_id "jg9671.t1"; gene_id "jg9671";
Contig_37	ALN_BLOCK	exon	1447184	1448337	.	+	.	transcript_id "jg9671.t1"; gene_id "jg9671";
Contig_37	ALN_BLOCK	exon	1449377	1450253	.	+	.	transcript_id "jg9672.t1"; gene_id "jg9672";
Contig_37	ALN_BLOCK	exon	1450632	1451904	.	+	.	transcript_id "jg9673.t1"; gene_id "jg9673";
Contig_37	AUGUSTUS	stop_codon	1452610	1452612	.	-	0	transcript_id "jg9674.t1"; gene_id "jg9674";
Contig_37	AUGUSTUS	CDS	1452610	1452945	1	-	0	transcript_id "jg9674.t1"; gene_id "jg9674";
Contig_37	AUGUSTUS	exon	1452610	1452945	.	-	.	transcript_id "jg9674.t1"; gene_id "jg9674";
Contig_37	AUGUSTUS	start_codon	1452943	1452945	.	-	0	transcript_id "jg9674.t1"; gene_id "jg9674";
Contig_37	AUGUSTUS	start_codon	1461336	1461338	.	+	0	transcript_id "jg9675.t1"; gene_id "jg9675";
Contig_37	AUGUSTUS	CDS	1461336	1462772	1	+	0	transcript_id "jg9675.t1"; gene_id "jg9675";
Contig_37	AUGUSTUS	exon	1461336	1462772	.	+	.	transcript_id "jg9675.t1"; gene_id "jg9675";
Contig_37	AUGUSTUS	intron	1462773	1462830	.	+	.	transcript_id "jg9675.t1"; gene_id "jg9675";
Contig_37	AUGUSTUS	CDS	1462831	1463088	1	+	0	transcript_id "jg9675.t1"; gene_id "jg9675";
Contig_37	AUGUSTUS	exon	1462831	1463088	.	+	.	transcript_id "jg9675.t1"; gene_id "jg9675";
Contig_37	AUGUSTUS	intron	1463089	1463146	.	+	.	transcript_id "jg9675.t1"; gene_id "jg9675";
Contig_37	AUGUSTUS	CDS	1463147	1463275	1	+	0	transcript_id "jg9675.t1"; gene_id "jg9675";
Contig_37	AUGUSTUS	exon	1463147	1463275	.	+	.	transcript_id "jg9675.t1"; gene_id "jg9675";
Contig_37	AUGUSTUS	stop_codon	1463273	1463275	.	+	0	transcript_id "jg9675.t1"; gene_id "jg9675";
Contig_37	AUGUSTUS	start_codon	1464305	1464307	.	+	0	transcript_id "jg9676.t1"; gene_id "jg9676";
Contig_37	AUGUSTUS	CDS	1464305	1464802	0.78	+	0	transcript_id "jg9676.t1"; gene_id "jg9676";
Contig_37	AUGUSTUS	exon	1464305	1464802	.	+	.	transcript_id "jg9676.t1"; gene_id "jg9676";
Contig_37	AUGUSTUS	intron	1464803	1464869	.	+	.	transcript_id "jg9676.t1"; gene_id "jg9676";
Contig_37	AUGUSTUS	CDS	1464870	1465271	0.78	+	0	transcript_id "jg9676.t1"; gene_id "jg9676";
Contig_37	AUGUSTUS	exon	1464870	1465271	.	+	.	transcript_id "jg9676.t1"; gene_id "jg9676";
Contig_37	AUGUSTUS	intron	1465272	1465336	.	+	.	transcript_id "jg9676.t1"; gene_id "jg9676";
Contig_37	AUGUSTUS	CDS	1465337	1465799	1	+	0	transcript_id "jg9676.t1"; gene_id "jg9676";
Contig_37	AUGUSTUS	exon	1465337	1465799	.	+	.	transcript_id "jg9676.t1"; gene_id "jg9676";
Contig_37	AUGUSTUS	intron	1465800	1465861	.	+	.	transcript_id "jg9676.t1"; gene_id "jg9676";
Contig_37	AUGUSTUS	CDS	1465862	1465917	1	+	2	transcript_id "jg9676.t1"; gene_id "jg9676";
Contig_37	AUGUSTUS	exon	1465862	1465917	.	+	.	transcript_id "jg9676.t1"; gene_id "jg9676";
Contig_37	AUGUSTUS	stop_codon	1465915	1465917	.	+	0	transcript_id "jg9676.t1"; gene_id "jg9676";
Contig_37	AUGUSTUS	stop_codon	1466304	1466306	.	-	0	transcript_id "jg9677.t1"; gene_id "jg9677";
Contig_37	AUGUSTUS	CDS	1466304	1468914	0.99	-	1	transcript_id "jg9677.t1"; gene_id "jg9677";
Contig_37	AUGUSTUS	exon	1466304	1468914	.	-	.	transcript_id "jg9677.t1"; gene_id "jg9677";
Contig_37	AUGUSTUS	intron	1468915	1468979	.	-	.	transcript_id "jg9677.t1"; gene_id "jg9677";
Contig_37	AUGUSTUS	CDS	1468980	1469137	1	-	0	transcript_id "jg9677.t1"; gene_id "jg9677";
Contig_37	AUGUSTUS	exon	1468980	1469137	.	-	.	transcript_id "jg9677.t1"; gene_id "jg9677";
Contig_37	AUGUSTUS	start_codon	1469135	1469137	.	-	0	transcript_id "jg9677.t1"; gene_id "jg9677";
Contig_37	AUGUSTUS	start_codon	1469431	1469433	.	+	0	transcript_id "jg9678.t1"; gene_id "jg9678";
Contig_37	AUGUSTUS	CDS	1469431	1469470	1	+	0	transcript_id "jg9678.t1"; gene_id "jg9678";
Contig_37	AUGUSTUS	exon	1469431	1469470	.	+	.	transcript_id "jg9678.t1"; gene_id "jg9678";
Contig_37	AUGUSTUS	intron	1469471	1469534	.	+	.	transcript_id "jg9678.t1"; gene_id "jg9678";
Contig_37	AUGUSTUS	CDS	1469535	1469816	0.85	+	2	transcript_id "jg9678.t1"; gene_id "jg9678";
Contig_37	AUGUSTUS	exon	1469535	1469816	.	+	.	transcript_id "jg9678.t1"; gene_id "jg9678";
Contig_37	AUGUSTUS	intron	1469817	1470414	.	+	.	transcript_id "jg9678.t1"; gene_id "jg9678";
Contig_37	AUGUSTUS	CDS	1470415	1470422	0.58	+	2	transcript_id "jg9678.t1"; gene_id "jg9678";
Contig_37	AUGUSTUS	exon	1470415	1470422	.	+	.	transcript_id "jg9678.t1"; gene_id "jg9678";
Contig_37	AUGUSTUS	stop_codon	1470420	1470422	.	+	0	transcript_id "jg9678.t1"; gene_id "jg9678";
Contig_37	ALN_BLOCK	exon	1470931	1471205	.	-	.	transcript_id "jg9679.t1"; gene_id "jg9679";
Contig_38	ALN_BLOCK	exon	520203	520547	.	+	.	transcript_id "jg17279.t1"; gene_id "jg17279";
Contig_38	ALN_BLOCK	exon	985047	986195	.	+	.	transcript_id "jg17283.t1"; gene_id "jg17283";
Contig_38	ALN_BLOCK	exon	986244	987641	.	-	.	transcript_id "jg17281.t1"; gene_id "jg17281";
Contig_38	ALN_BLOCK	exon	1176826	1177482	.	-	.	transcript_id "jg17285.t1"; gene_id "jg17285";
Contig_384	ALN_BLOCK	exon	36844	38083	.	-	.	transcript_id "jg3549.t1"; gene_id "jg3549";
Contig_39	ALN_BLOCK	exon	1008094	1008577	.	+	.	transcript_id "jg5145.t1"; gene_id "jg5145";
Contig_39	ALN_BLOCK	exon	1009070	1009080	.	+	.	transcript_id "jg5145.t1"; gene_id "jg5145";
Contig_39	ALN_BLOCK	exon	1009998	1010099	.	+	.	transcript_id "jg5145.t1"; gene_id "jg5145";
Contig_39	ALN_BLOCK	exon	1010386	1010408	.	+	.	transcript_id "jg5145.t1"; gene_id "jg5145";
Contig_39	ALN_BLOCK	exon	1010596	1010780	.	+	.	transcript_id "jg5145.t1"; gene_id "jg5145";
Contig_39	ALN_BLOCK	exon	1011162	1011190	.	+	.	transcript_id "jg5145.t1"; gene_id "jg5145";
Contig_39	ALN_BLOCK	exon	1011597	1011608	.	+	.	transcript_id "jg5145.t1"; gene_id "jg5145";
Contig_39	ALN_BLOCK	exon	1011894	1011911	.	+	.	transcript_id "jg5145.t1"; gene_id "jg5145";
Contig_39	ALN_BLOCK	exon	1012062	1012078	.	+	.	transcript_id "jg5145.t1"; gene_id "jg5145";
Contig_39	ALN_BLOCK	exon	1012538	1012552	.	+	.	transcript_id "jg5145.t1"; gene_id "jg5145";
Contig_39	ALN_BLOCK	exon	1013254	1013517	.	+	.	transcript_id "jg5145.t1"; gene_id "jg5145";
Contig_39	ALN_BLOCK	exon	1015521	1015930	.	+	.	transcript_id "jg5145.t1"; gene_id "jg5145";
Contig_39	ALN_BLOCK	exon	1016130	1016143	.	+	.	transcript_id "jg5145.t1"; gene_id "jg5145";
Contig_39	ALN_BLOCK	exon	1016723	1016735	.	+	.	transcript_id "jg5145.t1"; gene_id "jg5145";
Contig_39	ALN_BLOCK	exon	1017178	1017199	.	+	.	transcript_id "jg5145.t1"; gene_id "jg5145";
Contig_39	ALN_BLOCK	exon	1018175	1018196	.	+	.	transcript_id "jg5145.t1"; gene_id "jg5145";
Contig_39	ALN_BLOCK	exon	1020300	1020356	.	+	.	transcript_id "jg5145.t1"; gene_id "jg5145";
Contig_39	ALN_BLOCK	exon	1020752	1020871	.	+	.	transcript_id "jg5145.t1"; gene_id "jg5145";
Contig_39	ALN_BLOCK	exon	1021924	1021941	.	+	.	transcript_id "jg5145.t1"; gene_id "jg5145";
Contig_39	ALN_BLOCK	exon	1023839	1023864	.	+	.	transcript_id "jg5145.t1"; gene_id "jg5145";
Contig_39	ALN_BLOCK	exon	1025373	1025397	.	+	.	transcript_id "jg5145.t1"; gene_id "jg5145";
Contig_39	ALN_BLOCK	exon	1028498	1028512	.	+	.	transcript_id "jg5145.t1"; gene_id "jg5145";
Contig_39	ALN_BLOCK	exon	1030499	1030534	.	+	.	transcript_id "jg5145.t1"; gene_id "jg5145";
Contig_39	ALN_BLOCK	exon	1030813	1030824	.	+	.	transcript_id "jg5145.t1"; gene_id "jg5145";
Contig_39	ALN_BLOCK	exon	1034370	1034535	.	+	.	transcript_id "jg5145.t1"; gene_id "jg5145";
Contig_39	ALN_BLOCK	exon	1035637	1035655	.	+	.	transcript_id "jg5145.t1"; gene_id "jg5145";
Contig_39	ALN_BLOCK	exon	1036048	1036157	.	+	.	transcript_id "jg5145.t1"; gene_id "jg5145";
Contig_39	ALN_BLOCK	exon	1038089	1038106	.	+	.	transcript_id "jg5145.t1"; gene_id "jg5145";
Contig_39	ALN_BLOCK	exon	1038468	1038472	.	+	.	transcript_id "jg5145.t1"; gene_id "jg5145";
Contig_39	ALN_BLOCK	exon	1041698	1041790	.	+	.	transcript_id "jg5145.t1"; gene_id "jg5145";
Contig_39	ALN_BLOCK	exon	1042195	1042207	.	+	.	transcript_id "jg5145.t1"; gene_id "jg5145";
Contig_39	ALN_BLOCK	exon	1043009	1043038	.	+	.	transcript_id "jg5145.t1"; gene_id "jg5145";
Contig_39	ALN_BLOCK	exon	1043605	1043630	.	+	.	transcript_id "jg5145.t1"; gene_id "jg5145";
Contig_39	ALN_BLOCK	exon	1044268	1044284	.	+	.	transcript_id "jg5145.t1"; gene_id "jg5145";
Contig_39	ALN_BLOCK	exon	1048033	1048071	.	+	.	transcript_id "jg5145.t1"; gene_id "jg5145";
Contig_39	ALN_BLOCK	exon	1050518	1050530	.	+	.	transcript_id "jg5145.t1"; gene_id "jg5145";
Contig_39	ALN_BLOCK	exon	1051040	1051048	.	+	.	transcript_id "jg5145.t1"; gene_id "jg5145";
Contig_39	ALN_BLOCK	exon	1051818	1051831	.	+	.	transcript_id "jg5145.t1"; gene_id "jg5145";
Contig_39	ALN_BLOCK	exon	1052006	1052018	.	+	.	transcript_id "jg5145.t1"; gene_id "jg5145";
Contig_39	ALN_BLOCK	exon	1052559	1052722	.	+	.	transcript_id "jg5145.t1"; gene_id "jg5145";
Contig_39	ALN_BLOCK	exon	1053004	1053037	.	+	.	transcript_id "jg5145.t1"; gene_id "jg5145";
Contig_39	ALN_BLOCK	exon	1053480	1053494	.	+	.	transcript_id "jg5145.t1"; gene_id "jg5145";
Contig_39	ALN_BLOCK	exon	1053752	1053782	.	+	.	transcript_id "jg5145.t1"; gene_id "jg5145";
Contig_39	ALN_BLOCK	exon	1056177	1056190	.	+	.	transcript_id "jg5145.t1"; gene_id "jg5145";
Contig_39	ALN_BLOCK	exon	1056800	1056880	.	+	.	transcript_id "jg5145.t1"; gene_id "jg5145";
Contig_39	ALN_BLOCK	exon	1057176	1057190	.	+	.	transcript_id "jg5145.t1"; gene_id "jg5145";
Contig_39	ALN_BLOCK	exon	1059318	1059338	.	+	.	transcript_id "jg5145.t1"; gene_id "jg5145";
Contig_39	ALN_BLOCK	exon	1060639	1061473	.	+	.	transcript_id "jg5145.t1"; gene_id "jg5145";
Contig_39	ALN_BLOCK	exon	1068062	1068074	.	+	.	transcript_id "jg5145.t1"; gene_id "jg5145";
Contig_39	ALN_BLOCK	exon	1079814	1079830	.	+	.	transcript_id "jg5145.t1"; gene_id "jg5145";
Contig_39	ALN_BLOCK	exon	1080440	1081302	.	+	.	transcript_id "jg5145.t1"; gene_id "jg5145";
Contig_39	ALN_BLOCK	exon	1335651	1336150	.	+	.	transcript_id "jg5148.t1"; gene_id "jg5148";
Contig_40	ALN_BLOCK	exon	372657	374094	.	+	.	transcript_id "jg17343.t1"; gene_id "jg17343";
Contig_401	ALN_BLOCK	exon	794	3908	.	-	.	transcript_id "jg3101.t1"; gene_id "jg3101";
Contig_401	ALN_BLOCK	exon	10141	12257	.	-	.	transcript_id "jg3103.t1"; gene_id "jg3103";
Contig_401	ALN_BLOCK	exon	12463	14628	.	-	.	transcript_id "jg3103.t1"; gene_id "jg3103";
Contig_401	ALN_BLOCK	exon	14851	15578	.	-	.	transcript_id "jg3103.t1"; gene_id "jg3103";
Contig_401	ALN_BLOCK	exon	15735	16331	.	-	.	transcript_id "jg3103.t1"; gene_id "jg3103";
Contig_401	ALN_BLOCK	exon	16498	16858	.	-	.	transcript_id "jg3103.t1"; gene_id "jg3103";
Contig_401	ALN_BLOCK	exon	17030	17060	.	-	.	transcript_id "jg3103.t1"; gene_id "jg3103";
Contig_401	ALN_BLOCK	exon	17435	19227	.	-	.	transcript_id "jg3103.t1"; gene_id "jg3103";
Contig_401	ALN_BLOCK	exon	19846	19849	.	-	.	transcript_id "jg3103.t1"; gene_id "jg3103";
Contig_401	ALN_BLOCK	exon	20136	20338	.	-	.	transcript_id "jg3103.t1"; gene_id "jg3103";
Contig_401	ALN_BLOCK	exon	20623	23693	.	-	.	transcript_id "jg3103.t1"; gene_id "jg3103";
Contig_429	ALN_BLOCK	exon	6686	9472	.	-	.	transcript_id "jg2216.t1"; gene_id "jg2216";
Contig_43	ALN_BLOCK	exon	240901	243227	.	-	.	transcript_id "jg17265.t1"; gene_id "jg17265";
Contig_43	ALN_BLOCK	exon	243416	243850	.	-	.	transcript_id "jg17265.t1"; gene_id "jg17265";
Contig_43	ALN_BLOCK	exon	244100	244405	.	-	.	transcript_id "jg17265.t1"; gene_id "jg17265";
Contig_43	ALN_BLOCK	exon	245006	245023	.	-	.	transcript_id "jg17265.t1"; gene_id "jg17265";
Contig_43	ALN_BLOCK	exon	246670	246690	.	-	.	transcript_id "jg17265.t1"; gene_id "jg17265";
Contig_43	ALN_BLOCK	exon	247236	247291	.	-	.	transcript_id "jg17265.t1"; gene_id "jg17265";
Contig_43	ALN_BLOCK	exon	247539	247552	.	-	.	transcript_id "jg17265.t1"; gene_id "jg17265";
Contig_43	ALN_BLOCK	exon	248239	248402	.	-	.	transcript_id "jg17265.t1"; gene_id "jg17265";
Contig_43	ALN_BLOCK	exon	249293	249302	.	-	.	transcript_id "jg17265.t1"; gene_id "jg17265";
Contig_43	ALN_BLOCK	exon	249589	249656	.	-	.	transcript_id "jg17265.t1"; gene_id "jg17265";
Contig_43	ALN_BLOCK	exon	250110	250465	.	-	.	transcript_id "jg17265.t1"; gene_id "jg17265";
Contig_43	ALN_BLOCK	exon	250699	251306	.	-	.	transcript_id "jg17265.t1"; gene_id "jg17265";
Contig_43	ALN_BLOCK	exon	252035	252081	.	-	.	transcript_id "jg17265.t1"; gene_id "jg17265";
Contig_43	ALN_BLOCK	exon	253082	253120	.	-	.	transcript_id "jg17265.t1"; gene_id "jg17265";
Contig_43	ALN_BLOCK	exon	253497	253816	.	-	.	transcript_id "jg17265.t1"; gene_id "jg17265";
Contig_43	ALN_BLOCK	exon	254672	254708	.	-	.	transcript_id "jg17265.t1"; gene_id "jg17265";
Contig_43	ALN_BLOCK	exon	255005	255032	.	-	.	transcript_id "jg17265.t1"; gene_id "jg17265";
Contig_43	ALN_BLOCK	exon	255485	255497	.	-	.	transcript_id "jg17265.t1"; gene_id "jg17265";
Contig_43	ALN_BLOCK	exon	255780	256096	.	-	.	transcript_id "jg17265.t1"; gene_id "jg17265";
Contig_43	ALN_BLOCK	exon	256534	256555	.	-	.	transcript_id "jg17265.t1"; gene_id "jg17265";
Contig_43	ALN_BLOCK	exon	256948	257071	.	-	.	transcript_id "jg17265.t1"; gene_id "jg17265";
Contig_43	ALN_BLOCK	exon	257277	257466	.	-	.	transcript_id "jg17265.t1"; gene_id "jg17265";
Contig_43	ALN_BLOCK	exon	257710	257783	.	-	.	transcript_id "jg17265.t1"; gene_id "jg17265";
Contig_43	ALN_BLOCK	exon	258028	258149	.	-	.	transcript_id "jg17265.t1"; gene_id "jg17265";
Contig_43	ALN_BLOCK	exon	258781	258813	.	-	.	transcript_id "jg17265.t1"; gene_id "jg17265";
Contig_43	ALN_BLOCK	exon	258970	258984	.	-	.	transcript_id "jg17265.t1"; gene_id "jg17265";
Contig_43	ALN_BLOCK	exon	259202	259316	.	-	.	transcript_id "jg17265.t1"; gene_id "jg17265";
Contig_43	ALN_BLOCK	exon	259681	259698	.	-	.	transcript_id "jg17265.t1"; gene_id "jg17265";
Contig_43	ALN_BLOCK	exon	259873	260190	.	-	.	transcript_id "jg17265.t1"; gene_id "jg17265";
Contig_43	ALN_BLOCK	exon	260343	260780	.	-	.	transcript_id "jg17265.t1"; gene_id "jg17265";
Contig_43	ALN_BLOCK	exon	261042	261170	.	-	.	transcript_id "jg17265.t1"; gene_id "jg17265";
Contig_43	ALN_BLOCK	exon	261357	261422	.	-	.	transcript_id "jg17265.t1"; gene_id "jg17265";
Contig_43	ALN_BLOCK	exon	261685	261867	.	-	.	transcript_id "jg17265.t1"; gene_id "jg17265";
Contig_43	ALN_BLOCK	exon	262019	262117	.	-	.	transcript_id "jg17265.t1"; gene_id "jg17265";
Contig_43	ALN_BLOCK	exon	262312	262363	.	-	.	transcript_id "jg17265.t1"; gene_id "jg17265";
Contig_43	ALN_BLOCK	exon	262682	262882	.	-	.	transcript_id "jg17265.t1"; gene_id "jg17265";
Contig_43	ALN_BLOCK	exon	263188	263318	.	-	.	transcript_id "jg17265.t1"; gene_id "jg17265";
Contig_43	ALN_BLOCK	exon	263572	263578	.	-	.	transcript_id "jg17265.t1"; gene_id "jg17265";
Contig_43	ALN_BLOCK	exon	266299	266304	.	-	.	transcript_id "jg17265.t1"; gene_id "jg17265";
Contig_43	ALN_BLOCK	exon	266693	266890	.	-	.	transcript_id "jg17265.t1"; gene_id "jg17265";
Contig_43	ALN_BLOCK	exon	283914	283919	.	-	.	transcript_id "jg17265.t1"; gene_id "jg17265";
Contig_43	ALN_BLOCK	exon	284227	284405	.	-	.	transcript_id "jg17265.t1"; gene_id "jg17265";
Contig_43	ALN_BLOCK	exon	284813	284843	.	-	.	transcript_id "jg17265.t1"; gene_id "jg17265";
Contig_43	ALN_BLOCK	exon	285086	285221	.	-	.	transcript_id "jg17265.t1"; gene_id "jg17265";
Contig_43	ALN_BLOCK	exon	285497	285646	.	-	.	transcript_id "jg17265.t1"; gene_id "jg17265";
Contig_43	ALN_BLOCK	exon	285906	285945	.	-	.	transcript_id "jg17265.t1"; gene_id "jg17265";
Contig_43	ALN_BLOCK	exon	286446	286499	.	-	.	transcript_id "jg17265.t1"; gene_id "jg17265";
Contig_43	ALN_BLOCK	exon	286658	286807	.	-	.	transcript_id "jg17265.t1"; gene_id "jg17265";
Contig_43	ALN_BLOCK	exon	286960	286972	.	-	.	transcript_id "jg17265.t1"; gene_id "jg17265";
Contig_43	ALN_BLOCK	exon	287768	287776	.	-	.	transcript_id "jg17265.t1"; gene_id "jg17265";
Contig_43	ALN_BLOCK	exon	288662	288801	.	-	.	transcript_id "jg17265.t1"; gene_id "jg17265";
Contig_43	ALN_BLOCK	exon	289329	289361	.	-	.	transcript_id "jg17265.t1"; gene_id "jg17265";
Contig_43	ALN_BLOCK	exon	290611	290627	.	-	.	transcript_id "jg17265.t1"; gene_id "jg17265";
Contig_43	ALN_BLOCK	exon	290831	290837	.	-	.	transcript_id "jg17265.t1"; gene_id "jg17265";
Contig_43	ALN_BLOCK	exon	291311	291324	.	-	.	transcript_id "jg17265.t1"; gene_id "jg17265";
Contig_43	ALN_BLOCK	exon	291685	291700	.	-	.	transcript_id "jg17265.t1"; gene_id "jg17265";
Contig_43	ALN_BLOCK	exon	291913	292070	.	-	.	transcript_id "jg17265.t1"; gene_id "jg17265";
Contig_43	ALN_BLOCK	exon	292261	292264	.	-	.	transcript_id "jg17265.t1"; gene_id "jg17265";
Contig_43	ALN_BLOCK	exon	292460	292477	.	-	.	transcript_id "jg17265.t1"; gene_id "jg17265";
Contig_43	ALN_BLOCK	exon	293034	293047	.	-	.	transcript_id "jg17265.t1"; gene_id "jg17265";
Contig_43	ALN_BLOCK	exon	293411	293419	.	-	.	transcript_id "jg17265.t1"; gene_id "jg17265";
Contig_43	ALN_BLOCK	exon	294422	294432	.	-	.	transcript_id "jg17265.t1"; gene_id "jg17265";
Contig_43	ALN_BLOCK	exon	296114	296143	.	-	.	transcript_id "jg17265.t1"; gene_id "jg17265";
Contig_43	ALN_BLOCK	exon	296497	296505	.	-	.	transcript_id "jg17265.t1"; gene_id "jg17265";
Contig_43	ALN_BLOCK	exon	297982	298068	.	-	.	transcript_id "jg17265.t1"; gene_id "jg17265";
Contig_43	ALN_BLOCK	exon	298504	298508	.	-	.	transcript_id "jg17265.t1"; gene_id "jg17265";
Contig_43	ALN_BLOCK	exon	299210	299712	.	-	.	transcript_id "jg17265.t1"; gene_id "jg17265";
Contig_43	ALN_BLOCK	exon	300014	300134	.	-	.	transcript_id "jg17265.t1"; gene_id "jg17265";
Contig_43	ALN_BLOCK	exon	300531	301753	.	-	.	transcript_id "jg17265.t1"; gene_id "jg17265";
Contig_43	ALN_BLOCK	exon	302808	302824	.	-	.	transcript_id "jg17265.t1"; gene_id "jg17265";
Contig_43	ALN_BLOCK	exon	308352	308721	.	-	.	transcript_id "jg17265.t1"; gene_id "jg17265";
Contig_43	ALN_BLOCK	exon	308954	308985	.	-	.	transcript_id "jg17265.t1"; gene_id "jg17265";
Contig_43	ALN_BLOCK	exon	309197	309221	.	-	.	transcript_id "jg17265.t1"; gene_id "jg17265";
Contig_43	ALN_BLOCK	exon	311153	311157	.	-	.	transcript_id "jg17265.t1"; gene_id "jg17265";
Contig_43	ALN_BLOCK	exon	313121	313557	.	-	.	transcript_id "jg17265.t1"; gene_id "jg17265";
Contig_43	ALN_BLOCK	exon	313800	314182	.	-	.	transcript_id "jg17265.t1"; gene_id "jg17265";
Contig_43	ALN_BLOCK	exon	314347	314432	.	-	.	transcript_id "jg17265.t1"; gene_id "jg17265";
Contig_43	ALN_BLOCK	exon	314740	314748	.	-	.	transcript_id "jg17265.t1"; gene_id "jg17265";
Contig_43	ALN_BLOCK	exon	316294	316318	.	-	.	transcript_id "jg17265.t1"; gene_id "jg17265";
Contig_43	ALN_BLOCK	exon	316561	316608	.	-	.	transcript_id "jg17265.t1"; gene_id "jg17265";
Contig_43	ALN_BLOCK	exon	316860	316987	.	-	.	transcript_id "jg17265.t1"; gene_id "jg17265";
Contig_43	ALN_BLOCK	exon	317234	317253	.	-	.	transcript_id "jg17265.t1"; gene_id "jg17265";
Contig_43	ALN_BLOCK	exon	317406	318068	.	-	.	transcript_id "jg17265.t1"; gene_id "jg17265";
Contig_43	ALN_BLOCK	exon	318226	318368	.	-	.	transcript_id "jg17265.t1"; gene_id "jg17265";
Contig_43	ALN_BLOCK	exon	318706	318720	.	-	.	transcript_id "jg17265.t1"; gene_id "jg17265";
Contig_43	ALN_BLOCK	exon	318960	319083	.	-	.	transcript_id "jg17265.t1"; gene_id "jg17265";
Contig_43	ALN_BLOCK	exon	319250	319263	.	-	.	transcript_id "jg17265.t1"; gene_id "jg17265";
Contig_43	ALN_BLOCK	exon	319515	319680	.	-	.	transcript_id "jg17265.t1"; gene_id "jg17265";
Contig_43	ALN_BLOCK	exon	319882	319895	.	-	.	transcript_id "jg17265.t1"; gene_id "jg17265";
Contig_43	ALN_BLOCK	exon	320585	320603	.	-	.	transcript_id "jg17265.t1"; gene_id "jg17265";
Contig_43	ALN_BLOCK	exon	321071	321088	.	-	.	transcript_id "jg17265.t1"; gene_id "jg17265";
Contig_43	ALN_BLOCK	exon	321299	321322	.	-	.	transcript_id "jg17265.t1"; gene_id "jg17265";
Contig_43	ALN_BLOCK	exon	321714	321832	.	-	.	transcript_id "jg17265.t1"; gene_id "jg17265";
Contig_43	ALN_BLOCK	exon	322140	322471	.	-	.	transcript_id "jg17265.t1"; gene_id "jg17265";
Contig_43	ALN_BLOCK	exon	322769	322776	.	-	.	transcript_id "jg17265.t1"; gene_id "jg17265";
Contig_43	ALN_BLOCK	exon	323027	323045	.	-	.	transcript_id "jg17265.t1"; gene_id "jg17265";
Contig_43	ALN_BLOCK	exon	323240	323285	.	-	.	transcript_id "jg17265.t1"; gene_id "jg17265";
Contig_43	ALN_BLOCK	exon	323604	323616	.	-	.	transcript_id "jg17265.t1"; gene_id "jg17265";
Contig_43	ALN_BLOCK	exon	323768	323913	.	-	.	transcript_id "jg17265.t1"; gene_id "jg17265";
Contig_43	ALN_BLOCK	exon	324159	324168	.	-	.	transcript_id "jg17265.t1"; gene_id "jg17265";
Contig_43	ALN_BLOCK	exon	324550	324569	.	-	.	transcript_id "jg17265.t1"; gene_id "jg17265";
Contig_43	ALN_BLOCK	exon	325242	325317	.	-	.	transcript_id "jg17265.t1"; gene_id "jg17265";
Contig_43	ALN_BLOCK	exon	325652	325661	.	-	.	transcript_id "jg17265.t1"; gene_id "jg17265";
Contig_43	ALN_BLOCK	exon	325838	326179	.	-	.	transcript_id "jg17265.t1"; gene_id "jg17265";
Contig_43	ALN_BLOCK	exon	326849	326972	.	-	.	transcript_id "jg17265.t1"; gene_id "jg17265";
Contig_43	ALN_BLOCK	exon	327453	327651	.	-	.	transcript_id "jg17265.t1"; gene_id "jg17265";
Contig_43	ALN_BLOCK	exon	327964	328100	.	-	.	transcript_id "jg17265.t1"; gene_id "jg17265";
Contig_43	ALN_BLOCK	exon	328523	328537	.	-	.	transcript_id "jg17265.t1"; gene_id "jg17265";
Contig_43	ALN_BLOCK	exon	328804	328956	.	-	.	transcript_id "jg17265.t1"; gene_id "jg17265";
Contig_43	ALN_BLOCK	exon	329116	329123	.	-	.	transcript_id "jg17265.t1"; gene_id "jg17265";
Contig_43	ALN_BLOCK	exon	329437	329460	.	-	.	transcript_id "jg17265.t1"; gene_id "jg17265";
Contig_43	ALN_BLOCK	exon	329674	329682	.	-	.	transcript_id "jg17265.t1"; gene_id "jg17265";
Contig_43	ALN_BLOCK	exon	329853	330166	.	-	.	transcript_id "jg17265.t1"; gene_id "jg17265";
Contig_43	ALN_BLOCK	exon	330424	330438	.	-	.	transcript_id "jg17265.t1"; gene_id "jg17265";
Contig_43	ALN_BLOCK	exon	330802	331421	.	-	.	transcript_id "jg17265.t1"; gene_id "jg17265";
Contig_43	ALN_BLOCK	exon	331765	331781	.	-	.	transcript_id "jg17265.t1"; gene_id "jg17265";
Contig_43	ALN_BLOCK	exon	332009	332196	.	-	.	transcript_id "jg17265.t1"; gene_id "jg17265";
Contig_43	ALN_BLOCK	exon	336160	336169	.	-	.	transcript_id "jg17265.t1"; gene_id "jg17265";
Contig_43	ALN_BLOCK	exon	336410	336416	.	-	.	transcript_id "jg17265.t1"; gene_id "jg17265";
Contig_43	ALN_BLOCK	exon	336579	336595	.	-	.	transcript_id "jg17265.t1"; gene_id "jg17265";
Contig_43	ALN_BLOCK	exon	337054	337066	.	-	.	transcript_id "jg17265.t1"; gene_id "jg17265";
Contig_43	ALN_BLOCK	exon	337248	337319	.	-	.	transcript_id "jg17265.t1"; gene_id "jg17265";
Contig_43	ALN_BLOCK	exon	337772	337890	.	-	.	transcript_id "jg17265.t1"; gene_id "jg17265";
Contig_43	ALN_BLOCK	exon	338091	338252	.	-	.	transcript_id "jg17265.t1"; gene_id "jg17265";
Contig_43	ALN_BLOCK	exon	339218	339232	.	-	.	transcript_id "jg17265.t1"; gene_id "jg17265";
Contig_43	ALN_BLOCK	exon	342456	342478	.	-	.	transcript_id "jg17265.t1"; gene_id "jg17265";
Contig_43	ALN_BLOCK	exon	343426	343745	.	-	.	transcript_id "jg17265.t1"; gene_id "jg17265";
Contig_43	ALN_BLOCK	exon	344024	344174	.	-	.	transcript_id "jg17265.t1"; gene_id "jg17265";
Contig_43	ALN_BLOCK	exon	344773	344787	.	-	.	transcript_id "jg17265.t1"; gene_id "jg17265";
Contig_43	ALN_BLOCK	exon	344963	345470	.	-	.	transcript_id "jg17265.t1"; gene_id "jg17265";
Contig_43	ALN_BLOCK	exon	345794	345802	.	-	.	transcript_id "jg17265.t1"; gene_id "jg17265";
Contig_43	ALN_BLOCK	exon	346209	346221	.	-	.	transcript_id "jg17265.t1"; gene_id "jg17265";
Contig_43	ALN_BLOCK	exon	346494	346503	.	-	.	transcript_id "jg17265.t1"; gene_id "jg17265";
Contig_43	ALN_BLOCK	exon	347068	347092	.	-	.	transcript_id "jg17265.t1"; gene_id "jg17265";
Contig_43	ALN_BLOCK	exon	347577	347747	.	-	.	transcript_id "jg17265.t1"; gene_id "jg17265";
Contig_43	ALN_BLOCK	exon	348101	348102	.	-	.	transcript_id "jg17265.t1"; gene_id "jg17265";
Contig_43	ALN_BLOCK	exon	348367	348837	.	-	.	transcript_id "jg17265.t1"; gene_id "jg17265";
Contig_43	ALN_BLOCK	exon	711600	712960	.	-	.	transcript_id "jg17269.t1"; gene_id "jg17269";
Contig_432	ALN_BLOCK	exon	23244	34010	.	+	.	transcript_id "jg1486.t1"; gene_id "jg1486";
Contig_432	ALN_BLOCK	exon	34280	35344	.	+	.	transcript_id "jg1486.t1"; gene_id "jg1486";
Contig_433	ALN_BLOCK	exon	15134	18572	.	+	.	transcript_id "jg20.t1"; gene_id "jg20";
Contig_433	ALN_BLOCK	exon	18772	20408	.	+	.	transcript_id "jg20.t1"; gene_id "jg20";
Contig_44	ALN_BLOCK	exon	73160	77074	.	+	.	transcript_id "jg14026.t1"; gene_id "jg14026";
Contig_44	ALN_BLOCK	exon	77269	81588	.	+	.	transcript_id "jg14026.t1"; gene_id "jg14026";
Contig_44	ALN_BLOCK	exon	81911	82545	.	+	.	transcript_id "jg14026.t1"; gene_id "jg14026";
Contig_44	ALN_BLOCK	exon	713250	719676	.	-	.	transcript_id "jg14032.t1"; gene_id "jg14032";
Contig_44	ALN_BLOCK	exon	771478	771681	.	-	.	transcript_id "jg14033.t1"; gene_id "jg14033";
Contig_44	ALN_BLOCK	exon	787051	788464	.	-	.	transcript_id "jg14034.t1"; gene_id "jg14034";
Contig_44	ALN_BLOCK	exon	789381	789398	.	-	.	transcript_id "jg14034.t1"; gene_id "jg14034";
Contig_44	ALN_BLOCK	exon	789610	789633	.	-	.	transcript_id "jg14034.t1"; gene_id "jg14034";
Contig_44	ALN_BLOCK	exon	789801	789818	.	-	.	transcript_id "jg14034.t1"; gene_id "jg14034";
Contig_44	ALN_BLOCK	exon	789986	790009	.	-	.	transcript_id "jg14034.t1"; gene_id "jg14034";
Contig_44	ALN_BLOCK	exon	790330	791448	.	-	.	transcript_id "jg14034.t1"; gene_id "jg14034";
Contig_44	ALN_BLOCK	exon	822476	827558	.	-	.	transcript_id "jg14037.t1"; gene_id "jg14037";
Contig_44	ALN_BLOCK	exon	838517	839555	.	-	.	transcript_id "jg14038.t1"; gene_id "jg14038";
Contig_44	ALN_BLOCK	exon	879080	879863	.	+	.	transcript_id "jg14040.t1"; gene_id "jg14040";
Contig_44	ALN_BLOCK	exon	902641	903687	.	-	.	transcript_id "jg14041.t1"; gene_id "jg14041";
Contig_44	ALN_BLOCK	exon	920242	924592	.	+	.	transcript_id "jg14043.t1"; gene_id "jg14043";
Contig_44	ALN_BLOCK	exon	948056	955311	.	-	.	transcript_id "jg14046.t1"; gene_id "jg14046";
Contig_44	ALN_BLOCK	exon	955467	955468	.	-	.	transcript_id "jg14046.t1"; gene_id "jg14046";
Contig_44	ALN_BLOCK	exon	955623	960419	.	-	.	transcript_id "jg14046.t1"; gene_id "jg14046";
Contig_44	ALN_BLOCK	exon	961034	962250	.	+	.	transcript_id "jg14047.t1"; gene_id "jg14047";
Contig_44	ALN_BLOCK	exon	963428	965508	.	+	.	transcript_id "jg14048.t1"; gene_id "jg14048";
Contig_44	ALN_BLOCK	exon	965822	966518	.	-	.	transcript_id "jg14049.t1"; gene_id "jg14049";
Contig_44	ALN_BLOCK	exon	968391	970916	.	-	.	transcript_id "jg14050.t1"; gene_id "jg14050";
Contig_44	ALN_BLOCK	exon	971128	971140	.	-	.	transcript_id "jg14050.t1"; gene_id "jg14050";
Contig_44	ALN_BLOCK	exon	971332	973284	.	-	.	transcript_id "jg14050.t1"; gene_id "jg14050";
Contig_44	ALN_BLOCK	exon	980062	982410	.	+	.	transcript_id "jg14052.t1"; gene_id "jg14052";
Contig_44	ALN_BLOCK	exon	988428	993070	.	+	.	transcript_id "jg14053.t1"; gene_id "jg14053";
Contig_44	ALN_BLOCK	exon	995875	997784	.	-	.	transcript_id "jg14056.t1"; gene_id "jg14056";
Contig_44	ALN_BLOCK	exon	998571	999752	.	+	.	transcript_id "jg14057.t1"; gene_id "jg14057";
Contig_44	ALN_BLOCK	exon	999805	1000224	.	-	.	transcript_id "jg14058.t1"; gene_id "jg14058";
Contig_44	ALN_BLOCK	exon	1001682	1011638	.	+	.	transcript_id "jg14059.t1"; gene_id "jg14059";
Contig_44	ALN_BLOCK	exon	1012203	1014702	.	-	.	transcript_id "jg14060.t1"; gene_id "jg14060";
Contig_44	ALN_BLOCK	exon	1013548	1014488	.	+	.	transcript_id "jg14061.t1"; gene_id "jg14061";
Contig_44	ALN_BLOCK	exon	1023938	1025497	.	+	.	transcript_id "jg14062.t1"; gene_id "jg14062";
Contig_44	ALN_BLOCK	exon	1026045	1030228	.	+	.	transcript_id "jg14062.t1"; gene_id "jg14062";
Contig_44	ALN_BLOCK	exon	1032206	1035087	.	-	.	transcript_id "jg14063.t1"; gene_id "jg14063";
Contig_44	ALN_BLOCK	exon	1036188	1036651	.	+	.	transcript_id "jg14064.t1"; gene_id "jg14064";
Contig_44	ALN_BLOCK	exon	1037941	1043331	.	+	.	transcript_id "jg14065.t1"; gene_id "jg14065";
Contig_44	ALN_BLOCK	exon	1044050	1045676	.	+	.	transcript_id "jg14066.t1"; gene_id "jg14066";
Contig_44	ALN_BLOCK	exon	1045876	1047355	.	-	.	transcript_id "jg14067.t1"; gene_id "jg14067";
Contig_44	ALN_BLOCK	exon	1047801	1049885	.	+	.	transcript_id "jg14068.t1"; gene_id "jg14068";
Contig_44	ALN_BLOCK	exon	1050086	1050401	.	+	.	transcript_id "jg14069.t1"; gene_id "jg14069";
Contig_44	ALN_BLOCK	exon	1050897	1053045	.	+	.	transcript_id "jg14070.t1"; gene_id "jg14070";
Contig_44	ALN_BLOCK	exon	1054661	1056293	.	+	.	transcript_id "jg14071.t1"; gene_id "jg14071";
Contig_44	ALN_BLOCK	exon	1056736	1058626	.	-	.	transcript_id "jg14072.t1"; gene_id "jg14072";
Contig_44	ALN_BLOCK	exon	1059549	1063681	.	+	.	transcript_id "jg14073.t1"; gene_id "jg14073";
Contig_44	ALN_BLOCK	exon	1081546	1085806	.	+	.	transcript_id "jg14074.t1"; gene_id "jg14074";
Contig_44	ALN_BLOCK	exon	1085977	1086035	.	+	.	transcript_id "jg14074.t1"; gene_id "jg14074";
Contig_44	ALN_BLOCK	exon	1086367	1087699	.	+	.	transcript_id "jg14074.t1"; gene_id "jg14074";
Contig_44	ALN_BLOCK	exon	1104025	1112151	.	+	.	transcript_id "jg14077.t1"; gene_id "jg14077";
Contig_44	ALN_BLOCK	exon	1141747	1142996	.	-	.	transcript_id "jg14078.t1"; gene_id "jg14078";
Contig_44	ALN_BLOCK	exon	1166471	1168691	.	+	.	transcript_id "jg14080.t1"; gene_id "jg14080";
Contig_44	ALN_BLOCK	exon	1168885	1173789	.	+	.	transcript_id "jg14080.t1"; gene_id "jg14080";
Contig_44	ALN_BLOCK	exon	1192783	1193536	.	+	.	transcript_id "jg14081.t1"; gene_id "jg14081";
Contig_445	AUGUSTUS	stop_codon	10410	10412	.	-	0	transcript_id "jg8.t1"; gene_id "jg8";
Contig_445	AUGUSTUS	CDS	10410	11000	0.8	-	0	transcript_id "jg8.t1"; gene_id "jg8";
Contig_445	AUGUSTUS	exon	10410	11000	.	-	.	transcript_id "jg8.t1"; gene_id "jg8";
Contig_445	AUGUSTUS	start_codon	10998	11000	.	-	0	transcript_id "jg8.t1"; gene_id "jg8";
Contig_445	AUGUSTUS	stop_codon	29040	29042	.	-	0	transcript_id "jg9.t1"; gene_id "jg9";
Contig_445	AUGUSTUS	CDS	29040	29630	0.87	-	0	transcript_id "jg9.t1"; gene_id "jg9";
Contig_445	AUGUSTUS	exon	29040	29630	.	-	.	transcript_id "jg9.t1"; gene_id "jg9";
Contig_445	AUGUSTUS	start_codon	29628	29630	.	-	0	transcript_id "jg9.t1"; gene_id "jg9";
Contig_458	ALN_BLOCK	exon	3779	4150	.	-	.	transcript_id "jg17081.t1"; gene_id "jg17081";
Contig_458	ALN_BLOCK	exon	5844	6254	.	+	.	transcript_id "jg17084.t1"; gene_id "jg17084";
Contig_458	ALN_BLOCK	exon	8950	9321	.	-	.	transcript_id "jg17086.t1"; gene_id "jg17086";
Contig_458	ALN_BLOCK	exon	14123	14494	.	-	.	transcript_id "jg17091.t1"; gene_id "jg17091";
Contig_458	ALN_BLOCK	exon	19297	19668	.	-	.	transcript_id "jg17096.t1"; gene_id "jg17096";
Contig_458	ALN_BLOCK	exon	24470	24841	.	-	.	transcript_id "jg17101.t1"; gene_id "jg17101";
Contig_458	ALN_BLOCK	exon	29394	29765	.	-	.	transcript_id "jg17106.t1"; gene_id "jg17106";
Contig_458	ALN_BLOCK	exon	34319	34690	.	-	.	transcript_id "jg17111.t1"; gene_id "jg17111";
Contig_46	ALN_BLOCK	exon	1138930	1138934	.	-	.	transcript_id "jg2845.t1"; gene_id "jg2845";
Contig_46	ALN_BLOCK	exon	1140178	1140196	.	-	.	transcript_id "jg2845.t1"; gene_id "jg2845";
Contig_46	ALN_BLOCK	exon	1140488	1140533	.	-	.	transcript_id "jg2845.t1"; gene_id "jg2845";
Contig_46	ALN_BLOCK	exon	1141412	1141477	.	-	.	transcript_id "jg2845.t1"; gene_id "jg2845";
Contig_46	ALN_BLOCK	exon	1142107	1142173	.	-	.	transcript_id "jg2845.t1"; gene_id "jg2845";
Contig_46	ALN_BLOCK	exon	1142905	1142918	.	-	.	transcript_id "jg2845.t1"; gene_id "jg2845";
Contig_46	ALN_BLOCK	exon	1144644	1144920	.	-	.	transcript_id "jg2845.t1"; gene_id "jg2845";
Contig_47	ALN_BLOCK	exon	502842	503179	.	+	.	transcript_id "jg14586.t1"; gene_id "jg14586";
Contig_47	ALN_BLOCK	exon	507745	507765	.	+	.	transcript_id "jg14586.t1"; gene_id "jg14586";
Contig_47	ALN_BLOCK	exon	510243	510256	.	+	.	transcript_id "jg14586.t1"; gene_id "jg14586";
Contig_47	ALN_BLOCK	exon	512326	512342	.	+	.	transcript_id "jg14586.t1"; gene_id "jg14586";
Contig_47	ALN_BLOCK	exon	512741	512758	.	+	.	transcript_id "jg14586.t1"; gene_id "jg14586";
Contig_47	ALN_BLOCK	exon	515405	515420	.	+	.	transcript_id "jg14586.t1"; gene_id "jg14586";
Contig_47	ALN_BLOCK	exon	523925	526355	.	+	.	transcript_id "jg14586.t1"; gene_id "jg14586";
Contig_47	ALN_BLOCK	exon	887805	888452	.	+	.	transcript_id "jg14593.t1"; gene_id "jg14593";
Contig_47	ALN_BLOCK	exon	1050702	1051557	.	+	.	transcript_id "jg14595.t1"; gene_id "jg14595";
Contig_48	AUGUSTUS	start_codon	130134	130136	.	+	0	transcript_id "jg9701.t1"; gene_id "jg9701";
Contig_48	AUGUSTUS	CDS	130134	130415	0.69	+	0	transcript_id "jg9701.t1"; gene_id "jg9701";
Contig_48	AUGUSTUS	exon	130134	130415	.	+	.	transcript_id "jg9701.t1"; gene_id "jg9701";
Contig_48	AUGUSTUS	stop_codon	130413	130415	.	+	0	transcript_id "jg9701.t1"; gene_id "jg9701";
Contig_48	AUGUSTUS	stop_codon	319385	319387	.	-	0	transcript_id "jg9702.t1"; gene_id "jg9702";
Contig_48	AUGUSTUS	CDS	319385	320089	0.99	-	0	transcript_id "jg9702.t1"; gene_id "jg9702";
Contig_48	AUGUSTUS	exon	319385	320089	.	-	.	transcript_id "jg9702.t1"; gene_id "jg9702";
Contig_48	AUGUSTUS	start_codon	320087	320089	.	-	0	transcript_id "jg9702.t1"; gene_id "jg9702";
Contig_49	ALN_BLOCK	exon	23196	24326	.	+	.	transcript_id "jg6692.t1"; gene_id "jg6692";
Contig_49	ALN_BLOCK	exon	38993	39033	.	+	.	transcript_id "jg6693.t1"; gene_id "jg6693";
Contig_49	ALN_BLOCK	exon	47236	47846	.	+	.	transcript_id "jg6693.t1"; gene_id "jg6693";
Contig_49	ALN_BLOCK	exon	65280	75218	.	-	.	transcript_id "jg6694.t1"; gene_id "jg6694";
Contig_49	ALN_BLOCK	exon	75529	80453	.	-	.	transcript_id "jg6694.t1"; gene_id "jg6694";
Contig_49	ALN_BLOCK	exon	80640	81388	.	-	.	transcript_id "jg6694.t1"; gene_id "jg6694";
Contig_49	ALN_BLOCK	exon	88672	89427	.	-	.	transcript_id "jg6695.t1"; gene_id "jg6695";
Contig_49	ALN_BLOCK	exon	91316	98644	.	-	.	transcript_id "jg6696.t1"; gene_id "jg6696";
Contig_49	ALN_BLOCK	exon	98809	106398	.	-	.	transcript_id "jg6696.t1"; gene_id "jg6696";
Contig_49	ALN_BLOCK	exon	106552	107018	.	-	.	transcript_id "jg6696.t1"; gene_id "jg6696";
Contig_49	ALN_BLOCK	exon	110181	112823	.	-	.	transcript_id "jg6697.t1"; gene_id "jg6697";
Contig_49	ALN_BLOCK	exon	113096	113520	.	-	.	transcript_id "jg6697.t1"; gene_id "jg6697";
Contig_49	ALN_BLOCK	exon	113720	114731	.	-	.	transcript_id "jg6697.t1"; gene_id "jg6697";
Contig_49	ALN_BLOCK	exon	115280	115916	.	-	.	transcript_id "jg6697.t1"; gene_id "jg6697";
Contig_49	ALN_BLOCK	exon	142802	143722	.	-	.	transcript_id "jg6698.t1"; gene_id "jg6698";
Contig_49	ALN_BLOCK	exon	145151	146873	.	+	.	transcript_id "jg6700.t1"; gene_id "jg6700";
Contig_49	ALN_BLOCK	exon	147764	147953	.	+	.	transcript_id "jg6701.t1"; gene_id "jg6701";
Contig_49	ALN_BLOCK	exon	148273	149632	.	+	.	transcript_id "jg6701.t1"; gene_id "jg6701";
Contig_49	ALN_BLOCK	exon	152107	153304	.	-	.	transcript_id "jg6703.t1"; gene_id "jg6703";
Contig_49	ALN_BLOCK	exon	178974	181345	.	-	.	transcript_id "jg6706.t1"; gene_id "jg6706";
Contig_49	ALN_BLOCK	exon	181566	186554	.	-	.	transcript_id "jg6706.t1"; gene_id "jg6706";
Contig_49	ALN_BLOCK	exon	195546	196731	.	+	.	transcript_id "jg6709.t1"; gene_id "jg6709";
Contig_49	ALN_BLOCK	exon	199225	202249	.	-	.	transcript_id "jg6712.t1"; gene_id "jg6712";
Contig_49	ALN_BLOCK	exon	207359	210353	.	+	.	transcript_id "jg6715.t1"; gene_id "jg6715";
Contig_49	ALN_BLOCK	exon	211019	211678	.	-	.	transcript_id "jg6716.t1"; gene_id "jg6716";
Contig_49	ALN_BLOCK	exon	215314	215887	.	-	.	transcript_id "jg6719.t1"; gene_id "jg6719";
Contig_49	ALN_BLOCK	exon	218402	219816	.	+	.	transcript_id "jg6722.t1"; gene_id "jg6722";
Contig_49	ALN_BLOCK	exon	220693	221154	.	-	.	transcript_id "jg6724.t1"; gene_id "jg6724";
Contig_49	ALN_BLOCK	exon	222778	223426	.	+	.	transcript_id "jg6726.t1"; gene_id "jg6726";
Contig_49	ALN_BLOCK	exon	223547	227448	.	-	.	transcript_id "jg6727.t1"; gene_id "jg6727";
Contig_49	ALN_BLOCK	exon	229493	230623	.	+	.	transcript_id "jg6729.t1"; gene_id "jg6729";
Contig_49	ALN_BLOCK	exon	231497	231762	.	-	.	transcript_id "jg6730.t1"; gene_id "jg6730";
Contig_49	ALN_BLOCK	exon	232100	233941	.	-	.	transcript_id "jg6731.t1"; gene_id "jg6731";
Contig_49	ALN_BLOCK	exon	234846	236501	.	+	.	transcript_id "jg6732.t1"; gene_id "jg6732";
Contig_49	ALN_BLOCK	exon	236798	238471	.	-	.	transcript_id "jg6733.t1"; gene_id "jg6733";
Contig_49	ALN_BLOCK	exon	238949	239572	.	+	.	transcript_id "jg6734.t1"; gene_id "jg6734";
Contig_49	ALN_BLOCK	exon	239879	240471	.	+	.	transcript_id "jg6735.t1"; gene_id "jg6735";
Contig_49	ALN_BLOCK	exon	241471	244221	.	-	.	transcript_id "jg6736.t1"; gene_id "jg6736";
Contig_49	ALN_BLOCK	exon	253670	255622	.	+	.	transcript_id "jg6742.t1"; gene_id "jg6742";
Contig_49	ALN_BLOCK	exon	256528	258211	.	-	.	transcript_id "jg6743.t1"; gene_id "jg6743";
Contig_49	ALN_BLOCK	exon	258445	258888	.	-	.	transcript_id "jg6743.t1"; gene_id "jg6743";
Contig_49	ALN_BLOCK	exon	260026	262332	.	+	.	transcript_id "jg6744.t1"; gene_id "jg6744";
Contig_49	ALN_BLOCK	exon	262410	265869	.	+	.	transcript_id "jg6745.t1"; gene_id "jg6745";
Contig_49	ALN_BLOCK	exon	270608	273732	.	-	.	transcript_id "jg6746.t1"; gene_id "jg6746";
Contig_49	ALN_BLOCK	exon	274095	275402	.	+	.	transcript_id "jg6748.t1"; gene_id "jg6748";
Contig_49	ALN_BLOCK	exon	276035	276956	.	+	.	transcript_id "jg6749.t1"; gene_id "jg6749";
Contig_49	ALN_BLOCK	exon	277107	277409	.	-	.	transcript_id "jg6750.t1"; gene_id "jg6750";
Contig_49	ALN_BLOCK	exon	279136	280455	.	+	.	transcript_id "jg6752.t1"; gene_id "jg6752";
Contig_49	ALN_BLOCK	exon	282049	284764	.	-	.	transcript_id "jg6754.t1"; gene_id "jg6754";
Contig_49	ALN_BLOCK	exon	285884	286690	.	+	.	transcript_id "jg6755.t1"; gene_id "jg6755";
Contig_49	ALN_BLOCK	exon	286853	288307	.	-	.	transcript_id "jg6756.t1"; gene_id "jg6756";
Contig_49	ALN_BLOCK	exon	288493	288818	.	-	.	transcript_id "jg6757.t1"; gene_id "jg6757";
Contig_49	ALN_BLOCK	exon	300227	300532	.	+	.	transcript_id "jg6759.t1"; gene_id "jg6759";
Contig_49	ALN_BLOCK	exon	323708	324519	.	+	.	transcript_id "jg6761.t1"; gene_id "jg6761";
Contig_49	ALN_BLOCK	exon	324697	326305	.	+	.	transcript_id "jg6761.t1"; gene_id "jg6761";
Contig_49	ALN_BLOCK	exon	329612	329906	.	+	.	transcript_id "jg6763.t1"; gene_id "jg6763";
Contig_49	ALN_BLOCK	exon	330193	331573	.	-	.	transcript_id "jg6764.t1"; gene_id "jg6764";
Contig_49	ALN_BLOCK	exon	335505	338403	.	+	.	transcript_id "jg6767.t1"; gene_id "jg6767";
Contig_49	ALN_BLOCK	exon	339121	340979	.	-	.	transcript_id "jg6768.t1"; gene_id "jg6768";
Contig_49	ALN_BLOCK	exon	354364	356431	.	+	.	transcript_id "jg6772.t1"; gene_id "jg6772";
Contig_49	ALN_BLOCK	exon	356726	361074	.	+	.	transcript_id "jg6772.t1"; gene_id "jg6772";
Contig_49	ALN_BLOCK	exon	365974	367979	.	-	.	transcript_id "jg6773.t1"; gene_id "jg6773";
Contig_49	ALN_BLOCK	exon	392883	394800	.	-	.	transcript_id "jg6776.t1"; gene_id "jg6776";
Contig_49	ALN_BLOCK	exon	419261	431056	.	+	.	transcript_id "jg6777.t1"; gene_id "jg6777";
Contig_49	ALN_BLOCK	exon	431818	432323	.	-	.	transcript_id "jg6778.t1"; gene_id "jg6778";
Contig_49	ALN_BLOCK	exon	432559	433780	.	-	.	transcript_id "jg6778.t1"; gene_id "jg6778";
Contig_49	ALN_BLOCK	exon	436016	437320	.	-	.	transcript_id "jg6779.t1"; gene_id "jg6779";
Contig_49	ALN_BLOCK	exon	437482	438711	.	-	.	transcript_id "jg6779.t1"; gene_id "jg6779";
Contig_49	ALN_BLOCK	exon	440948	442906	.	+	.	transcript_id "jg6780.t1"; gene_id "jg6780";
Contig_49	ALN_BLOCK	exon	449928	456000	.	-	.	transcript_id "jg6782.t1"; gene_id "jg6782";
Contig_49	ALN_BLOCK	exon	462605	466050	.	+	.	transcript_id "jg6786.t1"; gene_id "jg6786";
Contig_49	ALN_BLOCK	exon	466308	467488	.	-	.	transcript_id "jg6787.t1"; gene_id "jg6787";
Contig_49	ALN_BLOCK	exon	469964	473932	.	+	.	transcript_id "jg6788.t1"; gene_id "jg6788";
Contig_49	ALN_BLOCK	exon	474513	475020	.	+	.	transcript_id "jg6789.t1"; gene_id "jg6789";
Contig_49	ALN_BLOCK	exon	475664	476569	.	-	.	transcript_id "jg6791.t1"; gene_id "jg6791";
Contig_49	ALN_BLOCK	exon	484345	521608	.	+	.	transcript_id "jg6792.t1"; gene_id "jg6792";
Contig_49	ALN_BLOCK	exon	528323	530270	.	+	.	transcript_id "jg6794.t1"; gene_id "jg6794";
Contig_49	ALN_BLOCK	exon	530534	530648	.	+	.	transcript_id "jg6794.t1"; gene_id "jg6794";
Contig_49	ALN_BLOCK	exon	530804	530820	.	+	.	transcript_id "jg6794.t1"; gene_id "jg6794";
Contig_49	ALN_BLOCK	exon	530976	530991	.	+	.	transcript_id "jg6794.t1"; gene_id "jg6794";
Contig_49	ALN_BLOCK	exon	531160	532398	.	+	.	transcript_id "jg6794.t1"; gene_id "jg6794";
Contig_49	ALN_BLOCK	exon	532643	534572	.	+	.	transcript_id "jg6794.t1"; gene_id "jg6794";
Contig_49	ALN_BLOCK	exon	535304	536548	.	-	.	transcript_id "jg6795.t1"; gene_id "jg6795";
Contig_49	ALN_BLOCK	exon	561548	563160	.	+	.	transcript_id "jg6798.t1"; gene_id "jg6798";
Contig_49	ALN_BLOCK	exon	563350	564597	.	+	.	transcript_id "jg6798.t1"; gene_id "jg6798";
Contig_49	ALN_BLOCK	exon	567240	568347	.	+	.	transcript_id "jg6800.t1"; gene_id "jg6800";
Contig_49	ALN_BLOCK	exon	568503	569704	.	+	.	transcript_id "jg6800.t1"; gene_id "jg6800";
Contig_49	ALN_BLOCK	exon	571547	575084	.	+	.	transcript_id "jg6803.t1"; gene_id "jg6803";
Contig_49	ALN_BLOCK	exon	578212	578738	.	-	.	transcript_id "jg6805.t1"; gene_id "jg6805";
Contig_49	ALN_BLOCK	exon	587573	587821	.	+	.	transcript_id "jg6806.t1"; gene_id "jg6806";
Contig_49	ALN_BLOCK	exon	599916	600762	.	+	.	transcript_id "jg6809.t1"; gene_id "jg6809";
Contig_49	ALN_BLOCK	exon	600920	600929	.	+	.	transcript_id "jg6809.t1"; gene_id "jg6809";
Contig_49	ALN_BLOCK	exon	601216	602585	.	+	.	transcript_id "jg6809.t1"; gene_id "jg6809";
Contig_49	ALN_BLOCK	exon	607243	608686	.	-	.	transcript_id "jg6814.t1"; gene_id "jg6814";
Contig_49	ALN_BLOCK	exon	610520	612032	.	-	.	transcript_id "jg6815.t1"; gene_id "jg6815";
Contig_49	ALN_BLOCK	exon	620205	620489	.	+	.	transcript_id "jg6817.t1"; gene_id "jg6817";
Contig_49	ALN_BLOCK	exon	621288	622891	.	-	.	transcript_id "jg6818.t1"; gene_id "jg6818";
Contig_49	ALN_BLOCK	exon	623598	626835	.	-	.	transcript_id "jg6819.t1"; gene_id "jg6819";
Contig_49	ALN_BLOCK	exon	631023	635785	.	-	.	transcript_id "jg6823.t1"; gene_id "jg6823";
Contig_49	ALN_BLOCK	exon	631460	632342	.	+	.	transcript_id "jg6822.t1"; gene_id "jg6822";
Contig_49	ALN_BLOCK	exon	636032	637076	.	-	.	transcript_id "jg6823.t1"; gene_id "jg6823";
Contig_49	ALN_BLOCK	exon	637240	638037	.	-	.	transcript_id "jg6823.t1"; gene_id "jg6823";
Contig_49	ALN_BLOCK	exon	638769	639353	.	+	.	transcript_id "jg6824.t1"; gene_id "jg6824";
Contig_49	ALN_BLOCK	exon	640291	641390	.	-	.	transcript_id "jg6826.t1"; gene_id "jg6826";
Contig_49	ALN_BLOCK	exon	642502	642705	.	+	.	transcript_id "jg6827.t1"; gene_id "jg6827";
Contig_49	ALN_BLOCK	exon	643690	643826	.	+	.	transcript_id "jg6827.t1"; gene_id "jg6827";
Contig_49	ALN_BLOCK	exon	644052	646979	.	+	.	transcript_id "jg6827.t1"; gene_id "jg6827";
Contig_49	ALN_BLOCK	exon	649028	649537	.	-	.	transcript_id "jg6829.t1"; gene_id "jg6829";
Contig_49	ALN_BLOCK	exon	651187	652480	.	-	.	transcript_id "jg6832.t1"; gene_id "jg6832";
Contig_49	ALN_BLOCK	exon	653182	654365	.	-	.	transcript_id "jg6831.t1"; gene_id "jg6831";
Contig_49	ALN_BLOCK	exon	662492	665531	.	+	.	transcript_id "jg6833.t1"; gene_id "jg6833";
Contig_49	ALN_BLOCK	exon	680165	682563	.	+	.	transcript_id "jg6834.t1"; gene_id "jg6834";
Contig_49	ALN_BLOCK	exon	682907	682916	.	+	.	transcript_id "jg6834.t1"; gene_id "jg6834";
Contig_49	ALN_BLOCK	exon	683255	684145	.	+	.	transcript_id "jg6834.t1"; gene_id "jg6834";
Contig_49	ALN_BLOCK	exon	684651	685241	.	+	.	transcript_id "jg6835.t1"; gene_id "jg6835";
Contig_49	ALN_BLOCK	exon	685680	688453	.	+	.	transcript_id "jg6836.t1"; gene_id "jg6836";
Contig_49	ALN_BLOCK	exon	689284	690372	.	-	.	transcript_id "jg6837.t1"; gene_id "jg6837";
Contig_49	ALN_BLOCK	exon	691853	693255	.	-	.	transcript_id "jg6838.t1"; gene_id "jg6838";
Contig_49	ALN_BLOCK	exon	697524	698635	.	+	.	transcript_id "jg6840.t1"; gene_id "jg6840";
Contig_49	ALN_BLOCK	exon	698835	699266	.	-	.	transcript_id "jg6841.t1"; gene_id "jg6841";
Contig_49	ALN_BLOCK	exon	699963	700195	.	+	.	transcript_id "jg6842.t1"; gene_id "jg6842";
Contig_49	ALN_BLOCK	exon	700690	701137	.	+	.	transcript_id "jg6842.t1"; gene_id "jg6842";
Contig_49	ALN_BLOCK	exon	703431	704996	.	-	.	transcript_id "jg6844.t1"; gene_id "jg6844";
Contig_49	ALN_BLOCK	exon	706680	710782	.	-	.	transcript_id "jg6843.t1"; gene_id "jg6843";
Contig_49	ALN_BLOCK	exon	712159	713574	.	+	.	transcript_id "jg6845.t1"; gene_id "jg6845";
Contig_49	ALN_BLOCK	exon	713896	715907	.	+	.	transcript_id "jg6846.t1"; gene_id "jg6846";
Contig_49	ALN_BLOCK	exon	716336	718556	.	-	.	transcript_id "jg6847.t1"; gene_id "jg6847";
Contig_49	ALN_BLOCK	exon	731414	731947	.	+	.	transcript_id "jg6849.t1"; gene_id "jg6849";
Contig_49	ALN_BLOCK	exon	732194	734177	.	+	.	transcript_id "jg6849.t1"; gene_id "jg6849";
Contig_49	ALN_BLOCK	exon	734783	737535	.	-	.	transcript_id "jg6850.t1"; gene_id "jg6850";
Contig_49	ALN_BLOCK	exon	755073	756874	.	-	.	transcript_id "jg6855.t1"; gene_id "jg6855";
Contig_49	ALN_BLOCK	exon	757830	761462	.	+	.	transcript_id "jg6856.t1"; gene_id "jg6856";
Contig_49	ALN_BLOCK	exon	762669	766628	.	+	.	transcript_id "jg6857.t1"; gene_id "jg6857";
Contig_49	ALN_BLOCK	exon	767121	768121	.	-	.	transcript_id "jg6858.t1"; gene_id "jg6858";
Contig_49	ALN_BLOCK	exon	774727	774923	.	+	.	transcript_id "jg6859.t1"; gene_id "jg6859";
Contig_49	ALN_BLOCK	exon	775142	775677	.	+	.	transcript_id "jg6859.t1"; gene_id "jg6859";
Contig_49	ALN_BLOCK	exon	776716	778405	.	-	.	transcript_id "jg6860.t1"; gene_id "jg6860";
Contig_49	ALN_BLOCK	exon	803660	807395	.	+	.	transcript_id "jg6863.t1"; gene_id "jg6863";
Contig_49	ALN_BLOCK	exon	807554	807572	.	+	.	transcript_id "jg6863.t1"; gene_id "jg6863";
Contig_49	ALN_BLOCK	exon	807730	810116	.	+	.	transcript_id "jg6863.t1"; gene_id "jg6863";
Contig_49	ALN_BLOCK	exon	815898	818420	.	+	.	transcript_id "jg6864.t1"; gene_id "jg6864";
Contig_49	ALN_BLOCK	exon	819614	819736	.	-	.	transcript_id "jg6865.t1"; gene_id "jg6865";
Contig_49	ALN_BLOCK	exon	819936	820410	.	-	.	transcript_id "jg6865.t1"; gene_id "jg6865";
Contig_49	ALN_BLOCK	exon	823175	824786	.	+	.	transcript_id "jg6867.t1"; gene_id "jg6867";
Contig_49	ALN_BLOCK	exon	843429	846956	.	+	.	transcript_id "jg6871.t1"; gene_id "jg6871";
Contig_49	ALN_BLOCK	exon	847205	847662	.	+	.	transcript_id "jg6871.t1"; gene_id "jg6871";
Contig_49	ALN_BLOCK	exon	847873	849931	.	+	.	transcript_id "jg6871.t1"; gene_id "jg6871";
Contig_49	ALN_BLOCK	exon	859004	859442	.	+	.	transcript_id "jg6874.t1"; gene_id "jg6874";
Contig_49	ALN_BLOCK	exon	863124	873672	.	+	.	transcript_id "jg6873.t1"; gene_id "jg6873";
Contig_49	ALN_BLOCK	exon	879844	880074	.	+	.	transcript_id "jg6875.t1"; gene_id "jg6875";
Contig_49	ALN_BLOCK	exon	884080	885145	.	+	.	transcript_id "jg6877.t1"; gene_id "jg6877";
Contig_49	ALN_BLOCK	exon	885367	888248	.	+	.	transcript_id "jg6877.t1"; gene_id "jg6877";
Contig_49	ALN_BLOCK	exon	888401	892045	.	+	.	transcript_id "jg6877.t1"; gene_id "jg6877";
Contig_49	ALN_BLOCK	exon	892216	894038	.	+	.	transcript_id "jg6877.t1"; gene_id "jg6877";
Contig_49	ALN_BLOCK	exon	894258	897094	.	+	.	transcript_id "jg6877.t1"; gene_id "jg6877";
Contig_49	ALN_BLOCK	exon	899617	904927	.	-	.	transcript_id "jg6878.t1"; gene_id "jg6878";
Contig_49	ALN_BLOCK	exon	905612	906820	.	-	.	transcript_id "jg6878.t1"; gene_id "jg6878";
Contig_49	ALN_BLOCK	exon	916432	916821	.	-	.	transcript_id "jg6879.t1"; gene_id "jg6879";
Contig_49	ALN_BLOCK	exon	926330	927042	.	+	.	transcript_id "jg6880.t1"; gene_id "jg6880";
Contig_49	ALN_BLOCK	exon	928866	929978	.	+	.	transcript_id "jg6881.t1"; gene_id "jg6881";
Contig_49	ALN_BLOCK	exon	930585	932014	.	+	.	transcript_id "jg6882.t1"; gene_id "jg6882";
Contig_49	ALN_BLOCK	exon	932168	934862	.	+	.	transcript_id "jg6882.t1"; gene_id "jg6882";
Contig_49	ALN_BLOCK	exon	948501	949093	.	+	.	transcript_id "jg6883.t1"; gene_id "jg6883";
Contig_49	ALN_BLOCK	exon	949333	961851	.	+	.	transcript_id "jg6883.t1"; gene_id "jg6883";
Contig_49	ALN_BLOCK	exon	962829	963952	.	+	.	transcript_id "jg6884.t1"; gene_id "jg6884";
Contig_49	ALN_BLOCK	exon	964676	966717	.	+	.	transcript_id "jg6885.t1"; gene_id "jg6885";
Contig_49	ALN_BLOCK	exon	967377	972271	.	-	.	transcript_id "jg6886.t1"; gene_id "jg6886";
Contig_49	ALN_BLOCK	exon	974272	977177	.	+	.	transcript_id "jg6887.t1"; gene_id "jg6887";
Contig_49	ALN_BLOCK	exon	994384	995761	.	-	.	transcript_id "jg6891.t1"; gene_id "jg6891";
Contig_49	ALN_BLOCK	exon	996910	998283	.	-	.	transcript_id "jg6892.t1"; gene_id "jg6892";
Contig_49	ALN_BLOCK	exon	998926	1000301	.	-	.	transcript_id "jg6893.t1"; gene_id "jg6893";
Contig_49	ALN_BLOCK	exon	1000988	1002505	.	-	.	transcript_id "jg6894.t1"; gene_id "jg6894";
Contig_49	ALN_BLOCK	exon	1020131	1020581	.	+	.	transcript_id "jg6896.t1"; gene_id "jg6896";
Contig_49	ALN_BLOCK	exon	1020956	1022887	.	+	.	transcript_id "jg6896.t1"; gene_id "jg6896";
Contig_49	ALN_BLOCK	exon	1023069	1023930	.	+	.	transcript_id "jg6896.t1"; gene_id "jg6896";
Contig_49	ALN_BLOCK	exon	1030299	1030982	.	+	.	transcript_id "jg6897.t1"; gene_id "jg6897";
Contig_49	ALN_BLOCK	exon	1031239	1032500	.	+	.	transcript_id "jg6897.t1"; gene_id "jg6897";
Contig_49	ALN_BLOCK	exon	1032861	1033753	.	+	.	transcript_id "jg6897.t1"; gene_id "jg6897";
Contig_49	ALN_BLOCK	exon	1033921	1035128	.	+	.	transcript_id "jg6897.t1"; gene_id "jg6897";
Contig_49	ALN_BLOCK	exon	1035223	1036248	.	-	.	transcript_id "jg6898.t1"; gene_id "jg6898";
Contig_49	ALN_BLOCK	exon	1036768	1038954	.	+	.	transcript_id "jg6899.t1"; gene_id "jg6899";
Contig_49	ALN_BLOCK	exon	1041979	1043875	.	+	.	transcript_id "jg6900.t1"; gene_id "jg6900";
Contig_49	ALN_BLOCK	exon	1044964	1048442	.	+	.	transcript_id "jg6902.t1"; gene_id "jg6902";
Contig_49	ALN_BLOCK	exon	1050394	1050773	.	+	.	transcript_id "jg6903.t1"; gene_id "jg6903";
Contig_49	ALN_BLOCK	exon	1050938	1053678	.	+	.	transcript_id "jg6903.t1"; gene_id "jg6903";
Contig_49	ALN_BLOCK	exon	1053849	1054514	.	-	.	transcript_id "jg6904.t1"; gene_id "jg6904";
Contig_49	ALN_BLOCK	exon	1056292	1056567	.	-	.	transcript_id "jg6905.t1"; gene_id "jg6905";
Contig_49	ALN_BLOCK	exon	1064523	1066341	.	+	.	transcript_id "jg6906.t1"; gene_id "jg6906";
Contig_494	ALN_BLOCK	exon	30021	30991	.	-	.	transcript_id "jg14144.t1"; gene_id "jg14144";
Contig_495	ALN_BLOCK	exon	14055	20342	.	-	.	transcript_id "jg2260.t1"; gene_id "jg2260";
Contig_5	ALN_BLOCK	exon	14593	16625	.	-	.	transcript_id "jg4179.t1"; gene_id "jg4179";
Contig_5	ALN_BLOCK	exon	28154	28614	.	-	.	transcript_id "jg4180.t1"; gene_id "jg4180";
Contig_5	ALN_BLOCK	exon	71575	72046	.	+	.	transcript_id "jg4182.t1"; gene_id "jg4182";
Contig_5	ALN_BLOCK	exon	84088	88431	.	+	.	transcript_id "jg4183.t1"; gene_id "jg4183";
Contig_5	ALN_BLOCK	exon	145271	146783	.	-	.	transcript_id "jg4184.t1"; gene_id "jg4184";
Contig_5	ALN_BLOCK	exon	147071	147476	.	-	.	transcript_id "jg4184.t1"; gene_id "jg4184";
Contig_5	ALN_BLOCK	exon	225945	226351	.	+	.	transcript_id "jg4187.t1"; gene_id "jg4187";
Contig_5	ALN_BLOCK	exon	258522	258955	.	+	.	transcript_id "jg4189.t1"; gene_id "jg4189";
Contig_5	ALN_BLOCK	exon	259510	260712	.	+	.	transcript_id "jg4189.t1"; gene_id "jg4189";
Contig_5	ALN_BLOCK	exon	415700	419851	.	+	.	transcript_id "jg4195.t1"; gene_id "jg4195";
Contig_5	ALN_BLOCK	exon	458835	459474	.	+	.	transcript_id "jg4197.t1"; gene_id "jg4197";
Contig_5	ALN_BLOCK	exon	537373	538158	.	-	.	transcript_id "jg4198.t1"; gene_id "jg4198";
Contig_5	ALN_BLOCK	exon	567010	567921	.	+	.	transcript_id "jg4200.t1"; gene_id "jg4200";
Contig_5	ALN_BLOCK	exon	568172	569781	.	+	.	transcript_id "jg4200.t1"; gene_id "jg4200";
Contig_5	ALN_BLOCK	exon	570003	570340	.	+	.	transcript_id "jg4200.t1"; gene_id "jg4200";
Contig_5	ALN_BLOCK	exon	572589	573693	.	+	.	transcript_id "jg4201.t1"; gene_id "jg4201";
Contig_5	ALN_BLOCK	exon	573879	574581	.	+	.	transcript_id "jg4201.t1"; gene_id "jg4201";
Contig_5	ALN_BLOCK	exon	574778	574947	.	+	.	transcript_id "jg4201.t1"; gene_id "jg4201";
Contig_5	ALN_BLOCK	exon	575121	575982	.	-	.	transcript_id "jg4202.t1"; gene_id "jg4202";
Contig_5	ALN_BLOCK	exon	576900	579597	.	+	.	transcript_id "jg4203.t1"; gene_id "jg4203";
Contig_5	ALN_BLOCK	exon	579706	582046	.	-	.	transcript_id "jg4204.t1"; gene_id "jg4204";
Contig_5	ALN_BLOCK	exon	583807	584483	.	-	.	transcript_id "jg4205.t1"; gene_id "jg4205";
Contig_5	ALN_BLOCK	exon	584640	585864	.	-	.	transcript_id "jg4205.t1"; gene_id "jg4205";
Contig_5	ALN_BLOCK	exon	586931	588735	.	-	.	transcript_id "jg4206.t1"; gene_id "jg4206";
Contig_5	ALN_BLOCK	exon	588921	589411	.	-	.	transcript_id "jg4206.t1"; gene_id "jg4206";
Contig_5	ALN_BLOCK	exon	594704	596396	.	-	.	transcript_id "jg4207.t1"; gene_id "jg4207";
Contig_5	ALN_BLOCK	exon	596701	597398	.	-	.	transcript_id "jg4207.t1"; gene_id "jg4207";
Contig_5	ALN_BLOCK	exon	598551	601315	.	+	.	transcript_id "jg4208.t1"; gene_id "jg4208";
Contig_5	ALN_BLOCK	exon	602208	603054	.	-	.	transcript_id "jg4209.t1"; gene_id "jg4209";
Contig_5	ALN_BLOCK	exon	603373	604008	.	-	.	transcript_id "jg4210.t1"; gene_id "jg4210";
Contig_5	ALN_BLOCK	exon	604606	605492	.	+	.	transcript_id "jg4211.t1"; gene_id "jg4211";
Contig_5	ALN_BLOCK	exon	605655	608274	.	+	.	transcript_id "jg4212.t1"; gene_id "jg4212";
Contig_5	ALN_BLOCK	exon	608445	608587	.	+	.	transcript_id "jg4212.t1"; gene_id "jg4212";
Contig_5	ALN_BLOCK	exon	608834	608838	.	+	.	transcript_id "jg4212.t1"; gene_id "jg4212";
Contig_5	ALN_BLOCK	exon	608995	609002	.	+	.	transcript_id "jg4212.t1"; gene_id "jg4212";
Contig_5	ALN_BLOCK	exon	609222	610721	.	+	.	transcript_id "jg4212.t1"; gene_id "jg4212";
Contig_5	ALN_BLOCK	exon	611109	611193	.	+	.	transcript_id "jg4212.t1"; gene_id "jg4212";
Contig_5	ALN_BLOCK	exon	611405	612988	.	+	.	transcript_id "jg4212.t1"; gene_id "jg4212";
Contig_5	ALN_BLOCK	exon	614691	616512	.	-	.	transcript_id "jg4213.t1"; gene_id "jg4213";
Contig_5	ALN_BLOCK	exon	622168	623681	.	+	.	transcript_id "jg4214.t1"; gene_id "jg4214";
Contig_5	ALN_BLOCK	exon	624015	625207	.	-	.	transcript_id "jg4215.t1"; gene_id "jg4215";
Contig_5	ALN_BLOCK	exon	625375	625428	.	-	.	transcript_id "jg4215.t1"; gene_id "jg4215";
Contig_5	ALN_BLOCK	exon	625662	626667	.	-	.	transcript_id "jg4215.t1"; gene_id "jg4215";
Contig_5	ALN_BLOCK	exon	629020	630627	.	-	.	transcript_id "jg4216.t1"; gene_id "jg4216";
Contig_5	ALN_BLOCK	exon	631133	633349	.	+	.	transcript_id "jg4217.t1"; gene_id "jg4217";
Contig_5	ALN_BLOCK	exon	637754	642843	.	+	.	transcript_id "jg4218.t1"; gene_id "jg4218";
Contig_5	ALN_BLOCK	exon	643776	645145	.	-	.	transcript_id "jg4220.t1"; gene_id "jg4220";
Contig_5	ALN_BLOCK	exon	645638	653384	.	-	.	transcript_id "jg4219.t1"; gene_id "jg4219";
Contig_5	ALN_BLOCK	exon	656710	658084	.	+	.	transcript_id "jg4221.t1"; gene_id "jg4221";
Contig_5	ALN_BLOCK	exon	658328	658750	.	-	.	transcript_id "jg4222.t1"; gene_id "jg4222";
Contig_5	ALN_BLOCK	exon	659800	664759	.	-	.	transcript_id "jg4223.t1"; gene_id "jg4223";
Contig_5	ALN_BLOCK	exon	665206	665931	.	+	.	transcript_id "jg4224.t1"; gene_id "jg4224";
Contig_5	ALN_BLOCK	exon	665973	666473	.	-	.	transcript_id "jg4225.t1"; gene_id "jg4225";
Contig_5	ALN_BLOCK	exon	666868	667083	.	+	.	transcript_id "jg4226.t1"; gene_id "jg4226";
Contig_5	ALN_BLOCK	exon	667284	668648	.	-	.	transcript_id "jg4227.t1"; gene_id "jg4227";
Contig_5	ALN_BLOCK	exon	670034	672142	.	+	.	transcript_id "jg4228.t1"; gene_id "jg4228";
Contig_5	ALN_BLOCK	exon	672679	677511	.	-	.	transcript_id "jg4229.t1"; gene_id "jg4229";
Contig_5	ALN_BLOCK	exon	677773	678598	.	-	.	transcript_id "jg4229.t1"; gene_id "jg4229";
Contig_5	ALN_BLOCK	exon	678775	680581	.	-	.	transcript_id "jg4229.t1"; gene_id "jg4229";
Contig_5	ALN_BLOCK	exon	680906	680919	.	-	.	transcript_id "jg4229.t1"; gene_id "jg4229";
Contig_5	ALN_BLOCK	exon	681173	681645	.	-	.	transcript_id "jg4229.t1"; gene_id "jg4229";
Contig_5	ALN_BLOCK	exon	681820	681856	.	-	.	transcript_id "jg4229.t1"; gene_id "jg4229";
Contig_5	ALN_BLOCK	exon	682067	683771	.	-	.	transcript_id "jg4229.t1"; gene_id "jg4229";
Contig_5	ALN_BLOCK	exon	684129	685577	.	-	.	transcript_id "jg4229.t1"; gene_id "jg4229";
Contig_5	ALN_BLOCK	exon	706800	708200	.	+	.	transcript_id "jg4230.t1"; gene_id "jg4230";
Contig_5	ALN_BLOCK	exon	708892	710998	.	+	.	transcript_id "jg4230.t1"; gene_id "jg4230";
Contig_5	ALN_BLOCK	exon	711262	712872	.	+	.	transcript_id "jg4230.t1"; gene_id "jg4230";
Contig_5	ALN_BLOCK	exon	713888	714129	.	+	.	transcript_id "jg4231.t1"; gene_id "jg4231";
Contig_5	ALN_BLOCK	exon	714410	714411	.	+	.	transcript_id "jg4231.t1"; gene_id "jg4231";
Contig_5	ALN_BLOCK	exon	714741	718868	.	+	.	transcript_id "jg4231.t1"; gene_id "jg4231";
Contig_5	ALN_BLOCK	exon	726434	730809	.	-	.	transcript_id "jg4233.t1"; gene_id "jg4233";
Contig_5	ALN_BLOCK	exon	731121	731174	.	-	.	transcript_id "jg4233.t1"; gene_id "jg4233";
Contig_5	ALN_BLOCK	exon	731803	735177	.	-	.	transcript_id "jg4233.t1"; gene_id "jg4233";
Contig_5	ALN_BLOCK	exon	735357	741686	.	-	.	transcript_id "jg4233.t1"; gene_id "jg4233";
Contig_5	ALN_BLOCK	exon	741976	747573	.	-	.	transcript_id "jg4233.t1"; gene_id "jg4233";
Contig_5	ALN_BLOCK	exon	747777	751254	.	-	.	transcript_id "jg4233.t1"; gene_id "jg4233";
Contig_5	ALN_BLOCK	exon	764175	765635	.	-	.	transcript_id "jg4234.t1"; gene_id "jg4234";
Contig_5	ALN_BLOCK	exon	778268	779268	.	-	.	transcript_id "jg4236.t1"; gene_id "jg4236";
Contig_5	ALN_BLOCK	exon	785683	787505	.	+	.	transcript_id "jg4237.t1"; gene_id "jg4237";
Contig_5	ALN_BLOCK	exon	788381	791851	.	-	.	transcript_id "jg4238.t1"; gene_id "jg4238";
Contig_5	ALN_BLOCK	exon	793715	794824	.	+	.	transcript_id "jg4239.t1"; gene_id "jg4239";
Contig_5	ALN_BLOCK	exon	806783	807283	.	+	.	transcript_id "jg4241.t1"; gene_id "jg4241";
Contig_5	ALN_BLOCK	exon	807437	807500	.	+	.	transcript_id "jg4241.t1"; gene_id "jg4241";
Contig_5	ALN_BLOCK	exon	808068	808128	.	+	.	transcript_id "jg4241.t1"; gene_id "jg4241";
Contig_5	ALN_BLOCK	exon	808295	808522	.	+	.	transcript_id "jg4241.t1"; gene_id "jg4241";
Contig_5	ALN_BLOCK	exon	808772	810420	.	+	.	transcript_id "jg4241.t1"; gene_id "jg4241";
Contig_5	ALN_BLOCK	exon	810771	815344	.	+	.	transcript_id "jg4241.t1"; gene_id "jg4241";
Contig_5	ALN_BLOCK	exon	815825	816573	.	+	.	transcript_id "jg4241.t1"; gene_id "jg4241";
Contig_5	ALN_BLOCK	exon	817075	818123	.	+	.	transcript_id "jg4241.t1"; gene_id "jg4241";
Contig_5	ALN_BLOCK	exon	835774	837327	.	+	.	transcript_id "jg4242.t1"; gene_id "jg4242";
Contig_5	ALN_BLOCK	exon	837542	844015	.	+	.	transcript_id "jg4242.t1"; gene_id "jg4242";
Contig_5	ALN_BLOCK	exon	844243	846909	.	+	.	transcript_id "jg4242.t1"; gene_id "jg4242";
Contig_5	ALN_BLOCK	exon	848109	851231	.	-	.	transcript_id "jg4243.t1"; gene_id "jg4243";
Contig_5	ALN_BLOCK	exon	852204	853796	.	-	.	transcript_id "jg4244.t1"; gene_id "jg4244";
Contig_5	ALN_BLOCK	exon	854069	854223	.	-	.	transcript_id "jg4244.t1"; gene_id "jg4244";
Contig_5	ALN_BLOCK	exon	854386	856308	.	-	.	transcript_id "jg4244.t1"; gene_id "jg4244";
Contig_5	ALN_BLOCK	exon	862576	862860	.	+	.	transcript_id "jg4246.t1"; gene_id "jg4246";
Contig_5	ALN_BLOCK	exon	942276	945898	.	+	.	transcript_id "jg4250.t1"; gene_id "jg4250";
Contig_5	ALN_BLOCK	exon	946648	957055	.	+	.	transcript_id "jg4250.t1"; gene_id "jg4250";
Contig_5	ALN_BLOCK	exon	958673	959491	.	+	.	transcript_id "jg4251.t1"; gene_id "jg4251";
Contig_5	ALN_BLOCK	exon	967137	970942	.	-	.	transcript_id "jg4252.t1"; gene_id "jg4252";
Contig_5	ALN_BLOCK	exon	971125	978540	.	-	.	transcript_id "jg4252.t1"; gene_id "jg4252";
Contig_5	ALN_BLOCK	exon	983329	983775	.	-	.	transcript_id "jg4253.t1"; gene_id "jg4253";
Contig_5	ALN_BLOCK	exon	983990	988805	.	-	.	transcript_id "jg4253.t1"; gene_id "jg4253";
Contig_5	ALN_BLOCK	exon	997438	999234	.	+	.	transcript_id "jg4254.t1"; gene_id "jg4254";
Contig_5	ALN_BLOCK	exon	1006882	1007430	.	+	.	transcript_id "jg4257.t1"; gene_id "jg4257";
Contig_5	ALN_BLOCK	exon	1014344	1015166	.	+	.	transcript_id "jg4259.t1"; gene_id "jg4259";
Contig_5	ALN_BLOCK	exon	1028387	1029007	.	+	.	transcript_id "jg4262.t1"; gene_id "jg4262";
Contig_5	ALN_BLOCK	exon	1039320	1042508	.	+	.	transcript_id "jg4265.t1"; gene_id "jg4265";
Contig_5	ALN_BLOCK	exon	1049487	1059824	.	-	.	transcript_id "jg4267.t1"; gene_id "jg4267";
Contig_5	ALN_BLOCK	exon	1080731	1081172	.	+	.	transcript_id "jg4270.t1"; gene_id "jg4270";
Contig_5	ALN_BLOCK	exon	1081363	1081390	.	+	.	transcript_id "jg4270.t1"; gene_id "jg4270";
Contig_5	ALN_BLOCK	exon	1081563	1082992	.	+	.	transcript_id "jg4270.t1"; gene_id "jg4270";
Contig_5	ALN_BLOCK	exon	1083165	1083915	.	+	.	transcript_id "jg4270.t1"; gene_id "jg4270";
Contig_5	ALN_BLOCK	exon	1084425	1086048	.	+	.	transcript_id "jg4271.t1"; gene_id "jg4271";
Contig_5	ALN_BLOCK	exon	1086145	1087380	.	-	.	transcript_id "jg4272.t1"; gene_id "jg4272";
Contig_5	ALN_BLOCK	exon	1087642	1088382	.	+	.	transcript_id "jg4273.t1"; gene_id "jg4273";
Contig_5	ALN_BLOCK	exon	1088880	1090443	.	+	.	transcript_id "jg4274.t1"; gene_id "jg4274";
Contig_5	ALN_BLOCK	exon	1090684	1092233	.	-	.	transcript_id "jg4275.t1"; gene_id "jg4275";
Contig_5	ALN_BLOCK	exon	1105924	1106565	.	+	.	transcript_id "jg4276.t1"; gene_id "jg4276";
Contig_5	ALN_BLOCK	exon	1110978	1111231	.	+	.	transcript_id "jg4280.t1"; gene_id "jg4280";
Contig_5	ALN_BLOCK	exon	1113485	1115125	.	-	.	transcript_id "jg4281.t1"; gene_id "jg4281";
Contig_5	ALN_BLOCK	exon	1117712	1119202	.	-	.	transcript_id "jg4282.t1"; gene_id "jg4282";
Contig_5	ALN_BLOCK	exon	1119385	1120802	.	-	.	transcript_id "jg4282.t1"; gene_id "jg4282";
Contig_5	ALN_BLOCK	exon	1121895	1123098	.	-	.	transcript_id "jg4283.t1"; gene_id "jg4283";
Contig_5	ALN_BLOCK	exon	1127686	1128225	.	-	.	transcript_id "jg4285.t1"; gene_id "jg4285";
Contig_5	ALN_BLOCK	exon	1235339	1236135	.	-	.	transcript_id "jg4288.t1"; gene_id "jg4288";
Contig_5	ALN_BLOCK	exon	1236583	1237093	.	-	.	transcript_id "jg4288.t1"; gene_id "jg4288";
Contig_5	ALN_BLOCK	exon	1240017	1241859	.	-	.	transcript_id "jg4287.t1"; gene_id "jg4287";
Contig_5	ALN_BLOCK	exon	1242131	1242142	.	-	.	transcript_id "jg4287.t1"; gene_id "jg4287";
Contig_5	ALN_BLOCK	exon	1242350	1251370	.	-	.	transcript_id "jg4287.t1"; gene_id "jg4287";
Contig_5	ALN_BLOCK	exon	1257634	1258867	.	-	.	transcript_id "jg4289.t1"; gene_id "jg4289";
Contig_5	ALN_BLOCK	exon	1259371	1259396	.	-	.	transcript_id "jg4289.t1"; gene_id "jg4289";
Contig_5	ALN_BLOCK	exon	1259599	1259856	.	-	.	transcript_id "jg4289.t1"; gene_id "jg4289";
Contig_5	ALN_BLOCK	exon	1260727	1261101	.	-	.	transcript_id "jg4290.t1"; gene_id "jg4290";
Contig_5	ALN_BLOCK	exon	1269552	1273056	.	+	.	transcript_id "jg4293.t1"; gene_id "jg4293";
Contig_5	ALN_BLOCK	exon	1273157	1274713	.	-	.	transcript_id "jg4294.t1"; gene_id "jg4294";
Contig_5	ALN_BLOCK	exon	1275986	1276322	.	+	.	transcript_id "jg4295.t1"; gene_id "jg4295";
Contig_5	ALN_BLOCK	exon	1276681	1276711	.	+	.	transcript_id "jg4295.t1"; gene_id "jg4295";
Contig_5	ALN_BLOCK	exon	1276916	1276925	.	+	.	transcript_id "jg4295.t1"; gene_id "jg4295";
Contig_5	ALN_BLOCK	exon	1277367	1278088	.	+	.	transcript_id "jg4295.t1"; gene_id "jg4295";
Contig_5	ALN_BLOCK	exon	1278538	1279652	.	+	.	transcript_id "jg4296.t1"; gene_id "jg4296";
Contig_5	ALN_BLOCK	exon	1279867	1281015	.	+	.	transcript_id "jg4297.t1"; gene_id "jg4297";
Contig_5	ALN_BLOCK	exon	1290188	1290657	.	-	.	transcript_id "jg4299.t1"; gene_id "jg4299";
Contig_5	ALN_BLOCK	exon	1324753	1326632	.	+	.	transcript_id "jg4301.t1"; gene_id "jg4301";
Contig_5	ALN_BLOCK	exon	1326789	1331637	.	+	.	transcript_id "jg4301.t1"; gene_id "jg4301";
Contig_5	ALN_BLOCK	exon	1331924	1338489	.	+	.	transcript_id "jg4301.t1"; gene_id "jg4301";
Contig_5	ALN_BLOCK	exon	1338890	1350156	.	+	.	transcript_id "jg4301.t1"; gene_id "jg4301";
Contig_5	ALN_BLOCK	exon	1357883	1367098	.	-	.	transcript_id "jg4302.t1"; gene_id "jg4302";
Contig_5	ALN_BLOCK	exon	1367258	1369380	.	-	.	transcript_id "jg4302.t1"; gene_id "jg4302";
Contig_5	ALN_BLOCK	exon	1369575	1375540	.	-	.	transcript_id "jg4302.t1"; gene_id "jg4302";
Contig_5	ALN_BLOCK	exon	1376108	1395276	.	-	.	transcript_id "jg4302.t1"; gene_id "jg4302";
Contig_5	ALN_BLOCK	exon	1395458	1400282	.	-	.	transcript_id "jg4302.t1"; gene_id "jg4302";
Contig_5	ALN_BLOCK	exon	1400515	1402209	.	-	.	transcript_id "jg4302.t1"; gene_id "jg4302";
Contig_5	ALN_BLOCK	exon	1432415	1434773	.	-	.	transcript_id "jg4305.t1"; gene_id "jg4305";
Contig_5	ALN_BLOCK	exon	1434999	1436790	.	-	.	transcript_id "jg4305.t1"; gene_id "jg4305";
Contig_5	ALN_BLOCK	exon	1451500	1453935	.	-	.	transcript_id "jg4307.t1"; gene_id "jg4307";
Contig_5	ALN_BLOCK	exon	1459468	1463596	.	+	.	transcript_id "jg4308.t1"; gene_id "jg4308";
Contig_5	ALN_BLOCK	exon	1467031	1467366	.	+	.	transcript_id "jg4309.t1"; gene_id "jg4309";
Contig_5	ALN_BLOCK	exon	1467941	1469278	.	+	.	transcript_id "jg4309.t1"; gene_id "jg4309";
Contig_5	ALN_BLOCK	exon	1470616	1470795	.	-	.	transcript_id "jg4310.t1"; gene_id "jg4310";
Contig_5	ALN_BLOCK	exon	1470974	1471078	.	-	.	transcript_id "jg4310.t1"; gene_id "jg4310";
Contig_5	ALN_BLOCK	exon	1471376	1472138	.	-	.	transcript_id "jg4310.t1"; gene_id "jg4310";
Contig_5	ALN_BLOCK	exon	1472810	1473814	.	-	.	transcript_id "jg4310.t1"; gene_id "jg4310";
Contig_5	ALN_BLOCK	exon	1474370	1475052	.	-	.	transcript_id "jg4310.t1"; gene_id "jg4310";
Contig_5	ALN_BLOCK	exon	1479427	1483944	.	-	.	transcript_id "jg4311.t1"; gene_id "jg4311";
Contig_5	ALN_BLOCK	exon	1489375	1490118	.	-	.	transcript_id "jg4313.t1"; gene_id "jg4313";
Contig_5	ALN_BLOCK	exon	1490278	1492760	.	-	.	transcript_id "jg4313.t1"; gene_id "jg4313";
Contig_5	ALN_BLOCK	exon	1492970	1494492	.	-	.	transcript_id "jg4313.t1"; gene_id "jg4313";
Contig_5	ALN_BLOCK	exon	1494716	1508194	.	-	.	transcript_id "jg4313.t1"; gene_id "jg4313";
Contig_5	ALN_BLOCK	exon	1542606	1547035	.	-	.	transcript_id "jg4315.t1"; gene_id "jg4315";
Contig_5	ALN_BLOCK	exon	1553483	1555333	.	-	.	transcript_id "jg4316.t1"; gene_id "jg4316";
Contig_5	ALN_BLOCK	exon	1558554	1559525	.	+	.	transcript_id "jg4318.t1"; gene_id "jg4318";
Contig_5	ALN_BLOCK	exon	1560149	1563618	.	-	.	transcript_id "jg4319.t1"; gene_id "jg4319";
Contig_5	ALN_BLOCK	exon	1564756	1568746	.	+	.	transcript_id "jg4320.t1"; gene_id "jg4320";
Contig_5	ALN_BLOCK	exon	1569718	1570834	.	-	.	transcript_id "jg4321.t1"; gene_id "jg4321";
Contig_5	ALN_BLOCK	exon	1571409	1574090	.	+	.	transcript_id "jg4322.t1"; gene_id "jg4322";
Contig_5	ALN_BLOCK	exon	1575477	1576856	.	+	.	transcript_id "jg4323.t1"; gene_id "jg4323";
Contig_5	ALN_BLOCK	exon	1577754	1583129	.	+	.	transcript_id "jg4323.t1"; gene_id "jg4323";
Contig_5	ALN_BLOCK	exon	1584604	1585620	.	+	.	transcript_id "jg4324.t1"; gene_id "jg4324";
Contig_5	ALN_BLOCK	exon	1586921	1588178	.	+	.	transcript_id "jg4325.t1"; gene_id "jg4325";
Contig_5	ALN_BLOCK	exon	1588252	1589670	.	-	.	transcript_id "jg4326.t1"; gene_id "jg4326";
Contig_5	ALN_BLOCK	exon	1590335	1592356	.	-	.	transcript_id "jg4327.t1"; gene_id "jg4327";
Contig_5	ALN_BLOCK	exon	1603526	1604191	.	+	.	transcript_id "jg4328.t1"; gene_id "jg4328";
Contig_5	ALN_BLOCK	exon	1727942	1727959	.	+	.	transcript_id "jg4329.t1"; gene_id "jg4329";
Contig_5	ALN_BLOCK	exon	1728345	1728361	.	+	.	transcript_id "jg4329.t1"; gene_id "jg4329";
Contig_5	ALN_BLOCK	exon	1729011	1729019	.	+	.	transcript_id "jg4329.t1"; gene_id "jg4329";
Contig_5	ALN_BLOCK	exon	1731339	1731355	.	+	.	transcript_id "jg4329.t1"; gene_id "jg4329";
Contig_5	ALN_BLOCK	exon	1732566	1732590	.	+	.	transcript_id "jg4329.t1"; gene_id "jg4329";
Contig_5	ALN_BLOCK	exon	1732998	1737663	.	+	.	transcript_id "jg4329.t1"; gene_id "jg4329";
Contig_5	ALN_BLOCK	exon	1747584	1752513	.	-	.	transcript_id "jg4330.t1"; gene_id "jg4330";
Contig_5	ALN_BLOCK	exon	1754569	1756775	.	-	.	transcript_id "jg4331.t1"; gene_id "jg4331";
Contig_5	ALN_BLOCK	exon	1757450	1762839	.	+	.	transcript_id "jg4332.t1"; gene_id "jg4332";
Contig_5	ALN_BLOCK	exon	1763296	1765735	.	-	.	transcript_id "jg4333.t1"; gene_id "jg4333";
Contig_5	ALN_BLOCK	exon	1773352	1774946	.	+	.	transcript_id "jg4335.t1"; gene_id "jg4335";
Contig_5	ALN_BLOCK	exon	1775140	1777275	.	+	.	transcript_id "jg4335.t1"; gene_id "jg4335";
Contig_5	ALN_BLOCK	exon	1777861	1778835	.	+	.	transcript_id "jg4336.t1"; gene_id "jg4336";
Contig_5	ALN_BLOCK	exon	1780160	1780750	.	-	.	transcript_id "jg4337.t1"; gene_id "jg4337";
Contig_5	ALN_BLOCK	exon	1783082	1785532	.	+	.	transcript_id "jg4338.t1"; gene_id "jg4338";
Contig_5	ALN_BLOCK	exon	1786258	1787506	.	-	.	transcript_id "jg4339.t1"; gene_id "jg4339";
Contig_5	ALN_BLOCK	exon	1788151	1790176	.	+	.	transcript_id "jg4340.t1"; gene_id "jg4340";
Contig_5	ALN_BLOCK	exon	1791579	1792101	.	+	.	transcript_id "jg4341.t1"; gene_id "jg4341";
Contig_5	ALN_BLOCK	exon	1792586	1793383	.	+	.	transcript_id "jg4342.t1"; gene_id "jg4342";
Contig_5	ALN_BLOCK	exon	1794432	1794662	.	-	.	transcript_id "jg4343.t1"; gene_id "jg4343";
Contig_5	ALN_BLOCK	exon	1796947	1797713	.	+	.	transcript_id "jg4344.t1"; gene_id "jg4344";
Contig_5	ALN_BLOCK	exon	1797999	1798117	.	+	.	transcript_id "jg4344.t1"; gene_id "jg4344";
Contig_5	ALN_BLOCK	exon	1798333	1798949	.	-	.	transcript_id "jg4345.t1"; gene_id "jg4345";
Contig_5	ALN_BLOCK	exon	1801939	1803975	.	-	.	transcript_id "jg4346.t1"; gene_id "jg4346";
Contig_5	ALN_BLOCK	exon	1808794	1808902	.	+	.	transcript_id "jg4347.t1"; gene_id "jg4347";
Contig_5	ALN_BLOCK	exon	1810252	1810460	.	-	.	transcript_id "jg4348.t1"; gene_id "jg4348";
Contig_5	ALN_BLOCK	exon	1810656	1813733	.	-	.	transcript_id "jg4348.t1"; gene_id "jg4348";
Contig_5	ALN_BLOCK	exon	1814338	1814353	.	-	.	transcript_id "jg4348.t1"; gene_id "jg4348";
Contig_5	ALN_BLOCK	exon	1814585	1814929	.	-	.	transcript_id "jg4348.t1"; gene_id "jg4348";
Contig_5	ALN_BLOCK	exon	1819364	1819822	.	+	.	transcript_id "jg4349.t1"; gene_id "jg4349";
Contig_5	ALN_BLOCK	exon	1821412	1823190	.	+	.	transcript_id "jg4350.t1"; gene_id "jg4350";
Contig_5	ALN_BLOCK	exon	1823716	1824504	.	-	.	transcript_id "jg4351.t1"; gene_id "jg4351";
Contig_5	ALN_BLOCK	exon	1824987	1826837	.	+	.	transcript_id "jg4352.t1"; gene_id "jg4352";
Contig_5	ALN_BLOCK	exon	1829110	1830361	.	-	.	transcript_id "jg4353.t1"; gene_id "jg4353";
Contig_5	ALN_BLOCK	exon	1830557	1832276	.	-	.	transcript_id "jg4353.t1"; gene_id "jg4353";
Contig_5	ALN_BLOCK	exon	1835258	1835576	.	-	.	transcript_id "jg4354.t1"; gene_id "jg4354";
Contig_5	ALN_BLOCK	exon	1847687	1848790	.	-	.	transcript_id "jg4355.t1"; gene_id "jg4355";
Contig_5	ALN_BLOCK	exon	1850194	1850818	.	-	.	transcript_id "jg4356.t1"; gene_id "jg4356";
Contig_5	ALN_BLOCK	exon	1856259	1870787	.	-	.	transcript_id "jg4357.t1"; gene_id "jg4357";
Contig_5	ALN_BLOCK	exon	1873482	1876497	.	+	.	transcript_id "jg4358.t1"; gene_id "jg4358";
Contig_5	ALN_BLOCK	exon	1877415	1879410	.	+	.	transcript_id "jg4359.t1"; gene_id "jg4359";
Contig_5	ALN_BLOCK	exon	1884146	1885031	.	+	.	transcript_id "jg4361.t1"; gene_id "jg4361";
Contig_5	ALN_BLOCK	exon	1888207	1888822	.	-	.	transcript_id "jg4362.t1"; gene_id "jg4362";
Contig_5	ALN_BLOCK	exon	1889726	1890661	.	-	.	transcript_id "jg4363.t1"; gene_id "jg4363";
Contig_5	ALN_BLOCK	exon	1898726	1899185	.	-	.	transcript_id "jg4364.t1"; gene_id "jg4364";
Contig_5	ALN_BLOCK	exon	1899363	1899481	.	-	.	transcript_id "jg4364.t1"; gene_id "jg4364";
Contig_5	ALN_BLOCK	exon	1899660	1901442	.	-	.	transcript_id "jg4364.t1"; gene_id "jg4364";
Contig_5	ALN_BLOCK	exon	1901916	1903669	.	-	.	transcript_id "jg4364.t1"; gene_id "jg4364";
Contig_5	ALN_BLOCK	exon	1915335	1916923	.	-	.	transcript_id "jg4365.t1"; gene_id "jg4365";
Contig_5	ALN_BLOCK	exon	1927663	1932669	.	-	.	transcript_id "jg4366.t1"; gene_id "jg4366";
Contig_5	ALN_BLOCK	exon	1945743	1946969	.	+	.	transcript_id "jg4367.t1"; gene_id "jg4367";
Contig_5	ALN_BLOCK	exon	1947216	1947688	.	-	.	transcript_id "jg4368.t1"; gene_id "jg4368";
Contig_5	ALN_BLOCK	exon	1947961	1948305	.	-	.	transcript_id "jg4369.t1"; gene_id "jg4369";
Contig_5	ALN_BLOCK	exon	1951538	1955280	.	+	.	transcript_id "jg4370.t1"; gene_id "jg4370";
Contig_5	ALN_BLOCK	exon	1997928	1998711	.	-	.	transcript_id "jg4371.t1"; gene_id "jg4371";
Contig_5	ALN_BLOCK	exon	1998906	1999017	.	-	.	transcript_id "jg4371.t1"; gene_id "jg4371";
Contig_5	ALN_BLOCK	exon	1999208	2000297	.	-	.	transcript_id "jg4371.t1"; gene_id "jg4371";
Contig_5	ALN_BLOCK	exon	2000449	2000554	.	-	.	transcript_id "jg4371.t1"; gene_id "jg4371";
Contig_5	ALN_BLOCK	exon	2000723	2000846	.	-	.	transcript_id "jg4371.t1"; gene_id "jg4371";
Contig_5	ALN_BLOCK	exon	2001275	2001298	.	-	.	transcript_id "jg4371.t1"; gene_id "jg4371";
Contig_5	ALN_BLOCK	exon	2001782	2001801	.	-	.	transcript_id "jg4371.t1"; gene_id "jg4371";
Contig_5	ALN_BLOCK	exon	2002130	2004609	.	-	.	transcript_id "jg4371.t1"; gene_id "jg4371";
Contig_5	ALN_BLOCK	exon	2022318	2025076	.	-	.	transcript_id "jg4373.t1"; gene_id "jg4373";
Contig_5	ALN_BLOCK	exon	2025239	2026427	.	-	.	transcript_id "jg4373.t1"; gene_id "jg4373";
Contig_5	ALN_BLOCK	exon	2034700	2035215	.	-	.	transcript_id "jg4374.t1"; gene_id "jg4374";
Contig_5	ALN_BLOCK	exon	2038818	2040540	.	-	.	transcript_id "jg4376.t1"; gene_id "jg4376";
Contig_5	ALN_BLOCK	exon	2044363	2045434	.	+	.	transcript_id "jg4377.t1"; gene_id "jg4377";
Contig_5	ALN_BLOCK	exon	2045705	2046134	.	+	.	transcript_id "jg4377.t1"; gene_id "jg4377";
Contig_5	ALN_BLOCK	exon	2046336	2047834	.	+	.	transcript_id "jg4378.t1"; gene_id "jg4378";
Contig_5	ALN_BLOCK	exon	2051381	2053290	.	+	.	transcript_id "jg4379.t1"; gene_id "jg4379";
Contig_5	ALN_BLOCK	exon	2073428	2074208	.	+	.	transcript_id "jg4380.t1"; gene_id "jg4380";
Contig_5	ALN_BLOCK	exon	2074408	2077880	.	+	.	transcript_id "jg4380.t1"; gene_id "jg4380";
Contig_5	ALN_BLOCK	exon	2078115	2079606	.	+	.	transcript_id "jg4380.t1"; gene_id "jg4380";
Contig_5	ALN_BLOCK	exon	2079774	2079816	.	+	.	transcript_id "jg4380.t1"; gene_id "jg4380";
Contig_5	ALN_BLOCK	exon	2079999	2080654	.	+	.	transcript_id "jg4380.t1"; gene_id "jg4380";
Contig_5	ALN_BLOCK	exon	2080810	2080910	.	+	.	transcript_id "jg4380.t1"; gene_id "jg4380";
Contig_5	ALN_BLOCK	exon	2081074	2082539	.	+	.	transcript_id "jg4380.t1"; gene_id "jg4380";
Contig_5	ALN_BLOCK	exon	2082830	2082835	.	+	.	transcript_id "jg4380.t1"; gene_id "jg4380";
Contig_5	ALN_BLOCK	exon	2083045	2087269	.	+	.	transcript_id "jg4380.t1"; gene_id "jg4380";
Contig_5	ALN_BLOCK	exon	2087466	2090053	.	+	.	transcript_id "jg4380.t1"; gene_id "jg4380";
Contig_5	ALN_BLOCK	exon	2093067	2093356	.	+	.	transcript_id "jg4381.t1"; gene_id "jg4381";
Contig_5	ALN_BLOCK	exon	2093614	2093657	.	+	.	transcript_id "jg4381.t1"; gene_id "jg4381";
Contig_5	ALN_BLOCK	exon	2093927	2094720	.	+	.	transcript_id "jg4381.t1"; gene_id "jg4381";
Contig_5	ALN_BLOCK	exon	2101645	2104492	.	-	.	transcript_id "jg4383.t1"; gene_id "jg4383";
Contig_5	ALN_BLOCK	exon	2104715	2107239	.	-	.	transcript_id "jg4383.t1"; gene_id "jg4383";
Contig_5	ALN_BLOCK	exon	2107853	2108633	.	-	.	transcript_id "jg4383.t1"; gene_id "jg4383";
Contig_5	ALN_BLOCK	exon	2109023	2109763	.	-	.	transcript_id "jg4383.t1"; gene_id "jg4383";
Contig_5	ALN_BLOCK	exon	2117696	2118408	.	-	.	transcript_id "jg4384.t1"; gene_id "jg4384";
Contig_5	ALN_BLOCK	exon	2124360	2124678	.	+	.	transcript_id "jg4385.t1"; gene_id "jg4385";
Contig_5	ALN_BLOCK	exon	2129051	2131000	.	+	.	transcript_id "jg4387.t1"; gene_id "jg4387";
Contig_5	ALN_BLOCK	exon	2146741	2147175	.	-	.	transcript_id "jg4388.t1"; gene_id "jg4388";
Contig_5	ALN_BLOCK	exon	2147386	2147990	.	-	.	transcript_id "jg4388.t1"; gene_id "jg4388";
Contig_5	ALN_BLOCK	exon	2148828	2149593	.	-	.	transcript_id "jg4389.t1"; gene_id "jg4389";
Contig_5	ALN_BLOCK	exon	2151243	2153336	.	-	.	transcript_id "jg4390.t1"; gene_id "jg4390";
Contig_5	ALN_BLOCK	exon	2153557	2154852	.	-	.	transcript_id "jg4390.t1"; gene_id "jg4390";
Contig_5	ALN_BLOCK	exon	2164400	2166693	.	+	.	transcript_id "jg4392.t1"; gene_id "jg4392";
Contig_5	ALN_BLOCK	exon	2172405	2173124	.	+	.	transcript_id "jg4393.t1"; gene_id "jg4393";
Contig_5	ALN_BLOCK	exon	2176037	2176723	.	+	.	transcript_id "jg4394.t1"; gene_id "jg4394";
Contig_5	ALN_BLOCK	exon	2176875	2177002	.	+	.	transcript_id "jg4394.t1"; gene_id "jg4394";
Contig_5	ALN_BLOCK	exon	2178301	2178798	.	+	.	transcript_id "jg4395.t1"; gene_id "jg4395";
Contig_5	ALN_BLOCK	exon	2178993	2179289	.	+	.	transcript_id "jg4395.t1"; gene_id "jg4395";
Contig_5	ALN_BLOCK	exon	2179814	2180172	.	+	.	transcript_id "jg4396.t1"; gene_id "jg4396";
Contig_5	ALN_BLOCK	exon	2180333	2181852	.	+	.	transcript_id "jg4396.t1"; gene_id "jg4396";
Contig_5	ALN_BLOCK	exon	2186106	2187891	.	-	.	transcript_id "jg4397.t1"; gene_id "jg4397";
Contig_5	ALN_BLOCK	exon	2189880	2189938	.	+	.	transcript_id "jg4398.t1"; gene_id "jg4398";
Contig_5	ALN_BLOCK	exon	2194448	2194965	.	+	.	transcript_id "jg4398.t1"; gene_id "jg4398";
Contig_5	ALN_BLOCK	exon	2202583	2203547	.	+	.	transcript_id "jg4399.t1"; gene_id "jg4399";
Contig_5	ALN_BLOCK	exon	2203776	2204813	.	+	.	transcript_id "jg4399.t1"; gene_id "jg4399";
Contig_5	ALN_BLOCK	exon	2206289	2209106	.	+	.	transcript_id "jg4400.t1"; gene_id "jg4400";
Contig_5	ALN_BLOCK	exon	2209403	2209576	.	+	.	transcript_id "jg4400.t1"; gene_id "jg4400";
Contig_5	ALN_BLOCK	exon	2209817	2210591	.	+	.	transcript_id "jg4400.t1"; gene_id "jg4400";
Contig_5	ALN_BLOCK	exon	2211364	2212655	.	+	.	transcript_id "jg4401.t1"; gene_id "jg4401";
Contig_5	ALN_BLOCK	exon	2213298	2213746	.	+	.	transcript_id "jg4402.t1"; gene_id "jg4402";
Contig_5	ALN_BLOCK	exon	2213983	2214508	.	+	.	transcript_id "jg4402.t1"; gene_id "jg4402";
Contig_5	ALN_BLOCK	exon	2214752	2214768	.	+	.	transcript_id "jg4402.t1"; gene_id "jg4402";
Contig_5	ALN_BLOCK	exon	2214945	2215498	.	+	.	transcript_id "jg4402.t1"; gene_id "jg4402";
Contig_5	ALN_BLOCK	exon	2217552	2219479	.	+	.	transcript_id "jg4403.t1"; gene_id "jg4403";
Contig_5	ALN_BLOCK	exon	2223784	2224340	.	+	.	transcript_id "jg4404.t1"; gene_id "jg4404";
Contig_5	ALN_BLOCK	exon	2229427	2231180	.	+	.	transcript_id "jg4406.t1"; gene_id "jg4406";
Contig_5	ALN_BLOCK	exon	2233346	2235213	.	+	.	transcript_id "jg4407.t1"; gene_id "jg4407";
Contig_5	ALN_BLOCK	exon	2236572	2237087	.	+	.	transcript_id "jg4408.t1"; gene_id "jg4408";
Contig_5	ALN_BLOCK	exon	2237501	2237948	.	+	.	transcript_id "jg4408.t1"; gene_id "jg4408";
Contig_5	ALN_BLOCK	exon	2239698	2241165	.	+	.	transcript_id "jg4409.t1"; gene_id "jg4409";
Contig_5	ALN_BLOCK	exon	2241392	2241588	.	+	.	transcript_id "jg4409.t1"; gene_id "jg4409";
Contig_5	ALN_BLOCK	exon	2241664	2242438	.	-	.	transcript_id "jg4410.t1"; gene_id "jg4410";
Contig_5	ALN_BLOCK	exon	2243208	2246758	.	-	.	transcript_id "jg4411.t1"; gene_id "jg4411";
Contig_5	ALN_BLOCK	exon	2248181	2248728	.	-	.	transcript_id "jg4412.t1"; gene_id "jg4412";
Contig_5	ALN_BLOCK	exon	2249008	2249295	.	-	.	transcript_id "jg4412.t1"; gene_id "jg4412";
Contig_5	ALN_BLOCK	exon	2250574	2251139	.	+	.	transcript_id "jg4413.t1"; gene_id "jg4413";
Contig_5	ALN_BLOCK	exon	2251338	2251349	.	+	.	transcript_id "jg4413.t1"; gene_id "jg4413";
Contig_5	ALN_BLOCK	exon	2251698	2252653	.	+	.	transcript_id "jg4413.t1"; gene_id "jg4413";
Contig_5	ALN_BLOCK	exon	2255914	2257436	.	+	.	transcript_id "jg4414.t1"; gene_id "jg4414";
Contig_5	ALN_BLOCK	exon	2261146	2261980	.	-	.	transcript_id "jg4415.t1"; gene_id "jg4415";
Contig_5	ALN_BLOCK	exon	2298836	2300490	.	+	.	transcript_id "jg4417.t1"; gene_id "jg4417";
Contig_5	ALN_BLOCK	exon	2300721	2304673	.	+	.	transcript_id "jg4417.t1"; gene_id "jg4417";
Contig_5	ALN_BLOCK	exon	2304827	2307248	.	+	.	transcript_id "jg4417.t1"; gene_id "jg4417";
Contig_5	ALN_BLOCK	exon	2307423	2311202	.	+	.	transcript_id "jg4417.t1"; gene_id "jg4417";
Contig_5	ALN_BLOCK	exon	2311408	2312473	.	+	.	transcript_id "jg4417.t1"; gene_id "jg4417";
Contig_5	ALN_BLOCK	exon	2312683	2319607	.	+	.	transcript_id "jg4417.t1"; gene_id "jg4417";
Contig_5	ALN_BLOCK	exon	2320019	2320036	.	+	.	transcript_id "jg4417.t1"; gene_id "jg4417";
Contig_5	ALN_BLOCK	exon	2320226	2321706	.	+	.	transcript_id "jg4417.t1"; gene_id "jg4417";
Contig_5	ALN_BLOCK	exon	2329850	2331131	.	-	.	transcript_id "jg4418.t1"; gene_id "jg4418";
Contig_5	ALN_BLOCK	exon	2331708	2331796	.	-	.	transcript_id "jg4418.t1"; gene_id "jg4418";
Contig_5	ALN_BLOCK	exon	2350692	2352173	.	+	.	transcript_id "jg4419.t1"; gene_id "jg4419";
Contig_5	ALN_BLOCK	exon	2352264	2352612	.	-	.	transcript_id "jg4420.t1"; gene_id "jg4420";
Contig_5	ALN_BLOCK	exon	2354926	2356719	.	-	.	transcript_id "jg4421.t1"; gene_id "jg4421";
Contig_5	ALN_BLOCK	exon	2356870	2357238	.	-	.	transcript_id "jg4421.t1"; gene_id "jg4421";
Contig_5	ALN_BLOCK	exon	2357570	2358061	.	-	.	transcript_id "jg4422.t1"; gene_id "jg4422";
Contig_5	ALN_BLOCK	exon	2358286	2359259	.	-	.	transcript_id "jg4422.t1"; gene_id "jg4422";
Contig_5	ALN_BLOCK	exon	2360695	2361208	.	-	.	transcript_id "jg4423.t1"; gene_id "jg4423";
Contig_5	ALN_BLOCK	exon	2379431	2379696	.	+	.	transcript_id "jg4424.t1"; gene_id "jg4424";
Contig_5	ALN_BLOCK	exon	2383637	2384781	.	+	.	transcript_id "jg4426.t1"; gene_id "jg4426";
Contig_5	ALN_BLOCK	exon	2385060	2385869	.	+	.	transcript_id "jg4426.t1"; gene_id "jg4426";
Contig_5	ALN_BLOCK	exon	2386811	2389030	.	+	.	transcript_id "jg4427.t1"; gene_id "jg4427";
Contig_5	ALN_BLOCK	exon	2389270	2389621	.	+	.	transcript_id "jg4428.t1"; gene_id "jg4428";
Contig_5	ALN_BLOCK	exon	2391008	2393122	.	+	.	transcript_id "jg4429.t1"; gene_id "jg4429";
Contig_5	ALN_BLOCK	exon	2401155	2405178	.	+	.	transcript_id "jg4430.t1"; gene_id "jg4430";
Contig_5	ALN_BLOCK	exon	2405387	2412596	.	+	.	transcript_id "jg4430.t1"; gene_id "jg4430";
Contig_5	ALN_BLOCK	exon	2412808	2414484	.	+	.	transcript_id "jg4430.t1"; gene_id "jg4430";
Contig_5	ALN_BLOCK	exon	2414641	2418205	.	+	.	transcript_id "jg4430.t1"; gene_id "jg4430";
Contig_5	ALN_BLOCK	exon	2419100	2419110	.	+	.	transcript_id "jg4430.t1"; gene_id "jg4430";
Contig_5	ALN_BLOCK	exon	2419490	2419576	.	+	.	transcript_id "jg4430.t1"; gene_id "jg4430";
Contig_5	ALN_BLOCK	exon	2420436	2420464	.	+	.	transcript_id "jg4430.t1"; gene_id "jg4430";
Contig_5	ALN_BLOCK	exon	2421284	2421296	.	+	.	transcript_id "jg4430.t1"; gene_id "jg4430";
Contig_5	ALN_BLOCK	exon	2423204	2425048	.	+	.	transcript_id "jg4430.t1"; gene_id "jg4430";
Contig_5	ALN_BLOCK	exon	2437696	2438950	.	-	.	transcript_id "jg4431.t1"; gene_id "jg4431";
Contig_5	ALN_BLOCK	exon	2439332	2439853	.	-	.	transcript_id "jg4431.t1"; gene_id "jg4431";
Contig_5	ALN_BLOCK	exon	2445489	2446517	.	-	.	transcript_id "jg4433.t1"; gene_id "jg4433";
Contig_5	ALN_BLOCK	exon	2446958	2447679	.	-	.	transcript_id "jg4433.t1"; gene_id "jg4433";
Contig_5	ALN_BLOCK	exon	2452489	2452995	.	+	.	transcript_id "jg4434.t1"; gene_id "jg4434";
Contig_5	ALN_BLOCK	exon	2463234	2465330	.	-	.	transcript_id "jg4435.t1"; gene_id "jg4435";
Contig_5	ALN_BLOCK	exon	2471473	2476066	.	-	.	transcript_id "jg4436.t1"; gene_id "jg4436";
Contig_5	ALN_BLOCK	exon	2477018	2479387	.	+	.	transcript_id "jg4437.t1"; gene_id "jg4437";
Contig_5	ALN_BLOCK	exon	2479643	2479861	.	+	.	transcript_id "jg4437.t1"; gene_id "jg4437";
Contig_5	ALN_BLOCK	exon	2516087	2517642	.	+	.	transcript_id "jg4439.t1"; gene_id "jg4439";
Contig_5	ALN_BLOCK	exon	2595804	2598903	.	-	.	transcript_id "jg4441.t1"; gene_id "jg4441";
Contig_5	ALN_BLOCK	exon	2599659	2599829	.	-	.	transcript_id "jg4441.t1"; gene_id "jg4441";
Contig_5	ALN_BLOCK	exon	2600758	2600772	.	-	.	transcript_id "jg4441.t1"; gene_id "jg4441";
Contig_5	ALN_BLOCK	exon	2601031	2601334	.	-	.	transcript_id "jg4441.t1"; gene_id "jg4441";
Contig_5	ALN_BLOCK	exon	2602124	2605506	.	+	.	transcript_id "jg4442.t1"; gene_id "jg4442";
Contig_5	ALN_BLOCK	exon	2605748	2606780	.	-	.	transcript_id "jg4443.t1"; gene_id "jg4443";
Contig_5	ALN_BLOCK	exon	2607596	2607616	.	-	.	transcript_id "jg4443.t1"; gene_id "jg4443";
Contig_5	ALN_BLOCK	exon	2607867	2607883	.	-	.	transcript_id "jg4443.t1"; gene_id "jg4443";
Contig_5	ALN_BLOCK	exon	2608050	2608106	.	-	.	transcript_id "jg4443.t1"; gene_id "jg4443";
Contig_5	ALN_BLOCK	exon	2610337	2611408	.	-	.	transcript_id "jg4444.t1"; gene_id "jg4444";
Contig_5	ALN_BLOCK	exon	2613978	2615721	.	-	.	transcript_id "jg4445.t1"; gene_id "jg4445";
Contig_5	ALN_BLOCK	exon	2618116	2618708	.	+	.	transcript_id "jg4446.t1"; gene_id "jg4446";
Contig_5	ALN_BLOCK	exon	2643879	2644219	.	+	.	transcript_id "jg4448.t1"; gene_id "jg4448";
Contig_5	ALN_BLOCK	exon	2644701	2644768	.	+	.	transcript_id "jg4448.t1"; gene_id "jg4448";
Contig_5	ALN_BLOCK	exon	2645242	2647412	.	+	.	transcript_id "jg4448.t1"; gene_id "jg4448";
Contig_5	ALN_BLOCK	exon	2649459	2650034	.	-	.	transcript_id "jg4449.t1"; gene_id "jg4449";
Contig_5	ALN_BLOCK	exon	2656101	2656256	.	+	.	transcript_id "jg4450.t1"; gene_id "jg4450";
Contig_5	ALN_BLOCK	exon	2656433	2656456	.	+	.	transcript_id "jg4450.t1"; gene_id "jg4450";
Contig_5	ALN_BLOCK	exon	2656861	2657028	.	+	.	transcript_id "jg4450.t1"; gene_id "jg4450";
Contig_5	ALN_BLOCK	exon	2657474	2657928	.	+	.	transcript_id "jg4450.t1"; gene_id "jg4450";
Contig_5	ALN_BLOCK	exon	2660923	2662962	.	+	.	transcript_id "jg4451.t1"; gene_id "jg4451";
Contig_5	ALN_BLOCK	exon	2663217	2663844	.	+	.	transcript_id "jg4452.t1"; gene_id "jg4452";
Contig_5	ALN_BLOCK	exon	2664227	2664795	.	-	.	transcript_id "jg4453.t1"; gene_id "jg4453";
Contig_5	ALN_BLOCK	exon	2665255	2665918	.	-	.	transcript_id "jg4454.t1"; gene_id "jg4454";
Contig_5	ALN_BLOCK	exon	2666923	2667679	.	-	.	transcript_id "jg4455.t1"; gene_id "jg4455";
Contig_5	ALN_BLOCK	exon	2668353	2670132	.	+	.	transcript_id "jg4456.t1"; gene_id "jg4456";
Contig_5	ALN_BLOCK	exon	2679517	2680546	.	-	.	transcript_id "jg4459.t1"; gene_id "jg4459";
Contig_5	ALN_BLOCK	exon	2680779	2682050	.	-	.	transcript_id "jg4459.t1"; gene_id "jg4459";
Contig_5	ALN_BLOCK	exon	2682257	2684023	.	-	.	transcript_id "jg4459.t1"; gene_id "jg4459";
Contig_5	ALN_BLOCK	exon	2686002	2688353	.	-	.	transcript_id "jg4460.t1"; gene_id "jg4460";
Contig_5	ALN_BLOCK	exon	2689148	2690470	.	+	.	transcript_id "jg4461.t1"; gene_id "jg4461";
Contig_5	ALN_BLOCK	exon	2690704	2692487	.	-	.	transcript_id "jg4462.t1"; gene_id "jg4462";
Contig_5	ALN_BLOCK	exon	2693380	2702276	.	-	.	transcript_id "jg4463.t1"; gene_id "jg4463";
Contig_5	ALN_BLOCK	exon	2711846	2714569	.	-	.	transcript_id "jg4464.t1"; gene_id "jg4464";
Contig_5	ALN_BLOCK	exon	2719972	2721117	.	-	.	transcript_id "jg4465.t1"; gene_id "jg4465";
Contig_5	ALN_BLOCK	exon	2723363	2725256	.	-	.	transcript_id "jg4466.t1"; gene_id "jg4466";
Contig_5	ALN_BLOCK	exon	2725905	2728876	.	-	.	transcript_id "jg4467.t1"; gene_id "jg4467";
Contig_5	ALN_BLOCK	exon	2729596	2733733	.	+	.	transcript_id "jg4468.t1"; gene_id "jg4468";
Contig_5	ALN_BLOCK	exon	2737533	2739027	.	-	.	transcript_id "jg4469.t1"; gene_id "jg4469";
Contig_5	ALN_BLOCK	exon	2744235	2746153	.	-	.	transcript_id "jg4471.t1"; gene_id "jg4471";
Contig_5	ALN_BLOCK	exon	2746597	2748545	.	-	.	transcript_id "jg4472.t1"; gene_id "jg4472";
Contig_5	ALN_BLOCK	exon	2749086	2750000	.	-	.	transcript_id "jg4473.t1"; gene_id "jg4473";
Contig_5	ALN_BLOCK	exon	2751315	2754464	.	+	.	transcript_id "jg4474.t1"; gene_id "jg4474";
Contig_5	ALN_BLOCK	exon	2754647	2757538	.	-	.	transcript_id "jg4475.t1"; gene_id "jg4475";
Contig_5	ALN_BLOCK	exon	2758782	2759232	.	-	.	transcript_id "jg4476.t1"; gene_id "jg4476";
Contig_5	ALN_BLOCK	exon	2759784	2761985	.	-	.	transcript_id "jg4476.t1"; gene_id "jg4476";
Contig_5	ALN_BLOCK	exon	2767946	2770136	.	+	.	transcript_id "jg4477.t1"; gene_id "jg4477";
Contig_5	ALN_BLOCK	exon	2770588	2772729	.	+	.	transcript_id "jg4478.t1"; gene_id "jg4478";
Contig_5	ALN_BLOCK	exon	2772917	2773775	.	-	.	transcript_id "jg4479.t1"; gene_id "jg4479";
Contig_5	ALN_BLOCK	exon	2773929	2774441	.	-	.	transcript_id "jg4479.t1"; gene_id "jg4479";
Contig_5	ALN_BLOCK	exon	2799157	2799681	.	+	.	transcript_id "jg4480.t1"; gene_id "jg4480";
Contig_5	ALN_BLOCK	exon	2800614	2804016	.	+	.	transcript_id "jg4480.t1"; gene_id "jg4480";
Contig_5	ALN_BLOCK	exon	2804189	2806398	.	+	.	transcript_id "jg4480.t1"; gene_id "jg4480";
Contig_5	ALN_BLOCK	exon	2809750	2810096	.	-	.	transcript_id "jg4481.t1"; gene_id "jg4481";
Contig_5	ALN_BLOCK	exon	2810421	2811042	.	-	.	transcript_id "jg4481.t1"; gene_id "jg4481";
Contig_5	ALN_BLOCK	exon	2811474	2812084	.	-	.	transcript_id "jg4482.t1"; gene_id "jg4482";
Contig_5	ALN_BLOCK	exon	2812661	2826171	.	+	.	transcript_id "jg4483.t1"; gene_id "jg4483";
Contig_5	ALN_BLOCK	exon	2826492	2830146	.	-	.	transcript_id "jg4484.t1"; gene_id "jg4484";
Contig_5	ALN_BLOCK	exon	2830316	2831399	.	-	.	transcript_id "jg4484.t1"; gene_id "jg4484";
Contig_5	ALN_BLOCK	exon	2834925	2836206	.	-	.	transcript_id "jg4485.t1"; gene_id "jg4485";
Contig_5	ALN_BLOCK	exon	2837178	2841464	.	+	.	transcript_id "jg4486.t1"; gene_id "jg4486";
Contig_5	ALN_BLOCK	exon	2843399	2843837	.	-	.	transcript_id "jg4487.t1"; gene_id "jg4487";
Contig_5	ALN_BLOCK	exon	2844116	2844315	.	-	.	transcript_id "jg4487.t1"; gene_id "jg4487";
Contig_5	ALN_BLOCK	exon	2844682	2845445	.	-	.	transcript_id "jg4487.t1"; gene_id "jg4487";
Contig_5	ALN_BLOCK	exon	2845753	2845842	.	-	.	transcript_id "jg4487.t1"; gene_id "jg4487";
Contig_5	ALN_BLOCK	exon	2846102	2849624	.	-	.	transcript_id "jg4487.t1"; gene_id "jg4487";
Contig_5	ALN_BLOCK	exon	2849890	2851149	.	-	.	transcript_id "jg4487.t1"; gene_id "jg4487";
Contig_5	ALN_BLOCK	exon	2851414	2851435	.	-	.	transcript_id "jg4487.t1"; gene_id "jg4487";
Contig_5	ALN_BLOCK	exon	2851601	2851610	.	-	.	transcript_id "jg4487.t1"; gene_id "jg4487";
Contig_5	ALN_BLOCK	exon	2852004	2853773	.	-	.	transcript_id "jg4487.t1"; gene_id "jg4487";
Contig_5	ALN_BLOCK	exon	2854029	2855651	.	-	.	transcript_id "jg4487.t1"; gene_id "jg4487";
Contig_5	ALN_BLOCK	exon	2878695	2892491	.	+	.	transcript_id "jg4488.t1"; gene_id "jg4488";
Contig_5	ALN_BLOCK	exon	2905053	2905724	.	-	.	transcript_id "jg4489.t1"; gene_id "jg4489";
Contig_5	ALN_BLOCK	exon	2906020	2907390	.	+	.	transcript_id "jg4490.t1"; gene_id "jg4490";
Contig_5	ALN_BLOCK	exon	2907825	2909055	.	+	.	transcript_id "jg4491.t1"; gene_id "jg4491";
Contig_5	ALN_BLOCK	exon	2909402	2910716	.	-	.	transcript_id "jg4492.t1"; gene_id "jg4492";
Contig_5	ALN_BLOCK	exon	2911561	2912704	.	+	.	transcript_id "jg4493.t1"; gene_id "jg4493";
Contig_5	ALN_BLOCK	exon	2918750	2920447	.	-	.	transcript_id "jg4496.t1"; gene_id "jg4496";
Contig_5	ALN_BLOCK	exon	2921731	2922174	.	-	.	transcript_id "jg4497.t1"; gene_id "jg4497";
Contig_5	ALN_BLOCK	exon	2925010	2925512	.	-	.	transcript_id "jg4498.t1"; gene_id "jg4498";
Contig_5	ALN_BLOCK	exon	2925781	2926311	.	+	.	transcript_id "jg4499.t1"; gene_id "jg4499";
Contig_5	ALN_BLOCK	exon	2926654	2927448	.	-	.	transcript_id "jg4500.t1"; gene_id "jg4500";
Contig_5	ALN_BLOCK	exon	2928443	2929866	.	+	.	transcript_id "jg4501.t1"; gene_id "jg4501";
Contig_5	ALN_BLOCK	exon	2930910	2932091	.	-	.	transcript_id "jg4502.t1"; gene_id "jg4502";
Contig_5	ALN_BLOCK	exon	2932675	2934947	.	-	.	transcript_id "jg4503.t1"; gene_id "jg4503";
Contig_5	ALN_BLOCK	exon	2937701	2941333	.	+	.	transcript_id "jg4505.t1"; gene_id "jg4505";
Contig_5	ALN_BLOCK	exon	2939744	2940891	.	-	.	transcript_id "jg4506.t1"; gene_id "jg4506";
Contig_5	ALN_BLOCK	exon	2941534	2942198	.	+	.	transcript_id "jg4505.t1"; gene_id "jg4505";
Contig_5	ALN_BLOCK	exon	2945301	2946089	.	+	.	transcript_id "jg4507.t1"; gene_id "jg4507";
Contig_5	ALN_BLOCK	exon	2946406	2946646	.	-	.	transcript_id "jg4508.t1"; gene_id "jg4508";
Contig_5	ALN_BLOCK	exon	2947680	2947697	.	-	.	transcript_id "jg4508.t1"; gene_id "jg4508";
Contig_5	ALN_BLOCK	exon	2948054	2948371	.	-	.	transcript_id "jg4508.t1"; gene_id "jg4508";
Contig_5	ALN_BLOCK	exon	2948669	2948994	.	-	.	transcript_id "jg4509.t1"; gene_id "jg4509";
Contig_5	ALN_BLOCK	exon	2949266	2949607	.	-	.	transcript_id "jg4509.t1"; gene_id "jg4509";
Contig_5	ALN_BLOCK	exon	2949822	2950519	.	+	.	transcript_id "jg4510.t1"; gene_id "jg4510";
Contig_5	ALN_BLOCK	exon	2950550	2951632	.	-	.	transcript_id "jg4511.t1"; gene_id "jg4511";
Contig_5	ALN_BLOCK	exon	2952027	2952674	.	+	.	transcript_id "jg4512.t1"; gene_id "jg4512";
Contig_5	ALN_BLOCK	exon	2993318	2993852	.	+	.	transcript_id "jg4514.t1"; gene_id "jg4514";
Contig_5	ALN_BLOCK	exon	2994060	2996175	.	+	.	transcript_id "jg4514.t1"; gene_id "jg4514";
Contig_5	ALN_BLOCK	exon	2996628	2996644	.	+	.	transcript_id "jg4514.t1"; gene_id "jg4514";
Contig_5	ALN_BLOCK	exon	2997014	2997029	.	+	.	transcript_id "jg4514.t1"; gene_id "jg4514";
Contig_5	ALN_BLOCK	exon	2997584	2998788	.	+	.	transcript_id "jg4514.t1"; gene_id "jg4514";
Contig_5	ALN_BLOCK	exon	3011873	3012095	.	-	.	transcript_id "jg4515.t1"; gene_id "jg4515";
Contig_5	ALN_BLOCK	exon	3012301	3012358	.	-	.	transcript_id "jg4515.t1"; gene_id "jg4515";
Contig_5	ALN_BLOCK	exon	3012547	3014202	.	-	.	transcript_id "jg4515.t1"; gene_id "jg4515";
Contig_5	ALN_BLOCK	exon	3014441	3014457	.	-	.	transcript_id "jg4515.t1"; gene_id "jg4515";
Contig_5	ALN_BLOCK	exon	3014809	3016375	.	-	.	transcript_id "jg4515.t1"; gene_id "jg4515";
Contig_5	ALN_BLOCK	exon	3022843	3024901	.	-	.	transcript_id "jg4516.t1"; gene_id "jg4516";
Contig_5	ALN_BLOCK	exon	3028220	3030869	.	-	.	transcript_id "jg4517.t1"; gene_id "jg4517";
Contig_5	ALN_BLOCK	exon	3040118	3041964	.	-	.	transcript_id "jg4518.t1"; gene_id "jg4518";
Contig_5	ALN_BLOCK	exon	3042176	3042199	.	-	.	transcript_id "jg4518.t1"; gene_id "jg4518";
Contig_5	ALN_BLOCK	exon	3042420	3044482	.	-	.	transcript_id "jg4518.t1"; gene_id "jg4518";
Contig_5	ALN_BLOCK	exon	3044647	3044675	.	-	.	transcript_id "jg4518.t1"; gene_id "jg4518";
Contig_5	ALN_BLOCK	exon	3045238	3045248	.	-	.	transcript_id "jg4518.t1"; gene_id "jg4518";
Contig_5	ALN_BLOCK	exon	3045537	3045555	.	-	.	transcript_id "jg4518.t1"; gene_id "jg4518";
Contig_5	ALN_BLOCK	exon	3045882	3046890	.	-	.	transcript_id "jg4518.t1"; gene_id "jg4518";
Contig_5	ALN_BLOCK	exon	3047058	3047070	.	-	.	transcript_id "jg4518.t1"; gene_id "jg4518";
Contig_5	ALN_BLOCK	exon	3047287	3047624	.	-	.	transcript_id "jg4518.t1"; gene_id "jg4518";
Contig_5	ALN_BLOCK	exon	3068794	3069842	.	-	.	transcript_id "jg4519.t1"; gene_id "jg4519";
Contig_5	ALN_BLOCK	exon	3070000	3070164	.	-	.	transcript_id "jg4519.t1"; gene_id "jg4519";
Contig_5	ALN_BLOCK	exon	3094726	3094922	.	+	.	transcript_id "jg4520.t1"; gene_id "jg4520";
Contig_5	ALN_BLOCK	exon	3095128	3095135	.	+	.	transcript_id "jg4520.t1"; gene_id "jg4520";
Contig_5	ALN_BLOCK	exon	3095489	3095502	.	+	.	transcript_id "jg4520.t1"; gene_id "jg4520";
Contig_5	ALN_BLOCK	exon	3095783	3097294	.	+	.	transcript_id "jg4520.t1"; gene_id "jg4520";
Contig_5	ALN_BLOCK	exon	3097590	3097605	.	+	.	transcript_id "jg4520.t1"; gene_id "jg4520";
Contig_5	ALN_BLOCK	exon	3097809	3098916	.	+	.	transcript_id "jg4520.t1"; gene_id "jg4520";
Contig_5	ALN_BLOCK	exon	3099080	3100234	.	+	.	transcript_id "jg4520.t1"; gene_id "jg4520";
Contig_5	ALN_BLOCK	exon	3100407	3101540	.	+	.	transcript_id "jg4520.t1"; gene_id "jg4520";
Contig_5	ALN_BLOCK	exon	3101818	3104238	.	+	.	transcript_id "jg4520.t1"; gene_id "jg4520";
Contig_5	ALN_BLOCK	exon	3104657	3104756	.	+	.	transcript_id "jg4520.t1"; gene_id "jg4520";
Contig_5	ALN_BLOCK	exon	3105125	3106850	.	+	.	transcript_id "jg4520.t1"; gene_id "jg4520";
Contig_5	ALN_BLOCK	exon	3107206	3107271	.	+	.	transcript_id "jg4520.t1"; gene_id "jg4520";
Contig_5	ALN_BLOCK	exon	3107567	3108246	.	+	.	transcript_id "jg4520.t1"; gene_id "jg4520";
Contig_5	ALN_BLOCK	exon	3108729	3111126	.	+	.	transcript_id "jg4520.t1"; gene_id "jg4520";
Contig_5	ALN_BLOCK	exon	3111350	3111367	.	+	.	transcript_id "jg4520.t1"; gene_id "jg4520";
Contig_5	ALN_BLOCK	exon	3111653	3113209	.	+	.	transcript_id "jg4520.t1"; gene_id "jg4520";
Contig_5	ALN_BLOCK	exon	3113360	3114437	.	+	.	transcript_id "jg4520.t1"; gene_id "jg4520";
Contig_5	ALN_BLOCK	exon	3114635	3114645	.	+	.	transcript_id "jg4520.t1"; gene_id "jg4520";
Contig_5	ALN_BLOCK	exon	3114952	3116304	.	+	.	transcript_id "jg4520.t1"; gene_id "jg4520";
Contig_5	ALN_BLOCK	exon	3116455	3116480	.	+	.	transcript_id "jg4520.t1"; gene_id "jg4520";
Contig_5	ALN_BLOCK	exon	3116848	3120076	.	+	.	transcript_id "jg4520.t1"; gene_id "jg4520";
Contig_5	ALN_BLOCK	exon	3124754	3126373	.	+	.	transcript_id "jg4521.t1"; gene_id "jg4521";
Contig_5	ALN_BLOCK	exon	3126412	3127752	.	-	.	transcript_id "jg4522.t1"; gene_id "jg4522";
Contig_5	ALN_BLOCK	exon	3128541	3132077	.	+	.	transcript_id "jg4523.t1"; gene_id "jg4523";
Contig_5	ALN_BLOCK	exon	3130110	3131833	.	-	.	transcript_id "jg4524.t1"; gene_id "jg4524";
Contig_5	ALN_BLOCK	exon	3132495	3132986	.	-	.	transcript_id "jg4525.t1"; gene_id "jg4525";
Contig_5	ALN_BLOCK	exon	3135692	3137274	.	-	.	transcript_id "jg4527.t1"; gene_id "jg4527";
Contig_5	ALN_BLOCK	exon	3137456	3137469	.	-	.	transcript_id "jg4527.t1"; gene_id "jg4527";
Contig_5	ALN_BLOCK	exon	3137642	3138802	.	-	.	transcript_id "jg4527.t1"; gene_id "jg4527";
Contig_5	ALN_BLOCK	exon	3138968	3139952	.	-	.	transcript_id "jg4527.t1"; gene_id "jg4527";
Contig_5	ALN_BLOCK	exon	3142251	3148719	.	+	.	transcript_id "jg4528.t1"; gene_id "jg4528";
Contig_5	ALN_BLOCK	exon	3148923	3150802	.	+	.	transcript_id "jg4528.t1"; gene_id "jg4528";
Contig_5	ALN_BLOCK	exon	3150984	3152400	.	+	.	transcript_id "jg4528.t1"; gene_id "jg4528";
Contig_5	ALN_BLOCK	exon	3152981	3156510	.	-	.	transcript_id "jg4529.t1"; gene_id "jg4529";
Contig_5	ALN_BLOCK	exon	3157867	3160059	.	-	.	transcript_id "jg4530.t1"; gene_id "jg4530";
Contig_5	ALN_BLOCK	exon	3164167	3168455	.	-	.	transcript_id "jg4531.t1"; gene_id "jg4531";
Contig_5	ALN_BLOCK	exon	3172608	3174017	.	+	.	transcript_id "jg4532.t1"; gene_id "jg4532";
Contig_5	ALN_BLOCK	exon	3174433	3175098	.	-	.	transcript_id "jg4533.t1"; gene_id "jg4533";
Contig_5	ALN_BLOCK	exon	3178421	3179089	.	-	.	transcript_id "jg4536.t1"; gene_id "jg4536";
Contig_5	ALN_BLOCK	exon	3181444	3182112	.	-	.	transcript_id "jg4538.t1"; gene_id "jg4538";
Contig_5	ALN_BLOCK	exon	3185130	3185792	.	-	.	transcript_id "jg4540.t1"; gene_id "jg4540";
Contig_5	ALN_BLOCK	exon	3186539	3187204	.	-	.	transcript_id "jg4541.t1"; gene_id "jg4541";
Contig_5	ALN_BLOCK	exon	3194355	3195029	.	-	.	transcript_id "jg4543.t1"; gene_id "jg4543";
Contig_5	ALN_BLOCK	exon	3196276	3196998	.	+	.	transcript_id "jg4544.t1"; gene_id "jg4544";
Contig_5	ALN_BLOCK	exon	3200676	3201328	.	-	.	transcript_id "jg4545.t1"; gene_id "jg4545";
Contig_5	ALN_BLOCK	exon	3201570	3201607	.	-	.	transcript_id "jg4545.t1"; gene_id "jg4545";
Contig_5	ALN_BLOCK	exon	3202027	3202793	.	-	.	transcript_id "jg4545.t1"; gene_id "jg4545";
Contig_5	ALN_BLOCK	exon	3215212	3215720	.	+	.	transcript_id "jg4547.t1"; gene_id "jg4547";
Contig_5	ALN_BLOCK	exon	3219127	3219562	.	+	.	transcript_id "jg4548.t1"; gene_id "jg4548";
Contig_5	ALN_BLOCK	exon	3293712	3294062	.	+	.	transcript_id "jg4549.t1"; gene_id "jg4549";
Contig_5	ALN_BLOCK	exon	3303621	3304413	.	-	.	transcript_id "jg4550.t1"; gene_id "jg4550";
Contig_5	ALN_BLOCK	exon	3304874	3305553	.	-	.	transcript_id "jg4551.t1"; gene_id "jg4551";
Contig_5	ALN_BLOCK	exon	3311600	3312397	.	-	.	transcript_id "jg4555.t1"; gene_id "jg4555";
Contig_5	ALN_BLOCK	exon	3316706	3316870	.	+	.	transcript_id "jg4557.t1"; gene_id "jg4557";
Contig_5	ALN_BLOCK	exon	3317055	3326923	.	+	.	transcript_id "jg4557.t1"; gene_id "jg4557";
Contig_5	ALN_BLOCK	exon	3328908	3329347	.	-	.	transcript_id "jg4558.t1"; gene_id "jg4558";
Contig_5	ALN_BLOCK	exon	3330058	3331368	.	+	.	transcript_id "jg4559.t1"; gene_id "jg4559";
Contig_5	ALN_BLOCK	exon	3380621	3382405	.	-	.	transcript_id "jg4564.t1"; gene_id "jg4564";
Contig_5	ALN_BLOCK	exon	3433771	3435258	.	+	.	transcript_id "jg4569.t1"; gene_id "jg4569";
Contig_5	ALN_BLOCK	exon	3437818	3439658	.	+	.	transcript_id "jg4571.t1"; gene_id "jg4571";
Contig_5	ALN_BLOCK	exon	3441346	3441518	.	+	.	transcript_id "jg4571.t1"; gene_id "jg4571";
Contig_5	ALN_BLOCK	exon	3442161	3443614	.	+	.	transcript_id "jg4572.t1"; gene_id "jg4572";
Contig_5	ALN_BLOCK	exon	3443772	3445425	.	-	.	transcript_id "jg4573.t1"; gene_id "jg4573";
Contig_5	ALN_BLOCK	exon	3446481	3450425	.	+	.	transcript_id "jg4574.t1"; gene_id "jg4574";
Contig_5	ALN_BLOCK	exon	3454703	3456588	.	+	.	transcript_id "jg4576.t1"; gene_id "jg4576";
Contig_5	ALN_BLOCK	exon	3459346	3459972	.	+	.	transcript_id "jg4577.t1"; gene_id "jg4577";
Contig_5	ALN_BLOCK	exon	3460192	3465022	.	-	.	transcript_id "jg4578.t1"; gene_id "jg4578";
Contig_5	ALN_BLOCK	exon	3467080	3473061	.	+	.	transcript_id "jg4579.t1"; gene_id "jg4579";
Contig_5	ALN_BLOCK	exon	3473879	3474584	.	-	.	transcript_id "jg4580.t1"; gene_id "jg4580";
Contig_5	ALN_BLOCK	exon	3475120	3475898	.	+	.	transcript_id "jg4581.t1"; gene_id "jg4581";
Contig_5	ALN_BLOCK	exon	3476236	3476780	.	+	.	transcript_id "jg4582.t1"; gene_id "jg4582";
Contig_5	ALN_BLOCK	exon	3477062	3477868	.	+	.	transcript_id "jg4582.t1"; gene_id "jg4582";
Contig_5	ALN_BLOCK	exon	3501593	3511873	.	+	.	transcript_id "jg4585.t1"; gene_id "jg4585";
Contig_5	ALN_BLOCK	exon	3512111	3515380	.	+	.	transcript_id "jg4585.t1"; gene_id "jg4585";
Contig_5	ALN_BLOCK	exon	3513478	3514956	.	-	.	transcript_id "jg4584.t1"; gene_id "jg4584";
Contig_5	ALN_BLOCK	exon	3517067	3517081	.	+	.	transcript_id "jg4585.t1"; gene_id "jg4585";
Contig_5	ALN_BLOCK	exon	3517760	3518643	.	+	.	transcript_id "jg4585.t1"; gene_id "jg4585";
Contig_5	ALN_BLOCK	exon	3518813	3518997	.	+	.	transcript_id "jg4585.t1"; gene_id "jg4585";
Contig_5	ALN_BLOCK	exon	3519160	3519599	.	+	.	transcript_id "jg4585.t1"; gene_id "jg4585";
Contig_5	ALN_BLOCK	exon	3520053	3523093	.	+	.	transcript_id "jg4585.t1"; gene_id "jg4585";
Contig_5	ALN_BLOCK	exon	3523252	3524891	.	+	.	transcript_id "jg4585.t1"; gene_id "jg4585";
Contig_5	ALN_BLOCK	exon	3525044	3527179	.	+	.	transcript_id "jg4585.t1"; gene_id "jg4585";
Contig_5	ALN_BLOCK	exon	3527523	3529102	.	-	.	transcript_id "jg4586.t1"; gene_id "jg4586";
Contig_5	ALN_BLOCK	exon	3534700	3535482	.	+	.	transcript_id "jg4588.t1"; gene_id "jg4588";
Contig_5	ALN_BLOCK	exon	3585976	3588053	.	-	.	transcript_id "jg4590.t1"; gene_id "jg4590";
Contig_5	ALN_BLOCK	exon	3588235	3590989	.	-	.	transcript_id "jg4590.t1"; gene_id "jg4590";
Contig_5	ALN_BLOCK	exon	3625146	3627694	.	+	.	transcript_id "jg4592.t1"; gene_id "jg4592";
Contig_5	ALN_BLOCK	exon	3627873	3627890	.	+	.	transcript_id "jg4592.t1"; gene_id "jg4592";
Contig_5	ALN_BLOCK	exon	3628198	3637412	.	+	.	transcript_id "jg4592.t1"; gene_id "jg4592";
Contig_5	ALN_BLOCK	exon	3652549	3653168	.	-	.	transcript_id "jg4593.t1"; gene_id "jg4593";
Contig_5	ALN_BLOCK	exon	3653362	3654188	.	-	.	transcript_id "jg4593.t1"; gene_id "jg4593";
Contig_5	ALN_BLOCK	exon	3655784	3657752	.	+	.	transcript_id "jg4594.t1"; gene_id "jg4594";
Contig_5	ALN_BLOCK	exon	3658895	3660209	.	+	.	transcript_id "jg4595.t1"; gene_id "jg4595";
Contig_5	ALN_BLOCK	exon	3664095	3666770	.	+	.	transcript_id "jg4596.t1"; gene_id "jg4596";
Contig_5	ALN_BLOCK	exon	3666943	3669285	.	+	.	transcript_id "jg4596.t1"; gene_id "jg4596";
Contig_5	ALN_BLOCK	exon	3678184	3679907	.	-	.	transcript_id "jg4598.t1"; gene_id "jg4598";
Contig_5	ALN_BLOCK	exon	3680170	3680187	.	-	.	transcript_id "jg4598.t1"; gene_id "jg4598";
Contig_5	ALN_BLOCK	exon	3680478	3680734	.	-	.	transcript_id "jg4598.t1"; gene_id "jg4598";
Contig_5	ALN_BLOCK	exon	3683389	3684590	.	+	.	transcript_id "jg4600.t1"; gene_id "jg4600";
Contig_5	ALN_BLOCK	exon	3685699	3688117	.	+	.	transcript_id "jg4601.t1"; gene_id "jg4601";
Contig_5	ALN_BLOCK	exon	3689507	3690541	.	-	.	transcript_id "jg4602.t1"; gene_id "jg4602";
Contig_5	ALN_BLOCK	exon	3690780	3690909	.	-	.	transcript_id "jg4602.t1"; gene_id "jg4602";
Contig_5	ALN_BLOCK	exon	3691329	3691895	.	-	.	transcript_id "jg4602.t1"; gene_id "jg4602";
Contig_5	ALN_BLOCK	exon	3696831	3697241	.	-	.	transcript_id "jg4603.t1"; gene_id "jg4603";
Contig_5	ALN_BLOCK	exon	3698335	3704415	.	-	.	transcript_id "jg4604.t1"; gene_id "jg4604";
Contig_5	ALN_BLOCK	exon	3735368	3735886	.	-	.	transcript_id "jg4607.t1"; gene_id "jg4607";
Contig_5	ALN_BLOCK	exon	3736162	3736859	.	-	.	transcript_id "jg4607.t1"; gene_id "jg4607";
Contig_5	ALN_BLOCK	exon	3760474	3762732	.	-	.	transcript_id "jg4608.t1"; gene_id "jg4608";
Contig_5	ALN_BLOCK	exon	3828689	3830594	.	-	.	transcript_id "jg4616.t1"; gene_id "jg4616";
Contig_5	ALN_BLOCK	exon	3830944	3831576	.	-	.	transcript_id "jg4616.t1"; gene_id "jg4616";
Contig_5	ALN_BLOCK	exon	3843074	3843494	.	+	.	transcript_id "jg4617.t1"; gene_id "jg4617";
Contig_5	ALN_BLOCK	exon	3847859	3848758	.	-	.	transcript_id "jg4618.t1"; gene_id "jg4618";
Contig_5	ALN_BLOCK	exon	3848998	3849904	.	-	.	transcript_id "jg4619.t1"; gene_id "jg4619";
Contig_5	ALN_BLOCK	exon	3851739	3853057	.	+	.	transcript_id "jg4620.t1"; gene_id "jg4620";
Contig_5	ALN_BLOCK	exon	3853419	3854936	.	+	.	transcript_id "jg4620.t1"; gene_id "jg4620";
Contig_5	ALN_BLOCK	exon	3855280	3855293	.	+	.	transcript_id "jg4620.t1"; gene_id "jg4620";
Contig_5	ALN_BLOCK	exon	3856322	3856367	.	+	.	transcript_id "jg4620.t1"; gene_id "jg4620";
Contig_5	ALN_BLOCK	exon	3856823	3856842	.	+	.	transcript_id "jg4620.t1"; gene_id "jg4620";
Contig_5	ALN_BLOCK	exon	3857307	3857360	.	+	.	transcript_id "jg4620.t1"; gene_id "jg4620";
Contig_5	ALN_BLOCK	exon	3860327	3860343	.	+	.	transcript_id "jg4620.t1"; gene_id "jg4620";
Contig_5	ALN_BLOCK	exon	3861092	3863597	.	+	.	transcript_id "jg4620.t1"; gene_id "jg4620";
Contig_5	ALN_BLOCK	exon	3863799	3865000	.	+	.	transcript_id "jg4620.t1"; gene_id "jg4620";
Contig_5	ALN_BLOCK	exon	3865315	3865746	.	+	.	transcript_id "jg4620.t1"; gene_id "jg4620";
Contig_5	ALN_BLOCK	exon	3868847	3870772	.	+	.	transcript_id "jg4621.t1"; gene_id "jg4621";
Contig_5	ALN_BLOCK	exon	3870923	3873348	.	-	.	transcript_id "jg4622.t1"; gene_id "jg4622";
Contig_5	ALN_BLOCK	exon	3883410	3887330	.	+	.	transcript_id "jg4624.t1"; gene_id "jg4624";
Contig_5	ALN_BLOCK	exon	3887585	3890102	.	+	.	transcript_id "jg4624.t1"; gene_id "jg4624";
Contig_5	ALN_BLOCK	exon	3892861	3893835	.	-	.	transcript_id "jg4625.t1"; gene_id "jg4625";
Contig_5	ALN_BLOCK	exon	3908625	3913443	.	+	.	transcript_id "jg4626.t1"; gene_id "jg4626";
Contig_5	ALN_BLOCK	exon	3914150	3915925	.	-	.	transcript_id "jg4627.t1"; gene_id "jg4627";
Contig_5	ALN_BLOCK	exon	3916988	3921350	.	-	.	transcript_id "jg4628.t1"; gene_id "jg4628";
Contig_5	ALN_BLOCK	exon	3930388	3931696	.	-	.	transcript_id "jg4629.t1"; gene_id "jg4629";
Contig_5	ALN_BLOCK	exon	3941462	3944003	.	+	.	transcript_id "jg4631.t1"; gene_id "jg4631";
Contig_5	ALN_BLOCK	exon	3944839	3946676	.	-	.	transcript_id "jg4632.t1"; gene_id "jg4632";
Contig_5	ALN_BLOCK	exon	3946864	3948856	.	-	.	transcript_id "jg4632.t1"; gene_id "jg4632";
Contig_5	ALN_BLOCK	exon	3955757	3957400	.	+	.	transcript_id "jg4633.t1"; gene_id "jg4633";
Contig_5	ALN_BLOCK	exon	3957556	3957573	.	+	.	transcript_id "jg4633.t1"; gene_id "jg4633";
Contig_5	ALN_BLOCK	exon	3957744	3958220	.	+	.	transcript_id "jg4633.t1"; gene_id "jg4633";
Contig_5	ALN_BLOCK	exon	3962931	3963840	.	-	.	transcript_id "jg4634.t1"; gene_id "jg4634";
Contig_5	ALN_BLOCK	exon	3965312	3966549	.	+	.	transcript_id "jg4635.t1"; gene_id "jg4635";
Contig_5	ALN_BLOCK	exon	3967268	3975837	.	-	.	transcript_id "jg4636.t1"; gene_id "jg4636";
Contig_5	ALN_BLOCK	exon	3977059	3980450	.	-	.	transcript_id "jg4637.t1"; gene_id "jg4637";
Contig_5	ALN_BLOCK	exon	3980962	3981918	.	+	.	transcript_id "jg4638.t1"; gene_id "jg4638";
Contig_5	ALN_BLOCK	exon	3981988	3982799	.	-	.	transcript_id "jg4639.t1"; gene_id "jg4639";
Contig_5	ALN_BLOCK	exon	3983528	3985136	.	-	.	transcript_id "jg4640.t1"; gene_id "jg4640";
Contig_5	ALN_BLOCK	exon	3985888	3987863	.	-	.	transcript_id "jg4641.t1"; gene_id "jg4641";
Contig_5	ALN_BLOCK	exon	3989404	3990940	.	-	.	transcript_id "jg4642.t1"; gene_id "jg4642";
Contig_5	ALN_BLOCK	exon	3996900	3997220	.	+	.	transcript_id "jg4644.t1"; gene_id "jg4644";
Contig_5	ALN_BLOCK	exon	3998697	3999125	.	+	.	transcript_id "jg4645.t1"; gene_id "jg4645";
Contig_5	ALN_BLOCK	exon	4049516	4052275	.	-	.	transcript_id "jg4646.t1"; gene_id "jg4646";
Contig_5	ALN_BLOCK	exon	4102832	4103167	.	+	.	transcript_id "jg4648.t1"; gene_id "jg4648";
Contig_5	ALN_BLOCK	exon	4103231	4104012	.	+	.	transcript_id "jg4649.t1"; gene_id "jg4649";
Contig_5	ALN_BLOCK	exon	4104437	4105811	.	+	.	transcript_id "jg4649.t1"; gene_id "jg4649";
Contig_5	ALN_BLOCK	exon	4106062	4106751	.	+	.	transcript_id "jg4649.t1"; gene_id "jg4649";
Contig_5	ALN_BLOCK	exon	4120081	4120551	.	-	.	transcript_id "jg4650.t1"; gene_id "jg4650";
Contig_5	ALN_BLOCK	exon	4120762	4121640	.	-	.	transcript_id "jg4650.t1"; gene_id "jg4650";
Contig_5	ALN_BLOCK	exon	4122317	4123148	.	-	.	transcript_id "jg4651.t1"; gene_id "jg4651";
Contig_5	ALN_BLOCK	exon	4124160	4127906	.	+	.	transcript_id "jg4652.t1"; gene_id "jg4652";
Contig_5	ALN_BLOCK	exon	4129788	4130993	.	+	.	transcript_id "jg4653.t1"; gene_id "jg4653";
Contig_5	ALN_BLOCK	exon	4147886	4150979	.	+	.	transcript_id "jg4654.t1"; gene_id "jg4654";
Contig_5	ALN_BLOCK	exon	4151135	4151737	.	+	.	transcript_id "jg4654.t1"; gene_id "jg4654";
Contig_5	ALN_BLOCK	exon	4151919	4157077	.	+	.	transcript_id "jg4654.t1"; gene_id "jg4654";
Contig_5	ALN_BLOCK	exon	4157254	4157310	.	+	.	transcript_id "jg4654.t1"; gene_id "jg4654";
Contig_5	ALN_BLOCK	exon	4157576	4157644	.	+	.	transcript_id "jg4654.t1"; gene_id "jg4654";
Contig_5	ALN_BLOCK	exon	4157816	4158661	.	+	.	transcript_id "jg4654.t1"; gene_id "jg4654";
Contig_5	ALN_BLOCK	exon	4158870	4161393	.	+	.	transcript_id "jg4654.t1"; gene_id "jg4654";
Contig_5	ALN_BLOCK	exon	4161611	4162675	.	+	.	transcript_id "jg4654.t1"; gene_id "jg4654";
Contig_5	ALN_BLOCK	exon	4163208	4165468	.	+	.	transcript_id "jg4654.t1"; gene_id "jg4654";
Contig_5	ALN_BLOCK	exon	4183607	4183859	.	-	.	transcript_id "jg4656.t1"; gene_id "jg4656";
Contig_5	ALN_BLOCK	exon	4184111	4184130	.	-	.	transcript_id "jg4656.t1"; gene_id "jg4656";
Contig_5	ALN_BLOCK	exon	4184821	4185539	.	-	.	transcript_id "jg4656.t1"; gene_id "jg4656";
Contig_5	ALN_BLOCK	exon	4185702	4185716	.	-	.	transcript_id "jg4656.t1"; gene_id "jg4656";
Contig_5	ALN_BLOCK	exon	4185892	4185899	.	-	.	transcript_id "jg4656.t1"; gene_id "jg4656";
Contig_5	ALN_BLOCK	exon	4186191	4188985	.	-	.	transcript_id "jg4656.t1"; gene_id "jg4656";
Contig_5	ALN_BLOCK	exon	4189277	4190878	.	-	.	transcript_id "jg4656.t1"; gene_id "jg4656";
Contig_5	ALN_BLOCK	exon	4191055	4192057	.	-	.	transcript_id "jg4656.t1"; gene_id "jg4656";
Contig_5	ALN_BLOCK	exon	4198746	4199707	.	-	.	transcript_id "jg4658.t1"; gene_id "jg4658";
Contig_5	ALN_BLOCK	exon	4223650	4224038	.	-	.	transcript_id "jg4659.t1"; gene_id "jg4659";
Contig_5	ALN_BLOCK	exon	4224584	4224890	.	-	.	transcript_id "jg4659.t1"; gene_id "jg4659";
Contig_5	ALN_BLOCK	exon	4229893	4231127	.	+	.	transcript_id "jg4660.t1"; gene_id "jg4660";
Contig_5	ALN_BLOCK	exon	4296710	4301938	.	+	.	transcript_id "jg4663.t1"; gene_id "jg4663";
Contig_5	ALN_BLOCK	exon	4302146	4303196	.	+	.	transcript_id "jg4663.t1"; gene_id "jg4663";
Contig_5	ALN_BLOCK	exon	4303359	4303923	.	+	.	transcript_id "jg4663.t1"; gene_id "jg4663";
Contig_5	ALN_BLOCK	exon	4304093	4305280	.	+	.	transcript_id "jg4663.t1"; gene_id "jg4663";
Contig_5	ALN_BLOCK	exon	4305446	4309519	.	+	.	transcript_id "jg4663.t1"; gene_id "jg4663";
Contig_5	ALN_BLOCK	exon	4309686	4309826	.	+	.	transcript_id "jg4663.t1"; gene_id "jg4663";
Contig_5	ALN_BLOCK	exon	4309988	4310118	.	+	.	transcript_id "jg4663.t1"; gene_id "jg4663";
Contig_5	ALN_BLOCK	exon	4314670	4317732	.	-	.	transcript_id "jg4664.t1"; gene_id "jg4664";
Contig_5	ALN_BLOCK	exon	4317959	4317967	.	-	.	transcript_id "jg4664.t1"; gene_id "jg4664";
Contig_5	ALN_BLOCK	exon	4318283	4319563	.	-	.	transcript_id "jg4664.t1"; gene_id "jg4664";
Contig_5	ALN_BLOCK	exon	4319730	4319936	.	-	.	transcript_id "jg4664.t1"; gene_id "jg4664";
Contig_5	ALN_BLOCK	exon	4320281	4321621	.	-	.	transcript_id "jg4664.t1"; gene_id "jg4664";
Contig_5	ALN_BLOCK	exon	4325201	4328662	.	+	.	transcript_id "jg4665.t1"; gene_id "jg4665";
Contig_5	ALN_BLOCK	exon	4329919	4332181	.	-	.	transcript_id "jg4666.t1"; gene_id "jg4666";
Contig_5	ALN_BLOCK	exon	4332452	4333257	.	-	.	transcript_id "jg4666.t1"; gene_id "jg4666";
Contig_5	ALN_BLOCK	exon	4335613	4336153	.	+	.	transcript_id "jg4667.t1"; gene_id "jg4667";
Contig_5	ALN_BLOCK	exon	4336335	4337497	.	+	.	transcript_id "jg4667.t1"; gene_id "jg4667";
Contig_5	ALN_BLOCK	exon	4354675	4361151	.	+	.	transcript_id "jg4668.t1"; gene_id "jg4668";
Contig_5	ALN_BLOCK	exon	4371948	4372565	.	+	.	transcript_id "jg4669.t1"; gene_id "jg4669";
Contig_5	ALN_BLOCK	exon	4372735	4374271	.	+	.	transcript_id "jg4669.t1"; gene_id "jg4669";
Contig_5	ALN_BLOCK	exon	4374426	4374524	.	+	.	transcript_id "jg4669.t1"; gene_id "jg4669";
Contig_5	ALN_BLOCK	exon	4374685	4375843	.	+	.	transcript_id "jg4669.t1"; gene_id "jg4669";
Contig_5	ALN_BLOCK	exon	4376024	4379083	.	+	.	transcript_id "jg4669.t1"; gene_id "jg4669";
Contig_5	ALN_BLOCK	exon	4379666	4381041	.	+	.	transcript_id "jg4669.t1"; gene_id "jg4669";
Contig_5	ALN_BLOCK	exon	4388990	4392057	.	+	.	transcript_id "jg4672.t1"; gene_id "jg4672";
Contig_5	ALN_BLOCK	exon	4392363	4396602	.	+	.	transcript_id "jg4672.t1"; gene_id "jg4672";
Contig_5	ALN_BLOCK	exon	4396856	4402454	.	+	.	transcript_id "jg4672.t1"; gene_id "jg4672";
Contig_5	ALN_BLOCK	exon	4402629	4408333	.	+	.	transcript_id "jg4672.t1"; gene_id "jg4672";
Contig_5	ALN_BLOCK	exon	4408497	4408506	.	+	.	transcript_id "jg4672.t1"; gene_id "jg4672";
Contig_5	ALN_BLOCK	exon	4408882	4408972	.	+	.	transcript_id "jg4672.t1"; gene_id "jg4672";
Contig_5	ALN_BLOCK	exon	4409324	4414414	.	+	.	transcript_id "jg4672.t1"; gene_id "jg4672";
Contig_5	ALN_BLOCK	exon	4414619	4424307	.	+	.	transcript_id "jg4672.t1"; gene_id "jg4672";
Contig_5	ALN_BLOCK	exon	4424660	4425740	.	+	.	transcript_id "jg4672.t1"; gene_id "jg4672";
Contig_5	ALN_BLOCK	exon	4426254	4430680	.	+	.	transcript_id "jg4672.t1"; gene_id "jg4672";
Contig_5	ALN_BLOCK	exon	4431284	4432545	.	+	.	transcript_id "jg4672.t1"; gene_id "jg4672";
Contig_5	ALN_BLOCK	exon	4432773	4432923	.	+	.	transcript_id "jg4672.t1"; gene_id "jg4672";
Contig_5	ALN_BLOCK	exon	4433081	4433183	.	+	.	transcript_id "jg4672.t1"; gene_id "jg4672";
Contig_5	ALN_BLOCK	exon	4433469	4435067	.	+	.	transcript_id "jg4672.t1"; gene_id "jg4672";
Contig_5	ALN_BLOCK	exon	4435254	4437165	.	+	.	transcript_id "jg4672.t1"; gene_id "jg4672";
Contig_5	ALN_BLOCK	exon	4437316	4442095	.	+	.	transcript_id "jg4672.t1"; gene_id "jg4672";
Contig_5	ALN_BLOCK	exon	4442320	4442609	.	+	.	transcript_id "jg4672.t1"; gene_id "jg4672";
Contig_5	ALN_BLOCK	exon	4444135	4445208	.	+	.	transcript_id "jg4674.t1"; gene_id "jg4674";
Contig_5	ALN_BLOCK	exon	4452838	4452993	.	+	.	transcript_id "jg4673.t1"; gene_id "jg4673";
Contig_5	ALN_BLOCK	exon	4453147	4454647	.	+	.	transcript_id "jg4673.t1"; gene_id "jg4673";
Contig_5	ALN_BLOCK	exon	4454868	4461329	.	+	.	transcript_id "jg4673.t1"; gene_id "jg4673";
Contig_5	ALN_BLOCK	exon	4469601	4470658	.	+	.	transcript_id "jg4675.t1"; gene_id "jg4675";
Contig_5	ALN_BLOCK	exon	4482065	4483918	.	+	.	transcript_id "jg4676.t1"; gene_id "jg4676";
Contig_5	ALN_BLOCK	exon	4503965	4506193	.	-	.	transcript_id "jg4678.t1"; gene_id "jg4678";
Contig_5	ALN_BLOCK	exon	4508926	4511362	.	+	.	transcript_id "jg4679.t1"; gene_id "jg4679";
Contig_5	ALN_BLOCK	exon	4511910	4511926	.	+	.	transcript_id "jg4679.t1"; gene_id "jg4679";
Contig_5	ALN_BLOCK	exon	4512155	4513107	.	+	.	transcript_id "jg4679.t1"; gene_id "jg4679";
Contig_5	ALN_BLOCK	exon	4513286	4514258	.	-	.	transcript_id "jg4680.t1"; gene_id "jg4680";
Contig_5	ALN_BLOCK	exon	4517337	4519328	.	+	.	transcript_id "jg4681.t1"; gene_id "jg4681";
Contig_5	ALN_BLOCK	exon	4520256	4521567	.	-	.	transcript_id "jg4682.t1"; gene_id "jg4682";
Contig_5	ALN_BLOCK	exon	4526060	4530148	.	+	.	transcript_id "jg4683.t1"; gene_id "jg4683";
Contig_5	ALN_BLOCK	exon	4530906	4531050	.	+	.	transcript_id "jg4683.t1"; gene_id "jg4683";
Contig_5	ALN_BLOCK	exon	4534931	4535272	.	+	.	transcript_id "jg4685.t1"; gene_id "jg4685";
Contig_5	ALN_BLOCK	exon	4536117	4536334	.	-	.	transcript_id "jg4686.t1"; gene_id "jg4686";
Contig_5	ALN_BLOCK	exon	4536555	4537208	.	-	.	transcript_id "jg4686.t1"; gene_id "jg4686";
Contig_5	ALN_BLOCK	exon	4537410	4538116	.	-	.	transcript_id "jg4686.t1"; gene_id "jg4686";
Contig_5	ALN_BLOCK	exon	4538672	4539159	.	-	.	transcript_id "jg4687.t1"; gene_id "jg4687";
Contig_5	ALN_BLOCK	exon	4539355	4543400	.	-	.	transcript_id "jg4687.t1"; gene_id "jg4687";
Contig_5	ALN_BLOCK	exon	4574201	4580656	.	+	.	transcript_id "jg4688.t1"; gene_id "jg4688";
Contig_5	ALN_BLOCK	exon	4580975	4581382	.	+	.	transcript_id "jg4688.t1"; gene_id "jg4688";
Contig_5	ALN_BLOCK	exon	4581951	4582163	.	+	.	transcript_id "jg4688.t1"; gene_id "jg4688";
Contig_5	ALN_BLOCK	exon	4586921	4588321	.	+	.	transcript_id "jg4689.t1"; gene_id "jg4689";
Contig_5	ALN_BLOCK	exon	4588508	4588672	.	+	.	transcript_id "jg4689.t1"; gene_id "jg4689";
Contig_5	ALN_BLOCK	exon	4588951	4589848	.	+	.	transcript_id "jg4689.t1"; gene_id "jg4689";
Contig_5	ALN_BLOCK	exon	4592964	4594983	.	-	.	transcript_id "jg4690.t1"; gene_id "jg4690";
Contig_5	ALN_BLOCK	exon	4595134	4601175	.	-	.	transcript_id "jg4690.t1"; gene_id "jg4690";
Contig_5	ALN_BLOCK	exon	4607148	4609488	.	+	.	transcript_id "jg4693.t1"; gene_id "jg4693";
Contig_5	ALN_BLOCK	exon	4615428	4615775	.	-	.	transcript_id "jg4694.t1"; gene_id "jg4694";
Contig_5	ALN_BLOCK	exon	4616565	4621808	.	+	.	transcript_id "jg4695.t1"; gene_id "jg4695";
Contig_5	ALN_BLOCK	exon	4624341	4628981	.	-	.	transcript_id "jg4697.t1"; gene_id "jg4697";
Contig_5	ALN_BLOCK	exon	4629182	4630204	.	+	.	transcript_id "jg4698.t1"; gene_id "jg4698";
Contig_5	ALN_BLOCK	exon	4630881	4631876	.	-	.	transcript_id "jg4699.t1"; gene_id "jg4699";
Contig_5	ALN_BLOCK	exon	4632967	4634662	.	-	.	transcript_id "jg4700.t1"; gene_id "jg4700";
Contig_5	ALN_BLOCK	exon	4635012	4637147	.	+	.	transcript_id "jg4701.t1"; gene_id "jg4701";
Contig_5	ALN_BLOCK	exon	4637562	4639285	.	+	.	transcript_id "jg4702.t1"; gene_id "jg4702";
Contig_5	ALN_BLOCK	exon	4639906	4642479	.	-	.	transcript_id "jg4703.t1"; gene_id "jg4703";
Contig_5	ALN_BLOCK	exon	4654300	4657098	.	+	.	transcript_id "jg4705.t1"; gene_id "jg4705";
Contig_5	ALN_BLOCK	exon	4657467	4660723	.	-	.	transcript_id "jg4706.t1"; gene_id "jg4706";
Contig_5	ALN_BLOCK	exon	4661225	4663107	.	+	.	transcript_id "jg4707.t1"; gene_id "jg4707";
Contig_5	ALN_BLOCK	exon	4665569	4665780	.	-	.	transcript_id "jg4708.t1"; gene_id "jg4708";
Contig_5	ALN_BLOCK	exon	4667079	4667734	.	+	.	transcript_id "jg4709.t1"; gene_id "jg4709";
Contig_5	ALN_BLOCK	exon	4667812	4668024	.	-	.	transcript_id "jg4710.t1"; gene_id "jg4710";
Contig_5	ALN_BLOCK	exon	4710327	4711643	.	+	.	transcript_id "jg4712.t1"; gene_id "jg4712";
Contig_5	ALN_BLOCK	exon	4711868	4716465	.	-	.	transcript_id "jg4713.t1"; gene_id "jg4713";
Contig_5	ALN_BLOCK	exon	4717844	4719126	.	-	.	transcript_id "jg4714.t1"; gene_id "jg4714";
Contig_5	ALN_BLOCK	exon	4719647	4721906	.	+	.	transcript_id "jg4715.t1"; gene_id "jg4715";
Contig_5	ALN_BLOCK	exon	4723135	4732666	.	-	.	transcript_id "jg4716.t1"; gene_id "jg4716";
Contig_5	ALN_BLOCK	exon	4733159	4735973	.	-	.	transcript_id "jg4716.t1"; gene_id "jg4716";
Contig_5	ALN_BLOCK	exon	4736436	4746737	.	-	.	transcript_id "jg4716.t1"; gene_id "jg4716";
Contig_5	ALN_BLOCK	exon	4746960	4749437	.	-	.	transcript_id "jg4716.t1"; gene_id "jg4716";
Contig_5	ALN_BLOCK	exon	4760417	4767157	.	-	.	transcript_id "jg4718.t1"; gene_id "jg4718";
Contig_5	ALN_BLOCK	exon	4767340	4772175	.	-	.	transcript_id "jg4718.t1"; gene_id "jg4718";
Contig_5	ALN_BLOCK	exon	4772509	4772527	.	-	.	transcript_id "jg4718.t1"; gene_id "jg4718";
Contig_5	ALN_BLOCK	exon	4773732	4773747	.	-	.	transcript_id "jg4718.t1"; gene_id "jg4718";
Contig_5	ALN_BLOCK	exon	4774440	4774450	.	-	.	transcript_id "jg4718.t1"; gene_id "jg4718";
Contig_5	ALN_BLOCK	exon	4777754	4778382	.	-	.	transcript_id "jg4718.t1"; gene_id "jg4718";
Contig_5	ALN_BLOCK	exon	4784501	4789076	.	-	.	transcript_id "jg4720.t1"; gene_id "jg4720";
Contig_5	ALN_BLOCK	exon	4789394	4791708	.	-	.	transcript_id "jg4720.t1"; gene_id "jg4720";
Contig_5	ALN_BLOCK	exon	4831639	4832658	.	-	.	transcript_id "jg4723.t1"; gene_id "jg4723";
Contig_5	ALN_BLOCK	exon	4862613	4862867	.	-	.	transcript_id "jg4725.t1"; gene_id "jg4725";
Contig_5	ALN_BLOCK	exon	4863171	4864289	.	-	.	transcript_id "jg4725.t1"; gene_id "jg4725";
Contig_5	ALN_BLOCK	exon	4864463	4867669	.	-	.	transcript_id "jg4725.t1"; gene_id "jg4725";
Contig_5	ALN_BLOCK	exon	4867941	4868844	.	-	.	transcript_id "jg4725.t1"; gene_id "jg4725";
Contig_5	ALN_BLOCK	exon	4869204	4871855	.	-	.	transcript_id "jg4725.t1"; gene_id "jg4725";
Contig_5	ALN_BLOCK	exon	4872209	4878093	.	-	.	transcript_id "jg4725.t1"; gene_id "jg4725";
Contig_5	ALN_BLOCK	exon	4890198	4895096	.	+	.	transcript_id "jg4727.t1"; gene_id "jg4727";
Contig_5	ALN_BLOCK	exon	4895373	4895549	.	+	.	transcript_id "jg4727.t1"; gene_id "jg4727";
Contig_5	ALN_BLOCK	exon	4896005	4896274	.	+	.	transcript_id "jg4728.t1"; gene_id "jg4728";
Contig_5	ALN_BLOCK	exon	4896785	4898624	.	-	.	transcript_id "jg4729.t1"; gene_id "jg4729";
Contig_5	ALN_BLOCK	exon	4903123	4907926	.	+	.	transcript_id "jg4730.t1"; gene_id "jg4730";
Contig_5	ALN_BLOCK	exon	4909449	4910006	.	-	.	transcript_id "jg4731.t1"; gene_id "jg4731";
Contig_5	ALN_BLOCK	exon	4914095	4915289	.	+	.	transcript_id "jg4733.t1"; gene_id "jg4733";
Contig_5	ALN_BLOCK	exon	4915600	4915767	.	+	.	transcript_id "jg4733.t1"; gene_id "jg4733";
Contig_5	ALN_BLOCK	exon	4915924	4916614	.	+	.	transcript_id "jg4733.t1"; gene_id "jg4733";
Contig_5	ALN_BLOCK	exon	4916779	4917109	.	+	.	transcript_id "jg4733.t1"; gene_id "jg4733";
Contig_5	ALN_BLOCK	exon	4918139	4919976	.	+	.	transcript_id "jg4735.t1"; gene_id "jg4735";
Contig_5	ALN_BLOCK	exon	4923315	4925998	.	-	.	transcript_id "jg4737.t1"; gene_id "jg4737";
Contig_5	ALN_BLOCK	exon	4926255	4927139	.	+	.	transcript_id "jg4738.t1"; gene_id "jg4738";
Contig_5	ALN_BLOCK	exon	4931963	4933138	.	-	.	transcript_id "jg4740.t1"; gene_id "jg4740";
Contig_5	ALN_BLOCK	exon	4933344	4934087	.	-	.	transcript_id "jg4740.t1"; gene_id "jg4740";
Contig_5	ALN_BLOCK	exon	4936235	4937649	.	+	.	transcript_id "jg4742.t1"; gene_id "jg4742";
Contig_5	ALN_BLOCK	exon	4951928	4958837	.	-	.	transcript_id "jg4745.t1"; gene_id "jg4745";
Contig_5	ALN_BLOCK	exon	4972215	4975946	.	-	.	transcript_id "jg4746.t1"; gene_id "jg4746";
Contig_5	ALN_BLOCK	exon	4976359	4987119	.	-	.	transcript_id "jg4746.t1"; gene_id "jg4746";
Contig_5	ALN_BLOCK	exon	5012026	5013442	.	+	.	transcript_id "jg4747.t1"; gene_id "jg4747";
Contig_5	ALN_BLOCK	exon	5013716	5015692	.	-	.	transcript_id "jg4748.t1"; gene_id "jg4748";
Contig_5	ALN_BLOCK	exon	5016585	5017161	.	-	.	transcript_id "jg4749.t1"; gene_id "jg4749";
Contig_5	ALN_BLOCK	exon	5019221	5019714	.	-	.	transcript_id "jg4750.t1"; gene_id "jg4750";
Contig_5	ALN_BLOCK	exon	5020492	5020497	.	-	.	transcript_id "jg4750.t1"; gene_id "jg4750";
Contig_5	ALN_BLOCK	exon	5020885	5020923	.	-	.	transcript_id "jg4750.t1"; gene_id "jg4750";
Contig_5	ALN_BLOCK	exon	5021189	5027826	.	-	.	transcript_id "jg4750.t1"; gene_id "jg4750";
Contig_5	ALN_BLOCK	exon	5030180	5032094	.	+	.	transcript_id "jg4751.t1"; gene_id "jg4751";
Contig_5	ALN_BLOCK	exon	5033076	5036410	.	-	.	transcript_id "jg4752.t1"; gene_id "jg4752";
Contig_5	ALN_BLOCK	exon	5036637	5036755	.	-	.	transcript_id "jg4752.t1"; gene_id "jg4752";
Contig_5	ALN_BLOCK	exon	5037010	5044941	.	-	.	transcript_id "jg4752.t1"; gene_id "jg4752";
Contig_5	ALN_BLOCK	exon	5045801	5047184	.	+	.	transcript_id "jg4753.t1"; gene_id "jg4753";
Contig_5	ALN_BLOCK	exon	5047415	5048077	.	+	.	transcript_id "jg4753.t1"; gene_id "jg4753";
Contig_5	ALN_BLOCK	exon	5051088	5052011	.	+	.	transcript_id "jg4754.t1"; gene_id "jg4754";
Contig_5	ALN_BLOCK	exon	5054714	5055631	.	-	.	transcript_id "jg4755.t1"; gene_id "jg4755";
Contig_5	ALN_BLOCK	exon	5055823	5056259	.	-	.	transcript_id "jg4755.t1"; gene_id "jg4755";
Contig_5	ALN_BLOCK	exon	5063809	5064053	.	+	.	transcript_id "jg4756.t1"; gene_id "jg4756";
Contig_5	ALN_BLOCK	exon	5064247	5066717	.	+	.	transcript_id "jg4756.t1"; gene_id "jg4756";
Contig_5	ALN_BLOCK	exon	5066969	5067416	.	+	.	transcript_id "jg4756.t1"; gene_id "jg4756";
Contig_5	ALN_BLOCK	exon	5071037	5073375	.	+	.	transcript_id "jg4757.t1"; gene_id "jg4757";
Contig_5	ALN_BLOCK	exon	5073736	5073752	.	+	.	transcript_id "jg4757.t1"; gene_id "jg4757";
Contig_5	ALN_BLOCK	exon	5074129	5074147	.	+	.	transcript_id "jg4757.t1"; gene_id "jg4757";
Contig_5	ALN_BLOCK	exon	5074506	5075169	.	+	.	transcript_id "jg4757.t1"; gene_id "jg4757";
Contig_5	ALN_BLOCK	exon	5075405	5076951	.	+	.	transcript_id "jg4757.t1"; gene_id "jg4757";
Contig_5	ALN_BLOCK	exon	5077187	5077685	.	+	.	transcript_id "jg4757.t1"; gene_id "jg4757";
Contig_5	ALN_BLOCK	exon	5079796	5081277	.	-	.	transcript_id "jg4758.t1"; gene_id "jg4758";
Contig_5	ALN_BLOCK	exon	5087037	5088623	.	+	.	transcript_id "jg4760.t1"; gene_id "jg4760";
Contig_5	ALN_BLOCK	exon	5143042	5143534	.	+	.	transcript_id "jg4762.t1"; gene_id "jg4762";
Contig_5	ALN_BLOCK	exon	5175532	5176632	.	+	.	transcript_id "jg4763.t1"; gene_id "jg4763";
Contig_5	ALN_BLOCK	exon	5176880	5176980	.	+	.	transcript_id "jg4763.t1"; gene_id "jg4763";
Contig_5	ALN_BLOCK	exon	5177178	5177390	.	+	.	transcript_id "jg4763.t1"; gene_id "jg4763";
Contig_5	ALN_BLOCK	exon	5177620	5178889	.	+	.	transcript_id "jg4763.t1"; gene_id "jg4763";
Contig_5	ALN_BLOCK	exon	5179065	5186356	.	+	.	transcript_id "jg4763.t1"; gene_id "jg4763";
Contig_5	ALN_BLOCK	exon	5187242	5188430	.	+	.	transcript_id "jg4763.t1"; gene_id "jg4763";
Contig_5	ALN_BLOCK	exon	5188701	5188764	.	+	.	transcript_id "jg4763.t1"; gene_id "jg4763";
Contig_5	ALN_BLOCK	exon	5189076	5195776	.	+	.	transcript_id "jg4763.t1"; gene_id "jg4763";
Contig_5	ALN_BLOCK	exon	5197307	5199260	.	-	.	transcript_id "jg4764.t1"; gene_id "jg4764";
Contig_5	ALN_BLOCK	exon	5199586	5201175	.	+	.	transcript_id "jg4765.t1"; gene_id "jg4765";
Contig_5	ALN_BLOCK	exon	5201427	5201687	.	+	.	transcript_id "jg4765.t1"; gene_id "jg4765";
Contig_5	ALN_BLOCK	exon	5201963	5202528	.	+	.	transcript_id "jg4765.t1"; gene_id "jg4765";
Contig_5	ALN_BLOCK	exon	5204971	5205707	.	-	.	transcript_id "jg4766.t1"; gene_id "jg4766";
Contig_5	ALN_BLOCK	exon	5205963	5206037	.	-	.	transcript_id "jg4766.t1"; gene_id "jg4766";
Contig_5	ALN_BLOCK	exon	5206205	5206538	.	-	.	transcript_id "jg4766.t1"; gene_id "jg4766";
Contig_5	ALN_BLOCK	exon	5207572	5208974	.	-	.	transcript_id "jg4767.t1"; gene_id "jg4767";
Contig_5	ALN_BLOCK	exon	5209139	5210118	.	-	.	transcript_id "jg4767.t1"; gene_id "jg4767";
Contig_5	ALN_BLOCK	exon	5212131	5214176	.	-	.	transcript_id "jg4768.t1"; gene_id "jg4768";
Contig_5	ALN_BLOCK	exon	5257348	5259251	.	+	.	transcript_id "jg4772.t1"; gene_id "jg4772";
Contig_5	ALN_BLOCK	exon	5259726	5261550	.	-	.	transcript_id "jg4773.t1"; gene_id "jg4773";
Contig_5	ALN_BLOCK	exon	5267074	5269217	.	+	.	transcript_id "jg4774.t1"; gene_id "jg4774";
Contig_5	ALN_BLOCK	exon	5269351	5270578	.	-	.	transcript_id "jg4775.t1"; gene_id "jg4775";
Contig_5	ALN_BLOCK	exon	5277348	5280831	.	+	.	transcript_id "jg4777.t1"; gene_id "jg4777";
Contig_5	ALN_BLOCK	exon	5285723	5286118	.	-	.	transcript_id "jg4779.t1"; gene_id "jg4779";
Contig_5	ALN_BLOCK	exon	5287087	5287520	.	+	.	transcript_id "jg4780.t1"; gene_id "jg4780";
Contig_5	ALN_BLOCK	exon	5293318	5294844	.	-	.	transcript_id "jg4782.t1"; gene_id "jg4782";
Contig_5	ALN_BLOCK	exon	5295050	5300812	.	-	.	transcript_id "jg4782.t1"; gene_id "jg4782";
Contig_5	ALN_BLOCK	exon	5301402	5302034	.	-	.	transcript_id "jg4782.t1"; gene_id "jg4782";
Contig_5	ALN_BLOCK	exon	5326704	5327667	.	-	.	transcript_id "jg4784.t1"; gene_id "jg4784";
Contig_5	ALN_BLOCK	exon	5328041	5328691	.	+	.	transcript_id "jg4785.t1"; gene_id "jg4785";
Contig_5	ALN_BLOCK	exon	5328863	5328878	.	+	.	transcript_id "jg4785.t1"; gene_id "jg4785";
Contig_5	ALN_BLOCK	exon	5329319	5330136	.	+	.	transcript_id "jg4785.t1"; gene_id "jg4785";
Contig_5	ALN_BLOCK	exon	5357400	5358140	.	-	.	transcript_id "jg4787.t1"; gene_id "jg4787";
Contig_5	ALN_BLOCK	exon	5359998	5360496	.	+	.	transcript_id "jg4788.t1"; gene_id "jg4788";
Contig_5	ALN_BLOCK	exon	5360642	5360923	.	+	.	transcript_id "jg4789.t1"; gene_id "jg4789";
Contig_5	ALN_BLOCK	exon	5361959	5362438	.	+	.	transcript_id "jg4790.t1"; gene_id "jg4790";
Contig_5	ALN_BLOCK	exon	5363865	5364632	.	+	.	transcript_id "jg4791.t1"; gene_id "jg4791";
Contig_5	ALN_BLOCK	exon	5365245	5366030	.	+	.	transcript_id "jg4792.t1"; gene_id "jg4792";
Contig_5	ALN_BLOCK	exon	5366189	5367058	.	+	.	transcript_id "jg4793.t1"; gene_id "jg4793";
Contig_5	ALN_BLOCK	exon	5369676	5370983	.	+	.	transcript_id "jg4796.t1"; gene_id "jg4796";
Contig_5	ALN_BLOCK	exon	5371196	5371872	.	-	.	transcript_id "jg4797.t1"; gene_id "jg4797";
Contig_5	ALN_BLOCK	exon	5381774	5381784	.	-	.	transcript_id "jg4799.t1"; gene_id "jg4799";
Contig_5	ALN_BLOCK	exon	5383894	5384727	.	-	.	transcript_id "jg4799.t1"; gene_id "jg4799";
Contig_5	ALN_BLOCK	exon	5476829	5478424	.	+	.	transcript_id "jg4803.t1"; gene_id "jg4803";
Contig_5	ALN_BLOCK	exon	5478830	5479780	.	+	.	transcript_id "jg4802.t1"; gene_id "jg4802";
Contig_5	ALN_BLOCK	exon	5480173	5480782	.	+	.	transcript_id "jg4802.t1"; gene_id "jg4802";
Contig_5	ALN_BLOCK	exon	5482381	5483121	.	+	.	transcript_id "jg4804.t1"; gene_id "jg4804";
Contig_5	ALN_BLOCK	exon	5486584	5486931	.	+	.	transcript_id "jg4805.t1"; gene_id "jg4805";
Contig_5	ALN_BLOCK	exon	5489489	5489869	.	-	.	transcript_id "jg4806.t1"; gene_id "jg4806";
Contig_5	ALN_BLOCK	exon	5496687	5497403	.	-	.	transcript_id "jg4808.t1"; gene_id "jg4808";
Contig_5	ALN_BLOCK	exon	5497953	5499689	.	-	.	transcript_id "jg4808.t1"; gene_id "jg4808";
Contig_5	ALN_BLOCK	exon	5518020	5519648	.	-	.	transcript_id "jg4809.t1"; gene_id "jg4809";
Contig_5	ALN_BLOCK	exon	5526522	5529338	.	+	.	transcript_id "jg4810.t1"; gene_id "jg4810";
Contig_5	ALN_BLOCK	exon	5530170	5530604	.	+	.	transcript_id "jg4811.t1"; gene_id "jg4811";
Contig_5	ALN_BLOCK	exon	5533188	5539134	.	-	.	transcript_id "jg4812.t1"; gene_id "jg4812";
Contig_5	ALN_BLOCK	exon	5539578	5549121	.	-	.	transcript_id "jg4812.t1"; gene_id "jg4812";
Contig_5	ALN_BLOCK	exon	5549295	5549448	.	-	.	transcript_id "jg4812.t1"; gene_id "jg4812";
Contig_5	ALN_BLOCK	exon	5549612	5552997	.	-	.	transcript_id "jg4812.t1"; gene_id "jg4812";
Contig_5	ALN_BLOCK	exon	5553981	5554649	.	+	.	transcript_id "jg4813.t1"; gene_id "jg4813";
Contig_5	ALN_BLOCK	exon	5593082	5593668	.	+	.	transcript_id "jg4814.t1"; gene_id "jg4814";
Contig_5	ALN_BLOCK	exon	5593838	5594216	.	+	.	transcript_id "jg4814.t1"; gene_id "jg4814";
Contig_5	ALN_BLOCK	exon	5595569	5597601	.	-	.	transcript_id "jg4815.t1"; gene_id "jg4815";
Contig_5	ALN_BLOCK	exon	5598446	5600063	.	-	.	transcript_id "jg4816.t1"; gene_id "jg4816";
Contig_5	ALN_BLOCK	exon	5600481	5603213	.	-	.	transcript_id "jg4817.t1"; gene_id "jg4817";
Contig_5	ALN_BLOCK	exon	5603612	5604149	.	+	.	transcript_id "jg4818.t1"; gene_id "jg4818";
Contig_5	ALN_BLOCK	exon	5609273	5610900	.	+	.	transcript_id "jg4819.t1"; gene_id "jg4819";
Contig_5	ALN_BLOCK	exon	5613154	5614569	.	+	.	transcript_id "jg4820.t1"; gene_id "jg4820";
Contig_5	ALN_BLOCK	exon	5624975	5625988	.	+	.	transcript_id "jg4821.t1"; gene_id "jg4821";
Contig_5	ALN_BLOCK	exon	5630373	5635208	.	+	.	transcript_id "jg4822.t1"; gene_id "jg4822";
Contig_5	ALN_BLOCK	exon	5638252	5638739	.	+	.	transcript_id "jg4823.t1"; gene_id "jg4823";
Contig_5	ALN_BLOCK	exon	5640200	5640523	.	-	.	transcript_id "jg4824.t1"; gene_id "jg4824";
Contig_5	ALN_BLOCK	exon	5640726	5641851	.	-	.	transcript_id "jg4824.t1"; gene_id "jg4824";
Contig_5	ALN_BLOCK	exon	5642841	5643363	.	+	.	transcript_id "jg4825.t1"; gene_id "jg4825";
Contig_5	ALN_BLOCK	exon	5643416	5644543	.	+	.	transcript_id "jg4826.t1"; gene_id "jg4826";
Contig_5	ALN_BLOCK	exon	5645422	5646499	.	-	.	transcript_id "jg4827.t1"; gene_id "jg4827";
Contig_5	ALN_BLOCK	exon	5646917	5648306	.	+	.	transcript_id "jg4828.t1"; gene_id "jg4828";
Contig_5	ALN_BLOCK	exon	5648477	5649302	.	+	.	transcript_id "jg4828.t1"; gene_id "jg4828";
Contig_5	ALN_BLOCK	exon	5649416	5651268	.	-	.	transcript_id "jg4829.t1"; gene_id "jg4829";
Contig_5	ALN_BLOCK	exon	5652067	5652342	.	+	.	transcript_id "jg4830.t1"; gene_id "jg4830";
Contig_5	ALN_BLOCK	exon	5652574	5652825	.	+	.	transcript_id "jg4830.t1"; gene_id "jg4830";
Contig_5	ALN_BLOCK	exon	5653133	5659633	.	+	.	transcript_id "jg4830.t1"; gene_id "jg4830";
Contig_5	ALN_BLOCK	exon	5661912	5664909	.	+	.	transcript_id "jg4831.t1"; gene_id "jg4831";
Contig_5	ALN_BLOCK	exon	5665825	5668160	.	-	.	transcript_id "jg4832.t1"; gene_id "jg4832";
Contig_5	ALN_BLOCK	exon	5669900	5670602	.	+	.	transcript_id "jg4833.t1"; gene_id "jg4833";
Contig_5	ALN_BLOCK	exon	5670907	5672466	.	-	.	transcript_id "jg4834.t1"; gene_id "jg4834";
Contig_5	ALN_BLOCK	exon	5678915	5679357	.	-	.	transcript_id "jg4835.t1"; gene_id "jg4835";
Contig_5	ALN_BLOCK	exon	5679583	5679597	.	-	.	transcript_id "jg4835.t1"; gene_id "jg4835";
Contig_5	ALN_BLOCK	exon	5679955	5681186	.	-	.	transcript_id "jg4835.t1"; gene_id "jg4835";
Contig_5	ALN_BLOCK	exon	5682308	5683060	.	-	.	transcript_id "jg4836.t1"; gene_id "jg4836";
Contig_5	ALN_BLOCK	exon	5683373	5683947	.	-	.	transcript_id "jg4836.t1"; gene_id "jg4836";
Contig_5	ALN_BLOCK	exon	5686122	5687050	.	-	.	transcript_id "jg4837.t1"; gene_id "jg4837";
Contig_5	ALN_BLOCK	exon	5687297	5688968	.	-	.	transcript_id "jg4837.t1"; gene_id "jg4837";
Contig_5	ALN_BLOCK	exon	5690225	5691702	.	+	.	transcript_id "jg4838.t1"; gene_id "jg4838";
Contig_5	ALN_BLOCK	exon	5692570	5693202	.	+	.	transcript_id "jg4839.t1"; gene_id "jg4839";
Contig_5	ALN_BLOCK	exon	5695702	5700059	.	-	.	transcript_id "jg4840.t1"; gene_id "jg4840";
Contig_5	ALN_BLOCK	exon	5700240	5701123	.	-	.	transcript_id "jg4840.t1"; gene_id "jg4840";
Contig_5	ALN_BLOCK	exon	5701446	5704450	.	-	.	transcript_id "jg4840.t1"; gene_id "jg4840";
Contig_5	ALN_BLOCK	exon	5722896	5723567	.	+	.	transcript_id "jg4842.t1"; gene_id "jg4842";
Contig_5	ALN_BLOCK	exon	5744992	5747635	.	-	.	transcript_id "jg4844.t1"; gene_id "jg4844";
Contig_5	ALN_BLOCK	exon	5770223	5771536	.	+	.	transcript_id "jg4847.t1"; gene_id "jg4847";
Contig_5	ALN_BLOCK	exon	5772105	5772177	.	+	.	transcript_id "jg4847.t1"; gene_id "jg4847";
Contig_5	ALN_BLOCK	exon	5772565	5773187	.	+	.	transcript_id "jg4847.t1"; gene_id "jg4847";
Contig_5	ALN_BLOCK	exon	5776539	5776857	.	-	.	transcript_id "jg4848.t1"; gene_id "jg4848";
Contig_5	ALN_BLOCK	exon	5777039	5777144	.	-	.	transcript_id "jg4848.t1"; gene_id "jg4848";
Contig_5	ALN_BLOCK	exon	5778854	5780324	.	-	.	transcript_id "jg4848.t1"; gene_id "jg4848";
Contig_5	ALN_BLOCK	exon	5853644	5855557	.	-	.	transcript_id "jg4853.t1"; gene_id "jg4853";
Contig_5	ALN_BLOCK	exon	5858300	5859359	.	+	.	transcript_id "jg4854.t1"; gene_id "jg4854";
Contig_5	ALN_BLOCK	exon	5864046	5866706	.	+	.	transcript_id "jg4857.t1"; gene_id "jg4857";
Contig_5	ALN_BLOCK	exon	5867408	5868153	.	+	.	transcript_id "jg4858.t1"; gene_id "jg4858";
Contig_5	ALN_BLOCK	exon	5868641	5868787	.	+	.	transcript_id "jg4858.t1"; gene_id "jg4858";
Contig_5	ALN_BLOCK	exon	5872523	5873324	.	-	.	transcript_id "jg4859.t1"; gene_id "jg4859";
Contig_5	ALN_BLOCK	exon	5873489	5874115	.	-	.	transcript_id "jg4859.t1"; gene_id "jg4859";
Contig_5	ALN_BLOCK	exon	5878383	5889764	.	+	.	transcript_id "jg4860.t1"; gene_id "jg4860";
Contig_5	ALN_BLOCK	exon	5890357	5891662	.	-	.	transcript_id "jg4861.t1"; gene_id "jg4861";
Contig_5	ALN_BLOCK	exon	5892670	5895154	.	+	.	transcript_id "jg4862.t1"; gene_id "jg4862";
Contig_5	ALN_BLOCK	exon	5896699	5897537	.	+	.	transcript_id "jg4863.t1"; gene_id "jg4863";
Contig_5	ALN_BLOCK	exon	5899082	5901537	.	-	.	transcript_id "jg4864.t1"; gene_id "jg4864";
Contig_5	ALN_BLOCK	exon	5907133	5908366	.	-	.	transcript_id "jg4868.t1"; gene_id "jg4868";
Contig_5	ALN_BLOCK	exon	5917462	5917905	.	-	.	transcript_id "jg4870.t1"; gene_id "jg4870";
Contig_5	ALN_BLOCK	exon	5918120	5918566	.	-	.	transcript_id "jg4871.t1"; gene_id "jg4871";
Contig_5	ALN_BLOCK	exon	5918867	5919223	.	+	.	transcript_id "jg4873.t1"; gene_id "jg4873";
Contig_5	ALN_BLOCK	exon	5919397	5920992	.	+	.	transcript_id "jg4873.t1"; gene_id "jg4873";
Contig_5	ALN_BLOCK	exon	5924027	5924231	.	-	.	transcript_id "jg4872.t1"; gene_id "jg4872";
Contig_5	ALN_BLOCK	exon	5924397	5924413	.	-	.	transcript_id "jg4872.t1"; gene_id "jg4872";
Contig_5	ALN_BLOCK	exon	5924616	5924629	.	-	.	transcript_id "jg4872.t1"; gene_id "jg4872";
Contig_5	ALN_BLOCK	exon	5924825	5925369	.	-	.	transcript_id "jg4872.t1"; gene_id "jg4872";
Contig_5	ALN_BLOCK	exon	5926804	5927019	.	+	.	transcript_id "jg4874.t1"; gene_id "jg4874";
Contig_5	ALN_BLOCK	exon	5930955	5931260	.	+	.	transcript_id "jg4876.t1"; gene_id "jg4876";
Contig_5	ALN_BLOCK	exon	5931561	5933541	.	+	.	transcript_id "jg4877.t1"; gene_id "jg4877";
Contig_5	ALN_BLOCK	exon	5934680	5938754	.	-	.	transcript_id "jg4878.t1"; gene_id "jg4878";
Contig_5	ALN_BLOCK	exon	5938913	5940141	.	+	.	transcript_id "jg4879.t1"; gene_id "jg4879";
Contig_5	ALN_BLOCK	exon	5940287	5941289	.	+	.	transcript_id "jg4880.t1"; gene_id "jg4880";
Contig_5	ALN_BLOCK	exon	5941645	5943304	.	-	.	transcript_id "jg4881.t1"; gene_id "jg4881";
Contig_5	ALN_BLOCK	exon	5948398	5950355	.	+	.	transcript_id "jg4882.t1"; gene_id "jg4882";
Contig_5	ALN_BLOCK	exon	5985056	5994409	.	+	.	transcript_id "jg4883.t1"; gene_id "jg4883";
Contig_5	ALN_BLOCK	exon	6002593	6005196	.	+	.	transcript_id "jg4884.t1"; gene_id "jg4884";
Contig_5	ALN_BLOCK	exon	6005313	6005953	.	-	.	transcript_id "jg4885.t1"; gene_id "jg4885";
Contig_5	ALN_BLOCK	exon	6006701	6007499	.	+	.	transcript_id "jg4886.t1"; gene_id "jg4886";
Contig_5	ALN_BLOCK	exon	6007651	6008413	.	+	.	transcript_id "jg4886.t1"; gene_id "jg4886";
Contig_5	ALN_BLOCK	exon	6008848	6011957	.	+	.	transcript_id "jg4887.t1"; gene_id "jg4887";
Contig_5	ALN_BLOCK	exon	6012815	6022498	.	-	.	transcript_id "jg4888.t1"; gene_id "jg4888";
Contig_5	ALN_BLOCK	exon	6032524	6032739	.	-	.	transcript_id "jg4889.t1"; gene_id "jg4889";
Contig_5	ALN_BLOCK	exon	6035659	6036880	.	+	.	transcript_id "jg4890.t1"; gene_id "jg4890";
Contig_5	ALN_BLOCK	exon	6037084	6039770	.	+	.	transcript_id "jg4890.t1"; gene_id "jg4890";
Contig_5	ALN_BLOCK	exon	6039981	6053660	.	+	.	transcript_id "jg4890.t1"; gene_id "jg4890";
Contig_5	ALN_BLOCK	exon	6053828	6054165	.	+	.	transcript_id "jg4890.t1"; gene_id "jg4890";
Contig_5	ALN_BLOCK	exon	6059955	6062510	.	+	.	transcript_id "jg4891.t1"; gene_id "jg4891";
Contig_5	ALN_BLOCK	exon	6071122	6071584	.	+	.	transcript_id "jg4892.t1"; gene_id "jg4892";
Contig_5	ALN_BLOCK	exon	6071962	6072281	.	+	.	transcript_id "jg4892.t1"; gene_id "jg4892";
Contig_5	ALN_BLOCK	exon	6083871	6084450	.	+	.	transcript_id "jg4894.t1"; gene_id "jg4894";
Contig_5	ALN_BLOCK	exon	6092849	6096039	.	-	.	transcript_id "jg4895.t1"; gene_id "jg4895";
Contig_5	ALN_BLOCK	exon	6097828	6098295	.	+	.	transcript_id "jg4896.t1"; gene_id "jg4896";
Contig_5	ALN_BLOCK	exon	6098394	6099566	.	-	.	transcript_id "jg4897.t1"; gene_id "jg4897";
Contig_5	ALN_BLOCK	exon	6099953	6100213	.	-	.	transcript_id "jg4898.t1"; gene_id "jg4898";
Contig_5	ALN_BLOCK	exon	6101028	6104420	.	+	.	transcript_id "jg4899.t1"; gene_id "jg4899";
Contig_5	ALN_BLOCK	exon	6105071	6107986	.	-	.	transcript_id "jg4900.t1"; gene_id "jg4900";
Contig_5	ALN_BLOCK	exon	6115752	6116709	.	-	.	transcript_id "jg4901.t1"; gene_id "jg4901";
Contig_5	ALN_BLOCK	exon	6117695	6120044	.	+	.	transcript_id "jg4902.t1"; gene_id "jg4902";
Contig_5	ALN_BLOCK	exon	6121841	6123638	.	+	.	transcript_id "jg4903.t1"; gene_id "jg4903";
Contig_5	ALN_BLOCK	exon	6126040	6126390	.	-	.	transcript_id "jg4904.t1"; gene_id "jg4904";
Contig_5	ALN_BLOCK	exon	6126727	6126736	.	-	.	transcript_id "jg4904.t1"; gene_id "jg4904";
Contig_5	ALN_BLOCK	exon	6127170	6128062	.	-	.	transcript_id "jg4904.t1"; gene_id "jg4904";
Contig_5	ALN_BLOCK	exon	6138698	6140003	.	-	.	transcript_id "jg4905.t1"; gene_id "jg4905";
Contig_5	ALN_BLOCK	exon	6140155	6140171	.	-	.	transcript_id "jg4905.t1"; gene_id "jg4905";
Contig_5	ALN_BLOCK	exon	6140630	6147374	.	-	.	transcript_id "jg4905.t1"; gene_id "jg4905";
Contig_5	ALN_BLOCK	exon	6148364	6154402	.	-	.	transcript_id "jg4906.t1"; gene_id "jg4906";
Contig_5	ALN_BLOCK	exon	6155627	6157319	.	+	.	transcript_id "jg4907.t1"; gene_id "jg4907";
Contig_5	ALN_BLOCK	exon	6157436	6158497	.	-	.	transcript_id "jg4908.t1"; gene_id "jg4908";
Contig_5	ALN_BLOCK	exon	6158804	6159555	.	-	.	transcript_id "jg4909.t1"; gene_id "jg4909";
Contig_5	ALN_BLOCK	exon	6160191	6161264	.	-	.	transcript_id "jg4910.t1"; gene_id "jg4910";
Contig_5	ALN_BLOCK	exon	6172125	6172588	.	+	.	transcript_id "jg4911.t1"; gene_id "jg4911";
Contig_5	ALN_BLOCK	exon	6189933	6199680	.	+	.	transcript_id "jg4912.t1"; gene_id "jg4912";
Contig_5	ALN_BLOCK	exon	6199919	6205977	.	+	.	transcript_id "jg4912.t1"; gene_id "jg4912";
Contig_5	ALN_BLOCK	exon	6206168	6207150	.	+	.	transcript_id "jg4912.t1"; gene_id "jg4912";
Contig_5	ALN_BLOCK	exon	6207305	6218342	.	+	.	transcript_id "jg4912.t1"; gene_id "jg4912";
Contig_5	ALN_BLOCK	exon	6219384	6220583	.	-	.	transcript_id "jg4913.t1"; gene_id "jg4913";
Contig_5	ALN_BLOCK	exon	6221108	6221611	.	-	.	transcript_id "jg4914.t1"; gene_id "jg4914";
Contig_5	ALN_BLOCK	exon	6221867	6221917	.	-	.	transcript_id "jg4914.t1"; gene_id "jg4914";
Contig_5	ALN_BLOCK	exon	6222122	6224297	.	-	.	transcript_id "jg4914.t1"; gene_id "jg4914";
Contig_5	ALN_BLOCK	exon	6224806	6225366	.	+	.	transcript_id "jg4915.t1"; gene_id "jg4915";
Contig_5	ALN_BLOCK	exon	6225948	6227713	.	+	.	transcript_id "jg4916.t1"; gene_id "jg4916";
Contig_5	ALN_BLOCK	exon	6228054	6228707	.	-	.	transcript_id "jg4917.t1"; gene_id "jg4917";
Contig_5	ALN_BLOCK	exon	6231251	6232714	.	+	.	transcript_id "jg4918.t1"; gene_id "jg4918";
Contig_5	ALN_BLOCK	exon	6251089	6254922	.	+	.	transcript_id "jg4919.t1"; gene_id "jg4919";
Contig_5	ALN_BLOCK	exon	6255079	6262801	.	+	.	transcript_id "jg4919.t1"; gene_id "jg4919";
Contig_5	ALN_BLOCK	exon	6268567	6268788	.	+	.	transcript_id "jg4920.t1"; gene_id "jg4920";
Contig_5	ALN_BLOCK	exon	6303389	6305261	.	-	.	transcript_id "jg4921.t1"; gene_id "jg4921";
Contig_5	ALN_BLOCK	exon	6306163	6307825	.	+	.	transcript_id "jg4922.t1"; gene_id "jg4922";
Contig_5	ALN_BLOCK	exon	6309471	6310481	.	-	.	transcript_id "jg4923.t1"; gene_id "jg4923";
Contig_5	ALN_BLOCK	exon	6310898	6311927	.	-	.	transcript_id "jg4924.t1"; gene_id "jg4924";
Contig_5	ALN_BLOCK	exon	6312014	6312913	.	-	.	transcript_id "jg4925.t1"; gene_id "jg4925";
Contig_5	ALN_BLOCK	exon	6313805	6314981	.	-	.	transcript_id "jg4926.t1"; gene_id "jg4926";
Contig_5	ALN_BLOCK	exon	6335090	6335599	.	+	.	transcript_id "jg4928.t1"; gene_id "jg4928";
Contig_5	ALN_BLOCK	exon	6337696	6339944	.	-	.	transcript_id "jg4929.t1"; gene_id "jg4929";
Contig_5	ALN_BLOCK	exon	6340293	6341962	.	-	.	transcript_id "jg4930.t1"; gene_id "jg4930";
Contig_5	ALN_BLOCK	exon	6342808	6343491	.	-	.	transcript_id "jg4931.t1"; gene_id "jg4931";
Contig_5	ALN_BLOCK	exon	6343649	6344600	.	-	.	transcript_id "jg4931.t1"; gene_id "jg4931";
Contig_5	ALN_BLOCK	exon	6345981	6348494	.	+	.	transcript_id "jg4932.t1"; gene_id "jg4932";
Contig_5	ALN_BLOCK	exon	6348722	6350695	.	-	.	transcript_id "jg4933.t1"; gene_id "jg4933";
Contig_5	ALN_BLOCK	exon	6351973	6357293	.	-	.	transcript_id "jg4934.t1"; gene_id "jg4934";
Contig_5	ALN_BLOCK	exon	6358016	6358029	.	-	.	transcript_id "jg4934.t1"; gene_id "jg4934";
Contig_5	ALN_BLOCK	exon	6359294	6359325	.	-	.	transcript_id "jg4934.t1"; gene_id "jg4934";
Contig_5	ALN_BLOCK	exon	6360022	6360852	.	-	.	transcript_id "jg4934.t1"; gene_id "jg4934";
Contig_5	ALN_BLOCK	exon	6378026	6380416	.	+	.	transcript_id "jg4938.t1"; gene_id "jg4938";
Contig_5	ALN_BLOCK	exon	6385651	6385845	.	+	.	transcript_id "jg4940.t1"; gene_id "jg4940";
Contig_5	ALN_BLOCK	exon	6397729	6398244	.	+	.	transcript_id "jg4941.t1"; gene_id "jg4941";
Contig_5	ALN_BLOCK	exon	6407529	6409041	.	+	.	transcript_id "jg4943.t1"; gene_id "jg4943";
Contig_5	ALN_BLOCK	exon	6426344	6426867	.	+	.	transcript_id "jg4945.t1"; gene_id "jg4945";
Contig_5	ALN_BLOCK	exon	6427145	6427277	.	+	.	transcript_id "jg4945.t1"; gene_id "jg4945";
Contig_5	ALN_BLOCK	exon	6427757	6428199	.	+	.	transcript_id "jg4945.t1"; gene_id "jg4945";
Contig_5	ALN_BLOCK	exon	6428429	6428525	.	+	.	transcript_id "jg4945.t1"; gene_id "jg4945";
Contig_5	ALN_BLOCK	exon	6428706	6428853	.	+	.	transcript_id "jg4945.t1"; gene_id "jg4945";
Contig_5	ALN_BLOCK	exon	6435304	6436395	.	+	.	transcript_id "jg4946.t1"; gene_id "jg4946";
Contig_5	ALN_BLOCK	exon	6436720	6441756	.	+	.	transcript_id "jg4946.t1"; gene_id "jg4946";
Contig_5	ALN_BLOCK	exon	6443255	6444892	.	+	.	transcript_id "jg4947.t1"; gene_id "jg4947";
Contig_5	ALN_BLOCK	exon	6446133	6448605	.	+	.	transcript_id "jg4948.t1"; gene_id "jg4948";
Contig_5	ALN_BLOCK	exon	6448773	6449657	.	+	.	transcript_id "jg4948.t1"; gene_id "jg4948";
Contig_5	ALN_BLOCK	exon	6453115	6453453	.	-	.	transcript_id "jg4950.t1"; gene_id "jg4950";
Contig_5	ALN_BLOCK	exon	6462936	6470522	.	-	.	transcript_id "jg4952.t1"; gene_id "jg4952";
Contig_5	ALN_BLOCK	exon	6482900	6486500	.	+	.	transcript_id "jg4956.t1"; gene_id "jg4956";
Contig_5	ALN_BLOCK	exon	6486742	6489268	.	-	.	transcript_id "jg4957.t1"; gene_id "jg4957";
Contig_5	ALN_BLOCK	exon	6491639	6494200	.	+	.	transcript_id "jg4958.t1"; gene_id "jg4958";
Contig_5	ALN_BLOCK	exon	6498905	6500076	.	-	.	transcript_id "jg4959.t1"; gene_id "jg4959";
Contig_5	ALN_BLOCK	exon	6501385	6501834	.	+	.	transcript_id "jg4960.t1"; gene_id "jg4960";
Contig_5	ALN_BLOCK	exon	6502055	6504731	.	-	.	transcript_id "jg4961.t1"; gene_id "jg4961";
Contig_5	ALN_BLOCK	exon	6507803	6508346	.	-	.	transcript_id "jg4962.t1"; gene_id "jg4962";
Contig_5	ALN_BLOCK	exon	6508525	6508686	.	+	.	transcript_id "jg4963.t1"; gene_id "jg4963";
Contig_5	ALN_BLOCK	exon	6508973	6509202	.	+	.	transcript_id "jg4963.t1"; gene_id "jg4963";
Contig_5	ALN_BLOCK	exon	6509597	6510490	.	-	.	transcript_id "jg4964.t1"; gene_id "jg4964";
Contig_5	ALN_BLOCK	exon	6511325	6512222	.	+	.	transcript_id "jg4965.t1"; gene_id "jg4965";
Contig_5	ALN_BLOCK	exon	6517293	6518757	.	-	.	transcript_id "jg4966.t1"; gene_id "jg4966";
Contig_5	ALN_BLOCK	exon	6519401	6520397	.	+	.	transcript_id "jg4967.t1"; gene_id "jg4967";
Contig_5	ALN_BLOCK	exon	6520825	6523684	.	-	.	transcript_id "jg4968.t1"; gene_id "jg4968";
Contig_5	ALN_BLOCK	exon	6527227	6528129	.	+	.	transcript_id "jg4969.t1"; gene_id "jg4969";
Contig_5	ALN_BLOCK	exon	6528617	6530627	.	-	.	transcript_id "jg4970.t1"; gene_id "jg4970";
Contig_5	ALN_BLOCK	exon	6531091	6532066	.	+	.	transcript_id "jg4971.t1"; gene_id "jg4971";
Contig_5	ALN_BLOCK	exon	6540286	6541038	.	+	.	transcript_id "jg4972.t1"; gene_id "jg4972";
Contig_5	ALN_BLOCK	exon	6542427	6544744	.	-	.	transcript_id "jg4973.t1"; gene_id "jg4973";
Contig_5	ALN_BLOCK	exon	6546687	6549126	.	-	.	transcript_id "jg4974.t1"; gene_id "jg4974";
Contig_5	ALN_BLOCK	exon	6552167	6552988	.	+	.	transcript_id "jg4975.t1"; gene_id "jg4975";
Contig_5	ALN_BLOCK	exon	6554267	6554713	.	+	.	transcript_id "jg4976.t1"; gene_id "jg4976";
Contig_5	ALN_BLOCK	exon	6556831	6561934	.	+	.	transcript_id "jg4977.t1"; gene_id "jg4977";
Contig_5	ALN_BLOCK	exon	6562126	6562143	.	+	.	transcript_id "jg4977.t1"; gene_id "jg4977";
Contig_5	ALN_BLOCK	exon	6562389	6562687	.	+	.	transcript_id "jg4977.t1"; gene_id "jg4977";
Contig_5	ALN_BLOCK	exon	6566433	6567952	.	-	.	transcript_id "jg4978.t1"; gene_id "jg4978";
Contig_5	ALN_BLOCK	exon	6568137	6568424	.	-	.	transcript_id "jg4978.t1"; gene_id "jg4978";
Contig_5	ALN_BLOCK	exon	6568581	6576751	.	-	.	transcript_id "jg4978.t1"; gene_id "jg4978";
Contig_5	ALN_BLOCK	exon	6596187	6596484	.	-	.	transcript_id "jg4980.t1"; gene_id "jg4980";
Contig_5	ALN_BLOCK	exon	6597051	6597074	.	-	.	transcript_id "jg4980.t1"; gene_id "jg4980";
Contig_5	ALN_BLOCK	exon	6597895	6597900	.	-	.	transcript_id "jg4980.t1"; gene_id "jg4980";
Contig_5	ALN_BLOCK	exon	6598085	6599181	.	-	.	transcript_id "jg4980.t1"; gene_id "jg4980";
Contig_5	ALN_BLOCK	exon	6601597	6602876	.	+	.	transcript_id "jg4981.t1"; gene_id "jg4981";
Contig_5	ALN_BLOCK	exon	6603046	6603502	.	+	.	transcript_id "jg4981.t1"; gene_id "jg4981";
Contig_5	ALN_BLOCK	exon	6662616	6662839	.	-	.	transcript_id "jg4983.t1"; gene_id "jg4983";
Contig_5	ALN_BLOCK	exon	6663042	6663489	.	-	.	transcript_id "jg4983.t1"; gene_id "jg4983";
Contig_5	ALN_BLOCK	exon	6685982	6686798	.	-	.	transcript_id "jg4984.t1"; gene_id "jg4984";
Contig_5	ALN_BLOCK	exon	6686995	6687895	.	-	.	transcript_id "jg4984.t1"; gene_id "jg4984";
Contig_5	ALN_BLOCK	exon	6702210	6702807	.	-	.	transcript_id "jg4986.t1"; gene_id "jg4986";
Contig_5	ALN_BLOCK	exon	6703080	6703085	.	-	.	transcript_id "jg4986.t1"; gene_id "jg4986";
Contig_5	ALN_BLOCK	exon	6703364	6706445	.	-	.	transcript_id "jg4986.t1"; gene_id "jg4986";
Contig_5	ALN_BLOCK	exon	6706967	6707760	.	+	.	transcript_id "jg4987.t1"; gene_id "jg4987";
Contig_5	ALN_BLOCK	exon	6708092	6712597	.	-	.	transcript_id "jg4988.t1"; gene_id "jg4988";
Contig_5	ALN_BLOCK	exon	6721877	6722842	.	+	.	transcript_id "jg4989.t1"; gene_id "jg4989";
Contig_5	ALN_BLOCK	exon	6723050	6724703	.	-	.	transcript_id "jg4990.t1"; gene_id "jg4990";
Contig_5	ALN_BLOCK	exon	6727692	6731957	.	-	.	transcript_id "jg4991.t1"; gene_id "jg4991";
Contig_5	ALN_BLOCK	exon	6732256	6737057	.	-	.	transcript_id "jg4991.t1"; gene_id "jg4991";
Contig_5	ALN_BLOCK	exon	6743665	6743913	.	+	.	transcript_id "jg4992.t1"; gene_id "jg4992";
Contig_5	ALN_BLOCK	exon	6747060	6747688	.	-	.	transcript_id "jg4994.t1"; gene_id "jg4994";
Contig_5	ALN_BLOCK	exon	6751130	6756620	.	-	.	transcript_id "jg4996.t1"; gene_id "jg4996";
Contig_5	ALN_BLOCK	exon	6756779	6758636	.	-	.	transcript_id "jg4996.t1"; gene_id "jg4996";
Contig_5	ALN_BLOCK	exon	6762841	6765224	.	+	.	transcript_id "jg4998.t1"; gene_id "jg4998";
Contig_5	ALN_BLOCK	exon	6766410	6771496	.	-	.	transcript_id "jg4999.t1"; gene_id "jg4999";
Contig_5	ALN_BLOCK	exon	6798470	6800082	.	-	.	transcript_id "jg5000.t1"; gene_id "jg5000";
Contig_5	ALN_BLOCK	exon	6800854	6801564	.	+	.	transcript_id "jg5001.t1"; gene_id "jg5001";
Contig_5	ALN_BLOCK	exon	6802565	6802911	.	-	.	transcript_id "jg5002.t1"; gene_id "jg5002";
Contig_5	ALN_BLOCK	exon	6803401	6810259	.	-	.	transcript_id "jg5002.t1"; gene_id "jg5002";
Contig_5	ALN_BLOCK	exon	6813173	6818250	.	-	.	transcript_id "jg5003.t1"; gene_id "jg5003";
Contig_5	ALN_BLOCK	exon	6819551	6822436	.	+	.	transcript_id "jg5004.t1"; gene_id "jg5004";
Contig_5	ALN_BLOCK	exon	6824310	6825779	.	+	.	transcript_id "jg5005.t1"; gene_id "jg5005";
Contig_5	ALN_BLOCK	exon	6826389	6829564	.	+	.	transcript_id "jg5006.t1"; gene_id "jg5006";
Contig_5	ALN_BLOCK	exon	6832047	6833954	.	+	.	transcript_id "jg5007.t1"; gene_id "jg5007";
Contig_5	ALN_BLOCK	exon	6834824	6837323	.	-	.	transcript_id "jg5008.t1"; gene_id "jg5008";
Contig_5	ALN_BLOCK	exon	6837530	6837545	.	-	.	transcript_id "jg5008.t1"; gene_id "jg5008";
Contig_5	ALN_BLOCK	exon	6839516	6841120	.	+	.	transcript_id "jg5009.t1"; gene_id "jg5009";
Contig_5	ALN_BLOCK	exon	6843681	6844094	.	+	.	transcript_id "jg5010.t1"; gene_id "jg5010";
Contig_5	ALN_BLOCK	exon	6846068	6846608	.	-	.	transcript_id "jg5011.t1"; gene_id "jg5011";
Contig_5	ALN_BLOCK	exon	6856401	6857499	.	-	.	transcript_id "jg5012.t1"; gene_id "jg5012";
Contig_5	ALN_BLOCK	exon	6857678	6858362	.	-	.	transcript_id "jg5012.t1"; gene_id "jg5012";
Contig_5	ALN_BLOCK	exon	6861020	6861346	.	-	.	transcript_id "jg5013.t1"; gene_id "jg5013";
Contig_5	ALN_BLOCK	exon	6865970	6866216	.	-	.	transcript_id "jg5014.t1"; gene_id "jg5014";
Contig_5	ALN_BLOCK	exon	6866958	6867037	.	-	.	transcript_id "jg5014.t1"; gene_id "jg5014";
Contig_5	ALN_BLOCK	exon	6868072	6869916	.	-	.	transcript_id "jg5015.t1"; gene_id "jg5015";
Contig_5	ALN_BLOCK	exon	6870144	6870319	.	-	.	transcript_id "jg5015.t1"; gene_id "jg5015";
Contig_5	ALN_BLOCK	exon	6870530	6872400	.	-	.	transcript_id "jg5015.t1"; gene_id "jg5015";
Contig_5	ALN_BLOCK	exon	6874631	6875302	.	+	.	transcript_id "jg5016.t1"; gene_id "jg5016";
Contig_5	ALN_BLOCK	exon	6875489	6875948	.	+	.	transcript_id "jg5016.t1"; gene_id "jg5016";
Contig_5	ALN_BLOCK	exon	6876630	6877730	.	+	.	transcript_id "jg5017.t1"; gene_id "jg5017";
Contig_5	ALN_BLOCK	exon	6886072	6887134	.	-	.	transcript_id "jg5019.t1"; gene_id "jg5019";
Contig_5	ALN_BLOCK	exon	6895009	6896091	.	+	.	transcript_id "jg5020.t1"; gene_id "jg5020";
Contig_5	ALN_BLOCK	exon	6912412	6913322	.	-	.	transcript_id "jg5021.t1"; gene_id "jg5021";
Contig_5	ALN_BLOCK	exon	6914223	6914630	.	-	.	transcript_id "jg5022.t1"; gene_id "jg5022";
Contig_5	ALN_BLOCK	exon	6921745	6925042	.	-	.	transcript_id "jg5023.t1"; gene_id "jg5023";
Contig_5	ALN_BLOCK	exon	6925521	6925651	.	-	.	transcript_id "jg5023.t1"; gene_id "jg5023";
Contig_5	ALN_BLOCK	exon	6925908	6925925	.	-	.	transcript_id "jg5023.t1"; gene_id "jg5023";
Contig_5	ALN_BLOCK	exon	6926084	6926371	.	-	.	transcript_id "jg5023.t1"; gene_id "jg5023";
Contig_5	ALN_BLOCK	exon	6926658	6934058	.	-	.	transcript_id "jg5023.t1"; gene_id "jg5023";
Contig_5	ALN_BLOCK	exon	6936588	6939345	.	+	.	transcript_id "jg5024.t1"; gene_id "jg5024";
Contig_5	ALN_BLOCK	exon	6939695	6941353	.	+	.	transcript_id "jg5025.t1"; gene_id "jg5025";
Contig_5	ALN_BLOCK	exon	6948996	6949799	.	-	.	transcript_id "jg5026.t1"; gene_id "jg5026";
Contig_5	ALN_BLOCK	exon	6956467	6956835	.	-	.	transcript_id "jg5027.t1"; gene_id "jg5027";
Contig_5	ALN_BLOCK	exon	7028925	7031473	.	+	.	transcript_id "jg5029.t1"; gene_id "jg5029";
Contig_5	ALN_BLOCK	exon	7054503	7055028	.	-	.	transcript_id "jg5030.t1"; gene_id "jg5030";
Contig_5	ALN_BLOCK	exon	7055204	7055976	.	-	.	transcript_id "jg5030.t1"; gene_id "jg5030";
Contig_5	ALN_BLOCK	exon	7076617	7077039	.	+	.	transcript_id "jg5031.t1"; gene_id "jg5031";
Contig_5	ALN_BLOCK	exon	7077191	7077212	.	+	.	transcript_id "jg5031.t1"; gene_id "jg5031";
Contig_5	ALN_BLOCK	exon	7077691	7077980	.	+	.	transcript_id "jg5031.t1"; gene_id "jg5031";
Contig_5	ALN_BLOCK	exon	7078287	7078299	.	+	.	transcript_id "jg5031.t1"; gene_id "jg5031";
Contig_5	ALN_BLOCK	exon	7078598	7083666	.	+	.	transcript_id "jg5031.t1"; gene_id "jg5031";
Contig_5	ALN_BLOCK	exon	7083874	7091178	.	+	.	transcript_id "jg5031.t1"; gene_id "jg5031";
Contig_5	ALN_BLOCK	exon	7113205	7116898	.	+	.	transcript_id "jg5032.t1"; gene_id "jg5032";
Contig_5	ALN_BLOCK	exon	7130037	7132914	.	+	.	transcript_id "jg5033.t1"; gene_id "jg5033";
Contig_5	ALN_BLOCK	exon	7133350	7135741	.	+	.	transcript_id "jg5033.t1"; gene_id "jg5033";
Contig_5	ALN_BLOCK	exon	7138217	7139800	.	-	.	transcript_id "jg5034.t1"; gene_id "jg5034";
Contig_5	ALN_BLOCK	exon	7146285	7146587	.	+	.	transcript_id "jg5035.t1"; gene_id "jg5035";
Contig_5	ALN_BLOCK	exon	7155445	7163358	.	+	.	transcript_id "jg5036.t1"; gene_id "jg5036";
Contig_5	ALN_BLOCK	exon	7163790	7165491	.	+	.	transcript_id "jg5036.t1"; gene_id "jg5036";
Contig_5	ALN_BLOCK	exon	7166744	7173838	.	+	.	transcript_id "jg5037.t1"; gene_id "jg5037";
Contig_5	ALN_BLOCK	exon	7174754	7174766	.	+	.	transcript_id "jg5037.t1"; gene_id "jg5037";
Contig_5	ALN_BLOCK	exon	7174927	7175354	.	+	.	transcript_id "jg5037.t1"; gene_id "jg5037";
Contig_5	ALN_BLOCK	exon	7175593	7175721	.	+	.	transcript_id "jg5037.t1"; gene_id "jg5037";
Contig_5	ALN_BLOCK	exon	7175930	7179639	.	+	.	transcript_id "jg5037.t1"; gene_id "jg5037";
Contig_5	ALN_BLOCK	exon	7179811	7179823	.	+	.	transcript_id "jg5037.t1"; gene_id "jg5037";
Contig_5	ALN_BLOCK	exon	7179996	7179999	.	+	.	transcript_id "jg5037.t1"; gene_id "jg5037";
Contig_5	ALN_BLOCK	exon	7180211	7180387	.	+	.	transcript_id "jg5037.t1"; gene_id "jg5037";
Contig_5	ALN_BLOCK	exon	7182564	7186462	.	-	.	transcript_id "jg5038.t1"; gene_id "jg5038";
Contig_5	ALN_BLOCK	exon	7187266	7187775	.	+	.	transcript_id "jg5039.t1"; gene_id "jg5039";
Contig_5	ALN_BLOCK	exon	7195493	7197327	.	+	.	transcript_id "jg5040.t1"; gene_id "jg5040";
Contig_5	ALN_BLOCK	exon	7202132	7203074	.	-	.	transcript_id "jg5041.t1"; gene_id "jg5041";
Contig_5	ALN_BLOCK	exon	7203270	7203287	.	-	.	transcript_id "jg5041.t1"; gene_id "jg5041";
Contig_5	ALN_BLOCK	exon	7203573	7203584	.	-	.	transcript_id "jg5041.t1"; gene_id "jg5041";
Contig_5	ALN_BLOCK	exon	7203787	7204104	.	-	.	transcript_id "jg5041.t1"; gene_id "jg5041";
Contig_5	ALN_BLOCK	exon	7206798	7207145	.	+	.	transcript_id "jg5042.t1"; gene_id "jg5042";
Contig_5	ALN_BLOCK	exon	7208084	7208396	.	+	.	transcript_id "jg5042.t1"; gene_id "jg5042";
Contig_5	ALN_BLOCK	exon	7208709	7209040	.	+	.	transcript_id "jg5042.t1"; gene_id "jg5042";
Contig_5	ALN_BLOCK	exon	7209477	7209530	.	+	.	transcript_id "jg5042.t1"; gene_id "jg5042";
Contig_5	ALN_BLOCK	exon	7209706	7209723	.	+	.	transcript_id "jg5042.t1"; gene_id "jg5042";
Contig_5	ALN_BLOCK	exon	7210309	7210317	.	+	.	transcript_id "jg5042.t1"; gene_id "jg5042";
Contig_5	ALN_BLOCK	exon	7210698	7211440	.	+	.	transcript_id "jg5042.t1"; gene_id "jg5042";
Contig_5	ALN_BLOCK	exon	7212243	7212578	.	+	.	transcript_id "jg5043.t1"; gene_id "jg5043";
Contig_5	ALN_BLOCK	exon	7212734	7213564	.	+	.	transcript_id "jg5043.t1"; gene_id "jg5043";
Contig_5	ALN_BLOCK	exon	7215096	7215270	.	-	.	transcript_id "jg5044.t1"; gene_id "jg5044";
Contig_5	ALN_BLOCK	exon	7215483	7217975	.	-	.	transcript_id "jg5044.t1"; gene_id "jg5044";
Contig_5	ALN_BLOCK	exon	7222869	7223900	.	+	.	transcript_id "jg5045.t1"; gene_id "jg5045";
Contig_5	ALN_BLOCK	exon	7224126	7227311	.	+	.	transcript_id "jg5046.t1"; gene_id "jg5046";
Contig_5	ALN_BLOCK	exon	7227544	7228661	.	-	.	transcript_id "jg5047.t1"; gene_id "jg5047";
Contig_5	ALN_BLOCK	exon	7230989	7233036	.	-	.	transcript_id "jg5048.t1"; gene_id "jg5048";
Contig_5	ALN_BLOCK	exon	7235020	7236372	.	+	.	transcript_id "jg5049.t1"; gene_id "jg5049";
Contig_5	ALN_BLOCK	exon	7236457	7237806	.	-	.	transcript_id "jg5050.t1"; gene_id "jg5050";
Contig_5	ALN_BLOCK	exon	7238067	7239302	.	+	.	transcript_id "jg5051.t1"; gene_id "jg5051";
Contig_5	ALN_BLOCK	exon	7243531	7271127	.	-	.	transcript_id "jg5052.t1"; gene_id "jg5052";
Contig_5	ALN_BLOCK	exon	7290360	7295501	.	-	.	transcript_id "jg5053.t1"; gene_id "jg5053";
Contig_5	ALN_BLOCK	exon	7323288	7323462	.	-	.	transcript_id "jg5055.t1"; gene_id "jg5055";
Contig_5	ALN_BLOCK	exon	7323719	7323735	.	-	.	transcript_id "jg5055.t1"; gene_id "jg5055";
Contig_5	ALN_BLOCK	exon	7324158	7324719	.	-	.	transcript_id "jg5055.t1"; gene_id "jg5055";
Contig_5	ALN_BLOCK	exon	7325343	7325362	.	-	.	transcript_id "jg5055.t1"; gene_id "jg5055";
Contig_5	ALN_BLOCK	exon	7326556	7326742	.	-	.	transcript_id "jg5055.t1"; gene_id "jg5055";
Contig_5	ALN_BLOCK	exon	7331100	7336349	.	-	.	transcript_id "jg5056.t1"; gene_id "jg5056";
Contig_5	ALN_BLOCK	exon	7337550	7338737	.	+	.	transcript_id "jg5057.t1"; gene_id "jg5057";
Contig_5	ALN_BLOCK	exon	7342821	7344625	.	-	.	transcript_id "jg5059.t1"; gene_id "jg5059";
Contig_5	ALN_BLOCK	exon	7475988	7476261	.	-	.	transcript_id "jg5064.t1"; gene_id "jg5064";
Contig_5	ALN_BLOCK	exon	7476490	7479465	.	-	.	transcript_id "jg5064.t1"; gene_id "jg5064";
Contig_5	ALN_BLOCK	exon	7479633	7480495	.	-	.	transcript_id "jg5064.t1"; gene_id "jg5064";
Contig_5	ALN_BLOCK	exon	7480824	7480888	.	-	.	transcript_id "jg5064.t1"; gene_id "jg5064";
Contig_5	ALN_BLOCK	exon	7481102	7481689	.	-	.	transcript_id "jg5064.t1"; gene_id "jg5064";
Contig_5	ALN_BLOCK	exon	7482368	7482993	.	-	.	transcript_id "jg5064.t1"; gene_id "jg5064";
Contig_5	ALN_BLOCK	exon	7507498	7508659	.	-	.	transcript_id "jg5066.t1"; gene_id "jg5066";
Contig_5	ALN_BLOCK	exon	7508902	7508912	.	-	.	transcript_id "jg5066.t1"; gene_id "jg5066";
Contig_5	ALN_BLOCK	exon	7509287	7510846	.	-	.	transcript_id "jg5066.t1"; gene_id "jg5066";
Contig_5	ALN_BLOCK	exon	7511011	7511489	.	-	.	transcript_id "jg5066.t1"; gene_id "jg5066";
Contig_5	ALN_BLOCK	exon	7512128	7514937	.	-	.	transcript_id "jg5066.t1"; gene_id "jg5066";
Contig_5	ALN_BLOCK	exon	7525074	7526099	.	-	.	transcript_id "jg5067.t1"; gene_id "jg5067";
Contig_5	ALN_BLOCK	exon	7548364	7552034	.	+	.	transcript_id "jg5068.t1"; gene_id "jg5068";
Contig_5	ALN_BLOCK	exon	7552325	7552548	.	+	.	transcript_id "jg5068.t1"; gene_id "jg5068";
Contig_5	ALN_BLOCK	exon	7552915	7552986	.	+	.	transcript_id "jg5068.t1"; gene_id "jg5068";
Contig_5	ALN_BLOCK	exon	7553150	7554052	.	+	.	transcript_id "jg5068.t1"; gene_id "jg5068";
Contig_5	ALN_BLOCK	exon	7557710	7558405	.	+	.	transcript_id "jg5069.t1"; gene_id "jg5069";
Contig_5	ALN_BLOCK	exon	7558617	7559841	.	+	.	transcript_id "jg5069.t1"; gene_id "jg5069";
Contig_5	ALN_BLOCK	exon	7571487	7572671	.	-	.	transcript_id "jg5070.t1"; gene_id "jg5070";
Contig_5	ALN_BLOCK	exon	7572880	7573636	.	-	.	transcript_id "jg5070.t1"; gene_id "jg5070";
Contig_5	ALN_BLOCK	exon	7575157	7576076	.	-	.	transcript_id "jg5071.t1"; gene_id "jg5071";
Contig_5	ALN_BLOCK	exon	7580128	7580499	.	+	.	transcript_id "jg5072.t1"; gene_id "jg5072";
Contig_5	ALN_BLOCK	exon	7598591	7603107	.	+	.	transcript_id "jg5073.t1"; gene_id "jg5073";
Contig_5	ALN_BLOCK	exon	7603292	7605749	.	+	.	transcript_id "jg5073.t1"; gene_id "jg5073";
Contig_5	ALN_BLOCK	exon	7606740	7607338	.	+	.	transcript_id "jg5074.t1"; gene_id "jg5074";
Contig_5	ALN_BLOCK	exon	7611286	7611831	.	-	.	transcript_id "jg5075.t1"; gene_id "jg5075";
Contig_5	ALN_BLOCK	exon	7675698	7676382	.	+	.	transcript_id "jg5077.t1"; gene_id "jg5077";
Contig_5	ALN_BLOCK	exon	7696594	7696942	.	-	.	transcript_id "jg5078.t1"; gene_id "jg5078";
Contig_5	ALN_BLOCK	exon	7697235	7697551	.	-	.	transcript_id "jg5078.t1"; gene_id "jg5078";
Contig_5	ALN_BLOCK	exon	7697705	7698285	.	-	.	transcript_id "jg5078.t1"; gene_id "jg5078";
Contig_5	ALN_BLOCK	exon	7760846	7763658	.	+	.	transcript_id "jg5080.t1"; gene_id "jg5080";
Contig_5	ALN_BLOCK	exon	7811901	7816176	.	+	.	transcript_id "jg5081.t1"; gene_id "jg5081";
Contig_5	ALN_BLOCK	exon	7817233	7818942	.	+	.	transcript_id "jg5082.t1"; gene_id "jg5082";
Contig_5	ALN_BLOCK	exon	7857045	7857518	.	-	.	transcript_id "jg5084.t1"; gene_id "jg5084";
Contig_5	ALN_BLOCK	exon	7861724	7863163	.	+	.	transcript_id "jg5085.t1"; gene_id "jg5085";
Contig_5	ALN_BLOCK	exon	7957265	7957344	.	-	.	transcript_id "jg5086.t1"; gene_id "jg5086";
Contig_5	ALN_BLOCK	exon	7957513	7957530	.	-	.	transcript_id "jg5086.t1"; gene_id "jg5086";
Contig_5	ALN_BLOCK	exon	7957961	7957969	.	-	.	transcript_id "jg5086.t1"; gene_id "jg5086";
Contig_5	ALN_BLOCK	exon	7958474	7958861	.	-	.	transcript_id "jg5086.t1"; gene_id "jg5086";
Contig_5	ALN_BLOCK	exon	7959060	7959076	.	-	.	transcript_id "jg5086.t1"; gene_id "jg5086";
Contig_5	ALN_BLOCK	exon	7959365	7959377	.	-	.	transcript_id "jg5086.t1"; gene_id "jg5086";
Contig_5	ALN_BLOCK	exon	7959911	7959935	.	-	.	transcript_id "jg5086.t1"; gene_id "jg5086";
Contig_5	ALN_BLOCK	exon	7960171	7960187	.	-	.	transcript_id "jg5086.t1"; gene_id "jg5086";
Contig_5	ALN_BLOCK	exon	7960888	7960929	.	-	.	transcript_id "jg5086.t1"; gene_id "jg5086";
Contig_5	ALN_BLOCK	exon	7961131	7961156	.	-	.	transcript_id "jg5086.t1"; gene_id "jg5086";
Contig_5	ALN_BLOCK	exon	7961564	7961668	.	-	.	transcript_id "jg5086.t1"; gene_id "jg5086";
Contig_5	ALN_BLOCK	exon	7962528	7962554	.	-	.	transcript_id "jg5086.t1"; gene_id "jg5086";
Contig_5	ALN_BLOCK	exon	7962736	7962917	.	-	.	transcript_id "jg5086.t1"; gene_id "jg5086";
Contig_5	ALN_BLOCK	exon	7963115	7963416	.	-	.	transcript_id "jg5086.t1"; gene_id "jg5086";
Contig_5	ALN_BLOCK	exon	7963717	7963996	.	-	.	transcript_id "jg5086.t1"; gene_id "jg5086";
Contig_5	ALN_BLOCK	exon	7964214	7964240	.	-	.	transcript_id "jg5086.t1"; gene_id "jg5086";
Contig_5	ALN_BLOCK	exon	7964394	7964563	.	-	.	transcript_id "jg5086.t1"; gene_id "jg5086";
Contig_5	ALN_BLOCK	exon	7964861	7965311	.	-	.	transcript_id "jg5086.t1"; gene_id "jg5086";
Contig_5	ALN_BLOCK	exon	7965969	7966209	.	-	.	transcript_id "jg5086.t1"; gene_id "jg5086";
Contig_5	ALN_BLOCK	exon	7966380	7966701	.	-	.	transcript_id "jg5086.t1"; gene_id "jg5086";
Contig_5	ALN_BLOCK	exon	7966970	7967428	.	-	.	transcript_id "jg5086.t1"; gene_id "jg5086";
Contig_5	ALN_BLOCK	exon	7967699	7967709	.	-	.	transcript_id "jg5086.t1"; gene_id "jg5086";
Contig_5	ALN_BLOCK	exon	7968462	7968493	.	-	.	transcript_id "jg5086.t1"; gene_id "jg5086";
Contig_5	ALN_BLOCK	exon	7968836	7968980	.	-	.	transcript_id "jg5086.t1"; gene_id "jg5086";
Contig_5	ALN_BLOCK	exon	7969191	7969340	.	-	.	transcript_id "jg5086.t1"; gene_id "jg5086";
Contig_5	ALN_BLOCK	exon	7969499	7969659	.	-	.	transcript_id "jg5086.t1"; gene_id "jg5086";
Contig_5	ALN_BLOCK	exon	7969870	7969947	.	-	.	transcript_id "jg5086.t1"; gene_id "jg5086";
Contig_5	ALN_BLOCK	exon	7971891	7971994	.	-	.	transcript_id "jg5086.t1"; gene_id "jg5086";
Contig_5	ALN_BLOCK	exon	7973520	7973524	.	-	.	transcript_id "jg5086.t1"; gene_id "jg5086";
Contig_5	ALN_BLOCK	exon	7975123	7975137	.	-	.	transcript_id "jg5086.t1"; gene_id "jg5086";
Contig_5	ALN_BLOCK	exon	7975449	7975455	.	-	.	transcript_id "jg5086.t1"; gene_id "jg5086";
Contig_5	ALN_BLOCK	exon	7975750	7975883	.	-	.	transcript_id "jg5086.t1"; gene_id "jg5086";
Contig_5	ALN_BLOCK	exon	7976988	7976999	.	-	.	transcript_id "jg5086.t1"; gene_id "jg5086";
Contig_5	ALN_BLOCK	exon	7979058	7979070	.	-	.	transcript_id "jg5086.t1"; gene_id "jg5086";
Contig_5	ALN_BLOCK	exon	7979446	7979460	.	-	.	transcript_id "jg5086.t1"; gene_id "jg5086";
Contig_5	ALN_BLOCK	exon	7979672	7979680	.	-	.	transcript_id "jg5086.t1"; gene_id "jg5086";
Contig_5	ALN_BLOCK	exon	7979853	7979870	.	-	.	transcript_id "jg5086.t1"; gene_id "jg5086";
Contig_5	ALN_BLOCK	exon	7981604	7981621	.	-	.	transcript_id "jg5086.t1"; gene_id "jg5086";
Contig_5	ALN_BLOCK	exon	7982389	7982496	.	-	.	transcript_id "jg5086.t1"; gene_id "jg5086";
Contig_5	ALN_BLOCK	exon	7982918	7986836	.	-	.	transcript_id "jg5086.t1"; gene_id "jg5086";
Contig_5	ALN_BLOCK	exon	7992403	7994445	.	+	.	transcript_id "jg5087.t1"; gene_id "jg5087";
Contig_5	ALN_BLOCK	exon	8157561	8160839	.	-	.	transcript_id "jg5091.t1"; gene_id "jg5091";
Contig_5	ALN_BLOCK	exon	8161967	8162524	.	-	.	transcript_id "jg5091.t1"; gene_id "jg5091";
Contig_5	ALN_BLOCK	exon	8162820	8162937	.	-	.	transcript_id "jg5091.t1"; gene_id "jg5091";
Contig_5	ALN_BLOCK	exon	8163320	8163373	.	-	.	transcript_id "jg5091.t1"; gene_id "jg5091";
Contig_5	ALN_BLOCK	exon	8163811	8164692	.	-	.	transcript_id "jg5091.t1"; gene_id "jg5091";
Contig_5	ALN_BLOCK	exon	8164971	8164983	.	-	.	transcript_id "jg5091.t1"; gene_id "jg5091";
Contig_5	ALN_BLOCK	exon	8165285	8165473	.	-	.	transcript_id "jg5091.t1"; gene_id "jg5091";
Contig_5	ALN_BLOCK	exon	8165889	8165926	.	-	.	transcript_id "jg5091.t1"; gene_id "jg5091";
Contig_5	ALN_BLOCK	exon	8171125	8171150	.	-	.	transcript_id "jg5091.t1"; gene_id "jg5091";
Contig_5	ALN_BLOCK	exon	8171663	8171680	.	-	.	transcript_id "jg5091.t1"; gene_id "jg5091";
Contig_5	ALN_BLOCK	exon	8175316	8175695	.	-	.	transcript_id "jg5091.t1"; gene_id "jg5091";
Contig_5	ALN_BLOCK	exon	8176333	8176372	.	-	.	transcript_id "jg5091.t1"; gene_id "jg5091";
Contig_5	ALN_BLOCK	exon	8176789	8177010	.	-	.	transcript_id "jg5091.t1"; gene_id "jg5091";
Contig_5	ALN_BLOCK	exon	8177326	8177352	.	-	.	transcript_id "jg5091.t1"; gene_id "jg5091";
Contig_5	ALN_BLOCK	exon	8177610	8177797	.	-	.	transcript_id "jg5091.t1"; gene_id "jg5091";
Contig_5	ALN_BLOCK	exon	8178002	8178159	.	-	.	transcript_id "jg5091.t1"; gene_id "jg5091";
Contig_5	ALN_BLOCK	exon	8179529	8179668	.	-	.	transcript_id "jg5091.t1"; gene_id "jg5091";
Contig_5	ALN_BLOCK	exon	8179981	8180099	.	-	.	transcript_id "jg5091.t1"; gene_id "jg5091";
Contig_5	ALN_BLOCK	exon	8180292	8180313	.	-	.	transcript_id "jg5091.t1"; gene_id "jg5091";
Contig_5	ALN_BLOCK	exon	8182144	8182562	.	-	.	transcript_id "jg5091.t1"; gene_id "jg5091";
Contig_5	ALN_BLOCK	exon	8182747	8182779	.	-	.	transcript_id "jg5091.t1"; gene_id "jg5091";
Contig_5	ALN_BLOCK	exon	8182974	8183000	.	-	.	transcript_id "jg5091.t1"; gene_id "jg5091";
Contig_5	ALN_BLOCK	exon	8184048	8184178	.	-	.	transcript_id "jg5091.t1"; gene_id "jg5091";
Contig_5	ALN_BLOCK	exon	8184347	8184503	.	-	.	transcript_id "jg5091.t1"; gene_id "jg5091";
Contig_5	ALN_BLOCK	exon	8184755	8184807	.	-	.	transcript_id "jg5091.t1"; gene_id "jg5091";
Contig_5	ALN_BLOCK	exon	8185062	8185280	.	-	.	transcript_id "jg5091.t1"; gene_id "jg5091";
Contig_5	ALN_BLOCK	exon	8185716	8185757	.	-	.	transcript_id "jg5091.t1"; gene_id "jg5091";
Contig_5	ALN_BLOCK	exon	8187858	8188019	.	-	.	transcript_id "jg5091.t1"; gene_id "jg5091";
Contig_5	ALN_BLOCK	exon	8188993	8189006	.	-	.	transcript_id "jg5091.t1"; gene_id "jg5091";
Contig_5	ALN_BLOCK	exon	8189533	8189546	.	-	.	transcript_id "jg5091.t1"; gene_id "jg5091";
Contig_5	ALN_BLOCK	exon	8190260	8190298	.	-	.	transcript_id "jg5091.t1"; gene_id "jg5091";
Contig_5	ALN_BLOCK	exon	8190478	8190671	.	-	.	transcript_id "jg5091.t1"; gene_id "jg5091";
Contig_5	ALN_BLOCK	exon	8190855	8191009	.	-	.	transcript_id "jg5091.t1"; gene_id "jg5091";
Contig_5	ALN_BLOCK	exon	8191243	8191601	.	-	.	transcript_id "jg5091.t1"; gene_id "jg5091";
Contig_5	ALN_BLOCK	exon	8192000	8192194	.	-	.	transcript_id "jg5091.t1"; gene_id "jg5091";
Contig_5	ALN_BLOCK	exon	8192464	8192732	.	-	.	transcript_id "jg5091.t1"; gene_id "jg5091";
Contig_5	ALN_BLOCK	exon	8192934	8192955	.	-	.	transcript_id "jg5091.t1"; gene_id "jg5091";
Contig_5	ALN_BLOCK	exon	8193443	8193455	.	-	.	transcript_id "jg5091.t1"; gene_id "jg5091";
Contig_5	ALN_BLOCK	exon	8193706	8193714	.	-	.	transcript_id "jg5091.t1"; gene_id "jg5091";
Contig_5	ALN_BLOCK	exon	8194170	8194524	.	-	.	transcript_id "jg5091.t1"; gene_id "jg5091";
Contig_5	ALN_BLOCK	exon	8195236	8195767	.	-	.	transcript_id "jg5091.t1"; gene_id "jg5091";
Contig_5	ALN_BLOCK	exon	8196020	8196338	.	-	.	transcript_id "jg5091.t1"; gene_id "jg5091";
Contig_5	ALN_BLOCK	exon	8196629	8196637	.	-	.	transcript_id "jg5091.t1"; gene_id "jg5091";
Contig_5	ALN_BLOCK	exon	8196848	8196998	.	-	.	transcript_id "jg5091.t1"; gene_id "jg5091";
Contig_5	ALN_BLOCK	exon	8197420	8197713	.	-	.	transcript_id "jg5091.t1"; gene_id "jg5091";
Contig_5	ALN_BLOCK	exon	8201671	8202202	.	-	.	transcript_id "jg5092.t1"; gene_id "jg5092";
Contig_5	ALN_BLOCK	exon	8223869	8223891	.	-	.	transcript_id "jg5092.t1"; gene_id "jg5092";
Contig_5	ALN_BLOCK	exon	8234651	8234661	.	-	.	transcript_id "jg5092.t1"; gene_id "jg5092";
Contig_5	ALN_BLOCK	exon	8251042	8251652	.	-	.	transcript_id "jg5092.t1"; gene_id "jg5092";
Contig_5	ALN_BLOCK	exon	8444038	8446232	.	-	.	transcript_id "jg5098.t1"; gene_id "jg5098";
Contig_5	ALN_BLOCK	exon	8449938	8451068	.	+	.	transcript_id "jg5099.t1"; gene_id "jg5099";
Contig_50	ALN_BLOCK	exon	64681	66302	.	-	.	transcript_id "jg59.t1"; gene_id "jg59";
Contig_502	ALN_BLOCK	exon	5616	10221	.	-	.	transcript_id "jg14495.t1"; gene_id "jg14495";
Contig_51	ALN_BLOCK	exon	260862	262787	.	-	.	transcript_id "jg2793.t1"; gene_id "jg2793";
Contig_51	ALN_BLOCK	exon	279124	279138	.	-	.	transcript_id "jg2793.t1"; gene_id "jg2793";
Contig_51	ALN_BLOCK	exon	283518	283527	.	-	.	transcript_id "jg2793.t1"; gene_id "jg2793";
Contig_51	ALN_BLOCK	exon	288499	288512	.	-	.	transcript_id "jg2793.t1"; gene_id "jg2793";
Contig_51	ALN_BLOCK	exon	299721	299733	.	-	.	transcript_id "jg2793.t1"; gene_id "jg2793";
Contig_51	ALN_BLOCK	exon	308233	308245	.	-	.	transcript_id "jg2793.t1"; gene_id "jg2793";
Contig_51	ALN_BLOCK	exon	330279	331255	.	-	.	transcript_id "jg2793.t1"; gene_id "jg2793";
Contig_51	ALN_BLOCK	exon	331419	331440	.	-	.	transcript_id "jg2793.t1"; gene_id "jg2793";
Contig_51	ALN_BLOCK	exon	334396	334401	.	-	.	transcript_id "jg2793.t1"; gene_id "jg2793";
Contig_51	ALN_BLOCK	exon	344870	344881	.	-	.	transcript_id "jg2793.t1"; gene_id "jg2793";
Contig_51	ALN_BLOCK	exon	347483	350761	.	-	.	transcript_id "jg2793.t1"; gene_id "jg2793";
Contig_51	ALN_BLOCK	exon	356258	356278	.	-	.	transcript_id "jg2793.t1"; gene_id "jg2793";
Contig_51	ALN_BLOCK	exon	366130	366150	.	-	.	transcript_id "jg2793.t1"; gene_id "jg2793";
Contig_51	ALN_BLOCK	exon	370478	370495	.	-	.	transcript_id "jg2793.t1"; gene_id "jg2793";
Contig_51	ALN_BLOCK	exon	393325	393343	.	-	.	transcript_id "jg2793.t1"; gene_id "jg2793";
Contig_51	ALN_BLOCK	exon	406324	406347	.	-	.	transcript_id "jg2793.t1"; gene_id "jg2793";
Contig_51	ALN_BLOCK	exon	441343	441348	.	-	.	transcript_id "jg2793.t1"; gene_id "jg2793";
Contig_51	ALN_BLOCK	exon	441519	441526	.	-	.	transcript_id "jg2793.t1"; gene_id "jg2793";
Contig_51	ALN_BLOCK	exon	442470	442490	.	-	.	transcript_id "jg2793.t1"; gene_id "jg2793";
Contig_51	ALN_BLOCK	exon	450180	450197	.	-	.	transcript_id "jg2793.t1"; gene_id "jg2793";
Contig_51	ALN_BLOCK	exon	454761	454777	.	-	.	transcript_id "jg2793.t1"; gene_id "jg2793";
Contig_51	ALN_BLOCK	exon	457861	458090	.	-	.	transcript_id "jg2793.t1"; gene_id "jg2793";
Contig_51	ALN_BLOCK	exon	570510	571076	.	+	.	transcript_id "jg2795.t1"; gene_id "jg2795";
Contig_51	ALN_BLOCK	exon	787072	788810	.	-	.	transcript_id "jg2801.t1"; gene_id "jg2801";
Contig_51	ALN_BLOCK	exon	795147	795678	.	+	.	transcript_id "jg2802.t1"; gene_id "jg2802";
Contig_51	ALN_BLOCK	exon	795790	796921	.	-	.	transcript_id "jg2803.t1"; gene_id "jg2803";
Contig_515	ALN_BLOCK	exon	4680	5273	.	+	.	transcript_id "jg16830.t1"; gene_id "jg16830";
Contig_515	ALN_BLOCK	exon	5441	5953	.	+	.	transcript_id "jg16831.t1"; gene_id "jg16831";
Contig_521	ALN_BLOCK	exon	12676	18930	.	+	.	transcript_id "jg14459.t1"; gene_id "jg14459";
Contig_521	ALN_BLOCK	exon	19137	23896	.	+	.	transcript_id "jg14459.t1"; gene_id "jg14459";
Contig_54	ALN_BLOCK	exon	981528	981687	.	+	.	transcript_id "jg3570.t1"; gene_id "jg3570";
Contig_54	ALN_BLOCK	exon	982098	983041	.	+	.	transcript_id "jg3570.t1"; gene_id "jg3570";
Contig_559	ALN_BLOCK	exon	24954	25256	.	+	.	transcript_id "jg14019.t1"; gene_id "jg14019";
Contig_56	ALN_BLOCK	exon	95753	98151	.	-	.	transcript_id "jg14616.t1"; gene_id "jg14616";
Contig_56	ALN_BLOCK	exon	98340	98370	.	-	.	transcript_id "jg14616.t1"; gene_id "jg14616";
Contig_56	ALN_BLOCK	exon	99036	99628	.	-	.	transcript_id "jg14616.t1"; gene_id "jg14616";
Contig_56	ALN_BLOCK	exon	117929	118567	.	+	.	transcript_id "jg14617.t1"; gene_id "jg14617";
Contig_56	ALN_BLOCK	exon	122845	123383	.	+	.	transcript_id "jg14618.t1"; gene_id "jg14618";
Contig_56	ALN_BLOCK	exon	123730	124511	.	+	.	transcript_id "jg14618.t1"; gene_id "jg14618";
Contig_56	ALN_BLOCK	exon	124739	125365	.	+	.	transcript_id "jg14619.t1"; gene_id "jg14619";
Contig_56	ALN_BLOCK	exon	125418	126251	.	-	.	transcript_id "jg14620.t1"; gene_id "jg14620";
Contig_56	ALN_BLOCK	exon	126667	129240	.	+	.	transcript_id "jg14621.t1"; gene_id "jg14621";
Contig_56	ALN_BLOCK	exon	129259	130133	.	-	.	transcript_id "jg14622.t1"; gene_id "jg14622";
Contig_56	ALN_BLOCK	exon	130739	132200	.	+	.	transcript_id "jg14623.t1"; gene_id "jg14623";
Contig_56	ALN_BLOCK	exon	132311	134266	.	-	.	transcript_id "jg14624.t1"; gene_id "jg14624";
Contig_56	ALN_BLOCK	exon	134570	135429	.	+	.	transcript_id "jg14625.t1"; gene_id "jg14625";
Contig_56	ALN_BLOCK	exon	135780	136894	.	-	.	transcript_id "jg14626.t1"; gene_id "jg14626";
Contig_56	ALN_BLOCK	exon	137208	138236	.	-	.	transcript_id "jg14627.t1"; gene_id "jg14627";
Contig_56	ALN_BLOCK	exon	138953	142516	.	+	.	transcript_id "jg14628.t1"; gene_id "jg14628";
Contig_56	ALN_BLOCK	exon	143205	144792	.	-	.	transcript_id "jg14629.t1"; gene_id "jg14629";
Contig_56	ALN_BLOCK	exon	170195	170746	.	+	.	transcript_id "jg14630.t1"; gene_id "jg14630";
Contig_56	ALN_BLOCK	exon	184944	186407	.	-	.	transcript_id "jg14631.t1"; gene_id "jg14631";
Contig_56	ALN_BLOCK	exon	221133	222164	.	+	.	transcript_id "jg14635.t1"; gene_id "jg14635";
Contig_56	ALN_BLOCK	exon	238177	239468	.	-	.	transcript_id "jg14638.t1"; gene_id "jg14638";
Contig_56	ALN_BLOCK	exon	240165	242457	.	-	.	transcript_id "jg14639.t1"; gene_id "jg14639";
Contig_56	ALN_BLOCK	exon	247621	249634	.	-	.	transcript_id "jg14640.t1"; gene_id "jg14640";
Contig_56	ALN_BLOCK	exon	291550	291672	.	+	.	transcript_id "jg14642.t1"; gene_id "jg14642";
Contig_56	ALN_BLOCK	exon	291944	292301	.	+	.	transcript_id "jg14642.t1"; gene_id "jg14642";
Contig_56	ALN_BLOCK	exon	298671	299639	.	+	.	transcript_id "jg14644.t1"; gene_id "jg14644";
Contig_56	ALN_BLOCK	exon	306099	313565	.	+	.	transcript_id "jg14645.t1"; gene_id "jg14645";
Contig_56	ALN_BLOCK	exon	318261	319930	.	+	.	transcript_id "jg14646.t1"; gene_id "jg14646";
Contig_56	ALN_BLOCK	exon	320672	320693	.	+	.	transcript_id "jg14646.t1"; gene_id "jg14646";
Contig_56	ALN_BLOCK	exon	321117	321126	.	+	.	transcript_id "jg14646.t1"; gene_id "jg14646";
Contig_56	ALN_BLOCK	exon	321581	322408	.	+	.	transcript_id "jg14646.t1"; gene_id "jg14646";
Contig_56	ALN_BLOCK	exon	323126	323832	.	+	.	transcript_id "jg14646.t1"; gene_id "jg14646";
Contig_56	ALN_BLOCK	exon	349165	353514	.	+	.	transcript_id "jg14648.t1"; gene_id "jg14648";
Contig_56	ALN_BLOCK	exon	355371	358598	.	+	.	transcript_id "jg14649.t1"; gene_id "jg14649";
Contig_56	ALN_BLOCK	exon	365345	367562	.	+	.	transcript_id "jg14650.t1"; gene_id "jg14650";
Contig_56	ALN_BLOCK	exon	367723	368117	.	+	.	transcript_id "jg14650.t1"; gene_id "jg14650";
Contig_56	ALN_BLOCK	exon	368537	372726	.	+	.	transcript_id "jg14650.t1"; gene_id "jg14650";
Contig_56	ALN_BLOCK	exon	377676	379066	.	+	.	transcript_id "jg14652.t1"; gene_id "jg14652";
Contig_56	ALN_BLOCK	exon	382359	383213	.	+	.	transcript_id "jg14654.t1"; gene_id "jg14654";
Contig_56	ALN_BLOCK	exon	384720	385507	.	-	.	transcript_id "jg14655.t1"; gene_id "jg14655";
Contig_56	ALN_BLOCK	exon	395621	401929	.	+	.	transcript_id "jg14656.t1"; gene_id "jg14656";
Contig_56	ALN_BLOCK	exon	433496	435004	.	+	.	transcript_id "jg14657.t1"; gene_id "jg14657";
Contig_56	ALN_BLOCK	exon	435708	436337	.	-	.	transcript_id "jg14658.t1"; gene_id "jg14658";
Contig_56	ALN_BLOCK	exon	436536	438589	.	-	.	transcript_id "jg14658.t1"; gene_id "jg14658";
Contig_56	ALN_BLOCK	exon	446000	446635	.	-	.	transcript_id "jg14660.t1"; gene_id "jg14660";
Contig_56	ALN_BLOCK	exon	447159	447847	.	-	.	transcript_id "jg14661.t1"; gene_id "jg14661";
Contig_56	ALN_BLOCK	exon	448836	449317	.	-	.	transcript_id "jg14662.t1"; gene_id "jg14662";
Contig_56	ALN_BLOCK	exon	449547	449819	.	-	.	transcript_id "jg14662.t1"; gene_id "jg14662";
Contig_56	ALN_BLOCK	exon	454636	455214	.	+	.	transcript_id "jg14663.t1"; gene_id "jg14663";
Contig_56	ALN_BLOCK	exon	456719	457590	.	-	.	transcript_id "jg14664.t1"; gene_id "jg14664";
Contig_56	ALN_BLOCK	exon	458172	459428	.	+	.	transcript_id "jg14665.t1"; gene_id "jg14665";
Contig_56	ALN_BLOCK	exon	459733	461768	.	-	.	transcript_id "jg14666.t1"; gene_id "jg14666";
Contig_56	ALN_BLOCK	exon	462728	463939	.	+	.	transcript_id "jg14667.t1"; gene_id "jg14667";
Contig_56	ALN_BLOCK	exon	464185	465715	.	-	.	transcript_id "jg14668.t1"; gene_id "jg14668";
Contig_56	ALN_BLOCK	exon	465942	466721	.	+	.	transcript_id "jg14669.t1"; gene_id "jg14669";
Contig_56	ALN_BLOCK	exon	466777	468067	.	-	.	transcript_id "jg14670.t1"; gene_id "jg14670";
Contig_56	ALN_BLOCK	exon	492418	492894	.	+	.	transcript_id "jg14671.t1"; gene_id "jg14671";
Contig_56	ALN_BLOCK	exon	494725	506664	.	+	.	transcript_id "jg14672.t1"; gene_id "jg14672";
Contig_56	ALN_BLOCK	exon	515372	515957	.	+	.	transcript_id "jg14674.t1"; gene_id "jg14674";
Contig_56	ALN_BLOCK	exon	516825	519792	.	-	.	transcript_id "jg14675.t1"; gene_id "jg14675";
Contig_56	ALN_BLOCK	exon	520839	522042	.	+	.	transcript_id "jg14676.t1"; gene_id "jg14676";
Contig_56	ALN_BLOCK	exon	529074	529481	.	-	.	transcript_id "jg14677.t1"; gene_id "jg14677";
Contig_56	ALN_BLOCK	exon	529602	530666	.	-	.	transcript_id "jg14678.t1"; gene_id "jg14678";
Contig_56	ALN_BLOCK	exon	531607	533378	.	+	.	transcript_id "jg14679.t1"; gene_id "jg14679";
Contig_56	ALN_BLOCK	exon	652629	652840	.	-	.	transcript_id "jg14682.t1"; gene_id "jg14682";
Contig_56	ALN_BLOCK	exon	673432	674204	.	+	.	transcript_id "jg14683.t1"; gene_id "jg14683";
Contig_56	ALN_BLOCK	exon	712851	713244	.	+	.	transcript_id "jg14684.t1"; gene_id "jg14684";
Contig_56	ALN_BLOCK	exon	717292	718151	.	+	.	transcript_id "jg14686.t1"; gene_id "jg14686";
Contig_56	ALN_BLOCK	exon	718876	719730	.	+	.	transcript_id "jg14685.t1"; gene_id "jg14685";
Contig_56	ALN_BLOCK	exon	720318	721223	.	+	.	transcript_id "jg14687.t1"; gene_id "jg14687";
Contig_56	ALN_BLOCK	exon	724066	724793	.	-	.	transcript_id "jg14689.t1"; gene_id "jg14689";
Contig_56	ALN_BLOCK	exon	730003	733969	.	+	.	transcript_id "jg14690.t1"; gene_id "jg14690";
Contig_56	ALN_BLOCK	exon	735413	737345	.	-	.	transcript_id "jg14691.t1"; gene_id "jg14691";
Contig_56	ALN_BLOCK	exon	738249	740524	.	+	.	transcript_id "jg14692.t1"; gene_id "jg14692";
Contig_56	ALN_BLOCK	exon	746120	747494	.	-	.	transcript_id "jg14695.t1"; gene_id "jg14695";
Contig_56	ALN_BLOCK	exon	776818	780185	.	-	.	transcript_id "jg14702.t1"; gene_id "jg14702";
Contig_56	ALN_BLOCK	exon	886171	886677	.	-	.	transcript_id "jg14714.t1"; gene_id "jg14714";
Contig_56	ALN_BLOCK	exon	886889	889331	.	-	.	transcript_id "jg14714.t1"; gene_id "jg14714";
Contig_56	ALN_BLOCK	exon	893672	897493	.	+	.	transcript_id "jg14715.t1"; gene_id "jg14715";
Contig_56	ALN_BLOCK	exon	897853	898530	.	+	.	transcript_id "jg14716.t1"; gene_id "jg14716";
Contig_56	ALN_BLOCK	exon	899641	901220	.	+	.	transcript_id "jg14717.t1"; gene_id "jg14717";
Contig_56	ALN_BLOCK	exon	921687	923135	.	+	.	transcript_id "jg14718.t1"; gene_id "jg14718";
Contig_569	ALN_BLOCK	exon	21748	26817	.	+	.	transcript_id "jg6909.t1"; gene_id "jg6909";
Contig_593	AUGUSTUS	stop_codon	2644	2646	.	-	0	transcript_id "jg9610.t1"; gene_id "jg9610";
Contig_593	AUGUSTUS	CDS	2644	2913	0.51	-	0	transcript_id "jg9610.t1"; gene_id "jg9610";
Contig_593	AUGUSTUS	exon	2644	2913	.	-	.	transcript_id "jg9610.t1"; gene_id "jg9610";
Contig_593	AUGUSTUS	intron	2914	2998	.	-	.	transcript_id "jg9610.t1"; gene_id "jg9610";
Contig_593	AUGUSTUS	CDS	2999	3031	0.72	-	0	transcript_id "jg9610.t1"; gene_id "jg9610";
Contig_593	AUGUSTUS	exon	2999	3031	.	-	.	transcript_id "jg9610.t1"; gene_id "jg9610";
Contig_593	AUGUSTUS	start_codon	3029	3031	.	-	0	transcript_id "jg9610.t1"; gene_id "jg9610";
Contig_599	AUGUSTUS	start_codon	23879	23881	.	+	0	transcript_id "jg9606.t1"; gene_id "jg9606";
Contig_599	AUGUSTUS	CDS	23879	24367	0.04	+	0	transcript_id "jg9606.t1"; gene_id "jg9606";
Contig_599	AUGUSTUS	exon	23879	24367	.	+	.	transcript_id "jg9606.t1"; gene_id "jg9606";
Contig_599	AUGUSTUS	stop_codon	24365	24367	.	+	0	transcript_id "jg9606.t1"; gene_id "jg9606";
Contig_6	ALN_BLOCK	exon	29546	30485	.	+	.	transcript_id "jg9727.t1"; gene_id "jg9727";
Contig_6	AUGUSTUS	stop_codon	30962	30964	.	-	0	transcript_id "jg9728.t1"; gene_id "jg9728";
Contig_6	AUGUSTUS	CDS	30962	31092	1	-	2	transcript_id "jg9728.t1"; gene_id "jg9728";
Contig_6	AUGUSTUS	exon	30962	31092	.	-	.	transcript_id "jg9728.t1"; gene_id "jg9728";
Contig_6	AUGUSTUS	intron	31093	31155	.	-	.	transcript_id "jg9728.t1"; gene_id "jg9728";
Contig_6	AUGUSTUS	CDS	31156	31330	1	-	0	transcript_id "jg9728.t1"; gene_id "jg9728";
Contig_6	AUGUSTUS	exon	31156	31330	.	-	.	transcript_id "jg9728.t1"; gene_id "jg9728";
Contig_6	AUGUSTUS	start_codon	31328	31330	.	-	0	transcript_id "jg9728.t1"; gene_id "jg9728";
Contig_6	AUGUSTUS	start_codon	31636	31638	.	+	0	transcript_id "jg9729.t1"; gene_id "jg9729";
Contig_6	AUGUSTUS	CDS	31636	31736	1	+	0	transcript_id "jg9729.t1"; gene_id "jg9729";
Contig_6	AUGUSTUS	exon	31636	31736	.	+	.	transcript_id "jg9729.t1"; gene_id "jg9729";
Contig_6	AUGUSTUS	intron	31737	31789	.	+	.	transcript_id "jg9729.t1"; gene_id "jg9729";
Contig_6	AUGUSTUS	CDS	31790	32328	1	+	1	transcript_id "jg9729.t1"; gene_id "jg9729";
Contig_6	AUGUSTUS	exon	31790	32328	.	+	.	transcript_id "jg9729.t1"; gene_id "jg9729";
Contig_6	AUGUSTUS	intron	32329	32390	.	+	.	transcript_id "jg9729.t1"; gene_id "jg9729";
Contig_6	AUGUSTUS	CDS	32391	32677	1	+	2	transcript_id "jg9729.t1"; gene_id "jg9729";
Contig_6	AUGUSTUS	exon	32391	32677	.	+	.	transcript_id "jg9729.t1"; gene_id "jg9729";
Contig_6	AUGUSTUS	stop_codon	32675	32677	.	+	0	transcript_id "jg9729.t1"; gene_id "jg9729";
Contig_6	AUGUSTUS	stop_codon	32861	32863	.	-	0	transcript_id "jg9730.t1"; gene_id "jg9730";
Contig_6	AUGUSTUS	CDS	32861	33295	1	-	0	transcript_id "jg9730.t1"; gene_id "jg9730";
Contig_6	AUGUSTUS	exon	32861	33295	.	-	.	transcript_id "jg9730.t1"; gene_id "jg9730";
Contig_6	AUGUSTUS	intron	33296	33354	.	-	.	transcript_id "jg9730.t1"; gene_id "jg9730";
Contig_6	AUGUSTUS	CDS	33355	33681	1	-	0	transcript_id "jg9730.t1"; gene_id "jg9730";
Contig_6	AUGUSTUS	exon	33355	33681	.	-	.	transcript_id "jg9730.t1"; gene_id "jg9730";
Contig_6	AUGUSTUS	start_codon	33679	33681	.	-	0	transcript_id "jg9730.t1"; gene_id "jg9730";
Contig_6	ALN_BLOCK	exon	34021	35550	.	-	.	transcript_id "jg9731.t1"; gene_id "jg9731";
Contig_6	ALN_BLOCK	exon	35857	45668	.	+	.	transcript_id "jg9726.t1"; gene_id "jg9726";
Contig_6	ALN_BLOCK	exon	36108	37085	.	+	.	transcript_id "jg9732.t1"; gene_id "jg9732";
Contig_6	AUGUSTUS	stop_codon	37311	37313	.	-	0	transcript_id "jg9733.t1"; gene_id "jg9733";
Contig_6	AUGUSTUS	CDS	37311	37421	1	-	0	transcript_id "jg9733.t1"; gene_id "jg9733";
Contig_6	AUGUSTUS	exon	37311	37421	.	-	.	transcript_id "jg9733.t1"; gene_id "jg9733";
Contig_6	AUGUSTUS	intron	37422	37480	.	-	.	transcript_id "jg9733.t1"; gene_id "jg9733";
Contig_6	AUGUSTUS	CDS	37481	38810	1	-	1	transcript_id "jg9733.t1"; gene_id "jg9733";
Contig_6	AUGUSTUS	exon	37481	38810	.	-	.	transcript_id "jg9733.t1"; gene_id "jg9733";
Contig_6	AUGUSTUS	intron	38811	38945	.	-	.	transcript_id "jg9733.t1"; gene_id "jg9733";
Contig_6	AUGUSTUS	CDS	38946	39679	1	-	0	transcript_id "jg9733.t1"; gene_id "jg9733";
Contig_6	AUGUSTUS	exon	38946	39679	.	-	.	transcript_id "jg9733.t1"; gene_id "jg9733";
Contig_6	AUGUSTUS	intron	39680	39973	.	-	.	transcript_id "jg9733.t1"; gene_id "jg9733";
Contig_6	AUGUSTUS	CDS	39974	40500	1	-	2	transcript_id "jg9733.t1"; gene_id "jg9733";
Contig_6	AUGUSTUS	exon	39974	40500	.	-	.	transcript_id "jg9733.t1"; gene_id "jg9733";
Contig_6	AUGUSTUS	intron	40501	40714	.	-	.	transcript_id "jg9733.t1"; gene_id "jg9733";
Contig_6	AUGUSTUS	CDS	40715	40793	1	-	0	transcript_id "jg9733.t1"; gene_id "jg9733";
Contig_6	AUGUSTUS	exon	40715	40793	.	-	.	transcript_id "jg9733.t1"; gene_id "jg9733";
Contig_6	AUGUSTUS	intron	40794	40930	.	-	.	transcript_id "jg9733.t1"; gene_id "jg9733";
Contig_6	AUGUSTUS	CDS	40931	41107	1	-	0	transcript_id "jg9733.t1"; gene_id "jg9733";
Contig_6	AUGUSTUS	exon	40931	41107	.	-	.	transcript_id "jg9733.t1"; gene_id "jg9733";
Contig_6	AUGUSTUS	start_codon	41105	41107	.	-	0	transcript_id "jg9733.t1"; gene_id "jg9733";
Contig_6	AUGUSTUS	stop_codon	41600	41602	.	-	0	transcript_id "jg9734.t1"; gene_id "jg9734";
Contig_6	AUGUSTUS	CDS	41600	41746	1	-	0	transcript_id "jg9734.t1"; gene_id "jg9734";
Contig_6	AUGUSTUS	exon	41600	41746	.	-	.	transcript_id "jg9734.t1"; gene_id "jg9734";
Contig_6	AUGUSTUS	stop_codon	41600	41602	.	-	0	transcript_id "jg9734.t2"; gene_id "jg9734";
Contig_6	AUGUSTUS	CDS	41600	41746	1	-	0	transcript_id "jg9734.t2"; gene_id "jg9734";
Contig_6	AUGUSTUS	exon	41600	41746	.	-	.	transcript_id "jg9734.t2"; gene_id "jg9734";
Contig_6	AUGUSTUS	intron	41747	43790	.	-	.	transcript_id "jg9734.t1"; gene_id "jg9734";
Contig_6	AUGUSTUS	intron	41747	43790	.	-	.	transcript_id "jg9734.t2"; gene_id "jg9734";
Contig_6	AUGUSTUS	CDS	43791	44264	1	-	0	transcript_id "jg9734.t1"; gene_id "jg9734";
Contig_6	AUGUSTUS	exon	43791	44264	.	-	.	transcript_id "jg9734.t1"; gene_id "jg9734";
Contig_6	AUGUSTUS	CDS	43791	44264	1	-	0	transcript_id "jg9734.t2"; gene_id "jg9734";
Contig_6	AUGUSTUS	exon	43791	44264	.	-	.	transcript_id "jg9734.t2"; gene_id "jg9734";
Contig_6	AUGUSTUS	intron	44265	44408	.	-	.	transcript_id "jg9734.t1"; gene_id "jg9734";
Contig_6	AUGUSTUS	intron	44265	44408	.	-	.	transcript_id "jg9734.t2"; gene_id "jg9734";
Contig_6	AUGUSTUS	CDS	44409	44492	1	-	0	transcript_id "jg9734.t1"; gene_id "jg9734";
Contig_6	AUGUSTUS	exon	44409	44492	.	-	.	transcript_id "jg9734.t1"; gene_id "jg9734";
Contig_6	AUGUSTUS	CDS	44409	44495	1	-	0	transcript_id "jg9734.t2"; gene_id "jg9734";
Contig_6	AUGUSTUS	exon	44409	44495	.	-	.	transcript_id "jg9734.t2"; gene_id "jg9734";
Contig_6	AUGUSTUS	intron	44493	44564	.	-	.	transcript_id "jg9734.t1"; gene_id "jg9734";
Contig_6	AUGUSTUS	intron	44496	44564	.	-	.	transcript_id "jg9734.t2"; gene_id "jg9734";
Contig_6	AUGUSTUS	CDS	44565	51030	0.34	-	1	transcript_id "jg9734.t1"; gene_id "jg9734";
Contig_6	AUGUSTUS	exon	44565	51030	.	-	.	transcript_id "jg9734.t1"; gene_id "jg9734";
Contig_6	AUGUSTUS	CDS	44565	51030	0.34	-	1	transcript_id "jg9734.t2"; gene_id "jg9734";
Contig_6	AUGUSTUS	exon	44565	51030	.	-	.	transcript_id "jg9734.t2"; gene_id "jg9734";
Contig_6	AUGUSTUS	intron	51031	51087	.	-	.	transcript_id "jg9734.t1"; gene_id "jg9734";
Contig_6	AUGUSTUS	intron	51031	51087	.	-	.	transcript_id "jg9734.t2"; gene_id "jg9734";
Contig_6	AUGUSTUS	CDS	51088	51288	1	-	1	transcript_id "jg9734.t1"; gene_id "jg9734";
Contig_6	AUGUSTUS	exon	51088	51288	.	-	.	transcript_id "jg9734.t1"; gene_id "jg9734";
Contig_6	AUGUSTUS	CDS	51088	51288	1	-	1	transcript_id "jg9734.t2"; gene_id "jg9734";
Contig_6	AUGUSTUS	exon	51088	51288	.	-	.	transcript_id "jg9734.t2"; gene_id "jg9734";
Contig_6	AUGUSTUS	intron	51289	52212	.	-	.	transcript_id "jg9734.t1"; gene_id "jg9734";
Contig_6	AUGUSTUS	intron	51289	52212	.	-	.	transcript_id "jg9734.t2"; gene_id "jg9734";
Contig_6	AUGUSTUS	CDS	52213	52604	1	-	0	transcript_id "jg9734.t1"; gene_id "jg9734";
Contig_6	AUGUSTUS	exon	52213	52604	.	-	.	transcript_id "jg9734.t1"; gene_id "jg9734";
Contig_6	AUGUSTUS	CDS	52213	52604	1	-	0	transcript_id "jg9734.t2"; gene_id "jg9734";
Contig_6	AUGUSTUS	exon	52213	52604	.	-	.	transcript_id "jg9734.t2"; gene_id "jg9734";
Contig_6	AUGUSTUS	intron	52605	52663	.	-	.	transcript_id "jg9734.t1"; gene_id "jg9734";
Contig_6	AUGUSTUS	intron	52605	52663	.	-	.	transcript_id "jg9734.t2"; gene_id "jg9734";
Contig_6	AUGUSTUS	CDS	52664	52783	1	-	0	transcript_id "jg9734.t1"; gene_id "jg9734";
Contig_6	AUGUSTUS	exon	52664	52783	.	-	.	transcript_id "jg9734.t1"; gene_id "jg9734";
Contig_6	AUGUSTUS	CDS	52664	52783	1	-	0	transcript_id "jg9734.t2"; gene_id "jg9734";
Contig_6	AUGUSTUS	exon	52664	52783	.	-	.	transcript_id "jg9734.t2"; gene_id "jg9734";
Contig_6	AUGUSTUS	intron	52784	52851	.	-	.	transcript_id "jg9734.t1"; gene_id "jg9734";
Contig_6	AUGUSTUS	intron	52784	52851	.	-	.	transcript_id "jg9734.t2"; gene_id "jg9734";
Contig_6	AUGUSTUS	CDS	52852	52977	1	-	0	transcript_id "jg9734.t1"; gene_id "jg9734";
Contig_6	AUGUSTUS	exon	52852	52977	.	-	.	transcript_id "jg9734.t1"; gene_id "jg9734";
Contig_6	AUGUSTUS	CDS	52852	52977	1	-	0	transcript_id "jg9734.t2"; gene_id "jg9734";
Contig_6	AUGUSTUS	exon	52852	52977	.	-	.	transcript_id "jg9734.t2"; gene_id "jg9734";
Contig_6	AUGUSTUS	intron	52978	53514	.	-	.	transcript_id "jg9734.t1"; gene_id "jg9734";
Contig_6	AUGUSTUS	intron	52978	53514	.	-	.	transcript_id "jg9734.t2"; gene_id "jg9734";
Contig_6	AUGUSTUS	CDS	53515	53876	1	-	2	transcript_id "jg9734.t1"; gene_id "jg9734";
Contig_6	AUGUSTUS	exon	53515	53876	.	-	.	transcript_id "jg9734.t1"; gene_id "jg9734";
Contig_6	AUGUSTUS	CDS	53515	53876	1	-	2	transcript_id "jg9734.t2"; gene_id "jg9734";
Contig_6	AUGUSTUS	exon	53515	53876	.	-	.	transcript_id "jg9734.t2"; gene_id "jg9734";
Contig_6	AUGUSTUS	intron	53877	54000	.	-	.	transcript_id "jg9734.t1"; gene_id "jg9734";
Contig_6	AUGUSTUS	intron	53877	54000	.	-	.	transcript_id "jg9734.t2"; gene_id "jg9734";
Contig_6	AUGUSTUS	CDS	54001	54021	1	-	2	transcript_id "jg9734.t1"; gene_id "jg9734";
Contig_6	AUGUSTUS	exon	54001	54021	.	-	.	transcript_id "jg9734.t1"; gene_id "jg9734";
Contig_6	AUGUSTUS	CDS	54001	54021	1	-	2	transcript_id "jg9734.t2"; gene_id "jg9734";
Contig_6	AUGUSTUS	exon	54001	54021	.	-	.	transcript_id "jg9734.t2"; gene_id "jg9734";
Contig_6	AUGUSTUS	intron	54022	60186	.	-	.	transcript_id "jg9734.t1"; gene_id "jg9734";
Contig_6	AUGUSTUS	intron	54022	60186	.	-	.	transcript_id "jg9734.t2"; gene_id "jg9734";
Contig_6	AUGUSTUS	CDS	60187	60190	1	-	0	transcript_id "jg9734.t1"; gene_id "jg9734";
Contig_6	AUGUSTUS	exon	60187	60190	.	-	.	transcript_id "jg9734.t1"; gene_id "jg9734";
Contig_6	AUGUSTUS	CDS	60187	60190	1	-	0	transcript_id "jg9734.t2"; gene_id "jg9734";
Contig_6	AUGUSTUS	exon	60187	60190	.	-	.	transcript_id "jg9734.t2"; gene_id "jg9734";
Contig_6	AUGUSTUS	start_codon	60188	60190	.	-	0	transcript_id "jg9734.t1"; gene_id "jg9734";
Contig_6	AUGUSTUS	start_codon	60188	60190	.	-	0	transcript_id "jg9734.t2"; gene_id "jg9734";
Contig_6	AUGUSTUS	stop_codon	60322	60324	.	-	0	transcript_id "jg9735.t1"; gene_id "jg9735";
Contig_6	AUGUSTUS	CDS	60322	60398	0.96	-	2	transcript_id "jg9735.t1"; gene_id "jg9735";
Contig_6	AUGUSTUS	exon	60322	60398	.	-	.	transcript_id "jg9735.t1"; gene_id "jg9735";
Contig_6	AUGUSTUS	intron	60399	63911	.	-	.	transcript_id "jg9735.t1"; gene_id "jg9735";
Contig_6	AUGUSTUS	CDS	63912	64255	0.66	-	1	transcript_id "jg9735.t1"; gene_id "jg9735";
Contig_6	AUGUSTUS	exon	63912	64255	.	-	.	transcript_id "jg9735.t1"; gene_id "jg9735";
Contig_6	AUGUSTUS	intron	64256	64310	.	-	.	transcript_id "jg9735.t1"; gene_id "jg9735";
Contig_6	AUGUSTUS	CDS	64311	64315	0.68	-	0	transcript_id "jg9735.t1"; gene_id "jg9735";
Contig_6	AUGUSTUS	exon	64311	64315	.	-	.	transcript_id "jg9735.t1"; gene_id "jg9735";
Contig_6	AUGUSTUS	start_codon	64313	64315	.	-	0	transcript_id "jg9735.t1"; gene_id "jg9735";
Contig_6	AUGUSTUS	stop_codon	64695	64697	.	-	0	transcript_id "jg9736.t1"; gene_id "jg9736";
Contig_6	AUGUSTUS	CDS	64695	64900	1	-	2	transcript_id "jg9736.t1"; gene_id "jg9736";
Contig_6	AUGUSTUS	exon	64695	64900	.	-	.	transcript_id "jg9736.t1"; gene_id "jg9736";
Contig_6	AUGUSTUS	intron	64901	64964	.	-	.	transcript_id "jg9736.t1"; gene_id "jg9736";
Contig_6	AUGUSTUS	CDS	64965	65103	1	-	0	transcript_id "jg9736.t1"; gene_id "jg9736";
Contig_6	AUGUSTUS	exon	64965	65103	.	-	.	transcript_id "jg9736.t1"; gene_id "jg9736";
Contig_6	AUGUSTUS	start_codon	65101	65103	.	-	0	transcript_id "jg9736.t1"; gene_id "jg9736";
Contig_6	AUGUSTUS	start_codon	65423	65425	.	+	0	transcript_id "jg9737.t1"; gene_id "jg9737";
Contig_6	AUGUSTUS	CDS	65423	65580	1	+	0	transcript_id "jg9737.t1"; gene_id "jg9737";
Contig_6	AUGUSTUS	exon	65423	65580	.	+	.	transcript_id "jg9737.t1"; gene_id "jg9737";
Contig_6	AUGUSTUS	intron	65581	65641	.	+	.	transcript_id "jg9737.t1"; gene_id "jg9737";
Contig_6	AUGUSTUS	CDS	65642	65729	1	+	1	transcript_id "jg9737.t1"; gene_id "jg9737";
Contig_6	AUGUSTUS	exon	65642	65729	.	+	.	transcript_id "jg9737.t1"; gene_id "jg9737";
Contig_6	AUGUSTUS	intron	65730	65790	.	+	.	transcript_id "jg9737.t1"; gene_id "jg9737";
Contig_6	AUGUSTUS	CDS	65791	65932	1	+	0	transcript_id "jg9737.t1"; gene_id "jg9737";
Contig_6	AUGUSTUS	exon	65791	65932	.	+	.	transcript_id "jg9737.t1"; gene_id "jg9737";
Contig_6	AUGUSTUS	intron	65933	66063	.	+	.	transcript_id "jg9737.t1"; gene_id "jg9737";
Contig_6	AUGUSTUS	CDS	66064	66191	1	+	2	transcript_id "jg9737.t1"; gene_id "jg9737";
Contig_6	AUGUSTUS	exon	66064	66191	.	+	.	transcript_id "jg9737.t1"; gene_id "jg9737";
Contig_6	AUGUSTUS	stop_codon	66189	66191	.	+	0	transcript_id "jg9737.t1"; gene_id "jg9737";
Contig_6	AUGUSTUS	stop_codon	66444	66446	.	-	0	transcript_id "jg9738.t1"; gene_id "jg9738";
Contig_6	AUGUSTUS	CDS	66444	66561	1	-	1	transcript_id "jg9738.t1"; gene_id "jg9738";
Contig_6	AUGUSTUS	exon	66444	66561	.	-	.	transcript_id "jg9738.t1"; gene_id "jg9738";
Contig_6	AUGUSTUS	intron	66562	66764	.	-	.	transcript_id "jg9738.t1"; gene_id "jg9738";
Contig_6	AUGUSTUS	CDS	66765	67069	1	-	0	transcript_id "jg9738.t1"; gene_id "jg9738";
Contig_6	AUGUSTUS	exon	66765	67069	.	-	.	transcript_id "jg9738.t1"; gene_id "jg9738";
Contig_6	AUGUSTUS	intron	67070	67129	.	-	.	transcript_id "jg9738.t1"; gene_id "jg9738";
Contig_6	AUGUSTUS	CDS	67130	67423	1	-	0	transcript_id "jg9738.t1"; gene_id "jg9738";
Contig_6	AUGUSTUS	exon	67130	67423	.	-	.	transcript_id "jg9738.t1"; gene_id "jg9738";
Contig_6	AUGUSTUS	start_codon	67421	67423	.	-	0	transcript_id "jg9738.t1"; gene_id "jg9738";
Contig_6	ALN_BLOCK	exon	70052	76510	.	-	.	transcript_id "jg9739.t1"; gene_id "jg9739";
Contig_6	AUGUSTUS	start_codon	88489	88491	.	+	0	transcript_id "jg9740.t1"; gene_id "jg9740";
Contig_6	AUGUSTUS	CDS	88489	88621	1	+	0	transcript_id "jg9740.t1"; gene_id "jg9740";
Contig_6	AUGUSTUS	exon	88489	88621	.	+	.	transcript_id "jg9740.t1"; gene_id "jg9740";
Contig_6	AUGUSTUS	intron	88622	88687	.	+	.	transcript_id "jg9740.t1"; gene_id "jg9740";
Contig_6	AUGUSTUS	CDS	88688	88773	1	+	2	transcript_id "jg9740.t1"; gene_id "jg9740";
Contig_6	AUGUSTUS	exon	88688	88773	.	+	.	transcript_id "jg9740.t1"; gene_id "jg9740";
Contig_6	AUGUSTUS	intron	88774	89289	.	+	.	transcript_id "jg9740.t1"; gene_id "jg9740";
Contig_6	AUGUSTUS	CDS	89290	89511	1	+	0	transcript_id "jg9740.t1"; gene_id "jg9740";
Contig_6	AUGUSTUS	exon	89290	89511	.	+	.	transcript_id "jg9740.t1"; gene_id "jg9740";
Contig_6	AUGUSTUS	intron	89512	89574	.	+	.	transcript_id "jg9740.t1"; gene_id "jg9740";
Contig_6	AUGUSTUS	CDS	89575	89769	1	+	0	transcript_id "jg9740.t1"; gene_id "jg9740";
Contig_6	AUGUSTUS	exon	89575	89769	.	+	.	transcript_id "jg9740.t1"; gene_id "jg9740";
Contig_6	AUGUSTUS	stop_codon	89767	89769	.	+	0	transcript_id "jg9740.t1"; gene_id "jg9740";
Contig_6	AUGUSTUS	stop_codon	89960	89962	.	-	0	transcript_id "jg9741.t1"; gene_id "jg9741";
Contig_6	AUGUSTUS	CDS	89960	90085	0.99	-	0	transcript_id "jg9741.t1"; gene_id "jg9741";
Contig_6	AUGUSTUS	exon	89960	90085	.	-	.	transcript_id "jg9741.t1"; gene_id "jg9741";
Contig_6	AUGUSTUS	intron	90086	90144	.	-	.	transcript_id "jg9741.t1"; gene_id "jg9741";
Contig_6	AUGUSTUS	CDS	90145	90288	1	-	0	transcript_id "jg9741.t1"; gene_id "jg9741";
Contig_6	AUGUSTUS	exon	90145	90288	.	-	.	transcript_id "jg9741.t1"; gene_id "jg9741";
Contig_6	AUGUSTUS	intron	90289	91702	.	-	.	transcript_id "jg9741.t1"; gene_id "jg9741";
Contig_6	AUGUSTUS	CDS	91703	91774	1	-	0	transcript_id "jg9741.t1"; gene_id "jg9741";
Contig_6	AUGUSTUS	exon	91703	91774	.	-	.	transcript_id "jg9741.t1"; gene_id "jg9741";
Contig_6	AUGUSTUS	intron	91775	91833	.	-	.	transcript_id "jg9741.t1"; gene_id "jg9741";
Contig_6	AUGUSTUS	CDS	91834	91997	1	-	2	transcript_id "jg9741.t1"; gene_id "jg9741";
Contig_6	AUGUSTUS	exon	91834	91997	.	-	.	transcript_id "jg9741.t1"; gene_id "jg9741";
Contig_6	AUGUSTUS	intron	91998	92620	.	-	.	transcript_id "jg9741.t1"; gene_id "jg9741";
Contig_6	AUGUSTUS	CDS	92621	92958	1	-	1	transcript_id "jg9741.t1"; gene_id "jg9741";
Contig_6	AUGUSTUS	exon	92621	92958	.	-	.	transcript_id "jg9741.t1"; gene_id "jg9741";
Contig_6	AUGUSTUS	intron	92959	93231	.	-	.	transcript_id "jg9741.t1"; gene_id "jg9741";
Contig_6	AUGUSTUS	CDS	93232	93326	1	-	0	transcript_id "jg9741.t1"; gene_id "jg9741";
Contig_6	AUGUSTUS	exon	93232	93326	.	-	.	transcript_id "jg9741.t1"; gene_id "jg9741";
Contig_6	AUGUSTUS	start_codon	93324	93326	.	-	0	transcript_id "jg9741.t1"; gene_id "jg9741";
Contig_6	AUGUSTUS	start_codon	101142	101144	.	+	0	transcript_id "jg9742.t2"; gene_id "jg9742";
Contig_6	AUGUSTUS	CDS	101142	101216	1	+	0	transcript_id "jg9742.t2"; gene_id "jg9742";
Contig_6	AUGUSTUS	exon	101142	101216	.	+	.	transcript_id "jg9742.t2"; gene_id "jg9742";
Contig_6	AUGUSTUS	start_codon	101142	101144	.	+	0	transcript_id "jg9742.t1"; gene_id "jg9742";
Contig_6	AUGUSTUS	CDS	101142	101216	1	+	0	transcript_id "jg9742.t1"; gene_id "jg9742";
Contig_6	AUGUSTUS	exon	101142	101216	.	+	.	transcript_id "jg9742.t1"; gene_id "jg9742";
Contig_6	AUGUSTUS	intron	101217	111509	.	+	.	transcript_id "jg9742.t2"; gene_id "jg9742";
Contig_6	AUGUSTUS	intron	101217	111509	.	+	.	transcript_id "jg9742.t1"; gene_id "jg9742";
Contig_6	AUGUSTUS	CDS	111510	111755	1	+	0	transcript_id "jg9742.t2"; gene_id "jg9742";
Contig_6	AUGUSTUS	exon	111510	111755	.	+	.	transcript_id "jg9742.t2"; gene_id "jg9742";
Contig_6	AUGUSTUS	CDS	111510	111770	1	+	0	transcript_id "jg9742.t1"; gene_id "jg9742";
Contig_6	AUGUSTUS	exon	111510	111770	.	+	.	transcript_id "jg9742.t1"; gene_id "jg9742";
Contig_6	AUGUSTUS	intron	111756	116421	.	+	.	transcript_id "jg9742.t2"; gene_id "jg9742";
Contig_6	AUGUSTUS	intron	111771	116421	.	+	.	transcript_id "jg9742.t1"; gene_id "jg9742";
Contig_6	AUGUSTUS	CDS	116422	116528	1	+	0	transcript_id "jg9742.t2"; gene_id "jg9742";
Contig_6	AUGUSTUS	exon	116422	116528	.	+	.	transcript_id "jg9742.t2"; gene_id "jg9742";
Contig_6	AUGUSTUS	CDS	116422	116528	1	+	0	transcript_id "jg9742.t1"; gene_id "jg9742";
Contig_6	AUGUSTUS	exon	116422	116528	.	+	.	transcript_id "jg9742.t1"; gene_id "jg9742";
Contig_6	AUGUSTUS	intron	116529	117611	.	+	.	transcript_id "jg9742.t2"; gene_id "jg9742";
Contig_6	AUGUSTUS	intron	116529	117611	.	+	.	transcript_id "jg9742.t1"; gene_id "jg9742";
Contig_6	AUGUSTUS	CDS	117612	117721	1	+	1	transcript_id "jg9742.t2"; gene_id "jg9742";
Contig_6	AUGUSTUS	exon	117612	117721	.	+	.	transcript_id "jg9742.t2"; gene_id "jg9742";
Contig_6	AUGUSTUS	CDS	117612	117721	1	+	1	transcript_id "jg9742.t1"; gene_id "jg9742";
Contig_6	AUGUSTUS	exon	117612	117721	.	+	.	transcript_id "jg9742.t1"; gene_id "jg9742";
Contig_6	AUGUSTUS	intron	117722	117803	.	+	.	transcript_id "jg9742.t2"; gene_id "jg9742";
Contig_6	AUGUSTUS	intron	117722	117803	.	+	.	transcript_id "jg9742.t1"; gene_id "jg9742";
Contig_6	AUGUSTUS	CDS	117804	117882	1	+	2	transcript_id "jg9742.t2"; gene_id "jg9742";
Contig_6	AUGUSTUS	exon	117804	117882	.	+	.	transcript_id "jg9742.t2"; gene_id "jg9742";
Contig_6	AUGUSTUS	CDS	117804	117882	1	+	2	transcript_id "jg9742.t1"; gene_id "jg9742";
Contig_6	AUGUSTUS	exon	117804	117882	.	+	.	transcript_id "jg9742.t1"; gene_id "jg9742";
Contig_6	AUGUSTUS	intron	117883	118095	.	+	.	transcript_id "jg9742.t2"; gene_id "jg9742";
Contig_6	AUGUSTUS	intron	117883	118095	.	+	.	transcript_id "jg9742.t1"; gene_id "jg9742";
Contig_6	AUGUSTUS	CDS	118096	118193	1	+	1	transcript_id "jg9742.t2"; gene_id "jg9742";
Contig_6	AUGUSTUS	exon	118096	118193	.	+	.	transcript_id "jg9742.t2"; gene_id "jg9742";
Contig_6	AUGUSTUS	CDS	118096	118193	1	+	1	transcript_id "jg9742.t1"; gene_id "jg9742";
Contig_6	AUGUSTUS	exon	118096	118193	.	+	.	transcript_id "jg9742.t1"; gene_id "jg9742";
Contig_6	AUGUSTUS	intron	118194	118256	.	+	.	transcript_id "jg9742.t2"; gene_id "jg9742";
Contig_6	AUGUSTUS	intron	118194	118256	.	+	.	transcript_id "jg9742.t1"; gene_id "jg9742";
Contig_6	AUGUSTUS	CDS	118257	118448	1	+	2	transcript_id "jg9742.t2"; gene_id "jg9742";
Contig_6	AUGUSTUS	exon	118257	118448	.	+	.	transcript_id "jg9742.t2"; gene_id "jg9742";
Contig_6	AUGUSTUS	CDS	118257	118448	1	+	2	transcript_id "jg9742.t1"; gene_id "jg9742";
Contig_6	AUGUSTUS	exon	118257	118448	.	+	.	transcript_id "jg9742.t1"; gene_id "jg9742";
Contig_6	AUGUSTUS	intron	118449	118517	.	+	.	transcript_id "jg9742.t2"; gene_id "jg9742";
Contig_6	AUGUSTUS	intron	118449	118517	.	+	.	transcript_id "jg9742.t1"; gene_id "jg9742";
Contig_6	AUGUSTUS	CDS	118518	118660	1	+	2	transcript_id "jg9742.t2"; gene_id "jg9742";
Contig_6	AUGUSTUS	exon	118518	118660	.	+	.	transcript_id "jg9742.t2"; gene_id "jg9742";
Contig_6	AUGUSTUS	CDS	118518	118660	1	+	2	transcript_id "jg9742.t1"; gene_id "jg9742";
Contig_6	AUGUSTUS	exon	118518	118660	.	+	.	transcript_id "jg9742.t1"; gene_id "jg9742";
Contig_6	AUGUSTUS	intron	118661	119010	.	+	.	transcript_id "jg9742.t2"; gene_id "jg9742";
Contig_6	AUGUSTUS	intron	118661	119010	.	+	.	transcript_id "jg9742.t1"; gene_id "jg9742";
Contig_6	AUGUSTUS	CDS	119011	119156	0.82	+	0	transcript_id "jg9742.t2"; gene_id "jg9742";
Contig_6	AUGUSTUS	exon	119011	119156	.	+	.	transcript_id "jg9742.t2"; gene_id "jg9742";
Contig_6	AUGUSTUS	CDS	119011	119156	0.9	+	0	transcript_id "jg9742.t1"; gene_id "jg9742";
Contig_6	AUGUSTUS	exon	119011	119156	.	+	.	transcript_id "jg9742.t1"; gene_id "jg9742";
Contig_6	AUGUSTUS	intron	119157	119692	.	+	.	transcript_id "jg9742.t2"; gene_id "jg9742";
Contig_6	AUGUSTUS	intron	119157	119692	.	+	.	transcript_id "jg9742.t1"; gene_id "jg9742";
Contig_6	AUGUSTUS	CDS	119693	119807	0.64	+	1	transcript_id "jg9742.t2"; gene_id "jg9742";
Contig_6	AUGUSTUS	exon	119693	119807	.	+	.	transcript_id "jg9742.t2"; gene_id "jg9742";
Contig_6	AUGUSTUS	CDS	119693	119807	0.63	+	1	transcript_id "jg9742.t1"; gene_id "jg9742";
Contig_6	AUGUSTUS	exon	119693	119807	.	+	.	transcript_id "jg9742.t1"; gene_id "jg9742";
Contig_6	AUGUSTUS	stop_codon	119805	119807	.	+	0	transcript_id "jg9742.t2"; gene_id "jg9742";
Contig_6	AUGUSTUS	stop_codon	119805	119807	.	+	0	transcript_id "jg9742.t1"; gene_id "jg9742";
Contig_6	ALN_BLOCK	exon	124731	125974	.	+	.	transcript_id "jg9743.t1"; gene_id "jg9743";
Contig_6	ALN_BLOCK	exon	126251	130246	.	+	.	transcript_id "jg9743.t1"; gene_id "jg9743";
Contig_6	AUGUSTUS	start_codon	131081	131083	.	+	0	transcript_id "jg9744.t1"; gene_id "jg9744";
Contig_6	AUGUSTUS	CDS	131081	131260	1	+	0	transcript_id "jg9744.t1"; gene_id "jg9744";
Contig_6	AUGUSTUS	exon	131081	131260	.	+	.	transcript_id "jg9744.t1"; gene_id "jg9744";
Contig_6	AUGUSTUS	intron	131261	131320	.	+	.	transcript_id "jg9744.t1"; gene_id "jg9744";
Contig_6	AUGUSTUS	CDS	131321	132922	1	+	0	transcript_id "jg9744.t1"; gene_id "jg9744";
Contig_6	AUGUSTUS	exon	131321	132922	.	+	.	transcript_id "jg9744.t1"; gene_id "jg9744";
Contig_6	AUGUSTUS	intron	132923	132981	.	+	.	transcript_id "jg9744.t1"; gene_id "jg9744";
Contig_6	AUGUSTUS	CDS	132982	133331	1	+	0	transcript_id "jg9744.t1"; gene_id "jg9744";
Contig_6	AUGUSTUS	exon	132982	133331	.	+	.	transcript_id "jg9744.t1"; gene_id "jg9744";
Contig_6	AUGUSTUS	intron	133332	133393	.	+	.	transcript_id "jg9744.t1"; gene_id "jg9744";
Contig_6	AUGUSTUS	CDS	133394	133538	1	+	1	transcript_id "jg9744.t1"; gene_id "jg9744";
Contig_6	AUGUSTUS	exon	133394	133538	.	+	.	transcript_id "jg9744.t1"; gene_id "jg9744";
Contig_6	AUGUSTUS	stop_codon	133536	133538	.	+	0	transcript_id "jg9744.t1"; gene_id "jg9744";
Contig_6	AUGUSTUS	stop_codon	134400	134402	.	-	0	transcript_id "jg9745.t1"; gene_id "jg9745";
Contig_6	AUGUSTUS	CDS	134400	134857	1	-	2	transcript_id "jg9745.t1"; gene_id "jg9745";
Contig_6	AUGUSTUS	exon	134400	134857	.	-	.	transcript_id "jg9745.t1"; gene_id "jg9745";
Contig_6	AUGUSTUS	intron	134858	134916	.	-	.	transcript_id "jg9745.t1"; gene_id "jg9745";
Contig_6	AUGUSTUS	CDS	134917	135209	1	-	1	transcript_id "jg9745.t1"; gene_id "jg9745";
Contig_6	AUGUSTUS	exon	134917	135209	.	-	.	transcript_id "jg9745.t1"; gene_id "jg9745";
Contig_6	AUGUSTUS	intron	135210	135276	.	-	.	transcript_id "jg9745.t1"; gene_id "jg9745";
Contig_6	AUGUSTUS	CDS	135277	135690	1	-	1	transcript_id "jg9745.t1"; gene_id "jg9745";
Contig_6	AUGUSTUS	exon	135277	135690	.	-	.	transcript_id "jg9745.t1"; gene_id "jg9745";
Contig_6	AUGUSTUS	intron	135691	135745	.	-	.	transcript_id "jg9745.t1"; gene_id "jg9745";
Contig_6	AUGUSTUS	CDS	135746	136131	1	-	0	transcript_id "jg9745.t1"; gene_id "jg9745";
Contig_6	AUGUSTUS	exon	135746	136131	.	-	.	transcript_id "jg9745.t1"; gene_id "jg9745";
Contig_6	AUGUSTUS	intron	136132	136833	.	-	.	transcript_id "jg9745.t1"; gene_id "jg9745";
Contig_6	AUGUSTUS	CDS	136834	136945	1	-	1	transcript_id "jg9745.t1"; gene_id "jg9745";
Contig_6	AUGUSTUS	exon	136834	136945	.	-	.	transcript_id "jg9745.t1"; gene_id "jg9745";
Contig_6	AUGUSTUS	intron	136946	137010	.	-	.	transcript_id "jg9745.t1"; gene_id "jg9745";
Contig_6	AUGUSTUS	CDS	137011	137093	1	-	0	transcript_id "jg9745.t1"; gene_id "jg9745";
Contig_6	AUGUSTUS	exon	137011	137093	.	-	.	transcript_id "jg9745.t1"; gene_id "jg9745";
Contig_6	AUGUSTUS	intron	137094	137156	.	-	.	transcript_id "jg9745.t1"; gene_id "jg9745";
Contig_6	AUGUSTUS	CDS	137157	137187	1	-	1	transcript_id "jg9745.t1"; gene_id "jg9745";
Contig_6	AUGUSTUS	exon	137157	137187	.	-	.	transcript_id "jg9745.t1"; gene_id "jg9745";
Contig_6	AUGUSTUS	intron	137188	138918	.	-	.	transcript_id "jg9745.t1"; gene_id "jg9745";
Contig_6	AUGUSTUS	CDS	138919	139067	1	-	0	transcript_id "jg9745.t1"; gene_id "jg9745";
Contig_6	AUGUSTUS	exon	138919	139067	.	-	.	transcript_id "jg9745.t1"; gene_id "jg9745";
Contig_6	AUGUSTUS	intron	139068	150856	.	-	.	transcript_id "jg9745.t1"; gene_id "jg9745";
Contig_6	AUGUSTUS	CDS	150857	150952	0.85	-	0	transcript_id "jg9745.t1"; gene_id "jg9745";
Contig_6	AUGUSTUS	exon	150857	150952	.	-	.	transcript_id "jg9745.t1"; gene_id "jg9745";
Contig_6	AUGUSTUS	start_codon	150950	150952	.	-	0	transcript_id "jg9745.t1"; gene_id "jg9745";
Contig_6	AUGUSTUS	start_codon	153286	153288	.	+	0	transcript_id "jg9746.t2"; gene_id "jg9746";
Contig_6	AUGUSTUS	CDS	153286	153391	1	+	0	transcript_id "jg9746.t2"; gene_id "jg9746";
Contig_6	AUGUSTUS	exon	153286	153391	.	+	.	transcript_id "jg9746.t2"; gene_id "jg9746";
Contig_6	AUGUSTUS	start_codon	153286	153288	.	+	0	transcript_id "jg9746.t1"; gene_id "jg9746";
Contig_6	AUGUSTUS	CDS	153286	153391	1	+	0	transcript_id "jg9746.t1"; gene_id "jg9746";
Contig_6	AUGUSTUS	exon	153286	153391	.	+	.	transcript_id "jg9746.t1"; gene_id "jg9746";
Contig_6	AUGUSTUS	intron	153392	179918	.	+	.	transcript_id "jg9746.t2"; gene_id "jg9746";
Contig_6	AUGUSTUS	intron	153392	179918	.	+	.	transcript_id "jg9746.t1"; gene_id "jg9746";
Contig_6	AUGUSTUS	CDS	179919	180034	1	+	2	transcript_id "jg9746.t2"; gene_id "jg9746";
Contig_6	AUGUSTUS	exon	179919	180034	.	+	.	transcript_id "jg9746.t2"; gene_id "jg9746";
Contig_6	AUGUSTUS	CDS	179919	180034	1	+	2	transcript_id "jg9746.t1"; gene_id "jg9746";
Contig_6	AUGUSTUS	exon	179919	180034	.	+	.	transcript_id "jg9746.t1"; gene_id "jg9746";
Contig_6	AUGUSTUS	intron	180035	180855	.	+	.	transcript_id "jg9746.t2"; gene_id "jg9746";
Contig_6	AUGUSTUS	intron	180035	180855	.	+	.	transcript_id "jg9746.t1"; gene_id "jg9746";
Contig_6	AUGUSTUS	CDS	180856	181050	1	+	0	transcript_id "jg9746.t2"; gene_id "jg9746";
Contig_6	AUGUSTUS	exon	180856	181050	.	+	.	transcript_id "jg9746.t2"; gene_id "jg9746";
Contig_6	AUGUSTUS	CDS	180856	181050	1	+	0	transcript_id "jg9746.t1"; gene_id "jg9746";
Contig_6	AUGUSTUS	exon	180856	181050	.	+	.	transcript_id "jg9746.t1"; gene_id "jg9746";
Contig_6	AUGUSTUS	intron	181051	181340	.	+	.	transcript_id "jg9746.t2"; gene_id "jg9746";
Contig_6	AUGUSTUS	intron	181051	181340	.	+	.	transcript_id "jg9746.t1"; gene_id "jg9746";
Contig_6	AUGUSTUS	CDS	181341	181492	1	+	0	transcript_id "jg9746.t2"; gene_id "jg9746";
Contig_6	AUGUSTUS	exon	181341	181492	.	+	.	transcript_id "jg9746.t2"; gene_id "jg9746";
Contig_6	AUGUSTUS	CDS	181341	181492	1	+	0	transcript_id "jg9746.t1"; gene_id "jg9746";
Contig_6	AUGUSTUS	exon	181341	181492	.	+	.	transcript_id "jg9746.t1"; gene_id "jg9746";
Contig_6	AUGUSTUS	intron	181493	182108	.	+	.	transcript_id "jg9746.t2"; gene_id "jg9746";
Contig_6	AUGUSTUS	intron	181493	182108	.	+	.	transcript_id "jg9746.t1"; gene_id "jg9746";
Contig_6	AUGUSTUS	CDS	182109	182451	1	+	1	transcript_id "jg9746.t2"; gene_id "jg9746";
Contig_6	AUGUSTUS	exon	182109	182451	.	+	.	transcript_id "jg9746.t2"; gene_id "jg9746";
Contig_6	AUGUSTUS	CDS	182109	182451	1	+	1	transcript_id "jg9746.t1"; gene_id "jg9746";
Contig_6	AUGUSTUS	exon	182109	182451	.	+	.	transcript_id "jg9746.t1"; gene_id "jg9746";
Contig_6	AUGUSTUS	intron	182452	182783	.	+	.	transcript_id "jg9746.t2"; gene_id "jg9746";
Contig_6	AUGUSTUS	intron	182452	182783	.	+	.	transcript_id "jg9746.t1"; gene_id "jg9746";
Contig_6	AUGUSTUS	CDS	182784	184143	1	+	0	transcript_id "jg9746.t2"; gene_id "jg9746";
Contig_6	AUGUSTUS	exon	182784	184143	.	+	.	transcript_id "jg9746.t2"; gene_id "jg9746";
Contig_6	AUGUSTUS	CDS	182784	184143	1	+	0	transcript_id "jg9746.t1"; gene_id "jg9746";
Contig_6	AUGUSTUS	exon	182784	184143	.	+	.	transcript_id "jg9746.t1"; gene_id "jg9746";
Contig_6	AUGUSTUS	intron	184144	184243	.	+	.	transcript_id "jg9746.t2"; gene_id "jg9746";
Contig_6	AUGUSTUS	intron	184144	184243	.	+	.	transcript_id "jg9746.t1"; gene_id "jg9746";
Contig_6	AUGUSTUS	CDS	184244	184373	1	+	2	transcript_id "jg9746.t2"; gene_id "jg9746";
Contig_6	AUGUSTUS	exon	184244	184373	.	+	.	transcript_id "jg9746.t2"; gene_id "jg9746";
Contig_6	AUGUSTUS	CDS	184244	184913	1	+	2	transcript_id "jg9746.t1"; gene_id "jg9746";
Contig_6	AUGUSTUS	exon	184244	184913	.	+	.	transcript_id "jg9746.t1"; gene_id "jg9746";
Contig_6	AUGUSTUS	intron	184374	185893	.	+	.	transcript_id "jg9746.t2"; gene_id "jg9746";
Contig_6	AUGUSTUS	intron	184914	185893	.	+	.	transcript_id "jg9746.t1"; gene_id "jg9746";
Contig_6	AUGUSTUS	CDS	185894	186512	1	+	1	transcript_id "jg9746.t2"; gene_id "jg9746";
Contig_6	AUGUSTUS	exon	185894	186512	.	+	.	transcript_id "jg9746.t2"; gene_id "jg9746";
Contig_6	AUGUSTUS	CDS	185894	186512	1	+	1	transcript_id "jg9746.t1"; gene_id "jg9746";
Contig_6	AUGUSTUS	exon	185894	186512	.	+	.	transcript_id "jg9746.t1"; gene_id "jg9746";
Contig_6	AUGUSTUS	stop_codon	186510	186512	.	+	0	transcript_id "jg9746.t2"; gene_id "jg9746";
Contig_6	AUGUSTUS	stop_codon	186510	186512	.	+	0	transcript_id "jg9746.t1"; gene_id "jg9746";
Contig_6	ALN_BLOCK	exon	186569	187738	.	+	.	transcript_id "jg9747.t1"; gene_id "jg9747";
Contig_6	ALN_BLOCK	exon	188782	189938	.	-	.	transcript_id "jg9748.t1"; gene_id "jg9748";
Contig_6	ALN_BLOCK	exon	190766	192432	.	+	.	transcript_id "jg9749.t1"; gene_id "jg9749";
Contig_6	ALN_BLOCK	exon	192935	194199	.	-	.	transcript_id "jg9750.t1"; gene_id "jg9750";
Contig_6	AUGUSTUS	stop_codon	194590	194592	.	-	0	transcript_id "jg9751.t1"; gene_id "jg9751";
Contig_6	AUGUSTUS	CDS	194590	195287	1	-	2	transcript_id "jg9751.t1"; gene_id "jg9751";
Contig_6	AUGUSTUS	exon	194590	195287	.	-	.	transcript_id "jg9751.t1"; gene_id "jg9751";
Contig_6	AUGUSTUS	intron	195288	195351	.	-	.	transcript_id "jg9751.t1"; gene_id "jg9751";
Contig_6	AUGUSTUS	CDS	195352	195499	1	-	0	transcript_id "jg9751.t1"; gene_id "jg9751";
Contig_6	AUGUSTUS	exon	195352	195499	.	-	.	transcript_id "jg9751.t1"; gene_id "jg9751";
Contig_6	AUGUSTUS	intron	195500	196211	.	-	.	transcript_id "jg9751.t1"; gene_id "jg9751";
Contig_6	AUGUSTUS	CDS	196212	196387	1	-	2	transcript_id "jg9751.t1"; gene_id "jg9751";
Contig_6	AUGUSTUS	exon	196212	196387	.	-	.	transcript_id "jg9751.t1"; gene_id "jg9751";
Contig_6	AUGUSTUS	intron	196388	196449	.	-	.	transcript_id "jg9751.t1"; gene_id "jg9751";
Contig_6	AUGUSTUS	CDS	196450	196507	1	-	0	transcript_id "jg9751.t1"; gene_id "jg9751";
Contig_6	AUGUSTUS	exon	196450	196507	.	-	.	transcript_id "jg9751.t1"; gene_id "jg9751";
Contig_6	AUGUSTUS	start_codon	196505	196507	.	-	0	transcript_id "jg9751.t1"; gene_id "jg9751";
Contig_6	ALN_BLOCK	exon	204955	205281	.	+	.	transcript_id "jg9752.t1"; gene_id "jg9752";
Contig_6	ALN_BLOCK	exon	205548	209575	.	+	.	transcript_id "jg9752.t1"; gene_id "jg9752";
Contig_6	AUGUSTUS	stop_codon	214266	214268	.	-	0	transcript_id "jg9753.t1"; gene_id "jg9753";
Contig_6	AUGUSTUS	CDS	214266	214464	1	-	1	transcript_id "jg9753.t1"; gene_id "jg9753";
Contig_6	AUGUSTUS	exon	214266	214464	.	-	.	transcript_id "jg9753.t1"; gene_id "jg9753";
Contig_6	AUGUSTUS	intron	214465	214527	.	-	.	transcript_id "jg9753.t1"; gene_id "jg9753";
Contig_6	AUGUSTUS	CDS	214528	214672	1	-	2	transcript_id "jg9753.t1"; gene_id "jg9753";
Contig_6	AUGUSTUS	exon	214528	214672	.	-	.	transcript_id "jg9753.t1"; gene_id "jg9753";
Contig_6	AUGUSTUS	intron	214673	214745	.	-	.	transcript_id "jg9753.t1"; gene_id "jg9753";
Contig_6	AUGUSTUS	CDS	214746	215140	1	-	1	transcript_id "jg9753.t1"; gene_id "jg9753";
Contig_6	AUGUSTUS	exon	214746	215140	.	-	.	transcript_id "jg9753.t1"; gene_id "jg9753";
Contig_6	AUGUSTUS	intron	215141	215205	.	-	.	transcript_id "jg9753.t1"; gene_id "jg9753";
Contig_6	AUGUSTUS	CDS	215206	216272	1	-	0	transcript_id "jg9753.t1"; gene_id "jg9753";
Contig_6	AUGUSTUS	exon	215206	216272	.	-	.	transcript_id "jg9753.t1"; gene_id "jg9753";
Contig_6	AUGUSTUS	intron	216273	216340	.	-	.	transcript_id "jg9753.t1"; gene_id "jg9753";
Contig_6	AUGUSTUS	CDS	216341	216753	1	-	2	transcript_id "jg9753.t1"; gene_id "jg9753";
Contig_6	AUGUSTUS	exon	216341	216753	.	-	.	transcript_id "jg9753.t1"; gene_id "jg9753";
Contig_6	AUGUSTUS	intron	216754	216813	.	-	.	transcript_id "jg9753.t1"; gene_id "jg9753";
Contig_6	AUGUSTUS	CDS	216814	216995	1	-	1	transcript_id "jg9753.t1"; gene_id "jg9753";
Contig_6	AUGUSTUS	exon	216814	216995	.	-	.	transcript_id "jg9753.t1"; gene_id "jg9753";
Contig_6	AUGUSTUS	intron	216996	217050	.	-	.	transcript_id "jg9753.t1"; gene_id "jg9753";
Contig_6	AUGUSTUS	CDS	217051	217705	1	-	2	transcript_id "jg9753.t1"; gene_id "jg9753";
Contig_6	AUGUSTUS	exon	217051	217705	.	-	.	transcript_id "jg9753.t1"; gene_id "jg9753";
Contig_6	AUGUSTUS	intron	217706	217758	.	-	.	transcript_id "jg9753.t1"; gene_id "jg9753";
Contig_6	AUGUSTUS	CDS	217759	218167	1	-	0	transcript_id "jg9753.t1"; gene_id "jg9753";
Contig_6	AUGUSTUS	exon	217759	218167	.	-	.	transcript_id "jg9753.t1"; gene_id "jg9753";
Contig_6	AUGUSTUS	intron	218168	218231	.	-	.	transcript_id "jg9753.t1"; gene_id "jg9753";
Contig_6	AUGUSTUS	CDS	218232	219039	1	-	1	transcript_id "jg9753.t1"; gene_id "jg9753";
Contig_6	AUGUSTUS	exon	218232	219039	.	-	.	transcript_id "jg9753.t1"; gene_id "jg9753";
Contig_6	AUGUSTUS	intron	219040	219099	.	-	.	transcript_id "jg9753.t1"; gene_id "jg9753";
Contig_6	AUGUSTUS	CDS	219100	219300	1	-	1	transcript_id "jg9753.t1"; gene_id "jg9753";
Contig_6	AUGUSTUS	exon	219100	219300	.	-	.	transcript_id "jg9753.t1"; gene_id "jg9753";
Contig_6	AUGUSTUS	intron	219301	219363	.	-	.	transcript_id "jg9753.t1"; gene_id "jg9753";
Contig_6	AUGUSTUS	CDS	219364	220594	1	-	2	transcript_id "jg9753.t1"; gene_id "jg9753";
Contig_6	AUGUSTUS	exon	219364	220594	.	-	.	transcript_id "jg9753.t1"; gene_id "jg9753";
Contig_6	AUGUSTUS	intron	220595	221112	.	-	.	transcript_id "jg9753.t1"; gene_id "jg9753";
Contig_6	AUGUSTUS	CDS	221113	221356	1	-	0	transcript_id "jg9753.t1"; gene_id "jg9753";
Contig_6	AUGUSTUS	exon	221113	221356	.	-	.	transcript_id "jg9753.t1"; gene_id "jg9753";
Contig_6	AUGUSTUS	start_codon	221354	221356	.	-	0	transcript_id "jg9753.t1"; gene_id "jg9753";
Contig_6	AUGUSTUS	start_codon	226858	226860	.	+	0	transcript_id "jg9754.t1"; gene_id "jg9754";
Contig_6	AUGUSTUS	CDS	226858	227185	1	+	0	transcript_id "jg9754.t1"; gene_id "jg9754";
Contig_6	AUGUSTUS	exon	226858	227185	.	+	.	transcript_id "jg9754.t1"; gene_id "jg9754";
Contig_6	AUGUSTUS	intron	227186	227363	.	+	.	transcript_id "jg9754.t1"; gene_id "jg9754";
Contig_6	AUGUSTUS	CDS	227364	227554	1	+	2	transcript_id "jg9754.t1"; gene_id "jg9754";
Contig_6	AUGUSTUS	exon	227364	227554	.	+	.	transcript_id "jg9754.t1"; gene_id "jg9754";
Contig_6	AUGUSTUS	intron	227555	227610	.	+	.	transcript_id "jg9754.t1"; gene_id "jg9754";
Contig_6	AUGUSTUS	CDS	227611	227787	1	+	0	transcript_id "jg9754.t1"; gene_id "jg9754";
Contig_6	AUGUSTUS	exon	227611	227787	.	+	.	transcript_id "jg9754.t1"; gene_id "jg9754";
Contig_6	AUGUSTUS	intron	227788	227923	.	+	.	transcript_id "jg9754.t1"; gene_id "jg9754";
Contig_6	AUGUSTUS	CDS	227924	228098	1	+	0	transcript_id "jg9754.t1"; gene_id "jg9754";
Contig_6	AUGUSTUS	exon	227924	228098	.	+	.	transcript_id "jg9754.t1"; gene_id "jg9754";
Contig_6	AUGUSTUS	intron	228099	228147	.	+	.	transcript_id "jg9754.t1"; gene_id "jg9754";
Contig_6	AUGUSTUS	CDS	228148	228610	1	+	2	transcript_id "jg9754.t1"; gene_id "jg9754";
Contig_6	AUGUSTUS	exon	228148	228610	.	+	.	transcript_id "jg9754.t1"; gene_id "jg9754";
Contig_6	AUGUSTUS	intron	228611	228669	.	+	.	transcript_id "jg9754.t1"; gene_id "jg9754";
Contig_6	AUGUSTUS	CDS	228670	229090	1	+	1	transcript_id "jg9754.t1"; gene_id "jg9754";
Contig_6	AUGUSTUS	exon	228670	229090	.	+	.	transcript_id "jg9754.t1"; gene_id "jg9754";
Contig_6	AUGUSTUS	intron	229091	229161	.	+	.	transcript_id "jg9754.t1"; gene_id "jg9754";
Contig_6	AUGUSTUS	CDS	229162	229839	1	+	0	transcript_id "jg9754.t1"; gene_id "jg9754";
Contig_6	AUGUSTUS	exon	229162	229839	.	+	.	transcript_id "jg9754.t1"; gene_id "jg9754";
Contig_6	AUGUSTUS	stop_codon	229837	229839	.	+	0	transcript_id "jg9754.t1"; gene_id "jg9754";
Contig_6	AUGUSTUS	stop_codon	230486	230488	.	-	0	transcript_id "jg9755.t1"; gene_id "jg9755";
Contig_6	AUGUSTUS	CDS	230486	230617	1	-	0	transcript_id "jg9755.t1"; gene_id "jg9755";
Contig_6	AUGUSTUS	exon	230486	230617	.	-	.	transcript_id "jg9755.t1"; gene_id "jg9755";
Contig_6	AUGUSTUS	intron	230618	230686	.	-	.	transcript_id "jg9755.t1"; gene_id "jg9755";
Contig_6	AUGUSTUS	CDS	230687	230866	1	-	0	transcript_id "jg9755.t1"; gene_id "jg9755";
Contig_6	AUGUSTUS	exon	230687	230866	.	-	.	transcript_id "jg9755.t1"; gene_id "jg9755";
Contig_6	AUGUSTUS	start_codon	230864	230866	.	-	0	transcript_id "jg9755.t1"; gene_id "jg9755";
Contig_6	ALN_BLOCK	exon	231684	236466	.	+	.	transcript_id "jg9756.t1"; gene_id "jg9756";
Contig_6	ALN_BLOCK	exon	239399	240263	.	-	.	transcript_id "jg9757.t1"; gene_id "jg9757";
Contig_6	ALN_BLOCK	exon	240520	242121	.	-	.	transcript_id "jg9757.t1"; gene_id "jg9757";
Contig_6	AUGUSTUS	stop_codon	251884	251886	.	-	0	transcript_id "jg9758.t2"; gene_id "jg9758";
Contig_6	AUGUSTUS	CDS	251884	254695	1	-	1	transcript_id "jg9758.t2"; gene_id "jg9758";
Contig_6	AUGUSTUS	exon	251884	254695	.	-	.	transcript_id "jg9758.t2"; gene_id "jg9758";
Contig_6	AUGUSTUS	stop_codon	251884	251886	.	-	0	transcript_id "jg9758.t1"; gene_id "jg9758";
Contig_6	AUGUSTUS	CDS	251884	254695	1	-	1	transcript_id "jg9758.t1"; gene_id "jg9758";
Contig_6	AUGUSTUS	exon	251884	254695	.	-	.	transcript_id "jg9758.t1"; gene_id "jg9758";
Contig_6	AUGUSTUS	intron	254696	254998	.	-	.	transcript_id "jg9758.t2"; gene_id "jg9758";
Contig_6	AUGUSTUS	intron	254696	254998	.	-	.	transcript_id "jg9758.t1"; gene_id "jg9758";
Contig_6	AUGUSTUS	CDS	254999	255185	1	-	2	transcript_id "jg9758.t2"; gene_id "jg9758";
Contig_6	AUGUSTUS	exon	254999	255185	.	-	.	transcript_id "jg9758.t2"; gene_id "jg9758";
Contig_6	AUGUSTUS	CDS	254999	255185	1	-	2	transcript_id "jg9758.t1"; gene_id "jg9758";
Contig_6	AUGUSTUS	exon	254999	255185	.	-	.	transcript_id "jg9758.t1"; gene_id "jg9758";
Contig_6	AUGUSTUS	intron	255186	266964	.	-	.	transcript_id "jg9758.t2"; gene_id "jg9758";
Contig_6	AUGUSTUS	intron	255186	266964	.	-	.	transcript_id "jg9758.t1"; gene_id "jg9758";
Contig_6	AUGUSTUS	CDS	266965	267170	0.99	-	1	transcript_id "jg9758.t2"; gene_id "jg9758";
Contig_6	AUGUSTUS	exon	266965	267170	.	-	.	transcript_id "jg9758.t2"; gene_id "jg9758";
Contig_6	AUGUSTUS	CDS	266965	267173	1	-	1	transcript_id "jg9758.t1"; gene_id "jg9758";
Contig_6	AUGUSTUS	exon	266965	267173	.	-	.	transcript_id "jg9758.t1"; gene_id "jg9758";
Contig_6	AUGUSTUS	intron	267171	267331	.	-	.	transcript_id "jg9758.t2"; gene_id "jg9758";
Contig_6	AUGUSTUS	intron	267174	267331	.	-	.	transcript_id "jg9758.t1"; gene_id "jg9758";
Contig_6	AUGUSTUS	CDS	267332	267513	1	-	0	transcript_id "jg9758.t2"; gene_id "jg9758";
Contig_6	AUGUSTUS	exon	267332	267513	.	-	.	transcript_id "jg9758.t2"; gene_id "jg9758";
Contig_6	AUGUSTUS	CDS	267332	267513	1	-	0	transcript_id "jg9758.t1"; gene_id "jg9758";
Contig_6	AUGUSTUS	exon	267332	267513	.	-	.	transcript_id "jg9758.t1"; gene_id "jg9758";
Contig_6	AUGUSTUS	intron	267514	267663	.	-	.	transcript_id "jg9758.t2"; gene_id "jg9758";
Contig_6	AUGUSTUS	intron	267514	267663	.	-	.	transcript_id "jg9758.t1"; gene_id "jg9758";
Contig_6	AUGUSTUS	CDS	267664	267902	1	-	2	transcript_id "jg9758.t2"; gene_id "jg9758";
Contig_6	AUGUSTUS	exon	267664	267902	.	-	.	transcript_id "jg9758.t2"; gene_id "jg9758";
Contig_6	AUGUSTUS	CDS	267664	267902	1	-	2	transcript_id "jg9758.t1"; gene_id "jg9758";
Contig_6	AUGUSTUS	exon	267664	267902	.	-	.	transcript_id "jg9758.t1"; gene_id "jg9758";
Contig_6	AUGUSTUS	intron	267903	268333	.	-	.	transcript_id "jg9758.t2"; gene_id "jg9758";
Contig_6	AUGUSTUS	intron	267903	268333	.	-	.	transcript_id "jg9758.t1"; gene_id "jg9758";
Contig_6	AUGUSTUS	CDS	268334	268373	1	-	0	transcript_id "jg9758.t2"; gene_id "jg9758";
Contig_6	AUGUSTUS	exon	268334	268373	.	-	.	transcript_id "jg9758.t2"; gene_id "jg9758";
Contig_6	AUGUSTUS	CDS	268334	268373	1	-	0	transcript_id "jg9758.t1"; gene_id "jg9758";
Contig_6	AUGUSTUS	exon	268334	268373	.	-	.	transcript_id "jg9758.t1"; gene_id "jg9758";
Contig_6	AUGUSTUS	start_codon	268371	268373	.	-	0	transcript_id "jg9758.t2"; gene_id "jg9758";
Contig_6	AUGUSTUS	start_codon	268371	268373	.	-	0	transcript_id "jg9758.t1"; gene_id "jg9758";
Contig_6	AUGUSTUS	stop_codon	285883	285885	.	-	0	transcript_id "jg9759.t1"; gene_id "jg9759";
Contig_6	AUGUSTUS	CDS	285883	286212	1	-	0	transcript_id "jg9759.t1"; gene_id "jg9759";
Contig_6	AUGUSTUS	exon	285883	286212	.	-	.	transcript_id "jg9759.t1"; gene_id "jg9759";
Contig_6	AUGUSTUS	start_codon	286210	286212	.	-	0	transcript_id "jg9759.t1"; gene_id "jg9759";
Contig_6	AUGUSTUS	start_codon	288293	288295	.	+	0	transcript_id "jg9760.t1"; gene_id "jg9760";
Contig_6	AUGUSTUS	CDS	288293	288618	1	+	0	transcript_id "jg9760.t1"; gene_id "jg9760";
Contig_6	AUGUSTUS	exon	288293	288618	.	+	.	transcript_id "jg9760.t1"; gene_id "jg9760";
Contig_6	AUGUSTUS	intron	288619	288690	.	+	.	transcript_id "jg9760.t1"; gene_id "jg9760";
Contig_6	AUGUSTUS	CDS	288691	289459	1	+	1	transcript_id "jg9760.t1"; gene_id "jg9760";
Contig_6	AUGUSTUS	exon	288691	289459	.	+	.	transcript_id "jg9760.t1"; gene_id "jg9760";
Contig_6	AUGUSTUS	intron	289460	289545	.	+	.	transcript_id "jg9760.t1"; gene_id "jg9760";
Contig_6	AUGUSTUS	CDS	289546	289970	1	+	0	transcript_id "jg9760.t1"; gene_id "jg9760";
Contig_6	AUGUSTUS	exon	289546	289970	.	+	.	transcript_id "jg9760.t1"; gene_id "jg9760";
Contig_6	AUGUSTUS	intron	289971	290080	.	+	.	transcript_id "jg9760.t1"; gene_id "jg9760";
Contig_6	AUGUSTUS	CDS	290081	290795	1	+	1	transcript_id "jg9760.t1"; gene_id "jg9760";
Contig_6	AUGUSTUS	exon	290081	290795	.	+	.	transcript_id "jg9760.t1"; gene_id "jg9760";
Contig_6	AUGUSTUS	intron	290796	290850	.	+	.	transcript_id "jg9760.t1"; gene_id "jg9760";
Contig_6	AUGUSTUS	CDS	290851	292443	1	+	0	transcript_id "jg9760.t1"; gene_id "jg9760";
Contig_6	AUGUSTUS	exon	290851	292443	.	+	.	transcript_id "jg9760.t1"; gene_id "jg9760";
Contig_6	AUGUSTUS	stop_codon	292441	292443	.	+	0	transcript_id "jg9760.t1"; gene_id "jg9760";
Contig_6	ALN_BLOCK	exon	293865	294313	.	+	.	transcript_id "jg9761.t1"; gene_id "jg9761";
Contig_6	AUGUSTUS	start_codon	294814	294816	.	+	0	transcript_id "jg9762.t1"; gene_id "jg9762";
Contig_6	AUGUSTUS	CDS	294814	294935	1	+	0	transcript_id "jg9762.t1"; gene_id "jg9762";
Contig_6	AUGUSTUS	exon	294814	294935	.	+	.	transcript_id "jg9762.t1"; gene_id "jg9762";
Contig_6	AUGUSTUS	intron	294936	294996	.	+	.	transcript_id "jg9762.t1"; gene_id "jg9762";
Contig_6	AUGUSTUS	CDS	294997	295192	1	+	1	transcript_id "jg9762.t1"; gene_id "jg9762";
Contig_6	AUGUSTUS	exon	294997	295192	.	+	.	transcript_id "jg9762.t1"; gene_id "jg9762";
Contig_6	AUGUSTUS	stop_codon	295190	295192	.	+	0	transcript_id "jg9762.t1"; gene_id "jg9762";
Contig_6	AUGUSTUS	start_codon	296635	296637	.	+	0	transcript_id "jg9763.t1"; gene_id "jg9763";
Contig_6	AUGUSTUS	CDS	296635	296691	1	+	0	transcript_id "jg9763.t1"; gene_id "jg9763";
Contig_6	AUGUSTUS	exon	296635	296691	.	+	.	transcript_id "jg9763.t1"; gene_id "jg9763";
Contig_6	AUGUSTUS	start_codon	296635	296637	.	+	0	transcript_id "jg9763.t2"; gene_id "jg9763";
Contig_6	AUGUSTUS	CDS	296635	296691	1	+	0	transcript_id "jg9763.t2"; gene_id "jg9763";
Contig_6	AUGUSTUS	exon	296635	296691	.	+	.	transcript_id "jg9763.t2"; gene_id "jg9763";
Contig_6	AUGUSTUS	intron	296692	296755	.	+	.	transcript_id "jg9763.t1"; gene_id "jg9763";
Contig_6	AUGUSTUS	intron	296692	296758	.	+	.	transcript_id "jg9763.t2"; gene_id "jg9763";
Contig_6	AUGUSTUS	CDS	296756	296871	1	+	0	transcript_id "jg9763.t1"; gene_id "jg9763";
Contig_6	AUGUSTUS	exon	296756	296871	.	+	.	transcript_id "jg9763.t1"; gene_id "jg9763";
Contig_6	AUGUSTUS	CDS	296759	296871	1	+	0	transcript_id "jg9763.t2"; gene_id "jg9763";
Contig_6	AUGUSTUS	exon	296759	296871	.	+	.	transcript_id "jg9763.t2"; gene_id "jg9763";
Contig_6	AUGUSTUS	intron	296872	297133	.	+	.	transcript_id "jg9763.t1"; gene_id "jg9763";
Contig_6	AUGUSTUS	intron	296872	297133	.	+	.	transcript_id "jg9763.t2"; gene_id "jg9763";
Contig_6	AUGUSTUS	CDS	297134	297332	1	+	1	transcript_id "jg9763.t1"; gene_id "jg9763";
Contig_6	AUGUSTUS	exon	297134	297332	.	+	.	transcript_id "jg9763.t1"; gene_id "jg9763";
Contig_6	AUGUSTUS	CDS	297134	297332	1	+	1	transcript_id "jg9763.t2"; gene_id "jg9763";
Contig_6	AUGUSTUS	exon	297134	297332	.	+	.	transcript_id "jg9763.t2"; gene_id "jg9763";
Contig_6	AUGUSTUS	stop_codon	297330	297332	.	+	0	transcript_id "jg9763.t1"; gene_id "jg9763";
Contig_6	AUGUSTUS	stop_codon	297330	297332	.	+	0	transcript_id "jg9763.t2"; gene_id "jg9763";
Contig_6	AUGUSTUS	stop_codon	297921	297923	.	-	0	transcript_id "jg9764.t1"; gene_id "jg9764";
Contig_6	AUGUSTUS	CDS	297921	298520	1	-	0	transcript_id "jg9764.t1"; gene_id "jg9764";
Contig_6	AUGUSTUS	exon	297921	298520	.	-	.	transcript_id "jg9764.t1"; gene_id "jg9764";
Contig_6	AUGUSTUS	start_codon	298518	298520	.	-	0	transcript_id "jg9764.t1"; gene_id "jg9764";
Contig_6	AUGUSTUS	stop_codon	300275	300277	.	-	0	transcript_id "jg9765.t1"; gene_id "jg9765";
Contig_6	AUGUSTUS	CDS	300275	300697	1	-	0	transcript_id "jg9765.t1"; gene_id "jg9765";
Contig_6	AUGUSTUS	exon	300275	300697	.	-	.	transcript_id "jg9765.t1"; gene_id "jg9765";
Contig_6	AUGUSTUS	start_codon	300695	300697	.	-	0	transcript_id "jg9765.t1"; gene_id "jg9765";
Contig_6	AUGUSTUS	start_codon	300998	301000	.	+	0	transcript_id "jg9766.t1"; gene_id "jg9766";
Contig_6	AUGUSTUS	CDS	300998	301004	0.71	+	0	transcript_id "jg9766.t1"; gene_id "jg9766";
Contig_6	AUGUSTUS	exon	300998	301004	.	+	.	transcript_id "jg9766.t1"; gene_id "jg9766";
Contig_6	AUGUSTUS	intron	301005	301572	.	+	.	transcript_id "jg9766.t1"; gene_id "jg9766";
Contig_6	AUGUSTUS	CDS	301573	301919	0.7	+	2	transcript_id "jg9766.t1"; gene_id "jg9766";
Contig_6	AUGUSTUS	exon	301573	301919	.	+	.	transcript_id "jg9766.t1"; gene_id "jg9766";
Contig_6	AUGUSTUS	stop_codon	301917	301919	.	+	0	transcript_id "jg9766.t1"; gene_id "jg9766";
Contig_6	ALN_BLOCK	exon	302428	302602	.	+	.	transcript_id "jg9767.t1"; gene_id "jg9767";
Contig_6	ALN_BLOCK	exon	302799	303451	.	+	.	transcript_id "jg9767.t1"; gene_id "jg9767";
Contig_6	AUGUSTUS	start_codon	346277	346279	.	+	0	transcript_id "jg9768.t1"; gene_id "jg9768";
Contig_6	AUGUSTUS	CDS	346277	346903	1	+	0	transcript_id "jg9768.t1"; gene_id "jg9768";
Contig_6	AUGUSTUS	exon	346277	346903	.	+	.	transcript_id "jg9768.t1"; gene_id "jg9768";
Contig_6	AUGUSTUS	intron	346904	351121	.	+	.	transcript_id "jg9768.t1"; gene_id "jg9768";
Contig_6	AUGUSTUS	CDS	351122	351386	1	+	0	transcript_id "jg9768.t1"; gene_id "jg9768";
Contig_6	AUGUSTUS	exon	351122	351386	.	+	.	transcript_id "jg9768.t1"; gene_id "jg9768";
Contig_6	AUGUSTUS	intron	351387	352972	.	+	.	transcript_id "jg9768.t1"; gene_id "jg9768";
Contig_6	AUGUSTUS	CDS	352973	353218	1	+	2	transcript_id "jg9768.t1"; gene_id "jg9768";
Contig_6	AUGUSTUS	exon	352973	353218	.	+	.	transcript_id "jg9768.t1"; gene_id "jg9768";
Contig_6	AUGUSTUS	intron	353219	353279	.	+	.	transcript_id "jg9768.t1"; gene_id "jg9768";
Contig_6	AUGUSTUS	CDS	353280	353545	0.98	+	2	transcript_id "jg9768.t1"; gene_id "jg9768";
Contig_6	AUGUSTUS	exon	353280	353545	.	+	.	transcript_id "jg9768.t1"; gene_id "jg9768";
Contig_6	AUGUSTUS	intron	353546	353684	.	+	.	transcript_id "jg9768.t1"; gene_id "jg9768";
Contig_6	AUGUSTUS	CDS	353685	353690	0.62	+	0	transcript_id "jg9768.t1"; gene_id "jg9768";
Contig_6	AUGUSTUS	exon	353685	353690	.	+	.	transcript_id "jg9768.t1"; gene_id "jg9768";
Contig_6	AUGUSTUS	stop_codon	353688	353690	.	+	0	transcript_id "jg9768.t1"; gene_id "jg9768";
Contig_6	AUGUSTUS	stop_codon	353711	353713	.	-	0	transcript_id "jg9769.t1"; gene_id "jg9769";
Contig_6	AUGUSTUS	CDS	353711	353895	1	-	2	transcript_id "jg9769.t1"; gene_id "jg9769";
Contig_6	AUGUSTUS	exon	353711	353895	.	-	.	transcript_id "jg9769.t1"; gene_id "jg9769";
Contig_6	AUGUSTUS	intron	353896	353954	.	-	.	transcript_id "jg9769.t1"; gene_id "jg9769";
Contig_6	AUGUSTUS	CDS	353955	354528	1	-	0	transcript_id "jg9769.t1"; gene_id "jg9769";
Contig_6	AUGUSTUS	exon	353955	354528	.	-	.	transcript_id "jg9769.t1"; gene_id "jg9769";
Contig_6	AUGUSTUS	intron	354529	354585	.	-	.	transcript_id "jg9769.t1"; gene_id "jg9769";
Contig_6	AUGUSTUS	CDS	354586	354607	0.98	-	1	transcript_id "jg9769.t1"; gene_id "jg9769";
Contig_6	AUGUSTUS	exon	354586	354607	.	-	.	transcript_id "jg9769.t1"; gene_id "jg9769";
Contig_6	AUGUSTUS	intron	354608	354772	.	-	.	transcript_id "jg9769.t1"; gene_id "jg9769";
Contig_6	AUGUSTUS	CDS	354773	354845	0.98	-	2	transcript_id "jg9769.t1"; gene_id "jg9769";
Contig_6	AUGUSTUS	exon	354773	354845	.	-	.	transcript_id "jg9769.t1"; gene_id "jg9769";
Contig_6	AUGUSTUS	intron	354846	354916	.	-	.	transcript_id "jg9769.t1"; gene_id "jg9769";
Contig_6	AUGUSTUS	CDS	354917	355102	1	-	2	transcript_id "jg9769.t1"; gene_id "jg9769";
Contig_6	AUGUSTUS	exon	354917	355102	.	-	.	transcript_id "jg9769.t1"; gene_id "jg9769";
Contig_6	AUGUSTUS	intron	355103	355151	.	-	.	transcript_id "jg9769.t1"; gene_id "jg9769";
Contig_6	AUGUSTUS	CDS	355152	355352	1	-	2	transcript_id "jg9769.t1"; gene_id "jg9769";
Contig_6	AUGUSTUS	exon	355152	355352	.	-	.	transcript_id "jg9769.t1"; gene_id "jg9769";
Contig_6	AUGUSTUS	intron	355353	355411	.	-	.	transcript_id "jg9769.t1"; gene_id "jg9769";
Contig_6	AUGUSTUS	CDS	355412	355568	1	-	0	transcript_id "jg9769.t1"; gene_id "jg9769";
Contig_6	AUGUSTUS	exon	355412	355568	.	-	.	transcript_id "jg9769.t1"; gene_id "jg9769";
Contig_6	AUGUSTUS	start_codon	355566	355568	.	-	0	transcript_id "jg9769.t1"; gene_id "jg9769";
Contig_6	ALN_BLOCK	exon	359352	362785	.	+	.	transcript_id "jg9770.t1"; gene_id "jg9770";
Contig_6	ALN_BLOCK	exon	364805	365651	.	+	.	transcript_id "jg9771.t1"; gene_id "jg9771";
Contig_6	AUGUSTUS	stop_codon	365714	365716	.	-	0	transcript_id "jg9772.t1"; gene_id "jg9772";
Contig_6	AUGUSTUS	CDS	365714	365884	1	-	0	transcript_id "jg9772.t1"; gene_id "jg9772";
Contig_6	AUGUSTUS	exon	365714	365884	.	-	.	transcript_id "jg9772.t1"; gene_id "jg9772";
Contig_6	AUGUSTUS	intron	365885	366166	.	-	.	transcript_id "jg9772.t1"; gene_id "jg9772";
Contig_6	AUGUSTUS	CDS	366167	366451	1	-	0	transcript_id "jg9772.t1"; gene_id "jg9772";
Contig_6	AUGUSTUS	exon	366167	366451	.	-	.	transcript_id "jg9772.t1"; gene_id "jg9772";
Contig_6	AUGUSTUS	intron	366452	366512	.	-	.	transcript_id "jg9772.t1"; gene_id "jg9772";
Contig_6	AUGUSTUS	CDS	366513	366647	1	-	0	transcript_id "jg9772.t1"; gene_id "jg9772";
Contig_6	AUGUSTUS	exon	366513	366647	.	-	.	transcript_id "jg9772.t1"; gene_id "jg9772";
Contig_6	AUGUSTUS	start_codon	366645	366647	.	-	0	transcript_id "jg9772.t1"; gene_id "jg9772";
Contig_6	ALN_BLOCK	exon	367132	368564	.	+	.	transcript_id "jg9773.t1"; gene_id "jg9773";
Contig_6	ALN_BLOCK	exon	454013	460574	.	+	.	transcript_id "jg9774.t1"; gene_id "jg9774";
Contig_6	AUGUSTUS	stop_codon	466256	466258	.	-	0	transcript_id "jg9775.t1"; gene_id "jg9775";
Contig_6	AUGUSTUS	CDS	466256	467010	1	-	2	transcript_id "jg9775.t1"; gene_id "jg9775";
Contig_6	AUGUSTUS	exon	466256	467010	.	-	.	transcript_id "jg9775.t1"; gene_id "jg9775";
Contig_6	AUGUSTUS	intron	467011	467381	.	-	.	transcript_id "jg9775.t1"; gene_id "jg9775";
Contig_6	AUGUSTUS	CDS	467382	467752	1	-	1	transcript_id "jg9775.t1"; gene_id "jg9775";
Contig_6	AUGUSTUS	exon	467382	467752	.	-	.	transcript_id "jg9775.t1"; gene_id "jg9775";
Contig_6	AUGUSTUS	intron	467753	469221	.	-	.	transcript_id "jg9775.t1"; gene_id "jg9775";
Contig_6	AUGUSTUS	CDS	469222	469754	1	-	0	transcript_id "jg9775.t1"; gene_id "jg9775";
Contig_6	AUGUSTUS	exon	469222	469754	.	-	.	transcript_id "jg9775.t1"; gene_id "jg9775";
Contig_6	AUGUSTUS	start_codon	469752	469754	.	-	0	transcript_id "jg9775.t1"; gene_id "jg9775";
Contig_6	AUGUSTUS	start_codon	470260	470262	.	+	0	transcript_id "jg9776.t1"; gene_id "jg9776";
Contig_6	AUGUSTUS	CDS	470260	470268	0.92	+	0	transcript_id "jg9776.t1"; gene_id "jg9776";
Contig_6	AUGUSTUS	exon	470260	470268	.	+	.	transcript_id "jg9776.t1"; gene_id "jg9776";
Contig_6	AUGUSTUS	intron	470269	471962	.	+	.	transcript_id "jg9776.t1"; gene_id "jg9776";
Contig_6	AUGUSTUS	CDS	471963	472574	1	+	0	transcript_id "jg9776.t1"; gene_id "jg9776";
Contig_6	AUGUSTUS	exon	471963	472574	.	+	.	transcript_id "jg9776.t1"; gene_id "jg9776";
Contig_6	AUGUSTUS	intron	472575	478888	.	+	.	transcript_id "jg9776.t1"; gene_id "jg9776";
Contig_6	AUGUSTUS	CDS	478889	479086	1	+	0	transcript_id "jg9776.t1"; gene_id "jg9776";
Contig_6	AUGUSTUS	exon	478889	479086	.	+	.	transcript_id "jg9776.t1"; gene_id "jg9776";
Contig_6	AUGUSTUS	stop_codon	479084	479086	.	+	0	transcript_id "jg9776.t1"; gene_id "jg9776";
Contig_6	AUGUSTUS	start_codon	479166	479168	.	+	0	transcript_id "jg9778.t1"; gene_id "jg9778";
Contig_6	AUGUSTUS	CDS	479166	479432	1	+	0	transcript_id "jg9778.t1"; gene_id "jg9778";
Contig_6	AUGUSTUS	exon	479166	479432	.	+	.	transcript_id "jg9778.t1"; gene_id "jg9778";
Contig_6	AUGUSTUS	intron	479433	479482	.	+	.	transcript_id "jg9778.t1"; gene_id "jg9778";
Contig_6	AUGUSTUS	CDS	479483	479523	1	+	0	transcript_id "jg9778.t1"; gene_id "jg9778";
Contig_6	AUGUSTUS	exon	479483	479523	.	+	.	transcript_id "jg9778.t1"; gene_id "jg9778";
Contig_6	AUGUSTUS	intron	479524	479849	.	+	.	transcript_id "jg9778.t1"; gene_id "jg9778";
Contig_6	AUGUSTUS	CDS	479850	480351	0.7	+	1	transcript_id "jg9778.t1"; gene_id "jg9778";
Contig_6	AUGUSTUS	exon	479850	480351	.	+	.	transcript_id "jg9778.t1"; gene_id "jg9778";
Contig_6	AUGUSTUS	intron	480352	480463	.	+	.	transcript_id "jg9778.t1"; gene_id "jg9778";
Contig_6	AUGUSTUS	CDS	480464	480769	0.7	+	0	transcript_id "jg9778.t1"; gene_id "jg9778";
Contig_6	AUGUSTUS	exon	480464	480769	.	+	.	transcript_id "jg9778.t1"; gene_id "jg9778";
Contig_6	AUGUSTUS	intron	480770	481227	.	+	.	transcript_id "jg9778.t1"; gene_id "jg9778";
Contig_6	AUGUSTUS	CDS	481228	481278	1	+	0	transcript_id "jg9778.t1"; gene_id "jg9778";
Contig_6	AUGUSTUS	exon	481228	481278	.	+	.	transcript_id "jg9778.t1"; gene_id "jg9778";
Contig_6	AUGUSTUS	stop_codon	481276	481278	.	+	0	transcript_id "jg9778.t1"; gene_id "jg9778";
Contig_6	ALN_BLOCK	exon	484362	495727	.	+	.	transcript_id "jg9777.t1"; gene_id "jg9777";
Contig_6	AUGUSTUS	start_codon	496497	496499	.	+	0	transcript_id "jg9780.t1"; gene_id "jg9780";
Contig_6	AUGUSTUS	CDS	496497	496612	1	+	0	transcript_id "jg9780.t1"; gene_id "jg9780";
Contig_6	AUGUSTUS	exon	496497	496612	.	+	.	transcript_id "jg9780.t1"; gene_id "jg9780";
Contig_6	AUGUSTUS	intron	496613	496757	.	+	.	transcript_id "jg9780.t1"; gene_id "jg9780";
Contig_6	AUGUSTUS	CDS	496758	496902	1	+	1	transcript_id "jg9780.t1"; gene_id "jg9780";
Contig_6	AUGUSTUS	exon	496758	496902	.	+	.	transcript_id "jg9780.t1"; gene_id "jg9780";
Contig_6	AUGUSTUS	stop_codon	496900	496902	.	+	0	transcript_id "jg9780.t1"; gene_id "jg9780";
Contig_6	ALN_BLOCK	exon	511763	512207	.	+	.	transcript_id "jg9782.t1"; gene_id "jg9782";
Contig_6	ALN_BLOCK	exon	532824	535376	.	+	.	transcript_id "jg9783.t1"; gene_id "jg9783";
Contig_6	AUGUSTUS	start_codon	550413	550415	.	+	0	transcript_id "jg9784.t1"; gene_id "jg9784";
Contig_6	AUGUSTUS	CDS	550413	551057	1	+	0	transcript_id "jg9784.t1"; gene_id "jg9784";
Contig_6	AUGUSTUS	exon	550413	551057	.	+	.	transcript_id "jg9784.t1"; gene_id "jg9784";
Contig_6	AUGUSTUS	stop_codon	551055	551057	.	+	0	transcript_id "jg9784.t1"; gene_id "jg9784";
Contig_6	ALN_BLOCK	exon	551081	551522	.	+	.	transcript_id "jg9785.t1"; gene_id "jg9785";
Contig_6	ALN_BLOCK	exon	551762	555081	.	+	.	transcript_id "jg9785.t1"; gene_id "jg9785";
Contig_6	ALN_BLOCK	exon	555327	555350	.	+	.	transcript_id "jg9785.t1"; gene_id "jg9785";
Contig_6	ALN_BLOCK	exon	555793	555938	.	+	.	transcript_id "jg9785.t1"; gene_id "jg9785";
Contig_6	ALN_BLOCK	exon	556146	556164	.	+	.	transcript_id "jg9785.t1"; gene_id "jg9785";
Contig_6	ALN_BLOCK	exon	556346	556355	.	+	.	transcript_id "jg9785.t1"; gene_id "jg9785";
Contig_6	ALN_BLOCK	exon	556540	556550	.	+	.	transcript_id "jg9785.t1"; gene_id "jg9785";
Contig_6	ALN_BLOCK	exon	556706	559608	.	+	.	transcript_id "jg9785.t1"; gene_id "jg9785";
Contig_6	ALN_BLOCK	exon	559847	560882	.	+	.	transcript_id "jg9785.t1"; gene_id "jg9785";
Contig_6	ALN_BLOCK	exon	561047	568575	.	+	.	transcript_id "jg9785.t1"; gene_id "jg9785";
Contig_6	ALN_BLOCK	exon	569386	570453	.	-	.	transcript_id "jg9786.t1"; gene_id "jg9786";
Contig_6	ALN_BLOCK	exon	571473	571718	.	-	.	transcript_id "jg9787.t1"; gene_id "jg9787";
Contig_6	ALN_BLOCK	exon	574144	577347	.	+	.	transcript_id "jg9789.t1"; gene_id "jg9789";
Contig_6	ALN_BLOCK	exon	580252	581814	.	-	.	transcript_id "jg9790.t1"; gene_id "jg9790";
Contig_6	AUGUSTUS	start_codon	583961	583963	.	+	0	transcript_id "jg9792.t1"; gene_id "jg9792";
Contig_6	AUGUSTUS	CDS	583961	584488	1	+	0	transcript_id "jg9792.t1"; gene_id "jg9792";
Contig_6	AUGUSTUS	exon	583961	584488	.	+	.	transcript_id "jg9792.t1"; gene_id "jg9792";
Contig_6	AUGUSTUS	intron	584489	584545	.	+	.	transcript_id "jg9792.t1"; gene_id "jg9792";
Contig_6	AUGUSTUS	CDS	584546	584821	1	+	0	transcript_id "jg9792.t1"; gene_id "jg9792";
Contig_6	AUGUSTUS	exon	584546	584821	.	+	.	transcript_id "jg9792.t1"; gene_id "jg9792";
Contig_6	AUGUSTUS	stop_codon	584819	584821	.	+	0	transcript_id "jg9792.t1"; gene_id "jg9792";
Contig_6	ALN_BLOCK	exon	584880	585573	.	+	.	transcript_id "jg9793.t1"; gene_id "jg9793";
Contig_6	ALN_BLOCK	exon	588098	589408	.	-	.	transcript_id "jg9795.t1"; gene_id "jg9795";
Contig_6	ALN_BLOCK	exon	593304	595010	.	+	.	transcript_id "jg9796.t1"; gene_id "jg9796";
Contig_6	ALN_BLOCK	exon	595481	596176	.	-	.	transcript_id "jg9797.t1"; gene_id "jg9797";
Contig_6	AUGUSTUS	stop_codon	596274	596276	.	-	0	transcript_id "jg9798.t1"; gene_id "jg9798";
Contig_6	AUGUSTUS	CDS	596274	596472	0.51	-	1	transcript_id "jg9798.t1"; gene_id "jg9798";
Contig_6	AUGUSTUS	exon	596274	596472	.	-	.	transcript_id "jg9798.t1"; gene_id "jg9798";
Contig_6	AUGUSTUS	intron	596473	596528	.	-	.	transcript_id "jg9798.t1"; gene_id "jg9798";
Contig_6	AUGUSTUS	CDS	596529	596710	0.69	-	0	transcript_id "jg9798.t1"; gene_id "jg9798";
Contig_6	AUGUSTUS	exon	596529	596710	.	-	.	transcript_id "jg9798.t1"; gene_id "jg9798";
Contig_6	AUGUSTUS	start_codon	596708	596710	.	-	0	transcript_id "jg9798.t1"; gene_id "jg9798";
Contig_6	ALN_BLOCK	exon	597888	598998	.	+	.	transcript_id "jg9799.t1"; gene_id "jg9799";
Contig_6	ALN_BLOCK	exon	600296	602653	.	-	.	transcript_id "jg9801.t1"; gene_id "jg9801";
Contig_6	AUGUSTUS	start_codon	635452	635454	.	+	0	transcript_id "jg9802.t1"; gene_id "jg9802";
Contig_6	AUGUSTUS	CDS	635452	635534	1	+	0	transcript_id "jg9802.t1"; gene_id "jg9802";
Contig_6	AUGUSTUS	exon	635452	635534	.	+	.	transcript_id "jg9802.t1"; gene_id "jg9802";
Contig_6	AUGUSTUS	intron	635535	635638	.	+	.	transcript_id "jg9802.t1"; gene_id "jg9802";
Contig_6	AUGUSTUS	CDS	635639	636376	0.69	+	1	transcript_id "jg9802.t1"; gene_id "jg9802";
Contig_6	AUGUSTUS	exon	635639	636376	.	+	.	transcript_id "jg9802.t1"; gene_id "jg9802";
Contig_6	AUGUSTUS	intron	636377	636453	.	+	.	transcript_id "jg9802.t1"; gene_id "jg9802";
Contig_6	AUGUSTUS	CDS	636454	636649	0.71	+	1	transcript_id "jg9802.t1"; gene_id "jg9802";
Contig_6	AUGUSTUS	exon	636454	636649	.	+	.	transcript_id "jg9802.t1"; gene_id "jg9802";
Contig_6	AUGUSTUS	stop_codon	636647	636649	.	+	0	transcript_id "jg9802.t1"; gene_id "jg9802";
Contig_6	ALN_BLOCK	exon	637119	639177	.	-	.	transcript_id "jg9803.t1"; gene_id "jg9803";
Contig_6	ALN_BLOCK	exon	641491	641498	.	-	.	transcript_id "jg9804.t1"; gene_id "jg9804";
Contig_6	ALN_BLOCK	exon	642935	644007	.	-	.	transcript_id "jg9804.t1"; gene_id "jg9804";
Contig_6	ALN_BLOCK	exon	646111	648767	.	-	.	transcript_id "jg9805.t1"; gene_id "jg9805";
Contig_6	ALN_BLOCK	exon	650005	651987	.	+	.	transcript_id "jg9806.t1"; gene_id "jg9806";
Contig_6	ALN_BLOCK	exon	654048	655202	.	+	.	transcript_id "jg9807.t1"; gene_id "jg9807";
Contig_6	ALN_BLOCK	exon	656371	657238	.	+	.	transcript_id "jg9808.t1"; gene_id "jg9808";
Contig_6	ALN_BLOCK	exon	657859	658743	.	+	.	transcript_id "jg9809.t1"; gene_id "jg9809";
Contig_6	ALN_BLOCK	exon	658967	661731	.	-	.	transcript_id "jg9810.t1"; gene_id "jg9810";
Contig_6	ALN_BLOCK	exon	662240	664083	.	-	.	transcript_id "jg9811.t1"; gene_id "jg9811";
Contig_6	ALN_BLOCK	exon	664580	666159	.	+	.	transcript_id "jg9812.t1"; gene_id "jg9812";
Contig_6	ALN_BLOCK	exon	666697	668295	.	-	.	transcript_id "jg9813.t1"; gene_id "jg9813";
Contig_6	ALN_BLOCK	exon	668904	670256	.	+	.	transcript_id "jg9814.t1"; gene_id "jg9814";
Contig_6	ALN_BLOCK	exon	670690	672465	.	-	.	transcript_id "jg9815.t1"; gene_id "jg9815";
Contig_6	ALN_BLOCK	exon	672951	673992	.	+	.	transcript_id "jg9816.t1"; gene_id "jg9816";
Contig_6	ALN_BLOCK	exon	674216	674260	.	+	.	transcript_id "jg9816.t1"; gene_id "jg9816";
Contig_6	ALN_BLOCK	exon	674701	676868	.	-	.	transcript_id "jg9817.t1"; gene_id "jg9817";
Contig_6	ALN_BLOCK	exon	681356	689815	.	+	.	transcript_id "jg9818.t1"; gene_id "jg9818";
Contig_6	ALN_BLOCK	exon	696223	698427	.	+	.	transcript_id "jg9819.t1"; gene_id "jg9819";
Contig_6	ALN_BLOCK	exon	702666	703860	.	-	.	transcript_id "jg9820.t1"; gene_id "jg9820";
Contig_6	AUGUSTUS	stop_codon	703913	703915	.	-	0	transcript_id "jg9821.t1"; gene_id "jg9821";
Contig_6	AUGUSTUS	CDS	703913	704245	1	-	0	transcript_id "jg9821.t1"; gene_id "jg9821";
Contig_6	AUGUSTUS	exon	703913	704245	.	-	.	transcript_id "jg9821.t1"; gene_id "jg9821";
Contig_6	AUGUSTUS	intron	704246	704312	.	-	.	transcript_id "jg9821.t1"; gene_id "jg9821";
Contig_6	AUGUSTUS	CDS	704313	704485	1	-	2	transcript_id "jg9821.t1"; gene_id "jg9821";
Contig_6	AUGUSTUS	exon	704313	704485	.	-	.	transcript_id "jg9821.t1"; gene_id "jg9821";
Contig_6	AUGUSTUS	intron	704486	704547	.	-	.	transcript_id "jg9821.t1"; gene_id "jg9821";
Contig_6	AUGUSTUS	CDS	704548	704560	0.46	-	0	transcript_id "jg9821.t1"; gene_id "jg9821";
Contig_6	AUGUSTUS	exon	704548	704560	.	-	.	transcript_id "jg9821.t1"; gene_id "jg9821";
Contig_6	AUGUSTUS	intron	704561	704613	.	-	.	transcript_id "jg9821.t1"; gene_id "jg9821";
Contig_6	AUGUSTUS	CDS	704614	704887	0.72	-	1	transcript_id "jg9821.t1"; gene_id "jg9821";
Contig_6	AUGUSTUS	exon	704614	704887	.	-	.	transcript_id "jg9821.t1"; gene_id "jg9821";
Contig_6	AUGUSTUS	intron	704888	704964	.	-	.	transcript_id "jg9821.t1"; gene_id "jg9821";
Contig_6	AUGUSTUS	CDS	704965	705070	1	-	2	transcript_id "jg9821.t1"; gene_id "jg9821";
Contig_6	AUGUSTUS	exon	704965	705070	.	-	.	transcript_id "jg9821.t1"; gene_id "jg9821";
Contig_6	AUGUSTUS	intron	705071	705495	.	-	.	transcript_id "jg9821.t1"; gene_id "jg9821";
Contig_6	AUGUSTUS	CDS	705496	705762	1	-	2	transcript_id "jg9821.t1"; gene_id "jg9821";
Contig_6	AUGUSTUS	exon	705496	705762	.	-	.	transcript_id "jg9821.t1"; gene_id "jg9821";
Contig_6	AUGUSTUS	intron	705763	706403	.	-	.	transcript_id "jg9821.t1"; gene_id "jg9821";
Contig_6	AUGUSTUS	CDS	706404	707018	0.99	-	2	transcript_id "jg9821.t1"; gene_id "jg9821";
Contig_6	AUGUSTUS	exon	706404	707018	.	-	.	transcript_id "jg9821.t1"; gene_id "jg9821";
Contig_6	AUGUSTUS	intron	707019	707106	.	-	.	transcript_id "jg9821.t1"; gene_id "jg9821";
Contig_6	AUGUSTUS	CDS	707107	707302	1	-	0	transcript_id "jg9821.t1"; gene_id "jg9821";
Contig_6	AUGUSTUS	exon	707107	707302	.	-	.	transcript_id "jg9821.t1"; gene_id "jg9821";
Contig_6	AUGUSTUS	intron	707303	707365	.	-	.	transcript_id "jg9821.t1"; gene_id "jg9821";
Contig_6	AUGUSTUS	CDS	707366	707926	1	-	0	transcript_id "jg9821.t1"; gene_id "jg9821";
Contig_6	AUGUSTUS	exon	707366	707926	.	-	.	transcript_id "jg9821.t1"; gene_id "jg9821";
Contig_6	AUGUSTUS	intron	707927	707985	.	-	.	transcript_id "jg9821.t1"; gene_id "jg9821";
Contig_6	AUGUSTUS	CDS	707986	708015	1	-	0	transcript_id "jg9821.t1"; gene_id "jg9821";
Contig_6	AUGUSTUS	exon	707986	708015	.	-	.	transcript_id "jg9821.t1"; gene_id "jg9821";
Contig_6	AUGUSTUS	start_codon	708013	708015	.	-	0	transcript_id "jg9821.t1"; gene_id "jg9821";
Contig_6	ALN_BLOCK	exon	708537	711101	.	-	.	transcript_id "jg9822.t1"; gene_id "jg9822";
Contig_6	ALN_BLOCK	exon	713611	714611	.	+	.	transcript_id "jg9823.t1"; gene_id "jg9823";
Contig_6	ALN_BLOCK	exon	714669	716147	.	-	.	transcript_id "jg9824.t1"; gene_id "jg9824";
Contig_6	ALN_BLOCK	exon	717591	718407	.	+	.	transcript_id "jg9825.t1"; gene_id "jg9825";
Contig_6	ALN_BLOCK	exon	720626	724157	.	+	.	transcript_id "jg9826.t1"; gene_id "jg9826";
Contig_6	ALN_BLOCK	exon	725474	729365	.	-	.	transcript_id "jg9827.t1"; gene_id "jg9827";
Contig_6	ALN_BLOCK	exon	730073	734677	.	+	.	transcript_id "jg9828.t1"; gene_id "jg9828";
Contig_6	ALN_BLOCK	exon	735203	739020	.	-	.	transcript_id "jg9829.t1"; gene_id "jg9829";
Contig_6	ALN_BLOCK	exon	739572	740222	.	+	.	transcript_id "jg9830.t1"; gene_id "jg9830";
Contig_6	ALN_BLOCK	exon	743079	743791	.	-	.	transcript_id "jg9831.t1"; gene_id "jg9831";
Contig_6	ALN_BLOCK	exon	743981	745271	.	-	.	transcript_id "jg9831.t1"; gene_id "jg9831";
Contig_6	ALN_BLOCK	exon	745947	746897	.	+	.	transcript_id "jg9832.t1"; gene_id "jg9832";
Contig_6	ALN_BLOCK	exon	747326	748403	.	+	.	transcript_id "jg9833.t1"; gene_id "jg9833";
Contig_6	ALN_BLOCK	exon	749044	750080	.	+	.	transcript_id "jg9834.t1"; gene_id "jg9834";
Contig_6	ALN_BLOCK	exon	750156	751331	.	-	.	transcript_id "jg9836.t1"; gene_id "jg9836";
Contig_6	ALN_BLOCK	exon	752837	753773	.	-	.	transcript_id "jg9837.t1"; gene_id "jg9837";
Contig_6	ALN_BLOCK	exon	754257	755634	.	+	.	transcript_id "jg9838.t1"; gene_id "jg9838";
Contig_6	ALN_BLOCK	exon	757250	757588	.	+	.	transcript_id "jg9839.t1"; gene_id "jg9839";
Contig_6	ALN_BLOCK	exon	758079	759011	.	+	.	transcript_id "jg9840.t1"; gene_id "jg9840";
Contig_6	AUGUSTUS	stop_codon	759315	759317	.	-	0	transcript_id "jg9841.t1"; gene_id "jg9841";
Contig_6	AUGUSTUS	CDS	759315	759947	1	-	0	transcript_id "jg9841.t1"; gene_id "jg9841";
Contig_6	AUGUSTUS	exon	759315	759947	.	-	.	transcript_id "jg9841.t1"; gene_id "jg9841";
Contig_6	AUGUSTUS	start_codon	759945	759947	.	-	0	transcript_id "jg9841.t1"; gene_id "jg9841";
Contig_6	ALN_BLOCK	exon	760159	761104	.	-	.	transcript_id "jg9842.t1"; gene_id "jg9842";
Contig_6	ALN_BLOCK	exon	761401	762221	.	-	.	transcript_id "jg9843.t1"; gene_id "jg9843";
Contig_6	ALN_BLOCK	exon	772141	773310	.	+	.	transcript_id "jg9845.t1"; gene_id "jg9845";
Contig_6	ALN_BLOCK	exon	773570	793481	.	+	.	transcript_id "jg9845.t1"; gene_id "jg9845";
Contig_6	AUGUSTUS	stop_codon	794400	794402	.	-	0	transcript_id "jg9846.t1"; gene_id "jg9846";
Contig_6	AUGUSTUS	CDS	794400	794979	0.52	-	1	transcript_id "jg9846.t1"; gene_id "jg9846";
Contig_6	AUGUSTUS	exon	794400	794979	.	-	.	transcript_id "jg9846.t1"; gene_id "jg9846";
Contig_6	AUGUSTUS	intron	794980	795067	.	-	.	transcript_id "jg9846.t1"; gene_id "jg9846";
Contig_6	AUGUSTUS	CDS	795068	795242	1	-	2	transcript_id "jg9846.t1"; gene_id "jg9846";
Contig_6	AUGUSTUS	exon	795068	795242	.	-	.	transcript_id "jg9846.t1"; gene_id "jg9846";
Contig_6	AUGUSTUS	intron	795243	795294	.	-	.	transcript_id "jg9846.t1"; gene_id "jg9846";
Contig_6	AUGUSTUS	CDS	795295	795364	1	-	0	transcript_id "jg9846.t1"; gene_id "jg9846";
Contig_6	AUGUSTUS	exon	795295	795364	.	-	.	transcript_id "jg9846.t1"; gene_id "jg9846";
Contig_6	AUGUSTUS	start_codon	795362	795364	.	-	0	transcript_id "jg9846.t1"; gene_id "jg9846";
Contig_6	AUGUSTUS	stop_codon	795813	795815	.	-	0	transcript_id "jg9847.t1"; gene_id "jg9847";
Contig_6	AUGUSTUS	CDS	795813	796356	1	-	1	transcript_id "jg9847.t1"; gene_id "jg9847";
Contig_6	AUGUSTUS	exon	795813	796356	.	-	.	transcript_id "jg9847.t1"; gene_id "jg9847";
Contig_6	AUGUSTUS	intron	796357	796442	.	-	.	transcript_id "jg9847.t1"; gene_id "jg9847";
Contig_6	AUGUSTUS	CDS	796443	796561	1	-	0	transcript_id "jg9847.t1"; gene_id "jg9847";
Contig_6	AUGUSTUS	exon	796443	796561	.	-	.	transcript_id "jg9847.t1"; gene_id "jg9847";
Contig_6	AUGUSTUS	start_codon	796559	796561	.	-	0	transcript_id "jg9847.t1"; gene_id "jg9847";
Contig_6	ALN_BLOCK	exon	797208	798614	.	+	.	transcript_id "jg9848.t1"; gene_id "jg9848";
Contig_6	ALN_BLOCK	exon	799034	799425	.	+	.	transcript_id "jg9849.t1"; gene_id "jg9849";
Contig_6	ALN_BLOCK	exon	801686	804585	.	+	.	transcript_id "jg9850.t1"; gene_id "jg9850";
Contig_6	ALN_BLOCK	exon	804753	808157	.	+	.	transcript_id "jg9850.t1"; gene_id "jg9850";
Contig_6	ALN_BLOCK	exon	808315	817963	.	+	.	transcript_id "jg9850.t1"; gene_id "jg9850";
Contig_6	ALN_BLOCK	exon	818167	820897	.	+	.	transcript_id "jg9850.t1"; gene_id "jg9850";
Contig_6	ALN_BLOCK	exon	821057	831480	.	+	.	transcript_id "jg9850.t1"; gene_id "jg9850";
Contig_6	ALN_BLOCK	exon	831678	832307	.	+	.	transcript_id "jg9850.t1"; gene_id "jg9850";
Contig_6	ALN_BLOCK	exon	836846	841365	.	-	.	transcript_id "jg9851.t1"; gene_id "jg9851";
Contig_6	ALN_BLOCK	exon	841540	841560	.	-	.	transcript_id "jg9851.t1"; gene_id "jg9851";
Contig_6	ALN_BLOCK	exon	841721	843961	.	-	.	transcript_id "jg9851.t1"; gene_id "jg9851";
Contig_6	ALN_BLOCK	exon	844267	846908	.	-	.	transcript_id "jg9851.t1"; gene_id "jg9851";
Contig_6	ALN_BLOCK	exon	847278	847293	.	-	.	transcript_id "jg9851.t1"; gene_id "jg9851";
Contig_6	ALN_BLOCK	exon	847788	851276	.	-	.	transcript_id "jg9851.t1"; gene_id "jg9851";
Contig_6	ALN_BLOCK	exon	851963	852047	.	-	.	transcript_id "jg9851.t1"; gene_id "jg9851";
Contig_6	ALN_BLOCK	exon	852536	854872	.	-	.	transcript_id "jg9851.t1"; gene_id "jg9851";
Contig_6	ALN_BLOCK	exon	855065	858913	.	-	.	transcript_id "jg9851.t1"; gene_id "jg9851";
Contig_6	ALN_BLOCK	exon	866752	869114	.	+	.	transcript_id "jg9853.t1"; gene_id "jg9853";
Contig_6	ALN_BLOCK	exon	873195	878743	.	+	.	transcript_id "jg9856.t1"; gene_id "jg9856";
Contig_6	ALN_BLOCK	exon	880085	898716	.	-	.	transcript_id "jg9857.t1"; gene_id "jg9857";
Contig_6	ALN_BLOCK	exon	902705	903577	.	+	.	transcript_id "jg9859.t1"; gene_id "jg9859";
Contig_6	AUGUSTUS	start_codon	904001	904003	.	+	0	transcript_id "jg9861.t1"; gene_id "jg9861";
Contig_6	AUGUSTUS	CDS	904001	904004	0.67	+	0	transcript_id "jg9861.t1"; gene_id "jg9861";
Contig_6	AUGUSTUS	exon	904001	904004	.	+	.	transcript_id "jg9861.t1"; gene_id "jg9861";
Contig_6	AUGUSTUS	intron	904005	904384	.	+	.	transcript_id "jg9861.t1"; gene_id "jg9861";
Contig_6	AUGUSTUS	CDS	904385	904560	0.69	+	2	transcript_id "jg9861.t1"; gene_id "jg9861";
Contig_6	AUGUSTUS	exon	904385	904560	.	+	.	transcript_id "jg9861.t1"; gene_id "jg9861";
Contig_6	AUGUSTUS	intron	904561	904615	.	+	.	transcript_id "jg9861.t1"; gene_id "jg9861";
Contig_6	AUGUSTUS	CDS	904616	904789	0.97	+	0	transcript_id "jg9861.t1"; gene_id "jg9861";
Contig_6	AUGUSTUS	exon	904616	904789	.	+	.	transcript_id "jg9861.t1"; gene_id "jg9861";
Contig_6	AUGUSTUS	intron	904790	904844	.	+	.	transcript_id "jg9861.t1"; gene_id "jg9861";
Contig_6	AUGUSTUS	CDS	904845	904896	0.97	+	0	transcript_id "jg9861.t1"; gene_id "jg9861";
Contig_6	AUGUSTUS	exon	904845	904896	.	+	.	transcript_id "jg9861.t1"; gene_id "jg9861";
Contig_6	AUGUSTUS	intron	904897	904946	.	+	.	transcript_id "jg9861.t1"; gene_id "jg9861";
Contig_6	AUGUSTUS	CDS	904947	905041	0.56	+	2	transcript_id "jg9861.t1"; gene_id "jg9861";
Contig_6	AUGUSTUS	exon	904947	905041	.	+	.	transcript_id "jg9861.t1"; gene_id "jg9861";
Contig_6	AUGUSTUS	intron	905042	905094	.	+	.	transcript_id "jg9861.t1"; gene_id "jg9861";
Contig_6	AUGUSTUS	CDS	905095	905608	0.74	+	0	transcript_id "jg9861.t1"; gene_id "jg9861";
Contig_6	AUGUSTUS	exon	905095	905608	.	+	.	transcript_id "jg9861.t1"; gene_id "jg9861";
Contig_6	AUGUSTUS	intron	905609	905772	.	+	.	transcript_id "jg9861.t1"; gene_id "jg9861";
Contig_6	AUGUSTUS	CDS	905773	905953	0.8	+	2	transcript_id "jg9861.t1"; gene_id "jg9861";
Contig_6	AUGUSTUS	exon	905773	905953	.	+	.	transcript_id "jg9861.t1"; gene_id "jg9861";
Contig_6	AUGUSTUS	intron	905954	906009	.	+	.	transcript_id "jg9861.t1"; gene_id "jg9861";
Contig_6	AUGUSTUS	CDS	906010	906229	1	+	1	transcript_id "jg9861.t1"; gene_id "jg9861";
Contig_6	AUGUSTUS	exon	906010	906229	.	+	.	transcript_id "jg9861.t1"; gene_id "jg9861";
Contig_6	AUGUSTUS	stop_codon	906227	906229	.	+	0	transcript_id "jg9861.t1"; gene_id "jg9861";
Contig_6	ALN_BLOCK	exon	907885	908561	.	+	.	transcript_id "jg9863.t1"; gene_id "jg9863";
Contig_6	ALN_BLOCK	exon	909003	910019	.	+	.	transcript_id "jg9864.t1"; gene_id "jg9864";
Contig_6	AUGUSTUS	start_codon	911654	911656	.	+	0	transcript_id "jg9867.t1"; gene_id "jg9867";
Contig_6	AUGUSTUS	CDS	911654	912429	0.78	+	0	transcript_id "jg9867.t1"; gene_id "jg9867";
Contig_6	AUGUSTUS	exon	911654	912429	.	+	.	transcript_id "jg9867.t1"; gene_id "jg9867";
Contig_6	AUGUSTUS	intron	912430	912494	.	+	.	transcript_id "jg9867.t1"; gene_id "jg9867";
Contig_6	AUGUSTUS	CDS	912495	912513	1	+	1	transcript_id "jg9867.t1"; gene_id "jg9867";
Contig_6	AUGUSTUS	exon	912495	912513	.	+	.	transcript_id "jg9867.t1"; gene_id "jg9867";
Contig_6	AUGUSTUS	stop_codon	912511	912513	.	+	0	transcript_id "jg9867.t1"; gene_id "jg9867";
Contig_6	ALN_BLOCK	exon	912891	914000	.	-	.	transcript_id "jg9868.t1"; gene_id "jg9868";
Contig_6	AUGUSTUS	start_codon	914549	914551	.	+	0	transcript_id "jg9869.t1"; gene_id "jg9869";
Contig_6	AUGUSTUS	CDS	914549	915205	0.59	+	0	transcript_id "jg9869.t1"; gene_id "jg9869";
Contig_6	AUGUSTUS	exon	914549	915205	.	+	.	transcript_id "jg9869.t1"; gene_id "jg9869";
Contig_6	AUGUSTUS	stop_codon	915203	915205	.	+	0	transcript_id "jg9869.t1"; gene_id "jg9869";
Contig_6	ALN_BLOCK	exon	915789	918259	.	-	.	transcript_id "jg9870.t1"; gene_id "jg9870";
Contig_6	ALN_BLOCK	exon	920921	921850	.	+	.	transcript_id "jg9872.t1"; gene_id "jg9872";
Contig_6	ALN_BLOCK	exon	922349	923338	.	+	.	transcript_id "jg9873.t1"; gene_id "jg9873";
Contig_6	ALN_BLOCK	exon	923574	924515	.	-	.	transcript_id "jg9874.t1"; gene_id "jg9874";
Contig_6	ALN_BLOCK	exon	926238	926857	.	+	.	transcript_id "jg9876.t1"; gene_id "jg9876";
Contig_6	ALN_BLOCK	exon	928653	930059	.	-	.	transcript_id "jg9879.t1"; gene_id "jg9879";
Contig_6	ALN_BLOCK	exon	930367	931846	.	+	.	transcript_id "jg9880.t1"; gene_id "jg9880";
Contig_6	ALN_BLOCK	exon	933300	936473	.	-	.	transcript_id "jg9882.t1"; gene_id "jg9882";
Contig_6	ALN_BLOCK	exon	953376	954216	.	+	.	transcript_id "jg9884.t1"; gene_id "jg9884";
Contig_6	ALN_BLOCK	exon	954609	957022	.	-	.	transcript_id "jg9885.t1"; gene_id "jg9885";
Contig_6	AUGUSTUS	stop_codon	957044	957046	.	-	0	transcript_id "jg9886.t1"; gene_id "jg9886";
Contig_6	AUGUSTUS	CDS	957044	957220	1	-	0	transcript_id "jg9886.t1"; gene_id "jg9886";
Contig_6	AUGUSTUS	exon	957044	957220	.	-	.	transcript_id "jg9886.t1"; gene_id "jg9886";
Contig_6	AUGUSTUS	intron	957221	957347	.	-	.	transcript_id "jg9886.t1"; gene_id "jg9886";
Contig_6	AUGUSTUS	CDS	957348	957405	0.69	-	1	transcript_id "jg9886.t1"; gene_id "jg9886";
Contig_6	AUGUSTUS	exon	957348	957405	.	-	.	transcript_id "jg9886.t1"; gene_id "jg9886";
Contig_6	AUGUSTUS	intron	957406	962617	.	-	.	transcript_id "jg9886.t1"; gene_id "jg9886";
Contig_6	AUGUSTUS	CDS	962618	962625	0.69	-	0	transcript_id "jg9886.t1"; gene_id "jg9886";
Contig_6	AUGUSTUS	exon	962618	962625	.	-	.	transcript_id "jg9886.t1"; gene_id "jg9886";
Contig_6	AUGUSTUS	start_codon	962623	962625	.	-	0	transcript_id "jg9886.t1"; gene_id "jg9886";
Contig_6	ALN_BLOCK	exon	969471	970004	.	+	.	transcript_id "jg9887.t1"; gene_id "jg9887";
Contig_6	ALN_BLOCK	exon	970329	974710	.	+	.	transcript_id "jg9887.t1"; gene_id "jg9887";
Contig_6	ALN_BLOCK	exon	974862	976305	.	-	.	transcript_id "jg9888.t1"; gene_id "jg9888";
Contig_6	ALN_BLOCK	exon	976609	977794	.	-	.	transcript_id "jg9889.t1"; gene_id "jg9889";
Contig_6	ALN_BLOCK	exon	980250	983418	.	-	.	transcript_id "jg9890.t1"; gene_id "jg9890";
Contig_6	ALN_BLOCK	exon	983991	985688	.	-	.	transcript_id "jg9891.t1"; gene_id "jg9891";
Contig_6	ALN_BLOCK	exon	986198	988095	.	-	.	transcript_id "jg9892.t1"; gene_id "jg9892";
Contig_6	ALN_BLOCK	exon	988489	988840	.	+	.	transcript_id "jg9893.t1"; gene_id "jg9893";
Contig_6	ALN_BLOCK	exon	990262	992604	.	+	.	transcript_id "jg9894.t1"; gene_id "jg9894";
Contig_6	ALN_BLOCK	exon	993023	993906	.	+	.	transcript_id "jg9895.t1"; gene_id "jg9895";
Contig_6	ALN_BLOCK	exon	995815	1000722	.	+	.	transcript_id "jg9896.t1"; gene_id "jg9896";
Contig_6	ALN_BLOCK	exon	1001245	1002203	.	-	.	transcript_id "jg9897.t1"; gene_id "jg9897";
Contig_6	ALN_BLOCK	exon	1002710	1003691	.	-	.	transcript_id "jg9897.t1"; gene_id "jg9897";
Contig_6	AUGUSTUS	start_codon	1004412	1004414	.	+	0	transcript_id "jg9898.t1"; gene_id "jg9898";
Contig_6	AUGUSTUS	CDS	1004412	1004478	0.58	+	0	transcript_id "jg9898.t1"; gene_id "jg9898";
Contig_6	AUGUSTUS	exon	1004412	1004478	.	+	.	transcript_id "jg9898.t1"; gene_id "jg9898";
Contig_6	AUGUSTUS	intron	1004479	1004889	.	+	.	transcript_id "jg9898.t1"; gene_id "jg9898";
Contig_6	AUGUSTUS	CDS	1004890	1005250	0.57	+	2	transcript_id "jg9898.t1"; gene_id "jg9898";
Contig_6	AUGUSTUS	exon	1004890	1005250	.	+	.	transcript_id "jg9898.t1"; gene_id "jg9898";
Contig_6	AUGUSTUS	intron	1005251	1005319	.	+	.	transcript_id "jg9898.t1"; gene_id "jg9898";
Contig_6	AUGUSTUS	CDS	1005320	1005749	1	+	1	transcript_id "jg9898.t1"; gene_id "jg9898";
Contig_6	AUGUSTUS	exon	1005320	1005749	.	+	.	transcript_id "jg9898.t1"; gene_id "jg9898";
Contig_6	AUGUSTUS	stop_codon	1005747	1005749	.	+	0	transcript_id "jg9898.t1"; gene_id "jg9898";
Contig_6	AUGUSTUS	stop_codon	1006331	1006333	.	-	0	transcript_id "jg9899.t1"; gene_id "jg9899";
Contig_6	AUGUSTUS	CDS	1006331	1006760	1	-	1	transcript_id "jg9899.t1"; gene_id "jg9899";
Contig_6	AUGUSTUS	exon	1006331	1006760	.	-	.	transcript_id "jg9899.t1"; gene_id "jg9899";
Contig_6	AUGUSTUS	intron	1006761	1006831	.	-	.	transcript_id "jg9899.t1"; gene_id "jg9899";
Contig_6	AUGUSTUS	CDS	1006832	1007355	0.95	-	0	transcript_id "jg9899.t1"; gene_id "jg9899";
Contig_6	AUGUSTUS	exon	1006832	1007355	.	-	.	transcript_id "jg9899.t1"; gene_id "jg9899";
Contig_6	AUGUSTUS	start_codon	1007353	1007355	.	-	0	transcript_id "jg9899.t1"; gene_id "jg9899";
Contig_6	ALN_BLOCK	exon	1008423	1010607	.	-	.	transcript_id "jg9900.t1"; gene_id "jg9900";
Contig_6	ALN_BLOCK	exon	1011489	1012074	.	-	.	transcript_id "jg9901.t1"; gene_id "jg9901";
Contig_6	ALN_BLOCK	exon	1012241	1012536	.	-	.	transcript_id "jg9901.t1"; gene_id "jg9901";
Contig_6	ALN_BLOCK	exon	1013520	1014529	.	-	.	transcript_id "jg9902.t1"; gene_id "jg9902";
Contig_6	ALN_BLOCK	exon	1064071	1070383	.	+	.	transcript_id "jg9904.t1"; gene_id "jg9904";
Contig_6	ALN_BLOCK	exon	1070974	1071004	.	+	.	transcript_id "jg9904.t1"; gene_id "jg9904";
Contig_6	ALN_BLOCK	exon	1071291	1072888	.	+	.	transcript_id "jg9904.t1"; gene_id "jg9904";
Contig_6	ALN_BLOCK	exon	1073071	1073372	.	+	.	transcript_id "jg9904.t1"; gene_id "jg9904";
Contig_6	ALN_BLOCK	exon	1073654	1073898	.	+	.	transcript_id "jg9904.t1"; gene_id "jg9904";
Contig_6	ALN_BLOCK	exon	1075581	1081913	.	+	.	transcript_id "jg9904.t1"; gene_id "jg9904";
Contig_6	ALN_BLOCK	exon	1082168	1085172	.	+	.	transcript_id "jg9904.t1"; gene_id "jg9904";
Contig_6	ALN_BLOCK	exon	1085346	1095276	.	+	.	transcript_id "jg9904.t1"; gene_id "jg9904";
Contig_6	ALN_BLOCK	exon	1095443	1096002	.	+	.	transcript_id "jg9904.t1"; gene_id "jg9904";
Contig_6	ALN_BLOCK	exon	1097754	1100558	.	+	.	transcript_id "jg9905.t1"; gene_id "jg9905";
Contig_6	AUGUSTUS	start_codon	1106049	1106051	.	+	0	transcript_id "jg9906.t1"; gene_id "jg9906";
Contig_6	AUGUSTUS	CDS	1106049	1106074	1	+	0	transcript_id "jg9906.t1"; gene_id "jg9906";
Contig_6	AUGUSTUS	exon	1106049	1106074	.	+	.	transcript_id "jg9906.t1"; gene_id "jg9906";
Contig_6	AUGUSTUS	intron	1106075	1106128	.	+	.	transcript_id "jg9906.t1"; gene_id "jg9906";
Contig_6	AUGUSTUS	CDS	1106129	1106342	1	+	1	transcript_id "jg9906.t1"; gene_id "jg9906";
Contig_6	AUGUSTUS	exon	1106129	1106342	.	+	.	transcript_id "jg9906.t1"; gene_id "jg9906";
Contig_6	AUGUSTUS	intron	1106343	1106547	.	+	.	transcript_id "jg9906.t1"; gene_id "jg9906";
Contig_6	AUGUSTUS	CDS	1106548	1106729	1	+	0	transcript_id "jg9906.t1"; gene_id "jg9906";
Contig_6	AUGUSTUS	exon	1106548	1106729	.	+	.	transcript_id "jg9906.t1"; gene_id "jg9906";
Contig_6	AUGUSTUS	intron	1106730	1106787	.	+	.	transcript_id "jg9906.t1"; gene_id "jg9906";
Contig_6	AUGUSTUS	CDS	1106788	1107262	1	+	1	transcript_id "jg9906.t1"; gene_id "jg9906";
Contig_6	AUGUSTUS	exon	1106788	1107262	.	+	.	transcript_id "jg9906.t1"; gene_id "jg9906";
Contig_6	AUGUSTUS	intron	1107263	1107327	.	+	.	transcript_id "jg9906.t1"; gene_id "jg9906";
Contig_6	AUGUSTUS	CDS	1107328	1107464	0.84	+	0	transcript_id "jg9906.t1"; gene_id "jg9906";
Contig_6	AUGUSTUS	exon	1107328	1107464	.	+	.	transcript_id "jg9906.t1"; gene_id "jg9906";
Contig_6	AUGUSTUS	intron	1107465	1108598	.	+	.	transcript_id "jg9906.t1"; gene_id "jg9906";
Contig_6	AUGUSTUS	CDS	1108599	1108679	0.41	+	1	transcript_id "jg9906.t1"; gene_id "jg9906";
Contig_6	AUGUSTUS	exon	1108599	1108679	.	+	.	transcript_id "jg9906.t1"; gene_id "jg9906";
Contig_6	AUGUSTUS	intron	1108680	1108749	.	+	.	transcript_id "jg9906.t1"; gene_id "jg9906";
Contig_6	AUGUSTUS	CDS	1108750	1108823	1	+	1	transcript_id "jg9906.t1"; gene_id "jg9906";
Contig_6	AUGUSTUS	exon	1108750	1108823	.	+	.	transcript_id "jg9906.t1"; gene_id "jg9906";
Contig_6	AUGUSTUS	intron	1108824	1108885	.	+	.	transcript_id "jg9906.t1"; gene_id "jg9906";
Contig_6	AUGUSTUS	CDS	1108886	1109088	1	+	2	transcript_id "jg9906.t1"; gene_id "jg9906";
Contig_6	AUGUSTUS	exon	1108886	1109088	.	+	.	transcript_id "jg9906.t1"; gene_id "jg9906";
Contig_6	AUGUSTUS	intron	1109089	1109141	.	+	.	transcript_id "jg9906.t1"; gene_id "jg9906";
Contig_6	AUGUSTUS	CDS	1109142	1109254	1	+	0	transcript_id "jg9906.t1"; gene_id "jg9906";
Contig_6	AUGUSTUS	exon	1109142	1109254	.	+	.	transcript_id "jg9906.t1"; gene_id "jg9906";
Contig_6	AUGUSTUS	intron	1109255	1109304	.	+	.	transcript_id "jg9906.t1"; gene_id "jg9906";
Contig_6	AUGUSTUS	CDS	1109305	1109518	1	+	1	transcript_id "jg9906.t1"; gene_id "jg9906";
Contig_6	AUGUSTUS	exon	1109305	1109518	.	+	.	transcript_id "jg9906.t1"; gene_id "jg9906";
Contig_6	AUGUSTUS	intron	1109519	1109573	.	+	.	transcript_id "jg9906.t1"; gene_id "jg9906";
Contig_6	AUGUSTUS	CDS	1109574	1109755	1	+	0	transcript_id "jg9906.t1"; gene_id "jg9906";
Contig_6	AUGUSTUS	exon	1109574	1109755	.	+	.	transcript_id "jg9906.t1"; gene_id "jg9906";
Contig_6	AUGUSTUS	intron	1109756	1109810	.	+	.	transcript_id "jg9906.t1"; gene_id "jg9906";
Contig_6	AUGUSTUS	CDS	1109811	1110136	0.74	+	1	transcript_id "jg9906.t1"; gene_id "jg9906";
Contig_6	AUGUSTUS	exon	1109811	1110136	.	+	.	transcript_id "jg9906.t1"; gene_id "jg9906";
Contig_6	AUGUSTUS	intron	1110137	1110929	.	+	.	transcript_id "jg9906.t1"; gene_id "jg9906";
Contig_6	AUGUSTUS	CDS	1110930	1111169	0.66	+	2	transcript_id "jg9906.t1"; gene_id "jg9906";
Contig_6	AUGUSTUS	exon	1110930	1111169	.	+	.	transcript_id "jg9906.t1"; gene_id "jg9906";
Contig_6	AUGUSTUS	intron	1111170	1111236	.	+	.	transcript_id "jg9906.t1"; gene_id "jg9906";
Contig_6	AUGUSTUS	CDS	1111237	1111570	0.99	+	2	transcript_id "jg9906.t1"; gene_id "jg9906";
Contig_6	AUGUSTUS	exon	1111237	1111570	.	+	.	transcript_id "jg9906.t1"; gene_id "jg9906";
Contig_6	AUGUSTUS	intron	1111571	1111629	.	+	.	transcript_id "jg9906.t1"; gene_id "jg9906";
Contig_6	AUGUSTUS	CDS	1111630	1111703	1	+	1	transcript_id "jg9906.t1"; gene_id "jg9906";
Contig_6	AUGUSTUS	exon	1111630	1111703	.	+	.	transcript_id "jg9906.t1"; gene_id "jg9906";
Contig_6	AUGUSTUS	intron	1111704	1111755	.	+	.	transcript_id "jg9906.t1"; gene_id "jg9906";
Contig_6	AUGUSTUS	CDS	1111756	1111958	1	+	2	transcript_id "jg9906.t1"; gene_id "jg9906";
Contig_6	AUGUSTUS	exon	1111756	1111958	.	+	.	transcript_id "jg9906.t1"; gene_id "jg9906";
Contig_6	AUGUSTUS	intron	1111959	1112007	.	+	.	transcript_id "jg9906.t1"; gene_id "jg9906";
Contig_6	AUGUSTUS	CDS	1112008	1112120	1	+	0	transcript_id "jg9906.t1"; gene_id "jg9906";
Contig_6	AUGUSTUS	exon	1112008	1112120	.	+	.	transcript_id "jg9906.t1"; gene_id "jg9906";
Contig_6	AUGUSTUS	intron	1112121	1112185	.	+	.	transcript_id "jg9906.t1"; gene_id "jg9906";
Contig_6	AUGUSTUS	CDS	1112186	1112396	1	+	1	transcript_id "jg9906.t1"; gene_id "jg9906";
Contig_6	AUGUSTUS	exon	1112186	1112396	.	+	.	transcript_id "jg9906.t1"; gene_id "jg9906";
Contig_6	AUGUSTUS	intron	1112397	1112453	.	+	.	transcript_id "jg9906.t1"; gene_id "jg9906";
Contig_6	AUGUSTUS	CDS	1112454	1112632	0.99	+	0	transcript_id "jg9906.t1"; gene_id "jg9906";
Contig_6	AUGUSTUS	exon	1112454	1112632	.	+	.	transcript_id "jg9906.t1"; gene_id "jg9906";
Contig_6	AUGUSTUS	intron	1112633	1112695	.	+	.	transcript_id "jg9906.t1"; gene_id "jg9906";
Contig_6	AUGUSTUS	CDS	1112696	1113161	0.99	+	1	transcript_id "jg9906.t1"; gene_id "jg9906";
Contig_6	AUGUSTUS	exon	1112696	1113161	.	+	.	transcript_id "jg9906.t1"; gene_id "jg9906";
Contig_6	AUGUSTUS	intron	1113162	1113226	.	+	.	transcript_id "jg9906.t1"; gene_id "jg9906";
Contig_6	AUGUSTUS	CDS	1113227	1113279	0.96	+	0	transcript_id "jg9906.t1"; gene_id "jg9906";
Contig_6	AUGUSTUS	exon	1113227	1113279	.	+	.	transcript_id "jg9906.t1"; gene_id "jg9906";
Contig_6	AUGUSTUS	intron	1113280	1114541	.	+	.	transcript_id "jg9906.t1"; gene_id "jg9906";
Contig_6	AUGUSTUS	CDS	1114542	1114596	0.64	+	1	transcript_id "jg9906.t1"; gene_id "jg9906";
Contig_6	AUGUSTUS	exon	1114542	1114596	.	+	.	transcript_id "jg9906.t1"; gene_id "jg9906";
Contig_6	AUGUSTUS	stop_codon	1114594	1114596	.	+	0	transcript_id "jg9906.t1"; gene_id "jg9906";
Contig_6	ALN_BLOCK	exon	1115247	1117809	.	+	.	transcript_id "jg9907.t1"; gene_id "jg9907";
Contig_6	ALN_BLOCK	exon	1126307	1128900	.	-	.	transcript_id "jg9908.t1"; gene_id "jg9908";
Contig_6	ALN_BLOCK	exon	1129621	1132031	.	-	.	transcript_id "jg9908.t1"; gene_id "jg9908";
Contig_6	ALN_BLOCK	exon	1132329	1138465	.	-	.	transcript_id "jg9908.t1"; gene_id "jg9908";
Contig_6	ALN_BLOCK	exon	1149700	1150833	.	+	.	transcript_id "jg9909.t1"; gene_id "jg9909";
Contig_6	AUGUSTUS	start_codon	1170997	1170999	.	+	0	transcript_id "jg9910.t1"; gene_id "jg9910";
Contig_6	AUGUSTUS	CDS	1170997	1171252	1	+	0	transcript_id "jg9910.t1"; gene_id "jg9910";
Contig_6	AUGUSTUS	exon	1170997	1171252	.	+	.	transcript_id "jg9910.t1"; gene_id "jg9910";
Contig_6	AUGUSTUS	intron	1171253	1171316	.	+	.	transcript_id "jg9910.t1"; gene_id "jg9910";
Contig_6	AUGUSTUS	CDS	1171317	1172689	1	+	2	transcript_id "jg9910.t1"; gene_id "jg9910";
Contig_6	AUGUSTUS	exon	1171317	1172689	.	+	.	transcript_id "jg9910.t1"; gene_id "jg9910";
Contig_6	AUGUSTUS	stop_codon	1172687	1172689	.	+	0	transcript_id "jg9910.t1"; gene_id "jg9910";
Contig_6	AUGUSTUS	start_codon	1173141	1173143	.	+	0	transcript_id "jg9911.t1"; gene_id "jg9911";
Contig_6	AUGUSTUS	CDS	1173141	1173402	1	+	0	transcript_id "jg9911.t1"; gene_id "jg9911";
Contig_6	AUGUSTUS	exon	1173141	1173402	.	+	.	transcript_id "jg9911.t1"; gene_id "jg9911";
Contig_6	AUGUSTUS	intron	1173403	1173458	.	+	.	transcript_id "jg9911.t1"; gene_id "jg9911";
Contig_6	AUGUSTUS	CDS	1173459	1174765	1	+	2	transcript_id "jg9911.t1"; gene_id "jg9911";
Contig_6	AUGUSTUS	exon	1173459	1174765	.	+	.	transcript_id "jg9911.t1"; gene_id "jg9911";
Contig_6	AUGUSTUS	stop_codon	1174763	1174765	.	+	0	transcript_id "jg9911.t1"; gene_id "jg9911";
Contig_6	AUGUSTUS	start_codon	1175099	1175101	.	+	0	transcript_id "jg9912.t1"; gene_id "jg9912";
Contig_6	AUGUSTUS	CDS	1175099	1175360	1	+	0	transcript_id "jg9912.t1"; gene_id "jg9912";
Contig_6	AUGUSTUS	exon	1175099	1175360	.	+	.	transcript_id "jg9912.t1"; gene_id "jg9912";
Contig_6	AUGUSTUS	intron	1175361	1175442	.	+	.	transcript_id "jg9912.t1"; gene_id "jg9912";
Contig_6	AUGUSTUS	CDS	1175443	1176728	1	+	2	transcript_id "jg9912.t1"; gene_id "jg9912";
Contig_6	AUGUSTUS	exon	1175443	1176728	.	+	.	transcript_id "jg9912.t1"; gene_id "jg9912";
Contig_6	AUGUSTUS	stop_codon	1176726	1176728	.	+	0	transcript_id "jg9912.t1"; gene_id "jg9912";
Contig_6	ALN_BLOCK	exon	1177093	1177887	.	+	.	transcript_id "jg9913.t1"; gene_id "jg9913";
Contig_6	ALN_BLOCK	exon	1178187	1178279	.	+	.	transcript_id "jg9913.t1"; gene_id "jg9913";
Contig_6	ALN_BLOCK	exon	1184900	1189247	.	+	.	transcript_id "jg9914.t1"; gene_id "jg9914";
Contig_6	AUGUSTUS	start_codon	1190849	1190851	.	+	0	transcript_id "jg9915.t1"; gene_id "jg9915";
Contig_6	AUGUSTUS	CDS	1190849	1192084	1	+	0	transcript_id "jg9915.t1"; gene_id "jg9915";
Contig_6	AUGUSTUS	exon	1190849	1192084	.	+	.	transcript_id "jg9915.t1"; gene_id "jg9915";
Contig_6	AUGUSTUS	stop_codon	1192082	1192084	.	+	0	transcript_id "jg9915.t1"; gene_id "jg9915";
Contig_6	ALN_BLOCK	exon	1193651	1194407	.	+	.	transcript_id "jg9916.t1"; gene_id "jg9916";
Contig_6	ALN_BLOCK	exon	1194563	1194591	.	+	.	transcript_id "jg9916.t1"; gene_id "jg9916";
Contig_6	ALN_BLOCK	exon	1194857	1197706	.	+	.	transcript_id "jg9916.t1"; gene_id "jg9916";
Contig_6	ALN_BLOCK	exon	1204836	1205144	.	+	.	transcript_id "jg9917.t1"; gene_id "jg9917";
Contig_6	AUGUSTUS	stop_codon	1207921	1207923	.	-	0	transcript_id "jg9918.t1"; gene_id "jg9918";
Contig_6	AUGUSTUS	CDS	1207921	1208184	0.96	-	0	transcript_id "jg9918.t1"; gene_id "jg9918";
Contig_6	AUGUSTUS	exon	1207921	1208184	.	-	.	transcript_id "jg9918.t1"; gene_id "jg9918";
Contig_6	AUGUSTUS	start_codon	1208182	1208184	.	-	0	transcript_id "jg9918.t1"; gene_id "jg9918";
Contig_6	AUGUSTUS	stop_codon	1223917	1223919	.	-	0	transcript_id "jg9919.t1"; gene_id "jg9919";
Contig_6	AUGUSTUS	CDS	1223917	1225593	0.92	-	0	transcript_id "jg9919.t1"; gene_id "jg9919";
Contig_6	AUGUSTUS	exon	1223917	1225593	.	-	.	transcript_id "jg9919.t1"; gene_id "jg9919";
Contig_6	AUGUSTUS	start_codon	1225591	1225593	.	-	0	transcript_id "jg9919.t1"; gene_id "jg9919";
Contig_6	ALN_BLOCK	exon	1227486	1229123	.	-	.	transcript_id "jg9920.t1"; gene_id "jg9920";
Contig_6	ALN_BLOCK	exon	1308341	1310893	.	+	.	transcript_id "jg9921.t1"; gene_id "jg9921";
Contig_6	ALN_BLOCK	exon	1313725	1315615	.	-	.	transcript_id "jg9922.t1"; gene_id "jg9922";
Contig_6	ALN_BLOCK	exon	1316171	1318080	.	-	.	transcript_id "jg9923.t1"; gene_id "jg9923";
Contig_6	AUGUSTUS	stop_codon	1318662	1318664	.	-	0	transcript_id "jg9924.t1"; gene_id "jg9924";
Contig_6	AUGUSTUS	CDS	1318662	1318932	1	-	1	transcript_id "jg9924.t1"; gene_id "jg9924";
Contig_6	AUGUSTUS	exon	1318662	1318932	.	-	.	transcript_id "jg9924.t1"; gene_id "jg9924";
Contig_6	AUGUSTUS	intron	1318933	1318994	.	-	.	transcript_id "jg9924.t1"; gene_id "jg9924";
Contig_6	AUGUSTUS	CDS	1318995	1319392	1	-	0	transcript_id "jg9924.t1"; gene_id "jg9924";
Contig_6	AUGUSTUS	exon	1318995	1319392	.	-	.	transcript_id "jg9924.t1"; gene_id "jg9924";
Contig_6	AUGUSTUS	intron	1319393	1319446	.	-	.	transcript_id "jg9924.t1"; gene_id "jg9924";
Contig_6	AUGUSTUS	CDS	1319447	1319578	1	-	0	transcript_id "jg9924.t1"; gene_id "jg9924";
Contig_6	AUGUSTUS	exon	1319447	1319578	.	-	.	transcript_id "jg9924.t1"; gene_id "jg9924";
Contig_6	AUGUSTUS	start_codon	1319576	1319578	.	-	0	transcript_id "jg9924.t1"; gene_id "jg9924";
Contig_6	ALN_BLOCK	exon	1344135	1346748	.	+	.	transcript_id "jg9925.t1"; gene_id "jg9925";
Contig_6	ALN_BLOCK	exon	1347089	1347153	.	+	.	transcript_id "jg9925.t1"; gene_id "jg9925";
Contig_6	ALN_BLOCK	exon	1347350	1350220	.	+	.	transcript_id "jg9925.t1"; gene_id "jg9925";
Contig_6	AUGUSTUS	start_codon	1366925	1366927	.	+	0	transcript_id "jg9926.t1"; gene_id "jg9926";
Contig_6	AUGUSTUS	CDS	1366925	1368295	1	+	0	transcript_id "jg9926.t1"; gene_id "jg9926";
Contig_6	AUGUSTUS	exon	1366925	1368295	.	+	.	transcript_id "jg9926.t1"; gene_id "jg9926";
Contig_6	AUGUSTUS	stop_codon	1368293	1368295	.	+	0	transcript_id "jg9926.t1"; gene_id "jg9926";
Contig_6	ALN_BLOCK	exon	1371034	1372034	.	-	.	transcript_id "jg9927.t1"; gene_id "jg9927";
Contig_6	ALN_BLOCK	exon	1372850	1374769	.	-	.	transcript_id "jg9928.t1"; gene_id "jg9928";
Contig_6	ALN_BLOCK	exon	1375381	1375767	.	+	.	transcript_id "jg9929.t1"; gene_id "jg9929";
Contig_6	ALN_BLOCK	exon	1377500	1383163	.	-	.	transcript_id "jg9930.t1"; gene_id "jg9930";
Contig_6	ALN_BLOCK	exon	1391493	1394802	.	+	.	transcript_id "jg9931.t1"; gene_id "jg9931";
Contig_6	ALN_BLOCK	exon	1419648	1421701	.	+	.	transcript_id "jg9933.t1"; gene_id "jg9933";
Contig_6	ALN_BLOCK	exon	1440560	1442677	.	+	.	transcript_id "jg9934.t1"; gene_id "jg9934";
Contig_6	ALN_BLOCK	exon	1442907	1444313	.	+	.	transcript_id "jg9934.t1"; gene_id "jg9934";
Contig_6	ALN_BLOCK	exon	1445545	1446049	.	+	.	transcript_id "jg9935.t1"; gene_id "jg9935";
Contig_6	ALN_BLOCK	exon	1448010	1449355	.	+	.	transcript_id "jg9935.t1"; gene_id "jg9935";
Contig_6	ALN_BLOCK	exon	1449778	1451430	.	+	.	transcript_id "jg9936.t1"; gene_id "jg9936";
Contig_6	ALN_BLOCK	exon	1451962	1453086	.	-	.	transcript_id "jg9937.t1"; gene_id "jg9937";
Contig_6	ALN_BLOCK	exon	1454105	1456561	.	-	.	transcript_id "jg9938.t1"; gene_id "jg9938";
Contig_6	ALN_BLOCK	exon	1468286	1473376	.	+	.	transcript_id "jg9940.t1"; gene_id "jg9940";
Contig_6	ALN_BLOCK	exon	1479160	1481276	.	-	.	transcript_id "jg9941.t1"; gene_id "jg9941";
Contig_6	ALN_BLOCK	exon	1482806	1483394	.	+	.	transcript_id "jg9942.t1"; gene_id "jg9942";
Contig_6	AUGUSTUS	stop_codon	1492358	1492360	.	-	0	transcript_id "jg9943.t1"; gene_id "jg9943";
Contig_6	AUGUSTUS	CDS	1492358	1492716	1	-	2	transcript_id "jg9943.t1"; gene_id "jg9943";
Contig_6	AUGUSTUS	exon	1492358	1492716	.	-	.	transcript_id "jg9943.t1"; gene_id "jg9943";
Contig_6	AUGUSTUS	intron	1492717	1492787	.	-	.	transcript_id "jg9943.t1"; gene_id "jg9943";
Contig_6	AUGUSTUS	CDS	1492788	1493805	0.83	-	0	transcript_id "jg9943.t1"; gene_id "jg9943";
Contig_6	AUGUSTUS	exon	1492788	1493805	.	-	.	transcript_id "jg9943.t1"; gene_id "jg9943";
Contig_6	AUGUSTUS	start_codon	1493803	1493805	.	-	0	transcript_id "jg9943.t1"; gene_id "jg9943";
Contig_6	ALN_BLOCK	exon	1518064	1524394	.	+	.	transcript_id "jg9944.t1"; gene_id "jg9944";
Contig_6	ALN_BLOCK	exon	1524575	1527610	.	+	.	transcript_id "jg9944.t1"; gene_id "jg9944";
Contig_6	ALN_BLOCK	exon	1527881	1530544	.	+	.	transcript_id "jg9944.t1"; gene_id "jg9944";
Contig_6	ALN_BLOCK	exon	1530791	1539074	.	+	.	transcript_id "jg9944.t1"; gene_id "jg9944";
Contig_6	ALN_BLOCK	exon	1539256	1543051	.	+	.	transcript_id "jg9944.t1"; gene_id "jg9944";
Contig_6	ALN_BLOCK	exon	1543213	1543740	.	+	.	transcript_id "jg9944.t1"; gene_id "jg9944";
Contig_6	ALN_BLOCK	exon	1543902	1544870	.	+	.	transcript_id "jg9944.t1"; gene_id "jg9944";
Contig_6	AUGUSTUS	start_codon	1567728	1567730	.	+	0	transcript_id "jg9945.t1"; gene_id "jg9945";
Contig_6	AUGUSTUS	CDS	1567728	1568036	1	+	0	transcript_id "jg9945.t1"; gene_id "jg9945";
Contig_6	AUGUSTUS	exon	1567728	1568036	.	+	.	transcript_id "jg9945.t1"; gene_id "jg9945";
Contig_6	AUGUSTUS	stop_codon	1568034	1568036	.	+	0	transcript_id "jg9945.t1"; gene_id "jg9945";
Contig_6	ALN_BLOCK	exon	1577828	1578461	.	+	.	transcript_id "jg9946.t1"; gene_id "jg9946";
Contig_6	ALN_BLOCK	exon	1579261	1584621	.	-	.	transcript_id "jg9947.t1"; gene_id "jg9947";
Contig_6	ALN_BLOCK	exon	1585581	1586354	.	+	.	transcript_id "jg9948.t1"; gene_id "jg9948";
Contig_6	ALN_BLOCK	exon	1605983	1606387	.	+	.	transcript_id "jg9949.t1"; gene_id "jg9949";
Contig_6	AUGUSTUS	stop_codon	1607216	1607218	.	-	0	transcript_id "jg9950.t1"; gene_id "jg9950";
Contig_6	AUGUSTUS	CDS	1607216	1607575	1	-	0	transcript_id "jg9950.t1"; gene_id "jg9950";
Contig_6	AUGUSTUS	exon	1607216	1607575	.	-	.	transcript_id "jg9950.t1"; gene_id "jg9950";
Contig_6	AUGUSTUS	start_codon	1607573	1607575	.	-	0	transcript_id "jg9950.t1"; gene_id "jg9950";
Contig_6	AUGUSTUS	stop_codon	1608557	1608559	.	-	0	transcript_id "jg9951.t1"; gene_id "jg9951";
Contig_6	AUGUSTUS	CDS	1608557	1608845	1	-	1	transcript_id "jg9951.t1"; gene_id "jg9951";
Contig_6	AUGUSTUS	exon	1608557	1608845	.	-	.	transcript_id "jg9951.t1"; gene_id "jg9951";
Contig_6	AUGUSTUS	intron	1608846	1608962	.	-	.	transcript_id "jg9951.t1"; gene_id "jg9951";
Contig_6	AUGUSTUS	CDS	1608963	1609027	1	-	0	transcript_id "jg9951.t1"; gene_id "jg9951";
Contig_6	AUGUSTUS	exon	1608963	1609027	.	-	.	transcript_id "jg9951.t1"; gene_id "jg9951";
Contig_6	AUGUSTUS	start_codon	1609025	1609027	.	-	0	transcript_id "jg9951.t1"; gene_id "jg9951";
Contig_6	ALN_BLOCK	exon	1610136	1610540	.	-	.	transcript_id "jg9952.t1"; gene_id "jg9952";
Contig_6	ALN_BLOCK	exon	1611634	1612063	.	-	.	transcript_id "jg9953.t1"; gene_id "jg9953";
Contig_6	ALN_BLOCK	exon	1613165	1613889	.	-	.	transcript_id "jg9954.t1"; gene_id "jg9954";
Contig_6	ALN_BLOCK	exon	1615157	1615627	.	-	.	transcript_id "jg9955.t1"; gene_id "jg9955";
Contig_6	ALN_BLOCK	exon	1616328	1616786	.	-	.	transcript_id "jg9956.t1"; gene_id "jg9956";
Contig_6	ALN_BLOCK	exon	1617452	1618642	.	-	.	transcript_id "jg9957.t1"; gene_id "jg9957";
Contig_6	ALN_BLOCK	exon	1620646	1622064	.	-	.	transcript_id "jg9958.t1"; gene_id "jg9958";
Contig_6	AUGUSTUS	start_codon	1626345	1626347	.	+	0	transcript_id "jg9959.t1"; gene_id "jg9959";
Contig_6	AUGUSTUS	CDS	1626345	1626399	0.94	+	0	transcript_id "jg9959.t1"; gene_id "jg9959";
Contig_6	AUGUSTUS	exon	1626345	1626399	.	+	.	transcript_id "jg9959.t1"; gene_id "jg9959";
Contig_6	AUGUSTUS	intron	1626400	1627513	.	+	.	transcript_id "jg9959.t1"; gene_id "jg9959";
Contig_6	AUGUSTUS	CDS	1627514	1627645	1	+	2	transcript_id "jg9959.t1"; gene_id "jg9959";
Contig_6	AUGUSTUS	exon	1627514	1627645	.	+	.	transcript_id "jg9959.t1"; gene_id "jg9959";
Contig_6	AUGUSTUS	intron	1627646	1627826	.	+	.	transcript_id "jg9959.t1"; gene_id "jg9959";
Contig_6	AUGUSTUS	CDS	1627827	1627894	1	+	2	transcript_id "jg9959.t1"; gene_id "jg9959";
Contig_6	AUGUSTUS	exon	1627827	1627894	.	+	.	transcript_id "jg9959.t1"; gene_id "jg9959";
Contig_6	AUGUSTUS	stop_codon	1627892	1627894	.	+	0	transcript_id "jg9959.t1"; gene_id "jg9959";
Contig_6	ALN_BLOCK	exon	1631090	1633360	.	+	.	transcript_id "jg9960.t1"; gene_id "jg9960";
Contig_6	ALN_BLOCK	exon	1636432	1637219	.	+	.	transcript_id "jg9961.t1"; gene_id "jg9961";
Contig_6	ALN_BLOCK	exon	1637849	1638829	.	-	.	transcript_id "jg9962.t1"; gene_id "jg9962";
Contig_6	ALN_BLOCK	exon	1639531	1640210	.	+	.	transcript_id "jg9963.t1"; gene_id "jg9963";
Contig_6	ALN_BLOCK	exon	1641691	1643986	.	-	.	transcript_id "jg9964.t1"; gene_id "jg9964";
Contig_6	ALN_BLOCK	exon	1644148	1644832	.	-	.	transcript_id "jg9964.t1"; gene_id "jg9964";
Contig_6	ALN_BLOCK	exon	1654377	1655994	.	+	.	transcript_id "jg9965.t1"; gene_id "jg9965";
Contig_6	ALN_BLOCK	exon	1698832	1705920	.	+	.	transcript_id "jg9966.t1"; gene_id "jg9966";
Contig_6	ALN_BLOCK	exon	1706138	1706240	.	+	.	transcript_id "jg9966.t1"; gene_id "jg9966";
Contig_6	ALN_BLOCK	exon	1706508	1706713	.	+	.	transcript_id "jg9966.t1"; gene_id "jg9966";
Contig_6	ALN_BLOCK	exon	1706879	1706891	.	+	.	transcript_id "jg9966.t1"; gene_id "jg9966";
Contig_6	ALN_BLOCK	exon	1707365	1707388	.	+	.	transcript_id "jg9966.t1"; gene_id "jg9966";
Contig_6	ALN_BLOCK	exon	1708746	1712719	.	+	.	transcript_id "jg9966.t1"; gene_id "jg9966";
Contig_6	ALN_BLOCK	exon	1712919	1714384	.	+	.	transcript_id "jg9966.t1"; gene_id "jg9966";
Contig_6	ALN_BLOCK	exon	1714585	1716235	.	+	.	transcript_id "jg9966.t1"; gene_id "jg9966";
Contig_6	AUGUSTUS	start_codon	1726387	1726389	.	+	0	transcript_id "jg9967.t1"; gene_id "jg9967";
Contig_6	AUGUSTUS	CDS	1726387	1726632	0.96	+	0	transcript_id "jg9967.t1"; gene_id "jg9967";
Contig_6	AUGUSTUS	exon	1726387	1726632	.	+	.	transcript_id "jg9967.t1"; gene_id "jg9967";
Contig_6	AUGUSTUS	stop_codon	1726630	1726632	.	+	0	transcript_id "jg9967.t1"; gene_id "jg9967";
Contig_6	AUGUSTUS	stop_codon	1746500	1746502	.	-	0	transcript_id "jg9968.t1"; gene_id "jg9968";
Contig_6	AUGUSTUS	CDS	1746500	1746774	1	-	2	transcript_id "jg9968.t1"; gene_id "jg9968";
Contig_6	AUGUSTUS	exon	1746500	1746774	.	-	.	transcript_id "jg9968.t1"; gene_id "jg9968";
Contig_6	AUGUSTUS	intron	1746775	1747584	.	-	.	transcript_id "jg9968.t1"; gene_id "jg9968";
Contig_6	AUGUSTUS	CDS	1747585	1747807	0.98	-	0	transcript_id "jg9968.t1"; gene_id "jg9968";
Contig_6	AUGUSTUS	exon	1747585	1747807	.	-	.	transcript_id "jg9968.t1"; gene_id "jg9968";
Contig_6	AUGUSTUS	start_codon	1747805	1747807	.	-	0	transcript_id "jg9968.t1"; gene_id "jg9968";
Contig_6	ALN_BLOCK	exon	1754009	1754647	.	-	.	transcript_id "jg9969.t1"; gene_id "jg9969";
Contig_6	ALN_BLOCK	exon	1754913	1755524	.	-	.	transcript_id "jg9970.t1"; gene_id "jg9970";
Contig_6	ALN_BLOCK	exon	1796859	1798126	.	+	.	transcript_id "jg9971.t1"; gene_id "jg9971";
Contig_6	ALN_BLOCK	exon	1798289	1799247	.	+	.	transcript_id "jg9971.t1"; gene_id "jg9971";
Contig_6	ALN_BLOCK	exon	1799455	1813259	.	+	.	transcript_id "jg9971.t1"; gene_id "jg9971";
Contig_6	ALN_BLOCK	exon	1894712	1895794	.	+	.	transcript_id "jg9972.t1"; gene_id "jg9972";
Contig_6	ALN_BLOCK	exon	1896087	1896616	.	+	.	transcript_id "jg9972.t1"; gene_id "jg9972";
Contig_6	ALN_BLOCK	exon	1896772	1901463	.	+	.	transcript_id "jg9972.t1"; gene_id "jg9972";
Contig_6	ALN_BLOCK	exon	1902508	1902990	.	-	.	transcript_id "jg9973.t1"; gene_id "jg9973";
Contig_6	ALN_BLOCK	exon	1903591	1904516	.	-	.	transcript_id "jg9974.t1"; gene_id "jg9974";
Contig_6	ALN_BLOCK	exon	1904850	1905436	.	-	.	transcript_id "jg9975.t1"; gene_id "jg9975";
Contig_6	ALN_BLOCK	exon	1906787	1908301	.	+	.	transcript_id "jg9976.t1"; gene_id "jg9976";
Contig_6	ALN_BLOCK	exon	1908826	1908850	.	+	.	transcript_id "jg9976.t1"; gene_id "jg9976";
Contig_6	ALN_BLOCK	exon	1909052	1910851	.	+	.	transcript_id "jg9976.t1"; gene_id "jg9976";
Contig_6	ALN_BLOCK	exon	1914125	1915107	.	+	.	transcript_id "jg9977.t1"; gene_id "jg9977";
Contig_6	ALN_BLOCK	exon	1915441	1917372	.	-	.	transcript_id "jg9978.t1"; gene_id "jg9978";
Contig_6	ALN_BLOCK	exon	1917634	1918514	.	-	.	transcript_id "jg9979.t1"; gene_id "jg9979";
Contig_6	ALN_BLOCK	exon	1919470	1920288	.	-	.	transcript_id "jg9980.t1"; gene_id "jg9980";
Contig_6	ALN_BLOCK	exon	1921391	1922578	.	-	.	transcript_id "jg9981.t1"; gene_id "jg9981";
Contig_6	ALN_BLOCK	exon	1923452	1924364	.	-	.	transcript_id "jg9982.t1"; gene_id "jg9982";
Contig_6	ALN_BLOCK	exon	1924902	1925764	.	+	.	transcript_id "jg9983.t1"; gene_id "jg9983";
Contig_6	ALN_BLOCK	exon	1926539	1927405	.	+	.	transcript_id "jg9984.t1"; gene_id "jg9984";
Contig_6	ALN_BLOCK	exon	1927956	1928756	.	-	.	transcript_id "jg9985.t1"; gene_id "jg9985";
Contig_6	ALN_BLOCK	exon	1928898	1930002	.	-	.	transcript_id "jg9986.t1"; gene_id "jg9986";
Contig_6	ALN_BLOCK	exon	1930195	1930998	.	+	.	transcript_id "jg9987.t1"; gene_id "jg9987";
Contig_6	AUGUSTUS	stop_codon	1936695	1936697	.	-	0	transcript_id "jg9988.t1"; gene_id "jg9988";
Contig_6	AUGUSTUS	CDS	1936695	1936916	0.65	-	0	transcript_id "jg9988.t1"; gene_id "jg9988";
Contig_6	AUGUSTUS	exon	1936695	1936916	.	-	.	transcript_id "jg9988.t1"; gene_id "jg9988";
Contig_6	AUGUSTUS	start_codon	1936914	1936916	.	-	0	transcript_id "jg9988.t1"; gene_id "jg9988";
Contig_6	ALN_BLOCK	exon	1941277	1967697	.	+	.	transcript_id "jg9989.t1"; gene_id "jg9989";
Contig_6	ALN_BLOCK	exon	1967874	1968183	.	+	.	transcript_id "jg9989.t1"; gene_id "jg9989";
Contig_6	ALN_BLOCK	exon	1968789	1972029	.	-	.	transcript_id "jg9990.t1"; gene_id "jg9990";
Contig_6	ALN_BLOCK	exon	1972925	1975163	.	+	.	transcript_id "jg9991.t1"; gene_id "jg9991";
Contig_6	ALN_BLOCK	exon	1977907	1987446	.	+	.	transcript_id "jg9992.t1"; gene_id "jg9992";
Contig_6	ALN_BLOCK	exon	1987719	1989749	.	+	.	transcript_id "jg9992.t1"; gene_id "jg9992";
Contig_6	ALN_BLOCK	exon	1990029	1991286	.	-	.	transcript_id "jg9993.t1"; gene_id "jg9993";
Contig_6	ALN_BLOCK	exon	1991520	1991994	.	+	.	transcript_id "jg9994.t1"; gene_id "jg9994";
Contig_6	ALN_BLOCK	exon	1992118	1993214	.	-	.	transcript_id "jg9995.t1"; gene_id "jg9995";
Contig_6	ALN_BLOCK	exon	1993682	1995826	.	+	.	transcript_id "jg9996.t1"; gene_id "jg9996";
Contig_6	ALN_BLOCK	exon	1996872	1997279	.	-	.	transcript_id "jg9998.t1"; gene_id "jg9998";
Contig_6	ALN_BLOCK	exon	1998289	1999779	.	-	.	transcript_id "jg9997.t1"; gene_id "jg9997";
Contig_6	ALN_BLOCK	exon	2014647	2021396	.	-	.	transcript_id "jg9999.t1"; gene_id "jg9999";
Contig_6	ALN_BLOCK	exon	2021558	2021642	.	-	.	transcript_id "jg9999.t1"; gene_id "jg9999";
Contig_6	ALN_BLOCK	exon	2021881	2023718	.	-	.	transcript_id "jg9999.t1"; gene_id "jg9999";
Contig_6	ALN_BLOCK	exon	2023871	2023885	.	-	.	transcript_id "jg9999.t1"; gene_id "jg9999";
Contig_6	ALN_BLOCK	exon	2024347	2024356	.	-	.	transcript_id "jg9999.t1"; gene_id "jg9999";
Contig_6	ALN_BLOCK	exon	2026106	2026124	.	-	.	transcript_id "jg9999.t1"; gene_id "jg9999";
Contig_6	ALN_BLOCK	exon	2026362	2026376	.	-	.	transcript_id "jg9999.t1"; gene_id "jg9999";
Contig_6	ALN_BLOCK	exon	2027094	2027383	.	-	.	transcript_id "jg9999.t1"; gene_id "jg9999";
Contig_6	ALN_BLOCK	exon	2027738	2028103	.	-	.	transcript_id "jg9999.t1"; gene_id "jg9999";
Contig_6	ALN_BLOCK	exon	2028540	2028695	.	-	.	transcript_id "jg9999.t1"; gene_id "jg9999";
Contig_6	ALN_BLOCK	exon	2029449	2029551	.	-	.	transcript_id "jg9999.t1"; gene_id "jg9999";
Contig_6	ALN_BLOCK	exon	2029820	2029950	.	-	.	transcript_id "jg9999.t1"; gene_id "jg9999";
Contig_6	ALN_BLOCK	exon	2030152	2030168	.	-	.	transcript_id "jg9999.t1"; gene_id "jg9999";
Contig_6	ALN_BLOCK	exon	2031004	2031040	.	-	.	transcript_id "jg9999.t1"; gene_id "jg9999";
Contig_6	ALN_BLOCK	exon	2031291	2031400	.	-	.	transcript_id "jg9999.t1"; gene_id "jg9999";
Contig_6	ALN_BLOCK	exon	2031850	2031877	.	-	.	transcript_id "jg9999.t1"; gene_id "jg9999";
Contig_6	ALN_BLOCK	exon	2032234	2032419	.	-	.	transcript_id "jg9999.t1"; gene_id "jg9999";
Contig_6	ALN_BLOCK	exon	2033260	2033330	.	-	.	transcript_id "jg9999.t1"; gene_id "jg9999";
Contig_6	ALN_BLOCK	exon	2033903	2033997	.	-	.	transcript_id "jg9999.t1"; gene_id "jg9999";
Contig_6	ALN_BLOCK	exon	2035341	2035352	.	-	.	transcript_id "jg9999.t1"; gene_id "jg9999";
Contig_6	ALN_BLOCK	exon	2035638	2035649	.	-	.	transcript_id "jg9999.t1"; gene_id "jg9999";
Contig_6	ALN_BLOCK	exon	2035882	2036026	.	-	.	transcript_id "jg9999.t1"; gene_id "jg9999";
Contig_6	ALN_BLOCK	exon	2036206	2036220	.	-	.	transcript_id "jg9999.t1"; gene_id "jg9999";
Contig_6	ALN_BLOCK	exon	2036565	2036574	.	-	.	transcript_id "jg9999.t1"; gene_id "jg9999";
Contig_6	ALN_BLOCK	exon	2037913	2038486	.	-	.	transcript_id "jg9999.t1"; gene_id "jg9999";
Contig_6	ALN_BLOCK	exon	2039043	2039050	.	-	.	transcript_id "jg9999.t1"; gene_id "jg9999";
Contig_6	ALN_BLOCK	exon	2039255	2039448	.	-	.	transcript_id "jg9999.t1"; gene_id "jg9999";
Contig_6	ALN_BLOCK	exon	2040012	2040145	.	-	.	transcript_id "jg9999.t1"; gene_id "jg9999";
Contig_6	ALN_BLOCK	exon	2040414	2040755	.	-	.	transcript_id "jg9999.t1"; gene_id "jg9999";
Contig_6	ALN_BLOCK	exon	2041056	2041175	.	-	.	transcript_id "jg9999.t1"; gene_id "jg9999";
Contig_6	ALN_BLOCK	exon	2041356	2041510	.	-	.	transcript_id "jg9999.t1"; gene_id "jg9999";
Contig_6	ALN_BLOCK	exon	2041933	2041954	.	-	.	transcript_id "jg9999.t1"; gene_id "jg9999";
Contig_6	ALN_BLOCK	exon	2042291	2042306	.	-	.	transcript_id "jg9999.t1"; gene_id "jg9999";
Contig_6	ALN_BLOCK	exon	2042476	2042496	.	-	.	transcript_id "jg9999.t1"; gene_id "jg9999";
Contig_6	ALN_BLOCK	exon	2042657	2043219	.	-	.	transcript_id "jg9999.t1"; gene_id "jg9999";
Contig_6	ALN_BLOCK	exon	2043622	2043645	.	-	.	transcript_id "jg9999.t1"; gene_id "jg9999";
Contig_6	ALN_BLOCK	exon	2043986	2044009	.	-	.	transcript_id "jg9999.t1"; gene_id "jg9999";
Contig_6	ALN_BLOCK	exon	2044313	2045194	.	-	.	transcript_id "jg9999.t1"; gene_id "jg9999";
Contig_6	ALN_BLOCK	exon	2045789	2045834	.	-	.	transcript_id "jg9999.t1"; gene_id "jg9999";
Contig_6	ALN_BLOCK	exon	2046289	2046307	.	-	.	transcript_id "jg9999.t1"; gene_id "jg9999";
Contig_6	ALN_BLOCK	exon	2046606	2047019	.	-	.	transcript_id "jg9999.t1"; gene_id "jg9999";
Contig_6	ALN_BLOCK	exon	2051224	2052032	.	-	.	transcript_id "jg10000.t1"; gene_id "jg10000";
Contig_6	ALN_BLOCK	exon	2052201	2052221	.	-	.	transcript_id "jg10000.t1"; gene_id "jg10000";
Contig_6	ALN_BLOCK	exon	2052479	2052584	.	-	.	transcript_id "jg10000.t1"; gene_id "jg10000";
Contig_6	ALN_BLOCK	exon	2052745	2052908	.	-	.	transcript_id "jg10000.t1"; gene_id "jg10000";
Contig_6	ALN_BLOCK	exon	2053155	2053170	.	-	.	transcript_id "jg10000.t1"; gene_id "jg10000";
Contig_6	ALN_BLOCK	exon	2053817	2053841	.	-	.	transcript_id "jg10000.t1"; gene_id "jg10000";
Contig_6	ALN_BLOCK	exon	2054012	2054051	.	-	.	transcript_id "jg10000.t1"; gene_id "jg10000";
Contig_6	ALN_BLOCK	exon	2054954	2061153	.	-	.	transcript_id "jg10000.t1"; gene_id "jg10000";
Contig_6	ALN_BLOCK	exon	2066401	2067614	.	-	.	transcript_id "jg10000.t1"; gene_id "jg10000";
Contig_6	ALN_BLOCK	exon	2067799	2068798	.	-	.	transcript_id "jg10000.t1"; gene_id "jg10000";
Contig_6	ALN_BLOCK	exon	2068998	2070504	.	-	.	transcript_id "jg10000.t1"; gene_id "jg10000";
Contig_6	ALN_BLOCK	exon	2071234	2073861	.	-	.	transcript_id "jg10000.t1"; gene_id "jg10000";
Contig_6	ALN_BLOCK	exon	2092864	2093760	.	-	.	transcript_id "jg10004.t1"; gene_id "jg10004";
Contig_6	ALN_BLOCK	exon	2104747	2106302	.	-	.	transcript_id "jg10005.t1"; gene_id "jg10005";
Contig_6	ALN_BLOCK	exon	2107683	2107912	.	-	.	transcript_id "jg10006.t1"; gene_id "jg10006";
Contig_6	ALN_BLOCK	exon	2132640	2133137	.	+	.	transcript_id "jg10008.t1"; gene_id "jg10008";
Contig_6	ALN_BLOCK	exon	2133584	2134078	.	+	.	transcript_id "jg10009.t1"; gene_id "jg10009";
Contig_6	ALN_BLOCK	exon	2134229	2134675	.	+	.	transcript_id "jg10010.t1"; gene_id "jg10010";
Contig_6	ALN_BLOCK	exon	2137515	2138031	.	+	.	transcript_id "jg10011.t1"; gene_id "jg10011";
Contig_6	ALN_BLOCK	exon	2138182	2138649	.	+	.	transcript_id "jg10011.t1"; gene_id "jg10011";
Contig_6	ALN_BLOCK	exon	2155837	2156380	.	+	.	transcript_id "jg10012.t1"; gene_id "jg10012";
Contig_6	ALN_BLOCK	exon	2156912	2157063	.	+	.	transcript_id "jg10012.t1"; gene_id "jg10012";
Contig_6	ALN_BLOCK	exon	2165983	2166475	.	-	.	transcript_id "jg10013.t1"; gene_id "jg10013";
Contig_6	ALN_BLOCK	exon	2166879	2167543	.	+	.	transcript_id "jg10014.t1"; gene_id "jg10014";
Contig_6	ALN_BLOCK	exon	2167599	2167964	.	-	.	transcript_id "jg10015.t1"; gene_id "jg10015";
Contig_6	ALN_BLOCK	exon	2168139	2168816	.	-	.	transcript_id "jg10015.t1"; gene_id "jg10015";
Contig_6	ALN_BLOCK	exon	2169378	2169709	.	-	.	transcript_id "jg10016.t1"; gene_id "jg10016";
Contig_6	ALN_BLOCK	exon	2170032	2171175	.	-	.	transcript_id "jg10017.t1"; gene_id "jg10017";
Contig_6	ALN_BLOCK	exon	2172292	2172311	.	-	.	transcript_id "jg10017.t1"; gene_id "jg10017";
Contig_6	ALN_BLOCK	exon	2172635	2172659	.	-	.	transcript_id "jg10017.t1"; gene_id "jg10017";
Contig_6	ALN_BLOCK	exon	2176801	2177244	.	-	.	transcript_id "jg10019.t1"; gene_id "jg10019";
Contig_6	ALN_BLOCK	exon	2200406	2204483	.	-	.	transcript_id "jg10020.t1"; gene_id "jg10020";
Contig_6	ALN_BLOCK	exon	2211272	2212363	.	+	.	transcript_id "jg10021.t1"; gene_id "jg10021";
Contig_6	ALN_BLOCK	exon	2212581	2214951	.	-	.	transcript_id "jg10022.t1"; gene_id "jg10022";
Contig_6	ALN_BLOCK	exon	2216649	2217267	.	+	.	transcript_id "jg10023.t1"; gene_id "jg10023";
Contig_6	ALN_BLOCK	exon	2217481	2218296	.	+	.	transcript_id "jg10023.t1"; gene_id "jg10023";
Contig_6	ALN_BLOCK	exon	2218664	2223102	.	-	.	transcript_id "jg10024.t1"; gene_id "jg10024";
Contig_6	ALN_BLOCK	exon	2223610	2224645	.	+	.	transcript_id "jg10025.t1"; gene_id "jg10025";
Contig_6	ALN_BLOCK	exon	2224676	2226430	.	-	.	transcript_id "jg10026.t1"; gene_id "jg10026";
Contig_6	ALN_BLOCK	exon	2226687	2227197	.	-	.	transcript_id "jg10027.t1"; gene_id "jg10027";
Contig_6	ALN_BLOCK	exon	2228036	2229868	.	-	.	transcript_id "jg10028.t1"; gene_id "jg10028";
Contig_6	ALN_BLOCK	exon	2230146	2232347	.	+	.	transcript_id "jg10029.t1"; gene_id "jg10029";
Contig_6	ALN_BLOCK	exon	2232369	2234573	.	-	.	transcript_id "jg10030.t1"; gene_id "jg10030";
Contig_6	ALN_BLOCK	exon	2258623	2261919	.	+	.	transcript_id "jg10031.t1"; gene_id "jg10031";
Contig_6	ALN_BLOCK	exon	2286091	2287113	.	-	.	transcript_id "jg10033.t1"; gene_id "jg10033";
Contig_6	ALN_BLOCK	exon	2308109	2309759	.	+	.	transcript_id "jg10034.t1"; gene_id "jg10034";
Contig_6	ALN_BLOCK	exon	2311213	2315799	.	-	.	transcript_id "jg10035.t1"; gene_id "jg10035";
Contig_6	ALN_BLOCK	exon	2318949	2319774	.	+	.	transcript_id "jg10036.t1"; gene_id "jg10036";
Contig_6	ALN_BLOCK	exon	2320272	2320895	.	+	.	transcript_id "jg10037.t1"; gene_id "jg10037";
Contig_6	ALN_BLOCK	exon	2321961	2322731	.	+	.	transcript_id "jg10038.t1"; gene_id "jg10038";
Contig_6	ALN_BLOCK	exon	2350344	2350735	.	-	.	transcript_id "jg10039.t1"; gene_id "jg10039";
Contig_6	ALN_BLOCK	exon	2350895	2358971	.	-	.	transcript_id "jg10039.t1"; gene_id "jg10039";
Contig_6	ALN_BLOCK	exon	2406289	2406927	.	-	.	transcript_id "jg10040.t1"; gene_id "jg10040";
Contig_6	ALN_BLOCK	exon	2422906	2426696	.	+	.	transcript_id "jg10042.t1"; gene_id "jg10042";
Contig_6	ALN_BLOCK	exon	2427686	2430736	.	-	.	transcript_id "jg10043.t1"; gene_id "jg10043";
Contig_6	ALN_BLOCK	exon	2433695	2434045	.	-	.	transcript_id "jg10045.t1"; gene_id "jg10045";
Contig_6	ALN_BLOCK	exon	2435514	2436617	.	+	.	transcript_id "jg10046.t1"; gene_id "jg10046";
Contig_6	ALN_BLOCK	exon	2437247	2437651	.	+	.	transcript_id "jg10047.t1"; gene_id "jg10047";
Contig_6	ALN_BLOCK	exon	2437709	2438686	.	-	.	transcript_id "jg10048.t1"; gene_id "jg10048";
Contig_6	ALN_BLOCK	exon	2439133	2441264	.	+	.	transcript_id "jg10049.t1"; gene_id "jg10049";
Contig_6	ALN_BLOCK	exon	2443985	2449266	.	-	.	transcript_id "jg10050.t1"; gene_id "jg10050";
Contig_6	ALN_BLOCK	exon	2451449	2451456	.	-	.	transcript_id "jg10050.t1"; gene_id "jg10050";
Contig_6	ALN_BLOCK	exon	2633586	2637465	.	+	.	transcript_id "jg10052.t1"; gene_id "jg10052";
Contig_6	ALN_BLOCK	exon	2658087	2659458	.	+	.	transcript_id "jg10053.t1"; gene_id "jg10053";
Contig_6	ALN_BLOCK	exon	2701727	2704029	.	+	.	transcript_id "jg10056.t1"; gene_id "jg10056";
Contig_6	ALN_BLOCK	exon	2708785	2711283	.	+	.	transcript_id "jg10057.t1"; gene_id "jg10057";
Contig_6	ALN_BLOCK	exon	2711453	2712404	.	+	.	transcript_id "jg10057.t1"; gene_id "jg10057";
Contig_6	ALN_BLOCK	exon	2713745	2716828	.	+	.	transcript_id "jg10058.t1"; gene_id "jg10058";
Contig_6	ALN_BLOCK	exon	2730396	2734221	.	-	.	transcript_id "jg10062.t1"; gene_id "jg10062";
Contig_6	ALN_BLOCK	exon	2737127	2738687	.	+	.	transcript_id "jg10063.t1"; gene_id "jg10063";
Contig_6	ALN_BLOCK	exon	2738984	2741674	.	-	.	transcript_id "jg10064.t1"; gene_id "jg10064";
Contig_6	ALN_BLOCK	exon	2742199	2743016	.	+	.	transcript_id "jg10065.t1"; gene_id "jg10065";
Contig_6	ALN_BLOCK	exon	2743171	2743319	.	+	.	transcript_id "jg10065.t1"; gene_id "jg10065";
Contig_6	ALN_BLOCK	exon	2744104	2745597	.	-	.	transcript_id "jg10066.t1"; gene_id "jg10066";
Contig_6	ALN_BLOCK	exon	2763677	2764729	.	+	.	transcript_id "jg10067.t1"; gene_id "jg10067";
Contig_6	ALN_BLOCK	exon	2764932	2765599	.	+	.	transcript_id "jg10068.t1"; gene_id "jg10068";
Contig_6	ALN_BLOCK	exon	2765634	2766769	.	-	.	transcript_id "jg10069.t1"; gene_id "jg10069";
Contig_6	ALN_BLOCK	exon	2767029	2767139	.	-	.	transcript_id "jg10069.t1"; gene_id "jg10069";
Contig_6	ALN_BLOCK	exon	2768794	2770579	.	-	.	transcript_id "jg10070.t1"; gene_id "jg10070";
Contig_6	ALN_BLOCK	exon	2789554	2790084	.	+	.	transcript_id "jg10071.t1"; gene_id "jg10071";
Contig_6	ALN_BLOCK	exon	2808469	2812791	.	-	.	transcript_id "jg10076.t1"; gene_id "jg10076";
Contig_6	ALN_BLOCK	exon	2817482	2819261	.	-	.	transcript_id "jg10077.t1"; gene_id "jg10077";
Contig_6	ALN_BLOCK	exon	2820447	2821343	.	+	.	transcript_id "jg10079.t1"; gene_id "jg10079";
Contig_6	ALN_BLOCK	exon	2822125	2823874	.	+	.	transcript_id "jg10080.t1"; gene_id "jg10080";
Contig_6	ALN_BLOCK	exon	2824078	2825585	.	-	.	transcript_id "jg10081.t1"; gene_id "jg10081";
Contig_6	ALN_BLOCK	exon	2826331	2827191	.	+	.	transcript_id "jg10082.t1"; gene_id "jg10082";
Contig_6	ALN_BLOCK	exon	2827543	2828532	.	+	.	transcript_id "jg10083.t1"; gene_id "jg10083";
Contig_6	ALN_BLOCK	exon	2828827	2832205	.	-	.	transcript_id "jg10084.t1"; gene_id "jg10084";
Contig_6	ALN_BLOCK	exon	2846288	2846868	.	+	.	transcript_id "jg10089.t1"; gene_id "jg10089";
Contig_6	ALN_BLOCK	exon	2852795	2855460	.	-	.	transcript_id "jg10092.t1"; gene_id "jg10092";
Contig_6	ALN_BLOCK	exon	2859171	2862573	.	+	.	transcript_id "jg10093.t1"; gene_id "jg10093";
Contig_6	ALN_BLOCK	exon	2862640	2862870	.	+	.	transcript_id "jg10094.t1"; gene_id "jg10094";
Contig_6	ALN_BLOCK	exon	2863346	2865104	.	-	.	transcript_id "jg10095.t1"; gene_id "jg10095";
Contig_6	ALN_BLOCK	exon	2865524	2868406	.	-	.	transcript_id "jg10096.t1"; gene_id "jg10096";
Contig_6	ALN_BLOCK	exon	2869548	2869932	.	+	.	transcript_id "jg10097.t1"; gene_id "jg10097";
Contig_6	ALN_BLOCK	exon	2870225	2871803	.	+	.	transcript_id "jg10097.t1"; gene_id "jg10097";
Contig_6	ALN_BLOCK	exon	2877216	2881675	.	-	.	transcript_id "jg10102.t1"; gene_id "jg10102";
Contig_6	ALN_BLOCK	exon	2920274	2923362	.	+	.	transcript_id "jg10104.t1"; gene_id "jg10104";
Contig_6	ALN_BLOCK	exon	2924756	2927435	.	-	.	transcript_id "jg10105.t1"; gene_id "jg10105";
Contig_6	ALN_BLOCK	exon	2927942	2929251	.	-	.	transcript_id "jg10106.t1"; gene_id "jg10106";
Contig_6	ALN_BLOCK	exon	2929798	2931013	.	-	.	transcript_id "jg10107.t1"; gene_id "jg10107";
Contig_6	ALN_BLOCK	exon	2931528	2932604	.	-	.	transcript_id "jg10108.t1"; gene_id "jg10108";
Contig_6	ALN_BLOCK	exon	2933073	2934148	.	-	.	transcript_id "jg10109.t1"; gene_id "jg10109";
Contig_6	ALN_BLOCK	exon	2937398	2942734	.	-	.	transcript_id "jg10110.t1"; gene_id "jg10110";
Contig_6	ALN_BLOCK	exon	2945936	2946041	.	-	.	transcript_id "jg10111.t1"; gene_id "jg10111";
Contig_6	ALN_BLOCK	exon	2946326	2949879	.	-	.	transcript_id "jg10111.t1"; gene_id "jg10111";
Contig_6	ALN_BLOCK	exon	2966556	2969469	.	-	.	transcript_id "jg10115.t1"; gene_id "jg10115";
Contig_6	ALN_BLOCK	exon	2979477	2988758	.	+	.	transcript_id "jg10116.t1"; gene_id "jg10116";
Contig_6	ALN_BLOCK	exon	2990687	2994862	.	-	.	transcript_id "jg10117.t1"; gene_id "jg10117";
Contig_6	ALN_BLOCK	exon	2995410	2996819	.	-	.	transcript_id "jg10118.t1"; gene_id "jg10118";
Contig_6	ALN_BLOCK	exon	2997214	2998040	.	+	.	transcript_id "jg10119.t1"; gene_id "jg10119";
Contig_6	ALN_BLOCK	exon	2999817	3000424	.	-	.	transcript_id "jg10121.t1"; gene_id "jg10121";
Contig_6	ALN_BLOCK	exon	3000864	3002232	.	+	.	transcript_id "jg10122.t1"; gene_id "jg10122";
Contig_6	ALN_BLOCK	exon	3002307	3003217	.	-	.	transcript_id "jg10123.t1"; gene_id "jg10123";
Contig_6	ALN_BLOCK	exon	3029504	3035497	.	+	.	transcript_id "jg10126.t1"; gene_id "jg10126";
Contig_6	ALN_BLOCK	exon	3038220	3040932	.	+	.	transcript_id "jg10128.t1"; gene_id "jg10128";
Contig_6	ALN_BLOCK	exon	3042726	3044083	.	-	.	transcript_id "jg10129.t1"; gene_id "jg10129";
Contig_6	ALN_BLOCK	exon	3046463	3047800	.	+	.	transcript_id "jg10130.t1"; gene_id "jg10130";
Contig_6	ALN_BLOCK	exon	3050890	3053678	.	+	.	transcript_id "jg10133.t1"; gene_id "jg10133";
Contig_6	ALN_BLOCK	exon	3054476	3056516	.	-	.	transcript_id "jg10134.t1"; gene_id "jg10134";
Contig_6	ALN_BLOCK	exon	3062770	3065540	.	+	.	transcript_id "jg10136.t1"; gene_id "jg10136";
Contig_6	ALN_BLOCK	exon	3068841	3070028	.	+	.	transcript_id "jg10137.t1"; gene_id "jg10137";
Contig_6	ALN_BLOCK	exon	3070798	3071903	.	-	.	transcript_id "jg10138.t1"; gene_id "jg10138";
Contig_6	ALN_BLOCK	exon	3090545	3095931	.	+	.	transcript_id "jg10139.t1"; gene_id "jg10139";
Contig_6	ALN_BLOCK	exon	3096104	3096842	.	+	.	transcript_id "jg10139.t1"; gene_id "jg10139";
Contig_6	ALN_BLOCK	exon	3196915	3202726	.	+	.	transcript_id "jg10144.t1"; gene_id "jg10144";
Contig_6	ALN_BLOCK	exon	3203102	3207752	.	+	.	transcript_id "jg10144.t1"; gene_id "jg10144";
Contig_6	ALN_BLOCK	exon	3208488	3209527	.	-	.	transcript_id "jg10145.t1"; gene_id "jg10145";
Contig_6	ALN_BLOCK	exon	3210159	3212151	.	+	.	transcript_id "jg10146.t1"; gene_id "jg10146";
Contig_6	ALN_BLOCK	exon	3212418	3213732	.	-	.	transcript_id "jg10147.t1"; gene_id "jg10147";
Contig_6	ALN_BLOCK	exon	3219366	3220560	.	+	.	transcript_id "jg10152.t1"; gene_id "jg10152";
Contig_6	ALN_BLOCK	exon	3221333	3221979	.	+	.	transcript_id "jg10153.t1"; gene_id "jg10153";
Contig_6	ALN_BLOCK	exon	3222006	3222730	.	-	.	transcript_id "jg10154.t1"; gene_id "jg10154";
Contig_6	ALN_BLOCK	exon	3223273	3230495	.	-	.	transcript_id "jg10155.t1"; gene_id "jg10155";
Contig_6	ALN_BLOCK	exon	3232046	3233568	.	+	.	transcript_id "jg10157.t1"; gene_id "jg10157";
Contig_6	ALN_BLOCK	exon	3234589	3236987	.	+	.	transcript_id "jg10158.t1"; gene_id "jg10158";
Contig_6	ALN_BLOCK	exon	3237301	3239345	.	-	.	transcript_id "jg10159.t1"; gene_id "jg10159";
Contig_6	ALN_BLOCK	exon	3241363	3243291	.	-	.	transcript_id "jg10161.t1"; gene_id "jg10161";
Contig_6	ALN_BLOCK	exon	3243691	3244415	.	+	.	transcript_id "jg10162.t1"; gene_id "jg10162";
Contig_6	ALN_BLOCK	exon	3244748	3245461	.	-	.	transcript_id "jg10163.t1"; gene_id "jg10163";
Contig_6	ALN_BLOCK	exon	3266175	3272182	.	-	.	transcript_id "jg10164.t1"; gene_id "jg10164";
Contig_6	ALN_BLOCK	exon	3295517	3297633	.	+	.	transcript_id "jg10166.t1"; gene_id "jg10166";
Contig_6	ALN_BLOCK	exon	3313011	3313292	.	-	.	transcript_id "jg10170.t1"; gene_id "jg10170";
Contig_6	ALN_BLOCK	exon	3414600	3416793	.	-	.	transcript_id "jg10173.t1"; gene_id "jg10173";
Contig_6	ALN_BLOCK	exon	3422035	3423308	.	-	.	transcript_id "jg10177.t1"; gene_id "jg10177";
Contig_6	ALN_BLOCK	exon	3423788	3424728	.	-	.	transcript_id "jg10178.t1"; gene_id "jg10178";
Contig_6	ALN_BLOCK	exon	3425399	3425545	.	-	.	transcript_id "jg10179.t1"; gene_id "jg10179";
Contig_6	ALN_BLOCK	exon	3425703	3425957	.	-	.	transcript_id "jg10179.t1"; gene_id "jg10179";
Contig_6	ALN_BLOCK	exon	3426934	3428067	.	+	.	transcript_id "jg10181.t1"; gene_id "jg10181";
Contig_6	ALN_BLOCK	exon	3428741	3429106	.	-	.	transcript_id "jg10182.t1"; gene_id "jg10182";
Contig_6	ALN_BLOCK	exon	3429531	3430430	.	+	.	transcript_id "jg10183.t1"; gene_id "jg10183";
Contig_6	ALN_BLOCK	exon	3431016	3433224	.	+	.	transcript_id "jg10184.t1"; gene_id "jg10184";
Contig_6	ALN_BLOCK	exon	3433297	3434666	.	-	.	transcript_id "jg10185.t1"; gene_id "jg10185";
Contig_6	ALN_BLOCK	exon	3436196	3437034	.	+	.	transcript_id "jg10187.t1"; gene_id "jg10187";
Contig_6	ALN_BLOCK	exon	3437477	3440295	.	-	.	transcript_id "jg10188.t1"; gene_id "jg10188";
Contig_6	ALN_BLOCK	exon	3441913	3442313	.	+	.	transcript_id "jg10190.t1"; gene_id "jg10190";
Contig_6	ALN_BLOCK	exon	3445069	3446335	.	-	.	transcript_id "jg10193.t1"; gene_id "jg10193";
Contig_6	ALN_BLOCK	exon	3446817	3447519	.	+	.	transcript_id "jg10194.t1"; gene_id "jg10194";
Contig_6	ALN_BLOCK	exon	3450198	3450545	.	+	.	transcript_id "jg10196.t1"; gene_id "jg10196";
Contig_6	ALN_BLOCK	exon	3452625	3453086	.	-	.	transcript_id "jg10197.t1"; gene_id "jg10197";
Contig_6	ALN_BLOCK	exon	3453977	3454246	.	+	.	transcript_id "jg10198.t1"; gene_id "jg10198";
Contig_6	ALN_BLOCK	exon	3455153	3458867	.	-	.	transcript_id "jg10199.t1"; gene_id "jg10199";
Contig_6	ALN_BLOCK	exon	3467792	3468495	.	-	.	transcript_id "jg10200.t1"; gene_id "jg10200";
Contig_6	ALN_BLOCK	exon	3488437	3490086	.	-	.	transcript_id "jg10201.t1"; gene_id "jg10201";
Contig_6	ALN_BLOCK	exon	3490939	3490947	.	-	.	transcript_id "jg10201.t1"; gene_id "jg10201";
Contig_6	ALN_BLOCK	exon	3493844	3494878	.	+	.	transcript_id "jg10203.t1"; gene_id "jg10203";
Contig_6	ALN_BLOCK	exon	3495623	3497241	.	+	.	transcript_id "jg10202.t1"; gene_id "jg10202";
Contig_6	ALN_BLOCK	exon	3502610	3502997	.	-	.	transcript_id "jg10205.t1"; gene_id "jg10205";
Contig_6	ALN_BLOCK	exon	3503747	3503861	.	-	.	transcript_id "jg10205.t1"; gene_id "jg10205";
Contig_6	ALN_BLOCK	exon	3504744	3506153	.	-	.	transcript_id "jg10205.t1"; gene_id "jg10205";
Contig_6	ALN_BLOCK	exon	3507831	3509104	.	-	.	transcript_id "jg10206.t1"; gene_id "jg10206";
Contig_6	ALN_BLOCK	exon	3511258	3512109	.	-	.	transcript_id "jg10208.t1"; gene_id "jg10208";
Contig_6	ALN_BLOCK	exon	3514149	3514284	.	+	.	transcript_id "jg10209.t1"; gene_id "jg10209";
Contig_6	ALN_BLOCK	exon	3514719	3515111	.	+	.	transcript_id "jg10209.t1"; gene_id "jg10209";
Contig_6	ALN_BLOCK	exon	3532274	3534625	.	-	.	transcript_id "jg10211.t1"; gene_id "jg10211";
Contig_6	ALN_BLOCK	exon	3544286	3546025	.	+	.	transcript_id "jg10212.t1"; gene_id "jg10212";
Contig_6	ALN_BLOCK	exon	3558941	3559282	.	+	.	transcript_id "jg10213.t1"; gene_id "jg10213";
Contig_6	ALN_BLOCK	exon	3646845	3659194	.	-	.	transcript_id "jg10214.t1"; gene_id "jg10214";
Contig_6	ALN_BLOCK	exon	3659399	3672237	.	-	.	transcript_id "jg10214.t1"; gene_id "jg10214";
Contig_6	ALN_BLOCK	exon	3799518	3801057	.	-	.	transcript_id "jg10216.t1"; gene_id "jg10216";
Contig_6	ALN_BLOCK	exon	3801724	3805194	.	+	.	transcript_id "jg10217.t1"; gene_id "jg10217";
Contig_6	ALN_BLOCK	exon	3807263	3807913	.	+	.	transcript_id "jg10218.t1"; gene_id "jg10218";
Contig_6	ALN_BLOCK	exon	3814042	3814670	.	+	.	transcript_id "jg10219.t1"; gene_id "jg10219";
Contig_6	ALN_BLOCK	exon	3814860	3816516	.	+	.	transcript_id "jg10219.t1"; gene_id "jg10219";
Contig_6	ALN_BLOCK	exon	3818437	3819438	.	+	.	transcript_id "jg10221.t1"; gene_id "jg10221";
Contig_6	ALN_BLOCK	exon	3820239	3821099	.	+	.	transcript_id "jg10222.t1"; gene_id "jg10222";
Contig_6	ALN_BLOCK	exon	3821457	3823406	.	-	.	transcript_id "jg10223.t1"; gene_id "jg10223";
Contig_6	ALN_BLOCK	exon	3825371	3826979	.	-	.	transcript_id "jg10224.t1"; gene_id "jg10224";
Contig_6	ALN_BLOCK	exon	3827773	3829065	.	+	.	transcript_id "jg10225.t1"; gene_id "jg10225";
Contig_6	ALN_BLOCK	exon	3830083	3831131	.	-	.	transcript_id "jg10226.t1"; gene_id "jg10226";
Contig_6	ALN_BLOCK	exon	3832129	3833636	.	+	.	transcript_id "jg10227.t1"; gene_id "jg10227";
Contig_6	ALN_BLOCK	exon	3833791	3835293	.	+	.	transcript_id "jg10227.t1"; gene_id "jg10227";
Contig_6	ALN_BLOCK	exon	3838354	3840268	.	+	.	transcript_id "jg10229.t1"; gene_id "jg10229";
Contig_6	ALN_BLOCK	exon	3841471	3842678	.	+	.	transcript_id "jg10230.t1"; gene_id "jg10230";
Contig_6	ALN_BLOCK	exon	3843526	3844347	.	-	.	transcript_id "jg10232.t1"; gene_id "jg10232";
Contig_6	ALN_BLOCK	exon	3845803	3846857	.	-	.	transcript_id "jg10233.t1"; gene_id "jg10233";
Contig_6	ALN_BLOCK	exon	3854090	3855063	.	+	.	transcript_id "jg10235.t1"; gene_id "jg10235";
Contig_6	ALN_BLOCK	exon	3856314	3858245	.	+	.	transcript_id "jg10236.t1"; gene_id "jg10236";
Contig_6	ALN_BLOCK	exon	3859444	3860237	.	+	.	transcript_id "jg10237.t1"; gene_id "jg10237";
Contig_6	ALN_BLOCK	exon	3860449	3866224	.	+	.	transcript_id "jg10237.t1"; gene_id "jg10237";
Contig_6	ALN_BLOCK	exon	3871135	3872290	.	-	.	transcript_id "jg10239.t1"; gene_id "jg10239";
Contig_6	ALN_BLOCK	exon	3896079	3897957	.	+	.	transcript_id "jg10240.t1"; gene_id "jg10240";
Contig_6	ALN_BLOCK	exon	3899471	3901192	.	+	.	transcript_id "jg10242.t1"; gene_id "jg10242";
Contig_6	ALN_BLOCK	exon	3902892	3905009	.	-	.	transcript_id "jg10243.t1"; gene_id "jg10243";
Contig_6	ALN_BLOCK	exon	3909779	3910228	.	-	.	transcript_id "jg10244.t1"; gene_id "jg10244";
Contig_6	ALN_BLOCK	exon	3911227	3912099	.	+	.	transcript_id "jg10245.t1"; gene_id "jg10245";
Contig_6	ALN_BLOCK	exon	3921836	3927691	.	-	.	transcript_id "jg10246.t1"; gene_id "jg10246";
Contig_6	ALN_BLOCK	exon	3930188	3930922	.	+	.	transcript_id "jg10247.t1"; gene_id "jg10247";
Contig_6	ALN_BLOCK	exon	3942088	3943770	.	+	.	transcript_id "jg10248.t1"; gene_id "jg10248";
Contig_6	ALN_BLOCK	exon	4028455	4028820	.	-	.	transcript_id "jg10250.t1"; gene_id "jg10250";
Contig_6	ALN_BLOCK	exon	4035586	4036286	.	-	.	transcript_id "jg10252.t1"; gene_id "jg10252";
Contig_6	ALN_BLOCK	exon	4052856	4053442	.	-	.	transcript_id "jg10253.t1"; gene_id "jg10253";
Contig_6	ALN_BLOCK	exon	4057138	4057150	.	+	.	transcript_id "jg10255.t1"; gene_id "jg10255";
Contig_6	ALN_BLOCK	exon	4057322	4057327	.	+	.	transcript_id "jg10255.t1"; gene_id "jg10255";
Contig_6	ALN_BLOCK	exon	4057542	4059620	.	+	.	transcript_id "jg10255.t1"; gene_id "jg10255";
Contig_6	ALN_BLOCK	exon	4062294	4063413	.	-	.	transcript_id "jg10258.t1"; gene_id "jg10258";
Contig_6	ALN_BLOCK	exon	4063491	4063819	.	-	.	transcript_id "jg10259.t1"; gene_id "jg10259";
Contig_6	ALN_BLOCK	exon	4066350	4068988	.	+	.	transcript_id "jg10261.t1"; gene_id "jg10261";
Contig_6	ALN_BLOCK	exon	4069588	4070160	.	-	.	transcript_id "jg10262.t1"; gene_id "jg10262";
Contig_6	ALN_BLOCK	exon	4070825	4071916	.	+	.	transcript_id "jg10263.t1"; gene_id "jg10263";
Contig_6	ALN_BLOCK	exon	4072066	4074163	.	-	.	transcript_id "jg10264.t1"; gene_id "jg10264";
Contig_6	ALN_BLOCK	exon	4160111	4160401	.	+	.	transcript_id "jg10268.t1"; gene_id "jg10268";
Contig_6	ALN_BLOCK	exon	4160869	4161662	.	+	.	transcript_id "jg10269.t1"; gene_id "jg10269";
Contig_6	ALN_BLOCK	exon	4162053	4162062	.	+	.	transcript_id "jg10269.t1"; gene_id "jg10269";
Contig_6	ALN_BLOCK	exon	4176511	4177357	.	-	.	transcript_id "jg10270.t1"; gene_id "jg10270";
Contig_6	ALN_BLOCK	exon	4178338	4179753	.	+	.	transcript_id "jg10271.t1"; gene_id "jg10271";
Contig_6	ALN_BLOCK	exon	4204106	4205735	.	-	.	transcript_id "jg10272.t1"; gene_id "jg10272";
Contig_6	ALN_BLOCK	exon	4206085	4210357	.	+	.	transcript_id "jg10273.t1"; gene_id "jg10273";
Contig_6	ALN_BLOCK	exon	4210544	4217355	.	+	.	transcript_id "jg10273.t1"; gene_id "jg10273";
Contig_6	ALN_BLOCK	exon	4218172	4220218	.	+	.	transcript_id "jg10274.t1"; gene_id "jg10274";
Contig_6	ALN_BLOCK	exon	4220346	4221461	.	-	.	transcript_id "jg10275.t1"; gene_id "jg10275";
Contig_6	ALN_BLOCK	exon	4221653	4223486	.	-	.	transcript_id "jg10275.t1"; gene_id "jg10275";
Contig_6	ALN_BLOCK	exon	4223708	4225151	.	-	.	transcript_id "jg10275.t1"; gene_id "jg10275";
Contig_6	ALN_BLOCK	exon	4225742	4227069	.	-	.	transcript_id "jg10276.t1"; gene_id "jg10276";
Contig_6	ALN_BLOCK	exon	4230484	4233895	.	+	.	transcript_id "jg10278.t1"; gene_id "jg10278";
Contig_6	ALN_BLOCK	exon	4234238	4235685	.	+	.	transcript_id "jg10279.t1"; gene_id "jg10279";
Contig_6	ALN_BLOCK	exon	4238093	4239498	.	+	.	transcript_id "jg10281.t1"; gene_id "jg10281";
Contig_6	ALN_BLOCK	exon	4247869	4249375	.	+	.	transcript_id "jg10286.t1"; gene_id "jg10286";
Contig_6	ALN_BLOCK	exon	4250280	4250972	.	+	.	transcript_id "jg10288.t1"; gene_id "jg10288";
Contig_6	ALN_BLOCK	exon	4252642	4254102	.	+	.	transcript_id "jg10289.t1"; gene_id "jg10289";
Contig_6	ALN_BLOCK	exon	4258292	4259898	.	+	.	transcript_id "jg10292.t1"; gene_id "jg10292";
Contig_6	ALN_BLOCK	exon	4263425	4264135	.	+	.	transcript_id "jg10296.t1"; gene_id "jg10296";
Contig_6	ALN_BLOCK	exon	4265014	4266389	.	+	.	transcript_id "jg10297.t1"; gene_id "jg10297";
Contig_6	ALN_BLOCK	exon	4266658	4267974	.	-	.	transcript_id "jg10298.t1"; gene_id "jg10298";
Contig_6	ALN_BLOCK	exon	4275694	4277071	.	-	.	transcript_id "jg10304.t1"; gene_id "jg10304";
Contig_6	ALN_BLOCK	exon	4279951	4280850	.	+	.	transcript_id "jg10306.t1"; gene_id "jg10306";
Contig_6	ALN_BLOCK	exon	4282131	4283463	.	+	.	transcript_id "jg10307.t1"; gene_id "jg10307";
Contig_6	ALN_BLOCK	exon	4284485	4285805	.	-	.	transcript_id "jg10308.t1"; gene_id "jg10308";
Contig_6	ALN_BLOCK	exon	4288454	4289771	.	-	.	transcript_id "jg10310.t1"; gene_id "jg10310";
Contig_6	ALN_BLOCK	exon	4290206	4291147	.	-	.	transcript_id "jg10312.t1"; gene_id "jg10312";
Contig_6	ALN_BLOCK	exon	4292285	4294064	.	-	.	transcript_id "jg10311.t1"; gene_id "jg10311";
Contig_6	ALN_BLOCK	exon	4294496	4296832	.	+	.	transcript_id "jg10313.t1"; gene_id "jg10313";
Contig_6	ALN_BLOCK	exon	4296915	4297368	.	-	.	transcript_id "jg10314.t1"; gene_id "jg10314";
Contig_6	ALN_BLOCK	exon	4297770	4298922	.	+	.	transcript_id "jg10315.t1"; gene_id "jg10315";
Contig_6	ALN_BLOCK	exon	4300193	4300864	.	-	.	transcript_id "jg10316.t1"; gene_id "jg10316";
Contig_6	ALN_BLOCK	exon	4301917	4311228	.	-	.	transcript_id "jg10317.t1"; gene_id "jg10317";
Contig_6	ALN_BLOCK	exon	4312049	4313126	.	-	.	transcript_id "jg10318.t1"; gene_id "jg10318";
Contig_6	ALN_BLOCK	exon	4313525	4314633	.	+	.	transcript_id "jg10319.t1"; gene_id "jg10319";
Contig_6	ALN_BLOCK	exon	4317318	4318774	.	+	.	transcript_id "jg10320.t1"; gene_id "jg10320";
Contig_6	ALN_BLOCK	exon	4319378	4320355	.	-	.	transcript_id "jg10321.t1"; gene_id "jg10321";
Contig_6	ALN_BLOCK	exon	4321312	4322338	.	-	.	transcript_id "jg10322.t1"; gene_id "jg10322";
Contig_6	ALN_BLOCK	exon	4323937	4325048	.	-	.	transcript_id "jg10323.t1"; gene_id "jg10323";
Contig_6	ALN_BLOCK	exon	4378409	4380891	.	+	.	transcript_id "jg10328.t1"; gene_id "jg10328";
Contig_6	ALN_BLOCK	exon	4381093	4383624	.	+	.	transcript_id "jg10328.t1"; gene_id "jg10328";
Contig_6	ALN_BLOCK	exon	4384502	4384770	.	+	.	transcript_id "jg10328.t1"; gene_id "jg10328";
Contig_6	ALN_BLOCK	exon	4425993	4427399	.	-	.	transcript_id "jg10329.t1"; gene_id "jg10329";
Contig_6	ALN_BLOCK	exon	4467684	4469234	.	+	.	transcript_id "jg10332.t1"; gene_id "jg10332";
Contig_6	ALN_BLOCK	exon	4527841	4530132	.	-	.	transcript_id "jg10337.t1"; gene_id "jg10337";
Contig_6	ALN_BLOCK	exon	4530462	4530602	.	-	.	transcript_id "jg10337.t1"; gene_id "jg10337";
Contig_6	ALN_BLOCK	exon	4543848	4544198	.	-	.	transcript_id "jg10341.t1"; gene_id "jg10341";
Contig_6	ALN_BLOCK	exon	4544598	4545105	.	-	.	transcript_id "jg10342.t1"; gene_id "jg10342";
Contig_6	ALN_BLOCK	exon	4545401	4546076	.	-	.	transcript_id "jg10342.t1"; gene_id "jg10342";
Contig_6	ALN_BLOCK	exon	4546320	4546762	.	-	.	transcript_id "jg10342.t1"; gene_id "jg10342";
Contig_6	ALN_BLOCK	exon	4547335	4549171	.	-	.	transcript_id "jg10344.t1"; gene_id "jg10344";
Contig_6	ALN_BLOCK	exon	4552656	4554831	.	-	.	transcript_id "jg10343.t1"; gene_id "jg10343";
Contig_6	ALN_BLOCK	exon	4571498	4572628	.	+	.	transcript_id "jg10346.t1"; gene_id "jg10346";
Contig_6	ALN_BLOCK	exon	4575267	4579752	.	-	.	transcript_id "jg10347.t1"; gene_id "jg10347";
Contig_6	ALN_BLOCK	exon	4579919	4580271	.	-	.	transcript_id "jg10347.t1"; gene_id "jg10347";
Contig_6	ALN_BLOCK	exon	4711211	4711705	.	-	.	transcript_id "jg10354.t1"; gene_id "jg10354";
Contig_6	ALN_BLOCK	exon	4770230	4770610	.	-	.	transcript_id "jg10356.t1"; gene_id "jg10356";
Contig_6	ALN_BLOCK	exon	4790511	4790909	.	-	.	transcript_id "jg10358.t1"; gene_id "jg10358";
Contig_6	ALN_BLOCK	exon	4799283	4799693	.	+	.	transcript_id "jg10360.t1"; gene_id "jg10360";
Contig_6	ALN_BLOCK	exon	4830248	4833925	.	-	.	transcript_id "jg10363.t1"; gene_id "jg10363";
Contig_6	ALN_BLOCK	exon	4870314	4871340	.	+	.	transcript_id "jg10371.t1"; gene_id "jg10371";
Contig_6	ALN_BLOCK	exon	4871648	4871678	.	+	.	transcript_id "jg10371.t1"; gene_id "jg10371";
Contig_6	ALN_BLOCK	exon	4871835	4872818	.	+	.	transcript_id "jg10371.t1"; gene_id "jg10371";
Contig_6	ALN_BLOCK	exon	4873525	4877103	.	-	.	transcript_id "jg10372.t1"; gene_id "jg10372";
Contig_6	ALN_BLOCK	exon	4888504	4889919	.	+	.	transcript_id "jg10374.t1"; gene_id "jg10374";
Contig_6	ALN_BLOCK	exon	4903663	4905783	.	+	.	transcript_id "jg10378.t1"; gene_id "jg10378";
Contig_6	ALN_BLOCK	exon	4916943	4917449	.	-	.	transcript_id "jg10382.t1"; gene_id "jg10382";
Contig_6	ALN_BLOCK	exon	4948421	4951785	.	+	.	transcript_id "jg10384.t1"; gene_id "jg10384";
Contig_6	ALN_BLOCK	exon	4952042	4952146	.	+	.	transcript_id "jg10384.t1"; gene_id "jg10384";
Contig_6	ALN_BLOCK	exon	4952329	4953449	.	+	.	transcript_id "jg10384.t1"; gene_id "jg10384";
Contig_6	ALN_BLOCK	exon	4953699	4962181	.	+	.	transcript_id "jg10384.t1"; gene_id "jg10384";
Contig_6	ALN_BLOCK	exon	4962395	4968659	.	+	.	transcript_id "jg10384.t1"; gene_id "jg10384";
Contig_6	ALN_BLOCK	exon	4987532	4988173	.	+	.	transcript_id "jg10389.t1"; gene_id "jg10389";
Contig_6	ALN_BLOCK	exon	5056019	5059624	.	-	.	transcript_id "jg10393.t1"; gene_id "jg10393";
Contig_6	ALN_BLOCK	exon	5136242	5138121	.	+	.	transcript_id "jg10398.t1"; gene_id "jg10398";
Contig_6	ALN_BLOCK	exon	5179166	5180374	.	-	.	transcript_id "jg10401.t1"; gene_id "jg10401";
Contig_6	ALN_BLOCK	exon	5189478	5189519	.	-	.	transcript_id "jg10403.t1"; gene_id "jg10403";
Contig_6	ALN_BLOCK	exon	5189852	5190491	.	-	.	transcript_id "jg10403.t1"; gene_id "jg10403";
Contig_6	ALN_BLOCK	exon	5287436	5289617	.	+	.	transcript_id "jg10410.t1"; gene_id "jg10410";
Contig_6	ALN_BLOCK	exon	5326707	5326947	.	+	.	transcript_id "jg10412.t1"; gene_id "jg10412";
Contig_6	ALN_BLOCK	exon	5327169	5339718	.	+	.	transcript_id "jg10412.t1"; gene_id "jg10412";
Contig_6	ALN_BLOCK	exon	5343212	5343227	.	+	.	transcript_id "jg10412.t1"; gene_id "jg10412";
Contig_6	ALN_BLOCK	exon	5343973	5344497	.	+	.	transcript_id "jg10412.t1"; gene_id "jg10412";
Contig_6	ALN_BLOCK	exon	5344654	5345118	.	+	.	transcript_id "jg10412.t1"; gene_id "jg10412";
Contig_6	ALN_BLOCK	exon	5356694	5356951	.	+	.	transcript_id "jg10413.t1"; gene_id "jg10413";
Contig_6	ALN_BLOCK	exon	5357230	5357242	.	+	.	transcript_id "jg10413.t1"; gene_id "jg10413";
Contig_6	ALN_BLOCK	exon	5357451	5357916	.	+	.	transcript_id "jg10413.t1"; gene_id "jg10413";
Contig_6	ALN_BLOCK	exon	5358343	5358750	.	-	.	transcript_id "jg10414.t1"; gene_id "jg10414";
Contig_6	ALN_BLOCK	exon	5359294	5359305	.	-	.	transcript_id "jg10414.t1"; gene_id "jg10414";
Contig_6	ALN_BLOCK	exon	5360026	5360054	.	-	.	transcript_id "jg10414.t1"; gene_id "jg10414";
Contig_6	ALN_BLOCK	exon	5360319	5360867	.	-	.	transcript_id "jg10414.t1"; gene_id "jg10414";
Contig_6	ALN_BLOCK	exon	5361038	5362188	.	-	.	transcript_id "jg10414.t1"; gene_id "jg10414";
Contig_6	ALN_BLOCK	exon	5366313	5366617	.	-	.	transcript_id "jg10415.t1"; gene_id "jg10415";
Contig_6	ALN_BLOCK	exon	5369989	5372654	.	-	.	transcript_id "jg10416.t1"; gene_id "jg10416";
Contig_6	ALN_BLOCK	exon	5376829	5377853	.	-	.	transcript_id "jg10419.t1"; gene_id "jg10419";
Contig_6	ALN_BLOCK	exon	5380284	5381319	.	+	.	transcript_id "jg10420.t1"; gene_id "jg10420";
Contig_6	ALN_BLOCK	exon	5381755	5382960	.	-	.	transcript_id "jg10421.t1"; gene_id "jg10421";
Contig_6	ALN_BLOCK	exon	5387424	5388309	.	-	.	transcript_id "jg10423.t1"; gene_id "jg10423";
Contig_6	ALN_BLOCK	exon	5388916	5390693	.	-	.	transcript_id "jg10423.t1"; gene_id "jg10423";
Contig_6	ALN_BLOCK	exon	5390845	5390891	.	-	.	transcript_id "jg10423.t1"; gene_id "jg10423";
Contig_6	ALN_BLOCK	exon	5391141	5391452	.	-	.	transcript_id "jg10423.t1"; gene_id "jg10423";
Contig_6	ALN_BLOCK	exon	5396622	5397490	.	-	.	transcript_id "jg10424.t1"; gene_id "jg10424";
Contig_6	ALN_BLOCK	exon	5399589	5400979	.	+	.	transcript_id "jg10426.t1"; gene_id "jg10426";
Contig_6	ALN_BLOCK	exon	5401296	5402320	.	-	.	transcript_id "jg10427.t1"; gene_id "jg10427";
Contig_6	ALN_BLOCK	exon	5404435	5406563	.	+	.	transcript_id "jg10429.t1"; gene_id "jg10429";
Contig_6	ALN_BLOCK	exon	5407754	5408979	.	-	.	transcript_id "jg10430.t1"; gene_id "jg10430";
Contig_6	ALN_BLOCK	exon	5418455	5419246	.	-	.	transcript_id "jg10431.t1"; gene_id "jg10431";
Contig_6	ALN_BLOCK	exon	5435648	5436871	.	-	.	transcript_id "jg10433.t1"; gene_id "jg10433";
Contig_6	ALN_BLOCK	exon	5441967	5443069	.	-	.	transcript_id "jg10438.t1"; gene_id "jg10438";
Contig_6	ALN_BLOCK	exon	5443398	5445906	.	-	.	transcript_id "jg10439.t1"; gene_id "jg10439";
Contig_6	ALN_BLOCK	exon	5449874	5450212	.	+	.	transcript_id "jg10441.t1"; gene_id "jg10441";
Contig_6	ALN_BLOCK	exon	5467358	5468074	.	-	.	transcript_id "jg10442.t1"; gene_id "jg10442";
Contig_6	ALN_BLOCK	exon	5471121	5471496	.	-	.	transcript_id "jg10442.t1"; gene_id "jg10442";
Contig_6	ALN_BLOCK	exon	5497506	5499756	.	-	.	transcript_id "jg10444.t1"; gene_id "jg10444";
Contig_6	ALN_BLOCK	exon	5500555	5502644	.	-	.	transcript_id "jg10445.t1"; gene_id "jg10445";
Contig_6	ALN_BLOCK	exon	5503201	5504094	.	-	.	transcript_id "jg10446.t1"; gene_id "jg10446";
Contig_6	ALN_BLOCK	exon	5504825	5506612	.	-	.	transcript_id "jg10447.t1"; gene_id "jg10447";
Contig_6	ALN_BLOCK	exon	5507536	5508574	.	-	.	transcript_id "jg10448.t1"; gene_id "jg10448";
Contig_6	ALN_BLOCK	exon	5508749	5509389	.	-	.	transcript_id "jg10448.t1"; gene_id "jg10448";
Contig_6	ALN_BLOCK	exon	5511278	5512171	.	-	.	transcript_id "jg10449.t1"; gene_id "jg10449";
Contig_6	ALN_BLOCK	exon	5545883	5546828	.	-	.	transcript_id "jg10453.t1"; gene_id "jg10453";
Contig_6	ALN_BLOCK	exon	5547152	5547598	.	-	.	transcript_id "jg10453.t1"; gene_id "jg10453";
Contig_6	ALN_BLOCK	exon	5547943	5548821	.	-	.	transcript_id "jg10454.t1"; gene_id "jg10454";
Contig_6	ALN_BLOCK	exon	5549414	5550266	.	-	.	transcript_id "jg10455.t1"; gene_id "jg10455";
Contig_6	ALN_BLOCK	exon	5550339	5551187	.	+	.	transcript_id "jg10456.t1"; gene_id "jg10456";
Contig_6	ALN_BLOCK	exon	5552882	5565688	.	-	.	transcript_id "jg10457.t1"; gene_id "jg10457";
Contig_6	ALN_BLOCK	exon	5594012	5597329	.	+	.	transcript_id "jg10458.t1"; gene_id "jg10458";
Contig_6	ALN_BLOCK	exon	5598320	5600221	.	+	.	transcript_id "jg10459.t1"; gene_id "jg10459";
Contig_6	ALN_BLOCK	exon	5601167	5603737	.	-	.	transcript_id "jg10461.t1"; gene_id "jg10461";
Contig_6	ALN_BLOCK	exon	5604911	5605300	.	+	.	transcript_id "jg10462.t1"; gene_id "jg10462";
Contig_6	ALN_BLOCK	exon	5606459	5610129	.	+	.	transcript_id "jg10463.t1"; gene_id "jg10463";
Contig_6	ALN_BLOCK	exon	5610938	5611761	.	+	.	transcript_id "jg10464.t1"; gene_id "jg10464";
Contig_6	ALN_BLOCK	exon	5621474	5621525	.	-	.	transcript_id "jg10466.t1"; gene_id "jg10466";
Contig_6	ALN_BLOCK	exon	5621834	5622904	.	-	.	transcript_id "jg10466.t1"; gene_id "jg10466";
Contig_6	ALN_BLOCK	exon	5623533	5623743	.	+	.	transcript_id "jg10467.t1"; gene_id "jg10467";
Contig_6	ALN_BLOCK	exon	5624001	5626775	.	+	.	transcript_id "jg10467.t1"; gene_id "jg10467";
Contig_6	ALN_BLOCK	exon	5628642	5634991	.	-	.	transcript_id "jg10468.t1"; gene_id "jg10468";
Contig_6	ALN_BLOCK	exon	5635340	5635670	.	-	.	transcript_id "jg10468.t1"; gene_id "jg10468";
Contig_6	ALN_BLOCK	exon	5635969	5641476	.	-	.	transcript_id "jg10468.t1"; gene_id "jg10468";
Contig_6	ALN_BLOCK	exon	5641692	5647891	.	-	.	transcript_id "jg10468.t1"; gene_id "jg10468";
Contig_6	ALN_BLOCK	exon	5648156	5651735	.	-	.	transcript_id "jg10468.t1"; gene_id "jg10468";
Contig_6	ALN_BLOCK	exon	5651978	5651991	.	-	.	transcript_id "jg10468.t1"; gene_id "jg10468";
Contig_6	ALN_BLOCK	exon	5652179	5652198	.	-	.	transcript_id "jg10468.t1"; gene_id "jg10468";
Contig_6	ALN_BLOCK	exon	5652414	5653390	.	-	.	transcript_id "jg10468.t1"; gene_id "jg10468";
Contig_6	ALN_BLOCK	exon	5653588	5655013	.	-	.	transcript_id "jg10468.t1"; gene_id "jg10468";
Contig_6	ALN_BLOCK	exon	5655899	5657891	.	+	.	transcript_id "jg10469.t1"; gene_id "jg10469";
Contig_6	ALN_BLOCK	exon	5658423	5659593	.	+	.	transcript_id "jg10470.t1"; gene_id "jg10470";
Contig_6	ALN_BLOCK	exon	5660413	5661746	.	+	.	transcript_id "jg10471.t1"; gene_id "jg10471";
Contig_6	ALN_BLOCK	exon	5661854	5664328	.	-	.	transcript_id "jg10472.t1"; gene_id "jg10472";
Contig_6	ALN_BLOCK	exon	5664975	5665686	.	-	.	transcript_id "jg10473.t1"; gene_id "jg10473";
Contig_6	ALN_BLOCK	exon	5666158	5667032	.	+	.	transcript_id "jg10474.t1"; gene_id "jg10474";
Contig_6	ALN_BLOCK	exon	5668097	5669743	.	-	.	transcript_id "jg10475.t1"; gene_id "jg10475";
Contig_6	ALN_BLOCK	exon	5670000	5671167	.	-	.	transcript_id "jg10475.t1"; gene_id "jg10475";
Contig_6	ALN_BLOCK	exon	5671343	5672238	.	-	.	transcript_id "jg10475.t1"; gene_id "jg10475";
Contig_6	ALN_BLOCK	exon	5672409	5673008	.	-	.	transcript_id "jg10475.t1"; gene_id "jg10475";
Contig_6	ALN_BLOCK	exon	5681212	5684004	.	-	.	transcript_id "jg10476.t1"; gene_id "jg10476";
Contig_6	ALN_BLOCK	exon	5687604	5688394	.	+	.	transcript_id "jg10477.t1"; gene_id "jg10477";
Contig_6	ALN_BLOCK	exon	5689372	5700036	.	-	.	transcript_id "jg10478.t1"; gene_id "jg10478";
Contig_6	ALN_BLOCK	exon	5703585	5704124	.	-	.	transcript_id "jg10479.t1"; gene_id "jg10479";
Contig_6	ALN_BLOCK	exon	5706210	5707116	.	-	.	transcript_id "jg10480.t1"; gene_id "jg10480";
Contig_6	ALN_BLOCK	exon	5707340	5708050	.	-	.	transcript_id "jg10480.t1"; gene_id "jg10480";
Contig_6	ALN_BLOCK	exon	5708298	5708439	.	-	.	transcript_id "jg10480.t1"; gene_id "jg10480";
Contig_6	ALN_BLOCK	exon	5710401	5713559	.	-	.	transcript_id "jg10481.t1"; gene_id "jg10481";
Contig_6	ALN_BLOCK	exon	5716828	5717791	.	+	.	transcript_id "jg10482.t1"; gene_id "jg10482";
Contig_6	ALN_BLOCK	exon	5718779	5721509	.	-	.	transcript_id "jg10483.t1"; gene_id "jg10483";
Contig_6	ALN_BLOCK	exon	5722128	5722970	.	-	.	transcript_id "jg10484.t1"; gene_id "jg10484";
Contig_6	ALN_BLOCK	exon	5723897	5726017	.	+	.	transcript_id "jg10485.t1"; gene_id "jg10485";
Contig_6	ALN_BLOCK	exon	5726780	5730250	.	-	.	transcript_id "jg10486.t1"; gene_id "jg10486";
Contig_6	ALN_BLOCK	exon	5730881	5731889	.	-	.	transcript_id "jg10488.t1"; gene_id "jg10488";
Contig_6	ALN_BLOCK	exon	5732722	5735070	.	+	.	transcript_id "jg10489.t1"; gene_id "jg10489";
Contig_6	ALN_BLOCK	exon	5735749	5736998	.	+	.	transcript_id "jg10490.t1"; gene_id "jg10490";
Contig_6	ALN_BLOCK	exon	5738022	5738660	.	-	.	transcript_id "jg10491.t1"; gene_id "jg10491";
Contig_6	ALN_BLOCK	exon	5739402	5741390	.	+	.	transcript_id "jg10492.t1"; gene_id "jg10492";
Contig_6	ALN_BLOCK	exon	5741474	5742414	.	-	.	transcript_id "jg10493.t1"; gene_id "jg10493";
Contig_6	ALN_BLOCK	exon	5744123	5744741	.	+	.	transcript_id "jg10494.t1"; gene_id "jg10494";
Contig_6	ALN_BLOCK	exon	5746052	5746691	.	-	.	transcript_id "jg10495.t1"; gene_id "jg10495";
Contig_6	ALN_BLOCK	exon	5748282	5749276	.	-	.	transcript_id "jg10497.t1"; gene_id "jg10497";
Contig_6	ALN_BLOCK	exon	5750825	5753446	.	+	.	transcript_id "jg10498.t1"; gene_id "jg10498";
Contig_6	ALN_BLOCK	exon	5756249	5758548	.	+	.	transcript_id "jg10499.t1"; gene_id "jg10499";
Contig_6	ALN_BLOCK	exon	5758744	5759118	.	+	.	transcript_id "jg10499.t1"; gene_id "jg10499";
Contig_6	ALN_BLOCK	exon	5762367	5763767	.	+	.	transcript_id "jg10501.t1"; gene_id "jg10501";
Contig_6	ALN_BLOCK	exon	5766257	5767917	.	-	.	transcript_id "jg10502.t1"; gene_id "jg10502";
Contig_6	ALN_BLOCK	exon	5771400	5771588	.	-	.	transcript_id "jg10504.t1"; gene_id "jg10504";
Contig_6	ALN_BLOCK	exon	5771780	5772593	.	-	.	transcript_id "jg10504.t1"; gene_id "jg10504";
Contig_6	ALN_BLOCK	exon	5777742	5778485	.	+	.	transcript_id "jg10507.t1"; gene_id "jg10507";
Contig_6	ALN_BLOCK	exon	5826160	5826883	.	+	.	transcript_id "jg10511.t1"; gene_id "jg10511";
Contig_6	ALN_BLOCK	exon	5827185	5827591	.	+	.	transcript_id "jg10511.t1"; gene_id "jg10511";
Contig_6	ALN_BLOCK	exon	5848289	5850006	.	-	.	transcript_id "jg10515.t1"; gene_id "jg10515";
Contig_6	ALN_BLOCK	exon	5850186	5852098	.	-	.	transcript_id "jg10515.t1"; gene_id "jg10515";
Contig_6	ALN_BLOCK	exon	5852309	5852803	.	-	.	transcript_id "jg10515.t1"; gene_id "jg10515";
Contig_6	ALN_BLOCK	exon	5854094	5855087	.	+	.	transcript_id "jg10516.t1"; gene_id "jg10516";
Contig_6	ALN_BLOCK	exon	5855700	5856632	.	+	.	transcript_id "jg10517.t1"; gene_id "jg10517";
Contig_6	ALN_BLOCK	exon	5860919	5862078	.	+	.	transcript_id "jg10518.t1"; gene_id "jg10518";
Contig_6	ALN_BLOCK	exon	5862314	5863794	.	-	.	transcript_id "jg10519.t1"; gene_id "jg10519";
Contig_6	ALN_BLOCK	exon	5911757	5913157	.	+	.	transcript_id "jg10522.t1"; gene_id "jg10522";
Contig_6	ALN_BLOCK	exon	5913416	5920001	.	+	.	transcript_id "jg10522.t1"; gene_id "jg10522";
Contig_6	ALN_BLOCK	exon	5921887	5923344	.	+	.	transcript_id "jg10524.t1"; gene_id "jg10524";
Contig_6	ALN_BLOCK	exon	5937287	5937986	.	+	.	transcript_id "jg10526.t1"; gene_id "jg10526";
Contig_6	ALN_BLOCK	exon	5942529	5943704	.	-	.	transcript_id "jg10527.t1"; gene_id "jg10527";
Contig_6	ALN_BLOCK	exon	5943908	5944428	.	-	.	transcript_id "jg10527.t1"; gene_id "jg10527";
Contig_6	ALN_BLOCK	exon	5961281	5962273	.	+	.	transcript_id "jg10532.t1"; gene_id "jg10532";
Contig_6	ALN_BLOCK	exon	5962476	5962834	.	+	.	transcript_id "jg10532.t1"; gene_id "jg10532";
Contig_6	ALN_BLOCK	exon	5963765	5965678	.	+	.	transcript_id "jg10533.t1"; gene_id "jg10533";
Contig_6	ALN_BLOCK	exon	5970007	5970761	.	+	.	transcript_id "jg10536.t1"; gene_id "jg10536";
Contig_6	ALN_BLOCK	exon	5975670	5980125	.	-	.	transcript_id "jg10540.t1"; gene_id "jg10540";
Contig_6	ALN_BLOCK	exon	5985155	5987361	.	+	.	transcript_id "jg10541.t1"; gene_id "jg10541";
Contig_6	ALN_BLOCK	exon	5992044	5995938	.	-	.	transcript_id "jg10543.t1"; gene_id "jg10543";
Contig_6	ALN_BLOCK	exon	6000108	6000662	.	-	.	transcript_id "jg10546.t1"; gene_id "jg10546";
Contig_6	ALN_BLOCK	exon	6001891	6004623	.	+	.	transcript_id "jg10547.t1"; gene_id "jg10547";
Contig_6	ALN_BLOCK	exon	6007847	6009910	.	-	.	transcript_id "jg10549.t1"; gene_id "jg10549";
Contig_6	ALN_BLOCK	exon	6010114	6010165	.	-	.	transcript_id "jg10549.t1"; gene_id "jg10549";
Contig_6	ALN_BLOCK	exon	6010377	6012540	.	-	.	transcript_id "jg10549.t1"; gene_id "jg10549";
Contig_6	ALN_BLOCK	exon	6028257	6028662	.	+	.	transcript_id "jg10552.t1"; gene_id "jg10552";
Contig_6	ALN_BLOCK	exon	6028921	6031063	.	-	.	transcript_id "jg10553.t1"; gene_id "jg10553";
Contig_6	ALN_BLOCK	exon	6031527	6033637	.	+	.	transcript_id "jg10554.t1"; gene_id "jg10554";
Contig_6	ALN_BLOCK	exon	6034599	6037722	.	+	.	transcript_id "jg10555.t1"; gene_id "jg10555";
Contig_6	ALN_BLOCK	exon	6039597	6040103	.	-	.	transcript_id "jg10557.t1"; gene_id "jg10557";
Contig_6	ALN_BLOCK	exon	6040978	6041740	.	+	.	transcript_id "jg10558.t1"; gene_id "jg10558";
Contig_6	ALN_BLOCK	exon	6042391	6043286	.	-	.	transcript_id "jg10559.t1"; gene_id "jg10559";
Contig_6	ALN_BLOCK	exon	6048171	6048175	.	-	.	transcript_id "jg10561.t1"; gene_id "jg10561";
Contig_6	ALN_BLOCK	exon	6048572	6053092	.	-	.	transcript_id "jg10561.t1"; gene_id "jg10561";
Contig_6	ALN_BLOCK	exon	6053271	6054112	.	-	.	transcript_id "jg10561.t1"; gene_id "jg10561";
Contig_6	ALN_BLOCK	exon	6056387	6056926	.	+	.	transcript_id "jg10562.t1"; gene_id "jg10562";
Contig_6	ALN_BLOCK	exon	6060533	6061710	.	-	.	transcript_id "jg10567.t1"; gene_id "jg10567";
Contig_6	ALN_BLOCK	exon	6065289	6067488	.	+	.	transcript_id "jg10568.t1"; gene_id "jg10568";
Contig_6	ALN_BLOCK	exon	6111297	6112620	.	+	.	transcript_id "jg10571.t1"; gene_id "jg10571";
Contig_6	ALN_BLOCK	exon	6112908	6113544	.	+	.	transcript_id "jg10571.t1"; gene_id "jg10571";
Contig_6	ALN_BLOCK	exon	6113871	6114642	.	+	.	transcript_id "jg10571.t1"; gene_id "jg10571";
Contig_6	ALN_BLOCK	exon	6235668	6236221	.	-	.	transcript_id "jg10576.t1"; gene_id "jg10576";
Contig_6	ALN_BLOCK	exon	6314106	6314818	.	-	.	transcript_id "jg10579.t1"; gene_id "jg10579";
Contig_6	ALN_BLOCK	exon	6315227	6317015	.	-	.	transcript_id "jg10579.t1"; gene_id "jg10579";
Contig_6	ALN_BLOCK	exon	6317192	6317263	.	-	.	transcript_id "jg10579.t1"; gene_id "jg10579";
Contig_6	ALN_BLOCK	exon	6328141	6329468	.	-	.	transcript_id "jg10580.t1"; gene_id "jg10580";
Contig_6	ALN_BLOCK	exon	6330415	6332296	.	+	.	transcript_id "jg10581.t1"; gene_id "jg10581";
Contig_6	ALN_BLOCK	exon	6334404	6336700	.	-	.	transcript_id "jg10582.t1"; gene_id "jg10582";
Contig_6	ALN_BLOCK	exon	6337123	6337859	.	-	.	transcript_id "jg10582.t1"; gene_id "jg10582";
Contig_6	ALN_BLOCK	exon	6352089	6353500	.	-	.	transcript_id "jg10584.t1"; gene_id "jg10584";
Contig_6	ALN_BLOCK	exon	6354686	6357579	.	+	.	transcript_id "jg10585.t1"; gene_id "jg10585";
Contig_6	ALN_BLOCK	exon	6358807	6358970	.	-	.	transcript_id "jg10586.t1"; gene_id "jg10586";
Contig_6	ALN_BLOCK	exon	6359170	6360277	.	-	.	transcript_id "jg10586.t1"; gene_id "jg10586";
Contig_6	ALN_BLOCK	exon	6362002	6362325	.	+	.	transcript_id "jg10587.t1"; gene_id "jg10587";
Contig_6	ALN_BLOCK	exon	6365795	6366008	.	+	.	transcript_id "jg10588.t1"; gene_id "jg10588";
Contig_6	ALN_BLOCK	exon	6366192	6366229	.	+	.	transcript_id "jg10588.t1"; gene_id "jg10588";
Contig_6	ALN_BLOCK	exon	6366464	6368254	.	+	.	transcript_id "jg10588.t1"; gene_id "jg10588";
Contig_6	ALN_BLOCK	exon	6368428	6369456	.	+	.	transcript_id "jg10588.t1"; gene_id "jg10588";
Contig_6	ALN_BLOCK	exon	6369640	6370579	.	+	.	transcript_id "jg10588.t1"; gene_id "jg10588";
Contig_6	ALN_BLOCK	exon	6370778	6370938	.	+	.	transcript_id "jg10588.t1"; gene_id "jg10588";
Contig_6	ALN_BLOCK	exon	6371801	6372249	.	-	.	transcript_id "jg10589.t1"; gene_id "jg10589";
Contig_6	ALN_BLOCK	exon	6373104	6374464	.	+	.	transcript_id "jg10590.t1"; gene_id "jg10590";
Contig_6	ALN_BLOCK	exon	6374515	6375182	.	-	.	transcript_id "jg10591.t1"; gene_id "jg10591";
Contig_6	ALN_BLOCK	exon	6377211	6377676	.	-	.	transcript_id "jg10593.t1"; gene_id "jg10593";
Contig_6	ALN_BLOCK	exon	6377911	6378412	.	-	.	transcript_id "jg10593.t1"; gene_id "jg10593";
Contig_6	ALN_BLOCK	exon	6383728	6384483	.	+	.	transcript_id "jg10594.t1"; gene_id "jg10594";
Contig_6	ALN_BLOCK	exon	6404798	6407925	.	-	.	transcript_id "jg10595.t1"; gene_id "jg10595";
Contig_6	ALN_BLOCK	exon	6408301	6408543	.	-	.	transcript_id "jg10595.t1"; gene_id "jg10595";
Contig_6	ALN_BLOCK	exon	6408753	6409860	.	-	.	transcript_id "jg10595.t1"; gene_id "jg10595";
Contig_6	ALN_BLOCK	exon	6419357	6420851	.	+	.	transcript_id "jg10596.t1"; gene_id "jg10596";
Contig_6	ALN_BLOCK	exon	6421062	6422282	.	+	.	transcript_id "jg10596.t1"; gene_id "jg10596";
Contig_6	ALN_BLOCK	exon	6422440	6422528	.	+	.	transcript_id "jg10596.t1"; gene_id "jg10596";
Contig_6	ALN_BLOCK	exon	6422928	6423602	.	+	.	transcript_id "jg10596.t1"; gene_id "jg10596";
Contig_6	ALN_BLOCK	exon	6437546	6439726	.	-	.	transcript_id "jg10597.t1"; gene_id "jg10597";
Contig_6	ALN_BLOCK	exon	6444427	6445457	.	+	.	transcript_id "jg10599.t1"; gene_id "jg10599";
Contig_6	ALN_BLOCK	exon	6445634	6446664	.	-	.	transcript_id "jg10600.t1"; gene_id "jg10600";
Contig_6	ALN_BLOCK	exon	6447469	6451203	.	+	.	transcript_id "jg10601.t1"; gene_id "jg10601";
Contig_6	ALN_BLOCK	exon	6463135	6469297	.	+	.	transcript_id "jg10602.t1"; gene_id "jg10602";
Contig_6	ALN_BLOCK	exon	6469461	6475291	.	+	.	transcript_id "jg10602.t1"; gene_id "jg10602";
Contig_6	ALN_BLOCK	exon	6477471	6479402	.	-	.	transcript_id "jg10603.t1"; gene_id "jg10603";
Contig_6	ALN_BLOCK	exon	6479596	6480736	.	+	.	transcript_id "jg10604.t1"; gene_id "jg10604";
Contig_6	ALN_BLOCK	exon	6481361	6485022	.	-	.	transcript_id "jg10605.t1"; gene_id "jg10605";
Contig_6	ALN_BLOCK	exon	6487652	6488359	.	+	.	transcript_id "jg10606.t1"; gene_id "jg10606";
Contig_6	ALN_BLOCK	exon	6490571	6492253	.	-	.	transcript_id "jg10608.t1"; gene_id "jg10608";
Contig_6	ALN_BLOCK	exon	6494927	6497914	.	-	.	transcript_id "jg10609.t1"; gene_id "jg10609";
Contig_6	ALN_BLOCK	exon	6498091	6501870	.	-	.	transcript_id "jg10609.t1"; gene_id "jg10609";
Contig_6	ALN_BLOCK	exon	6502072	6506044	.	-	.	transcript_id "jg10609.t1"; gene_id "jg10609";
Contig_6	ALN_BLOCK	exon	6529523	6531254	.	-	.	transcript_id "jg10612.t1"; gene_id "jg10612";
Contig_6	ALN_BLOCK	exon	6532174	6535494	.	+	.	transcript_id "jg10613.t1"; gene_id "jg10613";
Contig_6	ALN_BLOCK	exon	6542880	6543058	.	+	.	transcript_id "jg10615.t1"; gene_id "jg10615";
Contig_6	ALN_BLOCK	exon	6546295	6546726	.	-	.	transcript_id "jg10616.t1"; gene_id "jg10616";
Contig_6	ALN_BLOCK	exon	6548809	6551184	.	-	.	transcript_id "jg10617.t1"; gene_id "jg10617";
Contig_6	ALN_BLOCK	exon	6552084	6553503	.	+	.	transcript_id "jg10618.t1"; gene_id "jg10618";
Contig_6	ALN_BLOCK	exon	6556252	6557664	.	+	.	transcript_id "jg10620.t1"; gene_id "jg10620";
Contig_6	ALN_BLOCK	exon	6558018	6559312	.	+	.	transcript_id "jg10621.t1"; gene_id "jg10621";
Contig_6	ALN_BLOCK	exon	6559562	6560644	.	-	.	transcript_id "jg10622.t1"; gene_id "jg10622";
Contig_6	ALN_BLOCK	exon	6567186	6572376	.	+	.	transcript_id "jg10623.t1"; gene_id "jg10623";
Contig_6	ALN_BLOCK	exon	6572781	6573672	.	+	.	transcript_id "jg10624.t1"; gene_id "jg10624";
Contig_6	ALN_BLOCK	exon	6574671	6579459	.	-	.	transcript_id "jg10625.t1"; gene_id "jg10625";
Contig_6	ALN_BLOCK	exon	6580240	6581024	.	+	.	transcript_id "jg10626.t1"; gene_id "jg10626";
Contig_6	ALN_BLOCK	exon	6582074	6585056	.	+	.	transcript_id "jg10627.t1"; gene_id "jg10627";
Contig_6	ALN_BLOCK	exon	6586066	6587400	.	+	.	transcript_id "jg10628.t1"; gene_id "jg10628";
Contig_6	ALN_BLOCK	exon	6587697	6589008	.	+	.	transcript_id "jg10628.t1"; gene_id "jg10628";
Contig_6	ALN_BLOCK	exon	6592783	6593284	.	+	.	transcript_id "jg10629.t1"; gene_id "jg10629";
Contig_6	ALN_BLOCK	exon	6593438	6597590	.	+	.	transcript_id "jg10629.t1"; gene_id "jg10629";
Contig_6	ALN_BLOCK	exon	6597818	6598799	.	+	.	transcript_id "jg10629.t1"; gene_id "jg10629";
Contig_6	ALN_BLOCK	exon	6598994	6602353	.	+	.	transcript_id "jg10629.t1"; gene_id "jg10629";
Contig_6	ALN_BLOCK	exon	6603830	6603851	.	+	.	transcript_id "jg10629.t1"; gene_id "jg10629";
Contig_6	ALN_BLOCK	exon	6604016	6606420	.	+	.	transcript_id "jg10629.t1"; gene_id "jg10629";
Contig_6	ALN_BLOCK	exon	6606848	6606866	.	+	.	transcript_id "jg10629.t1"; gene_id "jg10629";
Contig_6	ALN_BLOCK	exon	6607386	6607412	.	+	.	transcript_id "jg10629.t1"; gene_id "jg10629";
Contig_6	ALN_BLOCK	exon	6607681	6607696	.	+	.	transcript_id "jg10629.t1"; gene_id "jg10629";
Contig_6	ALN_BLOCK	exon	6607876	6607920	.	+	.	transcript_id "jg10629.t1"; gene_id "jg10629";
Contig_6	ALN_BLOCK	exon	6608121	6608695	.	+	.	transcript_id "jg10629.t1"; gene_id "jg10629";
Contig_6	ALN_BLOCK	exon	6611792	6612241	.	+	.	transcript_id "jg10630.t1"; gene_id "jg10630";
Contig_6	ALN_BLOCK	exon	6636430	6637359	.	-	.	transcript_id "jg10631.t1"; gene_id "jg10631";
Contig_6	ALN_BLOCK	exon	6644283	6645749	.	+	.	transcript_id "jg10632.t1"; gene_id "jg10632";
Contig_6	ALN_BLOCK	exon	6646129	6646925	.	+	.	transcript_id "jg10633.t1"; gene_id "jg10633";
Contig_6	ALN_BLOCK	exon	6647294	6648077	.	+	.	transcript_id "jg10634.t1"; gene_id "jg10634";
Contig_6	ALN_BLOCK	exon	6648154	6648534	.	-	.	transcript_id "jg10635.t1"; gene_id "jg10635";
Contig_6	ALN_BLOCK	exon	6650732	6652204	.	+	.	transcript_id "jg10637.t1"; gene_id "jg10637";
Contig_6	ALN_BLOCK	exon	6652735	6656222	.	-	.	transcript_id "jg10638.t1"; gene_id "jg10638";
Contig_6	ALN_BLOCK	exon	6662343	6664077	.	-	.	transcript_id "jg10641.t1"; gene_id "jg10641";
Contig_6	ALN_BLOCK	exon	6664262	6665164	.	-	.	transcript_id "jg10641.t1"; gene_id "jg10641";
Contig_6	ALN_BLOCK	exon	6665436	6670563	.	-	.	transcript_id "jg10641.t1"; gene_id "jg10641";
Contig_6	ALN_BLOCK	exon	6678254	6678771	.	+	.	transcript_id "jg10642.t1"; gene_id "jg10642";
Contig_6	ALN_BLOCK	exon	6679061	6681833	.	+	.	transcript_id "jg10642.t1"; gene_id "jg10642";
Contig_6	ALN_BLOCK	exon	6682681	6684241	.	+	.	transcript_id "jg10643.t1"; gene_id "jg10643";
Contig_60	ALN_BLOCK	exon	495312	495625	.	-	.	transcript_id "jg16812.t1"; gene_id "jg16812";
Contig_60	ALN_BLOCK	exon	497225	497331	.	-	.	transcript_id "jg16812.t1"; gene_id "jg16812";
Contig_60	ALN_BLOCK	exon	497505	497508	.	-	.	transcript_id "jg16812.t1"; gene_id "jg16812";
Contig_60	ALN_BLOCK	exon	497789	497799	.	-	.	transcript_id "jg16812.t1"; gene_id "jg16812";
Contig_60	ALN_BLOCK	exon	498440	498483	.	-	.	transcript_id "jg16812.t1"; gene_id "jg16812";
Contig_60	ALN_BLOCK	exon	499027	499035	.	-	.	transcript_id "jg16812.t1"; gene_id "jg16812";
Contig_60	ALN_BLOCK	exon	499753	499770	.	-	.	transcript_id "jg16812.t1"; gene_id "jg16812";
Contig_60	ALN_BLOCK	exon	500553	500573	.	-	.	transcript_id "jg16812.t1"; gene_id "jg16812";
Contig_60	ALN_BLOCK	exon	500901	500923	.	-	.	transcript_id "jg16812.t1"; gene_id "jg16812";
Contig_60	ALN_BLOCK	exon	501337	501348	.	-	.	transcript_id "jg16812.t1"; gene_id "jg16812";
Contig_60	ALN_BLOCK	exon	501630	501648	.	-	.	transcript_id "jg16812.t1"; gene_id "jg16812";
Contig_60	ALN_BLOCK	exon	501907	502009	.	-	.	transcript_id "jg16812.t1"; gene_id "jg16812";
Contig_60	ALN_BLOCK	exon	502783	502789	.	-	.	transcript_id "jg16812.t1"; gene_id "jg16812";
Contig_60	ALN_BLOCK	exon	503532	503541	.	-	.	transcript_id "jg16812.t1"; gene_id "jg16812";
Contig_60	ALN_BLOCK	exon	503821	503941	.	-	.	transcript_id "jg16812.t1"; gene_id "jg16812";
Contig_60	ALN_BLOCK	exon	504451	504552	.	-	.	transcript_id "jg16812.t1"; gene_id "jg16812";
Contig_60	ALN_BLOCK	exon	505144	505153	.	-	.	transcript_id "jg16812.t1"; gene_id "jg16812";
Contig_60	ALN_BLOCK	exon	505401	505407	.	-	.	transcript_id "jg16812.t1"; gene_id "jg16812";
Contig_60	ALN_BLOCK	exon	505604	505609	.	-	.	transcript_id "jg16812.t1"; gene_id "jg16812";
Contig_60	ALN_BLOCK	exon	506422	506446	.	-	.	transcript_id "jg16812.t1"; gene_id "jg16812";
Contig_60	ALN_BLOCK	exon	506801	506811	.	-	.	transcript_id "jg16812.t1"; gene_id "jg16812";
Contig_60	ALN_BLOCK	exon	507109	507217	.	-	.	transcript_id "jg16812.t1"; gene_id "jg16812";
Contig_60	ALN_BLOCK	exon	507572	507740	.	-	.	transcript_id "jg16812.t1"; gene_id "jg16812";
Contig_60	ALN_BLOCK	exon	507898	508015	.	-	.	transcript_id "jg16812.t1"; gene_id "jg16812";
Contig_60	ALN_BLOCK	exon	509837	510371	.	-	.	transcript_id "jg16812.t1"; gene_id "jg16812";
Contig_60	ALN_BLOCK	exon	510702	511013	.	-	.	transcript_id "jg16812.t1"; gene_id "jg16812";
Contig_60	ALN_BLOCK	exon	511166	511182	.	-	.	transcript_id "jg16812.t1"; gene_id "jg16812";
Contig_60	ALN_BLOCK	exon	511366	511388	.	-	.	transcript_id "jg16812.t1"; gene_id "jg16812";
Contig_60	ALN_BLOCK	exon	511545	511574	.	-	.	transcript_id "jg16812.t1"; gene_id "jg16812";
Contig_60	ALN_BLOCK	exon	512000	512065	.	-	.	transcript_id "jg16812.t1"; gene_id "jg16812";
Contig_60	ALN_BLOCK	exon	512322	512331	.	-	.	transcript_id "jg16812.t1"; gene_id "jg16812";
Contig_605	ALN_BLOCK	exon	2224	2903	.	-	.	transcript_id "jg14455.t1"; gene_id "jg14455";
Contig_605	ALN_BLOCK	exon	8457	14446	.	+	.	transcript_id "jg14457.t1"; gene_id "jg14457";
Contig_605	ALN_BLOCK	exon	14689	16661	.	+	.	transcript_id "jg14457.t1"; gene_id "jg14457";
Contig_607	ALN_BLOCK	exon	226	1810	.	+	.	transcript_id "jg9707.t1"; gene_id "jg9707";
Contig_607	AUGUSTUS	start_codon	1942	1944	.	+	0	transcript_id "jg9708.t1"; gene_id "jg9708";
Contig_607	AUGUSTUS	CDS	1942	2047	0.87	+	0	transcript_id "jg9708.t1"; gene_id "jg9708";
Contig_607	AUGUSTUS	exon	1942	2047	.	+	.	transcript_id "jg9708.t1"; gene_id "jg9708";
Contig_607	AUGUSTUS	intron	2048	2105	.	+	.	transcript_id "jg9708.t1"; gene_id "jg9708";
Contig_607	AUGUSTUS	CDS	2106	2363	1	+	2	transcript_id "jg9708.t1"; gene_id "jg9708";
Contig_607	AUGUSTUS	exon	2106	2363	.	+	.	transcript_id "jg9708.t1"; gene_id "jg9708";
Contig_607	AUGUSTUS	intron	2364	2429	.	+	.	transcript_id "jg9708.t1"; gene_id "jg9708";
Contig_607	AUGUSTUS	CDS	2430	2630	1	+	2	transcript_id "jg9708.t1"; gene_id "jg9708";
Contig_607	AUGUSTUS	exon	2430	2630	.	+	.	transcript_id "jg9708.t1"; gene_id "jg9708";
Contig_607	AUGUSTUS	intron	2631	2696	.	+	.	transcript_id "jg9708.t1"; gene_id "jg9708";
Contig_607	AUGUSTUS	CDS	2697	2817	1	+	2	transcript_id "jg9708.t1"; gene_id "jg9708";
Contig_607	AUGUSTUS	exon	2697	2817	.	+	.	transcript_id "jg9708.t1"; gene_id "jg9708";
Contig_607	AUGUSTUS	intron	2818	3329	.	+	.	transcript_id "jg9708.t1"; gene_id "jg9708";
Contig_607	AUGUSTUS	CDS	3330	3462	0.61	+	1	transcript_id "jg9708.t1"; gene_id "jg9708";
Contig_607	AUGUSTUS	exon	3330	3462	.	+	.	transcript_id "jg9708.t1"; gene_id "jg9708";
Contig_607	AUGUSTUS	intron	3463	3587	.	+	.	transcript_id "jg9708.t1"; gene_id "jg9708";
Contig_607	AUGUSTUS	CDS	3588	3610	1	+	0	transcript_id "jg9708.t1"; gene_id "jg9708";
Contig_607	AUGUSTUS	exon	3588	3610	.	+	.	transcript_id "jg9708.t1"; gene_id "jg9708";
Contig_607	AUGUSTUS	intron	3611	4638	.	+	.	transcript_id "jg9708.t1"; gene_id "jg9708";
Contig_607	AUGUSTUS	CDS	4639	4693	1	+	1	transcript_id "jg9708.t1"; gene_id "jg9708";
Contig_607	AUGUSTUS	exon	4639	4693	.	+	.	transcript_id "jg9708.t1"; gene_id "jg9708";
Contig_607	AUGUSTUS	stop_codon	4691	4693	.	+	0	transcript_id "jg9708.t1"; gene_id "jg9708";
Contig_608	ALN_BLOCK	exon	20601	21186	.	-	.	transcript_id "jg14451.t1"; gene_id "jg14451";
Contig_61	ALN_BLOCK	exon	55765	56477	.	-	.	transcript_id "jg2257.t1"; gene_id "jg2257";
Contig_61	ALN_BLOCK	exon	59607	59890	.	-	.	transcript_id "jg2257.t1"; gene_id "jg2257";
Contig_61	ALN_BLOCK	exon	60044	60075	.	-	.	transcript_id "jg2257.t1"; gene_id "jg2257";
Contig_61	ALN_BLOCK	exon	60296	60303	.	-	.	transcript_id "jg2257.t1"; gene_id "jg2257";
Contig_61	ALN_BLOCK	exon	60980	60994	.	-	.	transcript_id "jg2257.t1"; gene_id "jg2257";
Contig_61	ALN_BLOCK	exon	61710	62077	.	-	.	transcript_id "jg2257.t1"; gene_id "jg2257";
Contig_61	ALN_BLOCK	exon	62263	62335	.	-	.	transcript_id "jg2257.t1"; gene_id "jg2257";
Contig_61	ALN_BLOCK	exon	62529	62903	.	-	.	transcript_id "jg2257.t1"; gene_id "jg2257";
Contig_61	ALN_BLOCK	exon	63134	63146	.	-	.	transcript_id "jg2257.t1"; gene_id "jg2257";
Contig_61	ALN_BLOCK	exon	66977	67123	.	-	.	transcript_id "jg2257.t1"; gene_id "jg2257";
Contig_61	ALN_BLOCK	exon	67276	67703	.	-	.	transcript_id "jg2257.t1"; gene_id "jg2257";
Contig_61	ALN_BLOCK	exon	67927	67937	.	-	.	transcript_id "jg2257.t1"; gene_id "jg2257";
Contig_61	ALN_BLOCK	exon	68214	68660	.	-	.	transcript_id "jg2257.t1"; gene_id "jg2257";
Contig_61	ALN_BLOCK	exon	69167	69536	.	-	.	transcript_id "jg2257.t1"; gene_id "jg2257";
Contig_61	ALN_BLOCK	exon	69695	70266	.	-	.	transcript_id "jg2257.t1"; gene_id "jg2257";
Contig_61	ALN_BLOCK	exon	70793	71489	.	-	.	transcript_id "jg2257.t1"; gene_id "jg2257";
Contig_61	ALN_BLOCK	exon	71656	71668	.	-	.	transcript_id "jg2257.t1"; gene_id "jg2257";
Contig_61	ALN_BLOCK	exon	71820	72125	.	-	.	transcript_id "jg2257.t1"; gene_id "jg2257";
Contig_61	ALN_BLOCK	exon	85683	86296	.	-	.	transcript_id "jg2257.t1"; gene_id "jg2257";
Contig_61	ALN_BLOCK	exon	86513	86528	.	-	.	transcript_id "jg2257.t1"; gene_id "jg2257";
Contig_61	ALN_BLOCK	exon	86970	87212	.	-	.	transcript_id "jg2257.t1"; gene_id "jg2257";
Contig_61	ALN_BLOCK	exon	87447	87692	.	-	.	transcript_id "jg2257.t1"; gene_id "jg2257";
Contig_61	ALN_BLOCK	exon	657756	660596	.	+	.	transcript_id "jg2258.t1"; gene_id "jg2258";
Contig_61	ALN_BLOCK	exon	660860	661137	.	+	.	transcript_id "jg2258.t1"; gene_id "jg2258";
Contig_61	ALN_BLOCK	exon	661360	661440	.	+	.	transcript_id "jg2258.t1"; gene_id "jg2258";
Contig_61	ALN_BLOCK	exon	662020	662051	.	+	.	transcript_id "jg2258.t1"; gene_id "jg2258";
Contig_61	ALN_BLOCK	exon	662252	662300	.	+	.	transcript_id "jg2258.t1"; gene_id "jg2258";
Contig_61	ALN_BLOCK	exon	664535	664847	.	+	.	transcript_id "jg2258.t1"; gene_id "jg2258";
Contig_61	ALN_BLOCK	exon	665026	665201	.	+	.	transcript_id "jg2258.t1"; gene_id "jg2258";
Contig_61	ALN_BLOCK	exon	665676	665700	.	+	.	transcript_id "jg2258.t1"; gene_id "jg2258";
Contig_61	ALN_BLOCK	exon	666067	666090	.	+	.	transcript_id "jg2258.t1"; gene_id "jg2258";
Contig_61	ALN_BLOCK	exon	666277	666570	.	+	.	transcript_id "jg2258.t1"; gene_id "jg2258";
Contig_61	ALN_BLOCK	exon	666783	666800	.	+	.	transcript_id "jg2258.t1"; gene_id "jg2258";
Contig_61	ALN_BLOCK	exon	667508	667656	.	+	.	transcript_id "jg2258.t1"; gene_id "jg2258";
Contig_61	ALN_BLOCK	exon	667999	668002	.	+	.	transcript_id "jg2258.t1"; gene_id "jg2258";
Contig_61	ALN_BLOCK	exon	668336	668351	.	+	.	transcript_id "jg2258.t1"; gene_id "jg2258";
Contig_61	ALN_BLOCK	exon	668591	668750	.	+	.	transcript_id "jg2258.t1"; gene_id "jg2258";
Contig_61	ALN_BLOCK	exon	669219	670679	.	+	.	transcript_id "jg2258.t1"; gene_id "jg2258";
Contig_61	ALN_BLOCK	exon	670865	671505	.	+	.	transcript_id "jg2258.t1"; gene_id "jg2258";
Contig_61	ALN_BLOCK	exon	672274	672357	.	+	.	transcript_id "jg2258.t1"; gene_id "jg2258";
Contig_61	ALN_BLOCK	exon	672636	672727	.	+	.	transcript_id "jg2258.t1"; gene_id "jg2258";
Contig_61	ALN_BLOCK	exon	673106	679413	.	+	.	transcript_id "jg2258.t1"; gene_id "jg2258";
Contig_61	ALN_BLOCK	exon	699590	699886	.	+	.	transcript_id "jg2258.t1"; gene_id "jg2258";
Contig_61	ALN_BLOCK	exon	700679	700777	.	+	.	transcript_id "jg2258.t1"; gene_id "jg2258";
Contig_61	ALN_BLOCK	exon	701973	702591	.	+	.	transcript_id "jg2258.t1"; gene_id "jg2258";
Contig_613	ALN_BLOCK	exon	23775	24433	.	+	.	transcript_id "jg17214.t1"; gene_id "jg17214";
Contig_62	ALN_BLOCK	exon	2512	2883	.	-	.	transcript_id "jg1460.t1"; gene_id "jg1460";
Contig_62	ALN_BLOCK	exon	3971	4282	.	-	.	transcript_id "jg1462.t1"; gene_id "jg1462";
Contig_62	ALN_BLOCK	exon	271593	273649	.	+	.	transcript_id "jg1470.t1"; gene_id "jg1470";
Contig_62	ALN_BLOCK	exon	287056	287075	.	+	.	transcript_id "jg1470.t1"; gene_id "jg1470";
Contig_62	ALN_BLOCK	exon	311254	311268	.	+	.	transcript_id "jg1470.t1"; gene_id "jg1470";
Contig_62	ALN_BLOCK	exon	342865	342878	.	+	.	transcript_id "jg1470.t1"; gene_id "jg1470";
Contig_62	ALN_BLOCK	exon	343433	344141	.	+	.	transcript_id "jg1470.t1"; gene_id "jg1470";
Contig_63	ALN_BLOCK	exon	185161	185973	.	-	.	transcript_id "jg3470.t1"; gene_id "jg3470";
Contig_64	ALN_BLOCK	exon	479012	480281	.	-	.	transcript_id "jg3114.t1"; gene_id "jg3114";
Contig_640	AUGUSTUS	start_codon	11224	11226	.	+	0	transcript_id "jg9704.t1"; gene_id "jg9704";
Contig_640	AUGUSTUS	CDS	11224	11937	1	+	0	transcript_id "jg9704.t1"; gene_id "jg9704";
Contig_640	AUGUSTUS	exon	11224	11937	.	+	.	transcript_id "jg9704.t1"; gene_id "jg9704";
Contig_640	AUGUSTUS	stop_codon	11935	11937	.	+	0	transcript_id "jg9704.t1"; gene_id "jg9704";
Contig_65	ALN_BLOCK	exon	699258	699270	.	+	.	transcript_id "jg3476.t1"; gene_id "jg3476";
Contig_65	ALN_BLOCK	exon	699422	699448	.	+	.	transcript_id "jg3476.t1"; gene_id "jg3476";
Contig_65	ALN_BLOCK	exon	703336	703348	.	+	.	transcript_id "jg3476.t1"; gene_id "jg3476";
Contig_65	ALN_BLOCK	exon	713291	713306	.	+	.	transcript_id "jg3476.t1"; gene_id "jg3476";
Contig_65	ALN_BLOCK	exon	714169	714179	.	+	.	transcript_id "jg3476.t1"; gene_id "jg3476";
Contig_65	ALN_BLOCK	exon	715689	715718	.	+	.	transcript_id "jg3476.t1"; gene_id "jg3476";
Contig_65	ALN_BLOCK	exon	716332	716341	.	+	.	transcript_id "jg3476.t1"; gene_id "jg3476";
Contig_65	ALN_BLOCK	exon	716902	716908	.	+	.	transcript_id "jg3476.t1"; gene_id "jg3476";
Contig_65	ALN_BLOCK	exon	717281	717290	.	+	.	transcript_id "jg3476.t1"; gene_id "jg3476";
Contig_65	ALN_BLOCK	exon	721301	721309	.	+	.	transcript_id "jg3476.t1"; gene_id "jg3476";
Contig_65	ALN_BLOCK	exon	734298	734310	.	+	.	transcript_id "jg3476.t1"; gene_id "jg3476";
Contig_65	ALN_BLOCK	exon	734466	734479	.	+	.	transcript_id "jg3476.t1"; gene_id "jg3476";
Contig_65	ALN_BLOCK	exon	735374	735378	.	+	.	transcript_id "jg3476.t1"; gene_id "jg3476";
Contig_65	ALN_BLOCK	exon	736546	736547	.	+	.	transcript_id "jg3476.t1"; gene_id "jg3476";
Contig_65	ALN_BLOCK	exon	737739	737763	.	+	.	transcript_id "jg3476.t1"; gene_id "jg3476";
Contig_65	ALN_BLOCK	exon	740210	740223	.	+	.	transcript_id "jg3476.t1"; gene_id "jg3476";
Contig_65	ALN_BLOCK	exon	741206	741223	.	+	.	transcript_id "jg3476.t1"; gene_id "jg3476";
Contig_65	ALN_BLOCK	exon	743069	743086	.	+	.	transcript_id "jg3476.t1"; gene_id "jg3476";
Contig_65	ALN_BLOCK	exon	743443	743452	.	+	.	transcript_id "jg3476.t1"; gene_id "jg3476";
Contig_65	ALN_BLOCK	exon	746929	746935	.	+	.	transcript_id "jg3476.t1"; gene_id "jg3476";
Contig_65	ALN_BLOCK	exon	747092	747106	.	+	.	transcript_id "jg3476.t1"; gene_id "jg3476";
Contig_65	ALN_BLOCK	exon	747318	747329	.	+	.	transcript_id "jg3476.t1"; gene_id "jg3476";
Contig_65	ALN_BLOCK	exon	751311	751316	.	+	.	transcript_id "jg3476.t1"; gene_id "jg3476";
Contig_65	ALN_BLOCK	exon	754931	754943	.	+	.	transcript_id "jg3476.t1"; gene_id "jg3476";
Contig_65	ALN_BLOCK	exon	757244	757253	.	+	.	transcript_id "jg3476.t1"; gene_id "jg3476";
Contig_65	ALN_BLOCK	exon	758787	758798	.	+	.	transcript_id "jg3476.t1"; gene_id "jg3476";
Contig_65	ALN_BLOCK	exon	761483	761495	.	+	.	transcript_id "jg3476.t1"; gene_id "jg3476";
Contig_65	ALN_BLOCK	exon	762689	762720	.	+	.	transcript_id "jg3476.t1"; gene_id "jg3476";
Contig_65	ALN_BLOCK	exon	763478	763490	.	+	.	transcript_id "jg3476.t1"; gene_id "jg3476";
Contig_65	ALN_BLOCK	exon	765571	765593	.	+	.	transcript_id "jg3476.t1"; gene_id "jg3476";
Contig_65	ALN_BLOCK	exon	766852	767040	.	+	.	transcript_id "jg3476.t1"; gene_id "jg3476";
Contig_65	ALN_BLOCK	exon	767480	767495	.	+	.	transcript_id "jg3476.t1"; gene_id "jg3476";
Contig_65	ALN_BLOCK	exon	772164	772181	.	+	.	transcript_id "jg3476.t1"; gene_id "jg3476";
Contig_65	ALN_BLOCK	exon	773894	773901	.	+	.	transcript_id "jg3476.t1"; gene_id "jg3476";
Contig_65	ALN_BLOCK	exon	774145	774165	.	+	.	transcript_id "jg3476.t1"; gene_id "jg3476";
Contig_65	ALN_BLOCK	exon	775235	775243	.	+	.	transcript_id "jg3476.t1"; gene_id "jg3476";
Contig_65	ALN_BLOCK	exon	777157	777173	.	+	.	transcript_id "jg3476.t1"; gene_id "jg3476";
Contig_65	ALN_BLOCK	exon	782343	782567	.	+	.	transcript_id "jg3476.t1"; gene_id "jg3476";
Contig_65	ALN_BLOCK	exon	788220	788235	.	+	.	transcript_id "jg3476.t1"; gene_id "jg3476";
Contig_65	ALN_BLOCK	exon	788575	788601	.	+	.	transcript_id "jg3476.t1"; gene_id "jg3476";
Contig_65	ALN_BLOCK	exon	788858	789026	.	+	.	transcript_id "jg3476.t1"; gene_id "jg3476";
Contig_65	ALN_BLOCK	exon	789763	789775	.	+	.	transcript_id "jg3476.t1"; gene_id "jg3476";
Contig_65	ALN_BLOCK	exon	791786	791887	.	+	.	transcript_id "jg3476.t1"; gene_id "jg3476";
Contig_65	ALN_BLOCK	exon	792588	792637	.	+	.	transcript_id "jg3476.t1"; gene_id "jg3476";
Contig_65	ALN_BLOCK	exon	793648	793658	.	+	.	transcript_id "jg3476.t1"; gene_id "jg3476";
Contig_65	ALN_BLOCK	exon	797032	797041	.	+	.	transcript_id "jg3476.t1"; gene_id "jg3476";
Contig_65	ALN_BLOCK	exon	797667	797807	.	+	.	transcript_id "jg3476.t1"; gene_id "jg3476";
Contig_65	ALN_BLOCK	exon	798055	798441	.	+	.	transcript_id "jg3476.t1"; gene_id "jg3476";
Contig_65	ALN_BLOCK	exon	799188	799218	.	+	.	transcript_id "jg3476.t1"; gene_id "jg3476";
Contig_65	ALN_BLOCK	exon	799441	800186	.	+	.	transcript_id "jg3476.t1"; gene_id "jg3476";
Contig_66	ALN_BLOCK	exon	508021	508124	.	-	.	transcript_id "jg2818.t1"; gene_id "jg2818";
Contig_66	ALN_BLOCK	exon	508278	508285	.	-	.	transcript_id "jg2818.t1"; gene_id "jg2818";
Contig_66	ALN_BLOCK	exon	508607	508619	.	-	.	transcript_id "jg2818.t1"; gene_id "jg2818";
Contig_66	ALN_BLOCK	exon	508865	508875	.	-	.	transcript_id "jg2818.t1"; gene_id "jg2818";
Contig_66	ALN_BLOCK	exon	509497	509508	.	-	.	transcript_id "jg2818.t1"; gene_id "jg2818";
Contig_66	ALN_BLOCK	exon	509823	509838	.	-	.	transcript_id "jg2818.t1"; gene_id "jg2818";
Contig_66	ALN_BLOCK	exon	510171	510193	.	-	.	transcript_id "jg2818.t1"; gene_id "jg2818";
Contig_66	ALN_BLOCK	exon	510648	510821	.	-	.	transcript_id "jg2818.t1"; gene_id "jg2818";
Contig_66	ALN_BLOCK	exon	510992	511078	.	-	.	transcript_id "jg2818.t1"; gene_id "jg2818";
Contig_66	ALN_BLOCK	exon	512777	512781	.	-	.	transcript_id "jg2818.t1"; gene_id "jg2818";
Contig_66	ALN_BLOCK	exon	514358	514367	.	-	.	transcript_id "jg2818.t1"; gene_id "jg2818";
Contig_66	ALN_BLOCK	exon	516587	516718	.	-	.	transcript_id "jg2818.t1"; gene_id "jg2818";
Contig_66	ALN_BLOCK	exon	517394	517410	.	-	.	transcript_id "jg2818.t1"; gene_id "jg2818";
Contig_66	ALN_BLOCK	exon	517778	517796	.	-	.	transcript_id "jg2818.t1"; gene_id "jg2818";
Contig_66	ALN_BLOCK	exon	518031	518149	.	-	.	transcript_id "jg2818.t1"; gene_id "jg2818";
Contig_66	ALN_BLOCK	exon	518524	518533	.	-	.	transcript_id "jg2818.t1"; gene_id "jg2818";
Contig_66	ALN_BLOCK	exon	519061	519173	.	-	.	transcript_id "jg2818.t1"; gene_id "jg2818";
Contig_66	ALN_BLOCK	exon	520503	520568	.	-	.	transcript_id "jg2818.t1"; gene_id "jg2818";
Contig_66	ALN_BLOCK	exon	521294	521447	.	-	.	transcript_id "jg2818.t1"; gene_id "jg2818";
Contig_66	ALN_BLOCK	exon	523325	523344	.	-	.	transcript_id "jg2818.t1"; gene_id "jg2818";
Contig_66	ALN_BLOCK	exon	524019	524032	.	-	.	transcript_id "jg2818.t1"; gene_id "jg2818";
Contig_66	ALN_BLOCK	exon	525082	525101	.	-	.	transcript_id "jg2818.t1"; gene_id "jg2818";
Contig_66	ALN_BLOCK	exon	525374	525495	.	-	.	transcript_id "jg2818.t1"; gene_id "jg2818";
Contig_66	ALN_BLOCK	exon	525739	526226	.	-	.	transcript_id "jg2818.t1"; gene_id "jg2818";
Contig_66	ALN_BLOCK	exon	526628	528077	.	-	.	transcript_id "jg2818.t1"; gene_id "jg2818";
Contig_66	ALN_BLOCK	exon	528318	528743	.	-	.	transcript_id "jg2818.t1"; gene_id "jg2818";
Contig_66	ALN_BLOCK	exon	528906	529194	.	-	.	transcript_id "jg2818.t1"; gene_id "jg2818";
Contig_66	ALN_BLOCK	exon	529459	529879	.	-	.	transcript_id "jg2818.t1"; gene_id "jg2818";
Contig_66	ALN_BLOCK	exon	530065	530263	.	-	.	transcript_id "jg2818.t1"; gene_id "jg2818";
Contig_66	ALN_BLOCK	exon	530466	531347	.	-	.	transcript_id "jg2818.t1"; gene_id "jg2818";
Contig_66	ALN_BLOCK	exon	531499	532154	.	-	.	transcript_id "jg2818.t1"; gene_id "jg2818";
Contig_66	ALN_BLOCK	exon	532425	532770	.	-	.	transcript_id "jg2818.t1"; gene_id "jg2818";
Contig_66	ALN_BLOCK	exon	533272	533445	.	-	.	transcript_id "jg2818.t1"; gene_id "jg2818";
Contig_66	ALN_BLOCK	exon	533668	533685	.	-	.	transcript_id "jg2818.t1"; gene_id "jg2818";
Contig_66	ALN_BLOCK	exon	533991	534471	.	-	.	transcript_id "jg2818.t1"; gene_id "jg2818";
Contig_66	ALN_BLOCK	exon	534650	534861	.	-	.	transcript_id "jg2818.t1"; gene_id "jg2818";
Contig_66	ALN_BLOCK	exon	535060	535093	.	-	.	transcript_id "jg2818.t1"; gene_id "jg2818";
Contig_66	ALN_BLOCK	exon	535327	535518	.	-	.	transcript_id "jg2818.t1"; gene_id "jg2818";
Contig_66	ALN_BLOCK	exon	535963	536029	.	-	.	transcript_id "jg2818.t1"; gene_id "jg2818";
Contig_66	ALN_BLOCK	exon	536226	536242	.	-	.	transcript_id "jg2818.t1"; gene_id "jg2818";
Contig_66	ALN_BLOCK	exon	536764	536774	.	-	.	transcript_id "jg2818.t1"; gene_id "jg2818";
Contig_66	ALN_BLOCK	exon	537004	537017	.	-	.	transcript_id "jg2818.t1"; gene_id "jg2818";
Contig_66	ALN_BLOCK	exon	537214	537245	.	-	.	transcript_id "jg2818.t1"; gene_id "jg2818";
Contig_66	ALN_BLOCK	exon	537425	537572	.	-	.	transcript_id "jg2818.t1"; gene_id "jg2818";
Contig_66	ALN_BLOCK	exon	538312	538381	.	-	.	transcript_id "jg2818.t1"; gene_id "jg2818";
Contig_66	ALN_BLOCK	exon	538752	539723	.	-	.	transcript_id "jg2818.t1"; gene_id "jg2818";
Contig_66	ALN_BLOCK	exon	540121	540137	.	-	.	transcript_id "jg2818.t1"; gene_id "jg2818";
Contig_66	ALN_BLOCK	exon	540548	540554	.	-	.	transcript_id "jg2818.t1"; gene_id "jg2818";
Contig_66	ALN_BLOCK	exon	540862	541148	.	-	.	transcript_id "jg2818.t1"; gene_id "jg2818";
Contig_66	ALN_BLOCK	exon	541363	541381	.	-	.	transcript_id "jg2818.t1"; gene_id "jg2818";
Contig_66	ALN_BLOCK	exon	541789	541800	.	-	.	transcript_id "jg2818.t1"; gene_id "jg2818";
Contig_66	ALN_BLOCK	exon	543071	543084	.	-	.	transcript_id "jg2818.t1"; gene_id "jg2818";
Contig_66	ALN_BLOCK	exon	543287	543559	.	-	.	transcript_id "jg2818.t1"; gene_id "jg2818";
Contig_66	ALN_BLOCK	exon	544495	544993	.	-	.	transcript_id "jg2818.t1"; gene_id "jg2818";
Contig_66	ALN_BLOCK	exon	545512	545842	.	-	.	transcript_id "jg2818.t1"; gene_id "jg2818";
Contig_66	ALN_BLOCK	exon	546011	546133	.	-	.	transcript_id "jg2818.t1"; gene_id "jg2818";
Contig_66	ALN_BLOCK	exon	546354	546355	.	-	.	transcript_id "jg2818.t1"; gene_id "jg2818";
Contig_66	ALN_BLOCK	exon	546537	546820	.	-	.	transcript_id "jg2818.t1"; gene_id "jg2818";
Contig_66	ALN_BLOCK	exon	547062	547413	.	-	.	transcript_id "jg2818.t1"; gene_id "jg2818";
Contig_66	ALN_BLOCK	exon	547654	547974	.	-	.	transcript_id "jg2818.t1"; gene_id "jg2818";
Contig_66	ALN_BLOCK	exon	548433	549108	.	-	.	transcript_id "jg2818.t1"; gene_id "jg2818";
Contig_66	ALN_BLOCK	exon	549298	549449	.	-	.	transcript_id "jg2818.t1"; gene_id "jg2818";
Contig_66	ALN_BLOCK	exon	549826	550012	.	-	.	transcript_id "jg2818.t1"; gene_id "jg2818";
Contig_66	ALN_BLOCK	exon	550626	551646	.	-	.	transcript_id "jg2818.t1"; gene_id "jg2818";
Contig_66	ALN_BLOCK	exon	551824	552301	.	-	.	transcript_id "jg2818.t1"; gene_id "jg2818";
Contig_66	ALN_BLOCK	exon	552457	553619	.	-	.	transcript_id "jg2818.t1"; gene_id "jg2818";
Contig_66	ALN_BLOCK	exon	554569	554678	.	-	.	transcript_id "jg2818.t1"; gene_id "jg2818";
Contig_66	ALN_BLOCK	exon	555029	555364	.	-	.	transcript_id "jg2818.t1"; gene_id "jg2818";
Contig_66	ALN_BLOCK	exon	555555	555787	.	-	.	transcript_id "jg2818.t1"; gene_id "jg2818";
Contig_66	ALN_BLOCK	exon	556030	556040	.	-	.	transcript_id "jg2818.t1"; gene_id "jg2818";
Contig_66	ALN_BLOCK	exon	556229	556581	.	-	.	transcript_id "jg2818.t1"; gene_id "jg2818";
Contig_66	ALN_BLOCK	exon	556748	556753	.	-	.	transcript_id "jg2818.t1"; gene_id "jg2818";
Contig_66	ALN_BLOCK	exon	556921	557297	.	-	.	transcript_id "jg2818.t1"; gene_id "jg2818";
Contig_66	ALN_BLOCK	exon	557580	557586	.	-	.	transcript_id "jg2818.t1"; gene_id "jg2818";
Contig_66	ALN_BLOCK	exon	558393	558612	.	-	.	transcript_id "jg2818.t1"; gene_id "jg2818";
Contig_66	ALN_BLOCK	exon	559539	559551	.	-	.	transcript_id "jg2818.t1"; gene_id "jg2818";
Contig_66	ALN_BLOCK	exon	559874	559942	.	-	.	transcript_id "jg2818.t1"; gene_id "jg2818";
Contig_66	ALN_BLOCK	exon	560660	560681	.	-	.	transcript_id "jg2818.t1"; gene_id "jg2818";
Contig_66	ALN_BLOCK	exon	560968	560973	.	-	.	transcript_id "jg2818.t1"; gene_id "jg2818";
Contig_66	ALN_BLOCK	exon	561151	561153	.	-	.	transcript_id "jg2818.t1"; gene_id "jg2818";
Contig_66	ALN_BLOCK	exon	561774	561983	.	-	.	transcript_id "jg2818.t1"; gene_id "jg2818";
Contig_66	ALN_BLOCK	exon	564080	564087	.	-	.	transcript_id "jg2818.t1"; gene_id "jg2818";
Contig_66	ALN_BLOCK	exon	564513	564642	.	-	.	transcript_id "jg2818.t1"; gene_id "jg2818";
Contig_66	ALN_BLOCK	exon	565196	565480	.	-	.	transcript_id "jg2818.t1"; gene_id "jg2818";
Contig_66	ALN_BLOCK	exon	565792	566511	.	-	.	transcript_id "jg2818.t1"; gene_id "jg2818";
Contig_66	ALN_BLOCK	exon	566696	566712	.	-	.	transcript_id "jg2818.t1"; gene_id "jg2818";
Contig_66	ALN_BLOCK	exon	566914	566981	.	-	.	transcript_id "jg2818.t1"; gene_id "jg2818";
Contig_66	ALN_BLOCK	exon	567187	567321	.	-	.	transcript_id "jg2818.t1"; gene_id "jg2818";
Contig_66	ALN_BLOCK	exon	567619	567937	.	-	.	transcript_id "jg2818.t1"; gene_id "jg2818";
Contig_66	ALN_BLOCK	exon	569043	569053	.	-	.	transcript_id "jg2818.t1"; gene_id "jg2818";
Contig_66	ALN_BLOCK	exon	569416	569485	.	-	.	transcript_id "jg2818.t1"; gene_id "jg2818";
Contig_66	ALN_BLOCK	exon	569659	569664	.	-	.	transcript_id "jg2818.t1"; gene_id "jg2818";
Contig_66	ALN_BLOCK	exon	570985	571072	.	-	.	transcript_id "jg2818.t1"; gene_id "jg2818";
Contig_66	ALN_BLOCK	exon	571337	571361	.	-	.	transcript_id "jg2818.t1"; gene_id "jg2818";
Contig_66	ALN_BLOCK	exon	571579	571621	.	-	.	transcript_id "jg2818.t1"; gene_id "jg2818";
Contig_66	ALN_BLOCK	exon	571877	571889	.	-	.	transcript_id "jg2818.t1"; gene_id "jg2818";
Contig_66	ALN_BLOCK	exon	572203	572355	.	-	.	transcript_id "jg2818.t1"; gene_id "jg2818";
Contig_66	ALN_BLOCK	exon	572619	572983	.	-	.	transcript_id "jg2818.t1"; gene_id "jg2818";
Contig_66	ALN_BLOCK	exon	573164	573215	.	-	.	transcript_id "jg2818.t1"; gene_id "jg2818";
Contig_66	ALN_BLOCK	exon	573670	573887	.	-	.	transcript_id "jg2818.t1"; gene_id "jg2818";
Contig_66	ALN_BLOCK	exon	574079	574652	.	-	.	transcript_id "jg2818.t1"; gene_id "jg2818";
Contig_66	ALN_BLOCK	exon	574931	575263	.	-	.	transcript_id "jg2818.t1"; gene_id "jg2818";
Contig_66	ALN_BLOCK	exon	575432	575466	.	-	.	transcript_id "jg2818.t1"; gene_id "jg2818";
Contig_66	ALN_BLOCK	exon	575712	575728	.	-	.	transcript_id "jg2818.t1"; gene_id "jg2818";
Contig_66	ALN_BLOCK	exon	576041	576054	.	-	.	transcript_id "jg2818.t1"; gene_id "jg2818";
Contig_66	ALN_BLOCK	exon	576232	576396	.	-	.	transcript_id "jg2818.t1"; gene_id "jg2818";
Contig_66	ALN_BLOCK	exon	576555	576782	.	-	.	transcript_id "jg2818.t1"; gene_id "jg2818";
Contig_66	ALN_BLOCK	exon	577039	577204	.	-	.	transcript_id "jg2818.t1"; gene_id "jg2818";
Contig_66	ALN_BLOCK	exon	577698	578060	.	-	.	transcript_id "jg2818.t1"; gene_id "jg2818";
Contig_66	ALN_BLOCK	exon	578283	578844	.	-	.	transcript_id "jg2818.t1"; gene_id "jg2818";
Contig_66	ALN_BLOCK	exon	579008	579406	.	-	.	transcript_id "jg2818.t1"; gene_id "jg2818";
Contig_66	ALN_BLOCK	exon	579747	579857	.	-	.	transcript_id "jg2818.t1"; gene_id "jg2818";
Contig_66	ALN_BLOCK	exon	580139	580158	.	-	.	transcript_id "jg2818.t1"; gene_id "jg2818";
Contig_66	ALN_BLOCK	exon	580428	581002	.	-	.	transcript_id "jg2818.t1"; gene_id "jg2818";
Contig_66	ALN_BLOCK	exon	581167	581857	.	-	.	transcript_id "jg2818.t1"; gene_id "jg2818";
Contig_66	ALN_BLOCK	exon	583185	583232	.	-	.	transcript_id "jg2818.t1"; gene_id "jg2818";
Contig_66	ALN_BLOCK	exon	583539	583550	.	-	.	transcript_id "jg2818.t1"; gene_id "jg2818";
Contig_66	ALN_BLOCK	exon	583976	584044	.	-	.	transcript_id "jg2818.t1"; gene_id "jg2818";
Contig_66	ALN_BLOCK	exon	584253	585600	.	-	.	transcript_id "jg2818.t1"; gene_id "jg2818";
Contig_66	ALN_BLOCK	exon	585876	585883	.	-	.	transcript_id "jg2818.t1"; gene_id "jg2818";
Contig_66	ALN_BLOCK	exon	586038	586108	.	-	.	transcript_id "jg2818.t1"; gene_id "jg2818";
Contig_69	ALN_BLOCK	exon	437297	440816	.	+	.	transcript_id "jg14504.t1"; gene_id "jg14504";
Contig_7	ALN_BLOCK	exon	6282	7027	.	-	.	transcript_id "jg13346.t1"; gene_id "jg13346";
Contig_7	ALN_BLOCK	exon	12450	12455	.	-	.	transcript_id "jg13348.t1"; gene_id "jg13348";
Contig_7	ALN_BLOCK	exon	12845	14477	.	-	.	transcript_id "jg13348.t1"; gene_id "jg13348";
Contig_7	ALN_BLOCK	exon	15773	18613	.	+	.	transcript_id "jg13349.t1"; gene_id "jg13349";
Contig_7	ALN_BLOCK	exon	23185	23986	.	+	.	transcript_id "jg13350.t1"; gene_id "jg13350";
Contig_7	ALN_BLOCK	exon	24388	24752	.	+	.	transcript_id "jg13350.t1"; gene_id "jg13350";
Contig_7	ALN_BLOCK	exon	25002	25746	.	+	.	transcript_id "jg13350.t1"; gene_id "jg13350";
Contig_7	ALN_BLOCK	exon	31427	33994	.	+	.	transcript_id "jg13351.t1"; gene_id "jg13351";
Contig_7	ALN_BLOCK	exon	34210	36353	.	+	.	transcript_id "jg13351.t1"; gene_id "jg13351";
Contig_7	ALN_BLOCK	exon	36764	36845	.	+	.	transcript_id "jg13351.t1"; gene_id "jg13351";
Contig_7	ALN_BLOCK	exon	37365	37378	.	+	.	transcript_id "jg13351.t1"; gene_id "jg13351";
Contig_7	ALN_BLOCK	exon	37606	41495	.	+	.	transcript_id "jg13351.t1"; gene_id "jg13351";
Contig_7	ALN_BLOCK	exon	41818	42409	.	+	.	transcript_id "jg13351.t1"; gene_id "jg13351";
Contig_7	ALN_BLOCK	exon	44148	45370	.	-	.	transcript_id "jg13352.t1"; gene_id "jg13352";
Contig_7	ALN_BLOCK	exon	45605	46983	.	-	.	transcript_id "jg13352.t1"; gene_id "jg13352";
Contig_7	ALN_BLOCK	exon	53572	54732	.	-	.	transcript_id "jg13355.t1"; gene_id "jg13355";
Contig_7	ALN_BLOCK	exon	54939	56673	.	-	.	transcript_id "jg13355.t1"; gene_id "jg13355";
Contig_7	ALN_BLOCK	exon	57006	57782	.	-	.	transcript_id "jg13355.t1"; gene_id "jg13355";
Contig_7	ALN_BLOCK	exon	75422	77703	.	+	.	transcript_id "jg13356.t1"; gene_id "jg13356";
Contig_7	ALN_BLOCK	exon	78013	81893	.	+	.	transcript_id "jg13356.t1"; gene_id "jg13356";
Contig_7	ALN_BLOCK	exon	82105	82118	.	+	.	transcript_id "jg13356.t1"; gene_id "jg13356";
Contig_7	ALN_BLOCK	exon	82311	87021	.	+	.	transcript_id "jg13356.t1"; gene_id "jg13356";
Contig_7	ALN_BLOCK	exon	87678	88223	.	-	.	transcript_id "jg13357.t1"; gene_id "jg13357";
Contig_7	ALN_BLOCK	exon	89022	90508	.	+	.	transcript_id "jg13358.t1"; gene_id "jg13358";
Contig_7	ALN_BLOCK	exon	90673	90690	.	+	.	transcript_id "jg13358.t1"; gene_id "jg13358";
Contig_7	ALN_BLOCK	exon	91239	91245	.	+	.	transcript_id "jg13358.t1"; gene_id "jg13358";
Contig_7	ALN_BLOCK	exon	92028	92321	.	+	.	transcript_id "jg13358.t1"; gene_id "jg13358";
Contig_7	ALN_BLOCK	exon	94105	98875	.	-	.	transcript_id "jg13359.t1"; gene_id "jg13359";
Contig_7	ALN_BLOCK	exon	99916	104830	.	+	.	transcript_id "jg13360.t1"; gene_id "jg13360";
Contig_7	ALN_BLOCK	exon	105096	107352	.	-	.	transcript_id "jg13361.t1"; gene_id "jg13361";
Contig_7	ALN_BLOCK	exon	107517	109986	.	-	.	transcript_id "jg13361.t1"; gene_id "jg13361";
Contig_7	ALN_BLOCK	exon	112647	113173	.	-	.	transcript_id "jg13363.t1"; gene_id "jg13363";
Contig_7	ALN_BLOCK	exon	114035	115286	.	+	.	transcript_id "jg13364.t1"; gene_id "jg13364";
Contig_7	ALN_BLOCK	exon	117654	120736	.	+	.	transcript_id "jg13365.t1"; gene_id "jg13365";
Contig_7	ALN_BLOCK	exon	127019	127709	.	-	.	transcript_id "jg13366.t1"; gene_id "jg13366";
Contig_7	ALN_BLOCK	exon	128267	129402	.	+	.	transcript_id "jg13367.t1"; gene_id "jg13367";
Contig_7	ALN_BLOCK	exon	129709	129719	.	+	.	transcript_id "jg13367.t1"; gene_id "jg13367";
Contig_7	ALN_BLOCK	exon	130201	130668	.	+	.	transcript_id "jg13367.t1"; gene_id "jg13367";
Contig_7	ALN_BLOCK	exon	131991	136577	.	-	.	transcript_id "jg13368.t1"; gene_id "jg13368";
Contig_7	ALN_BLOCK	exon	138231	139131	.	-	.	transcript_id "jg13369.t1"; gene_id "jg13369";
Contig_7	ALN_BLOCK	exon	139319	140872	.	-	.	transcript_id "jg13369.t1"; gene_id "jg13369";
Contig_7	ALN_BLOCK	exon	143076	144335	.	+	.	transcript_id "jg13370.t1"; gene_id "jg13370";
Contig_7	ALN_BLOCK	exon	144738	144744	.	+	.	transcript_id "jg13370.t1"; gene_id "jg13370";
Contig_7	ALN_BLOCK	exon	144895	145324	.	+	.	transcript_id "jg13370.t1"; gene_id "jg13370";
Contig_7	ALN_BLOCK	exon	147455	149068	.	-	.	transcript_id "jg13371.t1"; gene_id "jg13371";
Contig_7	ALN_BLOCK	exon	150076	151799	.	+	.	transcript_id "jg13372.t1"; gene_id "jg13372";
Contig_7	ALN_BLOCK	exon	152665	155154	.	-	.	transcript_id "jg13373.t1"; gene_id "jg13373";
Contig_7	ALN_BLOCK	exon	158156	160402	.	+	.	transcript_id "jg13374.t1"; gene_id "jg13374";
Contig_7	ALN_BLOCK	exon	161291	162523	.	+	.	transcript_id "jg13375.t1"; gene_id "jg13375";
Contig_7	ALN_BLOCK	exon	164037	164273	.	-	.	transcript_id "jg13377.t1"; gene_id "jg13377";
Contig_7	ALN_BLOCK	exon	164709	164954	.	-	.	transcript_id "jg13377.t1"; gene_id "jg13377";
Contig_7	ALN_BLOCK	exon	165316	165835	.	-	.	transcript_id "jg13377.t1"; gene_id "jg13377";
Contig_7	ALN_BLOCK	exon	166240	166842	.	-	.	transcript_id "jg13377.t1"; gene_id "jg13377";
Contig_7	ALN_BLOCK	exon	167566	168539	.	+	.	transcript_id "jg13378.t1"; gene_id "jg13378";
Contig_7	ALN_BLOCK	exon	168742	168753	.	+	.	transcript_id "jg13378.t1"; gene_id "jg13378";
Contig_7	ALN_BLOCK	exon	168974	168985	.	+	.	transcript_id "jg13378.t1"; gene_id "jg13378";
Contig_7	ALN_BLOCK	exon	169269	170259	.	+	.	transcript_id "jg13378.t1"; gene_id "jg13378";
Contig_7	ALN_BLOCK	exon	170676	172319	.	+	.	transcript_id "jg13379.t1"; gene_id "jg13379";
Contig_7	ALN_BLOCK	exon	173846	175838	.	+	.	transcript_id "jg13380.t1"; gene_id "jg13380";
Contig_7	ALN_BLOCK	exon	176015	177077	.	-	.	transcript_id "jg13381.t1"; gene_id "jg13381";
Contig_7	ALN_BLOCK	exon	177272	177283	.	-	.	transcript_id "jg13381.t1"; gene_id "jg13381";
Contig_7	ALN_BLOCK	exon	177534	178395	.	-	.	transcript_id "jg13381.t1"; gene_id "jg13381";
Contig_7	ALN_BLOCK	exon	180813	180963	.	+	.	transcript_id "jg13382.t1"; gene_id "jg13382";
Contig_7	ALN_BLOCK	exon	181300	187139	.	+	.	transcript_id "jg13382.t1"; gene_id "jg13382";
Contig_7	ALN_BLOCK	exon	187637	188466	.	+	.	transcript_id "jg13383.t1"; gene_id "jg13383";
Contig_7	ALN_BLOCK	exon	188784	188953	.	+	.	transcript_id "jg13383.t1"; gene_id "jg13383";
Contig_7	ALN_BLOCK	exon	189470	190617	.	+	.	transcript_id "jg13383.t1"; gene_id "jg13383";
Contig_7	ALN_BLOCK	exon	204699	205142	.	-	.	transcript_id "jg13386.t1"; gene_id "jg13386";
Contig_7	ALN_BLOCK	exon	211124	212308	.	+	.	transcript_id "jg13387.t1"; gene_id "jg13387";
Contig_7	ALN_BLOCK	exon	227262	227562	.	-	.	transcript_id "jg13388.t1"; gene_id "jg13388";
Contig_7	ALN_BLOCK	exon	227719	229703	.	-	.	transcript_id "jg13388.t1"; gene_id "jg13388";
Contig_7	ALN_BLOCK	exon	230042	230847	.	-	.	transcript_id "jg13388.t1"; gene_id "jg13388";
Contig_7	ALN_BLOCK	exon	231123	231138	.	-	.	transcript_id "jg13388.t1"; gene_id "jg13388";
Contig_7	ALN_BLOCK	exon	231309	231322	.	-	.	transcript_id "jg13388.t1"; gene_id "jg13388";
Contig_7	ALN_BLOCK	exon	231675	234161	.	-	.	transcript_id "jg13388.t1"; gene_id "jg13388";
Contig_7	ALN_BLOCK	exon	234319	234463	.	-	.	transcript_id "jg13388.t1"; gene_id "jg13388";
Contig_7	ALN_BLOCK	exon	234723	235204	.	-	.	transcript_id "jg13388.t1"; gene_id "jg13388";
Contig_7	ALN_BLOCK	exon	314863	315646	.	-	.	transcript_id "jg13390.t1"; gene_id "jg13390";
Contig_7	ALN_BLOCK	exon	327328	327657	.	-	.	transcript_id "jg13391.t1"; gene_id "jg13391";
Contig_7	ALN_BLOCK	exon	330316	332163	.	-	.	transcript_id "jg13392.t1"; gene_id "jg13392";
Contig_7	ALN_BLOCK	exon	366096	368058	.	-	.	transcript_id "jg13394.t1"; gene_id "jg13394";
Contig_7	ALN_BLOCK	exon	369461	370215	.	-	.	transcript_id "jg13395.t1"; gene_id "jg13395";
Contig_7	ALN_BLOCK	exon	370377	370867	.	-	.	transcript_id "jg13395.t1"; gene_id "jg13395";
Contig_7	ALN_BLOCK	exon	372175	373794	.	+	.	transcript_id "jg13396.t1"; gene_id "jg13396";
Contig_7	ALN_BLOCK	exon	373982	374955	.	+	.	transcript_id "jg13396.t1"; gene_id "jg13396";
Contig_7	ALN_BLOCK	exon	375819	377367	.	-	.	transcript_id "jg13397.t1"; gene_id "jg13397";
Contig_7	ALN_BLOCK	exon	377756	378455	.	-	.	transcript_id "jg13397.t1"; gene_id "jg13397";
Contig_7	ALN_BLOCK	exon	379682	381629	.	+	.	transcript_id "jg13398.t1"; gene_id "jg13398";
Contig_7	ALN_BLOCK	exon	382227	385707	.	-	.	transcript_id "jg13399.t1"; gene_id "jg13399";
Contig_7	ALN_BLOCK	exon	395959	397650	.	+	.	transcript_id "jg13400.t1"; gene_id "jg13400";
Contig_7	ALN_BLOCK	exon	425545	428979	.	+	.	transcript_id "jg13401.t1"; gene_id "jg13401";
Contig_7	ALN_BLOCK	exon	429274	429360	.	+	.	transcript_id "jg13401.t1"; gene_id "jg13401";
Contig_7	ALN_BLOCK	exon	429598	430305	.	+	.	transcript_id "jg13401.t1"; gene_id "jg13401";
Contig_7	ALN_BLOCK	exon	438640	441879	.	-	.	transcript_id "jg13402.t1"; gene_id "jg13402";
Contig_7	ALN_BLOCK	exon	442078	442370	.	-	.	transcript_id "jg13402.t1"; gene_id "jg13402";
Contig_7	ALN_BLOCK	exon	442551	450250	.	-	.	transcript_id "jg13402.t1"; gene_id "jg13402";
Contig_7	ALN_BLOCK	exon	450428	453215	.	-	.	transcript_id "jg13402.t1"; gene_id "jg13402";
Contig_7	ALN_BLOCK	exon	453423	454678	.	-	.	transcript_id "jg13402.t1"; gene_id "jg13402";
Contig_7	ALN_BLOCK	exon	454879	457467	.	-	.	transcript_id "jg13402.t1"; gene_id "jg13402";
Contig_7	ALN_BLOCK	exon	457629	457658	.	-	.	transcript_id "jg13402.t1"; gene_id "jg13402";
Contig_7	ALN_BLOCK	exon	457835	457858	.	-	.	transcript_id "jg13402.t1"; gene_id "jg13402";
Contig_7	ALN_BLOCK	exon	458019	458906	.	-	.	transcript_id "jg13402.t1"; gene_id "jg13402";
Contig_7	ALN_BLOCK	exon	459249	464409	.	-	.	transcript_id "jg13402.t1"; gene_id "jg13402";
Contig_7	ALN_BLOCK	exon	464746	479909	.	-	.	transcript_id "jg13402.t1"; gene_id "jg13402";
Contig_7	ALN_BLOCK	exon	480204	500645	.	-	.	transcript_id "jg13402.t1"; gene_id "jg13402";
Contig_7	ALN_BLOCK	exon	500855	504058	.	-	.	transcript_id "jg13402.t1"; gene_id "jg13402";
Contig_7	ALN_BLOCK	exon	504401	506368	.	-	.	transcript_id "jg13402.t1"; gene_id "jg13402";
Contig_7	ALN_BLOCK	exon	506604	511272	.	-	.	transcript_id "jg13402.t1"; gene_id "jg13402";
Contig_7	ALN_BLOCK	exon	557232	559292	.	-	.	transcript_id "jg13404.t1"; gene_id "jg13404";
Contig_7	ALN_BLOCK	exon	615835	616182	.	-	.	transcript_id "jg13408.t1"; gene_id "jg13408";
Contig_7	ALN_BLOCK	exon	745881	746140	.	-	.	transcript_id "jg13413.t1"; gene_id "jg13413";
Contig_7	ALN_BLOCK	exon	746297	746309	.	-	.	transcript_id "jg13413.t1"; gene_id "jg13413";
Contig_7	ALN_BLOCK	exon	746477	748957	.	-	.	transcript_id "jg13413.t1"; gene_id "jg13413";
Contig_7	ALN_BLOCK	exon	749131	749181	.	-	.	transcript_id "jg13413.t1"; gene_id "jg13413";
Contig_7	ALN_BLOCK	exon	749362	749614	.	-	.	transcript_id "jg13413.t1"; gene_id "jg13413";
Contig_7	ALN_BLOCK	exon	759391	759854	.	+	.	transcript_id "jg13416.t1"; gene_id "jg13416";
Contig_7	ALN_BLOCK	exon	768582	769721	.	+	.	transcript_id "jg13418.t1"; gene_id "jg13418";
Contig_7	ALN_BLOCK	exon	798006	798711	.	-	.	transcript_id "jg13420.t1"; gene_id "jg13420";
Contig_7	ALN_BLOCK	exon	819718	820401	.	-	.	transcript_id "jg13421.t1"; gene_id "jg13421";
Contig_7	ALN_BLOCK	exon	835771	836085	.	+	.	transcript_id "jg13422.t1"; gene_id "jg13422";
Contig_7	ALN_BLOCK	exon	841058	841645	.	-	.	transcript_id "jg13423.t1"; gene_id "jg13423";
Contig_7	ALN_BLOCK	exon	841838	846470	.	-	.	transcript_id "jg13424.t1"; gene_id "jg13424";
Contig_7	ALN_BLOCK	exon	855292	855645	.	+	.	transcript_id "jg13425.t1"; gene_id "jg13425";
Contig_7	ALN_BLOCK	exon	855895	857587	.	-	.	transcript_id "jg13426.t1"; gene_id "jg13426";
Contig_7	ALN_BLOCK	exon	857837	858243	.	-	.	transcript_id "jg13426.t1"; gene_id "jg13426";
Contig_7	ALN_BLOCK	exon	860102	861502	.	-	.	transcript_id "jg13427.t1"; gene_id "jg13427";
Contig_7	ALN_BLOCK	exon	866697	869332	.	+	.	transcript_id "jg13430.t1"; gene_id "jg13430";
Contig_7	ALN_BLOCK	exon	869494	869534	.	+	.	transcript_id "jg13430.t1"; gene_id "jg13430";
Contig_7	ALN_BLOCK	exon	869738	871443	.	+	.	transcript_id "jg13430.t1"; gene_id "jg13430";
Contig_7	ALN_BLOCK	exon	871691	871704	.	+	.	transcript_id "jg13430.t1"; gene_id "jg13430";
Contig_7	ALN_BLOCK	exon	871930	873040	.	+	.	transcript_id "jg13430.t1"; gene_id "jg13430";
Contig_7	ALN_BLOCK	exon	873213	874114	.	+	.	transcript_id "jg13430.t1"; gene_id "jg13430";
Contig_7	ALN_BLOCK	exon	874338	877151	.	+	.	transcript_id "jg13430.t1"; gene_id "jg13430";
Contig_7	ALN_BLOCK	exon	877369	877677	.	+	.	transcript_id "jg13430.t1"; gene_id "jg13430";
Contig_7	ALN_BLOCK	exon	882955	885117	.	-	.	transcript_id "jg13431.t1"; gene_id "jg13431";
Contig_7	ALN_BLOCK	exon	906580	907933	.	+	.	transcript_id "jg13432.t1"; gene_id "jg13432";
Contig_7	ALN_BLOCK	exon	909682	910330	.	-	.	transcript_id "jg13433.t1"; gene_id "jg13433";
Contig_7	ALN_BLOCK	exon	910519	910530	.	-	.	transcript_id "jg13433.t1"; gene_id "jg13433";
Contig_7	ALN_BLOCK	exon	910697	910723	.	-	.	transcript_id "jg13433.t1"; gene_id "jg13433";
Contig_7	ALN_BLOCK	exon	911035	911551	.	-	.	transcript_id "jg13433.t1"; gene_id "jg13433";
Contig_7	ALN_BLOCK	exon	913667	916662	.	+	.	transcript_id "jg13434.t1"; gene_id "jg13434";
Contig_7	ALN_BLOCK	exon	916912	917375	.	+	.	transcript_id "jg13434.t1"; gene_id "jg13434";
Contig_7	ALN_BLOCK	exon	937057	937754	.	-	.	transcript_id "jg13435.t1"; gene_id "jg13435";
Contig_7	ALN_BLOCK	exon	972721	975669	.	-	.	transcript_id "jg13436.t1"; gene_id "jg13436";
Contig_7	ALN_BLOCK	exon	975880	980239	.	-	.	transcript_id "jg13436.t1"; gene_id "jg13436";
Contig_7	ALN_BLOCK	exon	980859	986743	.	-	.	transcript_id "jg13436.t1"; gene_id "jg13436";
Contig_7	ALN_BLOCK	exon	1119328	1120332	.	+	.	transcript_id "jg13442.t1"; gene_id "jg13442";
Contig_7	ALN_BLOCK	exon	1121164	1121208	.	+	.	transcript_id "jg13442.t1"; gene_id "jg13442";
Contig_7	ALN_BLOCK	exon	1122106	1123287	.	+	.	transcript_id "jg13442.t1"; gene_id "jg13442";
Contig_7	ALN_BLOCK	exon	1124542	1125266	.	-	.	transcript_id "jg13443.t1"; gene_id "jg13443";
Contig_7	ALN_BLOCK	exon	1125602	1125846	.	-	.	transcript_id "jg13443.t1"; gene_id "jg13443";
Contig_7	ALN_BLOCK	exon	1126830	1127445	.	+	.	transcript_id "jg13444.t1"; gene_id "jg13444";
Contig_7	ALN_BLOCK	exon	1127729	1128634	.	+	.	transcript_id "jg13444.t1"; gene_id "jg13444";
Contig_7	ALN_BLOCK	exon	1129632	1130470	.	+	.	transcript_id "jg13445.t1"; gene_id "jg13445";
Contig_7	ALN_BLOCK	exon	1130672	1130767	.	+	.	transcript_id "jg13445.t1"; gene_id "jg13445";
Contig_7	ALN_BLOCK	exon	1131038	1131860	.	+	.	transcript_id "jg13445.t1"; gene_id "jg13445";
Contig_7	ALN_BLOCK	exon	1133709	1134144	.	-	.	transcript_id "jg13446.t1"; gene_id "jg13446";
Contig_7	ALN_BLOCK	exon	1139489	1142143	.	+	.	transcript_id "jg13447.t1"; gene_id "jg13447";
Contig_7	ALN_BLOCK	exon	1147819	1151864	.	+	.	transcript_id "jg13448.t1"; gene_id "jg13448";
Contig_7	ALN_BLOCK	exon	1152074	1153987	.	+	.	transcript_id "jg13448.t1"; gene_id "jg13448";
Contig_7	ALN_BLOCK	exon	1159685	1167361	.	-	.	transcript_id "jg13449.t1"; gene_id "jg13449";
Contig_7	ALN_BLOCK	exon	1167587	1178377	.	-	.	transcript_id "jg13449.t1"; gene_id "jg13449";
Contig_7	ALN_BLOCK	exon	1178646	1181611	.	-	.	transcript_id "jg13449.t1"; gene_id "jg13449";
Contig_7	ALN_BLOCK	exon	1229843	1230355	.	-	.	transcript_id "jg13452.t1"; gene_id "jg13452";
Contig_7	ALN_BLOCK	exon	1232188	1234376	.	-	.	transcript_id "jg13453.t1"; gene_id "jg13453";
Contig_7	ALN_BLOCK	exon	1235355	1237314	.	+	.	transcript_id "jg13454.t1"; gene_id "jg13454";
Contig_7	ALN_BLOCK	exon	1238228	1240806	.	-	.	transcript_id "jg13455.t1"; gene_id "jg13455";
Contig_7	ALN_BLOCK	exon	1241880	1245050	.	+	.	transcript_id "jg13456.t1"; gene_id "jg13456";
Contig_7	ALN_BLOCK	exon	1245559	1246854	.	-	.	transcript_id "jg13457.t1"; gene_id "jg13457";
Contig_7	ALN_BLOCK	exon	1247205	1247567	.	+	.	transcript_id "jg13458.t1"; gene_id "jg13458";
Contig_7	ALN_BLOCK	exon	1247856	1248293	.	+	.	transcript_id "jg13458.t1"; gene_id "jg13458";
Contig_7	ALN_BLOCK	exon	1248466	1248508	.	+	.	transcript_id "jg13458.t1"; gene_id "jg13458";
Contig_7	ALN_BLOCK	exon	1248708	1250097	.	+	.	transcript_id "jg13458.t1"; gene_id "jg13458";
Contig_7	ALN_BLOCK	exon	1251768	1252736	.	-	.	transcript_id "jg13459.t1"; gene_id "jg13459";
Contig_7	ALN_BLOCK	exon	1253452	1254133	.	-	.	transcript_id "jg13459.t1"; gene_id "jg13459";
Contig_7	ALN_BLOCK	exon	1255190	1255513	.	-	.	transcript_id "jg13460.t1"; gene_id "jg13460";
Contig_7	ALN_BLOCK	exon	1256781	1257278	.	+	.	transcript_id "jg13461.t1"; gene_id "jg13461";
Contig_7	ALN_BLOCK	exon	1258100	1259197	.	-	.	transcript_id "jg13462.t1"; gene_id "jg13462";
Contig_7	ALN_BLOCK	exon	1259944	1261086	.	+	.	transcript_id "jg13463.t1"; gene_id "jg13463";
Contig_7	ALN_BLOCK	exon	1262016	1262732	.	+	.	transcript_id "jg13464.t1"; gene_id "jg13464";
Contig_7	ALN_BLOCK	exon	1262920	1263256	.	-	.	transcript_id "jg13465.t1"; gene_id "jg13465";
Contig_7	ALN_BLOCK	exon	1264724	1267271	.	+	.	transcript_id "jg13467.t1"; gene_id "jg13467";
Contig_7	ALN_BLOCK	exon	1267945	1269386	.	-	.	transcript_id "jg13468.t1"; gene_id "jg13468";
Contig_7	ALN_BLOCK	exon	1337609	1337898	.	-	.	transcript_id "jg13469.t1"; gene_id "jg13469";
Contig_7	ALN_BLOCK	exon	1338180	1350650	.	-	.	transcript_id "jg13469.t1"; gene_id "jg13469";
Contig_7	ALN_BLOCK	exon	1350847	1351404	.	-	.	transcript_id "jg13469.t1"; gene_id "jg13469";
Contig_7	ALN_BLOCK	exon	1351683	1351772	.	-	.	transcript_id "jg13469.t1"; gene_id "jg13469";
Contig_7	ALN_BLOCK	exon	1351995	1355869	.	-	.	transcript_id "jg13469.t1"; gene_id "jg13469";
Contig_7	ALN_BLOCK	exon	1356155	1360886	.	-	.	transcript_id "jg13469.t1"; gene_id "jg13469";
Contig_7	ALN_BLOCK	exon	1361044	1364149	.	-	.	transcript_id "jg13469.t1"; gene_id "jg13469";
Contig_7	ALN_BLOCK	exon	1364310	1365966	.	-	.	transcript_id "jg13469.t1"; gene_id "jg13469";
Contig_7	ALN_BLOCK	exon	1366208	1371762	.	-	.	transcript_id "jg13469.t1"; gene_id "jg13469";
Contig_7	ALN_BLOCK	exon	1371916	1377265	.	-	.	transcript_id "jg13469.t1"; gene_id "jg13469";
Contig_7	ALN_BLOCK	exon	1377452	1379353	.	-	.	transcript_id "jg13469.t1"; gene_id "jg13469";
Contig_7	ALN_BLOCK	exon	1379527	1386033	.	-	.	transcript_id "jg13469.t1"; gene_id "jg13469";
Contig_7	ALN_BLOCK	exon	1386217	1389873	.	-	.	transcript_id "jg13469.t1"; gene_id "jg13469";
Contig_7	ALN_BLOCK	exon	1390025	1390037	.	-	.	transcript_id "jg13469.t1"; gene_id "jg13469";
Contig_7	ALN_BLOCK	exon	1390509	1390859	.	-	.	transcript_id "jg13469.t1"; gene_id "jg13469";
Contig_7	ALN_BLOCK	exon	1417962	1418658	.	+	.	transcript_id "jg13471.t1"; gene_id "jg13471";
Contig_7	ALN_BLOCK	exon	1419015	1420206	.	+	.	transcript_id "jg13471.t1"; gene_id "jg13471";
Contig_7	ALN_BLOCK	exon	1423479	1425826	.	-	.	transcript_id "jg13472.t1"; gene_id "jg13472";
Contig_7	ALN_BLOCK	exon	1477011	1477967	.	-	.	transcript_id "jg13474.t1"; gene_id "jg13474";
Contig_7	ALN_BLOCK	exon	1533638	1536460	.	-	.	transcript_id "jg13475.t1"; gene_id "jg13475";
Contig_7	ALN_BLOCK	exon	1538269	1538592	.	-	.	transcript_id "jg13476.t1"; gene_id "jg13476";
Contig_7	ALN_BLOCK	exon	1539009	1539569	.	-	.	transcript_id "jg13477.t1"; gene_id "jg13477";
Contig_7	ALN_BLOCK	exon	1540217	1540792	.	-	.	transcript_id "jg13478.t1"; gene_id "jg13478";
Contig_7	ALN_BLOCK	exon	1541593	1544173	.	+	.	transcript_id "jg13479.t1"; gene_id "jg13479";
Contig_7	ALN_BLOCK	exon	1545409	1550133	.	-	.	transcript_id "jg13480.t1"; gene_id "jg13480";
Contig_7	ALN_BLOCK	exon	1552064	1553162	.	+	.	transcript_id "jg13481.t1"; gene_id "jg13481";
Contig_7	ALN_BLOCK	exon	1553629	1557798	.	+	.	transcript_id "jg13481.t1"; gene_id "jg13481";
Contig_7	ALN_BLOCK	exon	1559154	1564677	.	-	.	transcript_id "jg13482.t1"; gene_id "jg13482";
Contig_7	ALN_BLOCK	exon	1568346	1568849	.	+	.	transcript_id "jg13483.t1"; gene_id "jg13483";
Contig_7	ALN_BLOCK	exon	1572781	1573344	.	+	.	transcript_id "jg13484.t1"; gene_id "jg13484";
Contig_7	ALN_BLOCK	exon	1578780	1579519	.	+	.	transcript_id "jg13485.t1"; gene_id "jg13485";
Contig_7	ALN_BLOCK	exon	1579957	1580179	.	+	.	transcript_id "jg13485.t1"; gene_id "jg13485";
Contig_7	ALN_BLOCK	exon	1580578	1580658	.	+	.	transcript_id "jg13485.t1"; gene_id "jg13485";
Contig_7	ALN_BLOCK	exon	1581402	1581486	.	+	.	transcript_id "jg13485.t1"; gene_id "jg13485";
Contig_7	ALN_BLOCK	exon	1581675	1582804	.	+	.	transcript_id "jg13485.t1"; gene_id "jg13485";
Contig_7	ALN_BLOCK	exon	1590969	1593796	.	+	.	transcript_id "jg13486.t1"; gene_id "jg13486";
Contig_7	ALN_BLOCK	exon	1594126	1596462	.	+	.	transcript_id "jg13486.t1"; gene_id "jg13486";
Contig_7	ALN_BLOCK	exon	1596684	1597323	.	+	.	transcript_id "jg13486.t1"; gene_id "jg13486";
Contig_7	ALN_BLOCK	exon	1648267	1648659	.	-	.	transcript_id "jg13487.t1"; gene_id "jg13487";
Contig_7	ALN_BLOCK	exon	1650053	1653138	.	+	.	transcript_id "jg13488.t1"; gene_id "jg13488";
Contig_7	ALN_BLOCK	exon	1653375	1658848	.	+	.	transcript_id "jg13488.t1"; gene_id "jg13488";
Contig_7	ALN_BLOCK	exon	1659532	1666453	.	+	.	transcript_id "jg13488.t1"; gene_id "jg13488";
Contig_7	ALN_BLOCK	exon	1675187	1675918	.	+	.	transcript_id "jg13489.t1"; gene_id "jg13489";
Contig_7	ALN_BLOCK	exon	1705053	1705472	.	-	.	transcript_id "jg13490.t1"; gene_id "jg13490";
Contig_7	ALN_BLOCK	exon	1728271	1728759	.	+	.	transcript_id "jg13491.t1"; gene_id "jg13491";
Contig_7	ALN_BLOCK	exon	1731996	1732583	.	+	.	transcript_id "jg13492.t1"; gene_id "jg13492";
Contig_7	ALN_BLOCK	exon	1732744	1732852	.	+	.	transcript_id "jg13492.t1"; gene_id "jg13492";
Contig_7	ALN_BLOCK	exon	1733160	1733347	.	+	.	transcript_id "jg13492.t1"; gene_id "jg13492";
Contig_7	ALN_BLOCK	exon	1740172	1742478	.	-	.	transcript_id "jg13493.t1"; gene_id "jg13493";
Contig_7	ALN_BLOCK	exon	1743287	1746347	.	+	.	transcript_id "jg13494.t1"; gene_id "jg13494";
Contig_7	ALN_BLOCK	exon	1749956	1750148	.	+	.	transcript_id "jg13495.t1"; gene_id "jg13495";
Contig_7	ALN_BLOCK	exon	1750453	1751050	.	+	.	transcript_id "jg13495.t1"; gene_id "jg13495";
Contig_7	ALN_BLOCK	exon	1752013	1752335	.	-	.	transcript_id "jg13496.t1"; gene_id "jg13496";
Contig_7	ALN_BLOCK	exon	1752763	1755509	.	-	.	transcript_id "jg13496.t1"; gene_id "jg13496";
Contig_7	ALN_BLOCK	exon	1799582	1800185	.	+	.	transcript_id "jg13502.t1"; gene_id "jg13502";
Contig_7	ALN_BLOCK	exon	1800417	1800436	.	+	.	transcript_id "jg13502.t1"; gene_id "jg13502";
Contig_7	ALN_BLOCK	exon	1800591	1800955	.	+	.	transcript_id "jg13502.t1"; gene_id "jg13502";
Contig_7	ALN_BLOCK	exon	1802271	1802502	.	-	.	transcript_id "jg13503.t1"; gene_id "jg13503";
Contig_7	ALN_BLOCK	exon	1802719	1803045	.	-	.	transcript_id "jg13503.t1"; gene_id "jg13503";
Contig_7	ALN_BLOCK	exon	1803814	1804545	.	-	.	transcript_id "jg13504.t1"; gene_id "jg13504";
Contig_7	ALN_BLOCK	exon	1806048	1806451	.	+	.	transcript_id "jg13505.t1"; gene_id "jg13505";
Contig_7	ALN_BLOCK	exon	1807317	1807713	.	+	.	transcript_id "jg13506.t1"; gene_id "jg13506";
Contig_7	ALN_BLOCK	exon	1809288	1810136	.	-	.	transcript_id "jg13507.t1"; gene_id "jg13507";
Contig_7	ALN_BLOCK	exon	1812384	1815433	.	+	.	transcript_id "jg13508.t1"; gene_id "jg13508";
Contig_7	ALN_BLOCK	exon	1815637	1816883	.	+	.	transcript_id "jg13508.t1"; gene_id "jg13508";
Contig_7	ALN_BLOCK	exon	1817076	1818462	.	+	.	transcript_id "jg13508.t1"; gene_id "jg13508";
Contig_7	ALN_BLOCK	exon	1818621	1818992	.	+	.	transcript_id "jg13508.t1"; gene_id "jg13508";
Contig_7	ALN_BLOCK	exon	1821692	1823782	.	+	.	transcript_id "jg13509.t1"; gene_id "jg13509";
Contig_7	ALN_BLOCK	exon	1824238	1825604	.	-	.	transcript_id "jg13510.t1"; gene_id "jg13510";
Contig_7	ALN_BLOCK	exon	1828234	1828468	.	+	.	transcript_id "jg13511.t1"; gene_id "jg13511";
Contig_7	ALN_BLOCK	exon	1839227	1841010	.	-	.	transcript_id "jg13512.t1"; gene_id "jg13512";
Contig_7	ALN_BLOCK	exon	1853845	1855095	.	-	.	transcript_id "jg13513.t1"; gene_id "jg13513";
Contig_7	ALN_BLOCK	exon	1855380	1856371	.	-	.	transcript_id "jg13513.t1"; gene_id "jg13513";
Contig_7	ALN_BLOCK	exon	1856686	1857271	.	-	.	transcript_id "jg13513.t1"; gene_id "jg13513";
Contig_7	ALN_BLOCK	exon	1861326	1862585	.	-	.	transcript_id "jg13515.t1"; gene_id "jg13515";
Contig_7	ALN_BLOCK	exon	1863749	1864078	.	-	.	transcript_id "jg13514.t1"; gene_id "jg13514";
Contig_7	ALN_BLOCK	exon	1864258	1864923	.	-	.	transcript_id "jg13514.t1"; gene_id "jg13514";
Contig_7	ALN_BLOCK	exon	1865170	1865671	.	-	.	transcript_id "jg13514.t1"; gene_id "jg13514";
Contig_7	ALN_BLOCK	exon	1866200	1866841	.	-	.	transcript_id "jg13516.t1"; gene_id "jg13516";
Contig_7	ALN_BLOCK	exon	1872769	1873474	.	+	.	transcript_id "jg13517.t1"; gene_id "jg13517";
Contig_7	ALN_BLOCK	exon	1873983	1876346	.	+	.	transcript_id "jg13517.t1"; gene_id "jg13517";
Contig_7	ALN_BLOCK	exon	1876535	1876664	.	+	.	transcript_id "jg13517.t1"; gene_id "jg13517";
Contig_7	ALN_BLOCK	exon	1877021	1878222	.	+	.	transcript_id "jg13517.t1"; gene_id "jg13517";
Contig_7	ALN_BLOCK	exon	1878376	1879454	.	+	.	transcript_id "jg13517.t1"; gene_id "jg13517";
Contig_7	ALN_BLOCK	exon	1879608	1880950	.	+	.	transcript_id "jg13517.t1"; gene_id "jg13517";
Contig_7	ALN_BLOCK	exon	1881436	1887301	.	+	.	transcript_id "jg13517.t1"; gene_id "jg13517";
Contig_7	ALN_BLOCK	exon	1887456	1888252	.	+	.	transcript_id "jg13517.t1"; gene_id "jg13517";
Contig_7	ALN_BLOCK	exon	1892680	1892878	.	-	.	transcript_id "jg13518.t1"; gene_id "jg13518";
Contig_7	ALN_BLOCK	exon	1893207	1894604	.	-	.	transcript_id "jg13518.t1"; gene_id "jg13518";
Contig_7	ALN_BLOCK	exon	1898454	1898817	.	+	.	transcript_id "jg13519.t1"; gene_id "jg13519";
Contig_7	ALN_BLOCK	exon	1898969	1899471	.	+	.	transcript_id "jg13519.t1"; gene_id "jg13519";
Contig_7	ALN_BLOCK	exon	1909414	1909619	.	+	.	transcript_id "jg13521.t1"; gene_id "jg13521";
Contig_7	ALN_BLOCK	exon	1909778	1910777	.	+	.	transcript_id "jg13521.t1"; gene_id "jg13521";
Contig_7	ALN_BLOCK	exon	1915894	1917016	.	-	.	transcript_id "jg13522.t1"; gene_id "jg13522";
Contig_7	ALN_BLOCK	exon	1917234	1917253	.	-	.	transcript_id "jg13522.t1"; gene_id "jg13522";
Contig_7	ALN_BLOCK	exon	1917579	1919150	.	-	.	transcript_id "jg13522.t1"; gene_id "jg13522";
Contig_7	ALN_BLOCK	exon	1919305	1920095	.	-	.	transcript_id "jg13522.t1"; gene_id "jg13522";
Contig_7	ALN_BLOCK	exon	1920319	1921314	.	-	.	transcript_id "jg13522.t1"; gene_id "jg13522";
Contig_7	ALN_BLOCK	exon	1928988	1929226	.	+	.	transcript_id "jg13524.t1"; gene_id "jg13524";
Contig_7	ALN_BLOCK	exon	2002148	2004434	.	+	.	transcript_id "jg13526.t1"; gene_id "jg13526";
Contig_7	ALN_BLOCK	exon	2004589	2004650	.	+	.	transcript_id "jg13526.t1"; gene_id "jg13526";
Contig_7	ALN_BLOCK	exon	2005266	2006572	.	+	.	transcript_id "jg13526.t1"; gene_id "jg13526";
Contig_7	ALN_BLOCK	exon	2006808	2008946	.	+	.	transcript_id "jg13526.t1"; gene_id "jg13526";
Contig_7	ALN_BLOCK	exon	2009377	2010110	.	+	.	transcript_id "jg13526.t1"; gene_id "jg13526";
Contig_7	ALN_BLOCK	exon	2010427	2010581	.	+	.	transcript_id "jg13526.t1"; gene_id "jg13526";
Contig_7	ALN_BLOCK	exon	2011040	2011984	.	+	.	transcript_id "jg13526.t1"; gene_id "jg13526";
Contig_7	ALN_BLOCK	exon	2012606	2012613	.	+	.	transcript_id "jg13526.t1"; gene_id "jg13526";
Contig_7	ALN_BLOCK	exon	2013058	2013102	.	+	.	transcript_id "jg13526.t1"; gene_id "jg13526";
Contig_7	ALN_BLOCK	exon	2013298	2013314	.	+	.	transcript_id "jg13526.t1"; gene_id "jg13526";
Contig_7	ALN_BLOCK	exon	2014168	2014178	.	+	.	transcript_id "jg13526.t1"; gene_id "jg13526";
Contig_7	ALN_BLOCK	exon	2014508	2014521	.	+	.	transcript_id "jg13526.t1"; gene_id "jg13526";
Contig_7	ALN_BLOCK	exon	2016779	2016793	.	+	.	transcript_id "jg13526.t1"; gene_id "jg13526";
Contig_7	ALN_BLOCK	exon	2017133	2018266	.	+	.	transcript_id "jg13526.t1"; gene_id "jg13526";
Contig_7	ALN_BLOCK	exon	2018449	2019005	.	+	.	transcript_id "jg13526.t1"; gene_id "jg13526";
Contig_7	ALN_BLOCK	exon	2021258	2023845	.	+	.	transcript_id "jg13527.t1"; gene_id "jg13527";
Contig_7	ALN_BLOCK	exon	2045702	2048630	.	-	.	transcript_id "jg13528.t1"; gene_id "jg13528";
Contig_7	ALN_BLOCK	exon	2048994	2049272	.	-	.	transcript_id "jg13528.t1"; gene_id "jg13528";
Contig_7	ALN_BLOCK	exon	2061695	2063948	.	-	.	transcript_id "jg13529.t1"; gene_id "jg13529";
Contig_7	ALN_BLOCK	exon	2066475	2067677	.	-	.	transcript_id "jg13530.t1"; gene_id "jg13530";
Contig_7	ALN_BLOCK	exon	2067963	2068526	.	-	.	transcript_id "jg13530.t1"; gene_id "jg13530";
Contig_7	ALN_BLOCK	exon	2072500	2073049	.	-	.	transcript_id "jg13531.t1"; gene_id "jg13531";
Contig_7	ALN_BLOCK	exon	2073622	2079498	.	-	.	transcript_id "jg13531.t1"; gene_id "jg13531";
Contig_7	ALN_BLOCK	exon	2080400	2081619	.	-	.	transcript_id "jg13531.t1"; gene_id "jg13531";
Contig_7	ALN_BLOCK	exon	2081852	2084990	.	-	.	transcript_id "jg13531.t1"; gene_id "jg13531";
Contig_7	ALN_BLOCK	exon	2085547	2085660	.	-	.	transcript_id "jg13531.t1"; gene_id "jg13531";
Contig_7	ALN_BLOCK	exon	2085822	2088500	.	-	.	transcript_id "jg13531.t1"; gene_id "jg13531";
Contig_7	ALN_BLOCK	exon	2088692	2089033	.	-	.	transcript_id "jg13531.t1"; gene_id "jg13531";
Contig_7	ALN_BLOCK	exon	2095338	2096044	.	-	.	transcript_id "jg13532.t1"; gene_id "jg13532";
Contig_7	ALN_BLOCK	exon	2101409	2105611	.	+	.	transcript_id "jg13535.t1"; gene_id "jg13535";
Contig_7	ALN_BLOCK	exon	2115179	2118752	.	+	.	transcript_id "jg13536.t1"; gene_id "jg13536";
Contig_7	ALN_BLOCK	exon	2118912	2123569	.	+	.	transcript_id "jg13536.t1"; gene_id "jg13536";
Contig_7	ALN_BLOCK	exon	2124804	2125536	.	+	.	transcript_id "jg13537.t1"; gene_id "jg13537";
Contig_7	ALN_BLOCK	exon	2125714	2126927	.	+	.	transcript_id "jg13537.t1"; gene_id "jg13537";
Contig_7	ALN_BLOCK	exon	2127230	2128551	.	+	.	transcript_id "jg13537.t1"; gene_id "jg13537";
Contig_7	ALN_BLOCK	exon	2132167	2133407	.	+	.	transcript_id "jg13538.t1"; gene_id "jg13538";
Contig_7	ALN_BLOCK	exon	2133589	2134985	.	-	.	transcript_id "jg13539.t1"; gene_id "jg13539";
Contig_7	ALN_BLOCK	exon	2142204	2146848	.	-	.	transcript_id "jg13540.t1"; gene_id "jg13540";
Contig_7	ALN_BLOCK	exon	2147706	2149691	.	+	.	transcript_id "jg13541.t1"; gene_id "jg13541";
Contig_7	ALN_BLOCK	exon	2150805	2152823	.	+	.	transcript_id "jg13542.t1"; gene_id "jg13542";
Contig_7	ALN_BLOCK	exon	2153851	2156794	.	-	.	transcript_id "jg13543.t1"; gene_id "jg13543";
Contig_7	ALN_BLOCK	exon	2157252	2158319	.	-	.	transcript_id "jg13544.t1"; gene_id "jg13544";
Contig_7	ALN_BLOCK	exon	2159396	2159937	.	+	.	transcript_id "jg13545.t1"; gene_id "jg13545";
Contig_7	ALN_BLOCK	exon	2161098	2162897	.	+	.	transcript_id "jg13546.t1"; gene_id "jg13546";
Contig_7	ALN_BLOCK	exon	2163342	2163743	.	-	.	transcript_id "jg13547.t1"; gene_id "jg13547";
Contig_7	ALN_BLOCK	exon	2167407	2167703	.	-	.	transcript_id "jg13548.t1"; gene_id "jg13548";
Contig_7	ALN_BLOCK	exon	2170384	2173605	.	+	.	transcript_id "jg13549.t1"; gene_id "jg13549";
Contig_7	ALN_BLOCK	exon	2173846	2174540	.	+	.	transcript_id "jg13549.t1"; gene_id "jg13549";
Contig_7	ALN_BLOCK	exon	2210533	2212345	.	+	.	transcript_id "jg13551.t1"; gene_id "jg13551";
Contig_7	ALN_BLOCK	exon	2212508	2215661	.	+	.	transcript_id "jg13551.t1"; gene_id "jg13551";
Contig_7	ALN_BLOCK	exon	2215874	2219754	.	+	.	transcript_id "jg13551.t1"; gene_id "jg13551";
Contig_7	ALN_BLOCK	exon	2235088	2236130	.	+	.	transcript_id "jg13552.t1"; gene_id "jg13552";
Contig_7	ALN_BLOCK	exon	2237782	2238315	.	+	.	transcript_id "jg13553.t1"; gene_id "jg13553";
Contig_7	ALN_BLOCK	exon	2238473	2238710	.	+	.	transcript_id "jg13553.t1"; gene_id "jg13553";
Contig_7	ALN_BLOCK	exon	2239012	2239501	.	+	.	transcript_id "jg13553.t1"; gene_id "jg13553";
Contig_7	ALN_BLOCK	exon	2242811	2243749	.	-	.	transcript_id "jg13554.t1"; gene_id "jg13554";
Contig_7	ALN_BLOCK	exon	2244385	2244549	.	-	.	transcript_id "jg13554.t1"; gene_id "jg13554";
Contig_7	ALN_BLOCK	exon	2244773	2244787	.	-	.	transcript_id "jg13554.t1"; gene_id "jg13554";
Contig_7	ALN_BLOCK	exon	2245576	2245744	.	-	.	transcript_id "jg13554.t1"; gene_id "jg13554";
Contig_7	ALN_BLOCK	exon	2245917	2246782	.	-	.	transcript_id "jg13554.t1"; gene_id "jg13554";
Contig_7	ALN_BLOCK	exon	2246977	2248461	.	-	.	transcript_id "jg13554.t1"; gene_id "jg13554";
Contig_7	ALN_BLOCK	exon	2248719	2249017	.	-	.	transcript_id "jg13554.t1"; gene_id "jg13554";
Contig_7	ALN_BLOCK	exon	2254164	2257265	.	+	.	transcript_id "jg13555.t1"; gene_id "jg13555";
Contig_7	ALN_BLOCK	exon	2257423	2258382	.	+	.	transcript_id "jg13555.t1"; gene_id "jg13555";
Contig_7	ALN_BLOCK	exon	2258969	2262665	.	-	.	transcript_id "jg13556.t1"; gene_id "jg13556";
Contig_7	ALN_BLOCK	exon	2264066	2266522	.	+	.	transcript_id "jg13557.t1"; gene_id "jg13557";
Contig_7	ALN_BLOCK	exon	2266687	2271769	.	+	.	transcript_id "jg13557.t1"; gene_id "jg13557";
Contig_7	ALN_BLOCK	exon	2320497	2321223	.	-	.	transcript_id "jg13559.t1"; gene_id "jg13559";
Contig_7	ALN_BLOCK	exon	2363432	2363728	.	+	.	transcript_id "jg13560.t1"; gene_id "jg13560";
Contig_7	ALN_BLOCK	exon	2364190	2366185	.	+	.	transcript_id "jg13560.t1"; gene_id "jg13560";
Contig_7	ALN_BLOCK	exon	2366340	2366515	.	+	.	transcript_id "jg13560.t1"; gene_id "jg13560";
Contig_7	ALN_BLOCK	exon	2366668	2369245	.	+	.	transcript_id "jg13560.t1"; gene_id "jg13560";
Contig_7	ALN_BLOCK	exon	2369619	2369651	.	+	.	transcript_id "jg13560.t1"; gene_id "jg13560";
Contig_7	ALN_BLOCK	exon	2369986	2371422	.	+	.	transcript_id "jg13560.t1"; gene_id "jg13560";
Contig_7	ALN_BLOCK	exon	2371607	2375088	.	+	.	transcript_id "jg13560.t1"; gene_id "jg13560";
Contig_7	ALN_BLOCK	exon	2375496	2377151	.	+	.	transcript_id "jg13560.t1"; gene_id "jg13560";
Contig_7	ALN_BLOCK	exon	2377447	2377812	.	+	.	transcript_id "jg13560.t1"; gene_id "jg13560";
Contig_7	ALN_BLOCK	exon	2379139	2379607	.	+	.	transcript_id "jg13560.t1"; gene_id "jg13560";
Contig_7	ALN_BLOCK	exon	2379933	2380150	.	+	.	transcript_id "jg13560.t1"; gene_id "jg13560";
Contig_7	ALN_BLOCK	exon	2380325	2382009	.	+	.	transcript_id "jg13560.t1"; gene_id "jg13560";
Contig_7	ALN_BLOCK	exon	2382198	2382204	.	+	.	transcript_id "jg13560.t1"; gene_id "jg13560";
Contig_7	ALN_BLOCK	exon	2382396	2383609	.	+	.	transcript_id "jg13560.t1"; gene_id "jg13560";
Contig_7	ALN_BLOCK	exon	2383878	2384871	.	+	.	transcript_id "jg13560.t1"; gene_id "jg13560";
Contig_7	ALN_BLOCK	exon	2385043	2390663	.	+	.	transcript_id "jg13560.t1"; gene_id "jg13560";
Contig_7	ALN_BLOCK	exon	2390924	2392094	.	+	.	transcript_id "jg13560.t1"; gene_id "jg13560";
Contig_7	ALN_BLOCK	exon	2393708	2393835	.	+	.	transcript_id "jg13561.t1"; gene_id "jg13561";
Contig_7	ALN_BLOCK	exon	2394288	2395587	.	+	.	transcript_id "jg13561.t1"; gene_id "jg13561";
Contig_7	ALN_BLOCK	exon	2395780	2397288	.	+	.	transcript_id "jg13561.t1"; gene_id "jg13561";
Contig_7	ALN_BLOCK	exon	2402413	2403733	.	+	.	transcript_id "jg13563.t1"; gene_id "jg13563";
Contig_7	ALN_BLOCK	exon	2409465	2409801	.	+	.	transcript_id "jg13564.t1"; gene_id "jg13564";
Contig_7	ALN_BLOCK	exon	2409983	2410036	.	+	.	transcript_id "jg13564.t1"; gene_id "jg13564";
Contig_7	ALN_BLOCK	exon	2410285	2411315	.	+	.	transcript_id "jg13564.t1"; gene_id "jg13564";
Contig_7	ALN_BLOCK	exon	2421258	2422411	.	+	.	transcript_id "jg13565.t1"; gene_id "jg13565";
Contig_7	ALN_BLOCK	exon	2431922	2432220	.	-	.	transcript_id "jg13566.t1"; gene_id "jg13566";
Contig_7	ALN_BLOCK	exon	2438140	2438370	.	+	.	transcript_id "jg13569.t1"; gene_id "jg13569";
Contig_7	ALN_BLOCK	exon	2438573	2439710	.	+	.	transcript_id "jg13569.t1"; gene_id "jg13569";
Contig_7	ALN_BLOCK	exon	2444866	2445034	.	+	.	transcript_id "jg13570.t1"; gene_id "jg13570";
Contig_7	ALN_BLOCK	exon	2445194	2446413	.	+	.	transcript_id "jg13570.t1"; gene_id "jg13570";
Contig_7	ALN_BLOCK	exon	2470702	2476923	.	+	.	transcript_id "jg13571.t1"; gene_id "jg13571";
Contig_7	ALN_BLOCK	exon	2477199	2478109	.	+	.	transcript_id "jg13571.t1"; gene_id "jg13571";
Contig_7	ALN_BLOCK	exon	2481772	2487949	.	-	.	transcript_id "jg13572.t1"; gene_id "jg13572";
Contig_7	ALN_BLOCK	exon	2496916	2498844	.	+	.	transcript_id "jg13573.t1"; gene_id "jg13573";
Contig_7	ALN_BLOCK	exon	2499011	2499591	.	+	.	transcript_id "jg13573.t1"; gene_id "jg13573";
Contig_7	ALN_BLOCK	exon	2505125	2508291	.	-	.	transcript_id "jg13575.t1"; gene_id "jg13575";
Contig_7	ALN_BLOCK	exon	2508458	2510449	.	-	.	transcript_id "jg13575.t1"; gene_id "jg13575";
Contig_7	ALN_BLOCK	exon	2510705	2511686	.	-	.	transcript_id "jg13575.t1"; gene_id "jg13575";
Contig_7	ALN_BLOCK	exon	2536862	2537192	.	+	.	transcript_id "jg13576.t1"; gene_id "jg13576";
Contig_7	ALN_BLOCK	exon	2537384	2540747	.	+	.	transcript_id "jg13576.t1"; gene_id "jg13576";
Contig_7	ALN_BLOCK	exon	2540914	2541203	.	+	.	transcript_id "jg13576.t1"; gene_id "jg13576";
Contig_7	ALN_BLOCK	exon	2544050	2545306	.	-	.	transcript_id "jg13577.t1"; gene_id "jg13577";
Contig_7	ALN_BLOCK	exon	2547499	2548457	.	-	.	transcript_id "jg13578.t1"; gene_id "jg13578";
Contig_7	ALN_BLOCK	exon	2549949	2550940	.	-	.	transcript_id "jg13579.t1"; gene_id "jg13579";
Contig_7	ALN_BLOCK	exon	2553211	2554382	.	-	.	transcript_id "jg13580.t1"; gene_id "jg13580";
Contig_7	ALN_BLOCK	exon	2554543	2555163	.	-	.	transcript_id "jg13580.t1"; gene_id "jg13580";
Contig_7	ALN_BLOCK	exon	2556419	2557736	.	-	.	transcript_id "jg13581.t1"; gene_id "jg13581";
Contig_7	ALN_BLOCK	exon	2557919	2558612	.	-	.	transcript_id "jg13581.t1"; gene_id "jg13581";
Contig_7	ALN_BLOCK	exon	2558879	2558941	.	-	.	transcript_id "jg13581.t1"; gene_id "jg13581";
Contig_7	ALN_BLOCK	exon	2561584	2562405	.	+	.	transcript_id "jg13582.t1"; gene_id "jg13582";
Contig_7	ALN_BLOCK	exon	2565009	2565794	.	+	.	transcript_id "jg13583.t1"; gene_id "jg13583";
Contig_7	ALN_BLOCK	exon	2566480	2567766	.	-	.	transcript_id "jg13584.t1"; gene_id "jg13584";
Contig_7	ALN_BLOCK	exon	2568150	2568571	.	-	.	transcript_id "jg13584.t1"; gene_id "jg13584";
Contig_7	ALN_BLOCK	exon	2569694	2570756	.	+	.	transcript_id "jg13585.t1"; gene_id "jg13585";
Contig_7	ALN_BLOCK	exon	2572048	2572527	.	+	.	transcript_id "jg13585.t1"; gene_id "jg13585";
Contig_7	ALN_BLOCK	exon	2573921	2574592	.	+	.	transcript_id "jg13586.t1"; gene_id "jg13586";
Contig_7	ALN_BLOCK	exon	2578276	2578628	.	+	.	transcript_id "jg13587.t1"; gene_id "jg13587";
Contig_7	ALN_BLOCK	exon	2579022	2580637	.	+	.	transcript_id "jg13587.t1"; gene_id "jg13587";
Contig_7	ALN_BLOCK	exon	2580836	2580891	.	+	.	transcript_id "jg13587.t1"; gene_id "jg13587";
Contig_7	ALN_BLOCK	exon	2581086	2581099	.	+	.	transcript_id "jg13587.t1"; gene_id "jg13587";
Contig_7	ALN_BLOCK	exon	2581530	2582644	.	+	.	transcript_id "jg13587.t1"; gene_id "jg13587";
Contig_7	ALN_BLOCK	exon	2582818	2586126	.	+	.	transcript_id "jg13587.t1"; gene_id "jg13587";
Contig_7	ALN_BLOCK	exon	2595050	2595549	.	+	.	transcript_id "jg13588.t1"; gene_id "jg13588";
Contig_7	ALN_BLOCK	exon	2595902	2596210	.	+	.	transcript_id "jg13588.t1"; gene_id "jg13588";
Contig_7	ALN_BLOCK	exon	2596716	2597722	.	-	.	transcript_id "jg13589.t1"; gene_id "jg13589";
Contig_7	ALN_BLOCK	exon	2597904	2599519	.	-	.	transcript_id "jg13589.t1"; gene_id "jg13589";
Contig_7	ALN_BLOCK	exon	2599692	2600647	.	-	.	transcript_id "jg13589.t1"; gene_id "jg13589";
Contig_7	ALN_BLOCK	exon	2601401	2602751	.	+	.	transcript_id "jg13590.t1"; gene_id "jg13590";
Contig_7	ALN_BLOCK	exon	2604479	2604935	.	+	.	transcript_id "jg13591.t1"; gene_id "jg13591";
Contig_7	ALN_BLOCK	exon	2605197	2613115	.	+	.	transcript_id "jg13591.t1"; gene_id "jg13591";
Contig_7	ALN_BLOCK	exon	2627139	2628898	.	+	.	transcript_id "jg13592.t1"; gene_id "jg13592";
Contig_7	ALN_BLOCK	exon	2629103	2629136	.	+	.	transcript_id "jg13592.t1"; gene_id "jg13592";
Contig_7	ALN_BLOCK	exon	2629291	2631378	.	+	.	transcript_id "jg13592.t1"; gene_id "jg13592";
Contig_7	ALN_BLOCK	exon	2631744	2631874	.	+	.	transcript_id "jg13592.t1"; gene_id "jg13592";
Contig_7	ALN_BLOCK	exon	2632046	2632566	.	+	.	transcript_id "jg13592.t1"; gene_id "jg13592";
Contig_7	ALN_BLOCK	exon	2635555	2636031	.	+	.	transcript_id "jg13593.t1"; gene_id "jg13593";
Contig_7	ALN_BLOCK	exon	2637585	2637804	.	+	.	transcript_id "jg13594.t1"; gene_id "jg13594";
Contig_7	ALN_BLOCK	exon	2638110	2638720	.	+	.	transcript_id "jg13594.t1"; gene_id "jg13594";
Contig_7	ALN_BLOCK	exon	2638973	2639159	.	+	.	transcript_id "jg13594.t1"; gene_id "jg13594";
Contig_7	ALN_BLOCK	exon	2639324	2639548	.	+	.	transcript_id "jg13594.t1"; gene_id "jg13594";
Contig_7	ALN_BLOCK	exon	2640404	2640744	.	-	.	transcript_id "jg13595.t1"; gene_id "jg13595";
Contig_7	ALN_BLOCK	exon	2640999	2641470	.	-	.	transcript_id "jg13595.t1"; gene_id "jg13595";
Contig_7	ALN_BLOCK	exon	2641799	2641812	.	-	.	transcript_id "jg13595.t1"; gene_id "jg13595";
Contig_7	ALN_BLOCK	exon	2642040	2642689	.	-	.	transcript_id "jg13595.t1"; gene_id "jg13595";
Contig_7	ALN_BLOCK	exon	2642900	2643757	.	-	.	transcript_id "jg13595.t1"; gene_id "jg13595";
Contig_7	ALN_BLOCK	exon	2649675	2650256	.	-	.	transcript_id "jg13596.t1"; gene_id "jg13596";
Contig_7	ALN_BLOCK	exon	2652647	2653104	.	-	.	transcript_id "jg13597.t1"; gene_id "jg13597";
Contig_7	ALN_BLOCK	exon	2653355	2653378	.	-	.	transcript_id "jg13597.t1"; gene_id "jg13597";
Contig_7	ALN_BLOCK	exon	2653578	2653599	.	-	.	transcript_id "jg13597.t1"; gene_id "jg13597";
Contig_7	ALN_BLOCK	exon	2653882	2655300	.	-	.	transcript_id "jg13597.t1"; gene_id "jg13597";
Contig_7	ALN_BLOCK	exon	2660239	2665403	.	-	.	transcript_id "jg13599.t1"; gene_id "jg13599";
Contig_7	ALN_BLOCK	exon	2666640	2667467	.	-	.	transcript_id "jg13600.t1"; gene_id "jg13600";
Contig_7	ALN_BLOCK	exon	2673504	2673984	.	+	.	transcript_id "jg13601.t1"; gene_id "jg13601";
Contig_7	ALN_BLOCK	exon	2674273	2674301	.	+	.	transcript_id "jg13601.t1"; gene_id "jg13601";
Contig_7	ALN_BLOCK	exon	2674781	2674881	.	+	.	transcript_id "jg13601.t1"; gene_id "jg13601";
Contig_7	ALN_BLOCK	exon	2675083	2675407	.	+	.	transcript_id "jg13601.t1"; gene_id "jg13601";
Contig_7	ALN_BLOCK	exon	2675569	2682043	.	+	.	transcript_id "jg13601.t1"; gene_id "jg13601";
Contig_7	ALN_BLOCK	exon	2686536	2687576	.	-	.	transcript_id "jg13602.t1"; gene_id "jg13602";
Contig_7	ALN_BLOCK	exon	2687774	2687869	.	-	.	transcript_id "jg13602.t1"; gene_id "jg13602";
Contig_7	ALN_BLOCK	exon	2688188	2688327	.	-	.	transcript_id "jg13602.t1"; gene_id "jg13602";
Contig_7	ALN_BLOCK	exon	2688485	2692751	.	-	.	transcript_id "jg13602.t1"; gene_id "jg13602";
Contig_7	ALN_BLOCK	exon	2693254	2696745	.	-	.	transcript_id "jg13602.t1"; gene_id "jg13602";
Contig_7	ALN_BLOCK	exon	2783240	2785086	.	-	.	transcript_id "jg13607.t1"; gene_id "jg13607";
Contig_7	ALN_BLOCK	exon	2789363	2791656	.	-	.	transcript_id "jg13609.t1"; gene_id "jg13609";
Contig_7	ALN_BLOCK	exon	2812410	2814040	.	-	.	transcript_id "jg13610.t1"; gene_id "jg13610";
Contig_7	ALN_BLOCK	exon	2814525	2814536	.	-	.	transcript_id "jg13610.t1"; gene_id "jg13610";
Contig_7	ALN_BLOCK	exon	2815161	2815353	.	-	.	transcript_id "jg13610.t1"; gene_id "jg13610";
Contig_7	ALN_BLOCK	exon	2817984	2819042	.	+	.	transcript_id "jg13611.t1"; gene_id "jg13611";
Contig_7	ALN_BLOCK	exon	2820026	2820314	.	-	.	transcript_id "jg13612.t1"; gene_id "jg13612";
Contig_7	ALN_BLOCK	exon	2820476	2820898	.	-	.	transcript_id "jg13612.t1"; gene_id "jg13612";
Contig_7	ALN_BLOCK	exon	2832231	2834387	.	+	.	transcript_id "jg13613.t1"; gene_id "jg13613";
Contig_7	ALN_BLOCK	exon	2834549	2837545	.	+	.	transcript_id "jg13613.t1"; gene_id "jg13613";
Contig_7	ALN_BLOCK	exon	2843758	2844295	.	+	.	transcript_id "jg13614.t1"; gene_id "jg13614";
Contig_7	ALN_BLOCK	exon	2844486	2845112	.	+	.	transcript_id "jg13614.t1"; gene_id "jg13614";
Contig_7	ALN_BLOCK	exon	2845375	2846781	.	+	.	transcript_id "jg13614.t1"; gene_id "jg13614";
Contig_7	ALN_BLOCK	exon	2847210	2847415	.	+	.	transcript_id "jg13614.t1"; gene_id "jg13614";
Contig_7	ALN_BLOCK	exon	2848836	2859511	.	-	.	transcript_id "jg13615.t1"; gene_id "jg13615";
Contig_7	ALN_BLOCK	exon	2859680	2859696	.	-	.	transcript_id "jg13615.t1"; gene_id "jg13615";
Contig_7	ALN_BLOCK	exon	2859892	2863372	.	-	.	transcript_id "jg13615.t1"; gene_id "jg13615";
Contig_7	ALN_BLOCK	exon	2863863	2865014	.	+	.	transcript_id "jg13616.t1"; gene_id "jg13616";
Contig_7	ALN_BLOCK	exon	2866554	2867052	.	-	.	transcript_id "jg13617.t1"; gene_id "jg13617";
Contig_7	ALN_BLOCK	exon	2867365	2868498	.	-	.	transcript_id "jg13617.t1"; gene_id "jg13617";
Contig_7	ALN_BLOCK	exon	2870009	2870647	.	+	.	transcript_id "jg13618.t1"; gene_id "jg13618";
Contig_7	ALN_BLOCK	exon	2874478	2874909	.	-	.	transcript_id "jg13619.t1"; gene_id "jg13619";
Contig_7	ALN_BLOCK	exon	2875094	2876352	.	-	.	transcript_id "jg13619.t1"; gene_id "jg13619";
Contig_7	ALN_BLOCK	exon	2878021	2884870	.	+	.	transcript_id "jg13620.t1"; gene_id "jg13620";
Contig_7	ALN_BLOCK	exon	2885695	2887384	.	-	.	transcript_id "jg13621.t1"; gene_id "jg13621";
Contig_7	ALN_BLOCK	exon	2895800	2899014	.	-	.	transcript_id "jg13624.t1"; gene_id "jg13624";
Contig_7	ALN_BLOCK	exon	2914256	2915322	.	+	.	transcript_id "jg13625.t1"; gene_id "jg13625";
Contig_7	ALN_BLOCK	exon	2915528	2919557	.	+	.	transcript_id "jg13625.t1"; gene_id "jg13625";
Contig_7	ALN_BLOCK	exon	2922084	2922733	.	+	.	transcript_id "jg13626.t1"; gene_id "jg13626";
Contig_7	ALN_BLOCK	exon	2924621	2924703	.	+	.	transcript_id "jg13627.t1"; gene_id "jg13627";
Contig_7	ALN_BLOCK	exon	2925119	2925759	.	+	.	transcript_id "jg13627.t1"; gene_id "jg13627";
Contig_7	ALN_BLOCK	exon	2948332	2952249	.	-	.	transcript_id "jg13629.t1"; gene_id "jg13629";
Contig_7	ALN_BLOCK	exon	2962587	2963522	.	-	.	transcript_id "jg13631.t1"; gene_id "jg13631";
Contig_7	ALN_BLOCK	exon	2964617	2965339	.	+	.	transcript_id "jg13632.t1"; gene_id "jg13632";
Contig_7	ALN_BLOCK	exon	2966824	2967680	.	+	.	transcript_id "jg13633.t1"; gene_id "jg13633";
Contig_7	ALN_BLOCK	exon	2967929	2970275	.	+	.	transcript_id "jg13633.t1"; gene_id "jg13633";
Contig_7	ALN_BLOCK	exon	2983894	2984508	.	+	.	transcript_id "jg13634.t1"; gene_id "jg13634";
Contig_7	ALN_BLOCK	exon	2990525	2991028	.	+	.	transcript_id "jg13635.t1"; gene_id "jg13635";
Contig_7	ALN_BLOCK	exon	2999851	3000216	.	-	.	transcript_id "jg13639.t1"; gene_id "jg13639";
Contig_7	ALN_BLOCK	exon	3003183	3005082	.	-	.	transcript_id "jg13640.t1"; gene_id "jg13640";
Contig_7	ALN_BLOCK	exon	3005302	3005563	.	-	.	transcript_id "jg13640.t1"; gene_id "jg13640";
Contig_7	ALN_BLOCK	exon	3008012	3010003	.	-	.	transcript_id "jg13641.t1"; gene_id "jg13641";
Contig_7	ALN_BLOCK	exon	3012893	3013414	.	+	.	transcript_id "jg13642.t1"; gene_id "jg13642";
Contig_7	ALN_BLOCK	exon	3037359	3037813	.	-	.	transcript_id "jg13652.t1"; gene_id "jg13652";
Contig_7	ALN_BLOCK	exon	3038988	3040208	.	-	.	transcript_id "jg13653.t1"; gene_id "jg13653";
Contig_7	ALN_BLOCK	exon	3043438	3044127	.	-	.	transcript_id "jg13654.t1"; gene_id "jg13654";
Contig_7	ALN_BLOCK	exon	3045676	3047543	.	+	.	transcript_id "jg13655.t1"; gene_id "jg13655";
Contig_7	ALN_BLOCK	exon	3048917	3054686	.	-	.	transcript_id "jg13656.t1"; gene_id "jg13656";
Contig_7	ALN_BLOCK	exon	3054908	3057355	.	-	.	transcript_id "jg13656.t1"; gene_id "jg13656";
Contig_7	ALN_BLOCK	exon	3091470	3094932	.	+	.	transcript_id "jg13658.t1"; gene_id "jg13658";
Contig_7	ALN_BLOCK	exon	3096367	3097152	.	+	.	transcript_id "jg13659.t1"; gene_id "jg13659";
Contig_7	ALN_BLOCK	exon	3098049	3098246	.	-	.	transcript_id "jg13660.t1"; gene_id "jg13660";
Contig_7	ALN_BLOCK	exon	3098585	3099104	.	-	.	transcript_id "jg13660.t1"; gene_id "jg13660";
Contig_7	ALN_BLOCK	exon	3100651	3101235	.	+	.	transcript_id "jg13661.t1"; gene_id "jg13661";
Contig_7	ALN_BLOCK	exon	3101460	3101681	.	+	.	transcript_id "jg13661.t1"; gene_id "jg13661";
Contig_7	ALN_BLOCK	exon	3101944	3104764	.	+	.	transcript_id "jg13661.t1"; gene_id "jg13661";
Contig_7	ALN_BLOCK	exon	3107683	3109730	.	-	.	transcript_id "jg13662.t1"; gene_id "jg13662";
Contig_7	ALN_BLOCK	exon	3112970	3113722	.	+	.	transcript_id "jg13663.t1"; gene_id "jg13663";
Contig_7	ALN_BLOCK	exon	3114545	3115545	.	-	.	transcript_id "jg13664.t1"; gene_id "jg13664";
Contig_7	ALN_BLOCK	exon	3115867	3116599	.	-	.	transcript_id "jg13664.t1"; gene_id "jg13664";
Contig_7	ALN_BLOCK	exon	3123605	3124923	.	-	.	transcript_id "jg13665.t1"; gene_id "jg13665";
Contig_7	ALN_BLOCK	exon	3125082	3126859	.	-	.	transcript_id "jg13665.t1"; gene_id "jg13665";
Contig_7	ALN_BLOCK	exon	3127698	3128055	.	-	.	transcript_id "jg13666.t1"; gene_id "jg13666";
Contig_7	ALN_BLOCK	exon	3128465	3129790	.	-	.	transcript_id "jg13666.t1"; gene_id "jg13666";
Contig_7	ALN_BLOCK	exon	3130117	3132742	.	-	.	transcript_id "jg13666.t1"; gene_id "jg13666";
Contig_7	ALN_BLOCK	exon	3136692	3137595	.	+	.	transcript_id "jg13667.t1"; gene_id "jg13667";
Contig_7	ALN_BLOCK	exon	3137928	3139767	.	+	.	transcript_id "jg13667.t1"; gene_id "jg13667";
Contig_7	ALN_BLOCK	exon	3139962	3141524	.	+	.	transcript_id "jg13667.t1"; gene_id "jg13667";
Contig_7	ALN_BLOCK	exon	3142871	3143956	.	+	.	transcript_id "jg13668.t1"; gene_id "jg13668";
Contig_7	ALN_BLOCK	exon	3145512	3147864	.	+	.	transcript_id "jg13669.t1"; gene_id "jg13669";
Contig_7	ALN_BLOCK	exon	3164318	3164802	.	+	.	transcript_id "jg13670.t1"; gene_id "jg13670";
Contig_7	ALN_BLOCK	exon	3173503	3173841	.	+	.	transcript_id "jg13671.t1"; gene_id "jg13671";
Contig_7	ALN_BLOCK	exon	3174215	3174230	.	+	.	transcript_id "jg13671.t1"; gene_id "jg13671";
Contig_7	ALN_BLOCK	exon	3174461	3174581	.	+	.	transcript_id "jg13671.t1"; gene_id "jg13671";
Contig_7	ALN_BLOCK	exon	3174755	3175443	.	+	.	transcript_id "jg13671.t1"; gene_id "jg13671";
Contig_7	ALN_BLOCK	exon	3182032	3182682	.	-	.	transcript_id "jg13673.t1"; gene_id "jg13673";
Contig_7	ALN_BLOCK	exon	3209412	3211192	.	+	.	transcript_id "jg13674.t1"; gene_id "jg13674";
Contig_7	ALN_BLOCK	exon	3211562	3212757	.	+	.	transcript_id "jg13674.t1"; gene_id "jg13674";
Contig_7	ALN_BLOCK	exon	3214021	3214050	.	+	.	transcript_id "jg13674.t1"; gene_id "jg13674";
Contig_7	ALN_BLOCK	exon	3214539	3214658	.	+	.	transcript_id "jg13674.t1"; gene_id "jg13674";
Contig_7	ALN_BLOCK	exon	3214832	3216852	.	+	.	transcript_id "jg13674.t1"; gene_id "jg13674";
Contig_7	ALN_BLOCK	exon	3226870	3227526	.	+	.	transcript_id "jg13676.t1"; gene_id "jg13676";
Contig_7	ALN_BLOCK	exon	3260268	3261263	.	+	.	transcript_id "jg13677.t1"; gene_id "jg13677";
Contig_7	ALN_BLOCK	exon	3263093	3265347	.	-	.	transcript_id "jg13678.t1"; gene_id "jg13678";
Contig_7	ALN_BLOCK	exon	3266519	3269008	.	-	.	transcript_id "jg13679.t1"; gene_id "jg13679";
Contig_7	ALN_BLOCK	exon	3270153	3270551	.	-	.	transcript_id "jg13680.t1"; gene_id "jg13680";
Contig_7	ALN_BLOCK	exon	3270708	3270819	.	-	.	transcript_id "jg13680.t1"; gene_id "jg13680";
Contig_7	ALN_BLOCK	exon	3270978	3272429	.	-	.	transcript_id "jg13680.t1"; gene_id "jg13680";
Contig_7	ALN_BLOCK	exon	3275069	3276484	.	+	.	transcript_id "jg13681.t1"; gene_id "jg13681";
Contig_7	ALN_BLOCK	exon	3276923	3277434	.	+	.	transcript_id "jg13681.t1"; gene_id "jg13681";
Contig_7	ALN_BLOCK	exon	3306350	3307879	.	+	.	transcript_id "jg13683.t1"; gene_id "jg13683";
Contig_7	ALN_BLOCK	exon	3308109	3308829	.	+	.	transcript_id "jg13683.t1"; gene_id "jg13683";
Contig_7	ALN_BLOCK	exon	3309650	3309925	.	+	.	transcript_id "jg13684.t1"; gene_id "jg13684";
Contig_7	ALN_BLOCK	exon	3310648	3312776	.	+	.	transcript_id "jg13684.t1"; gene_id "jg13684";
Contig_7	ALN_BLOCK	exon	3316062	3317314	.	-	.	transcript_id "jg13685.t1"; gene_id "jg13685";
Contig_7	ALN_BLOCK	exon	3317835	3317838	.	-	.	transcript_id "jg13685.t1"; gene_id "jg13685";
Contig_7	ALN_BLOCK	exon	3318028	3319232	.	-	.	transcript_id "jg13685.t1"; gene_id "jg13685";
Contig_7	ALN_BLOCK	exon	3319527	3320828	.	-	.	transcript_id "jg13685.t1"; gene_id "jg13685";
Contig_7	ALN_BLOCK	exon	3349708	3350008	.	+	.	transcript_id "jg13686.t1"; gene_id "jg13686";
Contig_7	ALN_BLOCK	exon	3350241	3350981	.	+	.	transcript_id "jg13686.t1"; gene_id "jg13686";
Contig_7	ALN_BLOCK	exon	3351171	3352391	.	+	.	transcript_id "jg13686.t1"; gene_id "jg13686";
Contig_7	ALN_BLOCK	exon	3352917	3352938	.	+	.	transcript_id "jg13686.t1"; gene_id "jg13686";
Contig_7	ALN_BLOCK	exon	3353107	3354040	.	+	.	transcript_id "jg13686.t1"; gene_id "jg13686";
Contig_7	ALN_BLOCK	exon	3355188	3355808	.	+	.	transcript_id "jg13687.t1"; gene_id "jg13687";
Contig_7	ALN_BLOCK	exon	3356223	3356230	.	+	.	transcript_id "jg13687.t1"; gene_id "jg13687";
Contig_7	ALN_BLOCK	exon	3356426	3357328	.	+	.	transcript_id "jg13687.t1"; gene_id "jg13687";
Contig_7	ALN_BLOCK	exon	3357541	3357577	.	+	.	transcript_id "jg13687.t1"; gene_id "jg13687";
Contig_7	ALN_BLOCK	exon	3358625	3360077	.	+	.	transcript_id "jg13688.t1"; gene_id "jg13688";
Contig_7	ALN_BLOCK	exon	3360278	3360291	.	+	.	transcript_id "jg13688.t1"; gene_id "jg13688";
Contig_7	ALN_BLOCK	exon	3360493	3360912	.	+	.	transcript_id "jg13688.t1"; gene_id "jg13688";
Contig_7	ALN_BLOCK	exon	3361394	3362073	.	+	.	transcript_id "jg13689.t1"; gene_id "jg13689";
Contig_7	ALN_BLOCK	exon	3362436	3362841	.	+	.	transcript_id "jg13689.t1"; gene_id "jg13689";
Contig_7	ALN_BLOCK	exon	3364126	3364657	.	+	.	transcript_id "jg13690.t1"; gene_id "jg13690";
Contig_7	ALN_BLOCK	exon	3364808	3364950	.	+	.	transcript_id "jg13690.t1"; gene_id "jg13690";
Contig_7	ALN_BLOCK	exon	3365461	3366367	.	+	.	transcript_id "jg13690.t1"; gene_id "jg13690";
Contig_7	ALN_BLOCK	exon	3368250	3368582	.	+	.	transcript_id "jg13691.t1"; gene_id "jg13691";
Contig_7	ALN_BLOCK	exon	3368734	3370577	.	+	.	transcript_id "jg13691.t1"; gene_id "jg13691";
Contig_7	ALN_BLOCK	exon	3370917	3376950	.	-	.	transcript_id "jg13692.t1"; gene_id "jg13692";
Contig_7	ALN_BLOCK	exon	3380169	3380653	.	+	.	transcript_id "jg13693.t1"; gene_id "jg13693";
Contig_7	ALN_BLOCK	exon	3380885	3384223	.	+	.	transcript_id "jg13693.t1"; gene_id "jg13693";
Contig_7	ALN_BLOCK	exon	3384374	3387354	.	+	.	transcript_id "jg13693.t1"; gene_id "jg13693";
Contig_7	ALN_BLOCK	exon	3387746	3392476	.	+	.	transcript_id "jg13693.t1"; gene_id "jg13693";
Contig_7	ALN_BLOCK	exon	3392637	3393405	.	+	.	transcript_id "jg13693.t1"; gene_id "jg13693";
Contig_7	ALN_BLOCK	exon	3393568	3393620	.	+	.	transcript_id "jg13693.t1"; gene_id "jg13693";
Contig_7	ALN_BLOCK	exon	3393784	3396896	.	+	.	transcript_id "jg13693.t1"; gene_id "jg13693";
Contig_7	ALN_BLOCK	exon	3397063	3397937	.	+	.	transcript_id "jg13693.t1"; gene_id "jg13693";
Contig_7	ALN_BLOCK	exon	3398403	3400250	.	+	.	transcript_id "jg13693.t1"; gene_id "jg13693";
Contig_7	ALN_BLOCK	exon	3400447	3402758	.	+	.	transcript_id "jg13693.t1"; gene_id "jg13693";
Contig_7	ALN_BLOCK	exon	3403091	3403117	.	+	.	transcript_id "jg13693.t1"; gene_id "jg13693";
Contig_7	ALN_BLOCK	exon	3403294	3404243	.	+	.	transcript_id "jg13693.t1"; gene_id "jg13693";
Contig_7	ALN_BLOCK	exon	3407541	3407860	.	+	.	transcript_id "jg13694.t1"; gene_id "jg13694";
Contig_7	ALN_BLOCK	exon	3408028	3408049	.	+	.	transcript_id "jg13694.t1"; gene_id "jg13694";
Contig_7	ALN_BLOCK	exon	3408206	3410768	.	+	.	transcript_id "jg13694.t1"; gene_id "jg13694";
Contig_7	ALN_BLOCK	exon	3417693	3418106	.	-	.	transcript_id "jg13695.t1"; gene_id "jg13695";
Contig_7	ALN_BLOCK	exon	3418603	3419310	.	-	.	transcript_id "jg13695.t1"; gene_id "jg13695";
Contig_7	ALN_BLOCK	exon	3419495	3420127	.	-	.	transcript_id "jg13695.t1"; gene_id "jg13695";
Contig_7	ALN_BLOCK	exon	3431495	3432207	.	-	.	transcript_id "jg13696.t1"; gene_id "jg13696";
Contig_7	ALN_BLOCK	exon	3432642	3432654	.	-	.	transcript_id "jg13696.t1"; gene_id "jg13696";
Contig_7	ALN_BLOCK	exon	3432824	3433348	.	-	.	transcript_id "jg13696.t1"; gene_id "jg13696";
Contig_7	ALN_BLOCK	exon	3433581	3437143	.	-	.	transcript_id "jg13696.t1"; gene_id "jg13696";
Contig_7	ALN_BLOCK	exon	3467957	3469079	.	-	.	transcript_id "jg13699.t1"; gene_id "jg13699";
Contig_7	ALN_BLOCK	exon	3478178	3480142	.	-	.	transcript_id "jg13700.t1"; gene_id "jg13700";
Contig_7	ALN_BLOCK	exon	3481656	3482006	.	+	.	transcript_id "jg13701.t1"; gene_id "jg13701";
Contig_7	ALN_BLOCK	exon	3484105	3484642	.	-	.	transcript_id "jg13702.t1"; gene_id "jg13702";
Contig_7	ALN_BLOCK	exon	3486905	3489665	.	+	.	transcript_id "jg13703.t1"; gene_id "jg13703";
Contig_7	ALN_BLOCK	exon	3490098	3491325	.	+	.	transcript_id "jg13703.t1"; gene_id "jg13703";
Contig_7	ALN_BLOCK	exon	3491484	3493741	.	+	.	transcript_id "jg13703.t1"; gene_id "jg13703";
Contig_7	ALN_BLOCK	exon	3493949	3498558	.	+	.	transcript_id "jg13703.t1"; gene_id "jg13703";
Contig_7	ALN_BLOCK	exon	3503629	3505351	.	+	.	transcript_id "jg13704.t1"; gene_id "jg13704";
Contig_7	ALN_BLOCK	exon	3505883	3506995	.	+	.	transcript_id "jg13704.t1"; gene_id "jg13704";
Contig_7	ALN_BLOCK	exon	3507174	3507561	.	+	.	transcript_id "jg13704.t1"; gene_id "jg13704";
Contig_7	ALN_BLOCK	exon	3507749	3510803	.	+	.	transcript_id "jg13704.t1"; gene_id "jg13704";
Contig_7	ALN_BLOCK	exon	3511081	3511275	.	+	.	transcript_id "jg13704.t1"; gene_id "jg13704";
Contig_7	ALN_BLOCK	exon	3511432	3511736	.	+	.	transcript_id "jg13704.t1"; gene_id "jg13704";
Contig_7	ALN_BLOCK	exon	3513471	3514346	.	-	.	transcript_id "jg13705.t1"; gene_id "jg13705";
Contig_7	ALN_BLOCK	exon	3514513	3516412	.	-	.	transcript_id "jg13705.t1"; gene_id "jg13705";
Contig_7	ALN_BLOCK	exon	3518305	3528125	.	-	.	transcript_id "jg13706.t1"; gene_id "jg13706";
Contig_7	ALN_BLOCK	exon	3530224	3531738	.	+	.	transcript_id "jg13707.t1"; gene_id "jg13707";
Contig_7	ALN_BLOCK	exon	3533638	3534412	.	-	.	transcript_id "jg13708.t1"; gene_id "jg13708";
Contig_7	ALN_BLOCK	exon	3534968	3535678	.	+	.	transcript_id "jg13709.t1"; gene_id "jg13709";
Contig_7	ALN_BLOCK	exon	3536684	3540621	.	-	.	transcript_id "jg13710.t1"; gene_id "jg13710";
Contig_7	ALN_BLOCK	exon	3564292	3566055	.	+	.	transcript_id "jg13711.t1"; gene_id "jg13711";
Contig_7	ALN_BLOCK	exon	3573564	3575312	.	+	.	transcript_id "jg13712.t1"; gene_id "jg13712";
Contig_7	ALN_BLOCK	exon	3579905	3580739	.	+	.	transcript_id "jg13713.t1"; gene_id "jg13713";
Contig_7	ALN_BLOCK	exon	3583365	3584465	.	+	.	transcript_id "jg13713.t1"; gene_id "jg13713";
Contig_7	ALN_BLOCK	exon	3584797	3585070	.	+	.	transcript_id "jg13713.t1"; gene_id "jg13713";
Contig_7	ALN_BLOCK	exon	3587149	3588171	.	+	.	transcript_id "jg13714.t1"; gene_id "jg13714";
Contig_7	ALN_BLOCK	exon	3588728	3589127	.	+	.	transcript_id "jg13714.t1"; gene_id "jg13714";
Contig_7	ALN_BLOCK	exon	3608811	3612867	.	+	.	transcript_id "jg13715.t1"; gene_id "jg13715";
Contig_7	ALN_BLOCK	exon	3613025	3614504	.	+	.	transcript_id "jg13715.t1"; gene_id "jg13715";
Contig_7	ALN_BLOCK	exon	3615692	3620461	.	+	.	transcript_id "jg13715.t1"; gene_id "jg13715";
Contig_7	ALN_BLOCK	exon	3620629	3623929	.	+	.	transcript_id "jg13715.t1"; gene_id "jg13715";
Contig_7	ALN_BLOCK	exon	3624184	3624441	.	+	.	transcript_id "jg13715.t1"; gene_id "jg13715";
Contig_7	ALN_BLOCK	exon	3624653	3624706	.	+	.	transcript_id "jg13715.t1"; gene_id "jg13715";
Contig_7	ALN_BLOCK	exon	3625196	3625236	.	+	.	transcript_id "jg13715.t1"; gene_id "jg13715";
Contig_7	ALN_BLOCK	exon	3625719	3625806	.	+	.	transcript_id "jg13715.t1"; gene_id "jg13715";
Contig_7	ALN_BLOCK	exon	3626001	3638432	.	+	.	transcript_id "jg13715.t1"; gene_id "jg13715";
Contig_7	ALN_BLOCK	exon	3638899	3638915	.	+	.	transcript_id "jg13715.t1"; gene_id "jg13715";
Contig_7	ALN_BLOCK	exon	3639089	3639216	.	+	.	transcript_id "jg13715.t1"; gene_id "jg13715";
Contig_7	ALN_BLOCK	exon	3639435	3639447	.	+	.	transcript_id "jg13715.t1"; gene_id "jg13715";
Contig_7	ALN_BLOCK	exon	3639712	3640009	.	+	.	transcript_id "jg13715.t1"; gene_id "jg13715";
Contig_7	ALN_BLOCK	exon	3640179	3640281	.	+	.	transcript_id "jg13715.t1"; gene_id "jg13715";
Contig_7	ALN_BLOCK	exon	3640524	3640534	.	+	.	transcript_id "jg13715.t1"; gene_id "jg13715";
Contig_7	ALN_BLOCK	exon	3640787	3640908	.	+	.	transcript_id "jg13715.t1"; gene_id "jg13715";
Contig_7	ALN_BLOCK	exon	3641143	3641155	.	+	.	transcript_id "jg13715.t1"; gene_id "jg13715";
Contig_7	ALN_BLOCK	exon	3641440	3641912	.	+	.	transcript_id "jg13715.t1"; gene_id "jg13715";
Contig_7	ALN_BLOCK	exon	3642288	3642962	.	+	.	transcript_id "jg13715.t1"; gene_id "jg13715";
Contig_7	ALN_BLOCK	exon	3643741	3643777	.	+	.	transcript_id "jg13715.t1"; gene_id "jg13715";
Contig_7	ALN_BLOCK	exon	3644069	3644175	.	+	.	transcript_id "jg13715.t1"; gene_id "jg13715";
Contig_7	ALN_BLOCK	exon	3644373	3644513	.	+	.	transcript_id "jg13715.t1"; gene_id "jg13715";
Contig_7	ALN_BLOCK	exon	3644700	3644893	.	+	.	transcript_id "jg13715.t1"; gene_id "jg13715";
Contig_7	ALN_BLOCK	exon	3645341	3645801	.	+	.	transcript_id "jg13715.t1"; gene_id "jg13715";
Contig_7	ALN_BLOCK	exon	3645964	3646113	.	+	.	transcript_id "jg13715.t1"; gene_id "jg13715";
Contig_7	ALN_BLOCK	exon	3646295	3646308	.	+	.	transcript_id "jg13715.t1"; gene_id "jg13715";
Contig_7	ALN_BLOCK	exon	3646637	3646953	.	+	.	transcript_id "jg13715.t1"; gene_id "jg13715";
Contig_7	ALN_BLOCK	exon	3647241	3647258	.	+	.	transcript_id "jg13715.t1"; gene_id "jg13715";
Contig_7	ALN_BLOCK	exon	3647486	3647633	.	+	.	transcript_id "jg13715.t1"; gene_id "jg13715";
Contig_7	ALN_BLOCK	exon	3647924	3648064	.	+	.	transcript_id "jg13715.t1"; gene_id "jg13715";
Contig_7	ALN_BLOCK	exon	3648226	3648230	.	+	.	transcript_id "jg13715.t1"; gene_id "jg13715";
Contig_7	ALN_BLOCK	exon	3648503	3648518	.	+	.	transcript_id "jg13715.t1"; gene_id "jg13715";
Contig_7	ALN_BLOCK	exon	3648822	3649244	.	+	.	transcript_id "jg13715.t1"; gene_id "jg13715";
Contig_7	ALN_BLOCK	exon	3649403	3649416	.	+	.	transcript_id "jg13715.t1"; gene_id "jg13715";
Contig_7	ALN_BLOCK	exon	3649615	3649676	.	+	.	transcript_id "jg13715.t1"; gene_id "jg13715";
Contig_7	ALN_BLOCK	exon	3649878	3650011	.	+	.	transcript_id "jg13715.t1"; gene_id "jg13715";
Contig_7	ALN_BLOCK	exon	3650250	3650429	.	+	.	transcript_id "jg13715.t1"; gene_id "jg13715";
Contig_7	ALN_BLOCK	exon	3650593	3650617	.	+	.	transcript_id "jg13715.t1"; gene_id "jg13715";
Contig_7	ALN_BLOCK	exon	3650865	3650948	.	+	.	transcript_id "jg13715.t1"; gene_id "jg13715";
Contig_7	ALN_BLOCK	exon	3651159	3651180	.	+	.	transcript_id "jg13715.t1"; gene_id "jg13715";
Contig_7	ALN_BLOCK	exon	3651589	3652174	.	+	.	transcript_id "jg13715.t1"; gene_id "jg13715";
Contig_7	ALN_BLOCK	exon	3652390	3652783	.	+	.	transcript_id "jg13715.t1"; gene_id "jg13715";
Contig_7	ALN_BLOCK	exon	3653222	3653535	.	+	.	transcript_id "jg13715.t1"; gene_id "jg13715";
Contig_7	ALN_BLOCK	exon	3653778	3653908	.	+	.	transcript_id "jg13715.t1"; gene_id "jg13715";
Contig_7	ALN_BLOCK	exon	3654662	3654670	.	+	.	transcript_id "jg13715.t1"; gene_id "jg13715";
Contig_7	ALN_BLOCK	exon	3654957	3654975	.	+	.	transcript_id "jg13715.t1"; gene_id "jg13715";
Contig_7	ALN_BLOCK	exon	3655131	3655386	.	+	.	transcript_id "jg13715.t1"; gene_id "jg13715";
Contig_7	ALN_BLOCK	exon	3655665	3655687	.	+	.	transcript_id "jg13715.t1"; gene_id "jg13715";
Contig_7	ALN_BLOCK	exon	3655868	3656042	.	+	.	transcript_id "jg13715.t1"; gene_id "jg13715";
Contig_7	ALN_BLOCK	exon	3656213	3656241	.	+	.	transcript_id "jg13715.t1"; gene_id "jg13715";
Contig_7	ALN_BLOCK	exon	3656486	3656603	.	+	.	transcript_id "jg13715.t1"; gene_id "jg13715";
Contig_7	ALN_BLOCK	exon	3657058	3657106	.	+	.	transcript_id "jg13715.t1"; gene_id "jg13715";
Contig_7	ALN_BLOCK	exon	3657301	3657310	.	+	.	transcript_id "jg13715.t1"; gene_id "jg13715";
Contig_7	ALN_BLOCK	exon	3657582	3657594	.	+	.	transcript_id "jg13715.t1"; gene_id "jg13715";
Contig_7	ALN_BLOCK	exon	3657999	3658176	.	+	.	transcript_id "jg13715.t1"; gene_id "jg13715";
Contig_7	ALN_BLOCK	exon	3658368	3658529	.	+	.	transcript_id "jg13715.t1"; gene_id "jg13715";
Contig_7	ALN_BLOCK	exon	3658701	3658773	.	+	.	transcript_id "jg13715.t1"; gene_id "jg13715";
Contig_7	ALN_BLOCK	exon	3659650	3659664	.	+	.	transcript_id "jg13715.t1"; gene_id "jg13715";
Contig_7	ALN_BLOCK	exon	3659871	3660130	.	+	.	transcript_id "jg13715.t1"; gene_id "jg13715";
Contig_7	ALN_BLOCK	exon	3660868	3660922	.	+	.	transcript_id "jg13715.t1"; gene_id "jg13715";
Contig_7	ALN_BLOCK	exon	3661396	3661402	.	+	.	transcript_id "jg13715.t1"; gene_id "jg13715";
Contig_7	ALN_BLOCK	exon	3661801	3661882	.	+	.	transcript_id "jg13715.t1"; gene_id "jg13715";
Contig_7	ALN_BLOCK	exon	3662067	3662084	.	+	.	transcript_id "jg13715.t1"; gene_id "jg13715";
Contig_7	ALN_BLOCK	exon	3662522	3662603	.	+	.	transcript_id "jg13715.t1"; gene_id "jg13715";
Contig_7	ALN_BLOCK	exon	3662871	3662879	.	+	.	transcript_id "jg13715.t1"; gene_id "jg13715";
Contig_7	ALN_BLOCK	exon	3663245	3663254	.	+	.	transcript_id "jg13715.t1"; gene_id "jg13715";
Contig_7	ALN_BLOCK	exon	3663633	3663645	.	+	.	transcript_id "jg13715.t1"; gene_id "jg13715";
Contig_7	ALN_BLOCK	exon	3676328	3680192	.	-	.	transcript_id "jg13716.t1"; gene_id "jg13716";
Contig_7	ALN_BLOCK	exon	3750933	3751491	.	+	.	transcript_id "jg13717.t1"; gene_id "jg13717";
Contig_7	ALN_BLOCK	exon	3752492	3753334	.	+	.	transcript_id "jg13718.t1"; gene_id "jg13718";
Contig_7	ALN_BLOCK	exon	3753658	3754450	.	+	.	transcript_id "jg13718.t1"; gene_id "jg13718";
Contig_7	ALN_BLOCK	exon	3755399	3758796	.	-	.	transcript_id "jg13719.t1"; gene_id "jg13719";
Contig_7	ALN_BLOCK	exon	3765405	3767000	.	+	.	transcript_id "jg13720.t1"; gene_id "jg13720";
Contig_7	ALN_BLOCK	exon	3769595	3770063	.	+	.	transcript_id "jg13722.t1"; gene_id "jg13722";
Contig_7	ALN_BLOCK	exon	3770230	3771391	.	+	.	transcript_id "jg13722.t1"; gene_id "jg13722";
Contig_7	ALN_BLOCK	exon	3772181	3773530	.	-	.	transcript_id "jg13723.t1"; gene_id "jg13723";
Contig_7	ALN_BLOCK	exon	3778296	3779067	.	-	.	transcript_id "jg13725.t1"; gene_id "jg13725";
Contig_7	ALN_BLOCK	exon	3781553	3782314	.	-	.	transcript_id "jg13726.t1"; gene_id "jg13726";
Contig_7	ALN_BLOCK	exon	3786994	3787285	.	-	.	transcript_id "jg13728.t1"; gene_id "jg13728";
Contig_7	ALN_BLOCK	exon	3787678	3787707	.	-	.	transcript_id "jg13728.t1"; gene_id "jg13728";
Contig_7	ALN_BLOCK	exon	3787944	3788864	.	-	.	transcript_id "jg13728.t1"; gene_id "jg13728";
Contig_7	ALN_BLOCK	exon	3789958	3790830	.	+	.	transcript_id "jg13729.t1"; gene_id "jg13729";
Contig_7	ALN_BLOCK	exon	3791304	3793087	.	+	.	transcript_id "jg13729.t1"; gene_id "jg13729";
Contig_7	ALN_BLOCK	exon	3794428	3800473	.	-	.	transcript_id "jg13730.t1"; gene_id "jg13730";
Contig_7	ALN_BLOCK	exon	3800747	3801217	.	-	.	transcript_id "jg13730.t1"; gene_id "jg13730";
Contig_7	ALN_BLOCK	exon	3802632	3805342	.	+	.	transcript_id "jg13731.t1"; gene_id "jg13731";
Contig_7	ALN_BLOCK	exon	3805516	3805542	.	+	.	transcript_id "jg13731.t1"; gene_id "jg13731";
Contig_7	ALN_BLOCK	exon	3805740	3805752	.	+	.	transcript_id "jg13731.t1"; gene_id "jg13731";
Contig_7	ALN_BLOCK	exon	3806125	3807166	.	+	.	transcript_id "jg13731.t1"; gene_id "jg13731";
Contig_7	ALN_BLOCK	exon	3808549	3809052	.	+	.	transcript_id "jg13731.t1"; gene_id "jg13731";
Contig_7	ALN_BLOCK	exon	3809254	3809822	.	+	.	transcript_id "jg13731.t1"; gene_id "jg13731";
Contig_7	ALN_BLOCK	exon	3810069	3810460	.	+	.	transcript_id "jg13731.t1"; gene_id "jg13731";
Contig_7	ALN_BLOCK	exon	3813032	3815695	.	-	.	transcript_id "jg13733.t1"; gene_id "jg13733";
Contig_7	ALN_BLOCK	exon	3817028	3819568	.	-	.	transcript_id "jg13734.t1"; gene_id "jg13734";
Contig_7	ALN_BLOCK	exon	3819727	3819812	.	-	.	transcript_id "jg13734.t1"; gene_id "jg13734";
Contig_7	ALN_BLOCK	exon	3820275	3820570	.	-	.	transcript_id "jg13734.t1"; gene_id "jg13734";
Contig_7	ALN_BLOCK	exon	3821665	3821952	.	+	.	transcript_id "jg13735.t1"; gene_id "jg13735";
Contig_7	ALN_BLOCK	exon	3822539	3823122	.	+	.	transcript_id "jg13735.t1"; gene_id "jg13735";
Contig_7	ALN_BLOCK	exon	3824096	3825330	.	-	.	transcript_id "jg13736.t1"; gene_id "jg13736";
Contig_7	ALN_BLOCK	exon	3825552	3826027	.	+	.	transcript_id "jg13737.t1"; gene_id "jg13737";
Contig_7	ALN_BLOCK	exon	3826344	3826941	.	+	.	transcript_id "jg13737.t1"; gene_id "jg13737";
Contig_7	ALN_BLOCK	exon	3828083	3829470	.	+	.	transcript_id "jg13738.t1"; gene_id "jg13738";
Contig_7	ALN_BLOCK	exon	3830688	3831514	.	+	.	transcript_id "jg13739.t1"; gene_id "jg13739";
Contig_7	ALN_BLOCK	exon	3840826	3846622	.	+	.	transcript_id "jg13740.t1"; gene_id "jg13740";
Contig_7	ALN_BLOCK	exon	3846777	3850559	.	+	.	transcript_id "jg13740.t1"; gene_id "jg13740";
Contig_7	ALN_BLOCK	exon	3850822	3851432	.	+	.	transcript_id "jg13740.t1"; gene_id "jg13740";
Contig_7	ALN_BLOCK	exon	3851631	3851939	.	+	.	transcript_id "jg13740.t1"; gene_id "jg13740";
Contig_7	ALN_BLOCK	exon	3853241	3853607	.	+	.	transcript_id "jg13743.t1"; gene_id "jg13743";
Contig_7	ALN_BLOCK	exon	3853687	3853859	.	+	.	transcript_id "jg13744.t1"; gene_id "jg13744";
Contig_7	ALN_BLOCK	exon	3854210	3855310	.	+	.	transcript_id "jg13744.t1"; gene_id "jg13744";
Contig_7	ALN_BLOCK	exon	3855649	3857128	.	-	.	transcript_id "jg13745.t1"; gene_id "jg13745";
Contig_7	ALN_BLOCK	exon	3859461	3860242	.	+	.	transcript_id "jg13746.t1"; gene_id "jg13746";
Contig_7	ALN_BLOCK	exon	3860610	3864188	.	+	.	transcript_id "jg13746.t1"; gene_id "jg13746";
Contig_7	ALN_BLOCK	exon	3865292	3867956	.	-	.	transcript_id "jg13747.t1"; gene_id "jg13747";
Contig_7	ALN_BLOCK	exon	3868229	3868381	.	-	.	transcript_id "jg13747.t1"; gene_id "jg13747";
Contig_7	ALN_BLOCK	exon	3868729	3869415	.	-	.	transcript_id "jg13747.t1"; gene_id "jg13747";
Contig_7	ALN_BLOCK	exon	3870580	3871195	.	+	.	transcript_id "jg13748.t1"; gene_id "jg13748";
Contig_7	ALN_BLOCK	exon	3871387	3874211	.	+	.	transcript_id "jg13748.t1"; gene_id "jg13748";
Contig_7	ALN_BLOCK	exon	3875105	3876843	.	-	.	transcript_id "jg13749.t1"; gene_id "jg13749";
Contig_7	ALN_BLOCK	exon	3885607	3886008	.	-	.	transcript_id "jg13750.t1"; gene_id "jg13750";
Contig_7	ALN_BLOCK	exon	3886868	3887197	.	+	.	transcript_id "jg13751.t1"; gene_id "jg13751";
Contig_7	ALN_BLOCK	exon	3887417	3887422	.	+	.	transcript_id "jg13751.t1"; gene_id "jg13751";
Contig_7	ALN_BLOCK	exon	3887594	3887601	.	+	.	transcript_id "jg13751.t1"; gene_id "jg13751";
Contig_7	ALN_BLOCK	exon	3887802	3888116	.	+	.	transcript_id "jg13751.t1"; gene_id "jg13751";
Contig_7	ALN_BLOCK	exon	3888314	3891223	.	-	.	transcript_id "jg13752.t1"; gene_id "jg13752";
Contig_7	ALN_BLOCK	exon	3891416	3892028	.	-	.	transcript_id "jg13752.t1"; gene_id "jg13752";
Contig_7	ALN_BLOCK	exon	3894387	3894465	.	+	.	transcript_id "jg13753.t1"; gene_id "jg13753";
Contig_7	ALN_BLOCK	exon	3894639	3896405	.	+	.	transcript_id "jg13753.t1"; gene_id "jg13753";
Contig_7	ALN_BLOCK	exon	3902244	3904426	.	-	.	transcript_id "jg13755.t1"; gene_id "jg13755";
Contig_7	ALN_BLOCK	exon	3927745	3927995	.	+	.	transcript_id "jg13756.t1"; gene_id "jg13756";
Contig_7	ALN_BLOCK	exon	3928248	3930228	.	+	.	transcript_id "jg13756.t1"; gene_id "jg13756";
Contig_7	ALN_BLOCK	exon	3931242	3932243	.	-	.	transcript_id "jg13757.t1"; gene_id "jg13757";
Contig_7	ALN_BLOCK	exon	3997360	3997609	.	+	.	transcript_id "jg13761.t1"; gene_id "jg13761";
Contig_7	ALN_BLOCK	exon	3998408	3998427	.	+	.	transcript_id "jg13761.t1"; gene_id "jg13761";
Contig_7	ALN_BLOCK	exon	3998814	3998815	.	+	.	transcript_id "jg13761.t1"; gene_id "jg13761";
Contig_7	ALN_BLOCK	exon	3999135	3999140	.	+	.	transcript_id "jg13761.t1"; gene_id "jg13761";
Contig_7	ALN_BLOCK	exon	3999293	3999636	.	+	.	transcript_id "jg13761.t1"; gene_id "jg13761";
Contig_7	ALN_BLOCK	exon	4000129	4000202	.	+	.	transcript_id "jg13761.t1"; gene_id "jg13761";
Contig_7	ALN_BLOCK	exon	4000487	4001738	.	+	.	transcript_id "jg13761.t1"; gene_id "jg13761";
Contig_7	ALN_BLOCK	exon	4001936	4002758	.	+	.	transcript_id "jg13761.t1"; gene_id "jg13761";
Contig_7	ALN_BLOCK	exon	4003147	4003158	.	+	.	transcript_id "jg13761.t1"; gene_id "jg13761";
Contig_7	ALN_BLOCK	exon	4003517	4004903	.	+	.	transcript_id "jg13761.t1"; gene_id "jg13761";
Contig_7	ALN_BLOCK	exon	4005407	4009352	.	+	.	transcript_id "jg13761.t1"; gene_id "jg13761";
Contig_7	ALN_BLOCK	exon	4011676	4018981	.	-	.	transcript_id "jg13762.t1"; gene_id "jg13762";
Contig_7	ALN_BLOCK	exon	4019258	4019265	.	-	.	transcript_id "jg13762.t1"; gene_id "jg13762";
Contig_7	ALN_BLOCK	exon	4025387	4029514	.	-	.	transcript_id "jg13762.t1"; gene_id "jg13762";
Contig_7	ALN_BLOCK	exon	4029668	4030393	.	-	.	transcript_id "jg13762.t1"; gene_id "jg13762";
Contig_7	ALN_BLOCK	exon	4030917	4032747	.	-	.	transcript_id "jg13762.t1"; gene_id "jg13762";
Contig_7	ALN_BLOCK	exon	4032903	4032909	.	-	.	transcript_id "jg13762.t1"; gene_id "jg13762";
Contig_7	ALN_BLOCK	exon	4033110	4034645	.	-	.	transcript_id "jg13762.t1"; gene_id "jg13762";
Contig_7	ALN_BLOCK	exon	4034882	4035640	.	-	.	transcript_id "jg13762.t1"; gene_id "jg13762";
Contig_7	ALN_BLOCK	exon	4036046	4036063	.	-	.	transcript_id "jg13762.t1"; gene_id "jg13762";
Contig_7	ALN_BLOCK	exon	4036341	4037191	.	-	.	transcript_id "jg13762.t1"; gene_id "jg13762";
Contig_7	ALN_BLOCK	exon	4038252	4039604	.	-	.	transcript_id "jg13763.t1"; gene_id "jg13763";
Contig_7	ALN_BLOCK	exon	4040082	4041263	.	-	.	transcript_id "jg13763.t1"; gene_id "jg13763";
Contig_7	ALN_BLOCK	exon	4041967	4043313	.	-	.	transcript_id "jg13763.t1"; gene_id "jg13763";
Contig_7	ALN_BLOCK	exon	4054299	4054473	.	+	.	transcript_id "jg13766.t1"; gene_id "jg13766";
Contig_7	ALN_BLOCK	exon	4054642	4054653	.	+	.	transcript_id "jg13766.t1"; gene_id "jg13766";
Contig_7	ALN_BLOCK	exon	4054962	4056354	.	+	.	transcript_id "jg13766.t1"; gene_id "jg13766";
Contig_7	ALN_BLOCK	exon	4056477	4057048	.	-	.	transcript_id "jg13767.t1"; gene_id "jg13767";
Contig_7	ALN_BLOCK	exon	4057405	4061302	.	+	.	transcript_id "jg13768.t1"; gene_id "jg13768";
Contig_7	ALN_BLOCK	exon	4061409	4061771	.	-	.	transcript_id "jg13769.t1"; gene_id "jg13769";
Contig_7	ALN_BLOCK	exon	4062975	4063585	.	+	.	transcript_id "jg13770.t1"; gene_id "jg13770";
Contig_7	ALN_BLOCK	exon	4063706	4064269	.	-	.	transcript_id "jg13771.t1"; gene_id "jg13771";
Contig_7	ALN_BLOCK	exon	4064421	4064437	.	-	.	transcript_id "jg13771.t1"; gene_id "jg13771";
Contig_7	ALN_BLOCK	exon	4064668	4064679	.	-	.	transcript_id "jg13771.t1"; gene_id "jg13771";
Contig_7	ALN_BLOCK	exon	4064846	4064862	.	-	.	transcript_id "jg13771.t1"; gene_id "jg13771";
Contig_7	ALN_BLOCK	exon	4065062	4065364	.	-	.	transcript_id "jg13771.t1"; gene_id "jg13771";
Contig_7	ALN_BLOCK	exon	4067027	4068559	.	-	.	transcript_id "jg13773.t1"; gene_id "jg13773";
Contig_7	ALN_BLOCK	exon	4069026	4075529	.	+	.	transcript_id "jg13774.t1"; gene_id "jg13774";
Contig_7	ALN_BLOCK	exon	4079366	4080827	.	-	.	transcript_id "jg13776.t1"; gene_id "jg13776";
Contig_7	ALN_BLOCK	exon	4081025	4081706	.	-	.	transcript_id "jg13776.t1"; gene_id "jg13776";
Contig_7	ALN_BLOCK	exon	4082912	4083932	.	+	.	transcript_id "jg13777.t1"; gene_id "jg13777";
Contig_7	ALN_BLOCK	exon	4084261	4085626	.	+	.	transcript_id "jg13777.t1"; gene_id "jg13777";
Contig_7	ALN_BLOCK	exon	4118354	4118579	.	+	.	transcript_id "jg13778.t1"; gene_id "jg13778";
Contig_7	ALN_BLOCK	exon	4118783	4118794	.	+	.	transcript_id "jg13778.t1"; gene_id "jg13778";
Contig_7	ALN_BLOCK	exon	4128446	4128475	.	+	.	transcript_id "jg13778.t1"; gene_id "jg13778";
Contig_7	ALN_BLOCK	exon	4129194	4129214	.	+	.	transcript_id "jg13778.t1"; gene_id "jg13778";
Contig_7	ALN_BLOCK	exon	4132258	4133895	.	+	.	transcript_id "jg13778.t1"; gene_id "jg13778";
Contig_7	ALN_BLOCK	exon	4134078	4134226	.	+	.	transcript_id "jg13778.t1"; gene_id "jg13778";
Contig_7	ALN_BLOCK	exon	4134702	4134785	.	+	.	transcript_id "jg13778.t1"; gene_id "jg13778";
Contig_7	ALN_BLOCK	exon	4135554	4136298	.	+	.	transcript_id "jg13778.t1"; gene_id "jg13778";
Contig_7	ALN_BLOCK	exon	4136538	4137256	.	+	.	transcript_id "jg13778.t1"; gene_id "jg13778";
Contig_7	ALN_BLOCK	exon	4137577	4138181	.	+	.	transcript_id "jg13778.t1"; gene_id "jg13778";
Contig_7	ALN_BLOCK	exon	4138384	4144995	.	+	.	transcript_id "jg13778.t1"; gene_id "jg13778";
Contig_7	ALN_BLOCK	exon	4145337	4145369	.	+	.	transcript_id "jg13778.t1"; gene_id "jg13778";
Contig_7	ALN_BLOCK	exon	4145572	4146498	.	+	.	transcript_id "jg13778.t1"; gene_id "jg13778";
Contig_7	ALN_BLOCK	exon	4154982	4155239	.	+	.	transcript_id "jg13779.t1"; gene_id "jg13779";
Contig_7	ALN_BLOCK	exon	4155672	4156512	.	+	.	transcript_id "jg13779.t1"; gene_id "jg13779";
Contig_7	ALN_BLOCK	exon	4156666	4156673	.	+	.	transcript_id "jg13779.t1"; gene_id "jg13779";
Contig_7	ALN_BLOCK	exon	4156885	4156898	.	+	.	transcript_id "jg13779.t1"; gene_id "jg13779";
Contig_7	ALN_BLOCK	exon	4157092	4157448	.	+	.	transcript_id "jg13779.t1"; gene_id "jg13779";
Contig_7	ALN_BLOCK	exon	4160723	4162088	.	+	.	transcript_id "jg13780.t1"; gene_id "jg13780";
Contig_7	ALN_BLOCK	exon	4162261	4162326	.	+	.	transcript_id "jg13780.t1"; gene_id "jg13780";
Contig_7	ALN_BLOCK	exon	4162495	4165074	.	+	.	transcript_id "jg13780.t1"; gene_id "jg13780";
Contig_7	ALN_BLOCK	exon	4165244	4168212	.	+	.	transcript_id "jg13780.t1"; gene_id "jg13780";
Contig_7	ALN_BLOCK	exon	4168407	4170098	.	+	.	transcript_id "jg13780.t1"; gene_id "jg13780";
Contig_7	ALN_BLOCK	exon	4170469	4170490	.	+	.	transcript_id "jg13780.t1"; gene_id "jg13780";
Contig_7	ALN_BLOCK	exon	4170710	4170727	.	+	.	transcript_id "jg13780.t1"; gene_id "jg13780";
Contig_7	ALN_BLOCK	exon	4170901	4171045	.	+	.	transcript_id "jg13780.t1"; gene_id "jg13780";
Contig_7	ALN_BLOCK	exon	4187414	4188322	.	+	.	transcript_id "jg13781.t1"; gene_id "jg13781";
Contig_7	ALN_BLOCK	exon	4194417	4194938	.	+	.	transcript_id "jg13782.t1"; gene_id "jg13782";
Contig_7	ALN_BLOCK	exon	4195325	4195362	.	+	.	transcript_id "jg13782.t1"; gene_id "jg13782";
Contig_7	ALN_BLOCK	exon	4195697	4197332	.	+	.	transcript_id "jg13782.t1"; gene_id "jg13782";
Contig_7	ALN_BLOCK	exon	4200462	4202391	.	-	.	transcript_id "jg13783.t1"; gene_id "jg13783";
Contig_7	ALN_BLOCK	exon	4205937	4207479	.	+	.	transcript_id "jg13784.t1"; gene_id "jg13784";
Contig_7	ALN_BLOCK	exon	4208179	4209294	.	-	.	transcript_id "jg13785.t1"; gene_id "jg13785";
Contig_7	ALN_BLOCK	exon	4209548	4213370	.	-	.	transcript_id "jg13785.t1"; gene_id "jg13785";
Contig_7	ALN_BLOCK	exon	4213771	4213798	.	-	.	transcript_id "jg13785.t1"; gene_id "jg13785";
Contig_7	ALN_BLOCK	exon	4214007	4215795	.	-	.	transcript_id "jg13785.t1"; gene_id "jg13785";
Contig_7	ALN_BLOCK	exon	4218616	4220573	.	+	.	transcript_id "jg13787.t1"; gene_id "jg13787";
Contig_7	ALN_BLOCK	exon	4220961	4223192	.	-	.	transcript_id "jg13788.t1"; gene_id "jg13788";
Contig_7	ALN_BLOCK	exon	4226032	4233600	.	-	.	transcript_id "jg13789.t1"; gene_id "jg13789";
Contig_7	ALN_BLOCK	exon	4237959	4239924	.	-	.	transcript_id "jg13790.t1"; gene_id "jg13790";
Contig_7	ALN_BLOCK	exon	4240097	4241387	.	-	.	transcript_id "jg13790.t1"; gene_id "jg13790";
Contig_7	ALN_BLOCK	exon	4241572	4242278	.	-	.	transcript_id "jg13790.t1"; gene_id "jg13790";
Contig_7	ALN_BLOCK	exon	4242493	4243185	.	-	.	transcript_id "jg13790.t1"; gene_id "jg13790";
Contig_7	ALN_BLOCK	exon	4243351	4245528	.	-	.	transcript_id "jg13790.t1"; gene_id "jg13790";
Contig_7	ALN_BLOCK	exon	4245744	4245933	.	-	.	transcript_id "jg13790.t1"; gene_id "jg13790";
Contig_7	ALN_BLOCK	exon	4246191	4247132	.	-	.	transcript_id "jg13790.t1"; gene_id "jg13790";
Contig_7	ALN_BLOCK	exon	4265128	4267585	.	-	.	transcript_id "jg13791.t1"; gene_id "jg13791";
Contig_7	ALN_BLOCK	exon	4267957	4268007	.	-	.	transcript_id "jg13791.t1"; gene_id "jg13791";
Contig_7	ALN_BLOCK	exon	4268175	4269177	.	-	.	transcript_id "jg13791.t1"; gene_id "jg13791";
Contig_7	ALN_BLOCK	exon	4296115	4296516	.	+	.	transcript_id "jg13792.t1"; gene_id "jg13792";
Contig_7	ALN_BLOCK	exon	4330893	4331534	.	+	.	transcript_id "jg13793.t1"; gene_id "jg13793";
Contig_7	ALN_BLOCK	exon	4354696	4355039	.	-	.	transcript_id "jg13794.t1"; gene_id "jg13794";
Contig_7	ALN_BLOCK	exon	4355275	4355297	.	-	.	transcript_id "jg13794.t1"; gene_id "jg13794";
Contig_7	ALN_BLOCK	exon	4355655	4356060	.	-	.	transcript_id "jg13794.t1"; gene_id "jg13794";
Contig_7	ALN_BLOCK	exon	4374114	4374968	.	-	.	transcript_id "jg13797.t1"; gene_id "jg13797";
Contig_7	ALN_BLOCK	exon	4409758	4413560	.	-	.	transcript_id "jg13799.t1"; gene_id "jg13799";
Contig_7	ALN_BLOCK	exon	4413838	4415333	.	-	.	transcript_id "jg13799.t1"; gene_id "jg13799";
Contig_7	ALN_BLOCK	exon	4415638	4415964	.	-	.	transcript_id "jg13799.t1"; gene_id "jg13799";
Contig_7	ALN_BLOCK	exon	4416185	4417438	.	-	.	transcript_id "jg13799.t1"; gene_id "jg13799";
Contig_7	ALN_BLOCK	exon	4417626	4420312	.	-	.	transcript_id "jg13799.t1"; gene_id "jg13799";
Contig_7	ALN_BLOCK	exon	4420534	4420933	.	-	.	transcript_id "jg13799.t1"; gene_id "jg13799";
Contig_7	ALN_BLOCK	exon	4456401	4456947	.	+	.	transcript_id "jg13801.t1"; gene_id "jg13801";
Contig_7	ALN_BLOCK	exon	4457117	4459844	.	+	.	transcript_id "jg13801.t1"; gene_id "jg13801";
Contig_7	ALN_BLOCK	exon	4460093	4461917	.	+	.	transcript_id "jg13801.t1"; gene_id "jg13801";
Contig_7	ALN_BLOCK	exon	4462097	4462219	.	+	.	transcript_id "jg13801.t1"; gene_id "jg13801";
Contig_7	ALN_BLOCK	exon	4462523	4463444	.	+	.	transcript_id "jg13801.t1"; gene_id "jg13801";
Contig_7	ALN_BLOCK	exon	4463656	4463762	.	+	.	transcript_id "jg13801.t1"; gene_id "jg13801";
Contig_7	ALN_BLOCK	exon	4464290	4465027	.	+	.	transcript_id "jg13801.t1"; gene_id "jg13801";
Contig_7	ALN_BLOCK	exon	4465318	4465319	.	+	.	transcript_id "jg13801.t1"; gene_id "jg13801";
Contig_7	ALN_BLOCK	exon	4465763	4468951	.	+	.	transcript_id "jg13801.t1"; gene_id "jg13801";
Contig_7	ALN_BLOCK	exon	4469103	4469296	.	+	.	transcript_id "jg13801.t1"; gene_id "jg13801";
Contig_7	ALN_BLOCK	exon	4469741	4470094	.	+	.	transcript_id "jg13801.t1"; gene_id "jg13801";
Contig_7	ALN_BLOCK	exon	4472695	4473285	.	+	.	transcript_id "jg13802.t1"; gene_id "jg13802";
Contig_7	ALN_BLOCK	exon	4475528	4476384	.	-	.	transcript_id "jg13803.t1"; gene_id "jg13803";
Contig_7	ALN_BLOCK	exon	4476566	4476586	.	-	.	transcript_id "jg13803.t1"; gene_id "jg13803";
Contig_7	ALN_BLOCK	exon	4476747	4477550	.	-	.	transcript_id "jg13803.t1"; gene_id "jg13803";
Contig_7	ALN_BLOCK	exon	4478092	4478721	.	-	.	transcript_id "jg13803.t1"; gene_id "jg13803";
Contig_7	ALN_BLOCK	exon	4478953	4478966	.	-	.	transcript_id "jg13803.t1"; gene_id "jg13803";
Contig_7	ALN_BLOCK	exon	4479228	4479788	.	-	.	transcript_id "jg13803.t1"; gene_id "jg13803";
Contig_7	ALN_BLOCK	exon	4480734	4480795	.	-	.	transcript_id "jg13803.t1"; gene_id "jg13803";
Contig_7	ALN_BLOCK	exon	4481613	4481642	.	-	.	transcript_id "jg13803.t1"; gene_id "jg13803";
Contig_7	ALN_BLOCK	exon	4481872	4483914	.	-	.	transcript_id "jg13803.t1"; gene_id "jg13803";
Contig_7	ALN_BLOCK	exon	4484126	4484312	.	-	.	transcript_id "jg13803.t1"; gene_id "jg13803";
Contig_7	ALN_BLOCK	exon	4484520	4484652	.	-	.	transcript_id "jg13803.t1"; gene_id "jg13803";
Contig_7	ALN_BLOCK	exon	4484863	4485443	.	-	.	transcript_id "jg13803.t1"; gene_id "jg13803";
Contig_7	ALN_BLOCK	exon	4485605	4488881	.	-	.	transcript_id "jg13803.t1"; gene_id "jg13803";
Contig_7	ALN_BLOCK	exon	4489103	4489938	.	-	.	transcript_id "jg13803.t1"; gene_id "jg13803";
Contig_7	ALN_BLOCK	exon	4490190	4491423	.	-	.	transcript_id "jg13803.t1"; gene_id "jg13803";
Contig_7	ALN_BLOCK	exon	4504130	4505106	.	+	.	transcript_id "jg13805.t1"; gene_id "jg13805";
Contig_7	ALN_BLOCK	exon	4505327	4505335	.	+	.	transcript_id "jg13805.t1"; gene_id "jg13805";
Contig_7	ALN_BLOCK	exon	4505777	4506586	.	+	.	transcript_id "jg13805.t1"; gene_id "jg13805";
Contig_7	ALN_BLOCK	exon	4507030	4507779	.	+	.	transcript_id "jg13805.t1"; gene_id "jg13805";
Contig_7	ALN_BLOCK	exon	4509679	4525070	.	-	.	transcript_id "jg13806.t1"; gene_id "jg13806";
Contig_7	ALN_BLOCK	exon	4536359	4538656	.	-	.	transcript_id "jg13807.t1"; gene_id "jg13807";
Contig_7	ALN_BLOCK	exon	4539169	4539781	.	+	.	transcript_id "jg13808.t1"; gene_id "jg13808";
Contig_7	ALN_BLOCK	exon	4540501	4540812	.	+	.	transcript_id "jg13809.t1"; gene_id "jg13809";
Contig_7	ALN_BLOCK	exon	4541522	4542514	.	-	.	transcript_id "jg13810.t1"; gene_id "jg13810";
Contig_7	ALN_BLOCK	exon	4543068	4543423	.	-	.	transcript_id "jg13811.t1"; gene_id "jg13811";
Contig_7	ALN_BLOCK	exon	4543917	4543949	.	-	.	transcript_id "jg13811.t1"; gene_id "jg13811";
Contig_7	ALN_BLOCK	exon	4544286	4544543	.	-	.	transcript_id "jg13811.t1"; gene_id "jg13811";
Contig_7	ALN_BLOCK	exon	4552968	4553828	.	+	.	transcript_id "jg13812.t1"; gene_id "jg13812";
Contig_7	ALN_BLOCK	exon	4553997	4556980	.	+	.	transcript_id "jg13812.t1"; gene_id "jg13812";
Contig_7	ALN_BLOCK	exon	4561209	4562620	.	-	.	transcript_id "jg13813.t1"; gene_id "jg13813";
Contig_7	ALN_BLOCK	exon	4562909	4563384	.	-	.	transcript_id "jg13813.t1"; gene_id "jg13813";
Contig_7	ALN_BLOCK	exon	4564579	4565283	.	+	.	transcript_id "jg13814.t1"; gene_id "jg13814";
Contig_7	ALN_BLOCK	exon	4567184	4567537	.	-	.	transcript_id "jg13815.t1"; gene_id "jg13815";
Contig_7	ALN_BLOCK	exon	4568889	4569388	.	+	.	transcript_id "jg13816.t1"; gene_id "jg13816";
Contig_7	ALN_BLOCK	exon	4569695	4570368	.	+	.	transcript_id "jg13816.t1"; gene_id "jg13816";
Contig_7	ALN_BLOCK	exon	4570569	4570849	.	+	.	transcript_id "jg13816.t1"; gene_id "jg13816";
Contig_7	ALN_BLOCK	exon	4571055	4571614	.	+	.	transcript_id "jg13816.t1"; gene_id "jg13816";
Contig_7	ALN_BLOCK	exon	4571788	4571894	.	+	.	transcript_id "jg13816.t1"; gene_id "jg13816";
Contig_7	ALN_BLOCK	exon	4572187	4573757	.	+	.	transcript_id "jg13816.t1"; gene_id "jg13816";
Contig_7	ALN_BLOCK	exon	4573947	4577387	.	+	.	transcript_id "jg13816.t1"; gene_id "jg13816";
Contig_7	ALN_BLOCK	exon	4577574	4582256	.	+	.	transcript_id "jg13816.t1"; gene_id "jg13816";
Contig_7	ALN_BLOCK	exon	4583322	4585284	.	-	.	transcript_id "jg13817.t1"; gene_id "jg13817";
Contig_7	ALN_BLOCK	exon	4595407	4597940	.	-	.	transcript_id "jg13818.t1"; gene_id "jg13818";
Contig_7	ALN_BLOCK	exon	4598096	4598680	.	-	.	transcript_id "jg13818.t1"; gene_id "jg13818";
Contig_7	ALN_BLOCK	exon	4598872	4601033	.	-	.	transcript_id "jg13818.t1"; gene_id "jg13818";
Contig_7	ALN_BLOCK	exon	4601984	4602003	.	-	.	transcript_id "jg13818.t1"; gene_id "jg13818";
Contig_7	ALN_BLOCK	exon	4602240	4605336	.	-	.	transcript_id "jg13818.t1"; gene_id "jg13818";
Contig_7	ALN_BLOCK	exon	4605633	4605792	.	-	.	transcript_id "jg13818.t1"; gene_id "jg13818";
Contig_7	ALN_BLOCK	exon	4606012	4608257	.	-	.	transcript_id "jg13818.t1"; gene_id "jg13818";
Contig_7	ALN_BLOCK	exon	4608678	4608843	.	-	.	transcript_id "jg13818.t1"; gene_id "jg13818";
Contig_7	ALN_BLOCK	exon	4609024	4610082	.	-	.	transcript_id "jg13818.t1"; gene_id "jg13818";
Contig_7	ALN_BLOCK	exon	4614817	4615806	.	+	.	transcript_id "jg13820.t1"; gene_id "jg13820";
Contig_7	ALN_BLOCK	exon	4616048	4616064	.	+	.	transcript_id "jg13820.t1"; gene_id "jg13820";
Contig_7	ALN_BLOCK	exon	4616555	4624032	.	+	.	transcript_id "jg13820.t1"; gene_id "jg13820";
Contig_7	ALN_BLOCK	exon	4650415	4655380	.	-	.	transcript_id "jg13821.t1"; gene_id "jg13821";
Contig_7	ALN_BLOCK	exon	4655807	4660248	.	-	.	transcript_id "jg13821.t1"; gene_id "jg13821";
Contig_7	ALN_BLOCK	exon	4715420	4721382	.	+	.	transcript_id "jg13824.t1"; gene_id "jg13824";
Contig_7	ALN_BLOCK	exon	4722315	4723173	.	+	.	transcript_id "jg13824.t1"; gene_id "jg13824";
Contig_7	ALN_BLOCK	exon	4725785	4727349	.	-	.	transcript_id "jg13825.t1"; gene_id "jg13825";
Contig_7	ALN_BLOCK	exon	4727505	4728121	.	-	.	transcript_id "jg13825.t1"; gene_id "jg13825";
Contig_7	ALN_BLOCK	exon	4730140	4731342	.	+	.	transcript_id "jg13826.t1"; gene_id "jg13826";
Contig_7	ALN_BLOCK	exon	4732413	4735837	.	-	.	transcript_id "jg13827.t1"; gene_id "jg13827";
Contig_7	ALN_BLOCK	exon	4738378	4738845	.	+	.	transcript_id "jg13828.t1"; gene_id "jg13828";
Contig_7	ALN_BLOCK	exon	4739029	4740539	.	+	.	transcript_id "jg13828.t1"; gene_id "jg13828";
Contig_7	ALN_BLOCK	exon	4741725	4743689	.	+	.	transcript_id "jg13829.t1"; gene_id "jg13829";
Contig_7	ALN_BLOCK	exon	4744760	4746717	.	+	.	transcript_id "jg13830.t1"; gene_id "jg13830";
Contig_7	ALN_BLOCK	exon	4747707	4747905	.	+	.	transcript_id "jg13831.t1"; gene_id "jg13831";
Contig_7	ALN_BLOCK	exon	4748129	4748536	.	+	.	transcript_id "jg13831.t1"; gene_id "jg13831";
Contig_7	ALN_BLOCK	exon	4749857	4752337	.	+	.	transcript_id "jg13832.t1"; gene_id "jg13832";
Contig_7	ALN_BLOCK	exon	4754487	4757578	.	+	.	transcript_id "jg13833.t1"; gene_id "jg13833";
Contig_7	ALN_BLOCK	exon	4764037	4769420	.	+	.	transcript_id "jg13834.t1"; gene_id "jg13834";
Contig_7	ALN_BLOCK	exon	4769811	4770457	.	+	.	transcript_id "jg13834.t1"; gene_id "jg13834";
Contig_7	ALN_BLOCK	exon	4770906	4772618	.	+	.	transcript_id "jg13834.t1"; gene_id "jg13834";
Contig_7	ALN_BLOCK	exon	4784920	4785078	.	+	.	transcript_id "jg13835.t1"; gene_id "jg13835";
Contig_7	ALN_BLOCK	exon	4785330	4785644	.	+	.	transcript_id "jg13835.t1"; gene_id "jg13835";
Contig_7	ALN_BLOCK	exon	4785825	4787563	.	+	.	transcript_id "jg13835.t1"; gene_id "jg13835";
Contig_7	ALN_BLOCK	exon	4798155	4800251	.	+	.	transcript_id "jg13836.t1"; gene_id "jg13836";
Contig_7	ALN_BLOCK	exon	4808763	4810628	.	+	.	transcript_id "jg13838.t1"; gene_id "jg13838";
Contig_7	ALN_BLOCK	exon	4812846	4814714	.	+	.	transcript_id "jg13839.t1"; gene_id "jg13839";
Contig_7	ALN_BLOCK	exon	4817412	4817573	.	+	.	transcript_id "jg13840.t1"; gene_id "jg13840";
Contig_7	ALN_BLOCK	exon	4817917	4819703	.	+	.	transcript_id "jg13840.t1"; gene_id "jg13840";
Contig_7	ALN_BLOCK	exon	4821531	4821700	.	+	.	transcript_id "jg13841.t1"; gene_id "jg13841";
Contig_7	ALN_BLOCK	exon	4822064	4822098	.	+	.	transcript_id "jg13841.t1"; gene_id "jg13841";
Contig_7	ALN_BLOCK	exon	4822456	4824216	.	+	.	transcript_id "jg13841.t1"; gene_id "jg13841";
Contig_7	ALN_BLOCK	exon	4829228	4829839	.	+	.	transcript_id "jg13842.t1"; gene_id "jg13842";
Contig_7	ALN_BLOCK	exon	4830582	4831150	.	+	.	transcript_id "jg13843.t1"; gene_id "jg13843";
Contig_7	ALN_BLOCK	exon	4831441	4831839	.	-	.	transcript_id "jg13844.t1"; gene_id "jg13844";
Contig_7	ALN_BLOCK	exon	4833319	4835847	.	-	.	transcript_id "jg13845.t1"; gene_id "jg13845";
Contig_7	ALN_BLOCK	exon	4837353	4840984	.	+	.	transcript_id "jg13846.t1"; gene_id "jg13846";
Contig_7	ALN_BLOCK	exon	4842569	4845529	.	-	.	transcript_id "jg13847.t1"; gene_id "jg13847";
Contig_7	ALN_BLOCK	exon	4845764	4847727	.	-	.	transcript_id "jg13847.t1"; gene_id "jg13847";
Contig_7	ALN_BLOCK	exon	4847915	4852774	.	-	.	transcript_id "jg13847.t1"; gene_id "jg13847";
Contig_7	ALN_BLOCK	exon	4856948	4857483	.	-	.	transcript_id "jg13850.t1"; gene_id "jg13850";
Contig_7	ALN_BLOCK	exon	4865155	4865787	.	+	.	transcript_id "jg13854.t1"; gene_id "jg13854";
Contig_7	ALN_BLOCK	exon	4872777	4875794	.	+	.	transcript_id "jg13855.t1"; gene_id "jg13855";
Contig_7	ALN_BLOCK	exon	4877673	4878344	.	-	.	transcript_id "jg13856.t1"; gene_id "jg13856";
Contig_7	ALN_BLOCK	exon	4878636	4878649	.	-	.	transcript_id "jg13856.t1"; gene_id "jg13856";
Contig_7	ALN_BLOCK	exon	4878819	4879944	.	-	.	transcript_id "jg13856.t1"; gene_id "jg13856";
Contig_7	ALN_BLOCK	exon	4880340	4880535	.	-	.	transcript_id "jg13856.t1"; gene_id "jg13856";
Contig_7	ALN_BLOCK	exon	4893700	4901943	.	-	.	transcript_id "jg13859.t1"; gene_id "jg13859";
Contig_7	ALN_BLOCK	exon	4902095	4903066	.	-	.	transcript_id "jg13859.t1"; gene_id "jg13859";
Contig_7	ALN_BLOCK	exon	4911924	4912710	.	+	.	transcript_id "jg13860.t1"; gene_id "jg13860";
Contig_7	ALN_BLOCK	exon	4912906	4913819	.	+	.	transcript_id "jg13860.t1"; gene_id "jg13860";
Contig_7	ALN_BLOCK	exon	4914522	4915792	.	+	.	transcript_id "jg13860.t1"; gene_id "jg13860";
Contig_7	ALN_BLOCK	exon	4916093	4920014	.	+	.	transcript_id "jg13860.t1"; gene_id "jg13860";
Contig_7	ALN_BLOCK	exon	4925724	4928244	.	+	.	transcript_id "jg13861.t1"; gene_id "jg13861";
Contig_7	ALN_BLOCK	exon	4935163	4936337	.	-	.	transcript_id "jg13862.t1"; gene_id "jg13862";
Contig_7	ALN_BLOCK	exon	4936645	4936666	.	-	.	transcript_id "jg13862.t1"; gene_id "jg13862";
Contig_7	ALN_BLOCK	exon	4936963	4936974	.	-	.	transcript_id "jg13862.t1"; gene_id "jg13862";
Contig_7	ALN_BLOCK	exon	4937165	4937684	.	-	.	transcript_id "jg13862.t1"; gene_id "jg13862";
Contig_7	ALN_BLOCK	exon	4937891	4938229	.	-	.	transcript_id "jg13862.t1"; gene_id "jg13862";
Contig_7	ALN_BLOCK	exon	4938443	4939291	.	-	.	transcript_id "jg13862.t1"; gene_id "jg13862";
Contig_7	ALN_BLOCK	exon	4941061	4941391	.	-	.	transcript_id "jg13863.t1"; gene_id "jg13863";
Contig_7	ALN_BLOCK	exon	4941641	4944829	.	-	.	transcript_id "jg13863.t1"; gene_id "jg13863";
Contig_7	ALN_BLOCK	exon	4965011	4965330	.	+	.	transcript_id "jg13864.t1"; gene_id "jg13864";
Contig_7	ALN_BLOCK	exon	4965683	4965938	.	+	.	transcript_id "jg13864.t1"; gene_id "jg13864";
Contig_7	ALN_BLOCK	exon	4966143	4967790	.	+	.	transcript_id "jg13864.t1"; gene_id "jg13864";
Contig_7	ALN_BLOCK	exon	4975339	4977231	.	-	.	transcript_id "jg13867.t1"; gene_id "jg13867";
Contig_7	ALN_BLOCK	exon	4977395	4977452	.	-	.	transcript_id "jg13867.t1"; gene_id "jg13867";
Contig_7	ALN_BLOCK	exon	4977613	4978147	.	-	.	transcript_id "jg13867.t1"; gene_id "jg13867";
Contig_7	ALN_BLOCK	exon	4979977	4980810	.	+	.	transcript_id "jg13868.t1"; gene_id "jg13868";
Contig_7	ALN_BLOCK	exon	4997686	4998818	.	-	.	transcript_id "jg13870.t1"; gene_id "jg13870";
Contig_7	ALN_BLOCK	exon	4999017	4999805	.	-	.	transcript_id "jg13870.t1"; gene_id "jg13870";
Contig_7	ALN_BLOCK	exon	5000470	5000742	.	+	.	transcript_id "jg13871.t1"; gene_id "jg13871";
Contig_7	ALN_BLOCK	exon	5001811	5002056	.	+	.	transcript_id "jg13872.t1"; gene_id "jg13872";
Contig_7	ALN_BLOCK	exon	5003250	5003687	.	+	.	transcript_id "jg13873.t1"; gene_id "jg13873";
Contig_7	ALN_BLOCK	exon	5006872	5008521	.	+	.	transcript_id "jg13874.t1"; gene_id "jg13874";
Contig_7	ALN_BLOCK	exon	5008958	5008974	.	+	.	transcript_id "jg13874.t1"; gene_id "jg13874";
Contig_7	ALN_BLOCK	exon	5009303	5010171	.	+	.	transcript_id "jg13874.t1"; gene_id "jg13874";
Contig_7	ALN_BLOCK	exon	5014152	5016362	.	-	.	transcript_id "jg13875.t1"; gene_id "jg13875";
Contig_7	ALN_BLOCK	exon	5016617	5016716	.	-	.	transcript_id "jg13875.t1"; gene_id "jg13875";
Contig_7	ALN_BLOCK	exon	5048414	5050982	.	-	.	transcript_id "jg13877.t1"; gene_id "jg13877";
Contig_7	ALN_BLOCK	exon	5054743	5056923	.	+	.	transcript_id "jg13878.t1"; gene_id "jg13878";
Contig_7	ALN_BLOCK	exon	5059165	5060534	.	+	.	transcript_id "jg13879.t1"; gene_id "jg13879";
Contig_7	ALN_BLOCK	exon	5061202	5062412	.	+	.	transcript_id "jg13879.t1"; gene_id "jg13879";
Contig_7	ALN_BLOCK	exon	5064112	5064310	.	+	.	transcript_id "jg13880.t1"; gene_id "jg13880";
Contig_7	ALN_BLOCK	exon	5065078	5065354	.	+	.	transcript_id "jg13880.t1"; gene_id "jg13880";
Contig_7	ALN_BLOCK	exon	5066105	5066262	.	-	.	transcript_id "jg13881.t1"; gene_id "jg13881";
Contig_7	ALN_BLOCK	exon	5066987	5069406	.	-	.	transcript_id "jg13881.t1"; gene_id "jg13881";
Contig_7	ALN_BLOCK	exon	5069653	5070582	.	-	.	transcript_id "jg13881.t1"; gene_id "jg13881";
Contig_7	ALN_BLOCK	exon	5070793	5074677	.	-	.	transcript_id "jg13881.t1"; gene_id "jg13881";
Contig_7	ALN_BLOCK	exon	5077323	5077669	.	-	.	transcript_id "jg13882.t1"; gene_id "jg13882";
Contig_7	ALN_BLOCK	exon	5079805	5081035	.	-	.	transcript_id "jg13883.t1"; gene_id "jg13883";
Contig_7	ALN_BLOCK	exon	5081186	5082384	.	-	.	transcript_id "jg13883.t1"; gene_id "jg13883";
Contig_7	ALN_BLOCK	exon	5082551	5082586	.	-	.	transcript_id "jg13883.t1"; gene_id "jg13883";
Contig_7	ALN_BLOCK	exon	5082839	5082881	.	-	.	transcript_id "jg13883.t1"; gene_id "jg13883";
Contig_7	ALN_BLOCK	exon	5083060	5084855	.	-	.	transcript_id "jg13883.t1"; gene_id "jg13883";
Contig_7	ALN_BLOCK	exon	5085452	5092440	.	-	.	transcript_id "jg13883.t1"; gene_id "jg13883";
Contig_7	ALN_BLOCK	exon	5095290	5096077	.	+	.	transcript_id "jg13884.t1"; gene_id "jg13884";
Contig_7	ALN_BLOCK	exon	5098550	5099895	.	-	.	transcript_id "jg13885.t1"; gene_id "jg13885";
Contig_7	ALN_BLOCK	exon	5105292	5106304	.	-	.	transcript_id "jg13886.t1"; gene_id "jg13886";
Contig_7	ALN_BLOCK	exon	5106613	5106832	.	-	.	transcript_id "jg13886.t1"; gene_id "jg13886";
Contig_7	ALN_BLOCK	exon	5107004	5109418	.	-	.	transcript_id "jg13886.t1"; gene_id "jg13886";
Contig_7	ALN_BLOCK	exon	5109692	5109725	.	-	.	transcript_id "jg13886.t1"; gene_id "jg13886";
Contig_7	ALN_BLOCK	exon	5109904	5111322	.	-	.	transcript_id "jg13886.t1"; gene_id "jg13886";
Contig_7	ALN_BLOCK	exon	5111522	5111926	.	-	.	transcript_id "jg13886.t1"; gene_id "jg13886";
Contig_7	ALN_BLOCK	exon	5112104	5112319	.	-	.	transcript_id "jg13886.t1"; gene_id "jg13886";
Contig_7	ALN_BLOCK	exon	5157263	5159486	.	-	.	transcript_id "jg13887.t1"; gene_id "jg13887";
Contig_7	ALN_BLOCK	exon	5160674	5161081	.	+	.	transcript_id "jg13888.t1"; gene_id "jg13888";
Contig_7	ALN_BLOCK	exon	5161723	5164556	.	-	.	transcript_id "jg13889.t1"; gene_id "jg13889";
Contig_7	ALN_BLOCK	exon	5167106	5167257	.	+	.	transcript_id "jg13890.t1"; gene_id "jg13890";
Contig_7	ALN_BLOCK	exon	5167455	5168802	.	+	.	transcript_id "jg13890.t1"; gene_id "jg13890";
Contig_7	ALN_BLOCK	exon	5169358	5172106	.	+	.	transcript_id "jg13890.t1"; gene_id "jg13890";
Contig_7	ALN_BLOCK	exon	5173247	5174142	.	-	.	transcript_id "jg13891.t1"; gene_id "jg13891";
Contig_7	ALN_BLOCK	exon	5174306	5174326	.	-	.	transcript_id "jg13891.t1"; gene_id "jg13891";
Contig_7	ALN_BLOCK	exon	5174622	5175010	.	-	.	transcript_id "jg13891.t1"; gene_id "jg13891";
Contig_7	ALN_BLOCK	exon	5176417	5176965	.	+	.	transcript_id "jg13892.t1"; gene_id "jg13892";
Contig_7	ALN_BLOCK	exon	5180911	5181159	.	-	.	transcript_id "jg13893.t1"; gene_id "jg13893";
Contig_7	ALN_BLOCK	exon	5211152	5211645	.	-	.	transcript_id "jg13894.t1"; gene_id "jg13894";
Contig_7	ALN_BLOCK	exon	5211972	5212819	.	-	.	transcript_id "jg13894.t1"; gene_id "jg13894";
Contig_7	ALN_BLOCK	exon	5212978	5213131	.	-	.	transcript_id "jg13894.t1"; gene_id "jg13894";
Contig_7	ALN_BLOCK	exon	5213328	5213804	.	-	.	transcript_id "jg13894.t1"; gene_id "jg13894";
Contig_7	ALN_BLOCK	exon	5213976	5215279	.	-	.	transcript_id "jg13894.t1"; gene_id "jg13894";
Contig_7	ALN_BLOCK	exon	5225722	5226456	.	-	.	transcript_id "jg13895.t1"; gene_id "jg13895";
Contig_7	ALN_BLOCK	exon	5227591	5227958	.	+	.	transcript_id "jg13896.t1"; gene_id "jg13896";
Contig_7	ALN_BLOCK	exon	5228275	5228472	.	+	.	transcript_id "jg13896.t1"; gene_id "jg13896";
Contig_7	ALN_BLOCK	exon	5228726	5228852	.	+	.	transcript_id "jg13896.t1"; gene_id "jg13896";
Contig_7	ALN_BLOCK	exon	5229410	5229857	.	-	.	transcript_id "jg13897.t1"; gene_id "jg13897";
Contig_7	ALN_BLOCK	exon	5230301	5234148	.	+	.	transcript_id "jg13898.t1"; gene_id "jg13898";
Contig_7	ALN_BLOCK	exon	5236019	5237072	.	-	.	transcript_id "jg13899.t1"; gene_id "jg13899";
Contig_7	ALN_BLOCK	exon	5237459	5237473	.	-	.	transcript_id "jg13899.t1"; gene_id "jg13899";
Contig_7	ALN_BLOCK	exon	5237743	5238814	.	-	.	transcript_id "jg13899.t1"; gene_id "jg13899";
Contig_7	ALN_BLOCK	exon	5239177	5239186	.	-	.	transcript_id "jg13899.t1"; gene_id "jg13899";
Contig_7	ALN_BLOCK	exon	5239397	5243429	.	-	.	transcript_id "jg13899.t1"; gene_id "jg13899";
Contig_7	ALN_BLOCK	exon	5248201	5249127	.	-	.	transcript_id "jg13900.t1"; gene_id "jg13900";
Contig_7	ALN_BLOCK	exon	5249342	5249359	.	-	.	transcript_id "jg13900.t1"; gene_id "jg13900";
Contig_7	ALN_BLOCK	exon	5249935	5250436	.	-	.	transcript_id "jg13900.t1"; gene_id "jg13900";
Contig_7	ALN_BLOCK	exon	5253407	5253821	.	-	.	transcript_id "jg13901.t1"; gene_id "jg13901";
Contig_7	ALN_BLOCK	exon	5254176	5254298	.	-	.	transcript_id "jg13901.t1"; gene_id "jg13901";
Contig_7	ALN_BLOCK	exon	5254581	5256513	.	-	.	transcript_id "jg13901.t1"; gene_id "jg13901";
Contig_7	ALN_BLOCK	exon	5256779	5256990	.	-	.	transcript_id "jg13901.t1"; gene_id "jg13901";
Contig_7	ALN_BLOCK	exon	5284932	5286171	.	-	.	transcript_id "jg13903.t1"; gene_id "jg13903";
Contig_7	ALN_BLOCK	exon	5308609	5309426	.	-	.	transcript_id "jg13907.t1"; gene_id "jg13907";
Contig_7	ALN_BLOCK	exon	5309659	5312390	.	-	.	transcript_id "jg13907.t1"; gene_id "jg13907";
Contig_7	ALN_BLOCK	exon	5321483	5321911	.	-	.	transcript_id "jg13909.t1"; gene_id "jg13909";
Contig_7	ALN_BLOCK	exon	5334576	5336252	.	-	.	transcript_id "jg13910.t1"; gene_id "jg13910";
Contig_7	ALN_BLOCK	exon	5342931	5345460	.	-	.	transcript_id "jg13912.t1"; gene_id "jg13912";
Contig_7	ALN_BLOCK	exon	5346001	5347284	.	+	.	transcript_id "jg13913.t1"; gene_id "jg13913";
Contig_7	ALN_BLOCK	exon	5347455	5348206	.	+	.	transcript_id "jg13913.t1"; gene_id "jg13913";
Contig_7	ALN_BLOCK	exon	5349296	5354212	.	-	.	transcript_id "jg13914.t1"; gene_id "jg13914";
Contig_7	ALN_BLOCK	exon	5354466	5354474	.	-	.	transcript_id "jg13914.t1"; gene_id "jg13914";
Contig_7	ALN_BLOCK	exon	5354669	5355342	.	-	.	transcript_id "jg13914.t1"; gene_id "jg13914";
Contig_7	ALN_BLOCK	exon	5356125	5357435	.	-	.	transcript_id "jg13915.t1"; gene_id "jg13915";
Contig_7	ALN_BLOCK	exon	5361794	5364585	.	+	.	transcript_id "jg13916.t1"; gene_id "jg13916";
Contig_7	ALN_BLOCK	exon	5365576	5366078	.	+	.	transcript_id "jg13916.t1"; gene_id "jg13916";
Contig_7	ALN_BLOCK	exon	5366232	5367268	.	+	.	transcript_id "jg13916.t1"; gene_id "jg13916";
Contig_7	ALN_BLOCK	exon	5367670	5373390	.	+	.	transcript_id "jg13916.t1"; gene_id "jg13916";
Contig_7	ALN_BLOCK	exon	5373546	5377026	.	+	.	transcript_id "jg13916.t1"; gene_id "jg13916";
Contig_7	ALN_BLOCK	exon	5377271	5377321	.	+	.	transcript_id "jg13916.t1"; gene_id "jg13916";
Contig_7	ALN_BLOCK	exon	5377543	5378860	.	+	.	transcript_id "jg13916.t1"; gene_id "jg13916";
Contig_7	ALN_BLOCK	exon	5379179	5379404	.	+	.	transcript_id "jg13916.t1"; gene_id "jg13916";
Contig_7	ALN_BLOCK	exon	5379612	5383008	.	+	.	transcript_id "jg13916.t1"; gene_id "jg13916";
Contig_7	ALN_BLOCK	exon	5386049	5386194	.	-	.	transcript_id "jg13917.t1"; gene_id "jg13917";
Contig_7	ALN_BLOCK	exon	5386381	5388908	.	-	.	transcript_id "jg13917.t1"; gene_id "jg13917";
Contig_7	ALN_BLOCK	exon	5396116	5396699	.	+	.	transcript_id "jg13918.t1"; gene_id "jg13918";
Contig_7	ALN_BLOCK	exon	5424195	5424626	.	+	.	transcript_id "jg13920.t1"; gene_id "jg13920";
Contig_7	ALN_BLOCK	exon	5436968	5447572	.	+	.	transcript_id "jg13921.t1"; gene_id "jg13921";
Contig_7	ALN_BLOCK	exon	5449945	5450917	.	-	.	transcript_id "jg13922.t1"; gene_id "jg13922";
Contig_7	ALN_BLOCK	exon	5452274	5453767	.	+	.	transcript_id "jg13923.t1"; gene_id "jg13923";
Contig_7	ALN_BLOCK	exon	5453936	5453954	.	+	.	transcript_id "jg13923.t1"; gene_id "jg13923";
Contig_7	ALN_BLOCK	exon	5454153	5454165	.	+	.	transcript_id "jg13923.t1"; gene_id "jg13923";
Contig_7	ALN_BLOCK	exon	5454359	5454423	.	+	.	transcript_id "jg13923.t1"; gene_id "jg13923";
Contig_7	ALN_BLOCK	exon	5454673	5456715	.	+	.	transcript_id "jg13923.t1"; gene_id "jg13923";
Contig_7	ALN_BLOCK	exon	5456888	5457104	.	+	.	transcript_id "jg13923.t1"; gene_id "jg13923";
Contig_7	ALN_BLOCK	exon	5457290	5460789	.	+	.	transcript_id "jg13923.t1"; gene_id "jg13923";
Contig_7	ALN_BLOCK	exon	5461015	5464594	.	+	.	transcript_id "jg13923.t1"; gene_id "jg13923";
Contig_7	ALN_BLOCK	exon	5464825	5470299	.	+	.	transcript_id "jg13923.t1"; gene_id "jg13923";
Contig_7	ALN_BLOCK	exon	5471563	5472249	.	+	.	transcript_id "jg13925.t1"; gene_id "jg13925";
Contig_7	ALN_BLOCK	exon	5472515	5472533	.	+	.	transcript_id "jg13925.t1"; gene_id "jg13925";
Contig_7	ALN_BLOCK	exon	5472864	5473293	.	+	.	transcript_id "jg13925.t1"; gene_id "jg13925";
Contig_7	ALN_BLOCK	exon	5475658	5476508	.	+	.	transcript_id "jg13926.t1"; gene_id "jg13926";
Contig_7	ALN_BLOCK	exon	5477083	5478071	.	+	.	transcript_id "jg13926.t1"; gene_id "jg13926";
Contig_7	ALN_BLOCK	exon	5478688	5479037	.	+	.	transcript_id "jg13926.t1"; gene_id "jg13926";
Contig_7	ALN_BLOCK	exon	5487615	5487998	.	-	.	transcript_id "jg13927.t1"; gene_id "jg13927";
Contig_7	ALN_BLOCK	exon	5500686	5501528	.	+	.	transcript_id "jg13928.t1"; gene_id "jg13928";
Contig_7	ALN_BLOCK	exon	5501903	5505086	.	+	.	transcript_id "jg13928.t1"; gene_id "jg13928";
Contig_7	ALN_BLOCK	exon	5505527	5507337	.	+	.	transcript_id "jg13928.t1"; gene_id "jg13928";
Contig_7	ALN_BLOCK	exon	5507844	5509417	.	-	.	transcript_id "jg13929.t1"; gene_id "jg13929";
Contig_7	ALN_BLOCK	exon	5510210	5511883	.	+	.	transcript_id "jg13930.t1"; gene_id "jg13930";
Contig_7	ALN_BLOCK	exon	5512799	5514606	.	-	.	transcript_id "jg13931.t1"; gene_id "jg13931";
Contig_7	ALN_BLOCK	exon	5515065	5515814	.	+	.	transcript_id "jg13932.t1"; gene_id "jg13932";
Contig_7	ALN_BLOCK	exon	5516053	5516245	.	+	.	transcript_id "jg13932.t1"; gene_id "jg13932";
Contig_7	ALN_BLOCK	exon	5517180	5518744	.	-	.	transcript_id "jg13933.t1"; gene_id "jg13933";
Contig_7	ALN_BLOCK	exon	5520035	5522529	.	+	.	transcript_id "jg13934.t1"; gene_id "jg13934";
Contig_7	ALN_BLOCK	exon	5522948	5522951	.	+	.	transcript_id "jg13934.t1"; gene_id "jg13934";
Contig_7	ALN_BLOCK	exon	5523143	5523461	.	+	.	transcript_id "jg13934.t1"; gene_id "jg13934";
Contig_7	ALN_BLOCK	exon	5526909	5529483	.	-	.	transcript_id "jg13935.t1"; gene_id "jg13935";
Contig_7	ALN_BLOCK	exon	5529942	5530926	.	+	.	transcript_id "jg13936.t1"; gene_id "jg13936";
Contig_7	ALN_BLOCK	exon	5531304	5532495	.	-	.	transcript_id "jg13937.t1"; gene_id "jg13937";
Contig_7	ALN_BLOCK	exon	5532992	5534461	.	+	.	transcript_id "jg13938.t1"; gene_id "jg13938";
Contig_7	ALN_BLOCK	exon	5535929	5536127	.	+	.	transcript_id "jg13939.t1"; gene_id "jg13939";
Contig_7	ALN_BLOCK	exon	5536719	5537647	.	+	.	transcript_id "jg13939.t1"; gene_id "jg13939";
Contig_7	ALN_BLOCK	exon	5537871	5538729	.	+	.	transcript_id "jg13939.t1"; gene_id "jg13939";
Contig_7	ALN_BLOCK	exon	5538989	5539003	.	+	.	transcript_id "jg13939.t1"; gene_id "jg13939";
Contig_7	ALN_BLOCK	exon	5539179	5539691	.	+	.	transcript_id "jg13939.t1"; gene_id "jg13939";
Contig_7	ALN_BLOCK	exon	5557708	5558079	.	+	.	transcript_id "jg13940.t1"; gene_id "jg13940";
Contig_7	ALN_BLOCK	exon	5558271	5558286	.	+	.	transcript_id "jg13940.t1"; gene_id "jg13940";
Contig_7	ALN_BLOCK	exon	5558495	5559885	.	+	.	transcript_id "jg13940.t1"; gene_id "jg13940";
Contig_7	ALN_BLOCK	exon	5560369	5560382	.	+	.	transcript_id "jg13940.t1"; gene_id "jg13940";
Contig_7	ALN_BLOCK	exon	5560537	5560556	.	+	.	transcript_id "jg13940.t1"; gene_id "jg13940";
Contig_7	ALN_BLOCK	exon	5560850	5562196	.	+	.	transcript_id "jg13940.t1"; gene_id "jg13940";
Contig_7	ALN_BLOCK	exon	5562408	5563106	.	+	.	transcript_id "jg13940.t1"; gene_id "jg13940";
Contig_7	ALN_BLOCK	exon	5564918	5565151	.	-	.	transcript_id "jg13941.t1"; gene_id "jg13941";
Contig_7	ALN_BLOCK	exon	5565359	5565455	.	-	.	transcript_id "jg13941.t1"; gene_id "jg13941";
Contig_7	ALN_BLOCK	exon	5565853	5567288	.	-	.	transcript_id "jg13941.t1"; gene_id "jg13941";
Contig_7	ALN_BLOCK	exon	5582620	5583033	.	-	.	transcript_id "jg13942.t1"; gene_id "jg13942";
Contig_7	ALN_BLOCK	exon	5583326	5583341	.	-	.	transcript_id "jg13942.t1"; gene_id "jg13942";
Contig_7	ALN_BLOCK	exon	5583625	5584403	.	-	.	transcript_id "jg13942.t1"; gene_id "jg13942";
Contig_7	ALN_BLOCK	exon	5584649	5585494	.	-	.	transcript_id "jg13942.t1"; gene_id "jg13942";
Contig_7	ALN_BLOCK	exon	5585872	5586846	.	-	.	transcript_id "jg13942.t1"; gene_id "jg13942";
Contig_7	ALN_BLOCK	exon	5588859	5589969	.	-	.	transcript_id "jg13943.t1"; gene_id "jg13943";
Contig_7	ALN_BLOCK	exon	5590161	5590427	.	-	.	transcript_id "jg13943.t1"; gene_id "jg13943";
Contig_7	ALN_BLOCK	exon	5590809	5593024	.	-	.	transcript_id "jg13943.t1"; gene_id "jg13943";
Contig_7	ALN_BLOCK	exon	5593574	5594414	.	-	.	transcript_id "jg13943.t1"; gene_id "jg13943";
Contig_7	ALN_BLOCK	exon	5636659	5637891	.	+	.	transcript_id "jg13945.t1"; gene_id "jg13945";
Contig_7	ALN_BLOCK	exon	5638050	5639494	.	-	.	transcript_id "jg13946.t1"; gene_id "jg13946";
Contig_7	ALN_BLOCK	exon	5639920	5640828	.	+	.	transcript_id "jg13947.t1"; gene_id "jg13947";
Contig_7	ALN_BLOCK	exon	5640912	5641887	.	-	.	transcript_id "jg13948.t1"; gene_id "jg13948";
Contig_7	ALN_BLOCK	exon	5642802	5643334	.	+	.	transcript_id "jg13949.t1"; gene_id "jg13949";
Contig_7	ALN_BLOCK	exon	5644070	5644760	.	+	.	transcript_id "jg13949.t1"; gene_id "jg13949";
Contig_7	ALN_BLOCK	exon	5646164	5647224	.	+	.	transcript_id "jg13951.t1"; gene_id "jg13951";
Contig_7	ALN_BLOCK	exon	5688207	5689919	.	+	.	transcript_id "jg13952.t1"; gene_id "jg13952";
Contig_7	ALN_BLOCK	exon	5690154	5690588	.	+	.	transcript_id "jg13952.t1"; gene_id "jg13952";
Contig_7	ALN_BLOCK	exon	5690802	5691868	.	+	.	transcript_id "jg13952.t1"; gene_id "jg13952";
Contig_7	ALN_BLOCK	exon	5692038	5696705	.	+	.	transcript_id "jg13952.t1"; gene_id "jg13952";
Contig_7	ALN_BLOCK	exon	5698840	5700060	.	-	.	transcript_id "jg13953.t1"; gene_id "jg13953";
Contig_7	ALN_BLOCK	exon	5701835	5702848	.	-	.	transcript_id "jg13954.t1"; gene_id "jg13954";
Contig_7	ALN_BLOCK	exon	5709957	5710283	.	-	.	transcript_id "jg13955.t1"; gene_id "jg13955";
Contig_7	ALN_BLOCK	exon	5710952	5712139	.	+	.	transcript_id "jg13956.t1"; gene_id "jg13956";
Contig_7	ALN_BLOCK	exon	5712290	5712342	.	+	.	transcript_id "jg13956.t1"; gene_id "jg13956";
Contig_7	ALN_BLOCK	exon	5712501	5716770	.	+	.	transcript_id "jg13956.t1"; gene_id "jg13956";
Contig_7	ALN_BLOCK	exon	5717087	5718312	.	+	.	transcript_id "jg13956.t1"; gene_id "jg13956";
Contig_7	ALN_BLOCK	exon	5720306	5729453	.	-	.	transcript_id "jg13957.t1"; gene_id "jg13957";
Contig_7	ALN_BLOCK	exon	5729604	5730477	.	-	.	transcript_id "jg13957.t1"; gene_id "jg13957";
Contig_7	ALN_BLOCK	exon	5730630	5730663	.	-	.	transcript_id "jg13957.t1"; gene_id "jg13957";
Contig_7	ALN_BLOCK	exon	5730844	5732026	.	-	.	transcript_id "jg13957.t1"; gene_id "jg13957";
Contig_7	ALN_BLOCK	exon	5732529	5732717	.	-	.	transcript_id "jg13957.t1"; gene_id "jg13957";
Contig_7	ALN_BLOCK	exon	5732955	5733633	.	-	.	transcript_id "jg13957.t1"; gene_id "jg13957";
Contig_7	ALN_BLOCK	exon	5740551	5742982	.	-	.	transcript_id "jg13958.t1"; gene_id "jg13958";
Contig_7	ALN_BLOCK	exon	5743242	5744031	.	-	.	transcript_id "jg13958.t1"; gene_id "jg13958";
Contig_7	ALN_BLOCK	exon	5744594	5745263	.	-	.	transcript_id "jg13958.t1"; gene_id "jg13958";
Contig_7	ALN_BLOCK	exon	5745451	5745868	.	-	.	transcript_id "jg13958.t1"; gene_id "jg13958";
Contig_7	ALN_BLOCK	exon	5746070	5746144	.	-	.	transcript_id "jg13958.t1"; gene_id "jg13958";
Contig_7	ALN_BLOCK	exon	5746315	5746859	.	-	.	transcript_id "jg13958.t1"; gene_id "jg13958";
Contig_7	ALN_BLOCK	exon	5747126	5747854	.	-	.	transcript_id "jg13958.t1"; gene_id "jg13958";
Contig_7	ALN_BLOCK	exon	5748092	5748875	.	-	.	transcript_id "jg13958.t1"; gene_id "jg13958";
Contig_7	ALN_BLOCK	exon	5750474	5751610	.	-	.	transcript_id "jg13958.t1"; gene_id "jg13958";
Contig_7	ALN_BLOCK	exon	5751794	5754021	.	-	.	transcript_id "jg13958.t1"; gene_id "jg13958";
Contig_7	ALN_BLOCK	exon	5810813	5811808	.	+	.	transcript_id "jg13960.t1"; gene_id "jg13960";
Contig_7	ALN_BLOCK	exon	5812548	5812943	.	+	.	transcript_id "jg13961.t1"; gene_id "jg13961";
Contig_7	ALN_BLOCK	exon	5880442	5886799	.	-	.	transcript_id "jg13963.t1"; gene_id "jg13963";
Contig_7	ALN_BLOCK	exon	5886985	5887648	.	-	.	transcript_id "jg13963.t1"; gene_id "jg13963";
Contig_7	ALN_BLOCK	exon	5889283	5889952	.	+	.	transcript_id "jg13964.t1"; gene_id "jg13964";
Contig_7	ALN_BLOCK	exon	5890809	5891772	.	-	.	transcript_id "jg13965.t1"; gene_id "jg13965";
Contig_7	ALN_BLOCK	exon	5906233	5912510	.	+	.	transcript_id "jg13968.t1"; gene_id "jg13968";
Contig_7	ALN_BLOCK	exon	5919065	5919540	.	+	.	transcript_id "jg13969.t1"; gene_id "jg13969";
Contig_7	ALN_BLOCK	exon	5920320	5921151	.	+	.	transcript_id "jg13969.t1"; gene_id "jg13969";
Contig_7	ALN_BLOCK	exon	5921404	5921586	.	+	.	transcript_id "jg13969.t1"; gene_id "jg13969";
Contig_7	ALN_BLOCK	exon	5922066	5922312	.	+	.	transcript_id "jg13969.t1"; gene_id "jg13969";
Contig_7	ALN_BLOCK	exon	5922943	5923954	.	-	.	transcript_id "jg13970.t1"; gene_id "jg13970";
Contig_7	ALN_BLOCK	exon	5941345	5943042	.	+	.	transcript_id "jg13971.t1"; gene_id "jg13971";
Contig_7	ALN_BLOCK	exon	5943276	5943351	.	+	.	transcript_id "jg13971.t1"; gene_id "jg13971";
Contig_7	ALN_BLOCK	exon	5943856	5945624	.	+	.	transcript_id "jg13971.t1"; gene_id "jg13971";
Contig_7	ALN_BLOCK	exon	5945940	5946001	.	+	.	transcript_id "jg13971.t1"; gene_id "jg13971";
Contig_7	ALN_BLOCK	exon	5946218	5947460	.	+	.	transcript_id "jg13971.t1"; gene_id "jg13971";
Contig_7	ALN_BLOCK	exon	5947704	5950096	.	+	.	transcript_id "jg13971.t1"; gene_id "jg13971";
Contig_7	ALN_BLOCK	exon	5963202	5963746	.	-	.	transcript_id "jg13972.t1"; gene_id "jg13972";
Contig_7	ALN_BLOCK	exon	5963911	5965198	.	-	.	transcript_id "jg13972.t1"; gene_id "jg13972";
Contig_7	ALN_BLOCK	exon	5970235	5970628	.	-	.	transcript_id "jg13975.t1"; gene_id "jg13975";
Contig_7	ALN_BLOCK	exon	5970800	5971833	.	-	.	transcript_id "jg13975.t1"; gene_id "jg13975";
Contig_7	ALN_BLOCK	exon	5972220	5973217	.	-	.	transcript_id "jg13975.t1"; gene_id "jg13975";
Contig_7	ALN_BLOCK	exon	5973369	5974186	.	-	.	transcript_id "jg13975.t1"; gene_id "jg13975";
Contig_7	ALN_BLOCK	exon	5976276	5976847	.	+	.	transcript_id "jg13976.t1"; gene_id "jg13976";
Contig_7	ALN_BLOCK	exon	5977143	5977793	.	+	.	transcript_id "jg13976.t1"; gene_id "jg13976";
Contig_7	ALN_BLOCK	exon	5979818	5981108	.	-	.	transcript_id "jg13977.t1"; gene_id "jg13977";
Contig_7	ALN_BLOCK	exon	5981571	5982901	.	-	.	transcript_id "jg13977.t1"; gene_id "jg13977";
Contig_7	ALN_BLOCK	exon	5983243	5983320	.	-	.	transcript_id "jg13977.t1"; gene_id "jg13977";
Contig_7	ALN_BLOCK	exon	5983839	5988125	.	-	.	transcript_id "jg13978.t1"; gene_id "jg13978";
Contig_7	ALN_BLOCK	exon	5991880	5992930	.	+	.	transcript_id "jg13980.t1"; gene_id "jg13980";
Contig_7	ALN_BLOCK	exon	5993182	5993214	.	+	.	transcript_id "jg13980.t1"; gene_id "jg13980";
Contig_7	ALN_BLOCK	exon	5993377	5993539	.	+	.	transcript_id "jg13980.t1"; gene_id "jg13980";
Contig_7	ALN_BLOCK	exon	5993802	5994550	.	+	.	transcript_id "jg13980.t1"; gene_id "jg13980";
Contig_7	ALN_BLOCK	exon	5994952	5995412	.	+	.	transcript_id "jg13980.t1"; gene_id "jg13980";
Contig_7	ALN_BLOCK	exon	5995582	5997772	.	+	.	transcript_id "jg13980.t1"; gene_id "jg13980";
Contig_7	ALN_BLOCK	exon	5997964	5998770	.	+	.	transcript_id "jg13980.t1"; gene_id "jg13980";
Contig_7	ALN_BLOCK	exon	5999849	6001848	.	-	.	transcript_id "jg13981.t1"; gene_id "jg13981";
Contig_7	ALN_BLOCK	exon	6014671	6014925	.	+	.	transcript_id "jg13982.t1"; gene_id "jg13982";
Contig_7	ALN_BLOCK	exon	6028210	6028255	.	+	.	transcript_id "jg13984.t1"; gene_id "jg13984";
Contig_7	ALN_BLOCK	exon	6028431	6029172	.	+	.	transcript_id "jg13984.t1"; gene_id "jg13984";
Contig_7	ALN_BLOCK	exon	6029480	6030161	.	+	.	transcript_id "jg13984.t1"; gene_id "jg13984";
Contig_7	ALN_BLOCK	exon	6030424	6032824	.	+	.	transcript_id "jg13984.t1"; gene_id "jg13984";
Contig_7	ALN_BLOCK	exon	6033258	6034537	.	+	.	transcript_id "jg13984.t1"; gene_id "jg13984";
Contig_7	ALN_BLOCK	exon	6034873	6035312	.	+	.	transcript_id "jg13984.t1"; gene_id "jg13984";
Contig_7	ALN_BLOCK	exon	6040571	6040742	.	-	.	transcript_id "jg13986.t1"; gene_id "jg13986";
Contig_7	ALN_BLOCK	exon	6040907	6040994	.	-	.	transcript_id "jg13986.t1"; gene_id "jg13986";
Contig_7	ALN_BLOCK	exon	6041270	6041938	.	-	.	transcript_id "jg13986.t1"; gene_id "jg13986";
Contig_7	ALN_BLOCK	exon	6042194	6042206	.	-	.	transcript_id "jg13986.t1"; gene_id "jg13986";
Contig_7	ALN_BLOCK	exon	6042480	6042590	.	-	.	transcript_id "jg13986.t1"; gene_id "jg13986";
Contig_7	ALN_BLOCK	exon	6044002	6045196	.	-	.	transcript_id "jg13987.t1"; gene_id "jg13987";
Contig_7	ALN_BLOCK	exon	6045394	6046421	.	-	.	transcript_id "jg13987.t1"; gene_id "jg13987";
Contig_7	ALN_BLOCK	exon	6048385	6049404	.	+	.	transcript_id "jg13988.t1"; gene_id "jg13988";
Contig_7	ALN_BLOCK	exon	6049575	6050653	.	+	.	transcript_id "jg13988.t1"; gene_id "jg13988";
Contig_7	ALN_BLOCK	exon	6051024	6053226	.	+	.	transcript_id "jg13988.t1"; gene_id "jg13988";
Contig_7	ALN_BLOCK	exon	6053394	6057198	.	+	.	transcript_id "jg13988.t1"; gene_id "jg13988";
Contig_7	ALN_BLOCK	exon	6057443	6057948	.	+	.	transcript_id "jg13988.t1"; gene_id "jg13988";
Contig_7	ALN_BLOCK	exon	6060596	6060621	.	+	.	transcript_id "jg13988.t1"; gene_id "jg13988";
Contig_7	ALN_BLOCK	exon	6061661	6061679	.	+	.	transcript_id "jg13988.t1"; gene_id "jg13988";
Contig_7	ALN_BLOCK	exon	6062157	6062163	.	+	.	transcript_id "jg13988.t1"; gene_id "jg13988";
Contig_7	ALN_BLOCK	exon	6063114	6064689	.	+	.	transcript_id "jg13988.t1"; gene_id "jg13988";
Contig_7	ALN_BLOCK	exon	6064926	6065118	.	+	.	transcript_id "jg13988.t1"; gene_id "jg13988";
Contig_7	ALN_BLOCK	exon	6070578	6071199	.	-	.	transcript_id "jg13990.t1"; gene_id "jg13990";
Contig_7	ALN_BLOCK	exon	6071651	6071862	.	-	.	transcript_id "jg13990.t1"; gene_id "jg13990";
Contig_7	ALN_BLOCK	exon	6072247	6074207	.	-	.	transcript_id "jg13990.t1"; gene_id "jg13990";
Contig_7	ALN_BLOCK	exon	6074590	6074606	.	-	.	transcript_id "jg13990.t1"; gene_id "jg13990";
Contig_7	ALN_BLOCK	exon	6075177	6077345	.	-	.	transcript_id "jg13990.t1"; gene_id "jg13990";
Contig_7	ALN_BLOCK	exon	6077571	6078891	.	-	.	transcript_id "jg13990.t1"; gene_id "jg13990";
Contig_7	ALN_BLOCK	exon	6079081	6079102	.	-	.	transcript_id "jg13990.t1"; gene_id "jg13990";
Contig_7	ALN_BLOCK	exon	6079278	6081073	.	-	.	transcript_id "jg13990.t1"; gene_id "jg13990";
Contig_7	ALN_BLOCK	exon	6081251	6081811	.	-	.	transcript_id "jg13990.t1"; gene_id "jg13990";
Contig_7	ALN_BLOCK	exon	6081974	6081989	.	-	.	transcript_id "jg13990.t1"; gene_id "jg13990";
Contig_7	ALN_BLOCK	exon	6082339	6082440	.	-	.	transcript_id "jg13990.t1"; gene_id "jg13990";
Contig_7	ALN_BLOCK	exon	6110526	6111620	.	-	.	transcript_id "jg13993.t1"; gene_id "jg13993";
Contig_7	ALN_BLOCK	exon	6111914	6112959	.	-	.	transcript_id "jg13993.t1"; gene_id "jg13993";
Contig_7	ALN_BLOCK	exon	6113115	6113129	.	-	.	transcript_id "jg13993.t1"; gene_id "jg13993";
Contig_7	ALN_BLOCK	exon	6113285	6114983	.	-	.	transcript_id "jg13993.t1"; gene_id "jg13993";
Contig_7	ALN_BLOCK	exon	6115426	6115523	.	-	.	transcript_id "jg13993.t1"; gene_id "jg13993";
Contig_7	ALN_BLOCK	exon	6115811	6117860	.	-	.	transcript_id "jg13993.t1"; gene_id "jg13993";
Contig_7	ALN_BLOCK	exon	6118204	6119005	.	-	.	transcript_id "jg13993.t1"; gene_id "jg13993";
Contig_7	ALN_BLOCK	exon	6119220	6119588	.	-	.	transcript_id "jg13993.t1"; gene_id "jg13993";
Contig_7	ALN_BLOCK	exon	6119741	6124071	.	-	.	transcript_id "jg13993.t1"; gene_id "jg13993";
Contig_7	ALN_BLOCK	exon	6124424	6124614	.	-	.	transcript_id "jg13993.t1"; gene_id "jg13993";
Contig_7	ALN_BLOCK	exon	6124781	6125922	.	-	.	transcript_id "jg13993.t1"; gene_id "jg13993";
Contig_7	ALN_BLOCK	exon	6126835	6127465	.	-	.	transcript_id "jg13993.t1"; gene_id "jg13993";
Contig_7	ALN_BLOCK	exon	6127633	6127954	.	-	.	transcript_id "jg13993.t1"; gene_id "jg13993";
Contig_7	ALN_BLOCK	exon	6128161	6128318	.	-	.	transcript_id "jg13993.t1"; gene_id "jg13993";
Contig_7	ALN_BLOCK	exon	6128563	6129052	.	-	.	transcript_id "jg13993.t1"; gene_id "jg13993";
Contig_7	ALN_BLOCK	exon	6129326	6129336	.	-	.	transcript_id "jg13993.t1"; gene_id "jg13993";
Contig_7	ALN_BLOCK	exon	6129489	6129524	.	-	.	transcript_id "jg13993.t1"; gene_id "jg13993";
Contig_7	ALN_BLOCK	exon	6129675	6129749	.	-	.	transcript_id "jg13993.t1"; gene_id "jg13993";
Contig_7	ALN_BLOCK	exon	6129909	6131144	.	-	.	transcript_id "jg13993.t1"; gene_id "jg13993";
Contig_7	ALN_BLOCK	exon	6131477	6131496	.	-	.	transcript_id "jg13993.t1"; gene_id "jg13993";
Contig_7	ALN_BLOCK	exon	6131820	6131843	.	-	.	transcript_id "jg13993.t1"; gene_id "jg13993";
Contig_7	ALN_BLOCK	exon	6132048	6133302	.	-	.	transcript_id "jg13993.t1"; gene_id "jg13993";
Contig_7	ALN_BLOCK	exon	6133604	6133612	.	-	.	transcript_id "jg13993.t1"; gene_id "jg13993";
Contig_7	ALN_BLOCK	exon	6133926	6134592	.	-	.	transcript_id "jg13993.t1"; gene_id "jg13993";
Contig_7	ALN_BLOCK	exon	6151783	6152286	.	-	.	transcript_id "jg13994.t1"; gene_id "jg13994";
Contig_7	ALN_BLOCK	exon	6175653	6176233	.	+	.	transcript_id "jg13995.t1"; gene_id "jg13995";
Contig_7	ALN_BLOCK	exon	6204574	6204924	.	-	.	transcript_id "jg13997.t1"; gene_id "jg13997";
Contig_7	ALN_BLOCK	exon	6221625	6222139	.	+	.	transcript_id "jg13998.t1"; gene_id "jg13998";
Contig_7	ALN_BLOCK	exon	6222551	6223573	.	+	.	transcript_id "jg13998.t1"; gene_id "jg13998";
Contig_7	ALN_BLOCK	exon	6226698	6226774	.	-	.	transcript_id "jg14000.t1"; gene_id "jg14000";
Contig_7	ALN_BLOCK	exon	6226968	6227193	.	-	.	transcript_id "jg14000.t1"; gene_id "jg14000";
Contig_7	ALN_BLOCK	exon	6228141	6228155	.	-	.	transcript_id "jg14000.t1"; gene_id "jg14000";
Contig_7	ALN_BLOCK	exon	6228533	6228546	.	-	.	transcript_id "jg14000.t1"; gene_id "jg14000";
Contig_7	ALN_BLOCK	exon	6228813	6230220	.	-	.	transcript_id "jg14000.t1"; gene_id "jg14000";
Contig_7	ALN_BLOCK	exon	6230964	6231233	.	-	.	transcript_id "jg14001.t1"; gene_id "jg14001";
Contig_7	ALN_BLOCK	exon	6242426	6243886	.	-	.	transcript_id "jg14002.t1"; gene_id "jg14002";
Contig_7	ALN_BLOCK	exon	6249584	6251287	.	+	.	transcript_id "jg14003.t1"; gene_id "jg14003";
Contig_7	ALN_BLOCK	exon	6251570	6252511	.	+	.	transcript_id "jg14003.t1"; gene_id "jg14003";
Contig_7	ALN_BLOCK	exon	6252845	6253503	.	+	.	transcript_id "jg14003.t1"; gene_id "jg14003";
Contig_7	ALN_BLOCK	exon	6254026	6254636	.	+	.	transcript_id "jg14003.t1"; gene_id "jg14003";
Contig_7	ALN_BLOCK	exon	6260678	6263578	.	-	.	transcript_id "jg14004.t1"; gene_id "jg14004";
Contig_7	ALN_BLOCK	exon	6263831	6264118	.	-	.	transcript_id "jg14004.t1"; gene_id "jg14004";
Contig_7	ALN_BLOCK	exon	6264400	6264646	.	-	.	transcript_id "jg14004.t1"; gene_id "jg14004";
Contig_7	ALN_BLOCK	exon	6299035	6300230	.	-	.	transcript_id "jg14005.t1"; gene_id "jg14005";
Contig_7	ALN_BLOCK	exon	6300932	6300969	.	-	.	transcript_id "jg14005.t1"; gene_id "jg14005";
Contig_7	ALN_BLOCK	exon	6301289	6301773	.	-	.	transcript_id "jg14005.t1"; gene_id "jg14005";
Contig_7	ALN_BLOCK	exon	6302654	6303283	.	+	.	transcript_id "jg14006.t1"; gene_id "jg14006";
Contig_7	ALN_BLOCK	exon	6303493	6304157	.	+	.	transcript_id "jg14006.t1"; gene_id "jg14006";
Contig_7	ALN_BLOCK	exon	6305000	6305603	.	-	.	transcript_id "jg14007.t1"; gene_id "jg14007";
Contig_7	ALN_BLOCK	exon	6307561	6308560	.	+	.	transcript_id "jg14008.t1"; gene_id "jg14008";
Contig_7	ALN_BLOCK	exon	6308997	6309856	.	+	.	transcript_id "jg14008.t1"; gene_id "jg14008";
Contig_7	ALN_BLOCK	exon	6311366	6312337	.	+	.	transcript_id "jg14009.t1"; gene_id "jg14009";
Contig_7	ALN_BLOCK	exon	6312575	6312593	.	+	.	transcript_id "jg14009.t1"; gene_id "jg14009";
Contig_7	ALN_BLOCK	exon	6313302	6313369	.	+	.	transcript_id "jg14009.t1"; gene_id "jg14009";
Contig_7	ALN_BLOCK	exon	6313558	6314093	.	+	.	transcript_id "jg14009.t1"; gene_id "jg14009";
Contig_7	ALN_BLOCK	exon	6314286	6314411	.	+	.	transcript_id "jg14009.t1"; gene_id "jg14009";
Contig_7	ALN_BLOCK	exon	6314734	6315048	.	+	.	transcript_id "jg14009.t1"; gene_id "jg14009";
Contig_7	ALN_BLOCK	exon	6316381	6317028	.	+	.	transcript_id "jg14010.t1"; gene_id "jg14010";
Contig_7	ALN_BLOCK	exon	6322274	6323308	.	+	.	transcript_id "jg14012.t1"; gene_id "jg14012";
Contig_7	ALN_BLOCK	exon	6381428	6383530	.	+	.	transcript_id "jg14013.t1"; gene_id "jg14013";
Contig_7	ALN_BLOCK	exon	6456314	6458266	.	-	.	transcript_id "jg14015.t1"; gene_id "jg14015";
Contig_7	ALN_BLOCK	exon	6464532	6465071	.	+	.	transcript_id "jg14016.t1"; gene_id "jg14016";
Contig_7	ALN_BLOCK	exon	6465570	6467931	.	+	.	transcript_id "jg14016.t1"; gene_id "jg14016";
Contig_70	ALN_BLOCK	exon	364760	365326	.	+	.	transcript_id "jg6330.t1"; gene_id "jg6330";
Contig_71	ALN_BLOCK	exon	699218	699925	.	-	.	transcript_id "jg3620.t1"; gene_id "jg3620";
Contig_75	ALN_BLOCK	exon	4097	4375	.	-	.	transcript_id "jg17118.t1"; gene_id "jg17118";
Contig_75	ALN_BLOCK	exon	12154	13907	.	-	.	transcript_id "jg17121.t1"; gene_id "jg17121";
Contig_75	ALN_BLOCK	exon	92564	93031	.	+	.	transcript_id "jg17125.t1"; gene_id "jg17125";
Contig_75	ALN_BLOCK	exon	93881	95980	.	-	.	transcript_id "jg17126.t1"; gene_id "jg17126";
Contig_75	ALN_BLOCK	exon	96711	97436	.	-	.	transcript_id "jg17127.t1"; gene_id "jg17127";
Contig_75	ALN_BLOCK	exon	109001	110717	.	-	.	transcript_id "jg17130.t1"; gene_id "jg17130";
Contig_75	ALN_BLOCK	exon	226921	227885	.	-	.	transcript_id "jg17140.t1"; gene_id "jg17140";
Contig_75	ALN_BLOCK	exon	293070	293387	.	-	.	transcript_id "jg17145.t1"; gene_id "jg17145";
Contig_75	ALN_BLOCK	exon	416093	416764	.	-	.	transcript_id "jg17150.t1"; gene_id "jg17150";
Contig_75	ALN_BLOCK	exon	433503	434948	.	+	.	transcript_id "jg17151.t1"; gene_id "jg17151";
Contig_75	ALN_BLOCK	exon	439745	440101	.	+	.	transcript_id "jg17153.t1"; gene_id "jg17153";
Contig_75	ALN_BLOCK	exon	440944	442252	.	-	.	transcript_id "jg17154.t1"; gene_id "jg17154";
Contig_75	ALN_BLOCK	exon	445863	447485	.	-	.	transcript_id "jg17157.t1"; gene_id "jg17157";
Contig_75	ALN_BLOCK	exon	448518	448822	.	+	.	transcript_id "jg17158.t1"; gene_id "jg17158";
Contig_75	ALN_BLOCK	exon	448996	449476	.	+	.	transcript_id "jg17158.t1"; gene_id "jg17158";
Contig_75	ALN_BLOCK	exon	449733	449738	.	+	.	transcript_id "jg17158.t1"; gene_id "jg17158";
Contig_75	ALN_BLOCK	exon	450058	450284	.	+	.	transcript_id "jg17158.t1"; gene_id "jg17158";
Contig_75	ALN_BLOCK	exon	456624	458779	.	+	.	transcript_id "jg17159.t1"; gene_id "jg17159";
Contig_75	ALN_BLOCK	exon	459404	460930	.	+	.	transcript_id "jg17159.t1"; gene_id "jg17159";
Contig_75	ALN_BLOCK	exon	461297	461983	.	-	.	transcript_id "jg17160.t1"; gene_id "jg17160";
Contig_75	ALN_BLOCK	exon	486724	488569	.	-	.	transcript_id "jg17165.t1"; gene_id "jg17165";
Contig_75	ALN_BLOCK	exon	491668	492710	.	-	.	transcript_id "jg17168.t1"; gene_id "jg17168";
Contig_75	ALN_BLOCK	exon	493008	494192	.	-	.	transcript_id "jg17169.t1"; gene_id "jg17169";
Contig_75	ALN_BLOCK	exon	543159	546549	.	-	.	transcript_id "jg17172.t1"; gene_id "jg17172";
Contig_75	ALN_BLOCK	exon	546797	554085	.	-	.	transcript_id "jg17172.t1"; gene_id "jg17172";
Contig_75	ALN_BLOCK	exon	554250	554258	.	-	.	transcript_id "jg17172.t1"; gene_id "jg17172";
Contig_75	ALN_BLOCK	exon	554462	554477	.	-	.	transcript_id "jg17172.t1"; gene_id "jg17172";
Contig_75	ALN_BLOCK	exon	554979	559356	.	-	.	transcript_id "jg17172.t1"; gene_id "jg17172";
Contig_75	ALN_BLOCK	exon	559623	559868	.	-	.	transcript_id "jg17172.t1"; gene_id "jg17172";
Contig_75	ALN_BLOCK	exon	560069	562044	.	-	.	transcript_id "jg17172.t1"; gene_id "jg17172";
Contig_75	ALN_BLOCK	exon	562213	564921	.	-	.	transcript_id "jg17172.t1"; gene_id "jg17172";
Contig_75	ALN_BLOCK	exon	565277	566395	.	-	.	transcript_id "jg17172.t1"; gene_id "jg17172";
Contig_75	ALN_BLOCK	exon	566612	569395	.	-	.	transcript_id "jg17172.t1"; gene_id "jg17172";
Contig_75	ALN_BLOCK	exon	569864	570034	.	-	.	transcript_id "jg17172.t1"; gene_id "jg17172";
Contig_75	ALN_BLOCK	exon	570209	570220	.	-	.	transcript_id "jg17172.t1"; gene_id "jg17172";
Contig_75	ALN_BLOCK	exon	570402	570873	.	-	.	transcript_id "jg17172.t1"; gene_id "jg17172";
Contig_75	ALN_BLOCK	exon	571090	572097	.	-	.	transcript_id "jg17172.t1"; gene_id "jg17172";
Contig_75	ALN_BLOCK	exon	572260	577844	.	-	.	transcript_id "jg17172.t1"; gene_id "jg17172";
Contig_75	ALN_BLOCK	exon	578270	579048	.	-	.	transcript_id "jg17172.t1"; gene_id "jg17172";
Contig_75	ALN_BLOCK	exon	579345	589897	.	-	.	transcript_id "jg17172.t1"; gene_id "jg17172";
Contig_75	ALN_BLOCK	exon	590155	590180	.	-	.	transcript_id "jg17172.t1"; gene_id "jg17172";
Contig_75	ALN_BLOCK	exon	590358	590373	.	-	.	transcript_id "jg17172.t1"; gene_id "jg17172";
Contig_75	ALN_BLOCK	exon	590664	592448	.	-	.	transcript_id "jg17172.t1"; gene_id "jg17172";
Contig_75	ALN_BLOCK	exon	592802	595187	.	-	.	transcript_id "jg17172.t1"; gene_id "jg17172";
Contig_75	ALN_BLOCK	exon	595743	597911	.	-	.	transcript_id "jg17172.t1"; gene_id "jg17172";
Contig_75	ALN_BLOCK	exon	697668	698184	.	-	.	transcript_id "jg17183.t1"; gene_id "jg17183";
Contig_8	ALN_BLOCK	exon	5122	5348	.	-	.	transcript_id "jg3643.t1"; gene_id "jg3643";
Contig_8	ALN_BLOCK	exon	46234	47491	.	+	.	transcript_id "jg3653.t1"; gene_id "jg3653";
Contig_8	ALN_BLOCK	exon	64471	65290	.	+	.	transcript_id "jg3656.t1"; gene_id "jg3656";
Contig_8	ALN_BLOCK	exon	65549	66765	.	+	.	transcript_id "jg3656.t1"; gene_id "jg3656";
Contig_8	ALN_BLOCK	exon	148264	151269	.	-	.	transcript_id "jg3668.t1"; gene_id "jg3668";
Contig_8	ALN_BLOCK	exon	151452	152767	.	-	.	transcript_id "jg3668.t1"; gene_id "jg3668";
Contig_8	ALN_BLOCK	exon	246741	253249	.	+	.	transcript_id "jg3674.t1"; gene_id "jg3674";
Contig_8	ALN_BLOCK	exon	280624	282577	.	-	.	transcript_id "jg3676.t1"; gene_id "jg3676";
Contig_8	ALN_BLOCK	exon	282768	282999	.	-	.	transcript_id "jg3676.t1"; gene_id "jg3676";
Contig_8	ALN_BLOCK	exon	283197	288859	.	-	.	transcript_id "jg3676.t1"; gene_id "jg3676";
Contig_8	ALN_BLOCK	exon	300768	301026	.	-	.	transcript_id "jg3677.t1"; gene_id "jg3677";
Contig_8	ALN_BLOCK	exon	301263	301774	.	-	.	transcript_id "jg3677.t1"; gene_id "jg3677";
Contig_8	ALN_BLOCK	exon	308222	311497	.	-	.	transcript_id "jg3678.t1"; gene_id "jg3678";
Contig_8	ALN_BLOCK	exon	431540	432158	.	+	.	transcript_id "jg3685.t1"; gene_id "jg3685";
Contig_8	ALN_BLOCK	exon	432310	432491	.	+	.	transcript_id "jg3685.t1"; gene_id "jg3685";
Contig_8	ALN_BLOCK	exon	496452	497477	.	-	.	transcript_id "jg3688.t1"; gene_id "jg3688";
Contig_8	ALN_BLOCK	exon	555525	557018	.	-	.	transcript_id "jg3700.t1"; gene_id "jg3700";
Contig_8	ALN_BLOCK	exon	557201	559673	.	-	.	transcript_id "jg3700.t1"; gene_id "jg3700";
Contig_8	ALN_BLOCK	exon	561403	561915	.	-	.	transcript_id "jg3703.t1"; gene_id "jg3703";
Contig_8	ALN_BLOCK	exon	598319	598826	.	-	.	transcript_id "jg3707.t1"; gene_id "jg3707";
Contig_8	ALN_BLOCK	exon	601097	603345	.	+	.	transcript_id "jg3708.t1"; gene_id "jg3708";
Contig_8	ALN_BLOCK	exon	603780	603788	.	+	.	transcript_id "jg3708.t1"; gene_id "jg3708";
Contig_8	ALN_BLOCK	exon	604107	604431	.	+	.	transcript_id "jg3708.t1"; gene_id "jg3708";
Contig_8	ALN_BLOCK	exon	662441	663249	.	-	.	transcript_id "jg3710.t1"; gene_id "jg3710";
Contig_8	ALN_BLOCK	exon	663495	666621	.	-	.	transcript_id "jg3710.t1"; gene_id "jg3710";
Contig_8	ALN_BLOCK	exon	667448	668217	.	+	.	transcript_id "jg3711.t1"; gene_id "jg3711";
Contig_8	ALN_BLOCK	exon	668385	670736	.	+	.	transcript_id "jg3711.t1"; gene_id "jg3711";
Contig_8	ALN_BLOCK	exon	677981	678440	.	-	.	transcript_id "jg3713.t1"; gene_id "jg3713";
Contig_8	ALN_BLOCK	exon	678665	679155	.	-	.	transcript_id "jg3713.t1"; gene_id "jg3713";
Contig_8	ALN_BLOCK	exon	680404	680928	.	+	.	transcript_id "jg3714.t1"; gene_id "jg3714";
Contig_8	ALN_BLOCK	exon	681866	683506	.	+	.	transcript_id "jg3715.t1"; gene_id "jg3715";
Contig_8	ALN_BLOCK	exon	684328	685731	.	-	.	transcript_id "jg3716.t1"; gene_id "jg3716";
Contig_8	ALN_BLOCK	exon	688131	690686	.	+	.	transcript_id "jg3717.t1"; gene_id "jg3717";
Contig_8	ALN_BLOCK	exon	692962	693706	.	+	.	transcript_id "jg3719.t1"; gene_id "jg3719";
Contig_8	ALN_BLOCK	exon	693938	694246	.	+	.	transcript_id "jg3719.t1"; gene_id "jg3719";
Contig_8	ALN_BLOCK	exon	695248	699776	.	-	.	transcript_id "jg3720.t1"; gene_id "jg3720";
Contig_8	ALN_BLOCK	exon	705512	707420	.	+	.	transcript_id "jg3721.t1"; gene_id "jg3721";
Contig_8	ALN_BLOCK	exon	707518	709285	.	-	.	transcript_id "jg3722.t1"; gene_id "jg3722";
Contig_8	ALN_BLOCK	exon	711284	711545	.	+	.	transcript_id "jg3723.t1"; gene_id "jg3723";
Contig_8	ALN_BLOCK	exon	711785	721307	.	+	.	transcript_id "jg3723.t1"; gene_id "jg3723";
Contig_8	ALN_BLOCK	exon	721498	735068	.	+	.	transcript_id "jg3723.t1"; gene_id "jg3723";
Contig_8	ALN_BLOCK	exon	735286	742467	.	+	.	transcript_id "jg3723.t1"; gene_id "jg3723";
Contig_8	ALN_BLOCK	exon	755050	756867	.	-	.	transcript_id "jg3727.t1"; gene_id "jg3727";
Contig_8	ALN_BLOCK	exon	795029	795978	.	-	.	transcript_id "jg3728.t1"; gene_id "jg3728";
Contig_8	ALN_BLOCK	exon	797543	798319	.	-	.	transcript_id "jg3729.t1"; gene_id "jg3729";
Contig_8	ALN_BLOCK	exon	806591	807990	.	+	.	transcript_id "jg3730.t1"; gene_id "jg3730";
Contig_8	ALN_BLOCK	exon	808198	810788	.	+	.	transcript_id "jg3730.t1"; gene_id "jg3730";
Contig_8	ALN_BLOCK	exon	814560	815259	.	+	.	transcript_id "jg3732.t1"; gene_id "jg3732";
Contig_8	ALN_BLOCK	exon	815540	815602	.	+	.	transcript_id "jg3732.t1"; gene_id "jg3732";
Contig_8	ALN_BLOCK	exon	815787	816674	.	+	.	transcript_id "jg3732.t1"; gene_id "jg3732";
Contig_8	ALN_BLOCK	exon	817141	817675	.	+	.	transcript_id "jg3732.t1"; gene_id "jg3732";
Contig_8	ALN_BLOCK	exon	819229	821028	.	+	.	transcript_id "jg3733.t1"; gene_id "jg3733";
Contig_8	ALN_BLOCK	exon	824292	826758	.	-	.	transcript_id "jg3735.t1"; gene_id "jg3735";
Contig_8	ALN_BLOCK	exon	828716	831299	.	-	.	transcript_id "jg3736.t1"; gene_id "jg3736";
Contig_8	ALN_BLOCK	exon	831937	833757	.	+	.	transcript_id "jg3737.t1"; gene_id "jg3737";
Contig_8	ALN_BLOCK	exon	834318	835917	.	+	.	transcript_id "jg3738.t1"; gene_id "jg3738";
Contig_8	ALN_BLOCK	exon	836331	838517	.	+	.	transcript_id "jg3739.t1"; gene_id "jg3739";
Contig_8	ALN_BLOCK	exon	839130	841530	.	+	.	transcript_id "jg3740.t1"; gene_id "jg3740";
Contig_8	ALN_BLOCK	exon	842370	842596	.	+	.	transcript_id "jg3740.t1"; gene_id "jg3740";
Contig_8	ALN_BLOCK	exon	852437	853127	.	+	.	transcript_id "jg3741.t1"; gene_id "jg3741";
Contig_8	ALN_BLOCK	exon	896931	897262	.	-	.	transcript_id "jg3742.t1"; gene_id "jg3742";
Contig_8	ALN_BLOCK	exon	898193	898206	.	-	.	transcript_id "jg3742.t1"; gene_id "jg3742";
Contig_8	ALN_BLOCK	exon	898416	898441	.	-	.	transcript_id "jg3742.t1"; gene_id "jg3742";
Contig_8	ALN_BLOCK	exon	899006	899509	.	-	.	transcript_id "jg3742.t1"; gene_id "jg3742";
Contig_8	ALN_BLOCK	exon	899805	901080	.	-	.	transcript_id "jg3742.t1"; gene_id "jg3742";
Contig_8	ALN_BLOCK	exon	902057	902365	.	-	.	transcript_id "jg3743.t1"; gene_id "jg3743";
Contig_8	ALN_BLOCK	exon	911431	913467	.	+	.	transcript_id "jg3744.t1"; gene_id "jg3744";
Contig_8	ALN_BLOCK	exon	931235	933223	.	-	.	transcript_id "jg3745.t1"; gene_id "jg3745";
Contig_8	ALN_BLOCK	exon	1133842	1134965	.	+	.	transcript_id "jg3747.t1"; gene_id "jg3747";
Contig_8	ALN_BLOCK	exon	1135357	1138305	.	+	.	transcript_id "jg3747.t1"; gene_id "jg3747";
Contig_8	ALN_BLOCK	exon	1159914	1162000	.	+	.	transcript_id "jg3748.t1"; gene_id "jg3748";
Contig_8	ALN_BLOCK	exon	1162453	1163811	.	+	.	transcript_id "jg3748.t1"; gene_id "jg3748";
Contig_8	ALN_BLOCK	exon	1165155	1167626	.	-	.	transcript_id "jg3749.t1"; gene_id "jg3749";
Contig_8	ALN_BLOCK	exon	1169602	1170080	.	-	.	transcript_id "jg3750.t1"; gene_id "jg3750";
Contig_8	ALN_BLOCK	exon	1170513	1170645	.	-	.	transcript_id "jg3750.t1"; gene_id "jg3750";
Contig_8	ALN_BLOCK	exon	1170824	1171675	.	-	.	transcript_id "jg3750.t1"; gene_id "jg3750";
Contig_8	ALN_BLOCK	exon	1171941	1172540	.	-	.	transcript_id "jg3750.t1"; gene_id "jg3750";
Contig_8	ALN_BLOCK	exon	1172705	1173052	.	-	.	transcript_id "jg3750.t1"; gene_id "jg3750";
Contig_8	ALN_BLOCK	exon	1178920	1179484	.	+	.	transcript_id "jg3751.t1"; gene_id "jg3751";
Contig_8	ALN_BLOCK	exon	1179670	1180898	.	+	.	transcript_id "jg3751.t1"; gene_id "jg3751";
Contig_8	ALN_BLOCK	exon	1181130	1181148	.	+	.	transcript_id "jg3751.t1"; gene_id "jg3751";
Contig_8	ALN_BLOCK	exon	1181304	1181802	.	+	.	transcript_id "jg3751.t1"; gene_id "jg3751";
Contig_8	ALN_BLOCK	exon	1183044	1184684	.	+	.	transcript_id "jg3752.t1"; gene_id "jg3752";
Contig_8	ALN_BLOCK	exon	1189476	1190828	.	-	.	transcript_id "jg3754.t1"; gene_id "jg3754";
Contig_8	ALN_BLOCK	exon	1193280	1194193	.	+	.	transcript_id "jg3755.t1"; gene_id "jg3755";
Contig_8	ALN_BLOCK	exon	1198680	1200073	.	+	.	transcript_id "jg3758.t1"; gene_id "jg3758";
Contig_8	ALN_BLOCK	exon	1201318	1203831	.	+	.	transcript_id "jg3759.t1"; gene_id "jg3759";
Contig_8	ALN_BLOCK	exon	1204002	1204025	.	+	.	transcript_id "jg3759.t1"; gene_id "jg3759";
Contig_8	ALN_BLOCK	exon	1204177	1205799	.	+	.	transcript_id "jg3759.t1"; gene_id "jg3759";
Contig_8	ALN_BLOCK	exon	1206619	1207080	.	+	.	transcript_id "jg3760.t1"; gene_id "jg3760";
Contig_8	ALN_BLOCK	exon	1209903	1215545	.	+	.	transcript_id "jg3761.t1"; gene_id "jg3761";
Contig_8	ALN_BLOCK	exon	1229247	1230497	.	+	.	transcript_id "jg3762.t1"; gene_id "jg3762";
Contig_8	ALN_BLOCK	exon	1236274	1236531	.	+	.	transcript_id "jg3763.t1"; gene_id "jg3763";
Contig_8	ALN_BLOCK	exon	1236828	1236842	.	+	.	transcript_id "jg3763.t1"; gene_id "jg3763";
Contig_8	ALN_BLOCK	exon	1237138	1241096	.	+	.	transcript_id "jg3763.t1"; gene_id "jg3763";
Contig_8	ALN_BLOCK	exon	1294923	1296658	.	-	.	transcript_id "jg3766.t1"; gene_id "jg3766";
Contig_8	ALN_BLOCK	exon	1315700	1317444	.	-	.	transcript_id "jg3767.t1"; gene_id "jg3767";
Contig_8	ALN_BLOCK	exon	1317610	1318128	.	-	.	transcript_id "jg3767.t1"; gene_id "jg3767";
Contig_8	ALN_BLOCK	exon	1329054	1331059	.	-	.	transcript_id "jg3768.t1"; gene_id "jg3768";
Contig_8	ALN_BLOCK	exon	1331228	1331883	.	-	.	transcript_id "jg3768.t1"; gene_id "jg3768";
Contig_8	ALN_BLOCK	exon	1384721	1385356	.	+	.	transcript_id "jg3773.t1"; gene_id "jg3773";
Contig_8	ALN_BLOCK	exon	1398813	1399733	.	-	.	transcript_id "jg3775.t1"; gene_id "jg3775";
Contig_8	ALN_BLOCK	exon	1431871	1432439	.	+	.	transcript_id "jg3777.t1"; gene_id "jg3777";
Contig_8	ALN_BLOCK	exon	1432605	1433527	.	+	.	transcript_id "jg3777.t1"; gene_id "jg3777";
Contig_8	ALN_BLOCK	exon	1443325	1443891	.	+	.	transcript_id "jg3778.t1"; gene_id "jg3778";
Contig_8	ALN_BLOCK	exon	1458689	1462137	.	+	.	transcript_id "jg3781.t1"; gene_id "jg3781";
Contig_8	ALN_BLOCK	exon	1462579	1463012	.	+	.	transcript_id "jg3781.t1"; gene_id "jg3781";
Contig_8	ALN_BLOCK	exon	1469021	1470236	.	-	.	transcript_id "jg3782.t1"; gene_id "jg3782";
Contig_8	ALN_BLOCK	exon	1470390	1470409	.	-	.	transcript_id "jg3782.t1"; gene_id "jg3782";
Contig_8	ALN_BLOCK	exon	1470572	1470608	.	-	.	transcript_id "jg3782.t1"; gene_id "jg3782";
Contig_8	ALN_BLOCK	exon	1470789	1470911	.	-	.	transcript_id "jg3782.t1"; gene_id "jg3782";
Contig_8	ALN_BLOCK	exon	1471182	1471454	.	-	.	transcript_id "jg3782.t1"; gene_id "jg3782";
Contig_8	ALN_BLOCK	exon	1481059	1481939	.	+	.	transcript_id "jg3784.t1"; gene_id "jg3784";
Contig_8	ALN_BLOCK	exon	1482143	1482566	.	+	.	transcript_id "jg3784.t1"; gene_id "jg3784";
Contig_8	ALN_BLOCK	exon	1483015	1483119	.	+	.	transcript_id "jg3784.t1"; gene_id "jg3784";
Contig_8	ALN_BLOCK	exon	1483302	1484926	.	+	.	transcript_id "jg3784.t1"; gene_id "jg3784";
Contig_8	ALN_BLOCK	exon	1485124	1485597	.	+	.	transcript_id "jg3784.t1"; gene_id "jg3784";
Contig_8	ALN_BLOCK	exon	1489990	1490967	.	+	.	transcript_id "jg3785.t1"; gene_id "jg3785";
Contig_8	ALN_BLOCK	exon	1495137	1495845	.	-	.	transcript_id "jg3786.t1"; gene_id "jg3786";
Contig_8	ALN_BLOCK	exon	1496067	1496311	.	-	.	transcript_id "jg3786.t1"; gene_id "jg3786";
Contig_8	ALN_BLOCK	exon	1496482	1498727	.	-	.	transcript_id "jg3786.t1"; gene_id "jg3786";
Contig_8	ALN_BLOCK	exon	1509092	1511974	.	+	.	transcript_id "jg3787.t1"; gene_id "jg3787";
Contig_8	ALN_BLOCK	exon	1512400	1514075	.	+	.	transcript_id "jg3787.t1"; gene_id "jg3787";
Contig_8	ALN_BLOCK	exon	1514958	1516087	.	+	.	transcript_id "jg3788.t1"; gene_id "jg3788";
Contig_8	ALN_BLOCK	exon	1516233	1517048	.	-	.	transcript_id "jg3789.t1"; gene_id "jg3789";
Contig_8	ALN_BLOCK	exon	1517523	1518658	.	+	.	transcript_id "jg3790.t1"; gene_id "jg3790";
Contig_8	ALN_BLOCK	exon	1518820	1519669	.	-	.	transcript_id "jg3791.t1"; gene_id "jg3791";
Contig_8	ALN_BLOCK	exon	1520137	1522782	.	+	.	transcript_id "jg3792.t1"; gene_id "jg3792";
Contig_8	ALN_BLOCK	exon	1523186	1524692	.	-	.	transcript_id "jg3793.t1"; gene_id "jg3793";
Contig_8	ALN_BLOCK	exon	1524846	1525185	.	-	.	transcript_id "jg3793.t1"; gene_id "jg3793";
Contig_8	ALN_BLOCK	exon	1525414	1525806	.	-	.	transcript_id "jg3793.t1"; gene_id "jg3793";
Contig_8	ALN_BLOCK	exon	1527013	1531971	.	-	.	transcript_id "jg3794.t1"; gene_id "jg3794";
Contig_8	ALN_BLOCK	exon	1532144	1532152	.	-	.	transcript_id "jg3794.t1"; gene_id "jg3794";
Contig_8	ALN_BLOCK	exon	1532596	1532608	.	-	.	transcript_id "jg3794.t1"; gene_id "jg3794";
Contig_8	ALN_BLOCK	exon	1533208	1533219	.	-	.	transcript_id "jg3794.t1"; gene_id "jg3794";
Contig_8	ALN_BLOCK	exon	1533459	1533534	.	-	.	transcript_id "jg3794.t1"; gene_id "jg3794";
Contig_8	ALN_BLOCK	exon	1533706	1533754	.	-	.	transcript_id "jg3794.t1"; gene_id "jg3794";
Contig_8	ALN_BLOCK	exon	1550431	1552475	.	+	.	transcript_id "jg3795.t1"; gene_id "jg3795";
Contig_8	ALN_BLOCK	exon	1553502	1554106	.	+	.	transcript_id "jg3796.t1"; gene_id "jg3796";
Contig_8	ALN_BLOCK	exon	1554368	1554904	.	+	.	transcript_id "jg3796.t1"; gene_id "jg3796";
Contig_8	ALN_BLOCK	exon	1555063	1556049	.	+	.	transcript_id "jg3796.t1"; gene_id "jg3796";
Contig_8	ALN_BLOCK	exon	1563281	1563852	.	+	.	transcript_id "jg3797.t1"; gene_id "jg3797";
Contig_8	ALN_BLOCK	exon	1569393	1569956	.	-	.	transcript_id "jg3798.t1"; gene_id "jg3798";
Contig_8	ALN_BLOCK	exon	1570108	1571108	.	-	.	transcript_id "jg3798.t1"; gene_id "jg3798";
Contig_8	ALN_BLOCK	exon	1571523	1571543	.	-	.	transcript_id "jg3798.t1"; gene_id "jg3798";
Contig_8	ALN_BLOCK	exon	1571706	1571716	.	-	.	transcript_id "jg3798.t1"; gene_id "jg3798";
Contig_8	ALN_BLOCK	exon	1572056	1572746	.	-	.	transcript_id "jg3798.t1"; gene_id "jg3798";
Contig_8	ALN_BLOCK	exon	1575283	1584578	.	-	.	transcript_id "jg3799.t1"; gene_id "jg3799";
Contig_8	ALN_BLOCK	exon	1584800	1587053	.	-	.	transcript_id "jg3799.t1"; gene_id "jg3799";
Contig_8	ALN_BLOCK	exon	1587282	1587792	.	-	.	transcript_id "jg3799.t1"; gene_id "jg3799";
Contig_8	ALN_BLOCK	exon	1588768	1590751	.	+	.	transcript_id "jg3800.t1"; gene_id "jg3800";
Contig_8	ALN_BLOCK	exon	1595128	1600463	.	-	.	transcript_id "jg3801.t1"; gene_id "jg3801";
Contig_8	ALN_BLOCK	exon	1600660	1604842	.	-	.	transcript_id "jg3801.t1"; gene_id "jg3801";
Contig_8	ALN_BLOCK	exon	1605020	1610583	.	-	.	transcript_id "jg3801.t1"; gene_id "jg3801";
Contig_8	ALN_BLOCK	exon	1610813	1615007	.	-	.	transcript_id "jg3801.t1"; gene_id "jg3801";
Contig_8	ALN_BLOCK	exon	1624975	1625673	.	+	.	transcript_id "jg3802.t1"; gene_id "jg3802";
Contig_8	ALN_BLOCK	exon	1626776	1629558	.	-	.	transcript_id "jg3803.t1"; gene_id "jg3803";
Contig_8	ALN_BLOCK	exon	1630349	1634921	.	+	.	transcript_id "jg3804.t1"; gene_id "jg3804";
Contig_8	ALN_BLOCK	exon	1635656	1636426	.	-	.	transcript_id "jg3805.t1"; gene_id "jg3805";
Contig_8	ALN_BLOCK	exon	1638846	1639244	.	+	.	transcript_id "jg3806.t1"; gene_id "jg3806";
Contig_8	ALN_BLOCK	exon	1641002	1644319	.	-	.	transcript_id "jg3807.t1"; gene_id "jg3807";
Contig_8	ALN_BLOCK	exon	1644744	1645417	.	-	.	transcript_id "jg3807.t1"; gene_id "jg3807";
Contig_8	ALN_BLOCK	exon	1654630	1656125	.	-	.	transcript_id "jg3809.t1"; gene_id "jg3809";
Contig_8	ALN_BLOCK	exon	1658267	1658524	.	+	.	transcript_id "jg3811.t1"; gene_id "jg3811";
Contig_8	ALN_BLOCK	exon	1658715	1659599	.	+	.	transcript_id "jg3811.t1"; gene_id "jg3811";
Contig_8	ALN_BLOCK	exon	1660176	1660943	.	-	.	transcript_id "jg3812.t1"; gene_id "jg3812";
Contig_8	ALN_BLOCK	exon	1661178	1662273	.	-	.	transcript_id "jg3812.t1"; gene_id "jg3812";
Contig_8	ALN_BLOCK	exon	1664301	1671607	.	+	.	transcript_id "jg3813.t1"; gene_id "jg3813";
Contig_8	ALN_BLOCK	exon	1671683	1673170	.	+	.	transcript_id "jg3814.t1"; gene_id "jg3814";
Contig_8	ALN_BLOCK	exon	1680127	1686469	.	+	.	transcript_id "jg3815.t1"; gene_id "jg3815";
Contig_8	ALN_BLOCK	exon	1692031	1692219	.	+	.	transcript_id "jg3815.t1"; gene_id "jg3815";
Contig_8	ALN_BLOCK	exon	1692405	1693423	.	+	.	transcript_id "jg3815.t1"; gene_id "jg3815";
Contig_8	ALN_BLOCK	exon	1694066	1694296	.	+	.	transcript_id "jg3816.t1"; gene_id "jg3816";
Contig_8	ALN_BLOCK	exon	1694664	1695096	.	-	.	transcript_id "jg3817.t1"; gene_id "jg3817";
Contig_8	ALN_BLOCK	exon	1701253	1703210	.	-	.	transcript_id "jg3819.t1"; gene_id "jg3819";
Contig_8	ALN_BLOCK	exon	1707004	1708080	.	+	.	transcript_id "jg3820.t1"; gene_id "jg3820";
Contig_8	ALN_BLOCK	exon	1708309	1709758	.	+	.	transcript_id "jg3820.t1"; gene_id "jg3820";
Contig_8	ALN_BLOCK	exon	1710008	1710919	.	-	.	transcript_id "jg3821.t1"; gene_id "jg3821";
Contig_8	ALN_BLOCK	exon	1711640	1713608	.	+	.	transcript_id "jg3822.t1"; gene_id "jg3822";
Contig_8	ALN_BLOCK	exon	1718453	1721251	.	+	.	transcript_id "jg3824.t1"; gene_id "jg3824";
Contig_8	ALN_BLOCK	exon	1721704	1725404	.	-	.	transcript_id "jg3825.t1"; gene_id "jg3825";
Contig_8	ALN_BLOCK	exon	1726583	1727502	.	+	.	transcript_id "jg3826.t1"; gene_id "jg3826";
Contig_8	ALN_BLOCK	exon	1727950	1728047	.	+	.	transcript_id "jg3826.t1"; gene_id "jg3826";
Contig_8	ALN_BLOCK	exon	1728463	1729885	.	+	.	transcript_id "jg3826.t1"; gene_id "jg3826";
Contig_8	ALN_BLOCK	exon	1730597	1730860	.	-	.	transcript_id "jg3827.t1"; gene_id "jg3827";
Contig_8	ALN_BLOCK	exon	1731064	1732575	.	-	.	transcript_id "jg3827.t1"; gene_id "jg3827";
Contig_8	ALN_BLOCK	exon	1738789	1740314	.	-	.	transcript_id "jg3828.t1"; gene_id "jg3828";
Contig_8	ALN_BLOCK	exon	1742808	1744658	.	-	.	transcript_id "jg3830.t1"; gene_id "jg3830";
Contig_8	ALN_BLOCK	exon	1906577	1918305	.	+	.	transcript_id "jg3832.t1"; gene_id "jg3832";
Contig_8	ALN_BLOCK	exon	1919031	1919613	.	+	.	transcript_id "jg3832.t1"; gene_id "jg3832";
Contig_8	ALN_BLOCK	exon	1957748	1959120	.	-	.	transcript_id "jg3833.t1"; gene_id "jg3833";
Contig_8	ALN_BLOCK	exon	2040491	2040798	.	-	.	transcript_id "jg3838.t1"; gene_id "jg3838";
Contig_8	ALN_BLOCK	exon	2041300	2043092	.	-	.	transcript_id "jg3838.t1"; gene_id "jg3838";
Contig_8	ALN_BLOCK	exon	2043364	2043657	.	-	.	transcript_id "jg3838.t1"; gene_id "jg3838";
Contig_8	ALN_BLOCK	exon	2043973	2044033	.	-	.	transcript_id "jg3838.t1"; gene_id "jg3838";
Contig_8	ALN_BLOCK	exon	2044251	2047707	.	-	.	transcript_id "jg3838.t1"; gene_id "jg3838";
Contig_8	ALN_BLOCK	exon	2047861	2047878	.	-	.	transcript_id "jg3838.t1"; gene_id "jg3838";
Contig_8	ALN_BLOCK	exon	2048208	2048384	.	-	.	transcript_id "jg3838.t1"; gene_id "jg3838";
Contig_8	ALN_BLOCK	exon	2048586	2048613	.	-	.	transcript_id "jg3838.t1"; gene_id "jg3838";
Contig_8	ALN_BLOCK	exon	2049324	2052510	.	-	.	transcript_id "jg3838.t1"; gene_id "jg3838";
Contig_8	ALN_BLOCK	exon	2052743	2053614	.	-	.	transcript_id "jg3838.t1"; gene_id "jg3838";
Contig_8	ALN_BLOCK	exon	2089153	2090153	.	-	.	transcript_id "jg3840.t1"; gene_id "jg3840";
Contig_8	ALN_BLOCK	exon	2098830	2100962	.	+	.	transcript_id "jg3843.t1"; gene_id "jg3843";
Contig_8	ALN_BLOCK	exon	2101210	2101642	.	+	.	transcript_id "jg3843.t1"; gene_id "jg3843";
Contig_8	ALN_BLOCK	exon	2104452	2105588	.	+	.	transcript_id "jg3845.t1"; gene_id "jg3845";
Contig_8	ALN_BLOCK	exon	2114205	2115089	.	+	.	transcript_id "jg3846.t1"; gene_id "jg3846";
Contig_8	ALN_BLOCK	exon	2118375	2119229	.	+	.	transcript_id "jg3847.t1"; gene_id "jg3847";
Contig_8	ALN_BLOCK	exon	2123141	2139538	.	+	.	transcript_id "jg3848.t1"; gene_id "jg3848";
Contig_8	ALN_BLOCK	exon	2139699	2139714	.	+	.	transcript_id "jg3848.t1"; gene_id "jg3848";
Contig_8	ALN_BLOCK	exon	2140001	2140050	.	+	.	transcript_id "jg3848.t1"; gene_id "jg3848";
Contig_8	ALN_BLOCK	exon	2140233	2145857	.	+	.	transcript_id "jg3848.t1"; gene_id "jg3848";
Contig_8	ALN_BLOCK	exon	2146069	2147790	.	+	.	transcript_id "jg3848.t1"; gene_id "jg3848";
Contig_8	ALN_BLOCK	exon	2147954	2153249	.	+	.	transcript_id "jg3848.t1"; gene_id "jg3848";
Contig_8	ALN_BLOCK	exon	2153435	2155753	.	+	.	transcript_id "jg3848.t1"; gene_id "jg3848";
Contig_8	ALN_BLOCK	exon	2156138	2156611	.	+	.	transcript_id "jg3848.t1"; gene_id "jg3848";
Contig_8	ALN_BLOCK	exon	2161431	2162198	.	+	.	transcript_id "jg3850.t1"; gene_id "jg3850";
Contig_8	ALN_BLOCK	exon	2171396	2172136	.	+	.	transcript_id "jg3851.t1"; gene_id "jg3851";
Contig_8	ALN_BLOCK	exon	2174463	2175199	.	-	.	transcript_id "jg3852.t1"; gene_id "jg3852";
Contig_8	ALN_BLOCK	exon	2177099	2177864	.	+	.	transcript_id "jg3853.t1"; gene_id "jg3853";
Contig_8	ALN_BLOCK	exon	2180786	2181300	.	+	.	transcript_id "jg3854.t1"; gene_id "jg3854";
Contig_8	ALN_BLOCK	exon	2183529	2184274	.	-	.	transcript_id "jg3855.t1"; gene_id "jg3855";
Contig_8	ALN_BLOCK	exon	2185532	2186159	.	-	.	transcript_id "jg3856.t1"; gene_id "jg3856";
Contig_8	ALN_BLOCK	exon	2195348	2196587	.	+	.	transcript_id "jg3857.t1"; gene_id "jg3857";
Contig_8	ALN_BLOCK	exon	2216777	2217355	.	+	.	transcript_id "jg3858.t1"; gene_id "jg3858";
Contig_8	ALN_BLOCK	exon	2217502	2218342	.	-	.	transcript_id "jg3859.t1"; gene_id "jg3859";
Contig_8	ALN_BLOCK	exon	2218629	2219053	.	-	.	transcript_id "jg3859.t1"; gene_id "jg3859";
Contig_8	ALN_BLOCK	exon	2219933	2220407	.	+	.	transcript_id "jg3860.t1"; gene_id "jg3860";
Contig_8	ALN_BLOCK	exon	2220618	2221153	.	+	.	transcript_id "jg3860.t1"; gene_id "jg3860";
Contig_8	ALN_BLOCK	exon	2222004	2223288	.	-	.	transcript_id "jg3861.t1"; gene_id "jg3861";
Contig_8	ALN_BLOCK	exon	2223501	2231389	.	-	.	transcript_id "jg3861.t1"; gene_id "jg3861";
Contig_8	ALN_BLOCK	exon	2231546	2232634	.	-	.	transcript_id "jg3861.t1"; gene_id "jg3861";
Contig_8	ALN_BLOCK	exon	2236781	2237978	.	+	.	transcript_id "jg3862.t1"; gene_id "jg3862";
Contig_8	ALN_BLOCK	exon	2238220	2238254	.	+	.	transcript_id "jg3862.t1"; gene_id "jg3862";
Contig_8	ALN_BLOCK	exon	2238428	2238448	.	+	.	transcript_id "jg3862.t1"; gene_id "jg3862";
Contig_8	ALN_BLOCK	exon	2238738	2239684	.	+	.	transcript_id "jg3862.t1"; gene_id "jg3862";
Contig_8	ALN_BLOCK	exon	2253290	2253688	.	-	.	transcript_id "jg3863.t1"; gene_id "jg3863";
Contig_8	ALN_BLOCK	exon	2253864	2253877	.	-	.	transcript_id "jg3863.t1"; gene_id "jg3863";
Contig_8	ALN_BLOCK	exon	2254044	2254403	.	-	.	transcript_id "jg3863.t1"; gene_id "jg3863";
Contig_8	ALN_BLOCK	exon	2255477	2256265	.	+	.	transcript_id "jg3864.t1"; gene_id "jg3864";
Contig_8	ALN_BLOCK	exon	2257592	2257990	.	+	.	transcript_id "jg3865.t1"; gene_id "jg3865";
Contig_8	ALN_BLOCK	exon	2258666	2259029	.	+	.	transcript_id "jg3865.t1"; gene_id "jg3865";
Contig_8	ALN_BLOCK	exon	2283787	2284556	.	+	.	transcript_id "jg3868.t1"; gene_id "jg3868";
Contig_8	ALN_BLOCK	exon	2323743	2324804	.	-	.	transcript_id "jg3869.t1"; gene_id "jg3869";
Contig_8	ALN_BLOCK	exon	2347679	2349380	.	+	.	transcript_id "jg3870.t1"; gene_id "jg3870";
Contig_8	ALN_BLOCK	exon	2394421	2395365	.	-	.	transcript_id "jg3875.t1"; gene_id "jg3875";
Contig_8	ALN_BLOCK	exon	2442702	2443450	.	-	.	transcript_id "jg3877.t1"; gene_id "jg3877";
Contig_8	ALN_BLOCK	exon	2443737	2446676	.	-	.	transcript_id "jg3877.t1"; gene_id "jg3877";
Contig_8	ALN_BLOCK	exon	2447035	2447666	.	-	.	transcript_id "jg3877.t1"; gene_id "jg3877";
Contig_8	ALN_BLOCK	exon	2447862	2449982	.	-	.	transcript_id "jg3877.t1"; gene_id "jg3877";
Contig_8	ALN_BLOCK	exon	2450257	2450273	.	-	.	transcript_id "jg3877.t1"; gene_id "jg3877";
Contig_8	ALN_BLOCK	exon	2450628	2450643	.	-	.	transcript_id "jg3877.t1"; gene_id "jg3877";
Contig_8	ALN_BLOCK	exon	2450934	2451737	.	-	.	transcript_id "jg3877.t1"; gene_id "jg3877";
Contig_8	ALN_BLOCK	exon	2451889	2452571	.	-	.	transcript_id "jg3877.t1"; gene_id "jg3877";
Contig_8	ALN_BLOCK	exon	2471432	2473603	.	-	.	transcript_id "jg3879.t1"; gene_id "jg3879";
Contig_8	ALN_BLOCK	exon	2486217	2486829	.	-	.	transcript_id "jg3880.t1"; gene_id "jg3880";
Contig_8	ALN_BLOCK	exon	2487086	2487923	.	-	.	transcript_id "jg3880.t1"; gene_id "jg3880";
Contig_8	ALN_BLOCK	exon	2489109	2493272	.	+	.	transcript_id "jg3881.t1"; gene_id "jg3881";
Contig_8	ALN_BLOCK	exon	2497774	2507229	.	-	.	transcript_id "jg3882.t1"; gene_id "jg3882";
Contig_8	ALN_BLOCK	exon	2507440	2507769	.	-	.	transcript_id "jg3882.t1"; gene_id "jg3882";
Contig_8	ALN_BLOCK	exon	2559667	2564490	.	+	.	transcript_id "jg3883.t1"; gene_id "jg3883";
Contig_8	ALN_BLOCK	exon	2568126	2568484	.	-	.	transcript_id "jg3884.t1"; gene_id "jg3884";
Contig_8	ALN_BLOCK	exon	2568651	2570793	.	-	.	transcript_id "jg3884.t1"; gene_id "jg3884";
Contig_8	ALN_BLOCK	exon	2573922	2575849	.	-	.	transcript_id "jg3885.t1"; gene_id "jg3885";
Contig_8	ALN_BLOCK	exon	2576334	2578031	.	+	.	transcript_id "jg3886.t1"; gene_id "jg3886";
Contig_8	ALN_BLOCK	exon	2580264	2580898	.	-	.	transcript_id "jg3887.t1"; gene_id "jg3887";
Contig_8	ALN_BLOCK	exon	2581429	2581767	.	-	.	transcript_id "jg3887.t1"; gene_id "jg3887";
Contig_8	ALN_BLOCK	exon	2582740	2584957	.	+	.	transcript_id "jg3888.t1"; gene_id "jg3888";
Contig_8	ALN_BLOCK	exon	2585133	2587022	.	-	.	transcript_id "jg3889.t1"; gene_id "jg3889";
Contig_8	ALN_BLOCK	exon	2590971	2595172	.	+	.	transcript_id "jg3891.t1"; gene_id "jg3891";
Contig_8	ALN_BLOCK	exon	2623925	2624196	.	-	.	transcript_id "jg3893.t1"; gene_id "jg3893";
Contig_8	ALN_BLOCK	exon	2624391	2624418	.	-	.	transcript_id "jg3893.t1"; gene_id "jg3893";
Contig_8	ALN_BLOCK	exon	2624685	2625314	.	-	.	transcript_id "jg3893.t1"; gene_id "jg3893";
Contig_8	ALN_BLOCK	exon	2640623	2641951	.	-	.	transcript_id "jg3896.t1"; gene_id "jg3896";
Contig_8	ALN_BLOCK	exon	2642500	2642944	.	+	.	transcript_id "jg3897.t1"; gene_id "jg3897";
Contig_8	ALN_BLOCK	exon	2643496	2644508	.	-	.	transcript_id "jg3898.t1"; gene_id "jg3898";
Contig_8	ALN_BLOCK	exon	2645857	2646481	.	-	.	transcript_id "jg3899.t1"; gene_id "jg3899";
Contig_8	ALN_BLOCK	exon	2649391	2650312	.	-	.	transcript_id "jg3900.t1"; gene_id "jg3900";
Contig_8	ALN_BLOCK	exon	2651268	2652156	.	-	.	transcript_id "jg3901.t1"; gene_id "jg3901";
Contig_8	ALN_BLOCK	exon	2655800	2657329	.	-	.	transcript_id "jg3902.t1"; gene_id "jg3902";
Contig_8	ALN_BLOCK	exon	2660500	2661767	.	-	.	transcript_id "jg3903.t1"; gene_id "jg3903";
Contig_8	ALN_BLOCK	exon	2668138	2671736	.	-	.	transcript_id "jg3904.t1"; gene_id "jg3904";
Contig_8	ALN_BLOCK	exon	2671896	2672109	.	-	.	transcript_id "jg3904.t1"; gene_id "jg3904";
Contig_8	ALN_BLOCK	exon	2672323	2672338	.	-	.	transcript_id "jg3904.t1"; gene_id "jg3904";
Contig_8	ALN_BLOCK	exon	2672586	2673497	.	-	.	transcript_id "jg3904.t1"; gene_id "jg3904";
Contig_8	ALN_BLOCK	exon	2673700	2675992	.	-	.	transcript_id "jg3904.t1"; gene_id "jg3904";
Contig_8	ALN_BLOCK	exon	2676351	2680054	.	-	.	transcript_id "jg3904.t1"; gene_id "jg3904";
Contig_8	ALN_BLOCK	exon	2680674	2682316	.	-	.	transcript_id "jg3904.t1"; gene_id "jg3904";
Contig_8	ALN_BLOCK	exon	2693311	2693887	.	-	.	transcript_id "jg3907.t1"; gene_id "jg3907";
Contig_8	ALN_BLOCK	exon	2694057	2694444	.	-	.	transcript_id "jg3907.t1"; gene_id "jg3907";
Contig_8	ALN_BLOCK	exon	2698412	2699722	.	-	.	transcript_id "jg3909.t1"; gene_id "jg3909";
Contig_8	ALN_BLOCK	exon	2701038	2702492	.	-	.	transcript_id "jg3910.t1"; gene_id "jg3910";
Contig_8	ALN_BLOCK	exon	2710353	2711295	.	-	.	transcript_id "jg3911.t1"; gene_id "jg3911";
Contig_8	ALN_BLOCK	exon	2714094	2716208	.	-	.	transcript_id "jg3912.t1"; gene_id "jg3912";
Contig_8	ALN_BLOCK	exon	2719212	2719804	.	+	.	transcript_id "jg3913.t1"; gene_id "jg3913";
Contig_8	ALN_BLOCK	exon	2722232	2722696	.	-	.	transcript_id "jg3914.t1"; gene_id "jg3914";
Contig_8	ALN_BLOCK	exon	2722900	2723074	.	-	.	transcript_id "jg3914.t1"; gene_id "jg3914";
Contig_8	ALN_BLOCK	exon	2723291	2725448	.	-	.	transcript_id "jg3914.t1"; gene_id "jg3914";
Contig_8	ALN_BLOCK	exon	2725630	2726110	.	-	.	transcript_id "jg3914.t1"; gene_id "jg3914";
Contig_8	ALN_BLOCK	exon	2738972	2739880	.	+	.	transcript_id "jg3915.t1"; gene_id "jg3915";
Contig_8	ALN_BLOCK	exon	2742316	2743726	.	-	.	transcript_id "jg3917.t1"; gene_id "jg3917";
Contig_8	ALN_BLOCK	exon	2747074	2748367	.	-	.	transcript_id "jg3918.t1"; gene_id "jg3918";
Contig_8	ALN_BLOCK	exon	2752579	2753732	.	-	.	transcript_id "jg3919.t1"; gene_id "jg3919";
Contig_8	ALN_BLOCK	exon	2759477	2760343	.	-	.	transcript_id "jg3920.t1"; gene_id "jg3920";
Contig_8	ALN_BLOCK	exon	2775559	2777117	.	-	.	transcript_id "jg3921.t1"; gene_id "jg3921";
Contig_8	ALN_BLOCK	exon	2784511	2785280	.	-	.	transcript_id "jg3922.t1"; gene_id "jg3922";
Contig_8	ALN_BLOCK	exon	2785472	2785839	.	-	.	transcript_id "jg3922.t1"; gene_id "jg3922";
Contig_8	ALN_BLOCK	exon	2793990	2795963	.	+	.	transcript_id "jg3923.t1"; gene_id "jg3923";
Contig_8	ALN_BLOCK	exon	2797543	2797941	.	+	.	transcript_id "jg3923.t1"; gene_id "jg3923";
Contig_8	ALN_BLOCK	exon	2798586	2799379	.	-	.	transcript_id "jg3924.t1"; gene_id "jg3924";
Contig_8	ALN_BLOCK	exon	2799550	2800858	.	-	.	transcript_id "jg3924.t1"; gene_id "jg3924";
Contig_8	ALN_BLOCK	exon	2804717	2806532	.	-	.	transcript_id "jg3925.t1"; gene_id "jg3925";
Contig_8	ALN_BLOCK	exon	2812669	2813021	.	-	.	transcript_id "jg3926.t1"; gene_id "jg3926";
Contig_8	ALN_BLOCK	exon	2813205	2814666	.	-	.	transcript_id "jg3926.t1"; gene_id "jg3926";
Contig_8	ALN_BLOCK	exon	2814891	2815639	.	-	.	transcript_id "jg3926.t1"; gene_id "jg3926";
Contig_8	ALN_BLOCK	exon	2828523	2829431	.	-	.	transcript_id "jg3927.t1"; gene_id "jg3927";
Contig_8	ALN_BLOCK	exon	2829624	2831368	.	-	.	transcript_id "jg3927.t1"; gene_id "jg3927";
Contig_8	ALN_BLOCK	exon	2837692	2838085	.	-	.	transcript_id "jg3928.t1"; gene_id "jg3928";
Contig_8	ALN_BLOCK	exon	2854447	2855631	.	-	.	transcript_id "jg3930.t1"; gene_id "jg3930";
Contig_8	ALN_BLOCK	exon	2860871	2863835	.	-	.	transcript_id "jg3931.t1"; gene_id "jg3931";
Contig_8	ALN_BLOCK	exon	2865698	2866713	.	+	.	transcript_id "jg3932.t1"; gene_id "jg3932";
Contig_8	ALN_BLOCK	exon	2866970	2872430	.	+	.	transcript_id "jg3932.t1"; gene_id "jg3932";
Contig_8	ALN_BLOCK	exon	2909082	2909741	.	-	.	transcript_id "jg3933.t1"; gene_id "jg3933";
Contig_8	ALN_BLOCK	exon	2921269	2921765	.	+	.	transcript_id "jg3934.t1"; gene_id "jg3934";
Contig_8	ALN_BLOCK	exon	2923315	2924263	.	+	.	transcript_id "jg3935.t1"; gene_id "jg3935";
Contig_8	ALN_BLOCK	exon	2924438	2924460	.	+	.	transcript_id "jg3935.t1"; gene_id "jg3935";
Contig_8	ALN_BLOCK	exon	2924672	2925449	.	+	.	transcript_id "jg3935.t1"; gene_id "jg3935";
Contig_8	ALN_BLOCK	exon	2925611	2926785	.	-	.	transcript_id "jg3936.t1"; gene_id "jg3936";
Contig_8	ALN_BLOCK	exon	2934554	2940661	.	+	.	transcript_id "jg3938.t1"; gene_id "jg3938";
Contig_8	ALN_BLOCK	exon	2940917	2942124	.	+	.	transcript_id "jg3938.t1"; gene_id "jg3938";
Contig_8	ALN_BLOCK	exon	2960931	2961781	.	+	.	transcript_id "jg3939.t1"; gene_id "jg3939";
Contig_8	ALN_BLOCK	exon	2962250	2962259	.	+	.	transcript_id "jg3939.t1"; gene_id "jg3939";
Contig_8	ALN_BLOCK	exon	2962578	2963466	.	+	.	transcript_id "jg3939.t1"; gene_id "jg3939";
Contig_8	ALN_BLOCK	exon	2991234	2994139	.	+	.	transcript_id "jg3940.t1"; gene_id "jg3940";
Contig_8	ALN_BLOCK	exon	3024545	3025561	.	+	.	transcript_id "jg3941.t1"; gene_id "jg3941";
Contig_8	ALN_BLOCK	exon	3033542	3033773	.	+	.	transcript_id "jg3942.t1"; gene_id "jg3942";
Contig_8	ALN_BLOCK	exon	3034123	3034862	.	+	.	transcript_id "jg3942.t1"; gene_id "jg3942";
Contig_8	ALN_BLOCK	exon	3035162	3035366	.	+	.	transcript_id "jg3942.t1"; gene_id "jg3942";
Contig_8	ALN_BLOCK	exon	3038578	3039838	.	+	.	transcript_id "jg3943.t1"; gene_id "jg3943";
Contig_8	ALN_BLOCK	exon	3040022	3040383	.	+	.	transcript_id "jg3943.t1"; gene_id "jg3943";
Contig_8	ALN_BLOCK	exon	3040745	3040755	.	+	.	transcript_id "jg3943.t1"; gene_id "jg3943";
Contig_8	ALN_BLOCK	exon	3041091	3046196	.	+	.	transcript_id "jg3943.t1"; gene_id "jg3943";
Contig_8	ALN_BLOCK	exon	3076174	3076740	.	+	.	transcript_id "jg3944.t1"; gene_id "jg3944";
Contig_8	ALN_BLOCK	exon	3080185	3080980	.	+	.	transcript_id "jg3945.t1"; gene_id "jg3945";
Contig_8	ALN_BLOCK	exon	3081321	3081704	.	+	.	transcript_id "jg3945.t1"; gene_id "jg3945";
Contig_8	ALN_BLOCK	exon	3168903	3173129	.	+	.	transcript_id "jg3946.t1"; gene_id "jg3946";
Contig_8	ALN_BLOCK	exon	3173369	3178404	.	+	.	transcript_id "jg3946.t1"; gene_id "jg3946";
Contig_8	ALN_BLOCK	exon	3178566	3183009	.	+	.	transcript_id "jg3946.t1"; gene_id "jg3946";
Contig_8	ALN_BLOCK	exon	3191929	3194508	.	+	.	transcript_id "jg3946.t1"; gene_id "jg3946";
Contig_8	ALN_BLOCK	exon	3194718	3195686	.	+	.	transcript_id "jg3946.t1"; gene_id "jg3946";
Contig_8	ALN_BLOCK	exon	3195857	3209098	.	+	.	transcript_id "jg3946.t1"; gene_id "jg3946";
Contig_8	ALN_BLOCK	exon	3209317	3210291	.	+	.	transcript_id "jg3946.t1"; gene_id "jg3946";
Contig_8	ALN_BLOCK	exon	3216300	3218493	.	+	.	transcript_id "jg3947.t1"; gene_id "jg3947";
Contig_8	ALN_BLOCK	exon	3218889	3220127	.	-	.	transcript_id "jg3948.t1"; gene_id "jg3948";
Contig_8	ALN_BLOCK	exon	3220920	3226794	.	+	.	transcript_id "jg3949.t1"; gene_id "jg3949";
Contig_8	ALN_BLOCK	exon	3234019	3234750	.	-	.	transcript_id "jg3951.t1"; gene_id "jg3951";
Contig_8	ALN_BLOCK	exon	3237920	3238922	.	-	.	transcript_id "jg3952.t1"; gene_id "jg3952";
Contig_8	ALN_BLOCK	exon	3239157	3240297	.	-	.	transcript_id "jg3952.t1"; gene_id "jg3952";
Contig_8	ALN_BLOCK	exon	3246655	3249375	.	-	.	transcript_id "jg3953.t1"; gene_id "jg3953";
Contig_8	ALN_BLOCK	exon	3265274	3266009	.	+	.	transcript_id "jg3957.t1"; gene_id "jg3957";
Contig_8	ALN_BLOCK	exon	3267559	3270091	.	+	.	transcript_id "jg3959.t1"; gene_id "jg3959";
Contig_8	ALN_BLOCK	exon	3270232	3274138	.	-	.	transcript_id "jg3960.t1"; gene_id "jg3960";
Contig_8	ALN_BLOCK	exon	3281298	3281757	.	-	.	transcript_id "jg3962.t1"; gene_id "jg3962";
Contig_8	ALN_BLOCK	exon	3282003	3282021	.	-	.	transcript_id "jg3962.t1"; gene_id "jg3962";
Contig_8	ALN_BLOCK	exon	3282758	3282768	.	-	.	transcript_id "jg3962.t1"; gene_id "jg3962";
Contig_8	ALN_BLOCK	exon	3283027	3283586	.	-	.	transcript_id "jg3962.t1"; gene_id "jg3962";
Contig_8	ALN_BLOCK	exon	3284233	3286337	.	-	.	transcript_id "jg3962.t1"; gene_id "jg3962";
Contig_8	ALN_BLOCK	exon	3286504	3289101	.	-	.	transcript_id "jg3962.t1"; gene_id "jg3962";
Contig_8	ALN_BLOCK	exon	3294056	3297657	.	-	.	transcript_id "jg3964.t1"; gene_id "jg3964";
Contig_8	ALN_BLOCK	exon	3298491	3299309	.	+	.	transcript_id "jg3965.t1"; gene_id "jg3965";
Contig_8	ALN_BLOCK	exon	3299382	3300731	.	-	.	transcript_id "jg3966.t1"; gene_id "jg3966";
Contig_8	ALN_BLOCK	exon	3301440	3303065	.	-	.	transcript_id "jg3967.t1"; gene_id "jg3967";
Contig_8	ALN_BLOCK	exon	3303982	3304657	.	+	.	transcript_id "jg3968.t1"; gene_id "jg3968";
Contig_8	ALN_BLOCK	exon	3304858	3305663	.	+	.	transcript_id "jg3968.t1"; gene_id "jg3968";
Contig_8	ALN_BLOCK	exon	3306024	3307076	.	-	.	transcript_id "jg3969.t1"; gene_id "jg3969";
Contig_8	ALN_BLOCK	exon	3307605	3309129	.	-	.	transcript_id "jg3969.t1"; gene_id "jg3969";
Contig_8	ALN_BLOCK	exon	3309299	3309386	.	-	.	transcript_id "jg3969.t1"; gene_id "jg3969";
Contig_8	ALN_BLOCK	exon	3309624	3311600	.	-	.	transcript_id "jg3969.t1"; gene_id "jg3969";
Contig_8	ALN_BLOCK	exon	3314668	3315574	.	-	.	transcript_id "jg3970.t1"; gene_id "jg3970";
Contig_8	ALN_BLOCK	exon	3325661	3326117	.	+	.	transcript_id "jg3971.t1"; gene_id "jg3971";
Contig_8	ALN_BLOCK	exon	3326461	3328428	.	+	.	transcript_id "jg3971.t1"; gene_id "jg3971";
Contig_8	ALN_BLOCK	exon	3328986	3332183	.	+	.	transcript_id "jg3971.t1"; gene_id "jg3971";
Contig_8	ALN_BLOCK	exon	3332355	3333269	.	+	.	transcript_id "jg3971.t1"; gene_id "jg3971";
Contig_8	ALN_BLOCK	exon	3333433	3334564	.	+	.	transcript_id "jg3971.t1"; gene_id "jg3971";
Contig_8	ALN_BLOCK	exon	3334786	3338168	.	+	.	transcript_id "jg3971.t1"; gene_id "jg3971";
Contig_8	ALN_BLOCK	exon	3338333	3343792	.	+	.	transcript_id "jg3971.t1"; gene_id "jg3971";
Contig_8	ALN_BLOCK	exon	3344326	3345588	.	+	.	transcript_id "jg3972.t1"; gene_id "jg3972";
Contig_8	ALN_BLOCK	exon	3346918	3349986	.	-	.	transcript_id "jg3973.t1"; gene_id "jg3973";
Contig_8	ALN_BLOCK	exon	3351188	3354995	.	+	.	transcript_id "jg3974.t1"; gene_id "jg3974";
Contig_8	ALN_BLOCK	exon	3356199	3357307	.	-	.	transcript_id "jg3975.t1"; gene_id "jg3975";
Contig_8	ALN_BLOCK	exon	3357915	3359409	.	+	.	transcript_id "jg3976.t1"; gene_id "jg3976";
Contig_8	ALN_BLOCK	exon	3359505	3360512	.	-	.	transcript_id "jg3977.t1"; gene_id "jg3977";
Contig_8	ALN_BLOCK	exon	3379053	3382408	.	+	.	transcript_id "jg3979.t1"; gene_id "jg3979";
Contig_8	ALN_BLOCK	exon	3383985	3387715	.	-	.	transcript_id "jg3980.t1"; gene_id "jg3980";
Contig_8	ALN_BLOCK	exon	3387931	3389707	.	-	.	transcript_id "jg3980.t1"; gene_id "jg3980";
Contig_8	ALN_BLOCK	exon	3390017	3393651	.	-	.	transcript_id "jg3980.t1"; gene_id "jg3980";
Contig_8	ALN_BLOCK	exon	3406704	3407978	.	+	.	transcript_id "jg3982.t1"; gene_id "jg3982";
Contig_8	ALN_BLOCK	exon	3419942	3420199	.	+	.	transcript_id "jg3984.t1"; gene_id "jg3984";
Contig_8	ALN_BLOCK	exon	3420499	3421744	.	+	.	transcript_id "jg3984.t1"; gene_id "jg3984";
Contig_8	ALN_BLOCK	exon	3424698	3426357	.	-	.	transcript_id "jg3985.t1"; gene_id "jg3985";
Contig_8	ALN_BLOCK	exon	3426619	3429477	.	-	.	transcript_id "jg3985.t1"; gene_id "jg3985";
Contig_8	ALN_BLOCK	exon	3435571	3438779	.	+	.	transcript_id "jg3986.t1"; gene_id "jg3986";
Contig_8	ALN_BLOCK	exon	3444194	3445120	.	-	.	transcript_id "jg3987.t1"; gene_id "jg3987";
Contig_8	ALN_BLOCK	exon	3446586	3448148	.	+	.	transcript_id "jg3988.t1"; gene_id "jg3988";
Contig_8	ALN_BLOCK	exon	3448367	3450192	.	+	.	transcript_id "jg3988.t1"; gene_id "jg3988";
Contig_8	ALN_BLOCK	exon	3450532	3450919	.	+	.	transcript_id "jg3988.t1"; gene_id "jg3988";
Contig_8	ALN_BLOCK	exon	3451068	3451549	.	-	.	transcript_id "jg3989.t1"; gene_id "jg3989";
Contig_8	ALN_BLOCK	exon	3451884	3451893	.	-	.	transcript_id "jg3989.t1"; gene_id "jg3989";
Contig_8	ALN_BLOCK	exon	3452453	3452959	.	-	.	transcript_id "jg3989.t1"; gene_id "jg3989";
Contig_8	ALN_BLOCK	exon	3453579	3455194	.	+	.	transcript_id "jg3990.t1"; gene_id "jg3990";
Contig_8	ALN_BLOCK	exon	3455982	3459363	.	-	.	transcript_id "jg3991.t1"; gene_id "jg3991";
Contig_8	ALN_BLOCK	exon	3460385	3464311	.	+	.	transcript_id "jg3992.t1"; gene_id "jg3992";
Contig_8	ALN_BLOCK	exon	3464549	3464996	.	+	.	transcript_id "jg3992.t1"; gene_id "jg3992";
Contig_8	ALN_BLOCK	exon	3465260	3469881	.	+	.	transcript_id "jg3992.t1"; gene_id "jg3992";
Contig_8	ALN_BLOCK	exon	3470577	3470850	.	+	.	transcript_id "jg3992.t1"; gene_id "jg3992";
Contig_8	ALN_BLOCK	exon	3472638	3473957	.	-	.	transcript_id "jg3993.t1"; gene_id "jg3993";
Contig_8	ALN_BLOCK	exon	3474416	3475186	.	+	.	transcript_id "jg3994.t1"; gene_id "jg3994";
Contig_8	ALN_BLOCK	exon	3475636	3476430	.	+	.	transcript_id "jg3995.t1"; gene_id "jg3995";
Contig_8	ALN_BLOCK	exon	3477234	3478007	.	-	.	transcript_id "jg3996.t1"; gene_id "jg3996";
Contig_8	ALN_BLOCK	exon	3478731	3479504	.	-	.	transcript_id "jg3997.t1"; gene_id "jg3997";
Contig_8	ALN_BLOCK	exon	3480829	3481610	.	+	.	transcript_id "jg3998.t1"; gene_id "jg3998";
Contig_8	ALN_BLOCK	exon	3484015	3488370	.	-	.	transcript_id "jg3999.t1"; gene_id "jg3999";
Contig_8	ALN_BLOCK	exon	3490253	3491612	.	-	.	transcript_id "jg4000.t1"; gene_id "jg4000";
Contig_8	ALN_BLOCK	exon	3496371	3496910	.	+	.	transcript_id "jg4001.t1"; gene_id "jg4001";
Contig_8	ALN_BLOCK	exon	3500896	3501152	.	+	.	transcript_id "jg4002.t1"; gene_id "jg4002";
Contig_8	ALN_BLOCK	exon	3504231	3505536	.	-	.	transcript_id "jg4003.t1"; gene_id "jg4003";
Contig_8	ALN_BLOCK	exon	3505881	3505889	.	-	.	transcript_id "jg4003.t1"; gene_id "jg4003";
Contig_8	ALN_BLOCK	exon	3506188	3507339	.	-	.	transcript_id "jg4003.t1"; gene_id "jg4003";
Contig_8	ALN_BLOCK	exon	3507604	3507765	.	-	.	transcript_id "jg4003.t1"; gene_id "jg4003";
Contig_8	ALN_BLOCK	exon	3510933	3511416	.	+	.	transcript_id "jg4004.t1"; gene_id "jg4004";
Contig_8	ALN_BLOCK	exon	3511600	3514580	.	+	.	transcript_id "jg4004.t1"; gene_id "jg4004";
Contig_8	ALN_BLOCK	exon	3516617	3519752	.	+	.	transcript_id "jg4005.t1"; gene_id "jg4005";
Contig_8	ALN_BLOCK	exon	3520131	3521793	.	-	.	transcript_id "jg4006.t1"; gene_id "jg4006";
Contig_8	ALN_BLOCK	exon	3524368	3527541	.	+	.	transcript_id "jg4007.t1"; gene_id "jg4007";
Contig_8	ALN_BLOCK	exon	3531588	3532925	.	-	.	transcript_id "jg4008.t1"; gene_id "jg4008";
Contig_8	ALN_BLOCK	exon	3533780	3535291	.	+	.	transcript_id "jg4009.t1"; gene_id "jg4009";
Contig_8	ALN_BLOCK	exon	3535556	3536152	.	-	.	transcript_id "jg4010.t1"; gene_id "jg4010";
Contig_8	ALN_BLOCK	exon	3538137	3546242	.	+	.	transcript_id "jg4011.t1"; gene_id "jg4011";
Contig_8	ALN_BLOCK	exon	3548256	3548395	.	-	.	transcript_id "jg4012.t1"; gene_id "jg4012";
Contig_8	ALN_BLOCK	exon	3548551	3549105	.	-	.	transcript_id "jg4012.t1"; gene_id "jg4012";
Contig_8	ALN_BLOCK	exon	3549482	3549492	.	-	.	transcript_id "jg4012.t1"; gene_id "jg4012";
Contig_8	ALN_BLOCK	exon	3549780	3549811	.	-	.	transcript_id "jg4012.t1"; gene_id "jg4012";
Contig_8	ALN_BLOCK	exon	3550008	3553589	.	-	.	transcript_id "jg4012.t1"; gene_id "jg4012";
Contig_8	ALN_BLOCK	exon	3559315	3560207	.	-	.	transcript_id "jg4013.t1"; gene_id "jg4013";
Contig_8	ALN_BLOCK	exon	3561017	3561934	.	+	.	transcript_id "jg4014.t1"; gene_id "jg4014";
Contig_8	ALN_BLOCK	exon	3562202	3564165	.	-	.	transcript_id "jg4015.t1"; gene_id "jg4015";
Contig_8	ALN_BLOCK	exon	3564749	3565271	.	+	.	transcript_id "jg4016.t1"; gene_id "jg4016";
Contig_8	ALN_BLOCK	exon	3568850	3571675	.	+	.	transcript_id "jg4017.t1"; gene_id "jg4017";
Contig_8	ALN_BLOCK	exon	3572627	3573489	.	-	.	transcript_id "jg4018.t1"; gene_id "jg4018";
Contig_8	ALN_BLOCK	exon	3574109	3575751	.	-	.	transcript_id "jg4018.t1"; gene_id "jg4018";
Contig_8	ALN_BLOCK	exon	3576778	3577886	.	+	.	transcript_id "jg4019.t1"; gene_id "jg4019";
Contig_8	ALN_BLOCK	exon	3579041	3581318	.	+	.	transcript_id "jg4020.t1"; gene_id "jg4020";
Contig_8	ALN_BLOCK	exon	3588550	3592508	.	+	.	transcript_id "jg4021.t1"; gene_id "jg4021";
Contig_8	ALN_BLOCK	exon	3595022	3600495	.	-	.	transcript_id "jg4022.t1"; gene_id "jg4022";
Contig_8	ALN_BLOCK	exon	3600659	3603629	.	-	.	transcript_id "jg4022.t1"; gene_id "jg4022";
Contig_8	ALN_BLOCK	exon	3603783	3606197	.	-	.	transcript_id "jg4022.t1"; gene_id "jg4022";
Contig_8	ALN_BLOCK	exon	3606368	3606382	.	-	.	transcript_id "jg4022.t1"; gene_id "jg4022";
Contig_8	ALN_BLOCK	exon	3606644	3607127	.	-	.	transcript_id "jg4022.t1"; gene_id "jg4022";
Contig_8	ALN_BLOCK	exon	3620047	3624068	.	+	.	transcript_id "jg4024.t1"; gene_id "jg4024";
Contig_8	ALN_BLOCK	exon	3624285	3624301	.	+	.	transcript_id "jg4024.t1"; gene_id "jg4024";
Contig_8	ALN_BLOCK	exon	3624698	3627041	.	+	.	transcript_id "jg4024.t1"; gene_id "jg4024";
Contig_8	ALN_BLOCK	exon	3627306	3627430	.	+	.	transcript_id "jg4024.t1"; gene_id "jg4024";
Contig_8	ALN_BLOCK	exon	3627581	3627594	.	+	.	transcript_id "jg4024.t1"; gene_id "jg4024";
Contig_8	ALN_BLOCK	exon	3627922	3628278	.	+	.	transcript_id "jg4024.t1"; gene_id "jg4024";
Contig_8	ALN_BLOCK	exon	3636742	3642280	.	+	.	transcript_id "jg4025.t1"; gene_id "jg4025";
Contig_8	ALN_BLOCK	exon	3643140	3643324	.	+	.	transcript_id "jg4025.t1"; gene_id "jg4025";
Contig_8	ALN_BLOCK	exon	3643874	3651920	.	+	.	transcript_id "jg4025.t1"; gene_id "jg4025";
Contig_8	ALN_BLOCK	exon	3652404	3656496	.	-	.	transcript_id "jg4026.t1"; gene_id "jg4026";
Contig_8	ALN_BLOCK	exon	3658423	3661323	.	+	.	transcript_id "jg4027.t1"; gene_id "jg4027";
Contig_8	ALN_BLOCK	exon	3662020	3666828	.	-	.	transcript_id "jg4028.t1"; gene_id "jg4028";
Contig_8	ALN_BLOCK	exon	3667713	3669295	.	+	.	transcript_id "jg4029.t1"; gene_id "jg4029";
Contig_8	ALN_BLOCK	exon	3669537	3671203	.	-	.	transcript_id "jg4030.t1"; gene_id "jg4030";
Contig_8	ALN_BLOCK	exon	3671684	3672701	.	+	.	transcript_id "jg4031.t1"; gene_id "jg4031";
Contig_8	ALN_BLOCK	exon	3672823	3674224	.	-	.	transcript_id "jg4032.t1"; gene_id "jg4032";
Contig_8	ALN_BLOCK	exon	3677152	3678021	.	+	.	transcript_id "jg4033.t1"; gene_id "jg4033";
Contig_8	ALN_BLOCK	exon	3679180	3684318	.	+	.	transcript_id "jg4034.t1"; gene_id "jg4034";
Contig_8	ALN_BLOCK	exon	3688972	3689627	.	-	.	transcript_id "jg4035.t1"; gene_id "jg4035";
Contig_8	ALN_BLOCK	exon	3715262	3716704	.	+	.	transcript_id "jg4036.t1"; gene_id "jg4036";
Contig_8	ALN_BLOCK	exon	3735865	3736177	.	+	.	transcript_id "jg4037.t1"; gene_id "jg4037";
Contig_8	ALN_BLOCK	exon	3736368	3737000	.	+	.	transcript_id "jg4037.t1"; gene_id "jg4037";
Contig_8	ALN_BLOCK	exon	3737419	3737442	.	+	.	transcript_id "jg4037.t1"; gene_id "jg4037";
Contig_8	ALN_BLOCK	exon	3737640	3738921	.	+	.	transcript_id "jg4037.t1"; gene_id "jg4037";
Contig_8	ALN_BLOCK	exon	3739091	3739709	.	+	.	transcript_id "jg4037.t1"; gene_id "jg4037";
Contig_8	ALN_BLOCK	exon	3746483	3746881	.	+	.	transcript_id "jg4038.t1"; gene_id "jg4038";
Contig_8	ALN_BLOCK	exon	3747076	3747711	.	+	.	transcript_id "jg4038.t1"; gene_id "jg4038";
Contig_8	ALN_BLOCK	exon	3753743	3755306	.	+	.	transcript_id "jg4039.t1"; gene_id "jg4039";
Contig_8	ALN_BLOCK	exon	3755486	3755510	.	+	.	transcript_id "jg4039.t1"; gene_id "jg4039";
Contig_8	ALN_BLOCK	exon	3755752	3755771	.	+	.	transcript_id "jg4039.t1"; gene_id "jg4039";
Contig_8	ALN_BLOCK	exon	3756626	3756725	.	+	.	transcript_id "jg4039.t1"; gene_id "jg4039";
Contig_8	ALN_BLOCK	exon	3758603	3760618	.	-	.	transcript_id "jg4040.t1"; gene_id "jg4040";
Contig_8	ALN_BLOCK	exon	3769524	3777301	.	+	.	transcript_id "jg4042.t1"; gene_id "jg4042";
Contig_8	ALN_BLOCK	exon	3778138	3778999	.	-	.	transcript_id "jg4043.t1"; gene_id "jg4043";
Contig_8	ALN_BLOCK	exon	3779959	3781248	.	-	.	transcript_id "jg4044.t1"; gene_id "jg4044";
Contig_8	ALN_BLOCK	exon	3782126	3783955	.	+	.	transcript_id "jg4045.t1"; gene_id "jg4045";
Contig_8	ALN_BLOCK	exon	3784493	3784951	.	-	.	transcript_id "jg4046.t1"; gene_id "jg4046";
Contig_8	ALN_BLOCK	exon	3791927	3792718	.	-	.	transcript_id "jg4047.t1"; gene_id "jg4047";
Contig_8	ALN_BLOCK	exon	3793356	3794068	.	-	.	transcript_id "jg4048.t1"; gene_id "jg4048";
Contig_8	ALN_BLOCK	exon	3816535	3818859	.	+	.	transcript_id "jg4051.t1"; gene_id "jg4051";
Contig_8	ALN_BLOCK	exon	3820133	3820855	.	+	.	transcript_id "jg4052.t1"; gene_id "jg4052";
Contig_8	ALN_BLOCK	exon	3821271	3821286	.	+	.	transcript_id "jg4052.t1"; gene_id "jg4052";
Contig_8	ALN_BLOCK	exon	3821698	3821881	.	+	.	transcript_id "jg4052.t1"; gene_id "jg4052";
Contig_8	ALN_BLOCK	exon	3822518	3824104	.	-	.	transcript_id "jg4053.t1"; gene_id "jg4053";
Contig_8	ALN_BLOCK	exon	3824719	3825507	.	+	.	transcript_id "jg4054.t1"; gene_id "jg4054";
Contig_8	ALN_BLOCK	exon	3850009	3850341	.	+	.	transcript_id "jg4055.t1"; gene_id "jg4055";
Contig_8	ALN_BLOCK	exon	3872886	3873506	.	+	.	transcript_id "jg4056.t1"; gene_id "jg4056";
Contig_8	ALN_BLOCK	exon	3873697	3874322	.	+	.	transcript_id "jg4056.t1"; gene_id "jg4056";
Contig_8	ALN_BLOCK	exon	3887701	3888541	.	-	.	transcript_id "jg4057.t1"; gene_id "jg4057";
Contig_8	ALN_BLOCK	exon	3888961	3889850	.	+	.	transcript_id "jg4058.t1"; gene_id "jg4058";
Contig_8	ALN_BLOCK	exon	3890017	3894800	.	+	.	transcript_id "jg4058.t1"; gene_id "jg4058";
Contig_8	ALN_BLOCK	exon	3896536	3897571	.	+	.	transcript_id "jg4058.t1"; gene_id "jg4058";
Contig_8	ALN_BLOCK	exon	3907297	3907545	.	+	.	transcript_id "jg4059.t1"; gene_id "jg4059";
Contig_8	ALN_BLOCK	exon	3913185	3914945	.	+	.	transcript_id "jg4060.t1"; gene_id "jg4060";
Contig_8	ALN_BLOCK	exon	3915798	3917097	.	+	.	transcript_id "jg4061.t1"; gene_id "jg4061";
Contig_8	ALN_BLOCK	exon	3923556	3924314	.	-	.	transcript_id "jg4062.t1"; gene_id "jg4062";
Contig_8	ALN_BLOCK	exon	3924507	3926321	.	-	.	transcript_id "jg4062.t1"; gene_id "jg4062";
Contig_8	ALN_BLOCK	exon	3937232	3938306	.	+	.	transcript_id "jg4065.t1"; gene_id "jg4065";
Contig_8	ALN_BLOCK	exon	3938364	3940281	.	-	.	transcript_id "jg4066.t1"; gene_id "jg4066";
Contig_8	ALN_BLOCK	exon	3944061	3947642	.	+	.	transcript_id "jg4067.t1"; gene_id "jg4067";
Contig_8	ALN_BLOCK	exon	3948145	3951586	.	+	.	transcript_id "jg4067.t1"; gene_id "jg4067";
Contig_8	ALN_BLOCK	exon	3957164	3957204	.	+	.	transcript_id "jg4068.t1"; gene_id "jg4068";
Contig_8	ALN_BLOCK	exon	3957509	3957957	.	+	.	transcript_id "jg4068.t1"; gene_id "jg4068";
Contig_8	ALN_BLOCK	exon	3958120	3958435	.	+	.	transcript_id "jg4068.t1"; gene_id "jg4068";
Contig_8	ALN_BLOCK	exon	3958682	3960015	.	+	.	transcript_id "jg4068.t1"; gene_id "jg4068";
Contig_8	ALN_BLOCK	exon	3960622	3961522	.	+	.	transcript_id "jg4069.t1"; gene_id "jg4069";
Contig_8	ALN_BLOCK	exon	3962468	3965861	.	-	.	transcript_id "jg4070.t1"; gene_id "jg4070";
Contig_8	ALN_BLOCK	exon	3969829	3973639	.	+	.	transcript_id "jg4071.t1"; gene_id "jg4071";
Contig_8	ALN_BLOCK	exon	3974845	3975486	.	-	.	transcript_id "jg4072.t1"; gene_id "jg4072";
Contig_8	ALN_BLOCK	exon	3981335	3982627	.	+	.	transcript_id "jg4073.t1"; gene_id "jg4073";
Contig_8	ALN_BLOCK	exon	3983402	3984038	.	-	.	transcript_id "jg4074.t1"; gene_id "jg4074";
Contig_8	ALN_BLOCK	exon	3984342	3984937	.	-	.	transcript_id "jg4074.t1"; gene_id "jg4074";
Contig_8	ALN_BLOCK	exon	3985123	3985142	.	-	.	transcript_id "jg4074.t1"; gene_id "jg4074";
Contig_8	ALN_BLOCK	exon	3985296	3985710	.	-	.	transcript_id "jg4074.t1"; gene_id "jg4074";
Contig_8	ALN_BLOCK	exon	4058446	4059161	.	-	.	transcript_id "jg4075.t1"; gene_id "jg4075";
Contig_8	ALN_BLOCK	exon	4060100	4060118	.	-	.	transcript_id "jg4075.t1"; gene_id "jg4075";
Contig_8	ALN_BLOCK	exon	4061077	4061400	.	-	.	transcript_id "jg4075.t1"; gene_id "jg4075";
Contig_8	ALN_BLOCK	exon	4062056	4062334	.	-	.	transcript_id "jg4075.t1"; gene_id "jg4075";
Contig_8	ALN_BLOCK	exon	4062597	4062760	.	-	.	transcript_id "jg4075.t1"; gene_id "jg4075";
Contig_8	ALN_BLOCK	exon	4062992	4063020	.	-	.	transcript_id "jg4075.t1"; gene_id "jg4075";
Contig_8	ALN_BLOCK	exon	4063183	4063202	.	-	.	transcript_id "jg4075.t1"; gene_id "jg4075";
Contig_8	ALN_BLOCK	exon	4063407	4063447	.	-	.	transcript_id "jg4075.t1"; gene_id "jg4075";
Contig_8	ALN_BLOCK	exon	4084781	4110845	.	+	.	transcript_id "jg4076.t1"; gene_id "jg4076";
Contig_8	ALN_BLOCK	exon	4115459	4116089	.	-	.	transcript_id "jg4077.t1"; gene_id "jg4077";
Contig_8	ALN_BLOCK	exon	4116314	4116331	.	-	.	transcript_id "jg4077.t1"; gene_id "jg4077";
Contig_8	ALN_BLOCK	exon	4116871	4118836	.	-	.	transcript_id "jg4077.t1"; gene_id "jg4077";
Contig_8	ALN_BLOCK	exon	4128034	4129038	.	-	.	transcript_id "jg4079.t1"; gene_id "jg4079";
Contig_8	ALN_BLOCK	exon	4154034	4154336	.	+	.	transcript_id "jg4081.t1"; gene_id "jg4081";
Contig_8	ALN_BLOCK	exon	4163412	4164938	.	-	.	transcript_id "jg4082.t1"; gene_id "jg4082";
Contig_8	ALN_BLOCK	exon	4211877	4212806	.	+	.	transcript_id "jg4083.t1"; gene_id "jg4083";
Contig_8	ALN_BLOCK	exon	4213073	4213103	.	+	.	transcript_id "jg4083.t1"; gene_id "jg4083";
Contig_8	ALN_BLOCK	exon	4213283	4213305	.	+	.	transcript_id "jg4083.t1"; gene_id "jg4083";
Contig_8	ALN_BLOCK	exon	4214055	4214183	.	+	.	transcript_id "jg4083.t1"; gene_id "jg4083";
Contig_8	ALN_BLOCK	exon	4214480	4215177	.	+	.	transcript_id "jg4083.t1"; gene_id "jg4083";
Contig_8	ALN_BLOCK	exon	4296051	4297301	.	+	.	transcript_id "jg4084.t1"; gene_id "jg4084";
Contig_8	ALN_BLOCK	exon	4300619	4302300	.	+	.	transcript_id "jg4085.t1"; gene_id "jg4085";
Contig_8	ALN_BLOCK	exon	4302911	4302920	.	+	.	transcript_id "jg4085.t1"; gene_id "jg4085";
Contig_8	ALN_BLOCK	exon	4303178	4303316	.	+	.	transcript_id "jg4085.t1"; gene_id "jg4085";
Contig_8	ALN_BLOCK	exon	4303530	4303785	.	+	.	transcript_id "jg4085.t1"; gene_id "jg4085";
Contig_8	ALN_BLOCK	exon	4326631	4327341	.	-	.	transcript_id "jg4086.t1"; gene_id "jg4086";
Contig_8	ALN_BLOCK	exon	4327502	4329639	.	-	.	transcript_id "jg4086.t1"; gene_id "jg4086";
Contig_8	ALN_BLOCK	exon	4335367	4336658	.	+	.	transcript_id "jg4087.t1"; gene_id "jg4087";
Contig_8	ALN_BLOCK	exon	4336823	4337236	.	+	.	transcript_id "jg4087.t1"; gene_id "jg4087";
Contig_8	ALN_BLOCK	exon	4337393	4339648	.	+	.	transcript_id "jg4087.t1"; gene_id "jg4087";
Contig_8	ALN_BLOCK	exon	4342595	4343393	.	+	.	transcript_id "jg4088.t1"; gene_id "jg4088";
Contig_8	ALN_BLOCK	exon	4346842	4348951	.	+	.	transcript_id "jg4089.t1"; gene_id "jg4089";
Contig_8	ALN_BLOCK	exon	4349235	4349779	.	+	.	transcript_id "jg4089.t1"; gene_id "jg4089";
Contig_8	ALN_BLOCK	exon	4359091	4359228	.	-	.	transcript_id "jg4090.t1"; gene_id "jg4090";
Contig_8	ALN_BLOCK	exon	4360864	4362372	.	-	.	transcript_id "jg4090.t1"; gene_id "jg4090";
Contig_8	ALN_BLOCK	exon	4364757	4381375	.	-	.	transcript_id "jg4091.t1"; gene_id "jg4091";
Contig_8	ALN_BLOCK	exon	4381948	4382620	.	-	.	transcript_id "jg4091.t1"; gene_id "jg4091";
Contig_8	ALN_BLOCK	exon	4382873	4383090	.	-	.	transcript_id "jg4091.t1"; gene_id "jg4091";
Contig_8	ALN_BLOCK	exon	4383631	4383651	.	-	.	transcript_id "jg4091.t1"; gene_id "jg4091";
Contig_8	ALN_BLOCK	exon	4384152	4386967	.	-	.	transcript_id "jg4091.t1"; gene_id "jg4091";
Contig_8	ALN_BLOCK	exon	4387461	4387571	.	-	.	transcript_id "jg4091.t1"; gene_id "jg4091";
Contig_8	ALN_BLOCK	exon	4388135	4388393	.	-	.	transcript_id "jg4091.t1"; gene_id "jg4091";
Contig_8	ALN_BLOCK	exon	4397879	4399605	.	-	.	transcript_id "jg4092.t1"; gene_id "jg4092";
Contig_8	ALN_BLOCK	exon	4399863	4399957	.	-	.	transcript_id "jg4092.t1"; gene_id "jg4092";
Contig_8	ALN_BLOCK	exon	4400190	4400216	.	-	.	transcript_id "jg4092.t1"; gene_id "jg4092";
Contig_8	ALN_BLOCK	exon	4400455	4401899	.	-	.	transcript_id "jg4092.t1"; gene_id "jg4092";
Contig_8	ALN_BLOCK	exon	4445496	4461115	.	-	.	transcript_id "jg4093.t1"; gene_id "jg4093";
Contig_8	ALN_BLOCK	exon	4461283	4462339	.	-	.	transcript_id "jg4093.t1"; gene_id "jg4093";
Contig_8	ALN_BLOCK	exon	4492991	4493392	.	+	.	transcript_id "jg4095.t1"; gene_id "jg4095";
Contig_8	ALN_BLOCK	exon	4512104	4514166	.	+	.	transcript_id "jg4096.t1"; gene_id "jg4096";
Contig_8	ALN_BLOCK	exon	4516719	4517209	.	-	.	transcript_id "jg4097.t1"; gene_id "jg4097";
Contig_8	ALN_BLOCK	exon	4517361	4517373	.	-	.	transcript_id "jg4097.t1"; gene_id "jg4097";
Contig_8	ALN_BLOCK	exon	4517607	4517610	.	-	.	transcript_id "jg4097.t1"; gene_id "jg4097";
Contig_8	ALN_BLOCK	exon	4518244	4519107	.	-	.	transcript_id "jg4097.t1"; gene_id "jg4097";
Contig_8	ALN_BLOCK	exon	4524238	4526099	.	-	.	transcript_id "jg4098.t1"; gene_id "jg4098";
Contig_8	ALN_BLOCK	exon	4532942	4533777	.	+	.	transcript_id "jg4100.t1"; gene_id "jg4100";
Contig_8	ALN_BLOCK	exon	4553318	4555093	.	+	.	transcript_id "jg4102.t1"; gene_id "jg4102";
Contig_8	ALN_BLOCK	exon	4555277	4557634	.	+	.	transcript_id "jg4102.t1"; gene_id "jg4102";
Contig_8	ALN_BLOCK	exon	4557796	4557885	.	+	.	transcript_id "jg4102.t1"; gene_id "jg4102";
Contig_8	ALN_BLOCK	exon	4558871	4559927	.	+	.	transcript_id "jg4102.t1"; gene_id "jg4102";
Contig_8	ALN_BLOCK	exon	4567908	4569926	.	+	.	transcript_id "jg4104.t1"; gene_id "jg4104";
Contig_8	ALN_BLOCK	exon	4571043	4571755	.	+	.	transcript_id "jg4104.t1"; gene_id "jg4104";
Contig_8	ALN_BLOCK	exon	4572881	4574912	.	+	.	transcript_id "jg4105.t1"; gene_id "jg4105";
Contig_8	ALN_BLOCK	exon	4575632	4576278	.	-	.	transcript_id "jg4106.t1"; gene_id "jg4106";
Contig_8	ALN_BLOCK	exon	4576519	4577619	.	-	.	transcript_id "jg4106.t1"; gene_id "jg4106";
Contig_8	ALN_BLOCK	exon	4589615	4590066	.	+	.	transcript_id "jg4107.t1"; gene_id "jg4107";
Contig_8	ALN_BLOCK	exon	4590350	4593828	.	+	.	transcript_id "jg4107.t1"; gene_id "jg4107";
Contig_8	ALN_BLOCK	exon	4594039	4595692	.	+	.	transcript_id "jg4107.t1"; gene_id "jg4107";
Contig_8	ALN_BLOCK	exon	4596736	4596755	.	+	.	transcript_id "jg4107.t1"; gene_id "jg4107";
Contig_8	ALN_BLOCK	exon	4596935	4597176	.	+	.	transcript_id "jg4107.t1"; gene_id "jg4107";
Contig_8	ALN_BLOCK	exon	4597362	4598936	.	+	.	transcript_id "jg4107.t1"; gene_id "jg4107";
Contig_8	ALN_BLOCK	exon	4599706	4602070	.	+	.	transcript_id "jg4107.t1"; gene_id "jg4107";
Contig_8	ALN_BLOCK	exon	4602251	4603381	.	+	.	transcript_id "jg4107.t1"; gene_id "jg4107";
Contig_8	ALN_BLOCK	exon	4616826	4623917	.	+	.	transcript_id "jg4109.t1"; gene_id "jg4109";
Contig_8	ALN_BLOCK	exon	4630023	4640725	.	+	.	transcript_id "jg4110.t1"; gene_id "jg4110";
Contig_8	ALN_BLOCK	exon	4640940	4641980	.	+	.	transcript_id "jg4110.t1"; gene_id "jg4110";
Contig_8	ALN_BLOCK	exon	4642705	4643547	.	+	.	transcript_id "jg4111.t1"; gene_id "jg4111";
Contig_8	ALN_BLOCK	exon	4646217	4648216	.	-	.	transcript_id "jg4112.t1"; gene_id "jg4112";
Contig_8	ALN_BLOCK	exon	4648462	4649251	.	-	.	transcript_id "jg4112.t1"; gene_id "jg4112";
Contig_8	ALN_BLOCK	exon	4649758	4651140	.	-	.	transcript_id "jg4112.t1"; gene_id "jg4112";
Contig_8	ALN_BLOCK	exon	4714338	4716352	.	-	.	transcript_id "jg4114.t1"; gene_id "jg4114";
Contig_8	ALN_BLOCK	exon	4720112	4720803	.	-	.	transcript_id "jg4115.t1"; gene_id "jg4115";
Contig_8	ALN_BLOCK	exon	4721082	4722730	.	-	.	transcript_id "jg4115.t1"; gene_id "jg4115";
Contig_8	ALN_BLOCK	exon	4722902	4722916	.	-	.	transcript_id "jg4115.t1"; gene_id "jg4115";
Contig_8	ALN_BLOCK	exon	4723781	4723800	.	-	.	transcript_id "jg4115.t1"; gene_id "jg4115";
Contig_8	ALN_BLOCK	exon	4724719	4725942	.	-	.	transcript_id "jg4115.t1"; gene_id "jg4115";
Contig_8	ALN_BLOCK	exon	4729075	4729834	.	-	.	transcript_id "jg4116.t1"; gene_id "jg4116";
Contig_8	ALN_BLOCK	exon	4729990	4730007	.	-	.	transcript_id "jg4116.t1"; gene_id "jg4116";
Contig_8	ALN_BLOCK	exon	4730230	4730330	.	-	.	transcript_id "jg4116.t1"; gene_id "jg4116";
Contig_8	ALN_BLOCK	exon	4730589	4731888	.	-	.	transcript_id "jg4116.t1"; gene_id "jg4116";
Contig_8	ALN_BLOCK	exon	4737546	4738364	.	+	.	transcript_id "jg4119.t1"; gene_id "jg4119";
Contig_8	ALN_BLOCK	exon	4752715	4754547	.	+	.	transcript_id "jg4122.t1"; gene_id "jg4122";
Contig_8	ALN_BLOCK	exon	6076086	6076763	.	-	.	transcript_id "jg4163.t1"; gene_id "jg4163";
Contig_82	ALN_BLOCK	exon	692	951	.	-	.	transcript_id "jg14731.t1"; gene_id "jg14731";
Contig_85	ALN_BLOCK	exon	18118	18512	.	+	.	transcript_id "jg3480.t1"; gene_id "jg3480";
Contig_85	ALN_BLOCK	exon	18731	18745	.	+	.	transcript_id "jg3480.t1"; gene_id "jg3480";
Contig_85	ALN_BLOCK	exon	19012	20886	.	+	.	transcript_id "jg3480.t1"; gene_id "jg3480";
Contig_85	ALN_BLOCK	exon	21080	22101	.	+	.	transcript_id "jg3480.t1"; gene_id "jg3480";
Contig_85	ALN_BLOCK	exon	23003	23579	.	+	.	transcript_id "jg3480.t1"; gene_id "jg3480";
Contig_85	ALN_BLOCK	exon	23794	24112	.	+	.	transcript_id "jg3480.t1"; gene_id "jg3480";
Contig_85	ALN_BLOCK	exon	24287	25302	.	+	.	transcript_id "jg3480.t1"; gene_id "jg3480";
Contig_85	ALN_BLOCK	exon	25503	27453	.	+	.	transcript_id "jg3480.t1"; gene_id "jg3480";
Contig_85	ALN_BLOCK	exon	27701	28319	.	+	.	transcript_id "jg3480.t1"; gene_id "jg3480";
Contig_85	ALN_BLOCK	exon	28568	28577	.	+	.	transcript_id "jg3480.t1"; gene_id "jg3480";
Contig_85	ALN_BLOCK	exon	28888	29220	.	+	.	transcript_id "jg3480.t1"; gene_id "jg3480";
Contig_85	ALN_BLOCK	exon	35260	36593	.	-	.	transcript_id "jg3481.t1"; gene_id "jg3481";
Contig_85	ALN_BLOCK	exon	36935	36944	.	-	.	transcript_id "jg3481.t1"; gene_id "jg3481";
Contig_85	ALN_BLOCK	exon	38572	40028	.	-	.	transcript_id "jg3481.t1"; gene_id "jg3481";
Contig_85	ALN_BLOCK	exon	40324	40811	.	-	.	transcript_id "jg3481.t1"; gene_id "jg3481";
Contig_85	ALN_BLOCK	exon	46854	47439	.	+	.	transcript_id "jg3482.t1"; gene_id "jg3482";
Contig_85	ALN_BLOCK	exon	50719	50774	.	+	.	transcript_id "jg3483.t1"; gene_id "jg3483";
Contig_85	ALN_BLOCK	exon	51008	52140	.	+	.	transcript_id "jg3483.t1"; gene_id "jg3483";
Contig_85	ALN_BLOCK	exon	52557	52565	.	+	.	transcript_id "jg3483.t1"; gene_id "jg3483";
Contig_85	ALN_BLOCK	exon	52894	53494	.	+	.	transcript_id "jg3483.t1"; gene_id "jg3483";
Contig_85	ALN_BLOCK	exon	53748	53893	.	+	.	transcript_id "jg3483.t1"; gene_id "jg3483";
Contig_85	ALN_BLOCK	exon	54069	54080	.	+	.	transcript_id "jg3483.t1"; gene_id "jg3483";
Contig_85	ALN_BLOCK	exon	54301	54302	.	+	.	transcript_id "jg3483.t1"; gene_id "jg3483";
Contig_85	ALN_BLOCK	exon	54473	55478	.	+	.	transcript_id "jg3483.t1"; gene_id "jg3483";
Contig_85	ALN_BLOCK	exon	71348	71867	.	-	.	transcript_id "jg3484.t1"; gene_id "jg3484";
Contig_85	ALN_BLOCK	exon	93135	93687	.	+	.	transcript_id "jg3485.t1"; gene_id "jg3485";
Contig_85	ALN_BLOCK	exon	94874	95452	.	+	.	transcript_id "jg3485.t1"; gene_id "jg3485";
Contig_85	ALN_BLOCK	exon	95622	95856	.	+	.	transcript_id "jg3485.t1"; gene_id "jg3485";
Contig_85	ALN_BLOCK	exon	96012	96120	.	+	.	transcript_id "jg3485.t1"; gene_id "jg3485";
Contig_85	ALN_BLOCK	exon	96389	96587	.	+	.	transcript_id "jg3485.t1"; gene_id "jg3485";
Contig_85	ALN_BLOCK	exon	96741	99132	.	+	.	transcript_id "jg3485.t1"; gene_id "jg3485";
Contig_85	ALN_BLOCK	exon	100511	100867	.	+	.	transcript_id "jg3485.t1"; gene_id "jg3485";
Contig_85	ALN_BLOCK	exon	101029	101076	.	+	.	transcript_id "jg3485.t1"; gene_id "jg3485";
Contig_85	ALN_BLOCK	exon	101592	102132	.	+	.	transcript_id "jg3485.t1"; gene_id "jg3485";
Contig_85	ALN_BLOCK	exon	102349	108881	.	+	.	transcript_id "jg3485.t1"; gene_id "jg3485";
Contig_85	ALN_BLOCK	exon	109303	109325	.	+	.	transcript_id "jg3485.t1"; gene_id "jg3485";
Contig_85	ALN_BLOCK	exon	109541	109619	.	+	.	transcript_id "jg3485.t1"; gene_id "jg3485";
Contig_85	ALN_BLOCK	exon	109844	109930	.	+	.	transcript_id "jg3485.t1"; gene_id "jg3485";
Contig_85	ALN_BLOCK	exon	110124	111809	.	+	.	transcript_id "jg3485.t1"; gene_id "jg3485";
Contig_85	ALN_BLOCK	exon	111964	116385	.	+	.	transcript_id "jg3485.t1"; gene_id "jg3485";
Contig_85	ALN_BLOCK	exon	116565	117689	.	+	.	transcript_id "jg3485.t1"; gene_id "jg3485";
Contig_85	ALN_BLOCK	exon	117885	118001	.	+	.	transcript_id "jg3485.t1"; gene_id "jg3485";
Contig_85	ALN_BLOCK	exon	118555	119935	.	+	.	transcript_id "jg3485.t1"; gene_id "jg3485";
Contig_85	ALN_BLOCK	exon	120112	120876	.	+	.	transcript_id "jg3485.t1"; gene_id "jg3485";
Contig_85	ALN_BLOCK	exon	121191	124303	.	+	.	transcript_id "jg3485.t1"; gene_id "jg3485";
Contig_85	ALN_BLOCK	exon	124501	124903	.	+	.	transcript_id "jg3485.t1"; gene_id "jg3485";
Contig_85	ALN_BLOCK	exon	127586	129401	.	-	.	transcript_id "jg3486.t1"; gene_id "jg3486";
Contig_85	ALN_BLOCK	exon	129611	130204	.	-	.	transcript_id "jg3486.t1"; gene_id "jg3486";
Contig_85	ALN_BLOCK	exon	143340	143347	.	+	.	transcript_id "jg3487.t1"; gene_id "jg3487";
Contig_85	ALN_BLOCK	exon	143512	143519	.	+	.	transcript_id "jg3487.t1"; gene_id "jg3487";
Contig_85	ALN_BLOCK	exon	143709	143729	.	+	.	transcript_id "jg3487.t1"; gene_id "jg3487";
Contig_85	ALN_BLOCK	exon	144052	144261	.	+	.	transcript_id "jg3487.t1"; gene_id "jg3487";
Contig_85	ALN_BLOCK	exon	144618	144741	.	+	.	transcript_id "jg3487.t1"; gene_id "jg3487";
Contig_85	ALN_BLOCK	exon	145018	148218	.	+	.	transcript_id "jg3487.t1"; gene_id "jg3487";
Contig_85	ALN_BLOCK	exon	148548	148580	.	+	.	transcript_id "jg3487.t1"; gene_id "jg3487";
Contig_85	ALN_BLOCK	exon	150855	151910	.	+	.	transcript_id "jg3487.t1"; gene_id "jg3487";
Contig_85	ALN_BLOCK	exon	152196	152343	.	+	.	transcript_id "jg3487.t1"; gene_id "jg3487";
Contig_85	ALN_BLOCK	exon	152593	154530	.	+	.	transcript_id "jg3487.t1"; gene_id "jg3487";
Contig_85	ALN_BLOCK	exon	178191	179229	.	-	.	transcript_id "jg3491.t1"; gene_id "jg3491";
Contig_85	ALN_BLOCK	exon	179969	186965	.	-	.	transcript_id "jg3491.t1"; gene_id "jg3491";
Contig_85	ALN_BLOCK	exon	187442	194670	.	-	.	transcript_id "jg3491.t1"; gene_id "jg3491";
Contig_85	ALN_BLOCK	exon	194931	199036	.	-	.	transcript_id "jg3491.t1"; gene_id "jg3491";
Contig_85	ALN_BLOCK	exon	206314	206740	.	-	.	transcript_id "jg3493.t1"; gene_id "jg3493";
Contig_85	ALN_BLOCK	exon	206941	207951	.	-	.	transcript_id "jg3493.t1"; gene_id "jg3493";
Contig_85	ALN_BLOCK	exon	216776	229598	.	-	.	transcript_id "jg3495.t1"; gene_id "jg3495";
Contig_85	ALN_BLOCK	exon	229765	230876	.	-	.	transcript_id "jg3495.t1"; gene_id "jg3495";
Contig_85	ALN_BLOCK	exon	237101	238057	.	-	.	transcript_id "jg3496.t1"; gene_id "jg3496";
Contig_85	ALN_BLOCK	exon	238590	239575	.	+	.	transcript_id "jg3497.t1"; gene_id "jg3497";
Contig_85	ALN_BLOCK	exon	240009	240602	.	-	.	transcript_id "jg3498.t1"; gene_id "jg3498";
Contig_85	ALN_BLOCK	exon	241010	241030	.	-	.	transcript_id "jg3498.t1"; gene_id "jg3498";
Contig_85	ALN_BLOCK	exon	241242	241636	.	-	.	transcript_id "jg3498.t1"; gene_id "jg3498";
Contig_85	ALN_BLOCK	exon	251934	253262	.	-	.	transcript_id "jg3500.t1"; gene_id "jg3500";
Contig_85	ALN_BLOCK	exon	253610	253653	.	-	.	transcript_id "jg3500.t1"; gene_id "jg3500";
Contig_85	ALN_BLOCK	exon	253925	258328	.	-	.	transcript_id "jg3500.t1"; gene_id "jg3500";
Contig_85	ALN_BLOCK	exon	258508	258624	.	-	.	transcript_id "jg3500.t1"; gene_id "jg3500";
Contig_85	ALN_BLOCK	exon	261095	261524	.	-	.	transcript_id "jg3501.t1"; gene_id "jg3501";
Contig_85	ALN_BLOCK	exon	261869	261884	.	-	.	transcript_id "jg3501.t1"; gene_id "jg3501";
Contig_85	ALN_BLOCK	exon	263530	264801	.	-	.	transcript_id "jg3501.t1"; gene_id "jg3501";
Contig_85	ALN_BLOCK	exon	265133	265147	.	-	.	transcript_id "jg3501.t1"; gene_id "jg3501";
Contig_85	ALN_BLOCK	exon	265352	265802	.	-	.	transcript_id "jg3501.t1"; gene_id "jg3501";
Contig_85	ALN_BLOCK	exon	267317	268359	.	+	.	transcript_id "jg3502.t1"; gene_id "jg3502";
Contig_85	ALN_BLOCK	exon	268587	268860	.	+	.	transcript_id "jg3502.t1"; gene_id "jg3502";
Contig_85	ALN_BLOCK	exon	270593	270774	.	-	.	transcript_id "jg3503.t1"; gene_id "jg3503";
Contig_85	ALN_BLOCK	exon	271197	271312	.	-	.	transcript_id "jg3503.t1"; gene_id "jg3503";
Contig_85	ALN_BLOCK	exon	277761	283500	.	-	.	transcript_id "jg3503.t1"; gene_id "jg3503";
Contig_85	ALN_BLOCK	exon	285940	286537	.	+	.	transcript_id "jg3504.t1"; gene_id "jg3504";
Contig_85	ALN_BLOCK	exon	287385	288740	.	+	.	transcript_id "jg3504.t1"; gene_id "jg3504";
Contig_85	ALN_BLOCK	exon	289092	290195	.	+	.	transcript_id "jg3504.t1"; gene_id "jg3504";
Contig_85	ALN_BLOCK	exon	293147	293824	.	+	.	transcript_id "jg3505.t1"; gene_id "jg3505";
Contig_85	ALN_BLOCK	exon	294051	294332	.	+	.	transcript_id "jg3505.t1"; gene_id "jg3505";
Contig_85	ALN_BLOCK	exon	294497	294501	.	+	.	transcript_id "jg3505.t1"; gene_id "jg3505";
Contig_85	ALN_BLOCK	exon	294655	294811	.	+	.	transcript_id "jg3505.t1"; gene_id "jg3505";
Contig_85	ALN_BLOCK	exon	294991	298880	.	+	.	transcript_id "jg3505.t1"; gene_id "jg3505";
Contig_85	ALN_BLOCK	exon	303216	304543	.	+	.	transcript_id "jg3506.t1"; gene_id "jg3506";
Contig_85	ALN_BLOCK	exon	304725	305248	.	+	.	transcript_id "jg3506.t1"; gene_id "jg3506";
Contig_85	ALN_BLOCK	exon	305413	313867	.	+	.	transcript_id "jg3506.t1"; gene_id "jg3506";
Contig_85	ALN_BLOCK	exon	314022	314804	.	+	.	transcript_id "jg3506.t1"; gene_id "jg3506";
Contig_85	ALN_BLOCK	exon	314961	315102	.	+	.	transcript_id "jg3506.t1"; gene_id "jg3506";
Contig_85	ALN_BLOCK	exon	315266	316055	.	+	.	transcript_id "jg3506.t1"; gene_id "jg3506";
Contig_85	ALN_BLOCK	exon	316511	316529	.	+	.	transcript_id "jg3506.t1"; gene_id "jg3506";
Contig_85	ALN_BLOCK	exon	316900	317104	.	+	.	transcript_id "jg3506.t1"; gene_id "jg3506";
Contig_85	ALN_BLOCK	exon	325435	326052	.	+	.	transcript_id "jg3507.t1"; gene_id "jg3507";
Contig_85	ALN_BLOCK	exon	326385	326427	.	+	.	transcript_id "jg3507.t1"; gene_id "jg3507";
Contig_85	ALN_BLOCK	exon	326617	327543	.	+	.	transcript_id "jg3507.t1"; gene_id "jg3507";
Contig_85	ALN_BLOCK	exon	341538	341956	.	-	.	transcript_id "jg3508.t1"; gene_id "jg3508";
Contig_85	ALN_BLOCK	exon	342181	342188	.	-	.	transcript_id "jg3508.t1"; gene_id "jg3508";
Contig_85	ALN_BLOCK	exon	342383	342909	.	-	.	transcript_id "jg3508.t1"; gene_id "jg3508";
Contig_85	ALN_BLOCK	exon	370824	371671	.	+	.	transcript_id "jg3509.t1"; gene_id "jg3509";
Contig_85	ALN_BLOCK	exon	371896	372873	.	+	.	transcript_id "jg3509.t1"; gene_id "jg3509";
Contig_85	ALN_BLOCK	exon	373058	374217	.	+	.	transcript_id "jg3509.t1"; gene_id "jg3509";
Contig_85	ALN_BLOCK	exon	374423	375682	.	+	.	transcript_id "jg3509.t1"; gene_id "jg3509";
Contig_85	ALN_BLOCK	exon	375878	377504	.	+	.	transcript_id "jg3509.t1"; gene_id "jg3509";
Contig_85	ALN_BLOCK	exon	377738	380910	.	+	.	transcript_id "jg3509.t1"; gene_id "jg3509";
Contig_85	ALN_BLOCK	exon	382301	382310	.	+	.	transcript_id "jg3509.t1"; gene_id "jg3509";
Contig_85	ALN_BLOCK	exon	382511	383346	.	+	.	transcript_id "jg3509.t1"; gene_id "jg3509";
Contig_85	ALN_BLOCK	exon	383707	383728	.	+	.	transcript_id "jg3509.t1"; gene_id "jg3509";
Contig_85	ALN_BLOCK	exon	383881	386406	.	+	.	transcript_id "jg3509.t1"; gene_id "jg3509";
Contig_85	ALN_BLOCK	exon	386822	387344	.	+	.	transcript_id "jg3509.t1"; gene_id "jg3509";
Contig_85	ALN_BLOCK	exon	396488	397549	.	-	.	transcript_id "jg3512.t1"; gene_id "jg3512";
Contig_85	ALN_BLOCK	exon	397799	397964	.	-	.	transcript_id "jg3512.t1"; gene_id "jg3512";
Contig_85	ALN_BLOCK	exon	398151	398374	.	-	.	transcript_id "jg3512.t1"; gene_id "jg3512";
Contig_85	ALN_BLOCK	exon	398673	400645	.	-	.	transcript_id "jg3512.t1"; gene_id "jg3512";
Contig_85	ALN_BLOCK	exon	400846	401682	.	-	.	transcript_id "jg3512.t1"; gene_id "jg3512";
Contig_85	ALN_BLOCK	exon	401981	402216	.	-	.	transcript_id "jg3512.t1"; gene_id "jg3512";
Contig_85	ALN_BLOCK	exon	402485	406762	.	-	.	transcript_id "jg3512.t1"; gene_id "jg3512";
Contig_85	ALN_BLOCK	exon	407031	407054	.	-	.	transcript_id "jg3512.t1"; gene_id "jg3512";
Contig_85	ALN_BLOCK	exon	407332	409501	.	-	.	transcript_id "jg3512.t1"; gene_id "jg3512";
Contig_85	ALN_BLOCK	exon	409727	410017	.	-	.	transcript_id "jg3512.t1"; gene_id "jg3512";
Contig_85	ALN_BLOCK	exon	410282	412970	.	-	.	transcript_id "jg3512.t1"; gene_id "jg3512";
Contig_85	ALN_BLOCK	exon	413322	416146	.	-	.	transcript_id "jg3512.t1"; gene_id "jg3512";
Contig_85	ALN_BLOCK	exon	416374	417836	.	-	.	transcript_id "jg3512.t1"; gene_id "jg3512";
Contig_85	ALN_BLOCK	exon	418142	419178	.	-	.	transcript_id "jg3512.t1"; gene_id "jg3512";
Contig_85	ALN_BLOCK	exon	419390	419552	.	-	.	transcript_id "jg3512.t1"; gene_id "jg3512";
Contig_85	ALN_BLOCK	exon	419708	421098	.	-	.	transcript_id "jg3512.t1"; gene_id "jg3512";
Contig_85	ALN_BLOCK	exon	421291	421378	.	-	.	transcript_id "jg3512.t1"; gene_id "jg3512";
Contig_85	ALN_BLOCK	exon	422854	424938	.	+	.	transcript_id "jg3513.t1"; gene_id "jg3513";
Contig_85	ALN_BLOCK	exon	426535	426815	.	-	.	transcript_id "jg3514.t1"; gene_id "jg3514";
Contig_85	ALN_BLOCK	exon	427068	427274	.	-	.	transcript_id "jg3514.t1"; gene_id "jg3514";
Contig_85	ALN_BLOCK	exon	427451	427788	.	-	.	transcript_id "jg3514.t1"; gene_id "jg3514";
Contig_85	ALN_BLOCK	exon	427940	429224	.	-	.	transcript_id "jg3514.t1"; gene_id "jg3514";
Contig_85	ALN_BLOCK	exon	442161	442818	.	-	.	transcript_id "jg3515.t1"; gene_id "jg3515";
Contig_85	ALN_BLOCK	exon	443397	443437	.	-	.	transcript_id "jg3515.t1"; gene_id "jg3515";
Contig_85	ALN_BLOCK	exon	447374	457372	.	-	.	transcript_id "jg3515.t1"; gene_id "jg3515";
Contig_85	ALN_BLOCK	exon	457838	458548	.	-	.	transcript_id "jg3515.t1"; gene_id "jg3515";
Contig_85	ALN_BLOCK	exon	461369	463686	.	+	.	transcript_id "jg3516.t1"; gene_id "jg3516";
Contig_85	ALN_BLOCK	exon	469876	470451	.	-	.	transcript_id "jg3518.t1"; gene_id "jg3518";
Contig_85	ALN_BLOCK	exon	473114	473936	.	-	.	transcript_id "jg3519.t1"; gene_id "jg3519";
Contig_85	ALN_BLOCK	exon	474140	477759	.	-	.	transcript_id "jg3519.t1"; gene_id "jg3519";
Contig_85	ALN_BLOCK	exon	477915	485293	.	-	.	transcript_id "jg3519.t1"; gene_id "jg3519";
Contig_85	ALN_BLOCK	exon	491144	491730	.	-	.	transcript_id "jg3520.t1"; gene_id "jg3520";
Contig_85	ALN_BLOCK	exon	491916	492058	.	-	.	transcript_id "jg3520.t1"; gene_id "jg3520";
Contig_85	ALN_BLOCK	exon	492262	492267	.	-	.	transcript_id "jg3520.t1"; gene_id "jg3520";
Contig_85	ALN_BLOCK	exon	493111	493815	.	-	.	transcript_id "jg3520.t1"; gene_id "jg3520";
Contig_85	ALN_BLOCK	exon	532557	532894	.	-	.	transcript_id "jg3523.t1"; gene_id "jg3523";
Contig_85	ALN_BLOCK	exon	533400	533894	.	-	.	transcript_id "jg3523.t1"; gene_id "jg3523";
Contig_85	ALN_BLOCK	exon	544096	544984	.	+	.	transcript_id "jg3524.t1"; gene_id "jg3524";
Contig_85	ALN_BLOCK	exon	576726	577095	.	+	.	transcript_id "jg3525.t1"; gene_id "jg3525";
Contig_85	ALN_BLOCK	exon	577512	577523	.	+	.	transcript_id "jg3525.t1"; gene_id "jg3525";
Contig_85	ALN_BLOCK	exon	577834	579750	.	+	.	transcript_id "jg3525.t1"; gene_id "jg3525";
Contig_85	ALN_BLOCK	exon	582340	583374	.	-	.	transcript_id "jg3526.t1"; gene_id "jg3526";
Contig_87	ALN_BLOCK	exon	1532	2284	.	+	.	transcript_id "jg14508.t1"; gene_id "jg14508";
Contig_87	ALN_BLOCK	exon	2769	3140	.	-	.	transcript_id "jg14509.t1"; gene_id "jg14509";
Contig_87	ALN_BLOCK	exon	30302	30514	.	+	.	transcript_id "jg14520.t1"; gene_id "jg14520";
Contig_87	ALN_BLOCK	exon	34474	34959	.	-	.	transcript_id "jg14524.t1"; gene_id "jg14524";
Contig_87	ALN_BLOCK	exon	81433	82309	.	-	.	transcript_id "jg14528.t1"; gene_id "jg14528";
Contig_87	ALN_BLOCK	exon	82722	82783	.	-	.	transcript_id "jg14528.t1"; gene_id "jg14528";
Contig_87	ALN_BLOCK	exon	83003	83057	.	-	.	transcript_id "jg14528.t1"; gene_id "jg14528";
Contig_87	ALN_BLOCK	exon	83554	83944	.	-	.	transcript_id "jg14528.t1"; gene_id "jg14528";
Contig_87	ALN_BLOCK	exon	84161	84232	.	-	.	transcript_id "jg14528.t1"; gene_id "jg14528";
Contig_87	ALN_BLOCK	exon	84639	84899	.	-	.	transcript_id "jg14528.t1"; gene_id "jg14528";
Contig_87	ALN_BLOCK	exon	85061	88825	.	-	.	transcript_id "jg14528.t1"; gene_id "jg14528";
Contig_87	ALN_BLOCK	exon	579477	580895	.	-	.	transcript_id "jg14531.t1"; gene_id "jg14531";
Contig_88	ALN_BLOCK	exon	25049	25660	.	+	.	transcript_id "jg3106.t1"; gene_id "jg3106";
Contig_88	ALN_BLOCK	exon	25911	25923	.	+	.	transcript_id "jg3106.t1"; gene_id "jg3106";
Contig_88	ALN_BLOCK	exon	26244	26255	.	+	.	transcript_id "jg3106.t1"; gene_id "jg3106";
Contig_88	ALN_BLOCK	exon	26711	26721	.	+	.	transcript_id "jg3106.t1"; gene_id "jg3106";
Contig_88	ALN_BLOCK	exon	27055	27069	.	+	.	transcript_id "jg3106.t1"; gene_id "jg3106";
Contig_88	ALN_BLOCK	exon	27541	27676	.	+	.	transcript_id "jg3106.t1"; gene_id "jg3106";
Contig_88	ALN_BLOCK	exon	30981	31016	.	+	.	transcript_id "jg3106.t1"; gene_id "jg3106";
Contig_88	ALN_BLOCK	exon	32783	32797	.	+	.	transcript_id "jg3106.t1"; gene_id "jg3106";
Contig_88	ALN_BLOCK	exon	33119	33129	.	+	.	transcript_id "jg3106.t1"; gene_id "jg3106";
Contig_88	ALN_BLOCK	exon	33445	33625	.	+	.	transcript_id "jg3106.t1"; gene_id "jg3106";
Contig_88	ALN_BLOCK	exon	33794	33802	.	+	.	transcript_id "jg3106.t1"; gene_id "jg3106";
Contig_88	ALN_BLOCK	exon	34010	34024	.	+	.	transcript_id "jg3106.t1"; gene_id "jg3106";
Contig_88	ALN_BLOCK	exon	34238	34375	.	+	.	transcript_id "jg3106.t1"; gene_id "jg3106";
Contig_88	ALN_BLOCK	exon	34704	34743	.	+	.	transcript_id "jg3106.t1"; gene_id "jg3106";
Contig_88	ALN_BLOCK	exon	35082	35221	.	+	.	transcript_id "jg3106.t1"; gene_id "jg3106";
Contig_88	ALN_BLOCK	exon	36070	36094	.	+	.	transcript_id "jg3106.t1"; gene_id "jg3106";
Contig_88	ALN_BLOCK	exon	36363	36372	.	+	.	transcript_id "jg3106.t1"; gene_id "jg3106";
Contig_88	ALN_BLOCK	exon	36881	36891	.	+	.	transcript_id "jg3106.t1"; gene_id "jg3106";
Contig_88	ALN_BLOCK	exon	37537	37555	.	+	.	transcript_id "jg3106.t1"; gene_id "jg3106";
Contig_88	ALN_BLOCK	exon	38680	38695	.	+	.	transcript_id "jg3106.t1"; gene_id "jg3106";
Contig_88	ALN_BLOCK	exon	39492	39502	.	+	.	transcript_id "jg3106.t1"; gene_id "jg3106";
Contig_88	ALN_BLOCK	exon	39828	40002	.	+	.	transcript_id "jg3106.t1"; gene_id "jg3106";
Contig_88	ALN_BLOCK	exon	40268	40530	.	+	.	transcript_id "jg3106.t1"; gene_id "jg3106";
Contig_88	ALN_BLOCK	exon	40880	40898	.	+	.	transcript_id "jg3106.t1"; gene_id "jg3106";
Contig_88	ALN_BLOCK	exon	41795	41815	.	+	.	transcript_id "jg3106.t1"; gene_id "jg3106";
Contig_88	ALN_BLOCK	exon	44787	44819	.	+	.	transcript_id "jg3106.t1"; gene_id "jg3106";
Contig_88	ALN_BLOCK	exon	44975	45068	.	+	.	transcript_id "jg3106.t1"; gene_id "jg3106";
Contig_88	ALN_BLOCK	exon	49508	49516	.	+	.	transcript_id "jg3106.t1"; gene_id "jg3106";
Contig_88	ALN_BLOCK	exon	49768	49780	.	+	.	transcript_id "jg3106.t1"; gene_id "jg3106";
Contig_88	ALN_BLOCK	exon	55077	55092	.	+	.	transcript_id "jg3106.t1"; gene_id "jg3106";
Contig_88	ALN_BLOCK	exon	55780	55793	.	+	.	transcript_id "jg3106.t1"; gene_id "jg3106";
Contig_88	ALN_BLOCK	exon	56775	56796	.	+	.	transcript_id "jg3106.t1"; gene_id "jg3106";
Contig_88	ALN_BLOCK	exon	58193	58209	.	+	.	transcript_id "jg3106.t1"; gene_id "jg3106";
Contig_88	ALN_BLOCK	exon	60857	60876	.	+	.	transcript_id "jg3106.t1"; gene_id "jg3106";
Contig_88	ALN_BLOCK	exon	61205	61223	.	+	.	transcript_id "jg3106.t1"; gene_id "jg3106";
Contig_88	ALN_BLOCK	exon	66140	66149	.	+	.	transcript_id "jg3106.t1"; gene_id "jg3106";
Contig_88	ALN_BLOCK	exon	66638	67276	.	+	.	transcript_id "jg3106.t1"; gene_id "jg3106";
Contig_88	ALN_BLOCK	exon	67594	67756	.	+	.	transcript_id "jg3106.t1"; gene_id "jg3106";
Contig_88	ALN_BLOCK	exon	67942	68020	.	+	.	transcript_id "jg3106.t1"; gene_id "jg3106";
Contig_88	ALN_BLOCK	exon	68269	68449	.	+	.	transcript_id "jg3106.t1"; gene_id "jg3106";
Contig_88	ALN_BLOCK	exon	68769	68807	.	+	.	transcript_id "jg3106.t1"; gene_id "jg3106";
Contig_88	ALN_BLOCK	exon	69113	69133	.	+	.	transcript_id "jg3106.t1"; gene_id "jg3106";
Contig_88	ALN_BLOCK	exon	69825	70053	.	+	.	transcript_id "jg3106.t1"; gene_id "jg3106";
Contig_88	ALN_BLOCK	exon	70244	70356	.	+	.	transcript_id "jg3106.t1"; gene_id "jg3106";
Contig_88	ALN_BLOCK	exon	70540	70715	.	+	.	transcript_id "jg3106.t1"; gene_id "jg3106";
Contig_88	ALN_BLOCK	exon	70874	71074	.	+	.	transcript_id "jg3106.t1"; gene_id "jg3106";
Contig_88	ALN_BLOCK	exon	71348	71941	.	+	.	transcript_id "jg3106.t1"; gene_id "jg3106";
Contig_88	ALN_BLOCK	exon	72225	72653	.	+	.	transcript_id "jg3106.t1"; gene_id "jg3106";
Contig_88	ALN_BLOCK	exon	72855	72866	.	+	.	transcript_id "jg3106.t1"; gene_id "jg3106";
Contig_88	ALN_BLOCK	exon	73027	73487	.	+	.	transcript_id "jg3106.t1"; gene_id "jg3106";
Contig_88	ALN_BLOCK	exon	73659	73709	.	+	.	transcript_id "jg3106.t1"; gene_id "jg3106";
Contig_88	ALN_BLOCK	exon	73899	74024	.	+	.	transcript_id "jg3106.t1"; gene_id "jg3106";
Contig_88	ALN_BLOCK	exon	74230	74735	.	+	.	transcript_id "jg3106.t1"; gene_id "jg3106";
Contig_88	ALN_BLOCK	exon	74981	75543	.	+	.	transcript_id "jg3106.t1"; gene_id "jg3106";
Contig_88	ALN_BLOCK	exon	76092	76345	.	+	.	transcript_id "jg3106.t1"; gene_id "jg3106";
Contig_88	ALN_BLOCK	exon	76577	76612	.	+	.	transcript_id "jg3106.t1"; gene_id "jg3106";
Contig_88	ALN_BLOCK	exon	76819	76853	.	+	.	transcript_id "jg3106.t1"; gene_id "jg3106";
Contig_88	ALN_BLOCK	exon	77059	77396	.	+	.	transcript_id "jg3106.t1"; gene_id "jg3106";
Contig_88	ALN_BLOCK	exon	77742	77969	.	+	.	transcript_id "jg3106.t1"; gene_id "jg3106";
Contig_88	ALN_BLOCK	exon	78216	78700	.	+	.	transcript_id "jg3106.t1"; gene_id "jg3106";
Contig_88	ALN_BLOCK	exon	78938	78963	.	+	.	transcript_id "jg3106.t1"; gene_id "jg3106";
Contig_88	ALN_BLOCK	exon	80279	80305	.	+	.	transcript_id "jg3106.t1"; gene_id "jg3106";
Contig_88	ALN_BLOCK	exon	81028	81037	.	+	.	transcript_id "jg3106.t1"; gene_id "jg3106";
Contig_88	ALN_BLOCK	exon	81520	81794	.	+	.	transcript_id "jg3106.t1"; gene_id "jg3106";
Contig_88	ALN_BLOCK	exon	81982	82329	.	+	.	transcript_id "jg3106.t1"; gene_id "jg3106";
Contig_88	ALN_BLOCK	exon	82579	82647	.	+	.	transcript_id "jg3106.t1"; gene_id "jg3106";
Contig_88	ALN_BLOCK	exon	83731	83746	.	+	.	transcript_id "jg3106.t1"; gene_id "jg3106";
Contig_88	ALN_BLOCK	exon	84115	84381	.	+	.	transcript_id "jg3106.t1"; gene_id "jg3106";
Contig_88	ALN_BLOCK	exon	84652	84717	.	+	.	transcript_id "jg3106.t1"; gene_id "jg3106";
Contig_88	ALN_BLOCK	exon	85039	85085	.	+	.	transcript_id "jg3106.t1"; gene_id "jg3106";
Contig_88	ALN_BLOCK	exon	85273	85522	.	+	.	transcript_id "jg3106.t1"; gene_id "jg3106";
Contig_88	ALN_BLOCK	exon	85793	85821	.	+	.	transcript_id "jg3106.t1"; gene_id "jg3106";
Contig_88	ALN_BLOCK	exon	86764	86802	.	+	.	transcript_id "jg3106.t1"; gene_id "jg3106";
Contig_88	ALN_BLOCK	exon	87448	87457	.	+	.	transcript_id "jg3106.t1"; gene_id "jg3106";
Contig_88	ALN_BLOCK	exon	87920	87937	.	+	.	transcript_id "jg3106.t1"; gene_id "jg3106";
Contig_88	ALN_BLOCK	exon	88240	88357	.	+	.	transcript_id "jg3106.t1"; gene_id "jg3106";
Contig_88	ALN_BLOCK	exon	88764	88782	.	+	.	transcript_id "jg3106.t1"; gene_id "jg3106";
Contig_88	ALN_BLOCK	exon	89320	89333	.	+	.	transcript_id "jg3106.t1"; gene_id "jg3106";
Contig_88	ALN_BLOCK	exon	89734	89758	.	+	.	transcript_id "jg3106.t1"; gene_id "jg3106";
Contig_88	ALN_BLOCK	exon	90571	90595	.	+	.	transcript_id "jg3106.t1"; gene_id "jg3106";
Contig_88	ALN_BLOCK	exon	91466	91481	.	+	.	transcript_id "jg3106.t1"; gene_id "jg3106";
Contig_88	ALN_BLOCK	exon	92603	92615	.	+	.	transcript_id "jg3106.t1"; gene_id "jg3106";
Contig_88	ALN_BLOCK	exon	92873	93084	.	+	.	transcript_id "jg3106.t1"; gene_id "jg3106";
Contig_88	ALN_BLOCK	exon	93768	93785	.	+	.	transcript_id "jg3106.t1"; gene_id "jg3106";
Contig_88	ALN_BLOCK	exon	94233	94241	.	+	.	transcript_id "jg3106.t1"; gene_id "jg3106";
Contig_88	ALN_BLOCK	exon	95643	95655	.	+	.	transcript_id "jg3106.t1"; gene_id "jg3106";
Contig_88	ALN_BLOCK	exon	96716	96734	.	+	.	transcript_id "jg3106.t1"; gene_id "jg3106";
Contig_88	ALN_BLOCK	exon	97215	97250	.	+	.	transcript_id "jg3106.t1"; gene_id "jg3106";
Contig_88	ALN_BLOCK	exon	97603	97746	.	+	.	transcript_id "jg3106.t1"; gene_id "jg3106";
Contig_88	ALN_BLOCK	exon	97899	97924	.	+	.	transcript_id "jg3106.t1"; gene_id "jg3106";
Contig_88	ALN_BLOCK	exon	98753	98766	.	+	.	transcript_id "jg3106.t1"; gene_id "jg3106";
Contig_88	ALN_BLOCK	exon	98929	98944	.	+	.	transcript_id "jg3106.t1"; gene_id "jg3106";
Contig_88	ALN_BLOCK	exon	99097	99237	.	+	.	transcript_id "jg3106.t1"; gene_id "jg3106";
Contig_88	ALN_BLOCK	exon	99525	99541	.	+	.	transcript_id "jg3106.t1"; gene_id "jg3106";
Contig_88	ALN_BLOCK	exon	99693	99801	.	+	.	transcript_id "jg3106.t1"; gene_id "jg3106";
Contig_88	ALN_BLOCK	exon	103278	103298	.	+	.	transcript_id "jg3106.t1"; gene_id "jg3106";
Contig_88	ALN_BLOCK	exon	105371	105375	.	+	.	transcript_id "jg3106.t1"; gene_id "jg3106";
Contig_88	ALN_BLOCK	exon	105795	105806	.	+	.	transcript_id "jg3106.t1"; gene_id "jg3106";
Contig_88	ALN_BLOCK	exon	106040	106069	.	+	.	transcript_id "jg3106.t1"; gene_id "jg3106";
Contig_88	ALN_BLOCK	exon	106253	106288	.	+	.	transcript_id "jg3106.t1"; gene_id "jg3106";
Contig_88	ALN_BLOCK	exon	110422	110715	.	+	.	transcript_id "jg3106.t1"; gene_id "jg3106";
Contig_88	ALN_BLOCK	exon	111030	111035	.	+	.	transcript_id "jg3106.t1"; gene_id "jg3106";
Contig_88	ALN_BLOCK	exon	111815	111837	.	+	.	transcript_id "jg3106.t1"; gene_id "jg3106";
Contig_88	ALN_BLOCK	exon	113977	114019	.	+	.	transcript_id "jg3106.t1"; gene_id "jg3106";
Contig_88	ALN_BLOCK	exon	114230	114238	.	+	.	transcript_id "jg3106.t1"; gene_id "jg3106";
Contig_88	ALN_BLOCK	exon	114480	114519	.	+	.	transcript_id "jg3106.t1"; gene_id "jg3106";
Contig_88	ALN_BLOCK	exon	115377	115395	.	+	.	transcript_id "jg3106.t1"; gene_id "jg3106";
Contig_88	ALN_BLOCK	exon	116162	116382	.	+	.	transcript_id "jg3106.t1"; gene_id "jg3106";
Contig_88	ALN_BLOCK	exon	116796	116827	.	+	.	transcript_id "jg3106.t1"; gene_id "jg3106";
Contig_88	ALN_BLOCK	exon	117321	118507	.	+	.	transcript_id "jg3106.t1"; gene_id "jg3106";
Contig_88	ALN_BLOCK	exon	118700	118805	.	+	.	transcript_id "jg3106.t1"; gene_id "jg3106";
Contig_9	ALN_BLOCK	exon	46993	48970	.	-	.	transcript_id "jg5643.t1"; gene_id "jg5643";
Contig_9	ALN_BLOCK	exon	63448	63609	.	-	.	transcript_id "jg5645.t1"; gene_id "jg5645";
Contig_9	ALN_BLOCK	exon	63864	64371	.	-	.	transcript_id "jg5645.t1"; gene_id "jg5645";
Contig_9	ALN_BLOCK	exon	122208	123802	.	-	.	transcript_id "jg5648.t1"; gene_id "jg5648";
Contig_9	ALN_BLOCK	exon	300240	301972	.	-	.	transcript_id "jg5653.t1"; gene_id "jg5653";
Contig_9	ALN_BLOCK	exon	330317	331896	.	+	.	transcript_id "jg5655.t1"; gene_id "jg5655";
Contig_9	ALN_BLOCK	exon	333055	333341	.	+	.	transcript_id "jg5656.t1"; gene_id "jg5656";
Contig_9	ALN_BLOCK	exon	333521	336271	.	+	.	transcript_id "jg5656.t1"; gene_id "jg5656";
Contig_9	ALN_BLOCK	exon	337201	338093	.	-	.	transcript_id "jg5657.t1"; gene_id "jg5657";
Contig_9	ALN_BLOCK	exon	338953	341220	.	+	.	transcript_id "jg5658.t1"; gene_id "jg5658";
Contig_9	ALN_BLOCK	exon	344724	349940	.	-	.	transcript_id "jg5661.t1"; gene_id "jg5661";
Contig_9	ALN_BLOCK	exon	351663	354147	.	+	.	transcript_id "jg5662.t1"; gene_id "jg5662";
Contig_9	ALN_BLOCK	exon	355598	367112	.	-	.	transcript_id "jg5663.t1"; gene_id "jg5663";
Contig_9	ALN_BLOCK	exon	369249	370092	.	+	.	transcript_id "jg5665.t1"; gene_id "jg5665";
Contig_9	ALN_BLOCK	exon	370861	373043	.	-	.	transcript_id "jg5666.t1"; gene_id "jg5666";
Contig_9	ALN_BLOCK	exon	374014	376290	.	+	.	transcript_id "jg5667.t1"; gene_id "jg5667";
Contig_9	ALN_BLOCK	exon	381971	382861	.	+	.	transcript_id "jg5668.t1"; gene_id "jg5668";
Contig_9	ALN_BLOCK	exon	386526	388267	.	+	.	transcript_id "jg5669.t1"; gene_id "jg5669";
Contig_9	ALN_BLOCK	exon	390111	391034	.	+	.	transcript_id "jg5671.t1"; gene_id "jg5671";
Contig_9	ALN_BLOCK	exon	391244	393012	.	+	.	transcript_id "jg5671.t1"; gene_id "jg5671";
Contig_9	ALN_BLOCK	exon	394346	397679	.	-	.	transcript_id "jg5672.t1"; gene_id "jg5672";
Contig_9	ALN_BLOCK	exon	398405	399313	.	+	.	transcript_id "jg5673.t1"; gene_id "jg5673";
Contig_9	ALN_BLOCK	exon	402538	403171	.	+	.	transcript_id "jg5674.t1"; gene_id "jg5674";
Contig_9	ALN_BLOCK	exon	403327	404119	.	-	.	transcript_id "jg5675.t1"; gene_id "jg5675";
Contig_9	ALN_BLOCK	exon	404439	404883	.	-	.	transcript_id "jg5676.t1"; gene_id "jg5676";
Contig_9	ALN_BLOCK	exon	405813	406055	.	-	.	transcript_id "jg5677.t1"; gene_id "jg5677";
Contig_9	ALN_BLOCK	exon	406299	408512	.	-	.	transcript_id "jg5678.t1"; gene_id "jg5678";
Contig_9	ALN_BLOCK	exon	411203	412071	.	-	.	transcript_id "jg5679.t1"; gene_id "jg5679";
Contig_9	ALN_BLOCK	exon	412368	413755	.	+	.	transcript_id "jg5680.t1"; gene_id "jg5680";
Contig_9	ALN_BLOCK	exon	475877	477582	.	+	.	transcript_id "jg5688.t1"; gene_id "jg5688";
Contig_9	ALN_BLOCK	exon	479099	483126	.	-	.	transcript_id "jg5690.t1"; gene_id "jg5690";
Contig_9	ALN_BLOCK	exon	483369	483761	.	-	.	transcript_id "jg5690.t1"; gene_id "jg5690";
Contig_9	ALN_BLOCK	exon	483988	485672	.	-	.	transcript_id "jg5690.t1"; gene_id "jg5690";
Contig_9	ALN_BLOCK	exon	539827	542276	.	-	.	transcript_id "jg5694.t1"; gene_id "jg5694";
Contig_9	ALN_BLOCK	exon	542465	542842	.	-	.	transcript_id "jg5694.t1"; gene_id "jg5694";
Contig_9	ALN_BLOCK	exon	543929	545225	.	-	.	transcript_id "jg5695.t1"; gene_id "jg5695";
Contig_9	ALN_BLOCK	exon	545587	546186	.	+	.	transcript_id "jg5696.t1"; gene_id "jg5696";
Contig_9	ALN_BLOCK	exon	546937	550606	.	-	.	transcript_id "jg5697.t1"; gene_id "jg5697";
Contig_9	ALN_BLOCK	exon	560646	563762	.	+	.	transcript_id "jg5699.t1"; gene_id "jg5699";
Contig_9	ALN_BLOCK	exon	567264	568695	.	+	.	transcript_id "jg5698.t1"; gene_id "jg5698";
Contig_9	ALN_BLOCK	exon	569055	570540	.	-	.	transcript_id "jg5700.t1"; gene_id "jg5700";
Contig_9	ALN_BLOCK	exon	571690	573201	.	-	.	transcript_id "jg5701.t1"; gene_id "jg5701";
Contig_9	ALN_BLOCK	exon	573605	575124	.	-	.	transcript_id "jg5702.t1"; gene_id "jg5702";
Contig_9	ALN_BLOCK	exon	578918	584348	.	-	.	transcript_id "jg5704.t1"; gene_id "jg5704";
Contig_9	ALN_BLOCK	exon	585723	588519	.	+	.	transcript_id "jg5705.t1"; gene_id "jg5705";
Contig_9	ALN_BLOCK	exon	589960	593193	.	-	.	transcript_id "jg5706.t1"; gene_id "jg5706";
Contig_9	ALN_BLOCK	exon	604206	608753	.	-	.	transcript_id "jg5707.t1"; gene_id "jg5707";
Contig_9	ALN_BLOCK	exon	665281	670148	.	-	.	transcript_id "jg5711.t1"; gene_id "jg5711";
Contig_9	ALN_BLOCK	exon	715091	715822	.	-	.	transcript_id "jg5716.t1"; gene_id "jg5716";
Contig_9	ALN_BLOCK	exon	717429	719118	.	+	.	transcript_id "jg5717.t1"; gene_id "jg5717";
Contig_9	ALN_BLOCK	exon	720130	721277	.	+	.	transcript_id "jg5718.t1"; gene_id "jg5718";
Contig_9	ALN_BLOCK	exon	725339	733052	.	-	.	transcript_id "jg5719.t1"; gene_id "jg5719";
Contig_9	ALN_BLOCK	exon	776229	777154	.	+	.	transcript_id "jg5720.t1"; gene_id "jg5720";
Contig_9	ALN_BLOCK	exon	779441	784752	.	-	.	transcript_id "jg5724.t1"; gene_id "jg5724";
Contig_9	ALN_BLOCK	exon	785628	786927	.	+	.	transcript_id "jg5725.t1"; gene_id "jg5725";
Contig_9	ALN_BLOCK	exon	789034	789363	.	+	.	transcript_id "jg5728.t1"; gene_id "jg5728";
Contig_9	ALN_BLOCK	exon	791827	795555	.	-	.	transcript_id "jg5729.t1"; gene_id "jg5729";
Contig_9	ALN_BLOCK	exon	816459	817965	.	-	.	transcript_id "jg5730.t1"; gene_id "jg5730";
Contig_9	ALN_BLOCK	exon	831236	845975	.	-	.	transcript_id "jg5734.t1"; gene_id "jg5734";
Contig_9	ALN_BLOCK	exon	884032	886450	.	+	.	transcript_id "jg5735.t1"; gene_id "jg5735";
Contig_9	ALN_BLOCK	exon	916550	918037	.	-	.	transcript_id "jg5736.t1"; gene_id "jg5736";
Contig_9	ALN_BLOCK	exon	921609	922816	.	-	.	transcript_id "jg5738.t1"; gene_id "jg5738";
Contig_9	ALN_BLOCK	exon	928136	930578	.	-	.	transcript_id "jg5740.t1"; gene_id "jg5740";
Contig_9	ALN_BLOCK	exon	932123	933284	.	-	.	transcript_id "jg5741.t1"; gene_id "jg5741";
Contig_9	ALN_BLOCK	exon	933907	935096	.	+	.	transcript_id "jg5742.t1"; gene_id "jg5742";
Contig_9	ALN_BLOCK	exon	935140	935471	.	-	.	transcript_id "jg5743.t1"; gene_id "jg5743";
Contig_9	ALN_BLOCK	exon	937013	937418	.	+	.	transcript_id "jg5744.t1"; gene_id "jg5744";
Contig_9	ALN_BLOCK	exon	937620	950995	.	+	.	transcript_id "jg5744.t1"; gene_id "jg5744";
Contig_9	ALN_BLOCK	exon	951161	952610	.	+	.	transcript_id "jg5744.t1"; gene_id "jg5744";
Contig_9	ALN_BLOCK	exon	955800	955814	.	+	.	transcript_id "jg5745.t1"; gene_id "jg5745";
Contig_9	ALN_BLOCK	exon	955975	956883	.	+	.	transcript_id "jg5745.t1"; gene_id "jg5745";
Contig_9	ALN_BLOCK	exon	957043	957579	.	+	.	transcript_id "jg5745.t1"; gene_id "jg5745";
Contig_9	ALN_BLOCK	exon	963170	971403	.	-	.	transcript_id "jg5747.t1"; gene_id "jg5747";
Contig_9	ALN_BLOCK	exon	973897	975923	.	+	.	transcript_id "jg5748.t1"; gene_id "jg5748";
Contig_9	ALN_BLOCK	exon	977054	977824	.	+	.	transcript_id "jg5749.t1"; gene_id "jg5749";
Contig_9	ALN_BLOCK	exon	978334	979371	.	-	.	transcript_id "jg5750.t1"; gene_id "jg5750";
Contig_9	ALN_BLOCK	exon	979706	981011	.	+	.	transcript_id "jg5751.t1"; gene_id "jg5751";
Contig_9	ALN_BLOCK	exon	984234	985746	.	+	.	transcript_id "jg5754.t1"; gene_id "jg5754";
Contig_9	ALN_BLOCK	exon	989619	991709	.	-	.	transcript_id "jg5759.t1"; gene_id "jg5759";
Contig_9	ALN_BLOCK	exon	999216	999622	.	+	.	transcript_id "jg5761.t1"; gene_id "jg5761";
Contig_9	ALN_BLOCK	exon	1000477	1001376	.	-	.	transcript_id "jg5762.t1"; gene_id "jg5762";
Contig_9	ALN_BLOCK	exon	1002764	1006197	.	+	.	transcript_id "jg5763.t1"; gene_id "jg5763";
Contig_9	ALN_BLOCK	exon	1006412	1008238	.	+	.	transcript_id "jg5763.t1"; gene_id "jg5763";
Contig_9	ALN_BLOCK	exon	1008425	1010684	.	+	.	transcript_id "jg5763.t1"; gene_id "jg5763";
Contig_9	ALN_BLOCK	exon	1013311	1016055	.	+	.	transcript_id "jg5763.t1"; gene_id "jg5763";
Contig_9	ALN_BLOCK	exon	1025791	1026092	.	-	.	transcript_id "jg5764.t1"; gene_id "jg5764";
Contig_9	ALN_BLOCK	exon	1028659	1029203	.	+	.	transcript_id "jg5765.t1"; gene_id "jg5765";
Contig_9	ALN_BLOCK	exon	1029426	1029758	.	+	.	transcript_id "jg5765.t1"; gene_id "jg5765";
Contig_9	ALN_BLOCK	exon	1029976	1029989	.	+	.	transcript_id "jg5765.t1"; gene_id "jg5765";
Contig_9	ALN_BLOCK	exon	1030160	1030388	.	+	.	transcript_id "jg5765.t1"; gene_id "jg5765";
Contig_9	ALN_BLOCK	exon	1030567	1030913	.	+	.	transcript_id "jg5765.t1"; gene_id "jg5765";
Contig_9	ALN_BLOCK	exon	1031160	1031220	.	+	.	transcript_id "jg5765.t1"; gene_id "jg5765";
Contig_9	ALN_BLOCK	exon	1031509	1032622	.	+	.	transcript_id "jg5765.t1"; gene_id "jg5765";
Contig_9	ALN_BLOCK	exon	1032821	1033328	.	+	.	transcript_id "jg5765.t1"; gene_id "jg5765";
Contig_9	ALN_BLOCK	exon	1033480	1038349	.	+	.	transcript_id "jg5765.t1"; gene_id "jg5765";
Contig_9	ALN_BLOCK	exon	1038638	1039284	.	+	.	transcript_id "jg5765.t1"; gene_id "jg5765";
Contig_9	ALN_BLOCK	exon	1039450	1040520	.	+	.	transcript_id "jg5765.t1"; gene_id "jg5765";
Contig_9	ALN_BLOCK	exon	1040676	1040686	.	+	.	transcript_id "jg5765.t1"; gene_id "jg5765";
Contig_9	ALN_BLOCK	exon	1041183	1043143	.	+	.	transcript_id "jg5765.t1"; gene_id "jg5765";
Contig_9	ALN_BLOCK	exon	1048514	1052157	.	-	.	transcript_id "jg5767.t1"; gene_id "jg5767";
Contig_9	ALN_BLOCK	exon	1077568	1079933	.	+	.	transcript_id "jg5768.t1"; gene_id "jg5768";
Contig_9	ALN_BLOCK	exon	1081022	1081963	.	-	.	transcript_id "jg5769.t1"; gene_id "jg5769";
Contig_9	ALN_BLOCK	exon	1085075	1085842	.	+	.	transcript_id "jg5770.t1"; gene_id "jg5770";
Contig_9	ALN_BLOCK	exon	1100592	1103055	.	+	.	transcript_id "jg5771.t1"; gene_id "jg5771";
Contig_9	ALN_BLOCK	exon	1109445	1110253	.	+	.	transcript_id "jg5772.t1"; gene_id "jg5772";
Contig_9	ALN_BLOCK	exon	1110426	1111737	.	+	.	transcript_id "jg5772.t1"; gene_id "jg5772";
Contig_9	ALN_BLOCK	exon	1115082	1121617	.	+	.	transcript_id "jg5773.t1"; gene_id "jg5773";
Contig_9	ALN_BLOCK	exon	1130319	1131594	.	-	.	transcript_id "jg5774.t1"; gene_id "jg5774";
Contig_9	ALN_BLOCK	exon	1131966	1134118	.	-	.	transcript_id "jg5774.t1"; gene_id "jg5774";
Contig_9	ALN_BLOCK	exon	1134334	1134482	.	-	.	transcript_id "jg5774.t1"; gene_id "jg5774";
Contig_9	ALN_BLOCK	exon	1134834	1135191	.	-	.	transcript_id "jg5774.t1"; gene_id "jg5774";
Contig_9	ALN_BLOCK	exon	1135390	1136450	.	-	.	transcript_id "jg5774.t1"; gene_id "jg5774";
Contig_9	ALN_BLOCK	exon	1137100	1143429	.	-	.	transcript_id "jg5774.t1"; gene_id "jg5774";
Contig_9	ALN_BLOCK	exon	1154460	1155776	.	+	.	transcript_id "jg5775.t1"; gene_id "jg5775";
Contig_9	ALN_BLOCK	exon	1158727	1159852	.	+	.	transcript_id "jg5776.t1"; gene_id "jg5776";
Contig_9	ALN_BLOCK	exon	1160158	1163558	.	-	.	transcript_id "jg5777.t1"; gene_id "jg5777";
Contig_9	ALN_BLOCK	exon	1169113	1171395	.	-	.	transcript_id "jg5778.t1"; gene_id "jg5778";
Contig_9	ALN_BLOCK	exon	1171578	1173583	.	-	.	transcript_id "jg5778.t1"; gene_id "jg5778";
Contig_9	ALN_BLOCK	exon	1233732	1234070	.	+	.	transcript_id "jg5780.t1"; gene_id "jg5780";
Contig_9	ALN_BLOCK	exon	1254066	1255259	.	+	.	transcript_id "jg5782.t1"; gene_id "jg5782";
Contig_9	ALN_BLOCK	exon	1261994	1262824	.	+	.	transcript_id "jg5784.t1"; gene_id "jg5784";
Contig_9	ALN_BLOCK	exon	1292090	1292512	.	+	.	transcript_id "jg5789.t1"; gene_id "jg5789";
Contig_9	ALN_BLOCK	exon	1293018	1293431	.	+	.	transcript_id "jg5790.t1"; gene_id "jg5790";
Contig_9	ALN_BLOCK	exon	1299675	1299884	.	-	.	transcript_id "jg5792.t1"; gene_id "jg5792";
Contig_9	ALN_BLOCK	exon	1319140	1319152	.	-	.	transcript_id "jg5791.t1"; gene_id "jg5791";
Contig_9	ALN_BLOCK	exon	1335204	1341748	.	-	.	transcript_id "jg5791.t1"; gene_id "jg5791";
Contig_9	ALN_BLOCK	exon	1348611	1353670	.	+	.	transcript_id "jg5793.t1"; gene_id "jg5793";
Contig_9	ALN_BLOCK	exon	1354197	1355284	.	+	.	transcript_id "jg5794.t1"; gene_id "jg5794";
Contig_9	ALN_BLOCK	exon	1358060	1358654	.	+	.	transcript_id "jg5795.t1"; gene_id "jg5795";
Contig_9	ALN_BLOCK	exon	1359018	1359448	.	+	.	transcript_id "jg5795.t1"; gene_id "jg5795";
Contig_9	ALN_BLOCK	exon	1359851	1360673	.	+	.	transcript_id "jg5796.t1"; gene_id "jg5796";
Contig_9	ALN_BLOCK	exon	1362440	1363637	.	+	.	transcript_id "jg5797.t1"; gene_id "jg5797";
Contig_9	ALN_BLOCK	exon	1366665	1367899	.	+	.	transcript_id "jg5798.t1"; gene_id "jg5798";
Contig_9	ALN_BLOCK	exon	1370334	1371154	.	-	.	transcript_id "jg5799.t1"; gene_id "jg5799";
Contig_9	ALN_BLOCK	exon	1373550	1373559	.	-	.	transcript_id "jg5799.t1"; gene_id "jg5799";
Contig_9	ALN_BLOCK	exon	1374154	1374181	.	-	.	transcript_id "jg5799.t1"; gene_id "jg5799";
Contig_9	ALN_BLOCK	exon	1375888	1375895	.	-	.	transcript_id "jg5799.t1"; gene_id "jg5799";
Contig_9	ALN_BLOCK	exon	1376672	1376677	.	-	.	transcript_id "jg5799.t1"; gene_id "jg5799";
Contig_9	ALN_BLOCK	exon	1377072	1377085	.	-	.	transcript_id "jg5799.t1"; gene_id "jg5799";
Contig_9	ALN_BLOCK	exon	1377385	1377400	.	-	.	transcript_id "jg5799.t1"; gene_id "jg5799";
Contig_9	ALN_BLOCK	exon	1378257	1378274	.	-	.	transcript_id "jg5799.t1"; gene_id "jg5799";
Contig_9	ALN_BLOCK	exon	1378883	1378905	.	-	.	transcript_id "jg5799.t1"; gene_id "jg5799";
Contig_9	ALN_BLOCK	exon	1379590	1379630	.	-	.	transcript_id "jg5799.t1"; gene_id "jg5799";
Contig_9	ALN_BLOCK	exon	1380854	1380868	.	-	.	transcript_id "jg5799.t1"; gene_id "jg5799";
Contig_9	ALN_BLOCK	exon	1381506	1381532	.	-	.	transcript_id "jg5799.t1"; gene_id "jg5799";
Contig_9	ALN_BLOCK	exon	1386492	1387969	.	-	.	transcript_id "jg5800.t1"; gene_id "jg5800";
Contig_9	ALN_BLOCK	exon	1407122	1410151	.	-	.	transcript_id "jg5801.t1"; gene_id "jg5801";
Contig_9	ALN_BLOCK	exon	1423799	1425651	.	-	.	transcript_id "jg5802.t1"; gene_id "jg5802";
Contig_9	ALN_BLOCK	exon	1425945	1432223	.	-	.	transcript_id "jg5802.t1"; gene_id "jg5802";
Contig_9	ALN_BLOCK	exon	1432552	1433331	.	-	.	transcript_id "jg5802.t1"; gene_id "jg5802";
Contig_9	ALN_BLOCK	exon	1434258	1439440	.	-	.	transcript_id "jg5802.t1"; gene_id "jg5802";
Contig_9	ALN_BLOCK	exon	1439685	1440328	.	-	.	transcript_id "jg5802.t1"; gene_id "jg5802";
Contig_9	ALN_BLOCK	exon	1440518	1443041	.	-	.	transcript_id "jg5802.t1"; gene_id "jg5802";
Contig_9	ALN_BLOCK	exon	1444355	1445042	.	-	.	transcript_id "jg5803.t1"; gene_id "jg5803";
Contig_9	ALN_BLOCK	exon	1453106	1454747	.	+	.	transcript_id "jg5804.t1"; gene_id "jg5804";
Contig_9	ALN_BLOCK	exon	1454904	1459702	.	+	.	transcript_id "jg5804.t1"; gene_id "jg5804";
Contig_9	ALN_BLOCK	exon	1459875	1463501	.	+	.	transcript_id "jg5804.t1"; gene_id "jg5804";
Contig_9	ALN_BLOCK	exon	1468754	1471416	.	-	.	transcript_id "jg5806.t1"; gene_id "jg5806";
Contig_9	ALN_BLOCK	exon	1514627	1515100	.	+	.	transcript_id "jg5808.t1"; gene_id "jg5808";
Contig_9	ALN_BLOCK	exon	1515808	1516275	.	+	.	transcript_id "jg5809.t1"; gene_id "jg5809";
Contig_9	ALN_BLOCK	exon	1517549	1518421	.	-	.	transcript_id "jg5810.t1"; gene_id "jg5810";
Contig_9	ALN_BLOCK	exon	1533531	1534153	.	-	.	transcript_id "jg5811.t1"; gene_id "jg5811";
Contig_9	ALN_BLOCK	exon	1534308	1535431	.	-	.	transcript_id "jg5811.t1"; gene_id "jg5811";
Contig_9	ALN_BLOCK	exon	1561414	1562421	.	+	.	transcript_id "jg5812.t1"; gene_id "jg5812";
Contig_9	ALN_BLOCK	exon	1571378	1572686	.	+	.	transcript_id "jg5813.t1"; gene_id "jg5813";
Contig_9	ALN_BLOCK	exon	1573078	1574314	.	+	.	transcript_id "jg5814.t1"; gene_id "jg5814";
Contig_9	ALN_BLOCK	exon	1575814	1576689	.	-	.	transcript_id "jg5815.t1"; gene_id "jg5815";
Contig_9	ALN_BLOCK	exon	1576983	1578181	.	-	.	transcript_id "jg5815.t1"; gene_id "jg5815";
Contig_9	ALN_BLOCK	exon	1615344	1616051	.	-	.	transcript_id "jg5816.t1"; gene_id "jg5816";
Contig_9	ALN_BLOCK	exon	1616396	1617085	.	-	.	transcript_id "jg5817.t1"; gene_id "jg5817";
Contig_9	ALN_BLOCK	exon	1617750	1619996	.	+	.	transcript_id "jg5818.t1"; gene_id "jg5818";
Contig_9	ALN_BLOCK	exon	1622793	1624758	.	+	.	transcript_id "jg5820.t1"; gene_id "jg5820";
Contig_9	ALN_BLOCK	exon	1641545	1642740	.	+	.	transcript_id "jg5821.t1"; gene_id "jg5821";
Contig_9	ALN_BLOCK	exon	1666823	1668192	.	-	.	transcript_id "jg5822.t1"; gene_id "jg5822";
Contig_9	ALN_BLOCK	exon	1670553	1672441	.	-	.	transcript_id "jg5825.t1"; gene_id "jg5825";
Contig_9	ALN_BLOCK	exon	1681297	1683779	.	-	.	transcript_id "jg5828.t1"; gene_id "jg5828";
Contig_9	ALN_BLOCK	exon	1686084	1688630	.	+	.	transcript_id "jg5829.t1"; gene_id "jg5829";
Contig_9	ALN_BLOCK	exon	1695455	1696860	.	+	.	transcript_id "jg5830.t1"; gene_id "jg5830";
Contig_9	ALN_BLOCK	exon	1697183	1698455	.	+	.	transcript_id "jg5830.t1"; gene_id "jg5830";
Contig_9	ALN_BLOCK	exon	1699678	1700942	.	+	.	transcript_id "jg5831.t1"; gene_id "jg5831";
Contig_9	ALN_BLOCK	exon	1701143	1702977	.	-	.	transcript_id "jg5832.t1"; gene_id "jg5832";
Contig_9	ALN_BLOCK	exon	1703504	1703558	.	-	.	transcript_id "jg5832.t1"; gene_id "jg5832";
Contig_9	ALN_BLOCK	exon	1703802	1704482	.	-	.	transcript_id "jg5832.t1"; gene_id "jg5832";
Contig_9	ALN_BLOCK	exon	1707533	1712827	.	-	.	transcript_id "jg5833.t1"; gene_id "jg5833";
Contig_9	ALN_BLOCK	exon	1712985	1713376	.	-	.	transcript_id "jg5833.t1"; gene_id "jg5833";
Contig_9	ALN_BLOCK	exon	1756747	1756983	.	-	.	transcript_id "jg5835.t1"; gene_id "jg5835";
Contig_9	ALN_BLOCK	exon	1764753	1767262	.	+	.	transcript_id "jg5836.t1"; gene_id "jg5836";
Contig_9	ALN_BLOCK	exon	1767497	1773928	.	+	.	transcript_id "jg5836.t1"; gene_id "jg5836";
Contig_9	ALN_BLOCK	exon	1775331	1777517	.	-	.	transcript_id "jg5837.t1"; gene_id "jg5837";
Contig_9	ALN_BLOCK	exon	1779045	1779987	.	+	.	transcript_id "jg5839.t1"; gene_id "jg5839";
Contig_9	ALN_BLOCK	exon	1780195	1782154	.	+	.	transcript_id "jg5840.t1"; gene_id "jg5840";
Contig_9	ALN_BLOCK	exon	1787044	1788899	.	-	.	transcript_id "jg5843.t1"; gene_id "jg5843";
Contig_9	ALN_BLOCK	exon	1789368	1791318	.	+	.	transcript_id "jg5844.t1"; gene_id "jg5844";
Contig_9	ALN_BLOCK	exon	1794415	1796530	.	+	.	transcript_id "jg5846.t1"; gene_id "jg5846";
Contig_9	ALN_BLOCK	exon	1797537	1801082	.	+	.	transcript_id "jg5847.t1"; gene_id "jg5847";
Contig_9	ALN_BLOCK	exon	1801266	1801478	.	+	.	transcript_id "jg5847.t1"; gene_id "jg5847";
Contig_9	ALN_BLOCK	exon	1802178	1806549	.	+	.	transcript_id "jg5848.t1"; gene_id "jg5848";
Contig_9	ALN_BLOCK	exon	1806617	1808433	.	-	.	transcript_id "jg5849.t1"; gene_id "jg5849";
Contig_9	ALN_BLOCK	exon	1808888	1809636	.	-	.	transcript_id "jg5850.t1"; gene_id "jg5850";
Contig_9	ALN_BLOCK	exon	1811780	1815903	.	-	.	transcript_id "jg5851.t1"; gene_id "jg5851";
Contig_9	ALN_BLOCK	exon	1816577	1818476	.	-	.	transcript_id "jg5852.t1"; gene_id "jg5852";
Contig_9	ALN_BLOCK	exon	1830339	1833014	.	-	.	transcript_id "jg5854.t1"; gene_id "jg5854";
Contig_9	ALN_BLOCK	exon	1836923	1838014	.	+	.	transcript_id "jg5855.t1"; gene_id "jg5855";
Contig_9	ALN_BLOCK	exon	1838194	1838968	.	+	.	transcript_id "jg5855.t1"; gene_id "jg5855";
Contig_9	ALN_BLOCK	exon	1846464	1848711	.	+	.	transcript_id "jg5856.t1"; gene_id "jg5856";
Contig_9	ALN_BLOCK	exon	1848916	1850894	.	+	.	transcript_id "jg5856.t1"; gene_id "jg5856";
Contig_9	ALN_BLOCK	exon	1852056	1852942	.	+	.	transcript_id "jg5857.t1"; gene_id "jg5857";
Contig_9	ALN_BLOCK	exon	1853905	1857596	.	+	.	transcript_id "jg5858.t1"; gene_id "jg5858";
Contig_9	ALN_BLOCK	exon	1857777	1859426	.	+	.	transcript_id "jg5858.t1"; gene_id "jg5858";
Contig_9	ALN_BLOCK	exon	1859669	1859702	.	+	.	transcript_id "jg5858.t1"; gene_id "jg5858";
Contig_9	ALN_BLOCK	exon	1860507	1863351	.	+	.	transcript_id "jg5858.t1"; gene_id "jg5858";
Contig_9	ALN_BLOCK	exon	1863570	1864049	.	+	.	transcript_id "jg5858.t1"; gene_id "jg5858";
Contig_9	ALN_BLOCK	exon	1864422	1867658	.	-	.	transcript_id "jg5859.t1"; gene_id "jg5859";
Contig_9	ALN_BLOCK	exon	1869008	1869426	.	-	.	transcript_id "jg5860.t1"; gene_id "jg5860";
Contig_9	ALN_BLOCK	exon	1869679	1871706	.	-	.	transcript_id "jg5860.t1"; gene_id "jg5860";
Contig_9	ALN_BLOCK	exon	1872962	1874930	.	+	.	transcript_id "jg5861.t1"; gene_id "jg5861";
Contig_9	ALN_BLOCK	exon	1875899	1876468	.	+	.	transcript_id "jg5862.t1"; gene_id "jg5862";
Contig_9	ALN_BLOCK	exon	1876560	1877037	.	-	.	transcript_id "jg5863.t1"; gene_id "jg5863";
Contig_9	ALN_BLOCK	exon	1877198	1877637	.	+	.	transcript_id "jg5864.t1"; gene_id "jg5864";
Contig_9	ALN_BLOCK	exon	1878567	1879586	.	+	.	transcript_id "jg5865.t1"; gene_id "jg5865";
Contig_9	ALN_BLOCK	exon	1905557	1906729	.	-	.	transcript_id "jg5867.t1"; gene_id "jg5867";
Contig_9	ALN_BLOCK	exon	1908604	1910258	.	+	.	transcript_id "jg5868.t1"; gene_id "jg5868";
Contig_9	ALN_BLOCK	exon	2049247	2049545	.	+	.	transcript_id "jg5875.t1"; gene_id "jg5875";
Contig_9	ALN_BLOCK	exon	2049832	2052223	.	+	.	transcript_id "jg5875.t1"; gene_id "jg5875";
Contig_9	ALN_BLOCK	exon	2053596	2054895	.	+	.	transcript_id "jg5876.t1"; gene_id "jg5876";
Contig_9	ALN_BLOCK	exon	2055133	2055516	.	+	.	transcript_id "jg5876.t1"; gene_id "jg5876";
Contig_9	ALN_BLOCK	exon	2106713	2107511	.	+	.	transcript_id "jg5879.t1"; gene_id "jg5879";
Contig_9	ALN_BLOCK	exon	2107742	2108880	.	+	.	transcript_id "jg5879.t1"; gene_id "jg5879";
Contig_9	ALN_BLOCK	exon	2119224	2121344	.	+	.	transcript_id "jg5880.t1"; gene_id "jg5880";
Contig_9	ALN_BLOCK	exon	2121624	2122025	.	+	.	transcript_id "jg5880.t1"; gene_id "jg5880";
Contig_9	ALN_BLOCK	exon	2122482	2123772	.	+	.	transcript_id "jg5882.t1"; gene_id "jg5882";
Contig_9	ALN_BLOCK	exon	2127970	2132757	.	+	.	transcript_id "jg5883.t1"; gene_id "jg5883";
Contig_9	ALN_BLOCK	exon	2132917	2133212	.	+	.	transcript_id "jg5883.t1"; gene_id "jg5883";
Contig_9	ALN_BLOCK	exon	2140343	2140935	.	-	.	transcript_id "jg5886.t1"; gene_id "jg5886";
Contig_9	ALN_BLOCK	exon	2142532	2143818	.	+	.	transcript_id "jg5888.t1"; gene_id "jg5888";
Contig_9	ALN_BLOCK	exon	2145988	2147543	.	+	.	transcript_id "jg5889.t1"; gene_id "jg5889";
Contig_9	ALN_BLOCK	exon	2151342	2152624	.	+	.	transcript_id "jg5891.t1"; gene_id "jg5891";
Contig_9	ALN_BLOCK	exon	2154213	2155583	.	+	.	transcript_id "jg5893.t1"; gene_id "jg5893";
Contig_9	ALN_BLOCK	exon	2165561	2167021	.	+	.	transcript_id "jg5894.t1"; gene_id "jg5894";
Contig_9	ALN_BLOCK	exon	2167201	2169493	.	+	.	transcript_id "jg5894.t1"; gene_id "jg5894";
Contig_9	ALN_BLOCK	exon	2169567	2170487	.	-	.	transcript_id "jg5895.t1"; gene_id "jg5895";
Contig_9	ALN_BLOCK	exon	2186827	2187362	.	+	.	transcript_id "jg5896.t1"; gene_id "jg5896";
Contig_9	ALN_BLOCK	exon	2187549	2190398	.	+	.	transcript_id "jg5896.t1"; gene_id "jg5896";
Contig_9	ALN_BLOCK	exon	2191725	2192492	.	+	.	transcript_id "jg5897.t1"; gene_id "jg5897";
Contig_9	ALN_BLOCK	exon	2199235	2202408	.	+	.	transcript_id "jg5902.t1"; gene_id "jg5902";
Contig_9	ALN_BLOCK	exon	2205356	2206432	.	+	.	transcript_id "jg5904.t1"; gene_id "jg5904";
Contig_9	ALN_BLOCK	exon	2207703	2208326	.	-	.	transcript_id "jg5905.t1"; gene_id "jg5905";
Contig_9	ALN_BLOCK	exon	2248183	2254752	.	-	.	transcript_id "jg5907.t1"; gene_id "jg5907";
Contig_9	ALN_BLOCK	exon	2254904	2258561	.	-	.	transcript_id "jg5907.t1"; gene_id "jg5907";
Contig_9	ALN_BLOCK	exon	2258808	2260380	.	-	.	transcript_id "jg5907.t1"; gene_id "jg5907";
Contig_9	ALN_BLOCK	exon	2260577	2269508	.	-	.	transcript_id "jg5907.t1"; gene_id "jg5907";
Contig_9	ALN_BLOCK	exon	2269888	2270402	.	-	.	transcript_id "jg5907.t1"; gene_id "jg5907";
Contig_9	ALN_BLOCK	exon	2277718	2278187	.	-	.	transcript_id "jg5908.t1"; gene_id "jg5908";
Contig_9	ALN_BLOCK	exon	2279735	2280244	.	+	.	transcript_id "jg5909.t1"; gene_id "jg5909";
Contig_9	ALN_BLOCK	exon	2281363	2282248	.	-	.	transcript_id "jg5911.t1"; gene_id "jg5911";
Contig_9	ALN_BLOCK	exon	2282456	2283245	.	-	.	transcript_id "jg5911.t1"; gene_id "jg5911";
Contig_9	ALN_BLOCK	exon	2284329	2287889	.	+	.	transcript_id "jg5912.t1"; gene_id "jg5912";
Contig_9	ALN_BLOCK	exon	2288475	2289143	.	-	.	transcript_id "jg5913.t1"; gene_id "jg5913";
Contig_9	ALN_BLOCK	exon	2289452	2289463	.	-	.	transcript_id "jg5913.t1"; gene_id "jg5913";
Contig_9	ALN_BLOCK	exon	2289735	2290399	.	-	.	transcript_id "jg5913.t1"; gene_id "jg5913";
Contig_9	ALN_BLOCK	exon	2291530	2291994	.	+	.	transcript_id "jg5914.t1"; gene_id "jg5914";
Contig_9	ALN_BLOCK	exon	2293214	2293900	.	-	.	transcript_id "jg5916.t1"; gene_id "jg5916";
Contig_9	ALN_BLOCK	exon	2294728	2295605	.	-	.	transcript_id "jg5917.t1"; gene_id "jg5917";
Contig_9	ALN_BLOCK	exon	2297072	2297763	.	-	.	transcript_id "jg5920.t1"; gene_id "jg5920";
Contig_9	ALN_BLOCK	exon	2298177	2298745	.	+	.	transcript_id "jg5921.t1"; gene_id "jg5921";
Contig_9	ALN_BLOCK	exon	2298952	2299548	.	+	.	transcript_id "jg5922.t1"; gene_id "jg5922";
Contig_9	ALN_BLOCK	exon	2299939	2300495	.	+	.	transcript_id "jg5923.t1"; gene_id "jg5923";
```
