## Supplementary material for "Evolution of chemosensory tissues and cells across ecologically diverse *Drosophilids*": sup. file 4: Dsuz_lookup_filtered_trimmed_1_1.gtf (part 3 of 3)

```
Contig_9	ALN_BLOCK	exon	2300979	2302343	.	+	.	transcript_id "jg5924.t1"; gene_id "jg5924";
Contig_9	ALN_BLOCK	exon	2303468	2307099	.	-	.	transcript_id "jg5925.t1"; gene_id "jg5925";
Contig_9	ALN_BLOCK	exon	2320532	2323912	.	+	.	transcript_id "jg5928.t1"; gene_id "jg5928";
Contig_9	ALN_BLOCK	exon	2328326	2329660	.	+	.	transcript_id "jg5930.t1"; gene_id "jg5930";
Contig_9	ALN_BLOCK	exon	2330272	2330618	.	-	.	transcript_id "jg5931.t1"; gene_id "jg5931";
Contig_9	ALN_BLOCK	exon	2331252	2334246	.	+	.	transcript_id "jg5932.t1"; gene_id "jg5932";
Contig_9	ALN_BLOCK	exon	2335685	2336047	.	+	.	transcript_id "jg5933.t1"; gene_id "jg5933";
Contig_9	ALN_BLOCK	exon	2336234	2336785	.	+	.	transcript_id "jg5933.t1"; gene_id "jg5933";
Contig_9	ALN_BLOCK	exon	2337087	2339698	.	-	.	transcript_id "jg5934.t1"; gene_id "jg5934";
Contig_9	ALN_BLOCK	exon	2340733	2340969	.	-	.	transcript_id "jg5936.t1"; gene_id "jg5936";
Contig_9	ALN_BLOCK	exon	2341273	2342512	.	-	.	transcript_id "jg5937.t1"; gene_id "jg5937";
Contig_9	ALN_BLOCK	exon	2343295	2343841	.	+	.	transcript_id "jg5938.t1"; gene_id "jg5938";
Contig_9	ALN_BLOCK	exon	2343910	2345493	.	-	.	transcript_id "jg5939.t1"; gene_id "jg5939";
Contig_9	ALN_BLOCK	exon	2345703	2347133	.	+	.	transcript_id "jg5940.t1"; gene_id "jg5940";
Contig_9	ALN_BLOCK	exon	2347706	2349037	.	+	.	transcript_id "jg5941.t1"; gene_id "jg5941";
Contig_9	ALN_BLOCK	exon	2350406	2352243	.	-	.	transcript_id "jg5942.t1"; gene_id "jg5942";
Contig_9	ALN_BLOCK	exon	2389691	2394199	.	+	.	transcript_id "jg5946.t1"; gene_id "jg5946";
Contig_9	ALN_BLOCK	exon	2394365	2395778	.	+	.	transcript_id "jg5946.t1"; gene_id "jg5946";
Contig_9	ALN_BLOCK	exon	2399193	2402486	.	-	.	transcript_id "jg5947.t1"; gene_id "jg5947";
Contig_9	ALN_BLOCK	exon	2411494	2412715	.	+	.	transcript_id "jg5953.t1"; gene_id "jg5953";
Contig_9	ALN_BLOCK	exon	2412864	2413496	.	-	.	transcript_id "jg5954.t1"; gene_id "jg5954";
Contig_9	ALN_BLOCK	exon	2413534	2414086	.	-	.	transcript_id "jg5955.t1"; gene_id "jg5955";
Contig_9	ALN_BLOCK	exon	2414582	2416983	.	+	.	transcript_id "jg5956.t1"; gene_id "jg5956";
Contig_9	ALN_BLOCK	exon	2417642	2418832	.	+	.	transcript_id "jg5957.t1"; gene_id "jg5957";
Contig_9	ALN_BLOCK	exon	2419157	2419768	.	-	.	transcript_id "jg5958.t1"; gene_id "jg5958";
Contig_9	ALN_BLOCK	exon	2426273	2428911	.	+	.	transcript_id "jg5961.t1"; gene_id "jg5961";
Contig_9	ALN_BLOCK	exon	2432534	2433669	.	+	.	transcript_id "jg5965.t1"; gene_id "jg5965";
Contig_9	ALN_BLOCK	exon	2434048	2437102	.	-	.	transcript_id "jg5966.t1"; gene_id "jg5966";
Contig_9	ALN_BLOCK	exon	2442928	2443363	.	-	.	transcript_id "jg5968.t1"; gene_id "jg5968";
Contig_9	ALN_BLOCK	exon	2445849	2447956	.	-	.	transcript_id "jg5970.t1"; gene_id "jg5970";
Contig_9	ALN_BLOCK	exon	2448201	2448466	.	-	.	transcript_id "jg5970.t1"; gene_id "jg5970";
Contig_9	ALN_BLOCK	exon	2448786	2452629	.	-	.	transcript_id "jg5970.t1"; gene_id "jg5970";
Contig_9	ALN_BLOCK	exon	2462109	2462821	.	-	.	transcript_id "jg5971.t1"; gene_id "jg5971";
Contig_9	ALN_BLOCK	exon	2468495	2471777	.	-	.	transcript_id "jg5973.t1"; gene_id "jg5973";
Contig_9	ALN_BLOCK	exon	2476209	2477524	.	+	.	transcript_id "jg5974.t1"; gene_id "jg5974";
Contig_9	ALN_BLOCK	exon	2477954	2479735	.	-	.	transcript_id "jg5975.t1"; gene_id "jg5975";
Contig_9	ALN_BLOCK	exon	2480397	2481474	.	+	.	transcript_id "jg5976.t1"; gene_id "jg5976";
Contig_9	ALN_BLOCK	exon	2482095	2482660	.	+	.	transcript_id "jg5977.t1"; gene_id "jg5977";
Contig_9	ALN_BLOCK	exon	2484967	2486181	.	+	.	transcript_id "jg5978.t1"; gene_id "jg5978";
Contig_9	ALN_BLOCK	exon	2486738	2489068	.	+	.	transcript_id "jg5979.t1"; gene_id "jg5979";
Contig_9	ALN_BLOCK	exon	2489947	2498889	.	-	.	transcript_id "jg5980.t1"; gene_id "jg5980";
Contig_9	ALN_BLOCK	exon	2509769	2510037	.	+	.	transcript_id "jg5981.t1"; gene_id "jg5981";
Contig_9	ALN_BLOCK	exon	2510727	2518161	.	+	.	transcript_id "jg5982.t1"; gene_id "jg5982";
Contig_9	ALN_BLOCK	exon	2520525	2523758	.	-	.	transcript_id "jg5983.t1"; gene_id "jg5983";
Contig_9	ALN_BLOCK	exon	2528281	2529094	.	+	.	transcript_id "jg5984.t1"; gene_id "jg5984";
Contig_9	ALN_BLOCK	exon	2529910	2531247	.	+	.	transcript_id "jg5985.t1"; gene_id "jg5985";
Contig_9	ALN_BLOCK	exon	2531876	2538995	.	-	.	transcript_id "jg5986.t1"; gene_id "jg5986";
Contig_9	ALN_BLOCK	exon	2539701	2541926	.	+	.	transcript_id "jg5987.t1"; gene_id "jg5987";
Contig_9	ALN_BLOCK	exon	2542042	2543028	.	-	.	transcript_id "jg5988.t1"; gene_id "jg5988";
Contig_9	ALN_BLOCK	exon	2543625	2544513	.	+	.	transcript_id "jg5989.t1"; gene_id "jg5989";
Contig_9	ALN_BLOCK	exon	2545509	2546528	.	-	.	transcript_id "jg5990.t1"; gene_id "jg5990";
Contig_9	ALN_BLOCK	exon	2547404	2551056	.	+	.	transcript_id "jg5991.t1"; gene_id "jg5991";
Contig_9	ALN_BLOCK	exon	2551209	2552276	.	-	.	transcript_id "jg5992.t1"; gene_id "jg5992";
Contig_9	ALN_BLOCK	exon	2554019	2557088	.	-	.	transcript_id "jg5993.t1"; gene_id "jg5993";
Contig_9	ALN_BLOCK	exon	2567779	2568741	.	+	.	transcript_id "jg5994.t1"; gene_id "jg5994";
Contig_9	ALN_BLOCK	exon	2575600	2575905	.	-	.	transcript_id "jg5995.t1"; gene_id "jg5995";
Contig_9	ALN_BLOCK	exon	2599812	2603045	.	-	.	transcript_id "jg5997.t1"; gene_id "jg5997";
Contig_9	ALN_BLOCK	exon	2604220	2605113	.	+	.	transcript_id "jg5998.t1"; gene_id "jg5998";
Contig_9	ALN_BLOCK	exon	2605694	2607623	.	-	.	transcript_id "jg5999.t1"; gene_id "jg5999";
Contig_9	ALN_BLOCK	exon	2608116	2610861	.	+	.	transcript_id "jg6000.t1"; gene_id "jg6000";
Contig_9	ALN_BLOCK	exon	2611805	2613417	.	-	.	transcript_id "jg6001.t1"; gene_id "jg6001";
Contig_9	ALN_BLOCK	exon	2614148	2615105	.	-	.	transcript_id "jg6002.t1"; gene_id "jg6002";
Contig_9	ALN_BLOCK	exon	2615499	2616796	.	+	.	transcript_id "jg6003.t1"; gene_id "jg6003";
Contig_9	ALN_BLOCK	exon	2619871	2625977	.	-	.	transcript_id "jg6004.t1"; gene_id "jg6004";
Contig_9	ALN_BLOCK	exon	2627401	2627694	.	-	.	transcript_id "jg6005.t1"; gene_id "jg6005";
Contig_9	ALN_BLOCK	exon	2628537	2630764	.	+	.	transcript_id "jg6006.t1"; gene_id "jg6006";
Contig_9	ALN_BLOCK	exon	2647303	2647665	.	+	.	transcript_id "jg6007.t1"; gene_id "jg6007";
Contig_9	ALN_BLOCK	exon	2647943	2649430	.	+	.	transcript_id "jg6007.t1"; gene_id "jg6007";
Contig_9	ALN_BLOCK	exon	2649586	2649603	.	+	.	transcript_id "jg6007.t1"; gene_id "jg6007";
Contig_9	ALN_BLOCK	exon	2649774	2650676	.	+	.	transcript_id "jg6007.t1"; gene_id "jg6007";
Contig_9	ALN_BLOCK	exon	2655877	2658795	.	-	.	transcript_id "jg6008.t1"; gene_id "jg6008";
Contig_9	ALN_BLOCK	exon	2659044	2662824	.	-	.	transcript_id "jg6008.t1"; gene_id "jg6008";
Contig_9	ALN_BLOCK	exon	2667313	2669428	.	+	.	transcript_id "jg6009.t1"; gene_id "jg6009";
Contig_9	ALN_BLOCK	exon	2672239	2675320	.	+	.	transcript_id "jg6010.t1"; gene_id "jg6010";
Contig_9	ALN_BLOCK	exon	2676110	2677447	.	+	.	transcript_id "jg6011.t1"; gene_id "jg6011";
Contig_9	ALN_BLOCK	exon	2678656	2680022	.	+	.	transcript_id "jg6012.t1"; gene_id "jg6012";
Contig_9	ALN_BLOCK	exon	2680575	2682716	.	+	.	transcript_id "jg6013.t1"; gene_id "jg6013";
Contig_9	ALN_BLOCK	exon	2683351	2684771	.	-	.	transcript_id "jg6014.t1"; gene_id "jg6014";
Contig_9	ALN_BLOCK	exon	2686284	2687682	.	+	.	transcript_id "jg6015.t1"; gene_id "jg6015";
Contig_9	ALN_BLOCK	exon	2692013	2692867	.	+	.	transcript_id "jg6016.t1"; gene_id "jg6016";
Contig_9	ALN_BLOCK	exon	2693031	2702183	.	+	.	transcript_id "jg6016.t1"; gene_id "jg6016";
Contig_9	ALN_BLOCK	exon	2704464	2706252	.	+	.	transcript_id "jg6018.t1"; gene_id "jg6018";
Contig_9	ALN_BLOCK	exon	2706695	2707369	.	-	.	transcript_id "jg6019.t1"; gene_id "jg6019";
Contig_9	ALN_BLOCK	exon	2707627	2708278	.	-	.	transcript_id "jg6019.t1"; gene_id "jg6019";
Contig_9	ALN_BLOCK	exon	2710213	2712403	.	-	.	transcript_id "jg6020.t1"; gene_id "jg6020";
Contig_9	ALN_BLOCK	exon	2712597	2718486	.	-	.	transcript_id "jg6020.t1"; gene_id "jg6020";
Contig_9	ALN_BLOCK	exon	2718654	2720145	.	-	.	transcript_id "jg6020.t1"; gene_id "jg6020";
Contig_9	ALN_BLOCK	exon	2720354	2720576	.	-	.	transcript_id "jg6020.t1"; gene_id "jg6020";
Contig_9	ALN_BLOCK	exon	2720738	2720906	.	-	.	transcript_id "jg6020.t1"; gene_id "jg6020";
Contig_9	ALN_BLOCK	exon	2721265	2721288	.	-	.	transcript_id "jg6020.t1"; gene_id "jg6020";
Contig_9	ALN_BLOCK	exon	2721535	2721648	.	-	.	transcript_id "jg6020.t1"; gene_id "jg6020";
Contig_9	ALN_BLOCK	exon	2722003	2722020	.	-	.	transcript_id "jg6020.t1"; gene_id "jg6020";
Contig_9	ALN_BLOCK	exon	2722582	2722596	.	-	.	transcript_id "jg6020.t1"; gene_id "jg6020";
Contig_9	ALN_BLOCK	exon	2722934	2732319	.	-	.	transcript_id "jg6020.t1"; gene_id "jg6020";
Contig_9	ALN_BLOCK	exon	2752749	2753714	.	+	.	transcript_id "jg6022.t1"; gene_id "jg6022";
Contig_9	ALN_BLOCK	exon	2753900	2754486	.	+	.	transcript_id "jg6022.t1"; gene_id "jg6022";
Contig_9	ALN_BLOCK	exon	2757190	2758763	.	+	.	transcript_id "jg6024.t1"; gene_id "jg6024";
Contig_9	ALN_BLOCK	exon	2758949	2760821	.	+	.	transcript_id "jg6024.t1"; gene_id "jg6024";
Contig_9	ALN_BLOCK	exon	2765367	2766939	.	+	.	transcript_id "jg6025.t1"; gene_id "jg6025";
Contig_9	ALN_BLOCK	exon	2767148	2769470	.	+	.	transcript_id "jg6025.t1"; gene_id "jg6025";
Contig_9	ALN_BLOCK	exon	2769774	2773257	.	+	.	transcript_id "jg6025.t1"; gene_id "jg6025";
Contig_9	ALN_BLOCK	exon	2773490	2777248	.	+	.	transcript_id "jg6025.t1"; gene_id "jg6025";
Contig_9	ALN_BLOCK	exon	2786132	2797461	.	+	.	transcript_id "jg6026.t1"; gene_id "jg6026";
Contig_9	ALN_BLOCK	exon	2801010	2801534	.	+	.	transcript_id "jg6028.t1"; gene_id "jg6028";
Contig_9	ALN_BLOCK	exon	2803638	2804258	.	+	.	transcript_id "jg6029.t1"; gene_id "jg6029";
Contig_9	ALN_BLOCK	exon	2809086	2809679	.	-	.	transcript_id "jg6030.t1"; gene_id "jg6030";
Contig_9	ALN_BLOCK	exon	2815267	2815680	.	+	.	transcript_id "jg6031.t1"; gene_id "jg6031";
Contig_9	ALN_BLOCK	exon	2819788	2820317	.	+	.	transcript_id "jg6034.t1"; gene_id "jg6034";
Contig_9	ALN_BLOCK	exon	2821791	2822468	.	-	.	transcript_id "jg6035.t1"; gene_id "jg6035";
Contig_9	ALN_BLOCK	exon	2828940	2829599	.	+	.	transcript_id "jg6037.t1"; gene_id "jg6037";
Contig_9	ALN_BLOCK	exon	2830972	2831433	.	-	.	transcript_id "jg6038.t1"; gene_id "jg6038";
Contig_9	ALN_BLOCK	exon	2836355	2836894	.	-	.	transcript_id "jg6039.t1"; gene_id "jg6039";
Contig_9	ALN_BLOCK	exon	2840484	2840696	.	+	.	transcript_id "jg6040.t1"; gene_id "jg6040";
Contig_9	ALN_BLOCK	exon	2844732	2845301	.	+	.	transcript_id "jg6041.t1"; gene_id "jg6041";
Contig_9	ALN_BLOCK	exon	2848157	2848696	.	+	.	transcript_id "jg6042.t1"; gene_id "jg6042";
Contig_9	ALN_BLOCK	exon	2851348	2853612	.	+	.	transcript_id "jg6044.t1"; gene_id "jg6044";
Contig_9	ALN_BLOCK	exon	2853893	2857174	.	+	.	transcript_id "jg6044.t1"; gene_id "jg6044";
Contig_9	ALN_BLOCK	exon	2858641	2860897	.	-	.	transcript_id "jg6045.t1"; gene_id "jg6045";
Contig_9	ALN_BLOCK	exon	2861549	2862384	.	+	.	transcript_id "jg6046.t1"; gene_id "jg6046";
Contig_9	ALN_BLOCK	exon	2863121	2863884	.	-	.	transcript_id "jg6047.t1"; gene_id "jg6047";
Contig_9	ALN_BLOCK	exon	2864800	2865220	.	-	.	transcript_id "jg6048.t1"; gene_id "jg6048";
Contig_9	ALN_BLOCK	exon	2865583	2866228	.	+	.	transcript_id "jg6049.t1"; gene_id "jg6049";
Contig_9	ALN_BLOCK	exon	2866267	2866680	.	-	.	transcript_id "jg6050.t1"; gene_id "jg6050";
Contig_9	ALN_BLOCK	exon	2868615	2870404	.	+	.	transcript_id "jg6052.t1"; gene_id "jg6052";
Contig_9	ALN_BLOCK	exon	2870447	2870851	.	-	.	transcript_id "jg6053.t1"; gene_id "jg6053";
Contig_9	ALN_BLOCK	exon	2871086	2871573	.	-	.	transcript_id "jg6053.t1"; gene_id "jg6053";
Contig_9	ALN_BLOCK	exon	2896611	2901191	.	-	.	transcript_id "jg6054.t1"; gene_id "jg6054";
Contig_9	ALN_BLOCK	exon	2936406	2938062	.	+	.	transcript_id "jg6055.t1"; gene_id "jg6055";
Contig_9	ALN_BLOCK	exon	2938299	2942072	.	+	.	transcript_id "jg6055.t1"; gene_id "jg6055";
Contig_9	ALN_BLOCK	exon	2942354	2943188	.	+	.	transcript_id "jg6055.t1"; gene_id "jg6055";
Contig_9	ALN_BLOCK	exon	2948884	2950880	.	+	.	transcript_id "jg6056.t1"; gene_id "jg6056";
Contig_9	ALN_BLOCK	exon	3008016	3009094	.	+	.	transcript_id "jg6058.t1"; gene_id "jg6058";
Contig_9	ALN_BLOCK	exon	3010156	3010660	.	+	.	transcript_id "jg6059.t1"; gene_id "jg6059";
Contig_9	ALN_BLOCK	exon	3011830	3013219	.	-	.	transcript_id "jg6060.t1"; gene_id "jg6060";
Contig_9	ALN_BLOCK	exon	3013654	3014546	.	-	.	transcript_id "jg6061.t1"; gene_id "jg6061";
Contig_9	ALN_BLOCK	exon	3014993	3015964	.	-	.	transcript_id "jg6062.t1"; gene_id "jg6062";
Contig_9	ALN_BLOCK	exon	3056010	3058445	.	+	.	transcript_id "jg6064.t1"; gene_id "jg6064";
Contig_9	ALN_BLOCK	exon	3084774	3088074	.	-	.	transcript_id "jg6065.t1"; gene_id "jg6065";
Contig_9	ALN_BLOCK	exon	3100049	3100718	.	+	.	transcript_id "jg6066.t1"; gene_id "jg6066";
Contig_9	ALN_BLOCK	exon	3100903	3102978	.	+	.	transcript_id "jg6066.t1"; gene_id "jg6066";
Contig_9	ALN_BLOCK	exon	3192703	3193806	.	-	.	transcript_id "jg6070.t1"; gene_id "jg6070";
Contig_9	ALN_BLOCK	exon	3198214	3199263	.	+	.	transcript_id "jg6071.t1"; gene_id "jg6071";
Contig_9	ALN_BLOCK	exon	3199438	3200609	.	+	.	transcript_id "jg6071.t1"; gene_id "jg6071";
Contig_9	ALN_BLOCK	exon	3200821	3200847	.	+	.	transcript_id "jg6071.t1"; gene_id "jg6071";
Contig_9	ALN_BLOCK	exon	3201038	3201048	.	+	.	transcript_id "jg6071.t1"; gene_id "jg6071";
Contig_9	ALN_BLOCK	exon	3201222	3201256	.	+	.	transcript_id "jg6071.t1"; gene_id "jg6071";
Contig_9	ALN_BLOCK	exon	3202800	3203911	.	+	.	transcript_id "jg6071.t1"; gene_id "jg6071";
Contig_9	ALN_BLOCK	exon	3204340	3205207	.	+	.	transcript_id "jg6071.t1"; gene_id "jg6071";
Contig_9	ALN_BLOCK	exon	3205358	3214655	.	+	.	transcript_id "jg6071.t1"; gene_id "jg6071";
Contig_9	ALN_BLOCK	exon	3250010	3251105	.	-	.	transcript_id "jg6073.t1"; gene_id "jg6073";
Contig_9	ALN_BLOCK	exon	3263213	3264428	.	+	.	transcript_id "jg6074.t1"; gene_id "jg6074";
Contig_9	ALN_BLOCK	exon	3277067	3277777	.	-	.	transcript_id "jg6075.t1"; gene_id "jg6075";
Contig_9	ALN_BLOCK	exon	3305560	3306721	.	+	.	transcript_id "jg6076.t1"; gene_id "jg6076";
Contig_9	ALN_BLOCK	exon	3307400	3308806	.	+	.	transcript_id "jg6077.t1"; gene_id "jg6077";
Contig_9	ALN_BLOCK	exon	3309389	3310884	.	+	.	transcript_id "jg6078.t1"; gene_id "jg6078";
Contig_9	ALN_BLOCK	exon	3311891	3312738	.	+	.	transcript_id "jg6079.t1"; gene_id "jg6079";
Contig_9	ALN_BLOCK	exon	3314802	3315107	.	-	.	transcript_id "jg6080.t1"; gene_id "jg6080";
Contig_9	ALN_BLOCK	exon	3318381	3321294	.	+	.	transcript_id "jg6082.t1"; gene_id "jg6082";
Contig_9	ALN_BLOCK	exon	3328398	3329134	.	+	.	transcript_id "jg6083.t1"; gene_id "jg6083";
Contig_9	ALN_BLOCK	exon	3329317	3331348	.	+	.	transcript_id "jg6083.t1"; gene_id "jg6083";
Contig_9	ALN_BLOCK	exon	3334870	3340289	.	-	.	transcript_id "jg6084.t1"; gene_id "jg6084";
Contig_9	ALN_BLOCK	exon	3341326	3344815	.	-	.	transcript_id "jg6084.t1"; gene_id "jg6084";
Contig_9	ALN_BLOCK	exon	3344975	3345317	.	-	.	transcript_id "jg6084.t1"; gene_id "jg6084";
Contig_9	ALN_BLOCK	exon	3442859	3443495	.	+	.	transcript_id "jg6088.t1"; gene_id "jg6088";
Contig_9	ALN_BLOCK	exon	3489618	3490543	.	+	.	transcript_id "jg6093.t1"; gene_id "jg6093";
Contig_9	ALN_BLOCK	exon	3497026	3497723	.	-	.	transcript_id "jg6097.t1"; gene_id "jg6097";
Contig_9	ALN_BLOCK	exon	3499266	3500068	.	-	.	transcript_id "jg6098.t1"; gene_id "jg6098";
Contig_9	ALN_BLOCK	exon	3501310	3502182	.	+	.	transcript_id "jg6099.t1"; gene_id "jg6099";
Contig_9	ALN_BLOCK	exon	3503135	3504024	.	+	.	transcript_id "jg6100.t1"; gene_id "jg6100";
Contig_9	ALN_BLOCK	exon	3504959	3505772	.	+	.	transcript_id "jg6101.t1"; gene_id "jg6101";
Contig_9	ALN_BLOCK	exon	3506101	3507098	.	+	.	transcript_id "jg6102.t1"; gene_id "jg6102";
Contig_9	ALN_BLOCK	exon	3507946	3508692	.	+	.	transcript_id "jg6103.t1"; gene_id "jg6103";
Contig_9	ALN_BLOCK	exon	3511607	3512480	.	+	.	transcript_id "jg6104.t1"; gene_id "jg6104";
Contig_9	ALN_BLOCK	exon	3520925	3522890	.	-	.	transcript_id "jg6105.t1"; gene_id "jg6105";
Contig_9	ALN_BLOCK	exon	3523402	3523492	.	-	.	transcript_id "jg6105.t1"; gene_id "jg6105";
Contig_9	ALN_BLOCK	exon	3524845	3525541	.	-	.	transcript_id "jg6105.t1"; gene_id "jg6105";
Contig_9	ALN_BLOCK	exon	3530718	3531615	.	+	.	transcript_id "jg6106.t1"; gene_id "jg6106";
Contig_9	ALN_BLOCK	exon	3535800	3536715	.	-	.	transcript_id "jg6107.t1"; gene_id "jg6107";
Contig_9	ALN_BLOCK	exon	3537046	3544408	.	-	.	transcript_id "jg6107.t1"; gene_id "jg6107";
Contig_9	ALN_BLOCK	exon	3569483	3570658	.	-	.	transcript_id "jg6109.t1"; gene_id "jg6109";
Contig_9	ALN_BLOCK	exon	3576465	3577667	.	-	.	transcript_id "jg6110.t1"; gene_id "jg6110";
Contig_9	ALN_BLOCK	exon	3577831	3585084	.	-	.	transcript_id "jg6110.t1"; gene_id "jg6110";
Contig_9	ALN_BLOCK	exon	3585246	3592106	.	-	.	transcript_id "jg6110.t1"; gene_id "jg6110";
Contig_9	ALN_BLOCK	exon	3594910	3596320	.	-	.	transcript_id "jg6111.t1"; gene_id "jg6111";
Contig_9	ALN_BLOCK	exon	3597121	3598361	.	+	.	transcript_id "jg6112.t1"; gene_id "jg6112";
Contig_9	ALN_BLOCK	exon	3599978	3604383	.	-	.	transcript_id "jg6114.t1"; gene_id "jg6114";
Contig_9	ALN_BLOCK	exon	3609336	3609712	.	+	.	transcript_id "jg6115.t1"; gene_id "jg6115";
Contig_9	ALN_BLOCK	exon	3612615	3612923	.	+	.	transcript_id "jg6116.t1"; gene_id "jg6116";
Contig_9	ALN_BLOCK	exon	3613701	3613947	.	+	.	transcript_id "jg6117.t1"; gene_id "jg6117";
Contig_9	ALN_BLOCK	exon	3621753	3622232	.	-	.	transcript_id "jg6118.t1"; gene_id "jg6118";
Contig_9	ALN_BLOCK	exon	3622388	3622908	.	-	.	transcript_id "jg6118.t1"; gene_id "jg6118";
Contig_9	ALN_BLOCK	exon	3624185	3624729	.	+	.	transcript_id "jg6119.t1"; gene_id "jg6119";
Contig_9	ALN_BLOCK	exon	3733691	3737170	.	+	.	transcript_id "jg6123.t1"; gene_id "jg6123";
Contig_9	ALN_BLOCK	exon	3763212	3764201	.	+	.	transcript_id "jg6125.t1"; gene_id "jg6125";
Contig_9	ALN_BLOCK	exon	3764489	3766395	.	-	.	transcript_id "jg6126.t1"; gene_id "jg6126";
Contig_9	ALN_BLOCK	exon	3767078	3768687	.	+	.	transcript_id "jg6127.t1"; gene_id "jg6127";
Contig_9	ALN_BLOCK	exon	3772317	3774131	.	-	.	transcript_id "jg6128.t1"; gene_id "jg6128";
Contig_9	ALN_BLOCK	exon	3774638	3775270	.	+	.	transcript_id "jg6129.t1"; gene_id "jg6129";
Contig_9	ALN_BLOCK	exon	3776113	3777189	.	-	.	transcript_id "jg6130.t1"; gene_id "jg6130";
Contig_9	ALN_BLOCK	exon	3779131	3780006	.	+	.	transcript_id "jg6131.t1"; gene_id "jg6131";
Contig_9	ALN_BLOCK	exon	3780582	3781106	.	-	.	transcript_id "jg6132.t1"; gene_id "jg6132";
Contig_9	ALN_BLOCK	exon	3784096	3784325	.	+	.	transcript_id "jg6133.t1"; gene_id "jg6133";
Contig_9	ALN_BLOCK	exon	3784476	3789073	.	+	.	transcript_id "jg6133.t1"; gene_id "jg6133";
Contig_9	ALN_BLOCK	exon	3789229	3797643	.	+	.	transcript_id "jg6133.t1"; gene_id "jg6133";
Contig_9	ALN_BLOCK	exon	3797794	3811626	.	+	.	transcript_id "jg6133.t1"; gene_id "jg6133";
Contig_9	ALN_BLOCK	exon	3811823	3813103	.	+	.	transcript_id "jg6133.t1"; gene_id "jg6133";
Contig_9	ALN_BLOCK	exon	3839125	3848371	.	+	.	transcript_id "jg6136.t1"; gene_id "jg6136";
Contig_9	ALN_BLOCK	exon	3849693	3850720	.	+	.	transcript_id "jg6138.t1"; gene_id "jg6138";
Contig_9	ALN_BLOCK	exon	3852216	3853815	.	+	.	transcript_id "jg6137.t1"; gene_id "jg6137";
Contig_9	ALN_BLOCK	exon	3856196	3857390	.	-	.	transcript_id "jg6140.t1"; gene_id "jg6140";
Contig_9	ALN_BLOCK	exon	3858818	3861407	.	-	.	transcript_id "jg6141.t1"; gene_id "jg6141";
Contig_9	ALN_BLOCK	exon	3870869	3873508	.	-	.	transcript_id "jg6142.t1"; gene_id "jg6142";
Contig_9	ALN_BLOCK	exon	3873879	3875224	.	-	.	transcript_id "jg6143.t1"; gene_id "jg6143";
Contig_9	ALN_BLOCK	exon	3876411	3886008	.	+	.	transcript_id "jg6144.t1"; gene_id "jg6144";
Contig_9	ALN_BLOCK	exon	3888330	3890774	.	+	.	transcript_id "jg6145.t1"; gene_id "jg6145";
Contig_9	ALN_BLOCK	exon	3891080	3895000	.	+	.	transcript_id "jg6145.t1"; gene_id "jg6145";
Contig_9	ALN_BLOCK	exon	3895506	3898139	.	-	.	transcript_id "jg6146.t1"; gene_id "jg6146";
Contig_9	ALN_BLOCK	exon	3899045	3899803	.	-	.	transcript_id "jg6147.t1"; gene_id "jg6147";
Contig_9	ALN_BLOCK	exon	3905007	3906547	.	+	.	transcript_id "jg6148.t1"; gene_id "jg6148";
Contig_9	ALN_BLOCK	exon	3920982	3922054	.	-	.	transcript_id "jg6150.t1"; gene_id "jg6150";
Contig_9	ALN_BLOCK	exon	3923142	3923734	.	-	.	transcript_id "jg6151.t1"; gene_id "jg6151";
Contig_9	ALN_BLOCK	exon	3933658	3934733	.	-	.	transcript_id "jg6154.t1"; gene_id "jg6154";
Contig_9	ALN_BLOCK	exon	3939233	3940323	.	-	.	transcript_id "jg6156.t1"; gene_id "jg6156";
Contig_9	ALN_BLOCK	exon	3942726	3943669	.	+	.	transcript_id "jg6157.t1"; gene_id "jg6157";
Contig_9	ALN_BLOCK	exon	3943891	3946663	.	+	.	transcript_id "jg6157.t1"; gene_id "jg6157";
Contig_9	ALN_BLOCK	exon	3967188	3968162	.	+	.	transcript_id "jg6160.t1"; gene_id "jg6160";
Contig_9	ALN_BLOCK	exon	3975894	3975975	.	+	.	transcript_id "jg6161.t1"; gene_id "jg6161";
Contig_9	ALN_BLOCK	exon	3976177	3977195	.	+	.	transcript_id "jg6161.t1"; gene_id "jg6161";
Contig_9	ALN_BLOCK	exon	3977668	3983603	.	-	.	transcript_id "jg6162.t1"; gene_id "jg6162";
Contig_9	ALN_BLOCK	exon	3986335	3989978	.	-	.	transcript_id "jg6164.t1"; gene_id "jg6164";
Contig_9	ALN_BLOCK	exon	3997851	4001343	.	+	.	transcript_id "jg6165.t1"; gene_id "jg6165";
Contig_9	ALN_BLOCK	exon	4001518	4003992	.	+	.	transcript_id "jg6165.t1"; gene_id "jg6165";
Contig_9	ALN_BLOCK	exon	4005652	4006904	.	-	.	transcript_id "jg6167.t1"; gene_id "jg6167";
Contig_9	ALN_BLOCK	exon	4013226	4014288	.	-	.	transcript_id "jg6168.t1"; gene_id "jg6168";
Contig_9	ALN_BLOCK	exon	4016755	4017791	.	+	.	transcript_id "jg6169.t1"; gene_id "jg6169";
Contig_9	ALN_BLOCK	exon	4018481	4019620	.	+	.	transcript_id "jg6170.t1"; gene_id "jg6170";
Contig_9	ALN_BLOCK	exon	4027865	4029490	.	+	.	transcript_id "jg6172.t1"; gene_id "jg6172";
Contig_9	ALN_BLOCK	exon	4029825	4031030	.	-	.	transcript_id "jg6173.t1"; gene_id "jg6173";
Contig_9	ALN_BLOCK	exon	4031223	4031576	.	-	.	transcript_id "jg6173.t1"; gene_id "jg6173";
Contig_9	ALN_BLOCK	exon	4031730	4033522	.	-	.	transcript_id "jg6173.t1"; gene_id "jg6173";
Contig_9	ALN_BLOCK	exon	4036505	4039453	.	-	.	transcript_id "jg6174.t1"; gene_id "jg6174";
Contig_9	ALN_BLOCK	exon	4040343	4041743	.	-	.	transcript_id "jg6175.t1"; gene_id "jg6175";
Contig_9	ALN_BLOCK	exon	4041986	4043477	.	+	.	transcript_id "jg6176.t1"; gene_id "jg6176";
Contig_9	ALN_BLOCK	exon	4043875	4046809	.	+	.	transcript_id "jg6177.t1"; gene_id "jg6177";
Contig_9	ALN_BLOCK	exon	4046931	4049823	.	-	.	transcript_id "jg6178.t1"; gene_id "jg6178";
Contig_9	ALN_BLOCK	exon	4050862	4052005	.	-	.	transcript_id "jg6179.t1"; gene_id "jg6179";
Contig_9	ALN_BLOCK	exon	4061980	4070225	.	-	.	transcript_id "jg6179.t1"; gene_id "jg6179";
Contig_9	ALN_BLOCK	exon	4071739	4074292	.	+	.	transcript_id "jg6180.t1"; gene_id "jg6180";
Contig_9	ALN_BLOCK	exon	4074552	4076644	.	+	.	transcript_id "jg6180.t1"; gene_id "jg6180";
Contig_9	ALN_BLOCK	exon	4078375	4080281	.	+	.	transcript_id "jg6181.t1"; gene_id "jg6181";
Contig_9	ALN_BLOCK	exon	4082232	4083789	.	+	.	transcript_id "jg6182.t1"; gene_id "jg6182";
Contig_9	ALN_BLOCK	exon	4086360	4088055	.	+	.	transcript_id "jg6183.t1"; gene_id "jg6183";
Contig_9	ALN_BLOCK	exon	4088157	4088470	.	-	.	transcript_id "jg6184.t1"; gene_id "jg6184";
Contig_9	ALN_BLOCK	exon	4088822	4089918	.	+	.	transcript_id "jg6185.t1"; gene_id "jg6185";
Contig_9	ALN_BLOCK	exon	4096895	4108472	.	-	.	transcript_id "jg6186.t1"; gene_id "jg6186";
Contig_9	ALN_BLOCK	exon	4108637	4117146	.	-	.	transcript_id "jg6186.t1"; gene_id "jg6186";
Contig_9	ALN_BLOCK	exon	4156933	4157192	.	-	.	transcript_id "jg6188.t1"; gene_id "jg6188";
Contig_9	ALN_BLOCK	exon	4157352	4157465	.	-	.	transcript_id "jg6188.t1"; gene_id "jg6188";
Contig_9	ALN_BLOCK	exon	4157630	4158075	.	-	.	transcript_id "jg6188.t1"; gene_id "jg6188";
Contig_9	ALN_BLOCK	exon	4158378	4158794	.	-	.	transcript_id "jg6189.t1"; gene_id "jg6189";
Contig_9	ALN_BLOCK	exon	4159635	4163718	.	-	.	transcript_id "jg6190.t1"; gene_id "jg6190";
Contig_9	ALN_BLOCK	exon	4163797	4166278	.	+	.	transcript_id "jg6191.t1"; gene_id "jg6191";
Contig_9	ALN_BLOCK	exon	4166950	4167966	.	-	.	transcript_id "jg6192.t1"; gene_id "jg6192";
Contig_9	ALN_BLOCK	exon	4169766	4172832	.	+	.	transcript_id "jg6194.t1"; gene_id "jg6194";
Contig_9	ALN_BLOCK	exon	4175129	4176571	.	-	.	transcript_id "jg6196.t1"; gene_id "jg6196";
Contig_9	ALN_BLOCK	exon	4177095	4178065	.	-	.	transcript_id "jg6197.t1"; gene_id "jg6197";
Contig_9	ALN_BLOCK	exon	4178506	4180828	.	+	.	transcript_id "jg6198.t1"; gene_id "jg6198";
Contig_9	ALN_BLOCK	exon	4180923	4182829	.	-	.	transcript_id "jg6199.t1"; gene_id "jg6199";
Contig_9	ALN_BLOCK	exon	4183012	4183494	.	+	.	transcript_id "jg6200.t1"; gene_id "jg6200";
Contig_9	ALN_BLOCK	exon	4183686	4186695	.	-	.	transcript_id "jg6201.t1"; gene_id "jg6201";
Contig_9	ALN_BLOCK	exon	4187289	4187944	.	-	.	transcript_id "jg6202.t1"; gene_id "jg6202";
Contig_9	ALN_BLOCK	exon	4188588	4189669	.	+	.	transcript_id "jg6203.t1"; gene_id "jg6203";
Contig_9	ALN_BLOCK	exon	4190781	4193075	.	-	.	transcript_id "jg6205.t1"; gene_id "jg6205";
Contig_9	ALN_BLOCK	exon	4195019	4195840	.	-	.	transcript_id "jg6207.t1"; gene_id "jg6207";
Contig_9	ALN_BLOCK	exon	4197265	4198690	.	-	.	transcript_id "jg6209.t1"; gene_id "jg6209";
Contig_9	ALN_BLOCK	exon	4199247	4200601	.	-	.	transcript_id "jg6210.t1"; gene_id "jg6210";
Contig_9	ALN_BLOCK	exon	4202629	4203279	.	-	.	transcript_id "jg6211.t1"; gene_id "jg6211";
Contig_9	ALN_BLOCK	exon	4211906	4213339	.	+	.	transcript_id "jg6214.t1"; gene_id "jg6214";
Contig_9	ALN_BLOCK	exon	4215448	4216035	.	+	.	transcript_id "jg6215.t1"; gene_id "jg6215";
Contig_9	ALN_BLOCK	exon	4243363	4248671	.	+	.	transcript_id "jg6217.t1"; gene_id "jg6217";
Contig_9	ALN_BLOCK	exon	4248823	4249125	.	+	.	transcript_id "jg6217.t1"; gene_id "jg6217";
Contig_9	ALN_BLOCK	exon	4252975	4254142	.	+	.	transcript_id "jg6218.t1"; gene_id "jg6218";
Contig_9	ALN_BLOCK	exon	4254465	4255945	.	-	.	transcript_id "jg6219.t1"; gene_id "jg6219";
Contig_9	ALN_BLOCK	exon	4259669	4261235	.	+	.	transcript_id "jg6221.t1"; gene_id "jg6221";
Contig_9	ALN_BLOCK	exon	4262707	4266699	.	-	.	transcript_id "jg6222.t1"; gene_id "jg6222";
Contig_9	ALN_BLOCK	exon	4270699	4274400	.	-	.	transcript_id "jg6224.t1"; gene_id "jg6224";
Contig_9	ALN_BLOCK	exon	4274556	4274567	.	-	.	transcript_id "jg6224.t1"; gene_id "jg6224";
Contig_9	ALN_BLOCK	exon	4274724	4275442	.	-	.	transcript_id "jg6224.t1"; gene_id "jg6224";
Contig_9	ALN_BLOCK	exon	4275617	4277136	.	-	.	transcript_id "jg6224.t1"; gene_id "jg6224";
Contig_9	ALN_BLOCK	exon	4277317	4278826	.	-	.	transcript_id "jg6224.t1"; gene_id "jg6224";
Contig_9	ALN_BLOCK	exon	4278982	4282827	.	-	.	transcript_id "jg6224.t1"; gene_id "jg6224";
Contig_9	ALN_BLOCK	exon	4288171	4288589	.	-	.	transcript_id "jg6225.t1"; gene_id "jg6225";
Contig_9	ALN_BLOCK	exon	4288782	4291858	.	-	.	transcript_id "jg6225.t1"; gene_id "jg6225";
Contig_9	ALN_BLOCK	exon	4292105	4298887	.	-	.	transcript_id "jg6225.t1"; gene_id "jg6225";
Contig_9	ALN_BLOCK	exon	4303581	4308276	.	-	.	transcript_id "jg6226.t1"; gene_id "jg6226";
Contig_9	ALN_BLOCK	exon	4309520	4310859	.	+	.	transcript_id "jg6227.t1"; gene_id "jg6227";
Contig_9	ALN_BLOCK	exon	4311353	4311993	.	+	.	transcript_id "jg6227.t1"; gene_id "jg6227";
Contig_9	ALN_BLOCK	exon	4312685	4319246	.	-	.	transcript_id "jg6228.t1"; gene_id "jg6228";
Contig_9	ALN_BLOCK	exon	4320420	4324881	.	-	.	transcript_id "jg6230.t1"; gene_id "jg6230";
Contig_9	ALN_BLOCK	exon	4325103	4327332	.	-	.	transcript_id "jg6230.t1"; gene_id "jg6230";
Contig_9	ALN_BLOCK	exon	4339278	4341972	.	-	.	transcript_id "jg6232.t1"; gene_id "jg6232";
Contig_9	ALN_BLOCK	exon	4342391	4342854	.	-	.	transcript_id "jg6232.t1"; gene_id "jg6232";
Contig_9	ALN_BLOCK	exon	4343592	4344041	.	+	.	transcript_id "jg6233.t1"; gene_id "jg6233";
Contig_9	ALN_BLOCK	exon	4344310	4345721	.	-	.	transcript_id "jg6234.t1"; gene_id "jg6234";
Contig_9	ALN_BLOCK	exon	4347510	4348802	.	-	.	transcript_id "jg6235.t1"; gene_id "jg6235";
Contig_9	ALN_BLOCK	exon	4402581	4405052	.	+	.	transcript_id "jg6236.t1"; gene_id "jg6236";
Contig_9	ALN_BLOCK	exon	4405179	4407838	.	-	.	transcript_id "jg6237.t1"; gene_id "jg6237";
Contig_9	ALN_BLOCK	exon	4408335	4409423	.	+	.	transcript_id "jg6238.t1"; gene_id "jg6238";
Contig_9	ALN_BLOCK	exon	4409527	4412238	.	-	.	transcript_id "jg6239.t1"; gene_id "jg6239";
Contig_9	ALN_BLOCK	exon	4414327	4418134	.	+	.	transcript_id "jg6240.t1"; gene_id "jg6240";
Contig_9	ALN_BLOCK	exon	4418233	4419037	.	-	.	transcript_id "jg6241.t1"; gene_id "jg6241";
Contig_9	ALN_BLOCK	exon	4424117	4424167	.	-	.	transcript_id "jg6242.t1"; gene_id "jg6242";
Contig_9	ALN_BLOCK	exon	4424319	4428365	.	-	.	transcript_id "jg6242.t1"; gene_id "jg6242";
Contig_9	ALN_BLOCK	exon	4462898	4464978	.	+	.	transcript_id "jg6243.t1"; gene_id "jg6243";
Contig_9	ALN_BLOCK	exon	4507645	4511273	.	+	.	transcript_id "jg6248.t1"; gene_id "jg6248";
Contig_9	ALN_BLOCK	exon	4511446	4519365	.	+	.	transcript_id "jg6248.t1"; gene_id "jg6248";
Contig_9	ALN_BLOCK	exon	4519616	4520802	.	+	.	transcript_id "jg6248.t1"; gene_id "jg6248";
Contig_9	ALN_BLOCK	exon	4539945	4541454	.	-	.	transcript_id "jg6251.t1"; gene_id "jg6251";
Contig_9	ALN_BLOCK	exon	4541606	4541623	.	-	.	transcript_id "jg6251.t1"; gene_id "jg6251";
Contig_9	ALN_BLOCK	exon	4541798	4556018	.	-	.	transcript_id "jg6251.t1"; gene_id "jg6251";
Contig_9	ALN_BLOCK	exon	4556212	4558176	.	-	.	transcript_id "jg6251.t1"; gene_id "jg6251";
Contig_9	ALN_BLOCK	exon	4558425	4558591	.	-	.	transcript_id "jg6251.t1"; gene_id "jg6251";
Contig_9	ALN_BLOCK	exon	4558890	4559034	.	-	.	transcript_id "jg6251.t1"; gene_id "jg6251";
Contig_9	ALN_BLOCK	exon	4559212	4560506	.	-	.	transcript_id "jg6251.t1"; gene_id "jg6251";
Contig_9	ALN_BLOCK	exon	4560687	4561347	.	-	.	transcript_id "jg6251.t1"; gene_id "jg6251";
Contig_9	ALN_BLOCK	exon	4604213	4605532	.	+	.	transcript_id "jg6252.t1"; gene_id "jg6252";
Contig_9	ALN_BLOCK	exon	4606268	4607723	.	+	.	transcript_id "jg6253.t1"; gene_id "jg6253";
Contig_9	ALN_BLOCK	exon	4609311	4609938	.	+	.	transcript_id "jg6254.t1"; gene_id "jg6254";
Contig_9	ALN_BLOCK	exon	4613266	4613833	.	+	.	transcript_id "jg6257.t1"; gene_id "jg6257";
Contig_9	ALN_BLOCK	exon	4617344	4617766	.	+	.	transcript_id "jg6260.t1"; gene_id "jg6260";
Contig_9	ALN_BLOCK	exon	4619090	4619555	.	+	.	transcript_id "jg6262.t1"; gene_id "jg6262";
Contig_9	ALN_BLOCK	exon	4619820	4621455	.	+	.	transcript_id "jg6262.t1"; gene_id "jg6262";
Contig_9	ALN_BLOCK	exon	4622507	4623974	.	+	.	transcript_id "jg6261.t1"; gene_id "jg6261";
Contig_9	ALN_BLOCK	exon	4624562	4625272	.	-	.	transcript_id "jg6263.t1"; gene_id "jg6263";
Contig_9	ALN_BLOCK	exon	4652664	4653118	.	+	.	transcript_id "jg6268.t1"; gene_id "jg6268";
Contig_9	ALN_BLOCK	exon	4665937	4666831	.	+	.	transcript_id "jg6270.t1"; gene_id "jg6270";
Contig_9	ALN_BLOCK	exon	4667026	4670296	.	+	.	transcript_id "jg6270.t1"; gene_id "jg6270";
Contig_9	ALN_BLOCK	exon	4670508	4671981	.	+	.	transcript_id "jg6270.t1"; gene_id "jg6270";
Contig_9	ALN_BLOCK	exon	4678384	4684940	.	-	.	transcript_id "jg6271.t1"; gene_id "jg6271";
Contig_9	ALN_BLOCK	exon	4685266	4685275	.	-	.	transcript_id "jg6271.t1"; gene_id "jg6271";
Contig_9	ALN_BLOCK	exon	4690720	4691152	.	-	.	transcript_id "jg6273.t1"; gene_id "jg6273";
Contig_9	ALN_BLOCK	exon	4692093	4697038	.	-	.	transcript_id "jg6272.t1"; gene_id "jg6272";
Contig_9	ALN_BLOCK	exon	4700407	4700769	.	+	.	transcript_id "jg6274.t1"; gene_id "jg6274";
Contig_9	ALN_BLOCK	exon	4702311	4705589	.	-	.	transcript_id "jg6275.t1"; gene_id "jg6275";
Contig_9	ALN_BLOCK	exon	4742818	4743183	.	-	.	transcript_id "jg6279.t1"; gene_id "jg6279";
Contig_9	ALN_BLOCK	exon	4743406	4744447	.	+	.	transcript_id "jg6280.t1"; gene_id "jg6280";
Contig_9	ALN_BLOCK	exon	4744631	4745451	.	-	.	transcript_id "jg6281.t1"; gene_id "jg6281";
Contig_9	ALN_BLOCK	exon	4749157	4751593	.	-	.	transcript_id "jg6284.t1"; gene_id "jg6284";
Contig_9	ALN_BLOCK	exon	4751853	4753001	.	-	.	transcript_id "jg6284.t1"; gene_id "jg6284";
Contig_9	ALN_BLOCK	exon	4753494	4760008	.	-	.	transcript_id "jg6285.t1"; gene_id "jg6285";
Contig_9	ALN_BLOCK	exon	4777429	4777837	.	-	.	transcript_id "jg6287.t1"; gene_id "jg6287";
Contig_9	ALN_BLOCK	exon	4778157	4778955	.	+	.	transcript_id "jg6288.t1"; gene_id "jg6288";
Contig_9	ALN_BLOCK	exon	4779208	4780387	.	-	.	transcript_id "jg6289.t1"; gene_id "jg6289";
Contig_9	ALN_BLOCK	exon	4799721	4800103	.	+	.	transcript_id "jg6291.t1"; gene_id "jg6291";
Contig_9	ALN_BLOCK	exon	4800260	4800283	.	+	.	transcript_id "jg6291.t1"; gene_id "jg6291";
Contig_9	ALN_BLOCK	exon	4800456	4801011	.	+	.	transcript_id "jg6291.t1"; gene_id "jg6291";
Contig_9	ALN_BLOCK	exon	4801202	4804621	.	-	.	transcript_id "jg6292.t1"; gene_id "jg6292";
Contig_9	ALN_BLOCK	exon	4843001	4843856	.	+	.	transcript_id "jg6295.t1"; gene_id "jg6295";
Contig_9	ALN_BLOCK	exon	4844186	4845470	.	+	.	transcript_id "jg6295.t1"; gene_id "jg6295";
Contig_9	ALN_BLOCK	exon	4846333	4850307	.	-	.	transcript_id "jg6296.t1"; gene_id "jg6296";
Contig_9	ALN_BLOCK	exon	4850624	4852217	.	-	.	transcript_id "jg6296.t1"; gene_id "jg6296";
Contig_9	ALN_BLOCK	exon	4852378	4854382	.	-	.	transcript_id "jg6296.t1"; gene_id "jg6296";
Contig_9	ALN_BLOCK	exon	4854677	4855540	.	-	.	transcript_id "jg6296.t1"; gene_id "jg6296";
Contig_9	ALN_BLOCK	exon	4855707	4856073	.	-	.	transcript_id "jg6296.t1"; gene_id "jg6296";
Contig_9	ALN_BLOCK	exon	4856224	4858627	.	-	.	transcript_id "jg6296.t1"; gene_id "jg6296";
Contig_9	ALN_BLOCK	exon	4858823	4861185	.	-	.	transcript_id "jg6296.t1"; gene_id "jg6296";
Contig_9	ALN_BLOCK	exon	4861339	4861637	.	-	.	transcript_id "jg6296.t1"; gene_id "jg6296";
Contig_9	ALN_BLOCK	exon	4861794	4861841	.	-	.	transcript_id "jg6296.t1"; gene_id "jg6296";
Contig_9	ALN_BLOCK	exon	4862019	4862039	.	-	.	transcript_id "jg6296.t1"; gene_id "jg6296";
Contig_9	ALN_BLOCK	exon	4862198	4862494	.	-	.	transcript_id "jg6296.t1"; gene_id "jg6296";
Contig_9	ALN_BLOCK	exon	4905819	4907795	.	-	.	transcript_id "jg6301.t1"; gene_id "jg6301";
Contig_9	ALN_BLOCK	exon	4924616	4931710	.	-	.	transcript_id "jg6303.t1"; gene_id "jg6303";
Contig_9	ALN_BLOCK	exon	4937223	4940312	.	+	.	transcript_id "jg6304.t1"; gene_id "jg6304";
Contig_9	ALN_BLOCK	exon	4963280	4967040	.	-	.	transcript_id "jg6308.t1"; gene_id "jg6308";
Contig_9	ALN_BLOCK	exon	4967246	4969097	.	-	.	transcript_id "jg6308.t1"; gene_id "jg6308";
Contig_9	ALN_BLOCK	exon	5000072	5004199	.	+	.	transcript_id "jg6310.t1"; gene_id "jg6310";
Contig_9	ALN_BLOCK	exon	5008373	5008664	.	+	.	transcript_id "jg6313.t1"; gene_id "jg6313";
Contig_9	ALN_BLOCK	exon	5008836	5009056	.	+	.	transcript_id "jg6313.t1"; gene_id "jg6313";
Contig_9	ALN_BLOCK	exon	5048833	5056339	.	+	.	transcript_id "jg6318.t1"; gene_id "jg6318";
Contig_9	ALN_BLOCK	exon	5056384	5058126	.	-	.	transcript_id "jg6319.t1"; gene_id "jg6319";
Contig_9	ALN_BLOCK	exon	5067144	5068044	.	-	.	transcript_id "jg6322.t1"; gene_id "jg6322";
Contig_9	ALN_BLOCK	exon	5168140	5168898	.	-	.	transcript_id "jg6325.t1"; gene_id "jg6325";
Contig_9	ALN_BLOCK	exon	5169175	5171630	.	-	.	transcript_id "jg6325.t1"; gene_id "jg6325";
Contig_90	ALN_BLOCK	exon	44900	45425	.	+	.	transcript_id "jg24.t1"; gene_id "jg24";
Contig_90	ALN_BLOCK	exon	47424	47426	.	+	.	transcript_id "jg24.t1"; gene_id "jg24";
Contig_90	ALN_BLOCK	exon	47731	47744	.	+	.	transcript_id "jg24.t1"; gene_id "jg24";
Contig_90	ALN_BLOCK	exon	51537	51562	.	+	.	transcript_id "jg24.t1"; gene_id "jg24";
Contig_90	ALN_BLOCK	exon	52827	52840	.	+	.	transcript_id "jg24.t1"; gene_id "jg24";
Contig_90	ALN_BLOCK	exon	54843	54868	.	+	.	transcript_id "jg24.t1"; gene_id "jg24";
Contig_90	ALN_BLOCK	exon	56687	56706	.	+	.	transcript_id "jg24.t1"; gene_id "jg24";
Contig_90	ALN_BLOCK	exon	63394	63408	.	+	.	transcript_id "jg24.t1"; gene_id "jg24";
Contig_90	ALN_BLOCK	exon	65572	65863	.	+	.	transcript_id "jg24.t1"; gene_id "jg24";
Contig_90	ALN_BLOCK	exon	479855	480333	.	-	.	transcript_id "jg26.t1"; gene_id "jg26";
Contig_91	ALN_BLOCK	exon	69660	70130	.	-	.	transcript_id "jg17260.t1"; gene_id "jg17260";
Contig_92	ALN_BLOCK	exon	9918	10600	.	+	.	transcript_id "jg16828.t1"; gene_id "jg16828";
Contig_92	ALN_BLOCK	exon	567806	569854	.	-	.	transcript_id "jg16829.t1"; gene_id "jg16829";
Contig_93	ALN_BLOCK	exon	333741	334732	.	+	.	transcript_id "jg1961.t1"; gene_id "jg1961";
Contig_94	ALN_BLOCK	exon	42491	42868	.	-	.	transcript_id "jg2218.t1"; gene_id "jg2218";
Contig_94	ALN_BLOCK	exon	42941	44437	.	-	.	transcript_id "jg2219.t1"; gene_id "jg2219";
Contig_94	ALN_BLOCK	exon	44601	44681	.	-	.	transcript_id "jg2219.t1"; gene_id "jg2219";
Contig_94	ALN_BLOCK	exon	44995	45001	.	-	.	transcript_id "jg2219.t1"; gene_id "jg2219";
Contig_94	ALN_BLOCK	exon	45203	45211	.	-	.	transcript_id "jg2219.t1"; gene_id "jg2219";
Contig_94	ALN_BLOCK	exon	45378	45429	.	-	.	transcript_id "jg2219.t1"; gene_id "jg2219";
Contig_94	ALN_BLOCK	exon	46275	48312	.	-	.	transcript_id "jg2219.t1"; gene_id "jg2219";
Contig_94	ALN_BLOCK	exon	48525	48553	.	-	.	transcript_id "jg2219.t1"; gene_id "jg2219";
Contig_94	ALN_BLOCK	exon	48750	48931	.	-	.	transcript_id "jg2219.t1"; gene_id "jg2219";
Contig_94	ALN_BLOCK	exon	49202	49483	.	-	.	transcript_id "jg2219.t1"; gene_id "jg2219";
Contig_94	ALN_BLOCK	exon	49658	50045	.	-	.	transcript_id "jg2219.t1"; gene_id "jg2219";
Contig_94	ALN_BLOCK	exon	50284	50406	.	-	.	transcript_id "jg2219.t1"; gene_id "jg2219";
Contig_94	ALN_BLOCK	exon	50674	50990	.	-	.	transcript_id "jg2219.t1"; gene_id "jg2219";
Contig_94	ALN_BLOCK	exon	51197	51530	.	-	.	transcript_id "jg2219.t1"; gene_id "jg2219";
Contig_94	ALN_BLOCK	exon	51688	51721	.	-	.	transcript_id "jg2219.t1"; gene_id "jg2219";
Contig_94	ALN_BLOCK	exon	52035	52048	.	-	.	transcript_id "jg2219.t1"; gene_id "jg2219";
Contig_94	ALN_BLOCK	exon	52336	52911	.	-	.	transcript_id "jg2219.t1"; gene_id "jg2219";
Contig_94	ALN_BLOCK	exon	53365	53373	.	-	.	transcript_id "jg2219.t1"; gene_id "jg2219";
Contig_94	ALN_BLOCK	exon	53620	54426	.	-	.	transcript_id "jg2219.t1"; gene_id "jg2219";
Contig_94	ALN_BLOCK	exon	54889	54894	.	-	.	transcript_id "jg2219.t1"; gene_id "jg2219";
Contig_94	ALN_BLOCK	exon	55125	55521	.	-	.	transcript_id "jg2219.t1"; gene_id "jg2219";
Contig_94	ALN_BLOCK	exon	56312	56339	.	-	.	transcript_id "jg2219.t1"; gene_id "jg2219";
Contig_94	ALN_BLOCK	exon	56952	57249	.	-	.	transcript_id "jg2219.t1"; gene_id "jg2219";
Contig_94	ALN_BLOCK	exon	58632	58642	.	-	.	transcript_id "jg2219.t1"; gene_id "jg2219";
Contig_94	ALN_BLOCK	exon	59189	59197	.	-	.	transcript_id "jg2219.t1"; gene_id "jg2219";
Contig_94	ALN_BLOCK	exon	61003	61016	.	-	.	transcript_id "jg2219.t1"; gene_id "jg2219";
Contig_94	ALN_BLOCK	exon	62490	62511	.	-	.	transcript_id "jg2219.t1"; gene_id "jg2219";
Contig_94	ALN_BLOCK	exon	63220	63237	.	-	.	transcript_id "jg2219.t1"; gene_id "jg2219";
Contig_94	ALN_BLOCK	exon	63696	63708	.	-	.	transcript_id "jg2219.t1"; gene_id "jg2219";
Contig_94	ALN_BLOCK	exon	64199	64208	.	-	.	transcript_id "jg2219.t1"; gene_id "jg2219";
Contig_94	ALN_BLOCK	exon	65189	65211	.	-	.	transcript_id "jg2219.t1"; gene_id "jg2219";
Contig_94	ALN_BLOCK	exon	67272	67338	.	-	.	transcript_id "jg2219.t1"; gene_id "jg2219";
Contig_94	ALN_BLOCK	exon	68597	68610	.	-	.	transcript_id "jg2219.t1"; gene_id "jg2219";
Contig_94	ALN_BLOCK	exon	69422	69435	.	-	.	transcript_id "jg2219.t1"; gene_id "jg2219";
Contig_94	ALN_BLOCK	exon	69817	69824	.	-	.	transcript_id "jg2219.t1"; gene_id "jg2219";
Contig_94	ALN_BLOCK	exon	71162	71201	.	-	.	transcript_id "jg2219.t1"; gene_id "jg2219";
Contig_94	ALN_BLOCK	exon	72574	72582	.	-	.	transcript_id "jg2219.t1"; gene_id "jg2219";
Contig_94	ALN_BLOCK	exon	75017	75151	.	-	.	transcript_id "jg2219.t1"; gene_id "jg2219";
Contig_94	ALN_BLOCK	exon	75452	75458	.	-	.	transcript_id "jg2219.t1"; gene_id "jg2219";
Contig_94	ALN_BLOCK	exon	76718	76727	.	-	.	transcript_id "jg2219.t1"; gene_id "jg2219";
Contig_94	ALN_BLOCK	exon	79970	79979	.	-	.	transcript_id "jg2219.t1"; gene_id "jg2219";
Contig_94	ALN_BLOCK	exon	82532	82542	.	-	.	transcript_id "jg2219.t1"; gene_id "jg2219";
Contig_94	ALN_BLOCK	exon	82912	82952	.	-	.	transcript_id "jg2219.t1"; gene_id "jg2219";
Contig_94	ALN_BLOCK	exon	86269	86294	.	-	.	transcript_id "jg2219.t1"; gene_id "jg2219";
Contig_94	ALN_BLOCK	exon	86788	86802	.	-	.	transcript_id "jg2219.t1"; gene_id "jg2219";
Contig_94	ALN_BLOCK	exon	89683	89691	.	-	.	transcript_id "jg2219.t1"; gene_id "jg2219";
Contig_94	ALN_BLOCK	exon	91768	92050	.	-	.	transcript_id "jg2219.t1"; gene_id "jg2219";
Contig_94	ALN_BLOCK	exon	93204	93222	.	-	.	transcript_id "jg2219.t1"; gene_id "jg2219";
Contig_94	ALN_BLOCK	exon	95588	95603	.	-	.	transcript_id "jg2219.t1"; gene_id "jg2219";
Contig_94	ALN_BLOCK	exon	97229	97247	.	-	.	transcript_id "jg2219.t1"; gene_id "jg2219";
Contig_94	ALN_BLOCK	exon	98523	98536	.	-	.	transcript_id "jg2219.t1"; gene_id "jg2219";
Contig_94	ALN_BLOCK	exon	101344	101362	.	-	.	transcript_id "jg2219.t1"; gene_id "jg2219";
Contig_94	ALN_BLOCK	exon	101823	101841	.	-	.	transcript_id "jg2219.t1"; gene_id "jg2219";
Contig_94	ALN_BLOCK	exon	102606	102625	.	-	.	transcript_id "jg2219.t1"; gene_id "jg2219";
Contig_94	ALN_BLOCK	exon	103174	103219	.	-	.	transcript_id "jg2219.t1"; gene_id "jg2219";
Contig_94	ALN_BLOCK	exon	103577	103589	.	-	.	transcript_id "jg2219.t1"; gene_id "jg2219";
Contig_94	ALN_BLOCK	exon	104826	104843	.	-	.	transcript_id "jg2219.t1"; gene_id "jg2219";
Contig_94	ALN_BLOCK	exon	105961	105972	.	-	.	transcript_id "jg2219.t1"; gene_id "jg2219";
Contig_94	ALN_BLOCK	exon	106942	107060	.	-	.	transcript_id "jg2219.t1"; gene_id "jg2219";
Contig_94	ALN_BLOCK	exon	107308	107326	.	-	.	transcript_id "jg2219.t1"; gene_id "jg2219";
Contig_94	ALN_BLOCK	exon	107483	107500	.	-	.	transcript_id "jg2219.t1"; gene_id "jg2219";
Contig_94	ALN_BLOCK	exon	109256	109271	.	-	.	transcript_id "jg2219.t1"; gene_id "jg2219";
Contig_94	ALN_BLOCK	exon	109535	109589	.	-	.	transcript_id "jg2219.t1"; gene_id "jg2219";
Contig_94	ALN_BLOCK	exon	109914	110271	.	-	.	transcript_id "jg2219.t1"; gene_id "jg2219";
Contig_94	ALN_BLOCK	exon	111479	111501	.	-	.	transcript_id "jg2219.t1"; gene_id "jg2219";
Contig_94	ALN_BLOCK	exon	112084	112101	.	-	.	transcript_id "jg2219.t1"; gene_id "jg2219";
Contig_94	ALN_BLOCK	exon	112265	112290	.	-	.	transcript_id "jg2219.t1"; gene_id "jg2219";
Contig_94	ALN_BLOCK	exon	113101	113140	.	-	.	transcript_id "jg2219.t1"; gene_id "jg2219";
Contig_94	ALN_BLOCK	exon	113574	113691	.	-	.	transcript_id "jg2219.t1"; gene_id "jg2219";
Contig_94	ALN_BLOCK	exon	114493	114535	.	-	.	transcript_id "jg2219.t1"; gene_id "jg2219";
Contig_94	ALN_BLOCK	exon	114934	114947	.	-	.	transcript_id "jg2219.t1"; gene_id "jg2219";
Contig_94	ALN_BLOCK	exon	115633	115641	.	-	.	transcript_id "jg2219.t1"; gene_id "jg2219";
Contig_94	ALN_BLOCK	exon	117878	117887	.	-	.	transcript_id "jg2219.t1"; gene_id "jg2219";
Contig_94	ALN_BLOCK	exon	118393	118408	.	-	.	transcript_id "jg2219.t1"; gene_id "jg2219";
Contig_94	ALN_BLOCK	exon	119073	119088	.	-	.	transcript_id "jg2219.t1"; gene_id "jg2219";
Contig_94	ALN_BLOCK	exon	119622	119633	.	-	.	transcript_id "jg2219.t1"; gene_id "jg2219";
Contig_94	ALN_BLOCK	exon	120606	120712	.	-	.	transcript_id "jg2219.t1"; gene_id "jg2219";
Contig_94	ALN_BLOCK	exon	121083	121230	.	-	.	transcript_id "jg2219.t1"; gene_id "jg2219";
Contig_94	ALN_BLOCK	exon	121642	122214	.	-	.	transcript_id "jg2219.t1"; gene_id "jg2219";
Contig_94	ALN_BLOCK	exon	122396	122500	.	-	.	transcript_id "jg2219.t1"; gene_id "jg2219";
Contig_94	ALN_BLOCK	exon	122745	123776	.	-	.	transcript_id "jg2219.t1"; gene_id "jg2219";
Contig_94	ALN_BLOCK	exon	123975	123993	.	-	.	transcript_id "jg2219.t1"; gene_id "jg2219";
Contig_94	ALN_BLOCK	exon	124169	124332	.	-	.	transcript_id "jg2219.t1"; gene_id "jg2219";
Contig_94	ALN_BLOCK	exon	124527	124664	.	-	.	transcript_id "jg2219.t1"; gene_id "jg2219";
Contig_94	ALN_BLOCK	exon	124972	125279	.	-	.	transcript_id "jg2219.t1"; gene_id "jg2219";
Contig_94	ALN_BLOCK	exon	125470	125489	.	-	.	transcript_id "jg2219.t1"; gene_id "jg2219";
Contig_94	ALN_BLOCK	exon	125720	126248	.	-	.	transcript_id "jg2219.t1"; gene_id "jg2219";
Contig_94	ALN_BLOCK	exon	126451	126642	.	-	.	transcript_id "jg2219.t1"; gene_id "jg2219";
Contig_94	ALN_BLOCK	exon	126927	126956	.	-	.	transcript_id "jg2219.t1"; gene_id "jg2219";
Contig_94	ALN_BLOCK	exon	127164	127232	.	-	.	transcript_id "jg2219.t1"; gene_id "jg2219";
Contig_94	ALN_BLOCK	exon	127383	127417	.	-	.	transcript_id "jg2219.t1"; gene_id "jg2219";
Contig_94	ALN_BLOCK	exon	127586	127598	.	-	.	transcript_id "jg2219.t1"; gene_id "jg2219";
Contig_94	ALN_BLOCK	exon	127769	127849	.	-	.	transcript_id "jg2219.t1"; gene_id "jg2219";
Contig_94	ALN_BLOCK	exon	128663	129204	.	-	.	transcript_id "jg2219.t1"; gene_id "jg2219";
Contig_94	ALN_BLOCK	exon	129388	129402	.	-	.	transcript_id "jg2219.t1"; gene_id "jg2219";
Contig_94	ALN_BLOCK	exon	129716	131387	.	-	.	transcript_id "jg2219.t1"; gene_id "jg2219";
Contig_94	ALN_BLOCK	exon	131608	132104	.	-	.	transcript_id "jg2219.t1"; gene_id "jg2219";
Contig_94	ALN_BLOCK	exon	132279	132393	.	-	.	transcript_id "jg2219.t1"; gene_id "jg2219";
Contig_94	ALN_BLOCK	exon	132544	133026	.	-	.	transcript_id "jg2219.t1"; gene_id "jg2219";
Contig_94	ALN_BLOCK	exon	133238	133401	.	-	.	transcript_id "jg2219.t1"; gene_id "jg2219";
Contig_94	ALN_BLOCK	exon	133557	134351	.	-	.	transcript_id "jg2219.t1"; gene_id "jg2219";
Contig_94	ALN_BLOCK	exon	135190	135230	.	-	.	transcript_id "jg2219.t1"; gene_id "jg2219";
Contig_94	ALN_BLOCK	exon	135637	135648	.	-	.	transcript_id "jg2219.t1"; gene_id "jg2219";
Contig_94	ALN_BLOCK	exon	136095	137413	.	-	.	transcript_id "jg2219.t1"; gene_id "jg2219";
Contig_94	ALN_BLOCK	exon	137586	138162	.	-	.	transcript_id "jg2219.t1"; gene_id "jg2219";
Contig_94	ALN_BLOCK	exon	138361	139539	.	-	.	transcript_id "jg2219.t1"; gene_id "jg2219";
Contig_94	ALN_BLOCK	exon	139792	140015	.	-	.	transcript_id "jg2219.t1"; gene_id "jg2219";
Contig_94	ALN_BLOCK	exon	140883	140908	.	-	.	transcript_id "jg2219.t1"; gene_id "jg2219";
Contig_94	ALN_BLOCK	exon	141067	141361	.	-	.	transcript_id "jg2219.t1"; gene_id "jg2219";
Contig_94	ALN_BLOCK	exon	141594	141725	.	-	.	transcript_id "jg2219.t1"; gene_id "jg2219";
Contig_94	ALN_BLOCK	exon	142048	142100	.	-	.	transcript_id "jg2219.t1"; gene_id "jg2219";
Contig_94	ALN_BLOCK	exon	142266	142281	.	-	.	transcript_id "jg2219.t1"; gene_id "jg2219";
Contig_94	ALN_BLOCK	exon	143092	143392	.	-	.	transcript_id "jg2219.t1"; gene_id "jg2219";
Contig_94	ALN_BLOCK	exon	143600	143912	.	-	.	transcript_id "jg2219.t1"; gene_id "jg2219";
Contig_94	ALN_BLOCK	exon	144144	144160	.	-	.	transcript_id "jg2219.t1"; gene_id "jg2219";
Contig_94	ALN_BLOCK	exon	144679	144685	.	-	.	transcript_id "jg2219.t1"; gene_id "jg2219";
Contig_94	ALN_BLOCK	exon	144927	144938	.	-	.	transcript_id "jg2219.t1"; gene_id "jg2219";
Contig_94	ALN_BLOCK	exon	145579	145619	.	-	.	transcript_id "jg2219.t1"; gene_id "jg2219";
Contig_94	ALN_BLOCK	exon	145785	145800	.	-	.	transcript_id "jg2219.t1"; gene_id "jg2219";
Contig_94	ALN_BLOCK	exon	146221	146251	.	-	.	transcript_id "jg2219.t1"; gene_id "jg2219";
Contig_94	ALN_BLOCK	exon	146504	146536	.	-	.	transcript_id "jg2219.t1"; gene_id "jg2219";
Contig_94	ALN_BLOCK	exon	146719	146830	.	-	.	transcript_id "jg2219.t1"; gene_id "jg2219";
Contig_94	ALN_BLOCK	exon	147265	147280	.	-	.	transcript_id "jg2219.t1"; gene_id "jg2219";
Contig_94	ALN_BLOCK	exon	147694	147701	.	-	.	transcript_id "jg2219.t1"; gene_id "jg2219";
Contig_94	ALN_BLOCK	exon	148292	148561	.	-	.	transcript_id "jg2219.t1"; gene_id "jg2219";
Contig_94	ALN_BLOCK	exon	148759	148767	.	-	.	transcript_id "jg2219.t1"; gene_id "jg2219";
Contig_94	ALN_BLOCK	exon	150147	150172	.	-	.	transcript_id "jg2219.t1"; gene_id "jg2219";
Contig_94	ALN_BLOCK	exon	150509	150542	.	-	.	transcript_id "jg2219.t1"; gene_id "jg2219";
Contig_94	ALN_BLOCK	exon	150765	151641	.	-	.	transcript_id "jg2219.t1"; gene_id "jg2219";
Contig_94	ALN_BLOCK	exon	151860	151998	.	-	.	transcript_id "jg2219.t1"; gene_id "jg2219";
Contig_94	ALN_BLOCK	exon	152746	152768	.	-	.	transcript_id "jg2219.t1"; gene_id "jg2219";
Contig_94	ALN_BLOCK	exon	153037	153055	.	-	.	transcript_id "jg2219.t1"; gene_id "jg2219";
Contig_94	ALN_BLOCK	exon	153483	153611	.	-	.	transcript_id "jg2219.t1"; gene_id "jg2219";
Contig_94	ALN_BLOCK	exon	153771	153798	.	-	.	transcript_id "jg2219.t1"; gene_id "jg2219";
Contig_94	ALN_BLOCK	exon	154033	154446	.	-	.	transcript_id "jg2219.t1"; gene_id "jg2219";
Contig_94	ALN_BLOCK	exon	154645	154650	.	-	.	transcript_id "jg2219.t1"; gene_id "jg2219";
Contig_94	ALN_BLOCK	exon	154801	154870	.	-	.	transcript_id "jg2219.t1"; gene_id "jg2219";
Contig_94	ALN_BLOCK	exon	155315	155340	.	-	.	transcript_id "jg2219.t1"; gene_id "jg2219";
Contig_94	ALN_BLOCK	exon	155693	155837	.	-	.	transcript_id "jg2219.t1"; gene_id "jg2219";
Contig_94	ALN_BLOCK	exon	156058	156098	.	-	.	transcript_id "jg2219.t1"; gene_id "jg2219";
Contig_94	ALN_BLOCK	exon	156367	156380	.	-	.	transcript_id "jg2219.t1"; gene_id "jg2219";
Contig_94	ALN_BLOCK	exon	156857	156875	.	-	.	transcript_id "jg2219.t1"; gene_id "jg2219";
Contig_94	ALN_BLOCK	exon	157568	157578	.	-	.	transcript_id "jg2219.t1"; gene_id "jg2219";
Contig_94	ALN_BLOCK	exon	157730	157918	.	-	.	transcript_id "jg2219.t1"; gene_id "jg2219";
Contig_94	ALN_BLOCK	exon	158460	158522	.	-	.	transcript_id "jg2219.t1"; gene_id "jg2219";
Contig_94	ALN_BLOCK	exon	158925	158937	.	-	.	transcript_id "jg2219.t1"; gene_id "jg2219";
Contig_94	ALN_BLOCK	exon	159222	159237	.	-	.	transcript_id "jg2219.t1"; gene_id "jg2219";
Contig_94	ALN_BLOCK	exon	159603	159613	.	-	.	transcript_id "jg2219.t1"; gene_id "jg2219";
Contig_94	ALN_BLOCK	exon	159865	159926	.	-	.	transcript_id "jg2219.t1"; gene_id "jg2219";
Contig_94	ALN_BLOCK	exon	160160	160259	.	-	.	transcript_id "jg2219.t1"; gene_id "jg2219";
Contig_94	ALN_BLOCK	exon	160666	160672	.	-	.	transcript_id "jg2219.t1"; gene_id "jg2219";
Contig_94	ALN_BLOCK	exon	160920	160940	.	-	.	transcript_id "jg2219.t1"; gene_id "jg2219";
Contig_94	ALN_BLOCK	exon	161944	161958	.	-	.	transcript_id "jg2219.t1"; gene_id "jg2219";
Contig_94	ALN_BLOCK	exon	162273	162296	.	-	.	transcript_id "jg2219.t1"; gene_id "jg2219";
Contig_94	ALN_BLOCK	exon	162493	162519	.	-	.	transcript_id "jg2219.t1"; gene_id "jg2219";
Contig_94	ALN_BLOCK	exon	162752	162763	.	-	.	transcript_id "jg2219.t1"; gene_id "jg2219";
Contig_94	ALN_BLOCK	exon	162915	163182	.	-	.	transcript_id "jg2219.t1"; gene_id "jg2219";
Contig_94	ALN_BLOCK	exon	163418	163709	.	-	.	transcript_id "jg2219.t1"; gene_id "jg2219";
Contig_94	ALN_BLOCK	exon	164235	164389	.	-	.	transcript_id "jg2219.t1"; gene_id "jg2219";
Contig_94	ALN_BLOCK	exon	164620	164648	.	-	.	transcript_id "jg2219.t1"; gene_id "jg2219";
Contig_94	ALN_BLOCK	exon	164804	164872	.	-	.	transcript_id "jg2219.t1"; gene_id "jg2219";
Contig_94	ALN_BLOCK	exon	165128	165134	.	-	.	transcript_id "jg2219.t1"; gene_id "jg2219";
Contig_94	ALN_BLOCK	exon	165343	165357	.	-	.	transcript_id "jg2219.t1"; gene_id "jg2219";
Contig_94	ALN_BLOCK	exon	165544	165609	.	-	.	transcript_id "jg2219.t1"; gene_id "jg2219";
Contig_94	ALN_BLOCK	exon	167253	167282	.	-	.	transcript_id "jg2219.t1"; gene_id "jg2219";
Contig_94	ALN_BLOCK	exon	167542	167549	.	-	.	transcript_id "jg2219.t1"; gene_id "jg2219";
Contig_94	ALN_BLOCK	exon	167773	167782	.	-	.	transcript_id "jg2219.t1"; gene_id "jg2219";
Contig_94	ALN_BLOCK	exon	168502	168524	.	-	.	transcript_id "jg2219.t1"; gene_id "jg2219";
Contig_94	ALN_BLOCK	exon	168819	169011	.	-	.	transcript_id "jg2219.t1"; gene_id "jg2219";
Contig_94	ALN_BLOCK	exon	169690	170027	.	-	.	transcript_id "jg2219.t1"; gene_id "jg2219";
Contig_94	ALN_BLOCK	exon	170396	170986	.	-	.	transcript_id "jg2219.t1"; gene_id "jg2219";
Contig_94	ALN_BLOCK	exon	171255	171261	.	-	.	transcript_id "jg2219.t1"; gene_id "jg2219";
Contig_94	ALN_BLOCK	exon	171558	171698	.	-	.	transcript_id "jg2219.t1"; gene_id "jg2219";
Contig_94	ALN_BLOCK	exon	171881	171937	.	-	.	transcript_id "jg2219.t1"; gene_id "jg2219";
Contig_94	ALN_BLOCK	exon	172372	172397	.	-	.	transcript_id "jg2219.t1"; gene_id "jg2219";
Contig_94	ALN_BLOCK	exon	172610	172620	.	-	.	transcript_id "jg2219.t1"; gene_id "jg2219";
Contig_94	ALN_BLOCK	exon	172777	172905	.	-	.	transcript_id "jg2219.t1"; gene_id "jg2219";
Contig_94	ALN_BLOCK	exon	173240	173295	.	-	.	transcript_id "jg2219.t1"; gene_id "jg2219";
Contig_94	ALN_BLOCK	exon	173557	173564	.	-	.	transcript_id "jg2219.t1"; gene_id "jg2219";
Contig_94	ALN_BLOCK	exon	174082	174095	.	-	.	transcript_id "jg2219.t1"; gene_id "jg2219";
Contig_94	ALN_BLOCK	exon	174378	174450	.	-	.	transcript_id "jg2219.t1"; gene_id "jg2219";
Contig_94	ALN_BLOCK	exon	174792	174892	.	-	.	transcript_id "jg2219.t1"; gene_id "jg2219";
Contig_94	ALN_BLOCK	exon	175414	175424	.	-	.	transcript_id "jg2219.t1"; gene_id "jg2219";
Contig_94	ALN_BLOCK	exon	175615	175629	.	-	.	transcript_id "jg2219.t1"; gene_id "jg2219";
Contig_94	ALN_BLOCK	exon	175860	176179	.	-	.	transcript_id "jg2219.t1"; gene_id "jg2219";
Contig_94	ALN_BLOCK	exon	176354	176372	.	-	.	transcript_id "jg2219.t1"; gene_id "jg2219";
Contig_94	ALN_BLOCK	exon	176663	176725	.	-	.	transcript_id "jg2219.t1"; gene_id "jg2219";
Contig_94	ALN_BLOCK	exon	177365	177373	.	-	.	transcript_id "jg2219.t1"; gene_id "jg2219";
Contig_94	ALN_BLOCK	exon	178020	178047	.	-	.	transcript_id "jg2219.t1"; gene_id "jg2219";
Contig_94	ALN_BLOCK	exon	178480	178491	.	-	.	transcript_id "jg2219.t1"; gene_id "jg2219";
Contig_94	ALN_BLOCK	exon	178750	178757	.	-	.	transcript_id "jg2219.t1"; gene_id "jg2219";
Contig_94	ALN_BLOCK	exon	179634	180201	.	-	.	transcript_id "jg2219.t1"; gene_id "jg2219";
Contig_94	ALN_BLOCK	exon	180504	180544	.	-	.	transcript_id "jg2219.t1"; gene_id "jg2219";
Contig_94	ALN_BLOCK	exon	181068	181086	.	-	.	transcript_id "jg2219.t1"; gene_id "jg2219";
Contig_94	ALN_BLOCK	exon	181528	181619	.	-	.	transcript_id "jg2219.t1"; gene_id "jg2219";
Contig_94	ALN_BLOCK	exon	181846	181855	.	-	.	transcript_id "jg2219.t1"; gene_id "jg2219";
Contig_94	ALN_BLOCK	exon	182259	182285	.	-	.	transcript_id "jg2219.t1"; gene_id "jg2219";
Contig_94	ALN_BLOCK	exon	182508	182537	.	-	.	transcript_id "jg2219.t1"; gene_id "jg2219";
Contig_94	ALN_BLOCK	exon	182722	182820	.	-	.	transcript_id "jg2219.t1"; gene_id "jg2219";
Contig_94	ALN_BLOCK	exon	183080	183099	.	-	.	transcript_id "jg2219.t1"; gene_id "jg2219";
Contig_94	ALN_BLOCK	exon	183262	183392	.	-	.	transcript_id "jg2219.t1"; gene_id "jg2219";
Contig_94	ALN_BLOCK	exon	183546	184804	.	-	.	transcript_id "jg2219.t1"; gene_id "jg2219";
Contig_94	ALN_BLOCK	exon	184960	185473	.	-	.	transcript_id "jg2219.t1"; gene_id "jg2219";
Contig_94	ALN_BLOCK	exon	185776	186477	.	-	.	transcript_id "jg2219.t1"; gene_id "jg2219";
Contig_94	ALN_BLOCK	exon	186635	186836	.	-	.	transcript_id "jg2219.t1"; gene_id "jg2219";
Contig_94	ALN_BLOCK	exon	187003	187158	.	-	.	transcript_id "jg2219.t1"; gene_id "jg2219";
Contig_94	ALN_BLOCK	exon	187342	187672	.	-	.	transcript_id "jg2219.t1"; gene_id "jg2219";
Contig_94	ALN_BLOCK	exon	187970	188326	.	-	.	transcript_id "jg2219.t1"; gene_id "jg2219";
Contig_94	ALN_BLOCK	exon	188481	189045	.	-	.	transcript_id "jg2219.t1"; gene_id "jg2219";
Contig_94	ALN_BLOCK	exon	189210	189244	.	-	.	transcript_id "jg2219.t1"; gene_id "jg2219";
Contig_94	ALN_BLOCK	exon	189404	189913	.	-	.	transcript_id "jg2219.t1"; gene_id "jg2219";
Contig_94	ALN_BLOCK	exon	190133	190310	.	-	.	transcript_id "jg2219.t1"; gene_id "jg2219";
Contig_94	ALN_BLOCK	exon	190624	191181	.	-	.	transcript_id "jg2219.t1"; gene_id "jg2219";
Contig_94	ALN_BLOCK	exon	191419	191644	.	-	.	transcript_id "jg2219.t1"; gene_id "jg2219";
Contig_94	ALN_BLOCK	exon	451587	452974	.	+	.	transcript_id "jg2230.t1"; gene_id "jg2230";
Contig_94	ALN_BLOCK	exon	453180	453221	.	+	.	transcript_id "jg2230.t1"; gene_id "jg2230";
Contig_94	ALN_BLOCK	exon	453382	454099	.	+	.	transcript_id "jg2230.t1"; gene_id "jg2230";
Contig_94	ALN_BLOCK	exon	547061	547297	.	+	.	transcript_id "jg2233.t1"; gene_id "jg2233";
Contig_96	ALN_BLOCK	exon	11471	12117	.	-	.	transcript_id "jg1451.t1"; gene_id "jg1451";
Contig_96	ALN_BLOCK	exon	12381	12412	.	-	.	transcript_id "jg1451.t1"; gene_id "jg1451";
Contig_96	ALN_BLOCK	exon	12672	13763	.	-	.	transcript_id "jg1451.t1"; gene_id "jg1451";
Contig_96	ALN_BLOCK	exon	13980	14075	.	-	.	transcript_id "jg1451.t1"; gene_id "jg1451";
Contig_96	ALN_BLOCK	exon	14255	14407	.	-	.	transcript_id "jg1451.t1"; gene_id "jg1451";
Contig_96	ALN_BLOCK	exon	14933	16080	.	-	.	transcript_id "jg1451.t1"; gene_id "jg1451";
Contig_96	ALN_BLOCK	exon	16238	16306	.	-	.	transcript_id "jg1451.t1"; gene_id "jg1451";
Contig_96	ALN_BLOCK	exon	16689	16716	.	-	.	transcript_id "jg1451.t1"; gene_id "jg1451";
Contig_96	ALN_BLOCK	exon	17095	17106	.	-	.	transcript_id "jg1451.t1"; gene_id "jg1451";
Contig_96	ALN_BLOCK	exon	17382	18163	.	-	.	transcript_id "jg1451.t1"; gene_id "jg1451";
Contig_96	ALN_BLOCK	exon	18602	18638	.	-	.	transcript_id "jg1451.t1"; gene_id "jg1451";
Contig_96	ALN_BLOCK	exon	18803	19890	.	-	.	transcript_id "jg1451.t1"; gene_id "jg1451";
Contig_96	ALN_BLOCK	exon	20673	20710	.	-	.	transcript_id "jg1451.t1"; gene_id "jg1451";
Contig_96	ALN_BLOCK	exon	21059	21132	.	-	.	transcript_id "jg1451.t1"; gene_id "jg1451";
Contig_96	ALN_BLOCK	exon	21337	21990	.	-	.	transcript_id "jg1451.t1"; gene_id "jg1451";
Contig_96	ALN_BLOCK	exon	22245	22326	.	-	.	transcript_id "jg1451.t1"; gene_id "jg1451";
Contig_96	ALN_BLOCK	exon	22547	22583	.	-	.	transcript_id "jg1451.t1"; gene_id "jg1451";
Contig_96	ALN_BLOCK	exon	22756	25378	.	-	.	transcript_id "jg1451.t1"; gene_id "jg1451";
Contig_96	ALN_BLOCK	exon	25588	25751	.	-	.	transcript_id "jg1451.t1"; gene_id "jg1451";
Contig_96	ALN_BLOCK	exon	26391	27471	.	-	.	transcript_id "jg1451.t1"; gene_id "jg1451";
Contig_97	ALN_BLOCK	exon	11499	12010	.	+	.	transcript_id "jg9709.t1"; gene_id "jg9709";
Contig_97	AUGUSTUS	start_codon	292614	292616	.	+	0	transcript_id "jg9710.t1"; gene_id "jg9710";
Contig_97	AUGUSTUS	CDS	292614	292874	0.9	+	0	transcript_id "jg9710.t1"; gene_id "jg9710";
Contig_97	AUGUSTUS	exon	292614	292874	.	+	.	transcript_id "jg9710.t1"; gene_id "jg9710";
Contig_97	AUGUSTUS	stop_codon	292872	292874	.	+	0	transcript_id "jg9710.t1"; gene_id "jg9710";
Contig_97	ALN_BLOCK	exon	332930	333805	.	-	.	transcript_id "jg9711.t1"; gene_id "jg9711";
Contig_97	AUGUSTUS	start_codon	384221	384223	.	+	0	transcript_id "jg9712.t1"; gene_id "jg9712";
Contig_97	AUGUSTUS	CDS	384221	384424	0.9	+	0	transcript_id "jg9712.t1"; gene_id "jg9712";
Contig_97	AUGUSTUS	exon	384221	384424	.	+	.	transcript_id "jg9712.t1"; gene_id "jg9712";
Contig_97	AUGUSTUS	stop_codon	384422	384424	.	+	0	transcript_id "jg9712.t1"; gene_id "jg9712";
Draco	ALN_BLOCK	exon	91840	93907	.	-	.	transcript_id "jg14752.t1"; gene_id "jg14752";
Draco	ALN_BLOCK	exon	139980	142851	.	+	.	transcript_id "jg14753.t1"; gene_id "jg14753";
Draco	ALN_BLOCK	exon	237071	245492	.	+	.	transcript_id "jg14757.t1"; gene_id "jg14757";
Draco	ALN_BLOCK	exon	274824	280242	.	+	.	transcript_id "jg14759.t1"; gene_id "jg14759";
Draco	ALN_BLOCK	exon	290297	292617	.	-	.	transcript_id "jg14761.t1"; gene_id "jg14761";
Draco	ALN_BLOCK	exon	303534	311400	.	+	.	transcript_id "jg14763.t1"; gene_id "jg14763";
Draco	ALN_BLOCK	exon	311602	314946	.	+	.	transcript_id "jg14763.t1"; gene_id "jg14763";
Draco	ALN_BLOCK	exon	317153	322751	.	-	.	transcript_id "jg14764.t1"; gene_id "jg14764";
Draco	ALN_BLOCK	exon	323430	325314	.	-	.	transcript_id "jg14764.t1"; gene_id "jg14764";
Draco	ALN_BLOCK	exon	329541	331163	.	-	.	transcript_id "jg14765.t1"; gene_id "jg14765";
Draco	ALN_BLOCK	exon	355509	376009	.	+	.	transcript_id "jg14766.t1"; gene_id "jg14766";
Draco	ALN_BLOCK	exon	376881	379105	.	-	.	transcript_id "jg14767.t1"; gene_id "jg14767";
Draco	ALN_BLOCK	exon	388632	391241	.	+	.	transcript_id "jg14768.t1"; gene_id "jg14768";
Draco	ALN_BLOCK	exon	394397	396099	.	+	.	transcript_id "jg14769.t1"; gene_id "jg14769";
Draco	ALN_BLOCK	exon	398373	398738	.	+	.	transcript_id "jg14770.t1"; gene_id "jg14770";
Draco	ALN_BLOCK	exon	398953	399846	.	-	.	transcript_id "jg14771.t1"; gene_id "jg14771";
Draco	ALN_BLOCK	exon	401317	402228	.	+	.	transcript_id "jg14772.t1"; gene_id "jg14772";
Draco	ALN_BLOCK	exon	404233	405254	.	+	.	transcript_id "jg14773.t1"; gene_id "jg14773";
Draco	ALN_BLOCK	exon	407292	411112	.	+	.	transcript_id "jg14774.t1"; gene_id "jg14774";
Draco	ALN_BLOCK	exon	419221	422857	.	-	.	transcript_id "jg14775.t1"; gene_id "jg14775";
Draco	ALN_BLOCK	exon	424208	424861	.	+	.	transcript_id "jg14776.t1"; gene_id "jg14776";
Draco	ALN_BLOCK	exon	426027	426786	.	-	.	transcript_id "jg14777.t1"; gene_id "jg14777";
Draco	ALN_BLOCK	exon	428366	429095	.	+	.	transcript_id "jg14778.t1"; gene_id "jg14778";
Draco	ALN_BLOCK	exon	431027	432419	.	+	.	transcript_id "jg14779.t1"; gene_id "jg14779";
Draco	ALN_BLOCK	exon	432921	433506	.	+	.	transcript_id "jg14780.t1"; gene_id "jg14780";
Draco	ALN_BLOCK	exon	433793	434867	.	-	.	transcript_id "jg14781.t1"; gene_id "jg14781";
Draco	ALN_BLOCK	exon	451011	453866	.	+	.	transcript_id "jg14783.t1"; gene_id "jg14783";
Draco	ALN_BLOCK	exon	457722	472985	.	-	.	transcript_id "jg14784.t1"; gene_id "jg14784";
Draco	ALN_BLOCK	exon	478432	479409	.	+	.	transcript_id "jg14786.t1"; gene_id "jg14786";
Draco	ALN_BLOCK	exon	479652	480667	.	-	.	transcript_id "jg14787.t1"; gene_id "jg14787";
Draco	ALN_BLOCK	exon	489273	491668	.	+	.	transcript_id "jg14789.t1"; gene_id "jg14789";
Draco	ALN_BLOCK	exon	494604	497702	.	-	.	transcript_id "jg14791.t1"; gene_id "jg14791";
Draco	ALN_BLOCK	exon	501292	501813	.	+	.	transcript_id "jg14792.t1"; gene_id "jg14792";
Draco	ALN_BLOCK	exon	501941	502672	.	-	.	transcript_id "jg14793.t1"; gene_id "jg14793";
Draco	ALN_BLOCK	exon	503455	507065	.	+	.	transcript_id "jg14794.t1"; gene_id "jg14794";
Draco	ALN_BLOCK	exon	507743	507988	.	+	.	transcript_id "jg14795.t1"; gene_id "jg14795";
Draco	ALN_BLOCK	exon	510223	512305	.	+	.	transcript_id "jg14796.t1"; gene_id "jg14796";
Draco	ALN_BLOCK	exon	513412	519521	.	+	.	transcript_id "jg14797.t1"; gene_id "jg14797";
Draco	ALN_BLOCK	exon	520284	521141	.	-	.	transcript_id "jg14798.t1"; gene_id "jg14798";
Draco	ALN_BLOCK	exon	521593	521869	.	-	.	transcript_id "jg14799.t1"; gene_id "jg14799";
Draco	ALN_BLOCK	exon	522782	525711	.	-	.	transcript_id "jg14800.t1"; gene_id "jg14800";
Draco	ALN_BLOCK	exon	526446	527006	.	+	.	transcript_id "jg14801.t1"; gene_id "jg14801";
Draco	ALN_BLOCK	exon	528212	530268	.	+	.	transcript_id "jg14801.t1"; gene_id "jg14801";
Draco	ALN_BLOCK	exon	530349	531224	.	-	.	transcript_id "jg14802.t1"; gene_id "jg14802";
Draco	ALN_BLOCK	exon	533665	535897	.	-	.	transcript_id "jg14804.t1"; gene_id "jg14804";
Draco	ALN_BLOCK	exon	536075	539778	.	-	.	transcript_id "jg14804.t1"; gene_id "jg14804";
Draco	ALN_BLOCK	exon	541327	547865	.	-	.	transcript_id "jg14805.t1"; gene_id "jg14805";
Draco	ALN_BLOCK	exon	549513	550474	.	+	.	transcript_id "jg14806.t1"; gene_id "jg14806";
Draco	ALN_BLOCK	exon	550564	551594	.	-	.	transcript_id "jg14807.t1"; gene_id "jg14807";
Draco	ALN_BLOCK	exon	551848	552383	.	-	.	transcript_id "jg14808.t1"; gene_id "jg14808";
Draco	ALN_BLOCK	exon	552737	554804	.	-	.	transcript_id "jg14809.t1"; gene_id "jg14809";
Draco	ALN_BLOCK	exon	555085	555095	.	-	.	transcript_id "jg14809.t1"; gene_id "jg14809";
Draco	ALN_BLOCK	exon	555246	557769	.	-	.	transcript_id "jg14809.t1"; gene_id "jg14809";
Draco	ALN_BLOCK	exon	558288	560779	.	-	.	transcript_id "jg14810.t1"; gene_id "jg14810";
Draco	ALN_BLOCK	exon	563930	570582	.	+	.	transcript_id "jg14811.t1"; gene_id "jg14811";
Draco	ALN_BLOCK	exon	570741	579331	.	+	.	transcript_id "jg14811.t1"; gene_id "jg14811";
Draco	ALN_BLOCK	exon	581699	582343	.	+	.	transcript_id "jg14813.t1"; gene_id "jg14813";
Draco	ALN_BLOCK	exon	582697	585049	.	-	.	transcript_id "jg14814.t1"; gene_id "jg14814";
Draco	ALN_BLOCK	exon	588009	589285	.	-	.	transcript_id "jg14815.t1"; gene_id "jg14815";
Draco	ALN_BLOCK	exon	592191	592480	.	-	.	transcript_id "jg14816.t1"; gene_id "jg14816";
Draco	ALN_BLOCK	exon	594473	600047	.	-	.	transcript_id "jg14817.t1"; gene_id "jg14817";
Draco	ALN_BLOCK	exon	607769	609820	.	-	.	transcript_id "jg14818.t1"; gene_id "jg14818";
Draco	ALN_BLOCK	exon	610274	611210	.	-	.	transcript_id "jg14819.t1"; gene_id "jg14819";
Draco	ALN_BLOCK	exon	611557	612685	.	-	.	transcript_id "jg14819.t1"; gene_id "jg14819";
Draco	ALN_BLOCK	exon	617530	619272	.	-	.	transcript_id "jg14820.t1"; gene_id "jg14820";
Draco	ALN_BLOCK	exon	619469	620716	.	-	.	transcript_id "jg14820.t1"; gene_id "jg14820";
Draco	ALN_BLOCK	exon	624401	624919	.	+	.	transcript_id "jg14821.t1"; gene_id "jg14821";
Draco	ALN_BLOCK	exon	627150	627970	.	-	.	transcript_id "jg14822.t1"; gene_id "jg14822";
Draco	ALN_BLOCK	exon	628043	629639	.	-	.	transcript_id "jg14823.t1"; gene_id "jg14823";
Draco	ALN_BLOCK	exon	632090	634668	.	+	.	transcript_id "jg14824.t1"; gene_id "jg14824";
Draco	ALN_BLOCK	exon	636963	638510	.	-	.	transcript_id "jg14825.t1"; gene_id "jg14825";
Draco	ALN_BLOCK	exon	644666	645080	.	-	.	transcript_id "jg14826.t1"; gene_id "jg14826";
Draco	ALN_BLOCK	exon	650137	650151	.	+	.	transcript_id "jg14827.t1"; gene_id "jg14827";
Draco	ALN_BLOCK	exon	653063	654887	.	+	.	transcript_id "jg14828.t1"; gene_id "jg14828";
Draco	ALN_BLOCK	exon	659896	660665	.	-	.	transcript_id "jg14829.t1"; gene_id "jg14829";
Draco	ALN_BLOCK	exon	668994	671414	.	+	.	transcript_id "jg14831.t1"; gene_id "jg14831";
Draco	ALN_BLOCK	exon	671832	672791	.	-	.	transcript_id "jg14832.t1"; gene_id "jg14832";
Draco	ALN_BLOCK	exon	673216	674624	.	+	.	transcript_id "jg14833.t1"; gene_id "jg14833";
Draco	ALN_BLOCK	exon	675000	675998	.	-	.	transcript_id "jg14834.t1"; gene_id "jg14834";
Draco	ALN_BLOCK	exon	676825	678539	.	+	.	transcript_id "jg14835.t1"; gene_id "jg14835";
Draco	ALN_BLOCK	exon	678665	681231	.	-	.	transcript_id "jg14836.t1"; gene_id "jg14836";
Draco	ALN_BLOCK	exon	681426	682954	.	-	.	transcript_id "jg14836.t1"; gene_id "jg14836";
Draco	ALN_BLOCK	exon	686026	690879	.	+	.	transcript_id "jg14837.t1"; gene_id "jg14837";
Draco	ALN_BLOCK	exon	691841	692633	.	-	.	transcript_id "jg14838.t1"; gene_id "jg14838";
Draco	ALN_BLOCK	exon	695873	697519	.	+	.	transcript_id "jg14839.t1"; gene_id "jg14839";
Draco	ALN_BLOCK	exon	698920	700921	.	+	.	transcript_id "jg14840.t1"; gene_id "jg14840";
Draco	ALN_BLOCK	exon	701623	702531	.	-	.	transcript_id "jg14841.t1"; gene_id "jg14841";
Draco	ALN_BLOCK	exon	734800	736403	.	-	.	transcript_id "jg14843.t1"; gene_id "jg14843";
Draco	ALN_BLOCK	exon	745419	751660	.	-	.	transcript_id "jg14844.t1"; gene_id "jg14844";
Draco	ALN_BLOCK	exon	752602	759440	.	-	.	transcript_id "jg14844.t1"; gene_id "jg14844";
Draco	ALN_BLOCK	exon	873137	873592	.	+	.	transcript_id "jg14848.t1"; gene_id "jg14848";
Draco	ALN_BLOCK	exon	939560	941287	.	-	.	transcript_id "jg14850.t1"; gene_id "jg14850";
Draco	ALN_BLOCK	exon	971761	972671	.	+	.	transcript_id "jg14851.t1"; gene_id "jg14851";
Draco	ALN_BLOCK	exon	978257	979015	.	+	.	transcript_id "jg14852.t1"; gene_id "jg14852";
Draco	ALN_BLOCK	exon	981484	982506	.	+	.	transcript_id "jg14854.t1"; gene_id "jg14854";
Draco	ALN_BLOCK	exon	985886	986194	.	-	.	transcript_id "jg14855.t1"; gene_id "jg14855";
Draco	ALN_BLOCK	exon	987395	987403	.	-	.	transcript_id "jg14855.t1"; gene_id "jg14855";
Draco	ALN_BLOCK	exon	990152	990264	.	-	.	transcript_id "jg14855.t1"; gene_id "jg14855";
Draco	ALN_BLOCK	exon	993615	993646	.	-	.	transcript_id "jg14855.t1"; gene_id "jg14855";
Draco	ALN_BLOCK	exon	994784	994793	.	-	.	transcript_id "jg14855.t1"; gene_id "jg14855";
Draco	ALN_BLOCK	exon	997444	997686	.	+	.	transcript_id "jg14856.t1"; gene_id "jg14856";
Draco	ALN_BLOCK	exon	998460	999255	.	-	.	transcript_id "jg14857.t1"; gene_id "jg14857";
Draco	ALN_BLOCK	exon	1000373	1000750	.	-	.	transcript_id "jg14858.t1"; gene_id "jg14858";
Draco	ALN_BLOCK	exon	1006508	1006784	.	-	.	transcript_id "jg14860.t1"; gene_id "jg14860";
Draco	ALN_BLOCK	exon	1006942	1006953	.	-	.	transcript_id "jg14860.t1"; gene_id "jg14860";
Draco	ALN_BLOCK	exon	1007131	1008374	.	-	.	transcript_id "jg14860.t1"; gene_id "jg14860";
Draco	ALN_BLOCK	exon	1010412	1010873	.	+	.	transcript_id "jg14861.t1"; gene_id "jg14861";
Draco	ALN_BLOCK	exon	1012166	1012809	.	-	.	transcript_id "jg14862.t1"; gene_id "jg14862";
Draco	ALN_BLOCK	exon	1017159	1018019	.	+	.	transcript_id "jg14863.t1"; gene_id "jg14863";
Draco	ALN_BLOCK	exon	1023095	1028637	.	-	.	transcript_id "jg14865.t1"; gene_id "jg14865";
Draco	ALN_BLOCK	exon	1030627	1035226	.	-	.	transcript_id "jg14866.t1"; gene_id "jg14866";
Draco	ALN_BLOCK	exon	1044972	1046154	.	+	.	transcript_id "jg14867.t1"; gene_id "jg14867";
Draco	ALN_BLOCK	exon	1047303	1048219	.	-	.	transcript_id "jg14868.t1"; gene_id "jg14868";
Draco	ALN_BLOCK	exon	1048710	1049183	.	+	.	transcript_id "jg14869.t1"; gene_id "jg14869";
Draco	ALN_BLOCK	exon	1049356	1051679	.	+	.	transcript_id "jg14869.t1"; gene_id "jg14869";
Draco	ALN_BLOCK	exon	1065073	1065213	.	+	.	transcript_id "jg14870.t1"; gene_id "jg14870";
Draco	ALN_BLOCK	exon	1065399	1066101	.	+	.	transcript_id "jg14870.t1"; gene_id "jg14870";
Draco	ALN_BLOCK	exon	1066365	1069364	.	+	.	transcript_id "jg14870.t1"; gene_id "jg14870";
Draco	ALN_BLOCK	exon	1069609	1071358	.	+	.	transcript_id "jg14870.t1"; gene_id "jg14870";
Draco	ALN_BLOCK	exon	1071582	1075676	.	+	.	transcript_id "jg14870.t1"; gene_id "jg14870";
Draco	ALN_BLOCK	exon	1076708	1078404	.	-	.	transcript_id "jg14871.t1"; gene_id "jg14871";
Draco	ALN_BLOCK	exon	1078670	1080065	.	-	.	transcript_id "jg14871.t1"; gene_id "jg14871";
Draco	ALN_BLOCK	exon	1080379	1083034	.	+	.	transcript_id "jg14872.t1"; gene_id "jg14872";
Draco	ALN_BLOCK	exon	1084890	1086028	.	-	.	transcript_id "jg14873.t1"; gene_id "jg14873";
Draco	ALN_BLOCK	exon	1086203	1087209	.	-	.	transcript_id "jg14873.t1"; gene_id "jg14873";
Draco	ALN_BLOCK	exon	1088044	1089609	.	+	.	transcript_id "jg14874.t1"; gene_id "jg14874";
Draco	ALN_BLOCK	exon	1091256	1095442	.	-	.	transcript_id "jg14875.t1"; gene_id "jg14875";
Draco	ALN_BLOCK	exon	1096757	1098432	.	-	.	transcript_id "jg14876.t1"; gene_id "jg14876";
Draco	ALN_BLOCK	exon	1098728	1100319	.	-	.	transcript_id "jg14877.t1"; gene_id "jg14877";
Draco	ALN_BLOCK	exon	1100987	1113263	.	-	.	transcript_id "jg14878.t1"; gene_id "jg14878";
Draco	ALN_BLOCK	exon	1113439	1116192	.	-	.	transcript_id "jg14878.t1"; gene_id "jg14878";
Draco	ALN_BLOCK	exon	1116371	1116606	.	-	.	transcript_id "jg14878.t1"; gene_id "jg14878";
Draco	ALN_BLOCK	exon	1119995	1124995	.	-	.	transcript_id "jg14879.t1"; gene_id "jg14879";
Draco	ALN_BLOCK	exon	1127172	1129812	.	+	.	transcript_id "jg14880.t1"; gene_id "jg14880";
Draco	ALN_BLOCK	exon	1130307	1130622	.	-	.	transcript_id "jg14881.t1"; gene_id "jg14881";
Draco	ALN_BLOCK	exon	1130874	1131785	.	-	.	transcript_id "jg14881.t1"; gene_id "jg14881";
Draco	ALN_BLOCK	exon	1139550	1139759	.	-	.	transcript_id "jg14882.t1"; gene_id "jg14882";
Draco	ALN_BLOCK	exon	1140016	1140884	.	-	.	transcript_id "jg14882.t1"; gene_id "jg14882";
Draco	ALN_BLOCK	exon	1141255	1142343	.	-	.	transcript_id "jg14883.t1"; gene_id "jg14883";
Draco	ALN_BLOCK	exon	1143338	1143378	.	+	.	transcript_id "jg14884.t1"; gene_id "jg14884";
Draco	ALN_BLOCK	exon	1143537	1144580	.	+	.	transcript_id "jg14884.t1"; gene_id "jg14884";
Draco	ALN_BLOCK	exon	1144887	1149751	.	+	.	transcript_id "jg14884.t1"; gene_id "jg14884";
Draco	ALN_BLOCK	exon	1150875	1153454	.	-	.	transcript_id "jg14885.t1"; gene_id "jg14885";
Draco	ALN_BLOCK	exon	1158230	1165673	.	+	.	transcript_id "jg14886.t1"; gene_id "jg14886";
Draco	ALN_BLOCK	exon	1171559	1172744	.	+	.	transcript_id "jg14887.t1"; gene_id "jg14887";
Draco	ALN_BLOCK	exon	1172949	1174366	.	+	.	transcript_id "jg14888.t1"; gene_id "jg14888";
Draco	ALN_BLOCK	exon	1175424	1179138	.	-	.	transcript_id "jg14889.t1"; gene_id "jg14889";
Draco	ALN_BLOCK	exon	1182939	1184261	.	-	.	transcript_id "jg14890.t1"; gene_id "jg14890";
Draco	ALN_BLOCK	exon	1185526	1187151	.	+	.	transcript_id "jg14891.t1"; gene_id "jg14891";
Draco	ALN_BLOCK	exon	1187576	1188265	.	+	.	transcript_id "jg14892.t1"; gene_id "jg14892";
Draco	ALN_BLOCK	exon	1188444	1189552	.	+	.	transcript_id "jg14892.t1"; gene_id "jg14892";
Draco	ALN_BLOCK	exon	1190000	1191400	.	+	.	transcript_id "jg14893.t1"; gene_id "jg14893";
Draco	ALN_BLOCK	exon	1191893	1194257	.	-	.	transcript_id "jg14894.t1"; gene_id "jg14894";
Draco	ALN_BLOCK	exon	1202310	1203167	.	+	.	transcript_id "jg14895.t1"; gene_id "jg14895";
Draco	ALN_BLOCK	exon	1203329	1204003	.	+	.	transcript_id "jg14895.t1"; gene_id "jg14895";
Draco	ALN_BLOCK	exon	1223639	1224688	.	+	.	transcript_id "jg14898.t1"; gene_id "jg14898";
Draco	ALN_BLOCK	exon	1233111	1233722	.	-	.	transcript_id "jg14899.t1"; gene_id "jg14899";
Draco	ALN_BLOCK	exon	1267549	1270321	.	+	.	transcript_id "jg14900.t1"; gene_id "jg14900";
Draco	ALN_BLOCK	exon	1270561	1281192	.	+	.	transcript_id "jg14900.t1"; gene_id "jg14900";
Draco	ALN_BLOCK	exon	1281436	1282491	.	+	.	transcript_id "jg14900.t1"; gene_id "jg14900";
Draco	ALN_BLOCK	exon	1282646	1285422	.	+	.	transcript_id "jg14900.t1"; gene_id "jg14900";
Draco	ALN_BLOCK	exon	1285578	1288879	.	+	.	transcript_id "jg14900.t1"; gene_id "jg14900";
Draco	ALN_BLOCK	exon	1290614	1291504	.	+	.	transcript_id "jg14901.t1"; gene_id "jg14901";
Draco	ALN_BLOCK	exon	1299191	1300475	.	+	.	transcript_id "jg14903.t1"; gene_id "jg14903";
Draco	ALN_BLOCK	exon	1301549	1302837	.	-	.	transcript_id "jg14904.t1"; gene_id "jg14904";
Draco	ALN_BLOCK	exon	1303820	1305910	.	-	.	transcript_id "jg14905.t1"; gene_id "jg14905";
Draco	ALN_BLOCK	exon	1308891	1309226	.	+	.	transcript_id "jg14906.t1"; gene_id "jg14906";
Draco	ALN_BLOCK	exon	1309726	1316279	.	-	.	transcript_id "jg14907.t1"; gene_id "jg14907";
Draco	ALN_BLOCK	exon	1316432	1317292	.	-	.	transcript_id "jg14907.t1"; gene_id "jg14907";
Draco	ALN_BLOCK	exon	1332944	1333676	.	-	.	transcript_id "jg14910.t1"; gene_id "jg14910";
Draco	ALN_BLOCK	exon	1341173	1342622	.	-	.	transcript_id "jg14911.t1"; gene_id "jg14911";
Draco	ALN_BLOCK	exon	1417606	1418556	.	+	.	transcript_id "jg14916.t1"; gene_id "jg14916";
Draco	ALN_BLOCK	exon	1435187	1436998	.	+	.	transcript_id "jg14917.t1"; gene_id "jg14917";
Draco	ALN_BLOCK	exon	1440773	1441542	.	-	.	transcript_id "jg14918.t1"; gene_id "jg14918";
Draco	ALN_BLOCK	exon	1468575	1469789	.	+	.	transcript_id "jg14919.t1"; gene_id "jg14919";
Draco	ALN_BLOCK	exon	1471469	1472080	.	+	.	transcript_id "jg14920.t1"; gene_id "jg14920";
Draco	ALN_BLOCK	exon	1473152	1473877	.	+	.	transcript_id "jg14921.t1"; gene_id "jg14921";
Draco	ALN_BLOCK	exon	1488966	1499917	.	+	.	transcript_id "jg14927.t1"; gene_id "jg14927";
Draco	ALN_BLOCK	exon	1513943	1515315	.	+	.	transcript_id "jg14928.t1"; gene_id "jg14928";
Draco	ALN_BLOCK	exon	1516006	1517106	.	+	.	transcript_id "jg14929.t1"; gene_id "jg14929";
Draco	ALN_BLOCK	exon	1522869	1523179	.	-	.	transcript_id "jg14930.t1"; gene_id "jg14930";
Draco	ALN_BLOCK	exon	1529124	1529348	.	+	.	transcript_id "jg14931.t1"; gene_id "jg14931";
Draco	ALN_BLOCK	exon	1529599	1529629	.	+	.	transcript_id "jg14931.t1"; gene_id "jg14931";
Draco	ALN_BLOCK	exon	1529826	1531296	.	+	.	transcript_id "jg14931.t1"; gene_id "jg14931";
Draco	ALN_BLOCK	exon	1577400	1577750	.	-	.	transcript_id "jg14933.t1"; gene_id "jg14933";
Draco	ALN_BLOCK	exon	1609087	1612296	.	-	.	transcript_id "jg14934.t1"; gene_id "jg14934";
Draco	ALN_BLOCK	exon	1613939	1614535	.	+	.	transcript_id "jg14935.t1"; gene_id "jg14935";
Draco	ALN_BLOCK	exon	1618568	1618974	.	-	.	transcript_id "jg14938.t1"; gene_id "jg14938";
Draco	ALN_BLOCK	exon	1623747	1624962	.	+	.	transcript_id "jg14939.t1"; gene_id "jg14939";
Draco	ALN_BLOCK	exon	1638806	1639205	.	+	.	transcript_id "jg14941.t1"; gene_id "jg14941";
Draco	ALN_BLOCK	exon	1640901	1641106	.	+	.	transcript_id "jg14942.t1"; gene_id "jg14942";
Draco	ALN_BLOCK	exon	1641385	1645248	.	+	.	transcript_id "jg14942.t1"; gene_id "jg14942";
Draco	ALN_BLOCK	exon	1645345	1646226	.	-	.	transcript_id "jg14943.t1"; gene_id "jg14943";
Draco	ALN_BLOCK	exon	1647510	1648202	.	+	.	transcript_id "jg14945.t1"; gene_id "jg14945";
Draco	ALN_BLOCK	exon	1648360	1649515	.	-	.	transcript_id "jg14946.t1"; gene_id "jg14946";
Draco	ALN_BLOCK	exon	1650105	1650508	.	+	.	transcript_id "jg14947.t1"; gene_id "jg14947";
Draco	ALN_BLOCK	exon	1651157	1652170	.	+	.	transcript_id "jg14948.t1"; gene_id "jg14948";
Draco	ALN_BLOCK	exon	1652387	1653121	.	-	.	transcript_id "jg14949.t1"; gene_id "jg14949";
Draco	ALN_BLOCK	exon	1660280	1663354	.	-	.	transcript_id "jg14952.t1"; gene_id "jg14952";
Draco	ALN_BLOCK	exon	1669905	1671141	.	-	.	transcript_id "jg14954.t1"; gene_id "jg14954";
Draco	ALN_BLOCK	exon	1672431	1673831	.	+	.	transcript_id "jg14957.t1"; gene_id "jg14957";
Draco	ALN_BLOCK	exon	1673950	1674588	.	-	.	transcript_id "jg14958.t1"; gene_id "jg14958";
Draco	ALN_BLOCK	exon	1681069	1681656	.	+	.	transcript_id "jg14960.t1"; gene_id "jg14960";
Draco	ALN_BLOCK	exon	1683342	1684436	.	+	.	transcript_id "jg14961.t1"; gene_id "jg14961";
Draco	ALN_BLOCK	exon	1684536	1684921	.	-	.	transcript_id "jg14962.t1"; gene_id "jg14962";
Draco	ALN_BLOCK	exon	1686202	1688274	.	-	.	transcript_id "jg14963.t1"; gene_id "jg14963";
Draco	ALN_BLOCK	exon	1688646	1691286	.	-	.	transcript_id "jg14963.t1"; gene_id "jg14963";
Draco	ALN_BLOCK	exon	1709380	1711896	.	-	.	transcript_id "jg14966.t1"; gene_id "jg14966";
Draco	ALN_BLOCK	exon	1713021	1715261	.	-	.	transcript_id "jg14967.t1"; gene_id "jg14967";
Draco	ALN_BLOCK	exon	1716561	1721577	.	-	.	transcript_id "jg14968.t1"; gene_id "jg14968";
Draco	ALN_BLOCK	exon	1721730	1722402	.	-	.	transcript_id "jg14968.t1"; gene_id "jg14968";
Draco	ALN_BLOCK	exon	1722965	1724078	.	+	.	transcript_id "jg14969.t1"; gene_id "jg14969";
Draco	ALN_BLOCK	exon	1724580	1725413	.	-	.	transcript_id "jg14970.t1"; gene_id "jg14970";
Draco	ALN_BLOCK	exon	1731547	1731890	.	-	.	transcript_id "jg14972.t1"; gene_id "jg14972";
Draco	ALN_BLOCK	exon	1733827	1733866	.	+	.	transcript_id "jg14973.t1"; gene_id "jg14973";
Draco	ALN_BLOCK	exon	1734069	1734371	.	+	.	transcript_id "jg14973.t1"; gene_id "jg14973";
Draco	ALN_BLOCK	exon	1737310	1738173	.	-	.	transcript_id "jg14974.t1"; gene_id "jg14974";
Draco	ALN_BLOCK	exon	1738586	1741548	.	+	.	transcript_id "jg14975.t1"; gene_id "jg14975";
Draco	ALN_BLOCK	exon	1763497	1764288	.	+	.	transcript_id "jg14976.t1"; gene_id "jg14976";
Draco	ALN_BLOCK	exon	1764316	1767062	.	-	.	transcript_id "jg14977.t1"; gene_id "jg14977";
Draco	ALN_BLOCK	exon	1768159	1769708	.	+	.	transcript_id "jg14978.t1"; gene_id "jg14978";
Draco	ALN_BLOCK	exon	1784855	1785852	.	+	.	transcript_id "jg14980.t1"; gene_id "jg14980";
Draco	ALN_BLOCK	exon	1817981	1818520	.	-	.	transcript_id "jg14985.t1"; gene_id "jg14985";
Draco	ALN_BLOCK	exon	1818868	1820048	.	+	.	transcript_id "jg14986.t1"; gene_id "jg14986";
Draco	ALN_BLOCK	exon	1820235	1820296	.	+	.	transcript_id "jg14986.t1"; gene_id "jg14986";
Draco	ALN_BLOCK	exon	1831767	1833596	.	+	.	transcript_id "jg14987.t1"; gene_id "jg14987";
Draco	ALN_BLOCK	exon	1840595	1841045	.	+	.	transcript_id "jg14988.t1"; gene_id "jg14988";
Draco	ALN_BLOCK	exon	1841199	1841826	.	+	.	transcript_id "jg14988.t1"; gene_id "jg14988";
Draco	ALN_BLOCK	exon	1863274	1864278	.	+	.	transcript_id "jg14989.t1"; gene_id "jg14989";
Draco	ALN_BLOCK	exon	1866494	1866683	.	+	.	transcript_id "jg14990.t1"; gene_id "jg14990";
Draco	ALN_BLOCK	exon	1866834	1867382	.	+	.	transcript_id "jg14990.t1"; gene_id "jg14990";
Draco	ALN_BLOCK	exon	1880289	1881353	.	-	.	transcript_id "jg14991.t1"; gene_id "jg14991";
Draco	ALN_BLOCK	exon	1904809	1906128	.	+	.	transcript_id "jg14992.t1"; gene_id "jg14992";
Draco	ALN_BLOCK	exon	1935040	1935798	.	-	.	transcript_id "jg14993.t1"; gene_id "jg14993";
Draco	ALN_BLOCK	exon	1945047	1954651	.	+	.	transcript_id "jg14994.t1"; gene_id "jg14994";
Draco	ALN_BLOCK	exon	1954824	1955120	.	+	.	transcript_id "jg14994.t1"; gene_id "jg14994";
Draco	ALN_BLOCK	exon	1955372	1958210	.	+	.	transcript_id "jg14994.t1"; gene_id "jg14994";
Draco	ALN_BLOCK	exon	1958433	1959910	.	+	.	transcript_id "jg14994.t1"; gene_id "jg14994";
Draco	ALN_BLOCK	exon	1965061	1965540	.	+	.	transcript_id "jg14995.t1"; gene_id "jg14995";
Draco	ALN_BLOCK	exon	1983197	1985410	.	-	.	transcript_id "jg14996.t1"; gene_id "jg14996";
Draco	ALN_BLOCK	exon	1989687	1991179	.	+	.	transcript_id "jg14997.t1"; gene_id "jg14997";
Draco	ALN_BLOCK	exon	1992338	1995435	.	+	.	transcript_id "jg14998.t1"; gene_id "jg14998";
Draco	ALN_BLOCK	exon	2008201	2009780	.	+	.	transcript_id "jg14999.t1"; gene_id "jg14999";
Draco	ALN_BLOCK	exon	2013186	2015042	.	+	.	transcript_id "jg15000.t1"; gene_id "jg15000";
Draco	ALN_BLOCK	exon	2053314	2053583	.	+	.	transcript_id "jg15004.t1"; gene_id "jg15004";
Draco	ALN_BLOCK	exon	2060782	2061223	.	+	.	transcript_id "jg15005.t1"; gene_id "jg15005";
Draco	ALN_BLOCK	exon	2061458	2064903	.	+	.	transcript_id "jg15005.t1"; gene_id "jg15005";
Draco	ALN_BLOCK	exon	2065177	2065559	.	+	.	transcript_id "jg15005.t1"; gene_id "jg15005";
Draco	ALN_BLOCK	exon	2073438	2073971	.	-	.	transcript_id "jg15007.t1"; gene_id "jg15007";
Draco	ALN_BLOCK	exon	2084844	2085997	.	-	.	transcript_id "jg15009.t1"; gene_id "jg15009";
Draco	ALN_BLOCK	exon	2090999	2093238	.	+	.	transcript_id "jg15011.t1"; gene_id "jg15011";
Draco	ALN_BLOCK	exon	2095750	2096636	.	+	.	transcript_id "jg15013.t1"; gene_id "jg15013";
Draco	ALN_BLOCK	exon	2096814	2097564	.	+	.	transcript_id "jg15013.t1"; gene_id "jg15013";
Draco	ALN_BLOCK	exon	2099125	2101583	.	-	.	transcript_id "jg15014.t1"; gene_id "jg15014";
Draco	ALN_BLOCK	exon	2101737	2103468	.	-	.	transcript_id "jg15014.t1"; gene_id "jg15014";
Draco	ALN_BLOCK	exon	2106680	2108096	.	+	.	transcript_id "jg15015.t1"; gene_id "jg15015";
Draco	ALN_BLOCK	exon	2108480	2109058	.	+	.	transcript_id "jg15016.t1"; gene_id "jg15016";
Draco	ALN_BLOCK	exon	2109960	2110790	.	-	.	transcript_id "jg15017.t1"; gene_id "jg15017";
Draco	ALN_BLOCK	exon	2110991	2111909	.	+	.	transcript_id "jg15018.t1"; gene_id "jg15018";
Draco	ALN_BLOCK	exon	2111986	2112686	.	-	.	transcript_id "jg15019.t1"; gene_id "jg15019";
Draco	ALN_BLOCK	exon	2120724	2125966	.	+	.	transcript_id "jg15020.t1"; gene_id "jg15020";
Draco	ALN_BLOCK	exon	2126590	2129013	.	-	.	transcript_id "jg15021.t1"; gene_id "jg15021";
Draco	ALN_BLOCK	exon	2131419	2132357	.	+	.	transcript_id "jg15023.t1"; gene_id "jg15023";
Draco	ALN_BLOCK	exon	2132806	2133637	.	+	.	transcript_id "jg15024.t1"; gene_id "jg15024";
Draco	ALN_BLOCK	exon	2134244	2135516	.	-	.	transcript_id "jg15025.t1"; gene_id "jg15025";
Draco	ALN_BLOCK	exon	2137157	2138015	.	+	.	transcript_id "jg15026.t1"; gene_id "jg15026";
Draco	ALN_BLOCK	exon	2138163	2139437	.	-	.	transcript_id "jg15027.t1"; gene_id "jg15027";
Draco	ALN_BLOCK	exon	2139846	2140640	.	+	.	transcript_id "jg15028.t1"; gene_id "jg15028";
Draco	ALN_BLOCK	exon	2149078	2150394	.	+	.	transcript_id "jg15030.t1"; gene_id "jg15030";
Draco	ALN_BLOCK	exon	2151560	2155485	.	+	.	transcript_id "jg15032.t1"; gene_id "jg15032";
Draco	ALN_BLOCK	exon	2155868	2157491	.	+	.	transcript_id "jg15033.t1"; gene_id "jg15033";
Draco	ALN_BLOCK	exon	2160344	2161363	.	-	.	transcript_id "jg15035.t1"; gene_id "jg15035";
Draco	ALN_BLOCK	exon	2161593	2161752	.	-	.	transcript_id "jg15035.t1"; gene_id "jg15035";
Draco	ALN_BLOCK	exon	2162781	2163809	.	-	.	transcript_id "jg15036.t1"; gene_id "jg15036";
Draco	ALN_BLOCK	exon	2166748	2168296	.	+	.	transcript_id "jg15037.t1"; gene_id "jg15037";
Draco	ALN_BLOCK	exon	2183338	2185826	.	-	.	transcript_id "jg15040.t1"; gene_id "jg15040";
Draco	ALN_BLOCK	exon	2202932	2209260	.	+	.	transcript_id "jg15041.t1"; gene_id "jg15041";
Draco	ALN_BLOCK	exon	2209493	2215021	.	+	.	transcript_id "jg15041.t1"; gene_id "jg15041";
Draco	ALN_BLOCK	exon	2215297	2217963	.	+	.	transcript_id "jg15041.t1"; gene_id "jg15041";
Draco	ALN_BLOCK	exon	2219150	2225509	.	-	.	transcript_id "jg15042.t1"; gene_id "jg15042";
Draco	ALN_BLOCK	exon	2225697	2226167	.	+	.	transcript_id "jg15043.t1"; gene_id "jg15043";
Draco	ALN_BLOCK	exon	2256332	2262115	.	+	.	transcript_id "jg15045.t1"; gene_id "jg15045";
Draco	ALN_BLOCK	exon	2262327	2263909	.	+	.	transcript_id "jg15045.t1"; gene_id "jg15045";
Draco	ALN_BLOCK	exon	2265416	2267624	.	-	.	transcript_id "jg15046.t1"; gene_id "jg15046";
Draco	ALN_BLOCK	exon	2272271	2273293	.	-	.	transcript_id "jg15047.t1"; gene_id "jg15047";
Draco	ALN_BLOCK	exon	2275365	2276249	.	-	.	transcript_id "jg15049.t1"; gene_id "jg15049";
Draco	ALN_BLOCK	exon	2292702	2297039	.	+	.	transcript_id "jg15050.t1"; gene_id "jg15050";
Draco	ALN_BLOCK	exon	2320308	2320697	.	+	.	transcript_id "jg15051.t1"; gene_id "jg15051";
Draco	ALN_BLOCK	exon	2377574	2378431	.	+	.	transcript_id "jg15054.t1"; gene_id "jg15054";
Draco	ALN_BLOCK	exon	2378590	2380952	.	+	.	transcript_id "jg15054.t1"; gene_id "jg15054";
Draco	ALN_BLOCK	exon	2383717	2384781	.	+	.	transcript_id "jg15055.t1"; gene_id "jg15055";
Draco	ALN_BLOCK	exon	2384930	2385793	.	-	.	transcript_id "jg15056.t1"; gene_id "jg15056";
Draco	ALN_BLOCK	exon	2386195	2387067	.	-	.	transcript_id "jg15057.t1"; gene_id "jg15057";
Draco	ALN_BLOCK	exon	2388212	2389276	.	-	.	transcript_id "jg15058.t1"; gene_id "jg15058";
Draco	ALN_BLOCK	exon	2390319	2391673	.	+	.	transcript_id "jg15059.t1"; gene_id "jg15059";
Draco	ALN_BLOCK	exon	2391970	2393285	.	+	.	transcript_id "jg15060.t1"; gene_id "jg15060";
Draco	ALN_BLOCK	exon	2400795	2402186	.	-	.	transcript_id "jg15062.t1"; gene_id "jg15062";
Draco	ALN_BLOCK	exon	2402746	2403958	.	-	.	transcript_id "jg15063.t1"; gene_id "jg15063";
Draco	ALN_BLOCK	exon	2404600	2405173	.	+	.	transcript_id "jg15064.t1"; gene_id "jg15064";
Draco	ALN_BLOCK	exon	2405251	2405689	.	-	.	transcript_id "jg15065.t1"; gene_id "jg15065";
Draco	ALN_BLOCK	exon	2406758	2407307	.	+	.	transcript_id "jg15066.t1"; gene_id "jg15066";
Draco	ALN_BLOCK	exon	2407390	2408637	.	-	.	transcript_id "jg15067.t1"; gene_id "jg15067";
Draco	ALN_BLOCK	exon	2409377	2411900	.	+	.	transcript_id "jg15068.t1"; gene_id "jg15068";
Draco	ALN_BLOCK	exon	2412011	2414110	.	-	.	transcript_id "jg15069.t1"; gene_id "jg15069";
Draco	ALN_BLOCK	exon	2415449	2425584	.	+	.	transcript_id "jg15070.t1"; gene_id "jg15070";
Draco	ALN_BLOCK	exon	2430003	2430352	.	-	.	transcript_id "jg15071.t1"; gene_id "jg15071";
Draco	ALN_BLOCK	exon	2430988	2432995	.	-	.	transcript_id "jg15071.t1"; gene_id "jg15071";
Draco	ALN_BLOCK	exon	2433636	2434415	.	-	.	transcript_id "jg15072.t1"; gene_id "jg15072";
Draco	ALN_BLOCK	exon	2434586	2435362	.	-	.	transcript_id "jg15072.t1"; gene_id "jg15072";
Draco	ALN_BLOCK	exon	2452344	2454090	.	+	.	transcript_id "jg15073.t1"; gene_id "jg15073";
Draco	ALN_BLOCK	exon	2463081	2463087	.	-	.	transcript_id "jg15074.t1"; gene_id "jg15074";
Draco	ALN_BLOCK	exon	2464788	2471699	.	-	.	transcript_id "jg15074.t1"; gene_id "jg15074";
Draco	ALN_BLOCK	exon	2471886	2476998	.	-	.	transcript_id "jg15074.t1"; gene_id "jg15074";
Draco	ALN_BLOCK	exon	2498790	2499147	.	-	.	transcript_id "jg15076.t1"; gene_id "jg15076";
Draco	ALN_BLOCK	exon	2499333	2499600	.	-	.	transcript_id "jg15076.t1"; gene_id "jg15076";
Draco	ALN_BLOCK	exon	2499769	2501344	.	-	.	transcript_id "jg15076.t1"; gene_id "jg15076";
Draco	ALN_BLOCK	exon	2516641	2522573	.	-	.	transcript_id "jg15077.t1"; gene_id "jg15077";
Draco	ALN_BLOCK	exon	2522745	2524489	.	-	.	transcript_id "jg15077.t1"; gene_id "jg15077";
Draco	ALN_BLOCK	exon	2524898	2529410	.	-	.	transcript_id "jg15077.t1"; gene_id "jg15077";
Draco	ALN_BLOCK	exon	2529623	2535544	.	-	.	transcript_id "jg15077.t1"; gene_id "jg15077";
Draco	ALN_BLOCK	exon	2535713	2538503	.	-	.	transcript_id "jg15077.t1"; gene_id "jg15077";
Draco	ALN_BLOCK	exon	2545056	2549854	.	-	.	transcript_id "jg15078.t1"; gene_id "jg15078";
Draco	ALN_BLOCK	exon	2560042	2562791	.	+	.	transcript_id "jg15079.t1"; gene_id "jg15079";
Draco	ALN_BLOCK	exon	2563664	2564961	.	-	.	transcript_id "jg15080.t1"; gene_id "jg15080";
Draco	ALN_BLOCK	exon	2565235	2571442	.	-	.	transcript_id "jg15080.t1"; gene_id "jg15080";
Draco	ALN_BLOCK	exon	2572985	2574393	.	-	.	transcript_id "jg15081.t1"; gene_id "jg15081";
Draco	ALN_BLOCK	exon	2575617	2576918	.	+	.	transcript_id "jg15082.t1"; gene_id "jg15082";
Draco	ALN_BLOCK	exon	2582261	2584829	.	-	.	transcript_id "jg15083.t1"; gene_id "jg15083";
Draco	ALN_BLOCK	exon	2590409	2598902	.	+	.	transcript_id "jg15084.t1"; gene_id "jg15084";
Draco	ALN_BLOCK	exon	2600436	2601089	.	-	.	transcript_id "jg15085.t1"; gene_id "jg15085";
Draco	ALN_BLOCK	exon	2601735	2603880	.	+	.	transcript_id "jg15086.t1"; gene_id "jg15086";
Draco	ALN_BLOCK	exon	2604422	2605112	.	+	.	transcript_id "jg15087.t1"; gene_id "jg15087";
Draco	ALN_BLOCK	exon	2605453	2609989	.	-	.	transcript_id "jg15088.t1"; gene_id "jg15088";
Draco	ALN_BLOCK	exon	2629255	2630309	.	+	.	transcript_id "jg15089.t1"; gene_id "jg15089";
Draco	ALN_BLOCK	exon	2630576	2630666	.	+	.	transcript_id "jg15089.t1"; gene_id "jg15089";
Draco	ALN_BLOCK	exon	2630956	2634393	.	+	.	transcript_id "jg15089.t1"; gene_id "jg15089";
Draco	ALN_BLOCK	exon	2650394	2651592	.	-	.	transcript_id "jg15091.t1"; gene_id "jg15091";
Draco	ALN_BLOCK	exon	2679638	2681376	.	+	.	transcript_id "jg15093.t1"; gene_id "jg15093";
Draco	ALN_BLOCK	exon	2682331	2683232	.	+	.	transcript_id "jg15093.t1"; gene_id "jg15093";
Draco	ALN_BLOCK	exon	2693666	2697570	.	+	.	transcript_id "jg15095.t1"; gene_id "jg15095";
Draco	ALN_BLOCK	exon	2702272	2706475	.	-	.	transcript_id "jg15096.t1"; gene_id "jg15096";
Draco	ALN_BLOCK	exon	2711317	2713685	.	+	.	transcript_id "jg15097.t1"; gene_id "jg15097";
Draco	ALN_BLOCK	exon	2713940	2716006	.	-	.	transcript_id "jg15098.t1"; gene_id "jg15098";
Draco	ALN_BLOCK	exon	2716240	2717338	.	+	.	transcript_id "jg15099.t1"; gene_id "jg15099";
Draco	ALN_BLOCK	exon	2747223	2753715	.	+	.	transcript_id "jg15102.t1"; gene_id "jg15102";
Draco	ALN_BLOCK	exon	2771144	2773139	.	-	.	transcript_id "jg15105.t1"; gene_id "jg15105";
Draco	ALN_BLOCK	exon	2777447	2779162	.	+	.	transcript_id "jg15107.t1"; gene_id "jg15107";
Draco	ALN_BLOCK	exon	2779340	2781572	.	+	.	transcript_id "jg15107.t1"; gene_id "jg15107";
Draco	ALN_BLOCK	exon	2781779	2784557	.	+	.	transcript_id "jg15107.t1"; gene_id "jg15107";
Draco	ALN_BLOCK	exon	2784843	2785834	.	+	.	transcript_id "jg15107.t1"; gene_id "jg15107";
Draco	ALN_BLOCK	exon	2809112	2810473	.	-	.	transcript_id "jg15108.t1"; gene_id "jg15108";
Draco	ALN_BLOCK	exon	2811210	2813337	.	+	.	transcript_id "jg15109.t1"; gene_id "jg15109";
Draco	ALN_BLOCK	exon	2819663	2823731	.	-	.	transcript_id "jg15110.t1"; gene_id "jg15110";
Draco	ALN_BLOCK	exon	2828013	2832799	.	+	.	transcript_id "jg15111.t1"; gene_id "jg15111";
Draco	ALN_BLOCK	exon	2834597	2835165	.	+	.	transcript_id "jg15112.t1"; gene_id "jg15112";
Draco	ALN_BLOCK	exon	2839512	2842423	.	+	.	transcript_id "jg15113.t1"; gene_id "jg15113";
Draco	ALN_BLOCK	exon	2844213	2852857	.	+	.	transcript_id "jg15114.t1"; gene_id "jg15114";
Draco	ALN_BLOCK	exon	2853488	2853775	.	+	.	transcript_id "jg15115.t1"; gene_id "jg15115";
Draco	ALN_BLOCK	exon	2854155	2855207	.	-	.	transcript_id "jg15116.t1"; gene_id "jg15116";
Draco	ALN_BLOCK	exon	2856933	2859213	.	+	.	transcript_id "jg15117.t1"; gene_id "jg15117";
Draco	ALN_BLOCK	exon	2860859	2861751	.	+	.	transcript_id "jg15118.t1"; gene_id "jg15118";
Draco	ALN_BLOCK	exon	2861947	2863651	.	+	.	transcript_id "jg15118.t1"; gene_id "jg15118";
Draco	ALN_BLOCK	exon	2867058	2869767	.	-	.	transcript_id "jg15119.t1"; gene_id "jg15119";
Draco	ALN_BLOCK	exon	2870369	2873046	.	-	.	transcript_id "jg15120.t1"; gene_id "jg15120";
Draco	ALN_BLOCK	exon	2873514	2874500	.	-	.	transcript_id "jg15121.t1"; gene_id "jg15121";
Draco	ALN_BLOCK	exon	2874835	2876021	.	+	.	transcript_id "jg15122.t1"; gene_id "jg15122";
Draco	ALN_BLOCK	exon	2877297	2878914	.	-	.	transcript_id "jg15123.t1"; gene_id "jg15123";
Draco	ALN_BLOCK	exon	2881564	2883714	.	+	.	transcript_id "jg15124.t1"; gene_id "jg15124";
Draco	ALN_BLOCK	exon	2884239	2886131	.	-	.	transcript_id "jg15125.t1"; gene_id "jg15125";
Draco	ALN_BLOCK	exon	2888023	2896441	.	+	.	transcript_id "jg15126.t1"; gene_id "jg15126";
Draco	ALN_BLOCK	exon	2897029	2897824	.	-	.	transcript_id "jg15127.t1"; gene_id "jg15127";
Draco	ALN_BLOCK	exon	2899822	2904159	.	-	.	transcript_id "jg15128.t1"; gene_id "jg15128";
Draco	ALN_BLOCK	exon	2904564	2906150	.	-	.	transcript_id "jg15129.t1"; gene_id "jg15129";
Draco	ALN_BLOCK	exon	2906640	2908850	.	+	.	transcript_id "jg15130.t1"; gene_id "jg15130";
Draco	ALN_BLOCK	exon	2909052	2909639	.	-	.	transcript_id "jg15131.t1"; gene_id "jg15131";
Draco	ALN_BLOCK	exon	2910412	2912395	.	+	.	transcript_id "jg15132.t1"; gene_id "jg15132";
Draco	ALN_BLOCK	exon	2914670	2916484	.	-	.	transcript_id "jg15133.t1"; gene_id "jg15133";
Draco	ALN_BLOCK	exon	2916956	2921059	.	-	.	transcript_id "jg15134.t1"; gene_id "jg15134";
Draco	ALN_BLOCK	exon	2921313	2921767	.	-	.	transcript_id "jg15134.t1"; gene_id "jg15134";
Draco	ALN_BLOCK	exon	2921929	2923073	.	+	.	transcript_id "jg15135.t1"; gene_id "jg15135";
Draco	ALN_BLOCK	exon	2925804	2926760	.	+	.	transcript_id "jg15136.t1"; gene_id "jg15136";
Draco	ALN_BLOCK	exon	2927747	2930449	.	+	.	transcript_id "jg15137.t1"; gene_id "jg15137";
Draco	ALN_BLOCK	exon	2930587	2932468	.	-	.	transcript_id "jg15138.t1"; gene_id "jg15138";
Draco	ALN_BLOCK	exon	2935771	2937516	.	-	.	transcript_id "jg15140.t1"; gene_id "jg15140";
Draco	ALN_BLOCK	exon	2938086	2939677	.	-	.	transcript_id "jg15141.t1"; gene_id "jg15141";
Draco	ALN_BLOCK	exon	2939909	2940615	.	-	.	transcript_id "jg15141.t1"; gene_id "jg15141";
Draco	ALN_BLOCK	exon	2943388	2946010	.	-	.	transcript_id "jg15142.t1"; gene_id "jg15142";
Draco	ALN_BLOCK	exon	2946525	2948910	.	-	.	transcript_id "jg15142.t1"; gene_id "jg15142";
Draco	ALN_BLOCK	exon	2949185	2951860	.	-	.	transcript_id "jg15142.t1"; gene_id "jg15142";
Draco	ALN_BLOCK	exon	2961133	2961609	.	+	.	transcript_id "jg15144.t1"; gene_id "jg15144";
Draco	ALN_BLOCK	exon	2961791	2961795	.	+	.	transcript_id "jg15144.t1"; gene_id "jg15144";
Draco	ALN_BLOCK	exon	2961993	2962744	.	+	.	transcript_id "jg15144.t1"; gene_id "jg15144";
Draco	ALN_BLOCK	exon	2964365	2965087	.	+	.	transcript_id "jg15145.t1"; gene_id "jg15145";
Draco	ALN_BLOCK	exon	2965277	2967285	.	+	.	transcript_id "jg15145.t1"; gene_id "jg15145";
Draco	ALN_BLOCK	exon	2967479	2967486	.	+	.	transcript_id "jg15145.t1"; gene_id "jg15145";
Draco	ALN_BLOCK	exon	2967937	2971462	.	+	.	transcript_id "jg15145.t1"; gene_id "jg15145";
Draco	ALN_BLOCK	exon	2971713	2973000	.	+	.	transcript_id "jg15145.t1"; gene_id "jg15145";
Draco	ALN_BLOCK	exon	2973451	2980496	.	+	.	transcript_id "jg15145.t1"; gene_id "jg15145";
Draco	ALN_BLOCK	exon	2982333	2983481	.	+	.	transcript_id "jg15146.t1"; gene_id "jg15146";
Draco	ALN_BLOCK	exon	2983663	2984869	.	+	.	transcript_id "jg15146.t1"; gene_id "jg15146";
Draco	ALN_BLOCK	exon	2985184	2985398	.	+	.	transcript_id "jg15147.t1"; gene_id "jg15147";
Draco	ALN_BLOCK	exon	2985571	2987771	.	+	.	transcript_id "jg15147.t1"; gene_id "jg15147";
Draco	ALN_BLOCK	exon	3009658	3011517	.	+	.	transcript_id "jg15148.t1"; gene_id "jg15148";
Draco	ALN_BLOCK	exon	3011820	3013709	.	+	.	transcript_id "jg15148.t1"; gene_id "jg15148";
Draco	ALN_BLOCK	exon	3013862	3013863	.	+	.	transcript_id "jg15148.t1"; gene_id "jg15148";
Draco	ALN_BLOCK	exon	3014022	3014620	.	+	.	transcript_id "jg15148.t1"; gene_id "jg15148";
Draco	ALN_BLOCK	exon	3015141	3015687	.	-	.	transcript_id "jg15149.t1"; gene_id "jg15149";
Draco	ALN_BLOCK	exon	3015890	3016519	.	-	.	transcript_id "jg15149.t1"; gene_id "jg15149";
Draco	ALN_BLOCK	exon	3018068	3018653	.	+	.	transcript_id "jg15150.t1"; gene_id "jg15150";
Draco	ALN_BLOCK	exon	3019027	3021165	.	+	.	transcript_id "jg15150.t1"; gene_id "jg15150";
Draco	ALN_BLOCK	exon	3023896	3024724	.	+	.	transcript_id "jg15151.t1"; gene_id "jg15151";
Draco	ALN_BLOCK	exon	3024880	3028270	.	+	.	transcript_id "jg15151.t1"; gene_id "jg15151";
Draco	ALN_BLOCK	exon	3034814	3035589	.	+	.	transcript_id "jg15152.t1"; gene_id "jg15152";
Draco	ALN_BLOCK	exon	3035833	3042418	.	+	.	transcript_id "jg15152.t1"; gene_id "jg15152";
Draco	ALN_BLOCK	exon	3042738	3043428	.	+	.	transcript_id "jg15152.t1"; gene_id "jg15152";
Draco	ALN_BLOCK	exon	3045249	3048252	.	-	.	transcript_id "jg15154.t1"; gene_id "jg15154";
Draco	ALN_BLOCK	exon	3049210	3050517	.	+	.	transcript_id "jg15155.t1"; gene_id "jg15155";
Draco	ALN_BLOCK	exon	3071634	3072469	.	+	.	transcript_id "jg15156.t1"; gene_id "jg15156";
Draco	ALN_BLOCK	exon	3072653	3076447	.	+	.	transcript_id "jg15156.t1"; gene_id "jg15156";
Draco	ALN_BLOCK	exon	3076673	3076702	.	+	.	transcript_id "jg15156.t1"; gene_id "jg15156";
Draco	ALN_BLOCK	exon	3076902	3077065	.	+	.	transcript_id "jg15156.t1"; gene_id "jg15156";
Draco	ALN_BLOCK	exon	3082682	3084575	.	-	.	transcript_id "jg15157.t1"; gene_id "jg15157";
Draco	ALN_BLOCK	exon	3084884	3088735	.	-	.	transcript_id "jg15157.t1"; gene_id "jg15157";
Draco	ALN_BLOCK	exon	3099744	3105795	.	+	.	transcript_id "jg15158.t1"; gene_id "jg15158";
Draco	ALN_BLOCK	exon	3108187	3109725	.	-	.	transcript_id "jg15159.t1"; gene_id "jg15159";
Draco	ALN_BLOCK	exon	3110723	3112127	.	-	.	transcript_id "jg15160.t1"; gene_id "jg15160";
Draco	ALN_BLOCK	exon	3112893	3116128	.	-	.	transcript_id "jg15161.t1"; gene_id "jg15161";
Draco	ALN_BLOCK	exon	3128315	3129415	.	+	.	transcript_id "jg15162.t1"; gene_id "jg15162";
Draco	ALN_BLOCK	exon	3129940	3130713	.	+	.	transcript_id "jg15163.t1"; gene_id "jg15163";
Draco	ALN_BLOCK	exon	3138838	3139580	.	-	.	transcript_id "jg15166.t1"; gene_id "jg15166";
Draco	ALN_BLOCK	exon	3140202	3142388	.	-	.	transcript_id "jg15166.t1"; gene_id "jg15166";
Draco	ALN_BLOCK	exon	3153939	3155891	.	+	.	transcript_id "jg15167.t1"; gene_id "jg15167";
Draco	ALN_BLOCK	exon	3160939	3168507	.	-	.	transcript_id "jg15168.t1"; gene_id "jg15168";
Draco	ALN_BLOCK	exon	3168763	3169543	.	-	.	transcript_id "jg15168.t1"; gene_id "jg15168";
Draco	ALN_BLOCK	exon	3217354	3218083	.	-	.	transcript_id "jg15172.t1"; gene_id "jg15172";
Draco	ALN_BLOCK	exon	3223926	3234206	.	-	.	transcript_id "jg15173.t1"; gene_id "jg15173";
Draco	ALN_BLOCK	exon	3238075	3238375	.	+	.	transcript_id "jg15174.t1"; gene_id "jg15174";
Draco	ALN_BLOCK	exon	3238769	3240144	.	+	.	transcript_id "jg15174.t1"; gene_id "jg15174";
Draco	ALN_BLOCK	exon	3240310	3241130	.	+	.	transcript_id "jg15174.t1"; gene_id "jg15174";
Draco	ALN_BLOCK	exon	3245885	3246669	.	-	.	transcript_id "jg15175.t1"; gene_id "jg15175";
Draco	ALN_BLOCK	exon	3247294	3248448	.	+	.	transcript_id "jg15176.t1"; gene_id "jg15176";
Draco	ALN_BLOCK	exon	3270086	3271628	.	+	.	transcript_id "jg15180.t1"; gene_id "jg15180";
Draco	ALN_BLOCK	exon	3271895	3273769	.	+	.	transcript_id "jg15180.t1"; gene_id "jg15180";
Draco	ALN_BLOCK	exon	3275095	3275490	.	+	.	transcript_id "jg15181.t1"; gene_id "jg15181";
Draco	ALN_BLOCK	exon	3275712	3278793	.	-	.	transcript_id "jg15182.t1"; gene_id "jg15182";
Draco	ALN_BLOCK	exon	3302032	3302832	.	+	.	transcript_id "jg15183.t1"; gene_id "jg15183";
Draco	ALN_BLOCK	exon	3312905	3313863	.	+	.	transcript_id "jg15185.t1"; gene_id "jg15185";
Draco	ALN_BLOCK	exon	3338803	3342194	.	+	.	transcript_id "jg15187.t1"; gene_id "jg15187";
Draco	ALN_BLOCK	exon	3342390	3343613	.	-	.	transcript_id "jg15188.t1"; gene_id "jg15188";
Draco	ALN_BLOCK	exon	3344894	3345707	.	+	.	transcript_id "jg15189.t1"; gene_id "jg15189";
Draco	ALN_BLOCK	exon	3345959	3348311	.	+	.	transcript_id "jg15189.t1"; gene_id "jg15189";
Draco	ALN_BLOCK	exon	3354226	3355727	.	-	.	transcript_id "jg15190.t1"; gene_id "jg15190";
Draco	ALN_BLOCK	exon	3356186	3357561	.	-	.	transcript_id "jg15190.t1"; gene_id "jg15190";
Draco	ALN_BLOCK	exon	3362340	3363119	.	+	.	transcript_id "jg15191.t1"; gene_id "jg15191";
Draco	ALN_BLOCK	exon	3363689	3366136	.	+	.	transcript_id "jg15192.t1"; gene_id "jg15192";
Draco	ALN_BLOCK	exon	3366894	3367440	.	+	.	transcript_id "jg15193.t1"; gene_id "jg15193";
Draco	ALN_BLOCK	exon	3367685	3368220	.	+	.	transcript_id "jg15194.t1"; gene_id "jg15194";
Draco	ALN_BLOCK	exon	3369317	3369760	.	+	.	transcript_id "jg15195.t1"; gene_id "jg15195";
Draco	ALN_BLOCK	exon	3370964	3372278	.	-	.	transcript_id "jg15196.t1"; gene_id "jg15196";
Draco	ALN_BLOCK	exon	3372571	3373841	.	-	.	transcript_id "jg15196.t1"; gene_id "jg15196";
Draco	ALN_BLOCK	exon	3374125	3374132	.	-	.	transcript_id "jg15196.t1"; gene_id "jg15196";
Draco	ALN_BLOCK	exon	3379616	3380610	.	+	.	transcript_id "jg15197.t1"; gene_id "jg15197";
Draco	ALN_BLOCK	exon	3380763	3380908	.	+	.	transcript_id "jg15197.t1"; gene_id "jg15197";
Draco	ALN_BLOCK	exon	3381103	3381624	.	+	.	transcript_id "jg15197.t1"; gene_id "jg15197";
Draco	ALN_BLOCK	exon	3399170	3399651	.	+	.	transcript_id "jg15199.t1"; gene_id "jg15199";
Draco	ALN_BLOCK	exon	3399916	3402288	.	+	.	transcript_id "jg15199.t1"; gene_id "jg15199";
Draco	ALN_BLOCK	exon	3433850	3434497	.	+	.	transcript_id "jg15201.t1"; gene_id "jg15201";
Draco	ALN_BLOCK	exon	3434684	3437171	.	+	.	transcript_id "jg15201.t1"; gene_id "jg15201";
Draco	ALN_BLOCK	exon	3437339	3441248	.	+	.	transcript_id "jg15201.t1"; gene_id "jg15201";
Draco	ALN_BLOCK	exon	3441451	3443571	.	+	.	transcript_id "jg15201.t1"; gene_id "jg15201";
Draco	ALN_BLOCK	exon	3443778	3446372	.	+	.	transcript_id "jg15201.t1"; gene_id "jg15201";
Draco	ALN_BLOCK	exon	3446568	3446844	.	+	.	transcript_id "jg15201.t1"; gene_id "jg15201";
Draco	ALN_BLOCK	exon	3447106	3447494	.	+	.	transcript_id "jg15201.t1"; gene_id "jg15201";
Draco	ALN_BLOCK	exon	3447780	3448154	.	+	.	transcript_id "jg15201.t1"; gene_id "jg15201";
Draco	ALN_BLOCK	exon	3448571	3448666	.	+	.	transcript_id "jg15201.t1"; gene_id "jg15201";
Draco	ALN_BLOCK	exon	3448880	3448949	.	+	.	transcript_id "jg15201.t1"; gene_id "jg15201";
Draco	ALN_BLOCK	exon	3449131	3449156	.	+	.	transcript_id "jg15201.t1"; gene_id "jg15201";
Draco	ALN_BLOCK	exon	3449487	3449553	.	+	.	transcript_id "jg15201.t1"; gene_id "jg15201";
Draco	ALN_BLOCK	exon	3449734	3449887	.	+	.	transcript_id "jg15201.t1"; gene_id "jg15201";
Draco	ALN_BLOCK	exon	3450089	3450107	.	+	.	transcript_id "jg15201.t1"; gene_id "jg15201";
Draco	ALN_BLOCK	exon	3450321	3450336	.	+	.	transcript_id "jg15201.t1"; gene_id "jg15201";
Draco	ALN_BLOCK	exon	3450488	3450502	.	+	.	transcript_id "jg15201.t1"; gene_id "jg15201";
Draco	ALN_BLOCK	exon	3450766	3450777	.	+	.	transcript_id "jg15201.t1"; gene_id "jg15201";
Draco	ALN_BLOCK	exon	3452000	3452017	.	+	.	transcript_id "jg15201.t1"; gene_id "jg15201";
Draco	ALN_BLOCK	exon	3452171	3452316	.	+	.	transcript_id "jg15201.t1"; gene_id "jg15201";
Draco	ALN_BLOCK	exon	3452548	3452625	.	+	.	transcript_id "jg15201.t1"; gene_id "jg15201";
Draco	ALN_BLOCK	exon	3453240	3453258	.	+	.	transcript_id "jg15201.t1"; gene_id "jg15201";
Draco	ALN_BLOCK	exon	3453694	3453702	.	+	.	transcript_id "jg15201.t1"; gene_id "jg15201";
Draco	ALN_BLOCK	exon	3453859	3453993	.	+	.	transcript_id "jg15201.t1"; gene_id "jg15201";
Draco	ALN_BLOCK	exon	3454188	3454205	.	+	.	transcript_id "jg15201.t1"; gene_id "jg15201";
Draco	ALN_BLOCK	exon	3454967	3455115	.	+	.	transcript_id "jg15201.t1"; gene_id "jg15201";
Draco	ALN_BLOCK	exon	3455431	3456032	.	+	.	transcript_id "jg15201.t1"; gene_id "jg15201";
Draco	ALN_BLOCK	exon	3456760	3456780	.	+	.	transcript_id "jg15201.t1"; gene_id "jg15201";
Draco	ALN_BLOCK	exon	3456978	3457053	.	+	.	transcript_id "jg15201.t1"; gene_id "jg15201";
Draco	ALN_BLOCK	exon	3457272	3459972	.	+	.	transcript_id "jg15201.t1"; gene_id "jg15201";
Draco	ALN_BLOCK	exon	3460161	3461490	.	+	.	transcript_id "jg15201.t1"; gene_id "jg15201";
Draco	ALN_BLOCK	exon	3464506	3465484	.	+	.	transcript_id "jg15202.t1"; gene_id "jg15202";
Draco	ALN_BLOCK	exon	3465689	3465696	.	+	.	transcript_id "jg15202.t1"; gene_id "jg15202";
Draco	ALN_BLOCK	exon	3466038	3466123	.	+	.	transcript_id "jg15202.t1"; gene_id "jg15202";
Draco	ALN_BLOCK	exon	3466389	3466403	.	+	.	transcript_id "jg15202.t1"; gene_id "jg15202";
Draco	ALN_BLOCK	exon	3466743	3467406	.	+	.	transcript_id "jg15202.t1"; gene_id "jg15202";
Draco	ALN_BLOCK	exon	3467973	3468449	.	-	.	transcript_id "jg15203.t1"; gene_id "jg15203";
Draco	ALN_BLOCK	exon	3468976	3475458	.	-	.	transcript_id "jg15204.t1"; gene_id "jg15204";
Draco	ALN_BLOCK	exon	3476223	3477578	.	+	.	transcript_id "jg15205.t1"; gene_id "jg15205";
Draco	ALN_BLOCK	exon	3478086	3479192	.	+	.	transcript_id "jg15206.t1"; gene_id "jg15206";
Draco	ALN_BLOCK	exon	3479484	3480563	.	-	.	transcript_id "jg15207.t1"; gene_id "jg15207";
Draco	ALN_BLOCK	exon	3509078	3509334	.	+	.	transcript_id "jg15208.t1"; gene_id "jg15208";
Draco	ALN_BLOCK	exon	3509658	3509822	.	+	.	transcript_id "jg15208.t1"; gene_id "jg15208";
Draco	ALN_BLOCK	exon	3509974	3511767	.	+	.	transcript_id "jg15208.t1"; gene_id "jg15208";
Draco	ALN_BLOCK	exon	3511962	3512064	.	+	.	transcript_id "jg15208.t1"; gene_id "jg15208";
Draco	ALN_BLOCK	exon	3513302	3522178	.	+	.	transcript_id "jg15208.t1"; gene_id "jg15208";
Draco	ALN_BLOCK	exon	3523705	3524854	.	-	.	transcript_id "jg15209.t1"; gene_id "jg15209";
Draco	ALN_BLOCK	exon	3524921	3526351	.	-	.	transcript_id "jg15210.t1"; gene_id "jg15210";
Draco	ALN_BLOCK	exon	3526478	3527876	.	-	.	transcript_id "jg15211.t1"; gene_id "jg15211";
Draco	ALN_BLOCK	exon	3528172	3529690	.	-	.	transcript_id "jg15212.t1"; gene_id "jg15212";
Draco	ALN_BLOCK	exon	3529865	3531372	.	+	.	transcript_id "jg15213.t1"; gene_id "jg15213";
Draco	ALN_BLOCK	exon	3531558	3532966	.	-	.	transcript_id "jg15214.t1"; gene_id "jg15214";
Draco	ALN_BLOCK	exon	3533674	3534566	.	+	.	transcript_id "jg15215.t1"; gene_id "jg15215";
Draco	ALN_BLOCK	exon	3534729	3535238	.	+	.	transcript_id "jg15215.t1"; gene_id "jg15215";
Draco	ALN_BLOCK	exon	3536464	3537164	.	-	.	transcript_id "jg15216.t1"; gene_id "jg15216";
Draco	ALN_BLOCK	exon	3537322	3539064	.	-	.	transcript_id "jg15216.t1"; gene_id "jg15216";
Draco	ALN_BLOCK	exon	3539233	3540549	.	-	.	transcript_id "jg15216.t1"; gene_id "jg15216";
Draco	ALN_BLOCK	exon	3540713	3544086	.	-	.	transcript_id "jg15216.t1"; gene_id "jg15216";
Draco	ALN_BLOCK	exon	3546553	3548825	.	-	.	transcript_id "jg15217.t1"; gene_id "jg15217";
Draco	ALN_BLOCK	exon	3550435	3550761	.	+	.	transcript_id "jg15218.t1"; gene_id "jg15218";
Draco	ALN_BLOCK	exon	3550952	3553408	.	+	.	transcript_id "jg15218.t1"; gene_id "jg15218";
Draco	ALN_BLOCK	exon	3553638	3553974	.	-	.	transcript_id "jg15219.t1"; gene_id "jg15219";
Draco	ALN_BLOCK	exon	3554271	3554877	.	-	.	transcript_id "jg15219.t1"; gene_id "jg15219";
Draco	ALN_BLOCK	exon	3555193	3555286	.	-	.	transcript_id "jg15219.t1"; gene_id "jg15219";
Draco	ALN_BLOCK	exon	3565485	3565802	.	+	.	transcript_id "jg15220.t1"; gene_id "jg15220";
Draco	ALN_BLOCK	exon	3566940	3567462	.	+	.	transcript_id "jg15221.t1"; gene_id "jg15221";
Draco	ALN_BLOCK	exon	3567668	3568243	.	+	.	transcript_id "jg15221.t1"; gene_id "jg15221";
Draco	ALN_BLOCK	exon	3596784	3597692	.	+	.	transcript_id "jg15222.t1"; gene_id "jg15222";
Draco	ALN_BLOCK	exon	3597857	3598814	.	+	.	transcript_id "jg15222.t1"; gene_id "jg15222";
Draco	ALN_BLOCK	exon	3599069	3600243	.	+	.	transcript_id "jg15222.t1"; gene_id "jg15222";
Draco	ALN_BLOCK	exon	3600453	3601890	.	+	.	transcript_id "jg15222.t1"; gene_id "jg15222";
Draco	ALN_BLOCK	exon	3602055	3607601	.	+	.	transcript_id "jg15222.t1"; gene_id "jg15222";
Draco	ALN_BLOCK	exon	3607812	3608318	.	+	.	transcript_id "jg15222.t1"; gene_id "jg15222";
Draco	ALN_BLOCK	exon	3608660	3610391	.	-	.	transcript_id "jg15223.t1"; gene_id "jg15223";
Draco	ALN_BLOCK	exon	3611084	3613200	.	+	.	transcript_id "jg15224.t1"; gene_id "jg15224";
Draco	ALN_BLOCK	exon	3613385	3614425	.	-	.	transcript_id "jg15225.t1"; gene_id "jg15225";
Draco	ALN_BLOCK	exon	3617742	3618995	.	+	.	transcript_id "jg15226.t1"; gene_id "jg15226";
Draco	ALN_BLOCK	exon	3619749	3622199	.	+	.	transcript_id "jg15227.t1"; gene_id "jg15227";
Draco	ALN_BLOCK	exon	3622937	3625105	.	+	.	transcript_id "jg15228.t1"; gene_id "jg15228";
Draco	ALN_BLOCK	exon	3631592	3633481	.	-	.	transcript_id "jg15231.t1"; gene_id "jg15231";
Draco	ALN_BLOCK	exon	3635128	3638567	.	-	.	transcript_id "jg15233.t1"; gene_id "jg15233";
Draco	ALN_BLOCK	exon	3638808	3640588	.	-	.	transcript_id "jg15233.t1"; gene_id "jg15233";
Draco	ALN_BLOCK	exon	3648206	3649000	.	+	.	transcript_id "jg15234.t1"; gene_id "jg15234";
Draco	ALN_BLOCK	exon	3649708	3650264	.	-	.	transcript_id "jg15235.t1"; gene_id "jg15235";
Draco	ALN_BLOCK	exon	3660026	3661395	.	+	.	transcript_id "jg15238.t1"; gene_id "jg15238";
Draco	ALN_BLOCK	exon	3661685	3662337	.	+	.	transcript_id "jg15238.t1"; gene_id "jg15238";
Draco	ALN_BLOCK	exon	3664906	3667272	.	-	.	transcript_id "jg15239.t1"; gene_id "jg15239";
Draco	ALN_BLOCK	exon	3683508	3685091	.	-	.	transcript_id "jg15240.t1"; gene_id "jg15240";
Draco	ALN_BLOCK	exon	3694375	3695561	.	-	.	transcript_id "jg15241.t1"; gene_id "jg15241";
Draco	ALN_BLOCK	exon	3695764	3701696	.	-	.	transcript_id "jg15241.t1"; gene_id "jg15241";
Draco	ALN_BLOCK	exon	3701863	3705934	.	-	.	transcript_id "jg15241.t1"; gene_id "jg15241";
Draco	ALN_BLOCK	exon	3727935	3730513	.	+	.	transcript_id "jg15242.t1"; gene_id "jg15242";
Draco	ALN_BLOCK	exon	3736067	3737577	.	-	.	transcript_id "jg15243.t1"; gene_id "jg15243";
Draco	ALN_BLOCK	exon	3737828	3737969	.	-	.	transcript_id "jg15243.t1"; gene_id "jg15243";
Draco	ALN_BLOCK	exon	3744522	3745220	.	+	.	transcript_id "jg15246.t1"; gene_id "jg15246";
Draco	ALN_BLOCK	exon	3765951	3766474	.	-	.	transcript_id "jg15247.t1"; gene_id "jg15247";
Draco	ALN_BLOCK	exon	3792594	3793682	.	-	.	transcript_id "jg15251.t1"; gene_id "jg15251";
Draco	ALN_BLOCK	exon	3796314	3798046	.	-	.	transcript_id "jg15252.t1"; gene_id "jg15252";
Draco	ALN_BLOCK	exon	3806510	3808384	.	+	.	transcript_id "jg15253.t1"; gene_id "jg15253";
Draco	ALN_BLOCK	exon	3809084	3810047	.	-	.	transcript_id "jg15254.t1"; gene_id "jg15254";
Draco	ALN_BLOCK	exon	3813860	3816860	.	-	.	transcript_id "jg15255.t1"; gene_id "jg15255";
Draco	ALN_BLOCK	exon	3817056	3820507	.	-	.	transcript_id "jg15255.t1"; gene_id "jg15255";
Draco	ALN_BLOCK	exon	3820774	3822164	.	-	.	transcript_id "jg15255.t1"; gene_id "jg15255";
Draco	ALN_BLOCK	exon	3822325	3823983	.	-	.	transcript_id "jg15255.t1"; gene_id "jg15255";
Draco	ALN_BLOCK	exon	3824141	3824362	.	-	.	transcript_id "jg15255.t1"; gene_id "jg15255";
Draco	ALN_BLOCK	exon	3825454	3827476	.	+	.	transcript_id "jg15256.t1"; gene_id "jg15256";
Draco	ALN_BLOCK	exon	3827584	3829342	.	+	.	transcript_id "jg15257.t1"; gene_id "jg15257";
Draco	ALN_BLOCK	exon	3829688	3829708	.	+	.	transcript_id "jg15257.t1"; gene_id "jg15257";
Draco	ALN_BLOCK	exon	3829876	3830094	.	+	.	transcript_id "jg15257.t1"; gene_id "jg15257";
Draco	ALN_BLOCK	exon	3847282	3847561	.	-	.	transcript_id "jg15258.t1"; gene_id "jg15258";
Draco	ALN_BLOCK	exon	3868428	3869148	.	-	.	transcript_id "jg15259.t1"; gene_id "jg15259";
Draco	ALN_BLOCK	exon	3888259	3888825	.	+	.	transcript_id "jg15260.t1"; gene_id "jg15260";
Draco	ALN_BLOCK	exon	3897105	3899261	.	-	.	transcript_id "jg15263.t1"; gene_id "jg15263";
Draco	ALN_BLOCK	exon	3899462	3901403	.	-	.	transcript_id "jg15263.t1"; gene_id "jg15263";
Draco	ALN_BLOCK	exon	3915069	3915824	.	+	.	transcript_id "jg15265.t1"; gene_id "jg15265";
Draco	ALN_BLOCK	exon	3916243	3917769	.	+	.	transcript_id "jg15266.t1"; gene_id "jg15266";
Draco	ALN_BLOCK	exon	3917876	3919054	.	-	.	transcript_id "jg15267.t1"; gene_id "jg15267";
Draco	ALN_BLOCK	exon	3920930	3922743	.	+	.	transcript_id "jg15268.t1"; gene_id "jg15268";
Draco	ALN_BLOCK	exon	3923250	3924647	.	-	.	transcript_id "jg15269.t1"; gene_id "jg15269";
Draco	ALN_BLOCK	exon	3931403	3937885	.	+	.	transcript_id "jg15270.t1"; gene_id "jg15270";
Draco	ALN_BLOCK	exon	3938284	3939267	.	+	.	transcript_id "jg15270.t1"; gene_id "jg15270";
Draco	ALN_BLOCK	exon	3940726	3942907	.	-	.	transcript_id "jg15272.t1"; gene_id "jg15272";
Draco	ALN_BLOCK	exon	3944757	3948728	.	+	.	transcript_id "jg15274.t1"; gene_id "jg15274";
Draco	ALN_BLOCK	exon	3948837	3952174	.	-	.	transcript_id "jg15275.t1"; gene_id "jg15275";
Draco	ALN_BLOCK	exon	3952329	3955874	.	-	.	transcript_id "jg15275.t1"; gene_id "jg15275";
Draco	ALN_BLOCK	exon	3956148	3956834	.	-	.	transcript_id "jg15275.t1"; gene_id "jg15275";
Draco	ALN_BLOCK	exon	3971563	3974112	.	-	.	transcript_id "jg15278.t1"; gene_id "jg15278";
Draco	ALN_BLOCK	exon	3974680	3976410	.	+	.	transcript_id "jg15279.t1"; gene_id "jg15279";
Draco	ALN_BLOCK	exon	3976455	3976897	.	-	.	transcript_id "jg15280.t1"; gene_id "jg15280";
Draco	ALN_BLOCK	exon	3977514	3977916	.	-	.	transcript_id "jg15281.t1"; gene_id "jg15281";
Draco	ALN_BLOCK	exon	3978072	3979635	.	-	.	transcript_id "jg15281.t1"; gene_id "jg15281";
Draco	ALN_BLOCK	exon	3980110	3980700	.	+	.	transcript_id "jg15282.t1"; gene_id "jg15282";
Draco	ALN_BLOCK	exon	3980905	3981399	.	+	.	transcript_id "jg15283.t1"; gene_id "jg15283";
Draco	ALN_BLOCK	exon	3981917	3983056	.	+	.	transcript_id "jg15284.t1"; gene_id "jg15284";
Draco	ALN_BLOCK	exon	3986549	3987118	.	+	.	transcript_id "jg15287.t1"; gene_id "jg15287";
Draco	ALN_BLOCK	exon	3994527	3996395	.	+	.	transcript_id "jg15290.t1"; gene_id "jg15290";
Draco	ALN_BLOCK	exon	3996615	3999077	.	+	.	transcript_id "jg15290.t1"; gene_id "jg15290";
Draco	ALN_BLOCK	exon	3999474	4001595	.	-	.	transcript_id "jg15291.t1"; gene_id "jg15291";
Draco	ALN_BLOCK	exon	4001841	4003989	.	+	.	transcript_id "jg15292.t1"; gene_id "jg15292";
Draco	ALN_BLOCK	exon	4019468	4024430	.	+	.	transcript_id "jg15294.t1"; gene_id "jg15294";
Draco	ALN_BLOCK	exon	4024703	4026223	.	+	.	transcript_id "jg15294.t1"; gene_id "jg15294";
Draco	ALN_BLOCK	exon	4026504	4026907	.	+	.	transcript_id "jg15294.t1"; gene_id "jg15294";
Draco	ALN_BLOCK	exon	4030014	4030895	.	+	.	transcript_id "jg15295.t1"; gene_id "jg15295";
Draco	ALN_BLOCK	exon	4031424	4032045	.	+	.	transcript_id "jg15296.t1"; gene_id "jg15296";
Draco	ALN_BLOCK	exon	4032077	4032393	.	+	.	transcript_id "jg15297.t1"; gene_id "jg15297";
Draco	ALN_BLOCK	exon	4033286	4035627	.	-	.	transcript_id "jg15298.t1"; gene_id "jg15298";
Draco	ALN_BLOCK	exon	4041579	4043106	.	+	.	transcript_id "jg15299.t1"; gene_id "jg15299";
Draco	ALN_BLOCK	exon	4043465	4044288	.	-	.	transcript_id "jg15300.t1"; gene_id "jg15300";
Draco	ALN_BLOCK	exon	4044543	4045591	.	+	.	transcript_id "jg15301.t1"; gene_id "jg15301";
Draco	ALN_BLOCK	exon	4045701	4046615	.	-	.	transcript_id "jg15302.t1"; gene_id "jg15302";
Draco	ALN_BLOCK	exon	4052324	4053309	.	+	.	transcript_id "jg15303.t1"; gene_id "jg15303";
Draco	ALN_BLOCK	exon	4053695	4055248	.	+	.	transcript_id "jg15303.t1"; gene_id "jg15303";
Draco	ALN_BLOCK	exon	4055860	4058828	.	-	.	transcript_id "jg15304.t1"; gene_id "jg15304";
Draco	ALN_BLOCK	exon	4059875	4060610	.	+	.	transcript_id "jg15305.t1"; gene_id "jg15305";
Draco	ALN_BLOCK	exon	4060881	4061563	.	+	.	transcript_id "jg15305.t1"; gene_id "jg15305";
Draco	ALN_BLOCK	exon	4071138	4078200	.	+	.	transcript_id "jg15306.t1"; gene_id "jg15306";
Draco	ALN_BLOCK	exon	4078479	4078937	.	+	.	transcript_id "jg15306.t1"; gene_id "jg15306";
Draco	ALN_BLOCK	exon	4081353	4085468	.	+	.	transcript_id "jg15307.t1"; gene_id "jg15307";
Draco	ALN_BLOCK	exon	4085692	4085714	.	+	.	transcript_id "jg15307.t1"; gene_id "jg15307";
Draco	ALN_BLOCK	exon	4085890	4085896	.	+	.	transcript_id "jg15307.t1"; gene_id "jg15307";
Draco	ALN_BLOCK	exon	4086079	4087469	.	+	.	transcript_id "jg15307.t1"; gene_id "jg15307";
Draco	ALN_BLOCK	exon	4087939	4087947	.	+	.	transcript_id "jg15307.t1"; gene_id "jg15307";
Draco	ALN_BLOCK	exon	4088407	4095240	.	+	.	transcript_id "jg15307.t1"; gene_id "jg15307";
Draco	ALN_BLOCK	exon	4121065	4124205	.	-	.	transcript_id "jg15311.t1"; gene_id "jg15311";
Draco	ALN_BLOCK	exon	4124445	4124651	.	-	.	transcript_id "jg15311.t1"; gene_id "jg15311";
Draco	ALN_BLOCK	exon	4124868	4128446	.	-	.	transcript_id "jg15311.t1"; gene_id "jg15311";
Draco	ALN_BLOCK	exon	4140180	4143457	.	-	.	transcript_id "jg15313.t1"; gene_id "jg15313";
Draco	ALN_BLOCK	exon	4144515	4146285	.	+	.	transcript_id "jg15314.t1"; gene_id "jg15314";
Draco	ALN_BLOCK	exon	4146506	4147233	.	+	.	transcript_id "jg15314.t1"; gene_id "jg15314";
Draco	ALN_BLOCK	exon	4150031	4151078	.	-	.	transcript_id "jg15315.t1"; gene_id "jg15315";
Draco	ALN_BLOCK	exon	4151974	4158147	.	+	.	transcript_id "jg15316.t1"; gene_id "jg15316";
Draco	ALN_BLOCK	exon	4158542	4160504	.	+	.	transcript_id "jg15317.t1"; gene_id "jg15317";
Draco	ALN_BLOCK	exon	4162099	4163874	.	+	.	transcript_id "jg15318.t1"; gene_id "jg15318";
Draco	ALN_BLOCK	exon	4164067	4164813	.	+	.	transcript_id "jg15318.t1"; gene_id "jg15318";
Draco	ALN_BLOCK	exon	4165721	4166185	.	+	.	transcript_id "jg15319.t1"; gene_id "jg15319";
Draco	ALN_BLOCK	exon	4166445	4167402	.	+	.	transcript_id "jg15319.t1"; gene_id "jg15319";
Draco	ALN_BLOCK	exon	4168091	4170915	.	+	.	transcript_id "jg15320.t1"; gene_id "jg15320";
Draco	ALN_BLOCK	exon	4171100	4180596	.	+	.	transcript_id "jg15320.t1"; gene_id "jg15320";
Draco	ALN_BLOCK	exon	4182513	4185615	.	+	.	transcript_id "jg15321.t1"; gene_id "jg15321";
Draco	ALN_BLOCK	exon	4186244	4186788	.	+	.	transcript_id "jg15322.t1"; gene_id "jg15322";
Draco	ALN_BLOCK	exon	4187558	4190086	.	+	.	transcript_id "jg15323.t1"; gene_id "jg15323";
Draco	ALN_BLOCK	exon	4190715	4192984	.	-	.	transcript_id "jg15324.t1"; gene_id "jg15324";
Draco	ALN_BLOCK	exon	4193443	4194054	.	-	.	transcript_id "jg15325.t1"; gene_id "jg15325";
Draco	ALN_BLOCK	exon	4210765	4215846	.	+	.	transcript_id "jg15326.t1"; gene_id "jg15326";
Draco	ALN_BLOCK	exon	4216647	4217737	.	-	.	transcript_id "jg15327.t1"; gene_id "jg15327";
Draco	ALN_BLOCK	exon	4218200	4223757	.	-	.	transcript_id "jg15328.t1"; gene_id "jg15328";
Draco	ALN_BLOCK	exon	4230593	4232226	.	+	.	transcript_id "jg15329.t1"; gene_id "jg15329";
Draco	ALN_BLOCK	exon	4233688	4234644	.	-	.	transcript_id "jg15330.t1"; gene_id "jg15330";
Draco	ALN_BLOCK	exon	4235351	4241678	.	+	.	transcript_id "jg15331.t1"; gene_id "jg15331";
Draco	ALN_BLOCK	exon	4242691	4244162	.	-	.	transcript_id "jg15332.t1"; gene_id "jg15332";
Draco	ALN_BLOCK	exon	4244743	4245066	.	+	.	transcript_id "jg15333.t1"; gene_id "jg15333";
Draco	ALN_BLOCK	exon	4246041	4247434	.	+	.	transcript_id "jg15334.t1"; gene_id "jg15334";
Draco	ALN_BLOCK	exon	4248046	4251142	.	-	.	transcript_id "jg15335.t1"; gene_id "jg15335";
Draco	ALN_BLOCK	exon	4254278	4255171	.	-	.	transcript_id "jg15336.t1"; gene_id "jg15336";
Draco	ALN_BLOCK	exon	4255473	4256153	.	-	.	transcript_id "jg15336.t1"; gene_id "jg15336";
Draco	ALN_BLOCK	exon	4256391	4256524	.	-	.	transcript_id "jg15336.t1"; gene_id "jg15336";
Draco	ALN_BLOCK	exon	4274507	4274956	.	-	.	transcript_id "jg15337.t1"; gene_id "jg15337";
Draco	ALN_BLOCK	exon	4275997	4277690	.	-	.	transcript_id "jg15338.t1"; gene_id "jg15338";
Draco	ALN_BLOCK	exon	4278489	4278709	.	-	.	transcript_id "jg15338.t1"; gene_id "jg15338";
Draco	ALN_BLOCK	exon	4280246	4283633	.	+	.	transcript_id "jg15339.t1"; gene_id "jg15339";
Draco	ALN_BLOCK	exon	4284176	4287878	.	+	.	transcript_id "jg15340.t1"; gene_id "jg15340";
Draco	ALN_BLOCK	exon	4288620	4289198	.	-	.	transcript_id "jg15341.t1"; gene_id "jg15341";
Draco	ALN_BLOCK	exon	4291206	4291887	.	+	.	transcript_id "jg15342.t1"; gene_id "jg15342";
Draco	ALN_BLOCK	exon	4293062	4293425	.	-	.	transcript_id "jg15343.t1"; gene_id "jg15343";
Draco	ALN_BLOCK	exon	4296634	4298931	.	+	.	transcript_id "jg15344.t1"; gene_id "jg15344";
Draco	ALN_BLOCK	exon	4300496	4302953	.	-	.	transcript_id "jg15345.t1"; gene_id "jg15345";
Draco	ALN_BLOCK	exon	4303943	4305814	.	-	.	transcript_id "jg15346.t1"; gene_id "jg15346";
Draco	ALN_BLOCK	exon	4308116	4308333	.	+	.	transcript_id "jg15347.t1"; gene_id "jg15347";
Draco	ALN_BLOCK	exon	4308500	4309200	.	+	.	transcript_id "jg15347.t1"; gene_id "jg15347";
Draco	ALN_BLOCK	exon	4310478	4312423	.	-	.	transcript_id "jg15348.t1"; gene_id "jg15348";
Draco	ALN_BLOCK	exon	4313205	4314806	.	+	.	transcript_id "jg15349.t1"; gene_id "jg15349";
Draco	ALN_BLOCK	exon	4316544	4316837	.	+	.	transcript_id "jg15350.t1"; gene_id "jg15350";
Draco	ALN_BLOCK	exon	4319485	4321749	.	-	.	transcript_id "jg15351.t1"; gene_id "jg15351";
Draco	ALN_BLOCK	exon	4321996	4322396	.	-	.	transcript_id "jg15351.t1"; gene_id "jg15351";
Draco	ALN_BLOCK	exon	4322613	4323885	.	-	.	transcript_id "jg15351.t1"; gene_id "jg15351";
Draco	ALN_BLOCK	exon	4326384	4329726	.	-	.	transcript_id "jg15352.t1"; gene_id "jg15352";
Draco	ALN_BLOCK	exon	4331174	4334726	.	+	.	transcript_id "jg15353.t1"; gene_id "jg15353";
Draco	ALN_BLOCK	exon	4335455	4336807	.	-	.	transcript_id "jg15354.t1"; gene_id "jg15354";
Draco	ALN_BLOCK	exon	4337485	4339312	.	-	.	transcript_id "jg15355.t1"; gene_id "jg15355";
Draco	ALN_BLOCK	exon	4346295	4347869	.	+	.	transcript_id "jg15356.t1"; gene_id "jg15356";
Draco	ALN_BLOCK	exon	4348031	4351853	.	+	.	transcript_id "jg15356.t1"; gene_id "jg15356";
Draco	ALN_BLOCK	exon	4363157	4367662	.	+	.	transcript_id "jg15357.t1"; gene_id "jg15357";
Draco	ALN_BLOCK	exon	4368708	4373181	.	-	.	transcript_id "jg15358.t1"; gene_id "jg15358";
Draco	ALN_BLOCK	exon	4374302	4375069	.	+	.	transcript_id "jg15359.t1"; gene_id "jg15359";
Draco	ALN_BLOCK	exon	4375519	4376142	.	-	.	transcript_id "jg15360.t1"; gene_id "jg15360";
Draco	ALN_BLOCK	exon	4376464	4376482	.	-	.	transcript_id "jg15360.t1"; gene_id "jg15360";
Draco	ALN_BLOCK	exon	4376634	4377147	.	-	.	transcript_id "jg15360.t1"; gene_id "jg15360";
Draco	ALN_BLOCK	exon	4377302	4379477	.	-	.	transcript_id "jg15360.t1"; gene_id "jg15360";
Draco	ALN_BLOCK	exon	4379639	4379744	.	-	.	transcript_id "jg15360.t1"; gene_id "jg15360";
Draco	ALN_BLOCK	exon	4379896	4380563	.	-	.	transcript_id "jg15360.t1"; gene_id "jg15360";
Draco	ALN_BLOCK	exon	4381800	4381883	.	-	.	transcript_id "jg15360.t1"; gene_id "jg15360";
Draco	ALN_BLOCK	exon	4415972	4416881	.	+	.	transcript_id "jg15361.t1"; gene_id "jg15361";
Draco	ALN_BLOCK	exon	4419517	4420823	.	+	.	transcript_id "jg15362.t1"; gene_id "jg15362";
Draco	ALN_BLOCK	exon	4421488	4422979	.	+	.	transcript_id "jg15363.t1"; gene_id "jg15363";
Draco	ALN_BLOCK	exon	4423594	4424357	.	+	.	transcript_id "jg15364.t1"; gene_id "jg15364";
Draco	ALN_BLOCK	exon	4424743	4425421	.	-	.	transcript_id "jg15365.t1"; gene_id "jg15365";
Draco	ALN_BLOCK	exon	4426096	4426552	.	+	.	transcript_id "jg15366.t1"; gene_id "jg15366";
Draco	ALN_BLOCK	exon	4426865	4426871	.	+	.	transcript_id "jg15366.t1"; gene_id "jg15366";
Draco	ALN_BLOCK	exon	4427212	4427242	.	+	.	transcript_id "jg15366.t1"; gene_id "jg15366";
Draco	ALN_BLOCK	exon	4427444	4427870	.	+	.	transcript_id "jg15366.t1"; gene_id "jg15366";
Draco	ALN_BLOCK	exon	4430771	4431238	.	+	.	transcript_id "jg15368.t1"; gene_id "jg15368";
Draco	ALN_BLOCK	exon	4459318	4461542	.	-	.	transcript_id "jg15369.t1"; gene_id "jg15369";
Draco	ALN_BLOCK	exon	4462519	4463820	.	-	.	transcript_id "jg15370.t1"; gene_id "jg15370";
Draco	ALN_BLOCK	exon	4498692	4499773	.	+	.	transcript_id "jg15372.t1"; gene_id "jg15372";
Draco	ALN_BLOCK	exon	4499933	4501074	.	+	.	transcript_id "jg15372.t1"; gene_id "jg15372";
Draco	ALN_BLOCK	exon	4501248	4502812	.	+	.	transcript_id "jg15372.t1"; gene_id "jg15372";
Draco	ALN_BLOCK	exon	4503003	4512847	.	+	.	transcript_id "jg15372.t1"; gene_id "jg15372";
Draco	ALN_BLOCK	exon	4513026	4514515	.	+	.	transcript_id "jg15372.t1"; gene_id "jg15372";
Draco	ALN_BLOCK	exon	4540218	4541135	.	+	.	transcript_id "jg15373.t1"; gene_id "jg15373";
Draco	ALN_BLOCK	exon	4624344	4624999	.	+	.	transcript_id "jg15376.t1"; gene_id "jg15376";
Draco	ALN_BLOCK	exon	4629992	4630689	.	+	.	transcript_id "jg15377.t1"; gene_id "jg15377";
Draco	ALN_BLOCK	exon	4630841	4631510	.	+	.	transcript_id "jg15377.t1"; gene_id "jg15377";
Draco	ALN_BLOCK	exon	4631705	4633189	.	+	.	transcript_id "jg15377.t1"; gene_id "jg15377";
Draco	ALN_BLOCK	exon	4653021	4657662	.	+	.	transcript_id "jg15380.t1"; gene_id "jg15380";
Draco	ALN_BLOCK	exon	4659089	4663353	.	+	.	transcript_id "jg15381.t1"; gene_id "jg15381";
Draco	ALN_BLOCK	exon	4663468	4664136	.	-	.	transcript_id "jg15382.t1"; gene_id "jg15382";
Draco	ALN_BLOCK	exon	4665140	4667367	.	-	.	transcript_id "jg15383.t1"; gene_id "jg15383";
Draco	ALN_BLOCK	exon	4667656	4668677	.	-	.	transcript_id "jg15383.t1"; gene_id "jg15383";
Draco	ALN_BLOCK	exon	4679129	4679902	.	-	.	transcript_id "jg15386.t1"; gene_id "jg15386";
Draco	ALN_BLOCK	exon	4687206	4689057	.	-	.	transcript_id "jg15387.t1"; gene_id "jg15387";
Draco	ALN_BLOCK	exon	4689681	4689927	.	-	.	transcript_id "jg15387.t1"; gene_id "jg15387";
Draco	ALN_BLOCK	exon	4690079	4693004	.	-	.	transcript_id "jg15387.t1"; gene_id "jg15387";
Draco	ALN_BLOCK	exon	4693233	4696773	.	-	.	transcript_id "jg15387.t1"; gene_id "jg15387";
Draco	ALN_BLOCK	exon	4696936	4697903	.	-	.	transcript_id "jg15387.t1"; gene_id "jg15387";
Draco	ALN_BLOCK	exon	4698105	4702013	.	-	.	transcript_id "jg15387.t1"; gene_id "jg15387";
Draco	ALN_BLOCK	exon	4702444	4710736	.	-	.	transcript_id "jg15387.t1"; gene_id "jg15387";
Draco	ALN_BLOCK	exon	4710920	4715274	.	-	.	transcript_id "jg15387.t1"; gene_id "jg15387";
Draco	ALN_BLOCK	exon	4725696	4725698	.	-	.	transcript_id "jg15387.t1"; gene_id "jg15387";
Draco	ALN_BLOCK	exon	4737870	4738161	.	-	.	transcript_id "jg15389.t1"; gene_id "jg15389";
Draco	ALN_BLOCK	exon	4738630	4740668	.	-	.	transcript_id "jg15389.t1"; gene_id "jg15389";
Draco	ALN_BLOCK	exon	4740852	4742058	.	-	.	transcript_id "jg15389.t1"; gene_id "jg15389";
Draco	ALN_BLOCK	exon	4742618	4742631	.	-	.	transcript_id "jg15389.t1"; gene_id "jg15389";
Draco	ALN_BLOCK	exon	4742849	4743812	.	-	.	transcript_id "jg15389.t1"; gene_id "jg15389";
Draco	ALN_BLOCK	exon	4745776	4748386	.	-	.	transcript_id "jg15388.t1"; gene_id "jg15388";
Draco	ALN_BLOCK	exon	4749208	4749672	.	+	.	transcript_id "jg15390.t1"; gene_id "jg15390";
Draco	ALN_BLOCK	exon	4749918	4752127	.	-	.	transcript_id "jg15391.t1"; gene_id "jg15391";
Draco	ALN_BLOCK	exon	4755661	4756245	.	+	.	transcript_id "jg15392.t1"; gene_id "jg15392";
Draco	ALN_BLOCK	exon	4756337	4762317	.	+	.	transcript_id "jg15393.t1"; gene_id "jg15393";
Draco	ALN_BLOCK	exon	4763271	4763715	.	+	.	transcript_id "jg15394.t1"; gene_id "jg15394";
Draco	ALN_BLOCK	exon	4763889	4766298	.	+	.	transcript_id "jg15394.t1"; gene_id "jg15394";
Draco	ALN_BLOCK	exon	4766577	4766648	.	+	.	transcript_id "jg15394.t1"; gene_id "jg15394";
Draco	ALN_BLOCK	exon	4766901	4768300	.	+	.	transcript_id "jg15394.t1"; gene_id "jg15394";
Draco	ALN_BLOCK	exon	4768751	4769381	.	+	.	transcript_id "jg15395.t1"; gene_id "jg15395";
Draco	ALN_BLOCK	exon	4769639	4771060	.	+	.	transcript_id "jg15395.t1"; gene_id "jg15395";
Draco	ALN_BLOCK	exon	4771363	4771645	.	+	.	transcript_id "jg15396.t1"; gene_id "jg15396";
Draco	ALN_BLOCK	exon	4772104	4774320	.	+	.	transcript_id "jg15397.t1"; gene_id "jg15397";
Draco	ALN_BLOCK	exon	4774618	4777841	.	-	.	transcript_id "jg15398.t1"; gene_id "jg15398";
Draco	ALN_BLOCK	exon	4778766	4781415	.	-	.	transcript_id "jg15399.t1"; gene_id "jg15399";
Draco	ALN_BLOCK	exon	4781677	4781775	.	-	.	transcript_id "jg15399.t1"; gene_id "jg15399";
Draco	ALN_BLOCK	exon	4783019	4784801	.	+	.	transcript_id "jg15400.t1"; gene_id "jg15400";
Draco	ALN_BLOCK	exon	4784971	4786065	.	+	.	transcript_id "jg15400.t1"; gene_id "jg15400";
Draco	ALN_BLOCK	exon	4786476	4787904	.	-	.	transcript_id "jg15401.t1"; gene_id "jg15401";
Draco	ALN_BLOCK	exon	4788059	4788069	.	-	.	transcript_id "jg15401.t1"; gene_id "jg15401";
Draco	ALN_BLOCK	exon	4788222	4789509	.	-	.	transcript_id "jg15401.t1"; gene_id "jg15401";
Draco	ALN_BLOCK	exon	4789915	4790961	.	-	.	transcript_id "jg15402.t1"; gene_id "jg15402";
Draco	ALN_BLOCK	exon	4794333	4794841	.	-	.	transcript_id "jg15404.t1"; gene_id "jg15404";
Draco	ALN_BLOCK	exon	4796812	4800283	.	-	.	transcript_id "jg15405.t1"; gene_id "jg15405";
Draco	ALN_BLOCK	exon	4800795	4802423	.	+	.	transcript_id "jg15406.t1"; gene_id "jg15406";
Draco	ALN_BLOCK	exon	4803540	4805234	.	+	.	transcript_id "jg15407.t1"; gene_id "jg15407";
Draco	ALN_BLOCK	exon	4806156	4807070	.	-	.	transcript_id "jg15408.t1"; gene_id "jg15408";
Draco	ALN_BLOCK	exon	4807778	4809216	.	-	.	transcript_id "jg15409.t1"; gene_id "jg15409";
Draco	ALN_BLOCK	exon	4809744	4810080	.	-	.	transcript_id "jg15409.t1"; gene_id "jg15409";
Draco	ALN_BLOCK	exon	4813063	4814179	.	-	.	transcript_id "jg15410.t1"; gene_id "jg15410";
Draco	ALN_BLOCK	exon	4814652	4815999	.	+	.	transcript_id "jg15411.t1"; gene_id "jg15411";
Draco	ALN_BLOCK	exon	4816440	4817805	.	-	.	transcript_id "jg15412.t1"; gene_id "jg15412";
Draco	ALN_BLOCK	exon	4818220	4818813	.	-	.	transcript_id "jg15413.t1"; gene_id "jg15413";
Draco	ALN_BLOCK	exon	4835764	4840170	.	+	.	transcript_id "jg15414.t1"; gene_id "jg15414";
Draco	ALN_BLOCK	exon	4846301	4847730	.	+	.	transcript_id "jg15415.t1"; gene_id "jg15415";
Draco	ALN_BLOCK	exon	4848829	4851679	.	+	.	transcript_id "jg15416.t1"; gene_id "jg15416";
Draco	ALN_BLOCK	exon	4851850	4853288	.	+	.	transcript_id "jg15416.t1"; gene_id "jg15416";
Draco	ALN_BLOCK	exon	4854345	4857580	.	-	.	transcript_id "jg15417.t1"; gene_id "jg15417";
Draco	ALN_BLOCK	exon	4858371	4858849	.	-	.	transcript_id "jg15418.t1"; gene_id "jg15418";
Draco	ALN_BLOCK	exon	4859439	4859946	.	-	.	transcript_id "jg15419.t1"; gene_id "jg15419";
Draco	ALN_BLOCK	exon	4868250	4869954	.	+	.	transcript_id "jg15420.t1"; gene_id "jg15420";
Draco	ALN_BLOCK	exon	4870165	4872637	.	+	.	transcript_id "jg15420.t1"; gene_id "jg15420";
Draco	ALN_BLOCK	exon	4874631	4875607	.	+	.	transcript_id "jg15421.t1"; gene_id "jg15421";
Draco	ALN_BLOCK	exon	4876741	4877058	.	-	.	transcript_id "jg15422.t1"; gene_id "jg15422";
Draco	ALN_BLOCK	exon	4877479	4877800	.	-	.	transcript_id "jg15423.t1"; gene_id "jg15423";
Draco	ALN_BLOCK	exon	4878386	4881206	.	-	.	transcript_id "jg15424.t1"; gene_id "jg15424";
Draco	ALN_BLOCK	exon	4895779	4896500	.	+	.	transcript_id "jg15425.t1"; gene_id "jg15425";
Draco	ALN_BLOCK	exon	4896655	4899813	.	+	.	transcript_id "jg15425.t1"; gene_id "jg15425";
Draco	ALN_BLOCK	exon	4900644	4902636	.	+	.	transcript_id "jg15425.t1"; gene_id "jg15425";
Draco	ALN_BLOCK	exon	4902798	4902858	.	+	.	transcript_id "jg15425.t1"; gene_id "jg15425";
Draco	ALN_BLOCK	exon	4903018	4903377	.	+	.	transcript_id "jg15425.t1"; gene_id "jg15425";
Draco	ALN_BLOCK	exon	4903568	4905724	.	+	.	transcript_id "jg15425.t1"; gene_id "jg15425";
Draco	ALN_BLOCK	exon	4922310	4922561	.	+	.	transcript_id "jg15426.t1"; gene_id "jg15426";
Draco	ALN_BLOCK	exon	4922974	4924341	.	+	.	transcript_id "jg15427.t1"; gene_id "jg15427";
Draco	ALN_BLOCK	exon	4924591	4924858	.	+	.	transcript_id "jg15427.t1"; gene_id "jg15427";
Draco	ALN_BLOCK	exon	4940773	4944416	.	+	.	transcript_id "jg15428.t1"; gene_id "jg15428";
Draco	ALN_BLOCK	exon	4944736	4945457	.	+	.	transcript_id "jg15428.t1"; gene_id "jg15428";
Draco	ALN_BLOCK	exon	4946067	4946714	.	+	.	transcript_id "jg15428.t1"; gene_id "jg15428";
Draco	ALN_BLOCK	exon	4946884	4952978	.	+	.	transcript_id "jg15428.t1"; gene_id "jg15428";
Draco	ALN_BLOCK	exon	4957512	4960893	.	-	.	transcript_id "jg15429.t1"; gene_id "jg15429";
Draco	ALN_BLOCK	exon	4963642	4965756	.	-	.	transcript_id "jg15430.t1"; gene_id "jg15430";
Draco	ALN_BLOCK	exon	4970829	4973038	.	-	.	transcript_id "jg15431.t1"; gene_id "jg15431";
Draco	ALN_BLOCK	exon	4973233	4973570	.	-	.	transcript_id "jg15431.t1"; gene_id "jg15431";
Draco	ALN_BLOCK	exon	4974020	4974780	.	+	.	transcript_id "jg15432.t1"; gene_id "jg15432";
Draco	ALN_BLOCK	exon	4974976	4976011	.	+	.	transcript_id "jg15432.t1"; gene_id "jg15432";
Draco	ALN_BLOCK	exon	4976513	4979659	.	+	.	transcript_id "jg15433.t1"; gene_id "jg15433";
Draco	ALN_BLOCK	exon	4979761	4980956	.	-	.	transcript_id "jg15434.t1"; gene_id "jg15434";
Draco	ALN_BLOCK	exon	5007896	5008651	.	-	.	transcript_id "jg15437.t1"; gene_id "jg15437";
Draco	ALN_BLOCK	exon	5029062	5032480	.	-	.	transcript_id "jg15441.t1"; gene_id "jg15441";
Draco	ALN_BLOCK	exon	5032684	5039453	.	-	.	transcript_id "jg15441.t1"; gene_id "jg15441";
Draco	ALN_BLOCK	exon	5039638	5044110	.	-	.	transcript_id "jg15441.t1"; gene_id "jg15441";
Draco	ALN_BLOCK	exon	5044506	5044525	.	-	.	transcript_id "jg15441.t1"; gene_id "jg15441";
Draco	ALN_BLOCK	exon	5045059	5047251	.	-	.	transcript_id "jg15441.t1"; gene_id "jg15441";
Draco	ALN_BLOCK	exon	5047404	5050050	.	-	.	transcript_id "jg15441.t1"; gene_id "jg15441";
Draco	ALN_BLOCK	exon	5056466	5056666	.	-	.	transcript_id "jg15442.t1"; gene_id "jg15442";
Draco	ALN_BLOCK	exon	5068432	5068797	.	-	.	transcript_id "jg15445.t1"; gene_id "jg15445";
Draco	ALN_BLOCK	exon	5069905	5070600	.	-	.	transcript_id "jg15446.t1"; gene_id "jg15446";
Draco	ALN_BLOCK	exon	5071613	5073052	.	+	.	transcript_id "jg15447.t1"; gene_id "jg15447";
Draco	ALN_BLOCK	exon	5073463	5074130	.	+	.	transcript_id "jg15448.t1"; gene_id "jg15448";
Draco	ALN_BLOCK	exon	5076668	5081638	.	+	.	transcript_id "jg15449.t1"; gene_id "jg15449";
Draco	ALN_BLOCK	exon	5084999	5086066	.	+	.	transcript_id "jg15450.t1"; gene_id "jg15450";
Draco	ALN_BLOCK	exon	5086292	5086796	.	+	.	transcript_id "jg15450.t1"; gene_id "jg15450";
Draco	ALN_BLOCK	exon	5086930	5088681	.	-	.	transcript_id "jg15451.t1"; gene_id "jg15451";
Draco	ALN_BLOCK	exon	5088889	5090528	.	+	.	transcript_id "jg15452.t1"; gene_id "jg15452";
Draco	ALN_BLOCK	exon	5090620	5091366	.	-	.	transcript_id "jg15453.t1"; gene_id "jg15453";
Draco	ALN_BLOCK	exon	5091974	5092314	.	+	.	transcript_id "jg15454.t1"; gene_id "jg15454";
Draco	ALN_BLOCK	exon	5092533	5096851	.	+	.	transcript_id "jg15455.t1"; gene_id "jg15455";
Draco	ALN_BLOCK	exon	5097522	5103728	.	+	.	transcript_id "jg15456.t1"; gene_id "jg15456";
Draco	ALN_BLOCK	exon	5105583	5106322	.	+	.	transcript_id "jg15457.t1"; gene_id "jg15457";
Draco	ALN_BLOCK	exon	5106883	5107479	.	-	.	transcript_id "jg15458.t1"; gene_id "jg15458";
Draco	ALN_BLOCK	exon	5108220	5108582	.	+	.	transcript_id "jg15459.t1"; gene_id "jg15459";
Draco	ALN_BLOCK	exon	5108648	5109909	.	-	.	transcript_id "jg15460.t1"; gene_id "jg15460";
Draco	ALN_BLOCK	exon	5111181	5114242	.	-	.	transcript_id "jg15461.t1"; gene_id "jg15461";
Draco	ALN_BLOCK	exon	5115580	5120468	.	-	.	transcript_id "jg15462.t1"; gene_id "jg15462";
Draco	ALN_BLOCK	exon	5182911	5183728	.	+	.	transcript_id "jg15465.t1"; gene_id "jg15465";
Draco	ALN_BLOCK	exon	5183881	5183898	.	+	.	transcript_id "jg15465.t1"; gene_id "jg15465";
Draco	ALN_BLOCK	exon	5184363	5184982	.	+	.	transcript_id "jg15465.t1"; gene_id "jg15465";
Draco	ALN_BLOCK	exon	5185419	5185447	.	+	.	transcript_id "jg15465.t1"; gene_id "jg15465";
Draco	ALN_BLOCK	exon	5185599	5186075	.	+	.	transcript_id "jg15465.t1"; gene_id "jg15465";
Draco	ALN_BLOCK	exon	5196153	5196532	.	+	.	transcript_id "jg15466.t1"; gene_id "jg15466";
Draco	ALN_BLOCK	exon	5196706	5200346	.	+	.	transcript_id "jg15466.t1"; gene_id "jg15466";
Draco	ALN_BLOCK	exon	5200598	5207092	.	+	.	transcript_id "jg15466.t1"; gene_id "jg15466";
Draco	ALN_BLOCK	exon	5207999	5209727	.	-	.	transcript_id "jg15467.t1"; gene_id "jg15467";
Draco	ALN_BLOCK	exon	5209986	5210748	.	+	.	transcript_id "jg15468.t1"; gene_id "jg15468";
Draco	ALN_BLOCK	exon	5211142	5213236	.	+	.	transcript_id "jg15469.t1"; gene_id "jg15469";
Draco	ALN_BLOCK	exon	5213481	5213985	.	+	.	transcript_id "jg15470.t1"; gene_id "jg15470";
Draco	ALN_BLOCK	exon	5214070	5214887	.	-	.	transcript_id "jg15471.t1"; gene_id "jg15471";
Draco	ALN_BLOCK	exon	5216126	5216470	.	+	.	transcript_id "jg15473.t1"; gene_id "jg15473";
Draco	ALN_BLOCK	exon	5217122	5218054	.	-	.	transcript_id "jg15474.t1"; gene_id "jg15474";
Draco	ALN_BLOCK	exon	5234162	5235568	.	+	.	transcript_id "jg15475.t1"; gene_id "jg15475";
Draco	ALN_BLOCK	exon	5236048	5236896	.	-	.	transcript_id "jg15476.t1"; gene_id "jg15476";
Draco	ALN_BLOCK	exon	5237175	5237387	.	-	.	transcript_id "jg15476.t1"; gene_id "jg15476";
Draco	ALN_BLOCK	exon	5247334	5248346	.	-	.	transcript_id "jg15478.t1"; gene_id "jg15478";
Draco	ALN_BLOCK	exon	5248544	5249336	.	-	.	transcript_id "jg15478.t1"; gene_id "jg15478";
Draco	ALN_BLOCK	exon	5254829	5254952	.	+	.	transcript_id "jg15479.t1"; gene_id "jg15479";
Draco	ALN_BLOCK	exon	5255754	5255770	.	+	.	transcript_id "jg15479.t1"; gene_id "jg15479";
Draco	ALN_BLOCK	exon	5256312	5256331	.	+	.	transcript_id "jg15479.t1"; gene_id "jg15479";
Draco	ALN_BLOCK	exon	5257601	5258328	.	+	.	transcript_id "jg15479.t1"; gene_id "jg15479";
Draco	ALN_BLOCK	exon	5258576	5260012	.	+	.	transcript_id "jg15479.t1"; gene_id "jg15479";
Draco	ALN_BLOCK	exon	5260329	5260781	.	+	.	transcript_id "jg15479.t1"; gene_id "jg15479";
Draco	ALN_BLOCK	exon	5261072	5261091	.	+	.	transcript_id "jg15479.t1"; gene_id "jg15479";
Draco	ALN_BLOCK	exon	5261459	5262675	.	+	.	transcript_id "jg15479.t1"; gene_id "jg15479";
Draco	ALN_BLOCK	exon	5263358	5263771	.	+	.	transcript_id "jg15479.t1"; gene_id "jg15479";
Draco	ALN_BLOCK	exon	5264055	5265217	.	+	.	transcript_id "jg15479.t1"; gene_id "jg15479";
Draco	ALN_BLOCK	exon	5274219	5275903	.	-	.	transcript_id "jg15481.t1"; gene_id "jg15481";
Draco	ALN_BLOCK	exon	5277091	5277402	.	+	.	transcript_id "jg15482.t1"; gene_id "jg15482";
Draco	ALN_BLOCK	exon	5277902	5279432	.	-	.	transcript_id "jg15484.t1"; gene_id "jg15484";
Draco	ALN_BLOCK	exon	5279892	5280630	.	-	.	transcript_id "jg15483.t1"; gene_id "jg15483";
Draco	ALN_BLOCK	exon	5281594	5283784	.	+	.	transcript_id "jg15485.t1"; gene_id "jg15485";
Draco	ALN_BLOCK	exon	5283925	5284833	.	-	.	transcript_id "jg15486.t1"; gene_id "jg15486";
Draco	ALN_BLOCK	exon	5285262	5286117	.	-	.	transcript_id "jg15487.t1"; gene_id "jg15487";
Draco	ALN_BLOCK	exon	5287043	5288726	.	-	.	transcript_id "jg15488.t1"; gene_id "jg15488";
Draco	ALN_BLOCK	exon	5289382	5289815	.	+	.	transcript_id "jg15489.t1"; gene_id "jg15489";
Draco	ALN_BLOCK	exon	5289986	5291074	.	-	.	transcript_id "jg15490.t1"; gene_id "jg15490";
Draco	ALN_BLOCK	exon	5292170	5293293	.	-	.	transcript_id "jg15491.t1"; gene_id "jg15491";
Draco	ALN_BLOCK	exon	5293457	5298629	.	-	.	transcript_id "jg15491.t1"; gene_id "jg15491";
Draco	ALN_BLOCK	exon	5299150	5299174	.	-	.	transcript_id "jg15491.t1"; gene_id "jg15491";
Draco	ALN_BLOCK	exon	5314887	5316352	.	+	.	transcript_id "jg15494.t1"; gene_id "jg15494";
Draco	ALN_BLOCK	exon	5316636	5316915	.	+	.	transcript_id "jg15495.t1"; gene_id "jg15495";
Draco	ALN_BLOCK	exon	5317262	5319974	.	-	.	transcript_id "jg15496.t1"; gene_id "jg15496";
Draco	ALN_BLOCK	exon	5320573	5323022	.	-	.	transcript_id "jg15497.t1"; gene_id "jg15497";
Draco	ALN_BLOCK	exon	5323259	5326333	.	+	.	transcript_id "jg15498.t1"; gene_id "jg15498";
Draco	ALN_BLOCK	exon	5326819	5329037	.	-	.	transcript_id "jg15499.t1"; gene_id "jg15499";
Draco	ALN_BLOCK	exon	5330342	5333248	.	-	.	transcript_id "jg15500.t1"; gene_id "jg15500";
Draco	ALN_BLOCK	exon	5334589	5336350	.	+	.	transcript_id "jg15501.t1"; gene_id "jg15501";
Draco	ALN_BLOCK	exon	5339478	5340542	.	-	.	transcript_id "jg15503.t1"; gene_id "jg15503";
Draco	ALN_BLOCK	exon	5362812	5363255	.	-	.	transcript_id "jg15504.t1"; gene_id "jg15504";
Draco	ALN_BLOCK	exon	5364294	5366122	.	+	.	transcript_id "jg15505.t1"; gene_id "jg15505";
Draco	ALN_BLOCK	exon	5366497	5367275	.	-	.	transcript_id "jg15506.t1"; gene_id "jg15506";
Draco	ALN_BLOCK	exon	5370434	5372032	.	-	.	transcript_id "jg15508.t1"; gene_id "jg15508";
Draco	ALN_BLOCK	exon	5372553	5373715	.	-	.	transcript_id "jg15508.t1"; gene_id "jg15508";
Draco	ALN_BLOCK	exon	5374886	5376038	.	+	.	transcript_id "jg15509.t1"; gene_id "jg15509";
Draco	ALN_BLOCK	exon	5383024	5384752	.	-	.	transcript_id "jg15511.t1"; gene_id "jg15511";
Draco	ALN_BLOCK	exon	5390213	5395153	.	+	.	transcript_id "jg15513.t1"; gene_id "jg15513";
Draco	ALN_BLOCK	exon	5398978	5399682	.	-	.	transcript_id "jg15514.t1"; gene_id "jg15514";
Draco	ALN_BLOCK	exon	5407232	5407811	.	+	.	transcript_id "jg15516.t1"; gene_id "jg15516";
Draco	ALN_BLOCK	exon	5407996	5408582	.	+	.	transcript_id "jg15516.t1"; gene_id "jg15516";
Draco	ALN_BLOCK	exon	5411690	5412497	.	+	.	transcript_id "jg15518.t1"; gene_id "jg15518";
Draco	ALN_BLOCK	exon	5416014	5417484	.	-	.	transcript_id "jg15519.t1"; gene_id "jg15519";
Draco	ALN_BLOCK	exon	5417637	5418443	.	-	.	transcript_id "jg15519.t1"; gene_id "jg15519";
Draco	ALN_BLOCK	exon	5419117	5419559	.	+	.	transcript_id "jg15520.t1"; gene_id "jg15520";
Draco	ALN_BLOCK	exon	5420548	5420559	.	+	.	transcript_id "jg15520.t1"; gene_id "jg15520";
Draco	ALN_BLOCK	exon	5420827	5420996	.	+	.	transcript_id "jg15520.t1"; gene_id "jg15520";
Draco	ALN_BLOCK	exon	5423699	5428495	.	-	.	transcript_id "jg15521.t1"; gene_id "jg15521";
Draco	ALN_BLOCK	exon	5429085	5431814	.	-	.	transcript_id "jg15521.t1"; gene_id "jg15521";
Draco	ALN_BLOCK	exon	5441577	5442296	.	-	.	transcript_id "jg15522.t1"; gene_id "jg15522";
Draco	ALN_BLOCK	exon	5442926	5444140	.	-	.	transcript_id "jg15523.t1"; gene_id "jg15523";
Draco	ALN_BLOCK	exon	5468530	5469153	.	+	.	transcript_id "jg15524.t1"; gene_id "jg15524";
Draco	ALN_BLOCK	exon	5469384	5469463	.	+	.	transcript_id "jg15524.t1"; gene_id "jg15524";
Draco	ALN_BLOCK	exon	5469727	5470878	.	+	.	transcript_id "jg15524.t1"; gene_id "jg15524";
Draco	ALN_BLOCK	exon	5476153	5477328	.	-	.	transcript_id "jg15526.t1"; gene_id "jg15526";
Draco	ALN_BLOCK	exon	5495069	5495905	.	+	.	transcript_id "jg15528.t1"; gene_id "jg15528";
Draco	ALN_BLOCK	exon	5519048	5519850	.	+	.	transcript_id "jg15529.t1"; gene_id "jg15529";
Draco	ALN_BLOCK	exon	5520029	5523994	.	+	.	transcript_id "jg15529.t1"; gene_id "jg15529";
Draco	ALN_BLOCK	exon	5524351	5527545	.	+	.	transcript_id "jg15529.t1"; gene_id "jg15529";
Draco	ALN_BLOCK	exon	5527747	5529363	.	+	.	transcript_id "jg15529.t1"; gene_id "jg15529";
Draco	ALN_BLOCK	exon	5529685	5531106	.	+	.	transcript_id "jg15529.t1"; gene_id "jg15529";
Draco	ALN_BLOCK	exon	5531258	5531914	.	+	.	transcript_id "jg15529.t1"; gene_id "jg15529";
Draco	ALN_BLOCK	exon	5533577	5534003	.	-	.	transcript_id "jg15532.t1"; gene_id "jg15532";
Draco	ALN_BLOCK	exon	5534669	5536819	.	-	.	transcript_id "jg15533.t1"; gene_id "jg15533";
Draco	ALN_BLOCK	exon	5537395	5540323	.	-	.	transcript_id "jg15534.t1"; gene_id "jg15534";
Draco	ALN_BLOCK	exon	5541869	5543725	.	-	.	transcript_id "jg15535.t1"; gene_id "jg15535";
Draco	ALN_BLOCK	exon	5545086	5549288	.	-	.	transcript_id "jg15536.t1"; gene_id "jg15536";
Draco	ALN_BLOCK	exon	5552468	5553056	.	+	.	transcript_id "jg15537.t1"; gene_id "jg15537";
Draco	ALN_BLOCK	exon	5553504	5553888	.	+	.	transcript_id "jg15538.t1"; gene_id "jg15538";
Draco	ALN_BLOCK	exon	5554461	5555179	.	+	.	transcript_id "jg15539.t1"; gene_id "jg15539";
Draco	ALN_BLOCK	exon	5555301	5561193	.	-	.	transcript_id "jg15540.t1"; gene_id "jg15540";
Draco	ALN_BLOCK	exon	5562285	5562771	.	+	.	transcript_id "jg15541.t1"; gene_id "jg15541";
Draco	ALN_BLOCK	exon	5562818	5564105	.	-	.	transcript_id "jg15542.t1"; gene_id "jg15542";
Draco	ALN_BLOCK	exon	5565345	5566746	.	-	.	transcript_id "jg15543.t1"; gene_id "jg15543";
Draco	ALN_BLOCK	exon	5583491	5588681	.	+	.	transcript_id "jg15548.t1"; gene_id "jg15548";
Draco	ALN_BLOCK	exon	5589193	5593632	.	-	.	transcript_id "jg15549.t1"; gene_id "jg15549";
Draco	ALN_BLOCK	exon	5594276	5594587	.	-	.	transcript_id "jg15550.t1"; gene_id "jg15550";
Draco	ALN_BLOCK	exon	5595077	5597249	.	+	.	transcript_id "jg15551.t1"; gene_id "jg15551";
Draco	ALN_BLOCK	exon	5597862	5600304	.	-	.	transcript_id "jg15552.t1"; gene_id "jg15552";
Draco	ALN_BLOCK	exon	5600667	5602144	.	-	.	transcript_id "jg15552.t1"; gene_id "jg15552";
Draco	ALN_BLOCK	exon	5602471	5603686	.	-	.	transcript_id "jg15552.t1"; gene_id "jg15552";
Draco	ALN_BLOCK	exon	5603851	5604752	.	-	.	transcript_id "jg15552.t1"; gene_id "jg15552";
Draco	ALN_BLOCK	exon	5606934	5611930	.	-	.	transcript_id "jg15553.t1"; gene_id "jg15553";
Draco	ALN_BLOCK	exon	5619332	5619549	.	-	.	transcript_id "jg15554.t1"; gene_id "jg15554";
Draco	ALN_BLOCK	exon	5619762	5622328	.	-	.	transcript_id "jg15554.t1"; gene_id "jg15554";
Draco	ALN_BLOCK	exon	5623655	5624137	.	+	.	transcript_id "jg15555.t1"; gene_id "jg15555";
Draco	ALN_BLOCK	exon	5631329	5631926	.	-	.	transcript_id "jg15556.t1"; gene_id "jg15556";
Draco	ALN_BLOCK	exon	5632267	5632367	.	-	.	transcript_id "jg15556.t1"; gene_id "jg15556";
Draco	ALN_BLOCK	exon	5632576	5635297	.	-	.	transcript_id "jg15556.t1"; gene_id "jg15556";
Draco	ALN_BLOCK	exon	5635530	5635649	.	-	.	transcript_id "jg15556.t1"; gene_id "jg15556";
Draco	ALN_BLOCK	exon	5635853	5636724	.	-	.	transcript_id "jg15556.t1"; gene_id "jg15556";
Draco	ALN_BLOCK	exon	5658688	5659133	.	-	.	transcript_id "jg15561.t1"; gene_id "jg15561";
Draco	ALN_BLOCK	exon	5659529	5660277	.	-	.	transcript_id "jg15561.t1"; gene_id "jg15561";
Draco	ALN_BLOCK	exon	5681687	5682196	.	-	.	transcript_id "jg15563.t1"; gene_id "jg15563";
Draco	ALN_BLOCK	exon	5691085	5691174	.	+	.	transcript_id "jg15564.t1"; gene_id "jg15564";
Draco	ALN_BLOCK	exon	5691432	5693022	.	+	.	transcript_id "jg15564.t1"; gene_id "jg15564";
Draco	ALN_BLOCK	exon	5693203	5693214	.	+	.	transcript_id "jg15564.t1"; gene_id "jg15564";
Draco	ALN_BLOCK	exon	5693505	5693949	.	+	.	transcript_id "jg15564.t1"; gene_id "jg15564";
Draco	ALN_BLOCK	exon	5700277	5701574	.	-	.	transcript_id "jg15566.t1"; gene_id "jg15566";
Draco	ALN_BLOCK	exon	5706968	5707296	.	+	.	transcript_id "jg15569.t1"; gene_id "jg15569";
Draco	ALN_BLOCK	exon	5709565	5710307	.	-	.	transcript_id "jg15570.t1"; gene_id "jg15570";
Draco	ALN_BLOCK	exon	5716073	5717126	.	+	.	transcript_id "jg15571.t1"; gene_id "jg15571";
Draco	ALN_BLOCK	exon	5717315	5717334	.	+	.	transcript_id "jg15571.t1"; gene_id "jg15571";
Draco	ALN_BLOCK	exon	5717537	5721336	.	+	.	transcript_id "jg15571.t1"; gene_id "jg15571";
Draco	ALN_BLOCK	exon	5721542	5723726	.	+	.	transcript_id "jg15571.t1"; gene_id "jg15571";
Draco	ALN_BLOCK	exon	5723900	5724743	.	+	.	transcript_id "jg15571.t1"; gene_id "jg15571";
Draco	ALN_BLOCK	exon	5724895	5724910	.	+	.	transcript_id "jg15571.t1"; gene_id "jg15571";
Draco	ALN_BLOCK	exon	5725083	5725329	.	+	.	transcript_id "jg15571.t1"; gene_id "jg15571";
Draco	ALN_BLOCK	exon	5725564	5726307	.	+	.	transcript_id "jg15571.t1"; gene_id "jg15571";
Draco	ALN_BLOCK	exon	5726481	5728284	.	+	.	transcript_id "jg15571.t1"; gene_id "jg15571";
Draco	ALN_BLOCK	exon	5728512	5728576	.	+	.	transcript_id "jg15571.t1"; gene_id "jg15571";
Draco	ALN_BLOCK	exon	5728760	5729958	.	+	.	transcript_id "jg15571.t1"; gene_id "jg15571";
Draco	ALN_BLOCK	exon	5743033	5743620	.	+	.	transcript_id "jg15573.t1"; gene_id "jg15573";
Draco	ALN_BLOCK	exon	5747552	5747899	.	+	.	transcript_id "jg15574.t1"; gene_id "jg15574";
Draco	ALN_BLOCK	exon	5758899	5759286	.	-	.	transcript_id "jg15575.t1"; gene_id "jg15575";
Draco	ALN_BLOCK	exon	5759628	5760273	.	-	.	transcript_id "jg15575.t1"; gene_id "jg15575";
Draco	ALN_BLOCK	exon	5771068	5773002	.	-	.	transcript_id "jg15576.t1"; gene_id "jg15576";
Draco	ALN_BLOCK	exon	5773246	5774391	.	-	.	transcript_id "jg15576.t1"; gene_id "jg15576";
Draco	ALN_BLOCK	exon	5775689	5778970	.	+	.	transcript_id "jg15577.t1"; gene_id "jg15577";
Draco	ALN_BLOCK	exon	5779597	5781788	.	-	.	transcript_id "jg15578.t1"; gene_id "jg15578";
Draco	ALN_BLOCK	exon	5782017	5782500	.	-	.	transcript_id "jg15578.t1"; gene_id "jg15578";
Draco	ALN_BLOCK	exon	5782883	5785550	.	-	.	transcript_id "jg15579.t1"; gene_id "jg15579";
Draco	ALN_BLOCK	exon	5786006	5787320	.	-	.	transcript_id "jg15580.t1"; gene_id "jg15580";
Draco	ALN_BLOCK	exon	5787904	5788842	.	+	.	transcript_id "jg15581.t1"; gene_id "jg15581";
Draco	ALN_BLOCK	exon	5789120	5789986	.	+	.	transcript_id "jg15582.t1"; gene_id "jg15582";
Draco	ALN_BLOCK	exon	5790265	5793289	.	-	.	transcript_id "jg15583.t1"; gene_id "jg15583";
Draco	ALN_BLOCK	exon	5793446	5793694	.	-	.	transcript_id "jg15583.t1"; gene_id "jg15583";
Draco	ALN_BLOCK	exon	5794573	5795040	.	+	.	transcript_id "jg15584.t1"; gene_id "jg15584";
Draco	ALN_BLOCK	exon	5795338	5797283	.	-	.	transcript_id "jg15585.t1"; gene_id "jg15585";
Draco	ALN_BLOCK	exon	5798287	5798846	.	+	.	transcript_id "jg15586.t1"; gene_id "jg15586";
Draco	ALN_BLOCK	exon	5799387	5800477	.	+	.	transcript_id "jg15586.t1"; gene_id "jg15586";
Draco	ALN_BLOCK	exon	5801842	5802053	.	-	.	transcript_id "jg15587.t1"; gene_id "jg15587";
Draco	ALN_BLOCK	exon	5802589	5803568	.	-	.	transcript_id "jg15588.t1"; gene_id "jg15588";
Draco	ALN_BLOCK	exon	5809066	5812323	.	+	.	transcript_id "jg15590.t1"; gene_id "jg15590";
Draco	ALN_BLOCK	exon	5812694	5813347	.	+	.	transcript_id "jg15591.t1"; gene_id "jg15591";
Draco	ALN_BLOCK	exon	5851454	5853088	.	+	.	transcript_id "jg15592.t1"; gene_id "jg15592";
Draco	ALN_BLOCK	exon	5855658	5855870	.	-	.	transcript_id "jg15593.t1"; gene_id "jg15593";
Draco	ALN_BLOCK	exon	5855975	5856431	.	-	.	transcript_id "jg15594.t1"; gene_id "jg15594";
Draco	ALN_BLOCK	exon	5859532	5859777	.	-	.	transcript_id "jg15596.t1"; gene_id "jg15596";
Draco	ALN_BLOCK	exon	5859966	5860777	.	-	.	transcript_id "jg15596.t1"; gene_id "jg15596";
Draco	ALN_BLOCK	exon	5862425	5863298	.	-	.	transcript_id "jg15597.t1"; gene_id "jg15597";
Draco	ALN_BLOCK	exon	5864670	5864920	.	-	.	transcript_id "jg15598.t1"; gene_id "jg15598";
Draco	ALN_BLOCK	exon	5865148	5866522	.	-	.	transcript_id "jg15598.t1"; gene_id "jg15598";
Draco	ALN_BLOCK	exon	5910866	5918648	.	+	.	transcript_id "jg15600.t1"; gene_id "jg15600";
Draco	ALN_BLOCK	exon	5936263	5938063	.	+	.	transcript_id "jg15601.t1"; gene_id "jg15601";
Draco	ALN_BLOCK	exon	5938411	5944177	.	+	.	transcript_id "jg15601.t1"; gene_id "jg15601";
Draco	ALN_BLOCK	exon	5944597	5945442	.	+	.	transcript_id "jg15601.t1"; gene_id "jg15601";
Draco	ALN_BLOCK	exon	5948572	5949716	.	+	.	transcript_id "jg15602.t1"; gene_id "jg15602";
Draco	ALN_BLOCK	exon	5954169	5954793	.	-	.	transcript_id "jg15603.t1"; gene_id "jg15603";
Draco	ALN_BLOCK	exon	5958534	5959815	.	+	.	transcript_id "jg15604.t1"; gene_id "jg15604";
Draco	ALN_BLOCK	exon	5960079	5960565	.	+	.	transcript_id "jg15604.t1"; gene_id "jg15604";
Draco	ALN_BLOCK	exon	5965737	5968356	.	-	.	transcript_id "jg15605.t1"; gene_id "jg15605";
Draco	ALN_BLOCK	exon	5969114	5969510	.	+	.	transcript_id "jg15606.t1"; gene_id "jg15606";
Draco	ALN_BLOCK	exon	5969735	5970095	.	+	.	transcript_id "jg15606.t1"; gene_id "jg15606";
Draco	ALN_BLOCK	exon	5980045	5981484	.	+	.	transcript_id "jg15607.t1"; gene_id "jg15607";
Draco	ALN_BLOCK	exon	5981793	5983273	.	+	.	transcript_id "jg15607.t1"; gene_id "jg15607";
Draco	ALN_BLOCK	exon	5983666	5984652	.	+	.	transcript_id "jg15607.t1"; gene_id "jg15607";
Draco	ALN_BLOCK	exon	5984907	5985695	.	+	.	transcript_id "jg15607.t1"; gene_id "jg15607";
Draco	ALN_BLOCK	exon	5985997	5986752	.	+	.	transcript_id "jg15607.t1"; gene_id "jg15607";
Draco	ALN_BLOCK	exon	5986920	5987674	.	+	.	transcript_id "jg15607.t1"; gene_id "jg15607";
Draco	ALN_BLOCK	exon	5987982	5988709	.	+	.	transcript_id "jg15607.t1"; gene_id "jg15607";
Draco	ALN_BLOCK	exon	5988884	5990099	.	+	.	transcript_id "jg15607.t1"; gene_id "jg15607";
Draco	ALN_BLOCK	exon	5990376	5992212	.	+	.	transcript_id "jg15607.t1"; gene_id "jg15607";
Draco	ALN_BLOCK	exon	5992451	5995876	.	+	.	transcript_id "jg15607.t1"; gene_id "jg15607";
Draco	ALN_BLOCK	exon	5999294	6004785	.	-	.	transcript_id "jg15609.t1"; gene_id "jg15609";
Draco	ALN_BLOCK	exon	6007814	6008467	.	+	.	transcript_id "jg15610.t1"; gene_id "jg15610";
Draco	ALN_BLOCK	exon	6008694	6011654	.	+	.	transcript_id "jg15610.t1"; gene_id "jg15610";
Draco	ALN_BLOCK	exon	6011863	6013014	.	+	.	transcript_id "jg15610.t1"; gene_id "jg15610";
Draco	ALN_BLOCK	exon	6013979	6015467	.	-	.	transcript_id "jg15611.t1"; gene_id "jg15611";
Draco	ALN_BLOCK	exon	6018380	6018883	.	-	.	transcript_id "jg15612.t1"; gene_id "jg15612";
Draco	ALN_BLOCK	exon	6020222	6021349	.	+	.	transcript_id "jg15613.t1"; gene_id "jg15613";
Draco	ALN_BLOCK	exon	6021612	6022642	.	-	.	transcript_id "jg15614.t1"; gene_id "jg15614";
Draco	ALN_BLOCK	exon	6022944	6023992	.	-	.	transcript_id "jg15614.t1"; gene_id "jg15614";
Draco	ALN_BLOCK	exon	6073939	6074769	.	-	.	transcript_id "jg15617.t1"; gene_id "jg15617";
Draco	ALN_BLOCK	exon	6080440	6081243	.	-	.	transcript_id "jg15624.t1"; gene_id "jg15624";
Draco	ALN_BLOCK	exon	6091173	6093218	.	-	.	transcript_id "jg15625.t1"; gene_id "jg15625";
Draco	ALN_BLOCK	exon	6113854	6114168	.	-	.	transcript_id "jg15627.t1"; gene_id "jg15627";
Draco	ALN_BLOCK	exon	6114498	6114509	.	-	.	transcript_id "jg15627.t1"; gene_id "jg15627";
Draco	ALN_BLOCK	exon	6114759	6116563	.	-	.	transcript_id "jg15627.t1"; gene_id "jg15627";
Draco	ALN_BLOCK	exon	6158590	6159829	.	+	.	transcript_id "jg15628.t1"; gene_id "jg15628";
Draco	ALN_BLOCK	exon	6160184	6160222	.	+	.	transcript_id "jg15628.t1"; gene_id "jg15628";
Draco	ALN_BLOCK	exon	6160379	6160659	.	+	.	transcript_id "jg15628.t1"; gene_id "jg15628";
Draco	ALN_BLOCK	exon	6172246	6174367	.	+	.	transcript_id "jg15629.t1"; gene_id "jg15629";
Draco	ALN_BLOCK	exon	6174684	6176671	.	+	.	transcript_id "jg15629.t1"; gene_id "jg15629";
Draco	ALN_BLOCK	exon	6183969	6185514	.	+	.	transcript_id "jg15630.t1"; gene_id "jg15630";
Draco	ALN_BLOCK	exon	6189073	6189619	.	+	.	transcript_id "jg15631.t1"; gene_id "jg15631";
Draco	ALN_BLOCK	exon	6190744	6193537	.	-	.	transcript_id "jg15632.t1"; gene_id "jg15632";
Draco	ALN_BLOCK	exon	6197650	6205416	.	-	.	transcript_id "jg15633.t1"; gene_id "jg15633";
Draco	ALN_BLOCK	exon	6203987	6205087	.	+	.	transcript_id "jg15634.t1"; gene_id "jg15634";
Draco	ALN_BLOCK	exon	6206517	6208864	.	-	.	transcript_id "jg15635.t1"; gene_id "jg15635";
Draco	ALN_BLOCK	exon	6218703	6219779	.	+	.	transcript_id "jg15636.t1"; gene_id "jg15636";
Draco	ALN_BLOCK	exon	6220888	6222990	.	+	.	transcript_id "jg15637.t1"; gene_id "jg15637";
Draco	ALN_BLOCK	exon	6226355	6226713	.	-	.	transcript_id "jg15638.t1"; gene_id "jg15638";
Draco	ALN_BLOCK	exon	6227035	6231376	.	-	.	transcript_id "jg15638.t1"; gene_id "jg15638";
Draco	ALN_BLOCK	exon	6231777	6232081	.	-	.	transcript_id "jg15638.t1"; gene_id "jg15638";
Draco	ALN_BLOCK	exon	6232313	6232816	.	-	.	transcript_id "jg15638.t1"; gene_id "jg15638";
Draco	ALN_BLOCK	exon	6274116	6274567	.	-	.	transcript_id "jg15640.t1"; gene_id "jg15640";
Draco	ALN_BLOCK	exon	6275293	6278409	.	+	.	transcript_id "jg15641.t1"; gene_id "jg15641";
Draco	ALN_BLOCK	exon	6279110	6279809	.	-	.	transcript_id "jg15642.t1"; gene_id "jg15642";
Draco	ALN_BLOCK	exon	6281948	6283266	.	+	.	transcript_id "jg15643.t1"; gene_id "jg15643";
Draco	ALN_BLOCK	exon	6284262	6285608	.	+	.	transcript_id "jg15644.t1"; gene_id "jg15644";
Draco	ALN_BLOCK	exon	6292752	6293953	.	+	.	transcript_id "jg15646.t1"; gene_id "jg15646";
Draco	ALN_BLOCK	exon	6305086	6307870	.	+	.	transcript_id "jg15647.t1"; gene_id "jg15647";
Draco	ALN_BLOCK	exon	6312206	6313020	.	-	.	transcript_id "jg15648.t1"; gene_id "jg15648";
Draco	ALN_BLOCK	exon	6313317	6314040	.	-	.	transcript_id "jg15648.t1"; gene_id "jg15648";
Draco	ALN_BLOCK	exon	6314200	6317489	.	-	.	transcript_id "jg15648.t1"; gene_id "jg15648";
Draco	ALN_BLOCK	exon	6345427	6346936	.	+	.	transcript_id "jg15650.t1"; gene_id "jg15650";
Draco	ALN_BLOCK	exon	6348400	6351349	.	-	.	transcript_id "jg15651.t1"; gene_id "jg15651";
Draco	ALN_BLOCK	exon	6352226	6353450	.	+	.	transcript_id "jg15652.t1"; gene_id "jg15652";
Draco	ALN_BLOCK	exon	6356875	6360810	.	-	.	transcript_id "jg15654.t1"; gene_id "jg15654";
Draco	ALN_BLOCK	exon	6370955	6376249	.	-	.	transcript_id "jg15656.t1"; gene_id "jg15656";
Draco	ALN_BLOCK	exon	6397792	6398779	.	+	.	transcript_id "jg15658.t1"; gene_id "jg15658";
Draco	ALN_BLOCK	exon	6399967	6400849	.	-	.	transcript_id "jg15659.t1"; gene_id "jg15659";
Draco	ALN_BLOCK	exon	6401310	6403343	.	-	.	transcript_id "jg15660.t1"; gene_id "jg15660";
Draco	ALN_BLOCK	exon	6403656	6405339	.	-	.	transcript_id "jg15660.t1"; gene_id "jg15660";
Draco	ALN_BLOCK	exon	6406961	6408362	.	+	.	transcript_id "jg15661.t1"; gene_id "jg15661";
Draco	ALN_BLOCK	exon	6409248	6410603	.	+	.	transcript_id "jg15662.t1"; gene_id "jg15662";
Draco	ALN_BLOCK	exon	6411598	6413294	.	+	.	transcript_id "jg15663.t1"; gene_id "jg15663";
Draco	ALN_BLOCK	exon	6415723	6416533	.	-	.	transcript_id "jg15664.t1"; gene_id "jg15664";
Draco	ALN_BLOCK	exon	6416821	6419428	.	-	.	transcript_id "jg15664.t1"; gene_id "jg15664";
Draco	ALN_BLOCK	exon	6427207	6428452	.	-	.	transcript_id "jg15665.t1"; gene_id "jg15665";
Draco	ALN_BLOCK	exon	6441914	6443527	.	-	.	transcript_id "jg15668.t1"; gene_id "jg15668";
Draco	ALN_BLOCK	exon	6485107	6486359	.	-	.	transcript_id "jg15667.t1"; gene_id "jg15667";
Draco	ALN_BLOCK	exon	6492480	6494618	.	-	.	transcript_id "jg15669.t1"; gene_id "jg15669";
Draco	ALN_BLOCK	exon	6495731	6497345	.	+	.	transcript_id "jg15670.t1"; gene_id "jg15670";
Draco	ALN_BLOCK	exon	6498796	6499412	.	+	.	transcript_id "jg15671.t1"; gene_id "jg15671";
Draco	ALN_BLOCK	exon	6501315	6502313	.	-	.	transcript_id "jg15672.t1"; gene_id "jg15672";
Draco	ALN_BLOCK	exon	6503169	6510281	.	+	.	transcript_id "jg15673.t1"; gene_id "jg15673";
Draco	ALN_BLOCK	exon	6511479	6514357	.	-	.	transcript_id "jg15674.t1"; gene_id "jg15674";
Draco	ALN_BLOCK	exon	6516197	6517084	.	+	.	transcript_id "jg15675.t1"; gene_id "jg15675";
Draco	ALN_BLOCK	exon	6517302	6519333	.	+	.	transcript_id "jg15675.t1"; gene_id "jg15675";
Draco	ALN_BLOCK	exon	6520027	6521907	.	-	.	transcript_id "jg15676.t1"; gene_id "jg15676";
Draco	ALN_BLOCK	exon	6523287	6524948	.	+	.	transcript_id "jg15677.t1"; gene_id "jg15677";
Draco	ALN_BLOCK	exon	6526875	6528105	.	-	.	transcript_id "jg15678.t1"; gene_id "jg15678";
Draco	ALN_BLOCK	exon	6529533	6529962	.	-	.	transcript_id "jg15679.t1"; gene_id "jg15679";
Draco	ALN_BLOCK	exon	6531234	6532254	.	+	.	transcript_id "jg15680.t1"; gene_id "jg15680";
Draco	ALN_BLOCK	exon	6532373	6533638	.	-	.	transcript_id "jg15681.t1"; gene_id "jg15681";
Draco	ALN_BLOCK	exon	6534347	6535755	.	+	.	transcript_id "jg15682.t1"; gene_id "jg15682";
Draco	ALN_BLOCK	exon	6535993	6536611	.	+	.	transcript_id "jg15683.t1"; gene_id "jg15683";
Draco	ALN_BLOCK	exon	6547238	6550057	.	-	.	transcript_id "jg15684.t1"; gene_id "jg15684";
Draco	ALN_BLOCK	exon	6550258	6550816	.	-	.	transcript_id "jg15684.t1"; gene_id "jg15684";
Draco	ALN_BLOCK	exon	6551313	6552102	.	-	.	transcript_id "jg15684.t1"; gene_id "jg15684";
Draco	ALN_BLOCK	exon	6552312	6558158	.	-	.	transcript_id "jg15684.t1"; gene_id "jg15684";
Draco	ALN_BLOCK	exon	6558603	6559854	.	-	.	transcript_id "jg15684.t1"; gene_id "jg15684";
Draco	ALN_BLOCK	exon	6560005	6561229	.	-	.	transcript_id "jg15684.t1"; gene_id "jg15684";
Draco	ALN_BLOCK	exon	6561422	6565779	.	-	.	transcript_id "jg15684.t1"; gene_id "jg15684";
Draco	ALN_BLOCK	exon	6565943	6568678	.	-	.	transcript_id "jg15684.t1"; gene_id "jg15684";
Draco	ALN_BLOCK	exon	6568879	6571451	.	-	.	transcript_id "jg15684.t1"; gene_id "jg15684";
Draco	ALN_BLOCK	exon	6571681	6571814	.	-	.	transcript_id "jg15684.t1"; gene_id "jg15684";
Draco	ALN_BLOCK	exon	6571984	6572226	.	-	.	transcript_id "jg15684.t1"; gene_id "jg15684";
Draco	ALN_BLOCK	exon	6613633	6615092	.	+	.	transcript_id "jg15686.t1"; gene_id "jg15686";
Draco	ALN_BLOCK	exon	6616691	6619231	.	+	.	transcript_id "jg15686.t1"; gene_id "jg15686";
Draco	ALN_BLOCK	exon	6619517	6620783	.	+	.	transcript_id "jg15686.t1"; gene_id "jg15686";
Draco	ALN_BLOCK	exon	6621091	6626254	.	+	.	transcript_id "jg15686.t1"; gene_id "jg15686";
Draco	ALN_BLOCK	exon	6626424	6628401	.	+	.	transcript_id "jg15686.t1"; gene_id "jg15686";
Draco	ALN_BLOCK	exon	6629182	6630173	.	-	.	transcript_id "jg15687.t1"; gene_id "jg15687";
Draco	ALN_BLOCK	exon	6631859	6634302	.	+	.	transcript_id "jg15688.t1"; gene_id "jg15688";
Draco	ALN_BLOCK	exon	6634830	6636455	.	-	.	transcript_id "jg15689.t1"; gene_id "jg15689";
Draco	ALN_BLOCK	exon	6637005	6638674	.	-	.	transcript_id "jg15690.t1"; gene_id "jg15690";
Draco	ALN_BLOCK	exon	6639303	6639802	.	+	.	transcript_id "jg15691.t1"; gene_id "jg15691";
Draco	ALN_BLOCK	exon	6640144	6642496	.	-	.	transcript_id "jg15692.t1"; gene_id "jg15692";
Draco	ALN_BLOCK	exon	6643375	6643846	.	+	.	transcript_id "jg15693.t1"; gene_id "jg15693";
Draco	ALN_BLOCK	exon	6644522	6650136	.	-	.	transcript_id "jg15694.t1"; gene_id "jg15694";
Draco	ALN_BLOCK	exon	6650952	6651954	.	-	.	transcript_id "jg15695.t1"; gene_id "jg15695";
Draco	ALN_BLOCK	exon	6653270	6654427	.	-	.	transcript_id "jg15696.t1"; gene_id "jg15696";
Draco	ALN_BLOCK	exon	6654956	6655183	.	-	.	transcript_id "jg15697.t1"; gene_id "jg15697";
Draco	ALN_BLOCK	exon	6658473	6660587	.	+	.	transcript_id "jg15698.t1"; gene_id "jg15698";
Draco	ALN_BLOCK	exon	6660854	6662224	.	-	.	transcript_id "jg15699.t1"; gene_id "jg15699";
Draco	ALN_BLOCK	exon	6701468	6705472	.	+	.	transcript_id "jg15701.t1"; gene_id "jg15701";
Draco	ALN_BLOCK	exon	6706812	6708361	.	+	.	transcript_id "jg15702.t1"; gene_id "jg15702";
Draco	ALN_BLOCK	exon	6711938	6716803	.	+	.	transcript_id "jg15703.t1"; gene_id "jg15703";
Draco	ALN_BLOCK	exon	6717112	6717768	.	+	.	transcript_id "jg15703.t1"; gene_id "jg15703";
Draco	ALN_BLOCK	exon	6719064	6722736	.	-	.	transcript_id "jg15704.t1"; gene_id "jg15704";
Draco	ALN_BLOCK	exon	6723406	6724086	.	+	.	transcript_id "jg15705.t1"; gene_id "jg15705";
Draco	ALN_BLOCK	exon	6724446	6724874	.	+	.	transcript_id "jg15706.t1"; gene_id "jg15706";
Draco	ALN_BLOCK	exon	6725045	6725948	.	-	.	transcript_id "jg15707.t1"; gene_id "jg15707";
Draco	ALN_BLOCK	exon	6728464	6730110	.	+	.	transcript_id "jg15708.t1"; gene_id "jg15708";
Draco	ALN_BLOCK	exon	6731190	6732351	.	-	.	transcript_id "jg15709.t1"; gene_id "jg15709";
Draco	ALN_BLOCK	exon	6733670	6734056	.	+	.	transcript_id "jg15710.t1"; gene_id "jg15710";
Draco	ALN_BLOCK	exon	6734381	6735310	.	-	.	transcript_id "jg15711.t1"; gene_id "jg15711";
Draco	ALN_BLOCK	exon	6735890	6736645	.	-	.	transcript_id "jg15712.t1"; gene_id "jg15712";
Draco	ALN_BLOCK	exon	6742513	6744805	.	+	.	transcript_id "jg15713.t1"; gene_id "jg15713";
Draco	ALN_BLOCK	exon	6745710	6746771	.	+	.	transcript_id "jg15713.t1"; gene_id "jg15713";
Draco	ALN_BLOCK	exon	6797126	6798219	.	+	.	transcript_id "jg15714.t1"; gene_id "jg15714";
Draco	ALN_BLOCK	exon	6798583	6800145	.	+	.	transcript_id "jg15714.t1"; gene_id "jg15714";
Draco	ALN_BLOCK	exon	6800351	6800359	.	+	.	transcript_id "jg15714.t1"; gene_id "jg15714";
Draco	ALN_BLOCK	exon	6800690	6805215	.	+	.	transcript_id "jg15714.t1"; gene_id "jg15714";
Draco	ALN_BLOCK	exon	6805661	6807014	.	+	.	transcript_id "jg15714.t1"; gene_id "jg15714";
Draco	ALN_BLOCK	exon	6807717	6809457	.	+	.	transcript_id "jg15714.t1"; gene_id "jg15714";
Draco	ALN_BLOCK	exon	6809628	6811379	.	+	.	transcript_id "jg15714.t1"; gene_id "jg15714";
Draco	ALN_BLOCK	exon	6811530	6818241	.	+	.	transcript_id "jg15714.t1"; gene_id "jg15714";
Draco	ALN_BLOCK	exon	6818461	6819248	.	+	.	transcript_id "jg15714.t1"; gene_id "jg15714";
Draco	ALN_BLOCK	exon	6820513	6821475	.	+	.	transcript_id "jg15715.t1"; gene_id "jg15715";
Draco	ALN_BLOCK	exon	6826579	6828088	.	-	.	transcript_id "jg15717.t1"; gene_id "jg15717";
Draco	ALN_BLOCK	exon	6833957	6835325	.	+	.	transcript_id "jg15718.t1"; gene_id "jg15718";
Draco	ALN_BLOCK	exon	6838889	6840475	.	-	.	transcript_id "jg15719.t1"; gene_id "jg15719";
Draco	ALN_BLOCK	exon	6841175	6842661	.	+	.	transcript_id "jg15720.t1"; gene_id "jg15720";
Draco	ALN_BLOCK	exon	6846749	6849412	.	-	.	transcript_id "jg15721.t1"; gene_id "jg15721";
Draco	ALN_BLOCK	exon	6849628	6851750	.	-	.	transcript_id "jg15721.t1"; gene_id "jg15721";
Draco	ALN_BLOCK	exon	6852053	6861145	.	-	.	transcript_id "jg15721.t1"; gene_id "jg15721";
Draco	ALN_BLOCK	exon	6923852	6924546	.	-	.	transcript_id "jg15722.t1"; gene_id "jg15722";
Draco	ALN_BLOCK	exon	6924720	6924967	.	-	.	transcript_id "jg15722.t1"; gene_id "jg15722";
Draco	ALN_BLOCK	exon	6925272	6927999	.	-	.	transcript_id "jg15723.t1"; gene_id "jg15723";
Draco	ALN_BLOCK	exon	6928744	6929870	.	+	.	transcript_id "jg15724.t1"; gene_id "jg15724";
Draco	ALN_BLOCK	exon	6932626	6932863	.	+	.	transcript_id "jg15724.t1"; gene_id "jg15724";
Draco	ALN_BLOCK	exon	6934179	6934894	.	-	.	transcript_id "jg15725.t1"; gene_id "jg15725";
Draco	ALN_BLOCK	exon	6935304	6936996	.	-	.	transcript_id "jg15725.t1"; gene_id "jg15725";
Draco	ALN_BLOCK	exon	6937229	6937277	.	-	.	transcript_id "jg15725.t1"; gene_id "jg15725";
Draco	ALN_BLOCK	exon	6937553	6938788	.	-	.	transcript_id "jg15725.t1"; gene_id "jg15725";
Draco	ALN_BLOCK	exon	6949083	6950703	.	-	.	transcript_id "jg15727.t1"; gene_id "jg15727";
Draco	ALN_BLOCK	exon	6950872	6951113	.	-	.	transcript_id "jg15727.t1"; gene_id "jg15727";
Draco	ALN_BLOCK	exon	6951275	6954807	.	-	.	transcript_id "jg15727.t1"; gene_id "jg15727";
Draco	ALN_BLOCK	exon	6955234	6963612	.	-	.	transcript_id "jg15727.t1"; gene_id "jg15727";
Draco	ALN_BLOCK	exon	6963920	6965425	.	-	.	transcript_id "jg15727.t1"; gene_id "jg15727";
Draco	ALN_BLOCK	exon	6965737	6965766	.	-	.	transcript_id "jg15727.t1"; gene_id "jg15727";
Draco	ALN_BLOCK	exon	6967029	6967252	.	-	.	transcript_id "jg15727.t1"; gene_id "jg15727";
Draco	ALN_BLOCK	exon	6967480	6967487	.	-	.	transcript_id "jg15727.t1"; gene_id "jg15727";
Draco	ALN_BLOCK	exon	6974297	6977935	.	-	.	transcript_id "jg15727.t1"; gene_id "jg15727";
Draco	ALN_BLOCK	exon	6978195	6994462	.	-	.	transcript_id "jg15727.t1"; gene_id "jg15727";
Draco	ALN_BLOCK	exon	6994640	6998934	.	-	.	transcript_id "jg15727.t1"; gene_id "jg15727";
Draco	ALN_BLOCK	exon	6999401	7007520	.	-	.	transcript_id "jg15727.t1"; gene_id "jg15727";
Draco	ALN_BLOCK	exon	7007703	7009046	.	-	.	transcript_id "jg15727.t1"; gene_id "jg15727";
Draco	ALN_BLOCK	exon	7009269	7009855	.	-	.	transcript_id "jg15727.t1"; gene_id "jg15727";
Draco	ALN_BLOCK	exon	7046346	7052306	.	+	.	transcript_id "jg15728.t1"; gene_id "jg15728";
Draco	ALN_BLOCK	exon	7052481	7054279	.	+	.	transcript_id "jg15728.t1"; gene_id "jg15728";
Draco	ALN_BLOCK	exon	7055321	7055773	.	+	.	transcript_id "jg15729.t1"; gene_id "jg15729";
Draco	ALN_BLOCK	exon	7058515	7058916	.	+	.	transcript_id "jg15731.t1"; gene_id "jg15731";
Draco	ALN_BLOCK	exon	7062877	7063332	.	+	.	transcript_id "jg15733.t1"; gene_id "jg15733";
Draco	ALN_BLOCK	exon	7065080	7073154	.	+	.	transcript_id "jg15734.t1"; gene_id "jg15734";
Draco	ALN_BLOCK	exon	7075597	7076544	.	+	.	transcript_id "jg15735.t1"; gene_id "jg15735";
Draco	ALN_BLOCK	exon	7079148	7080965	.	+	.	transcript_id "jg15736.t1"; gene_id "jg15736";
Draco	ALN_BLOCK	exon	7083581	7084441	.	+	.	transcript_id "jg15737.t1"; gene_id "jg15737";
Draco	ALN_BLOCK	exon	7089108	7089796	.	+	.	transcript_id "jg15738.t1"; gene_id "jg15738";
Draco	ALN_BLOCK	exon	7090712	7091718	.	+	.	transcript_id "jg15739.t1"; gene_id "jg15739";
Draco	ALN_BLOCK	exon	7092753	7093052	.	+	.	transcript_id "jg15740.t1"; gene_id "jg15740";
Draco	ALN_BLOCK	exon	7093172	7093843	.	+	.	transcript_id "jg15741.t1"; gene_id "jg15741";
Draco	ALN_BLOCK	exon	7097690	7099051	.	+	.	transcript_id "jg15742.t1"; gene_id "jg15742";
Draco	ALN_BLOCK	exon	7100431	7100822	.	-	.	transcript_id "jg15743.t1"; gene_id "jg15743";
Draco	ALN_BLOCK	exon	7101067	7102045	.	-	.	transcript_id "jg15743.t1"; gene_id "jg15743";
Draco	ALN_BLOCK	exon	7102263	7102837	.	+	.	transcript_id "jg15744.t1"; gene_id "jg15744";
Draco	ALN_BLOCK	exon	7103180	7103634	.	+	.	transcript_id "jg15744.t1"; gene_id "jg15744";
Draco	ALN_BLOCK	exon	7109997	7113676	.	+	.	transcript_id "jg15745.t1"; gene_id "jg15745";
Draco	ALN_BLOCK	exon	7113989	7114268	.	-	.	transcript_id "jg15746.t1"; gene_id "jg15746";
Draco	ALN_BLOCK	exon	7114447	7114873	.	-	.	transcript_id "jg15746.t1"; gene_id "jg15746";
Draco	ALN_BLOCK	exon	7115055	7117379	.	+	.	transcript_id "jg15747.t1"; gene_id "jg15747";
Draco	ALN_BLOCK	exon	7121785	7122240	.	-	.	transcript_id "jg15748.t1"; gene_id "jg15748";
Draco	ALN_BLOCK	exon	7122425	7122437	.	-	.	transcript_id "jg15748.t1"; gene_id "jg15748";
Draco	ALN_BLOCK	exon	7122656	7123802	.	-	.	transcript_id "jg15748.t1"; gene_id "jg15748";
Draco	ALN_BLOCK	exon	7129745	7131316	.	+	.	transcript_id "jg15749.t1"; gene_id "jg15749";
Draco	ALN_BLOCK	exon	7131507	7134195	.	+	.	transcript_id "jg15749.t1"; gene_id "jg15749";
Draco	ALN_BLOCK	exon	7134358	7134965	.	+	.	transcript_id "jg15749.t1"; gene_id "jg15749";
Draco	ALN_BLOCK	exon	7135162	7137412	.	+	.	transcript_id "jg15749.t1"; gene_id "jg15749";
Draco	ALN_BLOCK	exon	7137574	7138256	.	+	.	transcript_id "jg15749.t1"; gene_id "jg15749";
Draco	ALN_BLOCK	exon	7139530	7139856	.	-	.	transcript_id "jg15750.t1"; gene_id "jg15750";
Draco	ALN_BLOCK	exon	7140021	7143740	.	-	.	transcript_id "jg15750.t1"; gene_id "jg15750";
Draco	ALN_BLOCK	exon	7155077	7155662	.	+	.	transcript_id "jg15752.t1"; gene_id "jg15752";
Draco	ALN_BLOCK	exon	7157270	7160118	.	-	.	transcript_id "jg15754.t1"; gene_id "jg15754";
Draco	ALN_BLOCK	exon	7160623	7162246	.	-	.	transcript_id "jg15754.t1"; gene_id "jg15754";
Draco	ALN_BLOCK	exon	7164992	7165838	.	+	.	transcript_id "jg15755.t1"; gene_id "jg15755";
Draco	ALN_BLOCK	exon	7166923	7167768	.	-	.	transcript_id "jg15756.t1"; gene_id "jg15756";
Draco	ALN_BLOCK	exon	7181247	7181945	.	+	.	transcript_id "jg15760.t1"; gene_id "jg15760";
Draco	ALN_BLOCK	exon	7186998	7187468	.	+	.	transcript_id "jg15763.t1"; gene_id "jg15763";
Draco	ALN_BLOCK	exon	7210332	7210615	.	+	.	transcript_id "jg15764.t1"; gene_id "jg15764";
Draco	ALN_BLOCK	exon	7223038	7223221	.	+	.	transcript_id "jg15765.t1"; gene_id "jg15765";
Draco	ALN_BLOCK	exon	7225471	7225989	.	+	.	transcript_id "jg15765.t1"; gene_id "jg15765";
Draco	ALN_BLOCK	exon	7253054	7253434	.	-	.	transcript_id "jg15768.t1"; gene_id "jg15768";
Draco	ALN_BLOCK	exon	7264918	7266731	.	+	.	transcript_id "jg15769.t1"; gene_id "jg15769";
Draco	ALN_BLOCK	exon	7266922	7268333	.	+	.	transcript_id "jg15769.t1"; gene_id "jg15769";
Draco	ALN_BLOCK	exon	7269248	7273794	.	+	.	transcript_id "jg15769.t1"; gene_id "jg15769";
Draco	ALN_BLOCK	exon	7274072	7278241	.	+	.	transcript_id "jg15769.t1"; gene_id "jg15769";
Draco	ALN_BLOCK	exon	7278487	7278542	.	+	.	transcript_id "jg15769.t1"; gene_id "jg15769";
Draco	ALN_BLOCK	exon	7278807	7285539	.	+	.	transcript_id "jg15769.t1"; gene_id "jg15769";
Draco	ALN_BLOCK	exon	7285712	7287488	.	+	.	transcript_id "jg15769.t1"; gene_id "jg15769";
Draco	ALN_BLOCK	exon	7290386	7292248	.	-	.	transcript_id "jg15770.t1"; gene_id "jg15770";
Draco	ALN_BLOCK	exon	7292495	7294151	.	-	.	transcript_id "jg15770.t1"; gene_id "jg15770";
Draco	ALN_BLOCK	exon	7294379	7296252	.	-	.	transcript_id "jg15770.t1"; gene_id "jg15770";
Draco	ALN_BLOCK	exon	7306615	7307403	.	+	.	transcript_id "jg15775.t1"; gene_id "jg15775";
Draco	ALN_BLOCK	exon	7307493	7308377	.	-	.	transcript_id "jg15776.t1"; gene_id "jg15776";
Draco	ALN_BLOCK	exon	7309064	7311434	.	+	.	transcript_id "jg15777.t1"; gene_id "jg15777";
Draco	ALN_BLOCK	exon	7312496	7313418	.	-	.	transcript_id "jg15778.t1"; gene_id "jg15778";
Draco	ALN_BLOCK	exon	7313791	7318835	.	-	.	transcript_id "jg15778.t1"; gene_id "jg15778";
Draco	ALN_BLOCK	exon	7319005	7326722	.	-	.	transcript_id "jg15778.t1"; gene_id "jg15778";
Draco	ALN_BLOCK	exon	7326906	7333266	.	-	.	transcript_id "jg15778.t1"; gene_id "jg15778";
Draco	ALN_BLOCK	exon	7351923	7352577	.	-	.	transcript_id "jg15781.t1"; gene_id "jg15781";
Draco	ALN_BLOCK	exon	7352670	7353551	.	-	.	transcript_id "jg15780.t1"; gene_id "jg15780";
Draco	ALN_BLOCK	exon	7353952	7355164	.	-	.	transcript_id "jg15780.t1"; gene_id "jg15780";
Draco	ALN_BLOCK	exon	7362166	7362535	.	-	.	transcript_id "jg15782.t1"; gene_id "jg15782";
Draco	ALN_BLOCK	exon	7362830	7364867	.	-	.	transcript_id "jg15782.t1"; gene_id "jg15782";
Draco	ALN_BLOCK	exon	7365050	7367079	.	-	.	transcript_id "jg15782.t1"; gene_id "jg15782";
Draco	ALN_BLOCK	exon	7369056	7371074	.	-	.	transcript_id "jg15783.t1"; gene_id "jg15783";
Draco	ALN_BLOCK	exon	7372293	7374833	.	+	.	transcript_id "jg15784.t1"; gene_id "jg15784";
Draco	ALN_BLOCK	exon	7375398	7376538	.	-	.	transcript_id "jg15785.t1"; gene_id "jg15785";
Draco	ALN_BLOCK	exon	7382716	7383813	.	+	.	transcript_id "jg15786.t1"; gene_id "jg15786";
Draco	ALN_BLOCK	exon	7384726	7387270	.	-	.	transcript_id "jg15787.t1"; gene_id "jg15787";
Draco	ALN_BLOCK	exon	7387637	7388428	.	-	.	transcript_id "jg15787.t1"; gene_id "jg15787";
Draco	ALN_BLOCK	exon	7388641	7388714	.	-	.	transcript_id "jg15787.t1"; gene_id "jg15787";
Draco	ALN_BLOCK	exon	7388960	7390318	.	-	.	transcript_id "jg15787.t1"; gene_id "jg15787";
Draco	ALN_BLOCK	exon	7427383	7428469	.	+	.	transcript_id "jg15788.t1"; gene_id "jg15788";
Draco	ALN_BLOCK	exon	7429025	7430203	.	+	.	transcript_id "jg15788.t1"; gene_id "jg15788";
Draco	ALN_BLOCK	exon	7430636	7430764	.	+	.	transcript_id "jg15788.t1"; gene_id "jg15788";
Draco	ALN_BLOCK	exon	7442206	7444319	.	+	.	transcript_id "jg15789.t1"; gene_id "jg15789";
Draco	ALN_BLOCK	exon	7481504	7482883	.	+	.	transcript_id "jg15790.t1"; gene_id "jg15790";
Draco	ALN_BLOCK	exon	7485266	7494700	.	+	.	transcript_id "jg15791.t1"; gene_id "jg15791";
Draco	ALN_BLOCK	exon	7494895	7498444	.	-	.	transcript_id "jg15792.t1"; gene_id "jg15792";
Draco	ALN_BLOCK	exon	7498909	7500761	.	-	.	transcript_id "jg15793.t1"; gene_id "jg15793";
Draco	ALN_BLOCK	exon	7501060	7501918	.	-	.	transcript_id "jg15793.t1"; gene_id "jg15793";
Draco	ALN_BLOCK	exon	7502501	7503671	.	-	.	transcript_id "jg15794.t1"; gene_id "jg15794";
Draco	ALN_BLOCK	exon	7504543	7507411	.	-	.	transcript_id "jg15795.t1"; gene_id "jg15795";
Draco	ALN_BLOCK	exon	7507562	7515020	.	-	.	transcript_id "jg15795.t1"; gene_id "jg15795";
Draco	ALN_BLOCK	exon	7520318	7521219	.	+	.	transcript_id "jg15796.t1"; gene_id "jg15796";
Draco	ALN_BLOCK	exon	7521804	7525026	.	-	.	transcript_id "jg15797.t1"; gene_id "jg15797";
Draco	ALN_BLOCK	exon	7526583	7526789	.	-	.	transcript_id "jg15798.t1"; gene_id "jg15798";
Draco	ALN_BLOCK	exon	7527162	7528672	.	-	.	transcript_id "jg15798.t1"; gene_id "jg15798";
Draco	ALN_BLOCK	exon	7528932	7533119	.	-	.	transcript_id "jg15798.t1"; gene_id "jg15798";
Draco	ALN_BLOCK	exon	7537361	7540432	.	-	.	transcript_id "jg15799.t1"; gene_id "jg15799";
Draco	ALN_BLOCK	exon	7545450	7546345	.	+	.	transcript_id "jg15800.t1"; gene_id "jg15800";
Draco	ALN_BLOCK	exon	7546809	7547673	.	-	.	transcript_id "jg15801.t1"; gene_id "jg15801";
Draco	ALN_BLOCK	exon	7549656	7549857	.	-	.	transcript_id "jg15802.t1"; gene_id "jg15802";
Draco	ALN_BLOCK	exon	7550082	7550106	.	-	.	transcript_id "jg15802.t1"; gene_id "jg15802";
Draco	ALN_BLOCK	exon	7550346	7552508	.	-	.	transcript_id "jg15802.t1"; gene_id "jg15802";
Draco	ALN_BLOCK	exon	7552677	7553972	.	-	.	transcript_id "jg15802.t1"; gene_id "jg15802";
Draco	ALN_BLOCK	exon	7554171	7555705	.	-	.	transcript_id "jg15802.t1"; gene_id "jg15802";
Draco	ALN_BLOCK	exon	7560657	7561994	.	+	.	transcript_id "jg15803.t1"; gene_id "jg15803";
Draco	ALN_BLOCK	exon	7565532	7566213	.	-	.	transcript_id "jg15804.t1"; gene_id "jg15804";
Draco	ALN_BLOCK	exon	7566456	7570785	.	-	.	transcript_id "jg15804.t1"; gene_id "jg15804";
Draco	ALN_BLOCK	exon	7574182	7578605	.	+	.	transcript_id "jg15805.t1"; gene_id "jg15805";
Draco	ALN_BLOCK	exon	7578867	7580639	.	-	.	transcript_id "jg15806.t1"; gene_id "jg15806";
Draco	ALN_BLOCK	exon	7581204	7582610	.	+	.	transcript_id "jg15807.t1"; gene_id "jg15807";
Draco	ALN_BLOCK	exon	7582660	7583034	.	-	.	transcript_id "jg15808.t1"; gene_id "jg15808";
Draco	ALN_BLOCK	exon	7583523	7586265	.	+	.	transcript_id "jg15809.t1"; gene_id "jg15809";
Draco	ALN_BLOCK	exon	7586940	7593557	.	-	.	transcript_id "jg15810.t1"; gene_id "jg15810";
Draco	ALN_BLOCK	exon	7596756	7597034	.	+	.	transcript_id "jg15811.t1"; gene_id "jg15811";
Draco	ALN_BLOCK	exon	7599327	7600259	.	+	.	transcript_id "jg15812.t1"; gene_id "jg15812";
Draco	ALN_BLOCK	exon	7601421	7601729	.	-	.	transcript_id "jg15814.t1"; gene_id "jg15814";
Draco	ALN_BLOCK	exon	7602525	7607161	.	+	.	transcript_id "jg15815.t1"; gene_id "jg15815";
Draco	ALN_BLOCK	exon	7607655	7608368	.	-	.	transcript_id "jg15816.t1"; gene_id "jg15816";
Draco	ALN_BLOCK	exon	7609623	7610675	.	-	.	transcript_id "jg15817.t1"; gene_id "jg15817";
Draco	ALN_BLOCK	exon	7611016	7613549	.	-	.	transcript_id "jg15817.t1"; gene_id "jg15817";
Draco	ALN_BLOCK	exon	7614282	7614441	.	+	.	transcript_id "jg15818.t1"; gene_id "jg15818";
Draco	ALN_BLOCK	exon	7614705	7615203	.	+	.	transcript_id "jg15818.t1"; gene_id "jg15818";
Draco	ALN_BLOCK	exon	7616938	7618456	.	+	.	transcript_id "jg15819.t1"; gene_id "jg15819";
Draco	ALN_BLOCK	exon	7628233	7629781	.	-	.	transcript_id "jg15820.t1"; gene_id "jg15820";
Draco	ALN_BLOCK	exon	7630538	7633962	.	+	.	transcript_id "jg15821.t1"; gene_id "jg15821";
Draco	ALN_BLOCK	exon	7634139	7634188	.	+	.	transcript_id "jg15821.t1"; gene_id "jg15821";
Draco	ALN_BLOCK	exon	7634468	7636902	.	+	.	transcript_id "jg15821.t1"; gene_id "jg15821";
Draco	ALN_BLOCK	exon	7637086	7637976	.	+	.	transcript_id "jg15821.t1"; gene_id "jg15821";
Draco	ALN_BLOCK	exon	7646782	7648181	.	+	.	transcript_id "jg15822.t1"; gene_id "jg15822";
Draco	ALN_BLOCK	exon	7648440	7652749	.	+	.	transcript_id "jg15822.t1"; gene_id "jg15822";
Draco	ALN_BLOCK	exon	7653988	7654406	.	+	.	transcript_id "jg15823.t1"; gene_id "jg15823";
Draco	ALN_BLOCK	exon	7654693	7655885	.	-	.	transcript_id "jg15824.t1"; gene_id "jg15824";
Draco	ALN_BLOCK	exon	7656845	7657233	.	-	.	transcript_id "jg15825.t1"; gene_id "jg15825";
Draco	ALN_BLOCK	exon	7659175	7659536	.	-	.	transcript_id "jg15827.t1"; gene_id "jg15827";
Draco	ALN_BLOCK	exon	7664781	7670299	.	+	.	transcript_id "jg15828.t1"; gene_id "jg15828";
Draco	ALN_BLOCK	exon	7672488	7672507	.	+	.	transcript_id "jg15828.t1"; gene_id "jg15828";
Draco	ALN_BLOCK	exon	7672895	7673036	.	+	.	transcript_id "jg15828.t1"; gene_id "jg15828";
Draco	ALN_BLOCK	exon	7673625	7673631	.	+	.	transcript_id "jg15828.t1"; gene_id "jg15828";
Draco	ALN_BLOCK	exon	7674248	7674266	.	+	.	transcript_id "jg15828.t1"; gene_id "jg15828";
Draco	ALN_BLOCK	exon	7675703	7675710	.	+	.	transcript_id "jg15828.t1"; gene_id "jg15828";
Draco	ALN_BLOCK	exon	7676009	7680417	.	+	.	transcript_id "jg15828.t1"; gene_id "jg15828";
Draco	ALN_BLOCK	exon	7683709	7684213	.	-	.	transcript_id "jg15831.t1"; gene_id "jg15831";
Draco	ALN_BLOCK	exon	7685905	7688806	.	+	.	transcript_id "jg15832.t1"; gene_id "jg15832";
Draco	ALN_BLOCK	exon	7691867	7693622	.	-	.	transcript_id "jg15833.t1"; gene_id "jg15833";
Draco	ALN_BLOCK	exon	7694593	7696635	.	-	.	transcript_id "jg15834.t1"; gene_id "jg15834";
Draco	ALN_BLOCK	exon	7721876	7722344	.	-	.	transcript_id "jg15837.t1"; gene_id "jg15837";
Draco	ALN_BLOCK	exon	7722499	7722507	.	-	.	transcript_id "jg15837.t1"; gene_id "jg15837";
Draco	ALN_BLOCK	exon	7722664	7724256	.	-	.	transcript_id "jg15837.t1"; gene_id "jg15837";
Draco	ALN_BLOCK	exon	7725981	7727070	.	+	.	transcript_id "jg15838.t1"; gene_id "jg15838";
Draco	ALN_BLOCK	exon	7729703	7731161	.	-	.	transcript_id "jg15839.t1"; gene_id "jg15839";
Draco	ALN_BLOCK	exon	7732855	7735097	.	+	.	transcript_id "jg15840.t1"; gene_id "jg15840";
Draco	ALN_BLOCK	exon	7735923	7737591	.	-	.	transcript_id "jg15841.t1"; gene_id "jg15841";
Draco	ALN_BLOCK	exon	7738098	7739948	.	-	.	transcript_id "jg15841.t1"; gene_id "jg15841";
Draco	ALN_BLOCK	exon	7752955	7755349	.	+	.	transcript_id "jg15842.t1"; gene_id "jg15842";
Draco	ALN_BLOCK	exon	7756927	7758165	.	+	.	transcript_id "jg15843.t1"; gene_id "jg15843";
Draco	ALN_BLOCK	exon	7764006	7765667	.	+	.	transcript_id "jg15846.t1"; gene_id "jg15846";
Draco	ALN_BLOCK	exon	7765717	7767251	.	-	.	transcript_id "jg15847.t1"; gene_id "jg15847";
Draco	ALN_BLOCK	exon	7767470	7767989	.	-	.	transcript_id "jg15848.t1"; gene_id "jg15848";
Draco	ALN_BLOCK	exon	7768568	7769156	.	+	.	transcript_id "jg15849.t1"; gene_id "jg15849";
Draco	ALN_BLOCK	exon	7769965	7770991	.	-	.	transcript_id "jg15850.t1"; gene_id "jg15850";
Draco	ALN_BLOCK	exon	7772981	7779058	.	+	.	transcript_id "jg15851.t1"; gene_id "jg15851";
Draco	ALN_BLOCK	exon	7808411	7809048	.	-	.	transcript_id "jg15852.t1"; gene_id "jg15852";
Draco	ALN_BLOCK	exon	7810301	7810720	.	-	.	transcript_id "jg15853.t1"; gene_id "jg15853";
Draco	ALN_BLOCK	exon	7814476	7816579	.	-	.	transcript_id "jg15853.t1"; gene_id "jg15853";
Draco	ALN_BLOCK	exon	7819131	7820435	.	+	.	transcript_id "jg15854.t1"; gene_id "jg15854";
Draco	ALN_BLOCK	exon	7820760	7824282	.	-	.	transcript_id "jg15855.t1"; gene_id "jg15855";
Draco	ALN_BLOCK	exon	7824462	7826429	.	+	.	transcript_id "jg15856.t1"; gene_id "jg15856";
Draco	ALN_BLOCK	exon	7827326	7829030	.	+	.	transcript_id "jg15857.t1"; gene_id "jg15857";
Draco	ALN_BLOCK	exon	7830480	7833456	.	-	.	transcript_id "jg15858.t1"; gene_id "jg15858";
Draco	ALN_BLOCK	exon	7833867	7836616	.	-	.	transcript_id "jg15858.t1"; gene_id "jg15858";
Draco	ALN_BLOCK	exon	7836862	7836944	.	-	.	transcript_id "jg15858.t1"; gene_id "jg15858";
Draco	ALN_BLOCK	exon	7842053	7842820	.	-	.	transcript_id "jg15859.t1"; gene_id "jg15859";
Draco	ALN_BLOCK	exon	7843013	7843187	.	-	.	transcript_id "jg15859.t1"; gene_id "jg15859";
Draco	ALN_BLOCK	exon	7843369	7843698	.	-	.	transcript_id "jg15859.t1"; gene_id "jg15859";
Draco	ALN_BLOCK	exon	7845590	7846064	.	+	.	transcript_id "jg15860.t1"; gene_id "jg15860";
Draco	ALN_BLOCK	exon	7846877	7847523	.	+	.	transcript_id "jg15860.t1"; gene_id "jg15860";
Draco	ALN_BLOCK	exon	7847814	7851319	.	+	.	transcript_id "jg15860.t1"; gene_id "jg15860";
Draco	ALN_BLOCK	exon	7853407	7855546	.	+	.	transcript_id "jg15861.t1"; gene_id "jg15861";
Draco	ALN_BLOCK	exon	7856136	7858254	.	-	.	transcript_id "jg15862.t1"; gene_id "jg15862";
Draco	ALN_BLOCK	exon	7858520	7861111	.	-	.	transcript_id "jg15862.t1"; gene_id "jg15862";
Draco	ALN_BLOCK	exon	7862442	7862950	.	+	.	transcript_id "jg15863.t1"; gene_id "jg15863";
Draco	ALN_BLOCK	exon	7863532	7863903	.	-	.	transcript_id "jg15864.t1"; gene_id "jg15864";
Draco	ALN_BLOCK	exon	7864375	7865683	.	-	.	transcript_id "jg15865.t1"; gene_id "jg15865";
Draco	ALN_BLOCK	exon	7867679	7867991	.	+	.	transcript_id "jg15866.t1"; gene_id "jg15866";
Draco	ALN_BLOCK	exon	7868198	7868203	.	+	.	transcript_id "jg15866.t1"; gene_id "jg15866";
Draco	ALN_BLOCK	exon	7868532	7868948	.	+	.	transcript_id "jg15866.t1"; gene_id "jg15866";
Draco	ALN_BLOCK	exon	7885253	7891365	.	+	.	transcript_id "jg15867.t1"; gene_id "jg15867";
Draco	ALN_BLOCK	exon	7902382	7904207	.	-	.	transcript_id "jg15868.t1"; gene_id "jg15868";
Draco	ALN_BLOCK	exon	7912613	7922495	.	-	.	transcript_id "jg15869.t1"; gene_id "jg15869";
Draco	ALN_BLOCK	exon	7922654	7922834	.	-	.	transcript_id "jg15869.t1"; gene_id "jg15869";
Draco	ALN_BLOCK	exon	7922995	7926489	.	-	.	transcript_id "jg15869.t1"; gene_id "jg15869";
Draco	ALN_BLOCK	exon	7926645	7927731	.	-	.	transcript_id "jg15869.t1"; gene_id "jg15869";
Draco	ALN_BLOCK	exon	7927947	7927957	.	-	.	transcript_id "jg15869.t1"; gene_id "jg15869";
Draco	ALN_BLOCK	exon	7928122	7928190	.	-	.	transcript_id "jg15869.t1"; gene_id "jg15869";
Draco	ALN_BLOCK	exon	7928368	7929567	.	-	.	transcript_id "jg15869.t1"; gene_id "jg15869";
Draco	ALN_BLOCK	exon	7929920	7929922	.	-	.	transcript_id "jg15869.t1"; gene_id "jg15869";
Draco	ALN_BLOCK	exon	7930268	7931541	.	-	.	transcript_id "jg15869.t1"; gene_id "jg15869";
Draco	ALN_BLOCK	exon	7931696	7934080	.	-	.	transcript_id "jg15869.t1"; gene_id "jg15869";
Draco	ALN_BLOCK	exon	7934280	7936753	.	-	.	transcript_id "jg15869.t1"; gene_id "jg15869";
Draco	ALN_BLOCK	exon	7943865	7944890	.	-	.	transcript_id "jg15870.t1"; gene_id "jg15870";
Draco	ALN_BLOCK	exon	7955528	7958041	.	+	.	transcript_id "jg15871.t1"; gene_id "jg15871";
Draco	ALN_BLOCK	exon	7958207	7960864	.	+	.	transcript_id "jg15871.t1"; gene_id "jg15871";
Draco	ALN_BLOCK	exon	7961041	7961092	.	+	.	transcript_id "jg15871.t1"; gene_id "jg15871";
Draco	ALN_BLOCK	exon	7961251	7965753	.	+	.	transcript_id "jg15871.t1"; gene_id "jg15871";
Draco	ALN_BLOCK	exon	7966208	7969361	.	+	.	transcript_id "jg15871.t1"; gene_id "jg15871";
Draco	ALN_BLOCK	exon	7969531	7972320	.	+	.	transcript_id "jg15871.t1"; gene_id "jg15871";
Draco	ALN_BLOCK	exon	7972623	7975428	.	+	.	transcript_id "jg15871.t1"; gene_id "jg15871";
Draco	ALN_BLOCK	exon	7979988	7982977	.	-	.	transcript_id "jg15872.t1"; gene_id "jg15872";
Draco	ALN_BLOCK	exon	7984088	7985022	.	-	.	transcript_id "jg15873.t1"; gene_id "jg15873";
Draco	ALN_BLOCK	exon	7985306	7986166	.	-	.	transcript_id "jg15873.t1"; gene_id "jg15873";
Draco	ALN_BLOCK	exon	7986329	7987930	.	-	.	transcript_id "jg15873.t1"; gene_id "jg15873";
Draco	ALN_BLOCK	exon	7988109	7992938	.	-	.	transcript_id "jg15873.t1"; gene_id "jg15873";
Draco	ALN_BLOCK	exon	7998558	7999445	.	-	.	transcript_id "jg15874.t1"; gene_id "jg15874";
Draco	ALN_BLOCK	exon	8016016	8017823	.	+	.	transcript_id "jg15875.t1"; gene_id "jg15875";
Draco	ALN_BLOCK	exon	8018149	8020076	.	+	.	transcript_id "jg15876.t1"; gene_id "jg15876";
Draco	ALN_BLOCK	exon	8040439	8042805	.	+	.	transcript_id "jg15877.t1"; gene_id "jg15877";
Draco	ALN_BLOCK	exon	8045205	8048869	.	+	.	transcript_id "jg15878.t1"; gene_id "jg15878";
Draco	ALN_BLOCK	exon	8082188	8082946	.	-	.	transcript_id "jg15879.t1"; gene_id "jg15879";
Draco	ALN_BLOCK	exon	8086013	8086642	.	+	.	transcript_id "jg15882.t1"; gene_id "jg15882";
Draco	ALN_BLOCK	exon	8086987	8087895	.	+	.	transcript_id "jg15883.t1"; gene_id "jg15883";
Draco	ALN_BLOCK	exon	8099091	8100437	.	-	.	transcript_id "jg15887.t1"; gene_id "jg15887";
Draco	ALN_BLOCK	exon	8122738	8123997	.	-	.	transcript_id "jg15888.t1"; gene_id "jg15888";
Draco	ALN_BLOCK	exon	8124514	8125783	.	-	.	transcript_id "jg15889.t1"; gene_id "jg15889";
Draco	ALN_BLOCK	exon	8131343	8136014	.	-	.	transcript_id "jg15890.t1"; gene_id "jg15890";
Draco	ALN_BLOCK	exon	8136262	8140613	.	-	.	transcript_id "jg15890.t1"; gene_id "jg15890";
Draco	ALN_BLOCK	exon	8143518	8145172	.	+	.	transcript_id "jg15891.t1"; gene_id "jg15891";
Draco	ALN_BLOCK	exon	8145375	8146005	.	+	.	transcript_id "jg15891.t1"; gene_id "jg15891";
Draco	ALN_BLOCK	exon	8146261	8146831	.	+	.	transcript_id "jg15891.t1"; gene_id "jg15891";
Draco	ALN_BLOCK	exon	8149723	8156530	.	-	.	transcript_id "jg15892.t1"; gene_id "jg15892";
Draco	ALN_BLOCK	exon	8156725	8164140	.	-	.	transcript_id "jg15892.t1"; gene_id "jg15892";
Draco	ALN_BLOCK	exon	8164525	8167481	.	-	.	transcript_id "jg15892.t1"; gene_id "jg15892";
Draco	ALN_BLOCK	exon	8167655	8170325	.	-	.	transcript_id "jg15892.t1"; gene_id "jg15892";
Draco	ALN_BLOCK	exon	8176745	8176755	.	-	.	transcript_id "jg15892.t1"; gene_id "jg15892";
Draco	ALN_BLOCK	exon	8180474	8184166	.	-	.	transcript_id "jg15892.t1"; gene_id "jg15892";
Draco	ALN_BLOCK	exon	8184383	8189277	.	-	.	transcript_id "jg15892.t1"; gene_id "jg15892";
Draco	ALN_BLOCK	exon	8189525	8190355	.	-	.	transcript_id "jg15892.t1"; gene_id "jg15892";
Draco	ALN_BLOCK	exon	8196822	8197647	.	-	.	transcript_id "jg15893.t1"; gene_id "jg15893";
Draco	ALN_BLOCK	exon	8198146	8198582	.	-	.	transcript_id "jg15894.t1"; gene_id "jg15894";
Draco	ALN_BLOCK	exon	8204593	8205914	.	+	.	transcript_id "jg15895.t1"; gene_id "jg15895";
Draco	ALN_BLOCK	exon	8223527	8224840	.	-	.	transcript_id "jg15896.t1"; gene_id "jg15896";
Draco	ALN_BLOCK	exon	8225874	8226253	.	+	.	transcript_id "jg15897.t1"; gene_id "jg15897";
Draco	ALN_BLOCK	exon	8226649	8228195	.	+	.	transcript_id "jg15897.t1"; gene_id "jg15897";
Draco	ALN_BLOCK	exon	8236760	8239034	.	-	.	transcript_id "jg15899.t1"; gene_id "jg15899";
Draco	ALN_BLOCK	exon	8259285	8261526	.	+	.	transcript_id "jg15901.t1"; gene_id "jg15901";
Draco	ALN_BLOCK	exon	8264483	8266148	.	+	.	transcript_id "jg15902.t1"; gene_id "jg15902";
Draco	ALN_BLOCK	exon	8267931	8268064	.	+	.	transcript_id "jg15903.t1"; gene_id "jg15903";
Draco	ALN_BLOCK	exon	8268225	8269633	.	+	.	transcript_id "jg15903.t1"; gene_id "jg15903";
Draco	ALN_BLOCK	exon	8270455	8271269	.	-	.	transcript_id "jg15904.t1"; gene_id "jg15904";
Draco	ALN_BLOCK	exon	8271474	8273041	.	-	.	transcript_id "jg15904.t1"; gene_id "jg15904";
Draco	ALN_BLOCK	exon	8273223	8273238	.	-	.	transcript_id "jg15904.t1"; gene_id "jg15904";
Draco	ALN_BLOCK	exon	8273425	8273989	.	-	.	transcript_id "jg15904.t1"; gene_id "jg15904";
Draco	ALN_BLOCK	exon	8279124	8279683	.	+	.	transcript_id "jg15907.t1"; gene_id "jg15907";
Draco	ALN_BLOCK	exon	8279899	8283201	.	-	.	transcript_id "jg15908.t1"; gene_id "jg15908";
Draco	ALN_BLOCK	exon	8288131	8289498	.	-	.	transcript_id "jg15910.t1"; gene_id "jg15910";
Draco	ALN_BLOCK	exon	8289662	8289920	.	-	.	transcript_id "jg15911.t1"; gene_id "jg15911";
Draco	ALN_BLOCK	exon	8290101	8290118	.	-	.	transcript_id "jg15911.t1"; gene_id "jg15911";
Draco	ALN_BLOCK	exon	8290287	8290776	.	-	.	transcript_id "jg15911.t1"; gene_id "jg15911";
Draco	ALN_BLOCK	exon	8291397	8291963	.	+	.	transcript_id "jg15912.t1"; gene_id "jg15912";
Draco	ALN_BLOCK	exon	8292338	8293514	.	+	.	transcript_id "jg15913.t1"; gene_id "jg15913";
Draco	ALN_BLOCK	exon	8294227	8294985	.	-	.	transcript_id "jg15914.t1"; gene_id "jg15914";
Draco	ALN_BLOCK	exon	8298851	8299148	.	-	.	transcript_id "jg15918.t1"; gene_id "jg15918";
Draco	ALN_BLOCK	exon	8302632	8303393	.	-	.	transcript_id "jg15921.t1"; gene_id "jg15921";
Draco	ALN_BLOCK	exon	8303689	8304459	.	+	.	transcript_id "jg15922.t1"; gene_id "jg15922";
Draco	ALN_BLOCK	exon	8304646	8305416	.	+	.	transcript_id "jg15923.t1"; gene_id "jg15923";
Draco	ALN_BLOCK	exon	8307203	8307768	.	+	.	transcript_id "jg15924.t1"; gene_id "jg15924";
Draco	ALN_BLOCK	exon	8308334	8309125	.	+	.	transcript_id "jg15925.t1"; gene_id "jg15925";
Draco	ALN_BLOCK	exon	8309801	8310646	.	+	.	transcript_id "jg15926.t1"; gene_id "jg15926";
Draco	ALN_BLOCK	exon	8312347	8313165	.	-	.	transcript_id "jg15928.t1"; gene_id "jg15928";
Draco	ALN_BLOCK	exon	8317190	8317310	.	-	.	transcript_id "jg15929.t1"; gene_id "jg15929";
Draco	ALN_BLOCK	exon	8317877	8317894	.	-	.	transcript_id "jg15929.t1"; gene_id "jg15929";
Draco	ALN_BLOCK	exon	8318183	8321282	.	-	.	transcript_id "jg15929.t1"; gene_id "jg15929";
Draco	ALN_BLOCK	exon	8321483	8322171	.	-	.	transcript_id "jg15929.t1"; gene_id "jg15929";
Draco	ALN_BLOCK	exon	8330438	8332056	.	+	.	transcript_id "jg15930.t1"; gene_id "jg15930";
Draco	ALN_BLOCK	exon	8339124	8342136	.	+	.	transcript_id "jg15931.t1"; gene_id "jg15931";
Draco	ALN_BLOCK	exon	8343071	8344650	.	-	.	transcript_id "jg15932.t1"; gene_id "jg15932";
Draco	ALN_BLOCK	exon	8345350	8347493	.	-	.	transcript_id "jg15933.t1"; gene_id "jg15933";
Draco	ALN_BLOCK	exon	8348021	8349800	.	+	.	transcript_id "jg15934.t1"; gene_id "jg15934";
Draco	ALN_BLOCK	exon	8349942	8351928	.	-	.	transcript_id "jg15935.t1"; gene_id "jg15935";
Draco	ALN_BLOCK	exon	8352478	8353222	.	+	.	transcript_id "jg15936.t1"; gene_id "jg15936";
Draco	ALN_BLOCK	exon	8356856	8357972	.	+	.	transcript_id "jg15938.t1"; gene_id "jg15938";
Draco	ALN_BLOCK	exon	8358372	8358712	.	+	.	transcript_id "jg15939.t1"; gene_id "jg15939";
Draco	ALN_BLOCK	exon	8359471	8361380	.	+	.	transcript_id "jg15940.t1"; gene_id "jg15940";
Draco	ALN_BLOCK	exon	8361549	8362576	.	+	.	transcript_id "jg15941.t1"; gene_id "jg15941";
Draco	ALN_BLOCK	exon	8364096	8366580	.	+	.	transcript_id "jg15942.t1"; gene_id "jg15942";
Draco	ALN_BLOCK	exon	8367578	8368039	.	-	.	transcript_id "jg15943.t1"; gene_id "jg15943";
Draco	ALN_BLOCK	exon	8372307	8372846	.	-	.	transcript_id "jg15945.t1"; gene_id "jg15945";
Draco	ALN_BLOCK	exon	8373134	8373788	.	+	.	transcript_id "jg15946.t1"; gene_id "jg15946";
Draco	ALN_BLOCK	exon	8374309	8374731	.	+	.	transcript_id "jg15947.t1"; gene_id "jg15947";
Draco	ALN_BLOCK	exon	8388322	8389137	.	-	.	transcript_id "jg15951.t1"; gene_id "jg15951";
Draco	ALN_BLOCK	exon	8389393	8389404	.	-	.	transcript_id "jg15951.t1"; gene_id "jg15951";
Draco	ALN_BLOCK	exon	8389686	8390145	.	-	.	transcript_id "jg15951.t1"; gene_id "jg15951";
Draco	ALN_BLOCK	exon	8396378	8396769	.	+	.	transcript_id "jg15952.t1"; gene_id "jg15952";
Draco	ALN_BLOCK	exon	8397393	8398035	.	-	.	transcript_id "jg15953.t1"; gene_id "jg15953";
Draco	ALN_BLOCK	exon	8398201	8399725	.	-	.	transcript_id "jg15953.t1"; gene_id "jg15953";
Draco	ALN_BLOCK	exon	8400563	8401219	.	-	.	transcript_id "jg15954.t1"; gene_id "jg15954";
Draco	ALN_BLOCK	exon	8403653	8404548	.	+	.	transcript_id "jg15955.t1"; gene_id "jg15955";
Draco	ALN_BLOCK	exon	8406194	8406431	.	-	.	transcript_id "jg15956.t1"; gene_id "jg15956";
Draco	ALN_BLOCK	exon	8412766	8412990	.	-	.	transcript_id "jg15959.t1"; gene_id "jg15959";
Draco	ALN_BLOCK	exon	8414343	8415068	.	-	.	transcript_id "jg15961.t1"; gene_id "jg15961";
Draco	ALN_BLOCK	exon	8416979	8417308	.	+	.	transcript_id "jg15962.t1"; gene_id "jg15962";
Draco	ALN_BLOCK	exon	8419243	8419593	.	+	.	transcript_id "jg15963.t1"; gene_id "jg15963";
Draco	ALN_BLOCK	exon	8420536	8421303	.	+	.	transcript_id "jg15964.t1"; gene_id "jg15964";
Draco	ALN_BLOCK	exon	8422036	8422392	.	+	.	transcript_id "jg15965.t1"; gene_id "jg15965";
Draco	ALN_BLOCK	exon	8423423	8423833	.	-	.	transcript_id "jg15967.t1"; gene_id "jg15967";
Draco	ALN_BLOCK	exon	8424038	8424400	.	-	.	transcript_id "jg15968.t1"; gene_id "jg15968";
Draco	ALN_BLOCK	exon	8425354	8425815	.	-	.	transcript_id "jg15969.t1"; gene_id "jg15969";
Draco	ALN_BLOCK	exon	8426120	8426563	.	+	.	transcript_id "jg15970.t1"; gene_id "jg15970";
Draco	ALN_BLOCK	exon	8430606	8432246	.	+	.	transcript_id "jg15971.t1"; gene_id "jg15971";
Draco	ALN_BLOCK	exon	8432629	8433551	.	+	.	transcript_id "jg15971.t1"; gene_id "jg15971";
Draco	ALN_BLOCK	exon	8435277	8435416	.	+	.	transcript_id "jg15971.t1"; gene_id "jg15971";
Draco	ALN_BLOCK	exon	8435601	8435664	.	+	.	transcript_id "jg15971.t1"; gene_id "jg15971";
Draco	ALN_BLOCK	exon	8435884	8436458	.	+	.	transcript_id "jg15971.t1"; gene_id "jg15971";
Draco	ALN_BLOCK	exon	8437404	8438932	.	-	.	transcript_id "jg15972.t1"; gene_id "jg15972";
Draco	ALN_BLOCK	exon	8441887	8443516	.	-	.	transcript_id "jg15973.t1"; gene_id "jg15973";
Draco	ALN_BLOCK	exon	8446520	8447003	.	+	.	transcript_id "jg15974.t1"; gene_id "jg15974";
Draco	ALN_BLOCK	exon	8448214	8455597	.	-	.	transcript_id "jg15975.t1"; gene_id "jg15975";
Draco	ALN_BLOCK	exon	8523635	8525486	.	+	.	transcript_id "jg15977.t1"; gene_id "jg15977";
Draco	ALN_BLOCK	exon	8527302	8527754	.	-	.	transcript_id "jg15978.t1"; gene_id "jg15978";
Draco	ALN_BLOCK	exon	8531755	8532997	.	+	.	transcript_id "jg15979.t1"; gene_id "jg15979";
Draco	ALN_BLOCK	exon	8533548	8534961	.	+	.	transcript_id "jg15979.t1"; gene_id "jg15979";
Draco	ALN_BLOCK	exon	8535685	8536477	.	-	.	transcript_id "jg15980.t1"; gene_id "jg15980";
Draco	ALN_BLOCK	exon	8536719	8537602	.	-	.	transcript_id "jg15980.t1"; gene_id "jg15980";
Draco	ALN_BLOCK	exon	8537797	8540205	.	-	.	transcript_id "jg15980.t1"; gene_id "jg15980";
Draco	ALN_BLOCK	exon	8555783	8557504	.	+	.	transcript_id "jg15984.t1"; gene_id "jg15984";
Draco	ALN_BLOCK	exon	8677333	8685553	.	+	.	transcript_id "jg15986.t1"; gene_id "jg15986";
Draco	ALN_BLOCK	exon	8685727	8686012	.	+	.	transcript_id "jg15986.t1"; gene_id "jg15986";
Draco	ALN_BLOCK	exon	8724979	8726373	.	+	.	transcript_id "jg15987.t1"; gene_id "jg15987";
Draco	ALN_BLOCK	exon	8759902	8760454	.	-	.	transcript_id "jg15988.t1"; gene_id "jg15988";
Draco	ALN_BLOCK	exon	8765320	8767249	.	-	.	transcript_id "jg15989.t1"; gene_id "jg15989";
Draco	ALN_BLOCK	exon	8767530	8767751	.	-	.	transcript_id "jg15989.t1"; gene_id "jg15989";
Draco	ALN_BLOCK	exon	8779671	8781073	.	+	.	transcript_id "jg15991.t1"; gene_id "jg15991";
Draco	ALN_BLOCK	exon	8781225	8783045	.	-	.	transcript_id "jg15992.t1"; gene_id "jg15992";
Draco	ALN_BLOCK	exon	8786767	8788933	.	+	.	transcript_id "jg15993.t1"; gene_id "jg15993";
Draco	ALN_BLOCK	exon	8794367	8795655	.	-	.	transcript_id "jg15994.t1"; gene_id "jg15994";
Draco	ALN_BLOCK	exon	8795842	8800162	.	-	.	transcript_id "jg15994.t1"; gene_id "jg15994";
Draco	ALN_BLOCK	exon	8805787	8808028	.	+	.	transcript_id "jg15995.t1"; gene_id "jg15995";
Draco	ALN_BLOCK	exon	8810121	8814422	.	-	.	transcript_id "jg15998.t1"; gene_id "jg15998";
Draco	ALN_BLOCK	exon	8822530	8824416	.	-	.	transcript_id "jg15999.t1"; gene_id "jg15999";
Draco	ALN_BLOCK	exon	8824795	8827603	.	-	.	transcript_id "jg16000.t1"; gene_id "jg16000";
Draco	ALN_BLOCK	exon	8828442	8830760	.	+	.	transcript_id "jg16001.t1"; gene_id "jg16001";
Draco	ALN_BLOCK	exon	8831590	8843291	.	-	.	transcript_id "jg16002.t1"; gene_id "jg16002";
Draco	ALN_BLOCK	exon	8845065	8849004	.	-	.	transcript_id "jg16003.t1"; gene_id "jg16003";
Draco	ALN_BLOCK	exon	8849241	8849613	.	-	.	transcript_id "jg16003.t1"; gene_id "jg16003";
Draco	ALN_BLOCK	exon	8862328	8862987	.	-	.	transcript_id "jg16005.t1"; gene_id "jg16005";
Draco	ALN_BLOCK	exon	8863820	8866863	.	+	.	transcript_id "jg16006.t1"; gene_id "jg16006";
Draco	ALN_BLOCK	exon	8868418	8870871	.	+	.	transcript_id "jg16007.t1"; gene_id "jg16007";
Draco	ALN_BLOCK	exon	8871618	8872400	.	+	.	transcript_id "jg16008.t1"; gene_id "jg16008";
Draco	ALN_BLOCK	exon	8872496	8873733	.	-	.	transcript_id "jg16009.t1"; gene_id "jg16009";
Draco	ALN_BLOCK	exon	8874205	8875757	.	-	.	transcript_id "jg16010.t1"; gene_id "jg16010";
Draco	ALN_BLOCK	exon	8877011	8878854	.	+	.	transcript_id "jg16011.t1"; gene_id "jg16011";
Draco	ALN_BLOCK	exon	8883567	8884764	.	-	.	transcript_id "jg16014.t1"; gene_id "jg16014";
Draco	ALN_BLOCK	exon	8885128	8885604	.	-	.	transcript_id "jg16014.t1"; gene_id "jg16014";
Draco	ALN_BLOCK	exon	8887256	8887990	.	-	.	transcript_id "jg16015.t1"; gene_id "jg16015";
Draco	ALN_BLOCK	exon	8888149	8888402	.	-	.	transcript_id "jg16015.t1"; gene_id "jg16015";
Draco	ALN_BLOCK	exon	8893066	8893771	.	-	.	transcript_id "jg16016.t1"; gene_id "jg16016";
Draco	ALN_BLOCK	exon	8894316	8894779	.	-	.	transcript_id "jg16017.t1"; gene_id "jg16017";
Draco	ALN_BLOCK	exon	8896219	8896656	.	-	.	transcript_id "jg16018.t1"; gene_id "jg16018";
Draco	ALN_BLOCK	exon	8898159	8900741	.	-	.	transcript_id "jg16019.t1"; gene_id "jg16019";
Draco	ALN_BLOCK	exon	8915273	8915901	.	+	.	transcript_id "jg16020.t1"; gene_id "jg16020";
Draco	ALN_BLOCK	exon	8917097	8919786	.	-	.	transcript_id "jg16021.t1"; gene_id "jg16021";
Draco	ALN_BLOCK	exon	8926640	8927395	.	+	.	transcript_id "jg16023.t1"; gene_id "jg16023";
Draco	ALN_BLOCK	exon	8927737	8928645	.	-	.	transcript_id "jg16024.t1"; gene_id "jg16024";
Draco	ALN_BLOCK	exon	8932750	8936128	.	-	.	transcript_id "jg16027.t1"; gene_id "jg16027";
Draco	ALN_BLOCK	exon	8937047	8939758	.	-	.	transcript_id "jg16028.t1"; gene_id "jg16028";
Draco	ALN_BLOCK	exon	8941637	8944667	.	-	.	transcript_id "jg16029.t1"; gene_id "jg16029";
Draco	ALN_BLOCK	exon	8948830	8951788	.	-	.	transcript_id "jg16031.t1"; gene_id "jg16031";
Draco	ALN_BLOCK	exon	8952475	8955887	.	-	.	transcript_id "jg16032.t1"; gene_id "jg16032";
Draco	ALN_BLOCK	exon	8956621	8962652	.	-	.	transcript_id "jg16033.t1"; gene_id "jg16033";
Draco	ALN_BLOCK	exon	8967065	8968834	.	+	.	transcript_id "jg16034.t1"; gene_id "jg16034";
Draco	ALN_BLOCK	exon	8969548	8970386	.	-	.	transcript_id "jg16035.t1"; gene_id "jg16035";
Draco	ALN_BLOCK	exon	8972727	8973416	.	-	.	transcript_id "jg16036.t1"; gene_id "jg16036";
Draco	ALN_BLOCK	exon	8975340	8982116	.	-	.	transcript_id "jg16037.t1"; gene_id "jg16037";
Draco	ALN_BLOCK	exon	8983404	8985974	.	+	.	transcript_id "jg16038.t1"; gene_id "jg16038";
Draco	ALN_BLOCK	exon	8987294	8988048	.	-	.	transcript_id "jg16039.t1"; gene_id "jg16039";
Draco	ALN_BLOCK	exon	8988571	8991546	.	-	.	transcript_id "jg16040.t1"; gene_id "jg16040";
Draco	ALN_BLOCK	exon	8991938	8995024	.	-	.	transcript_id "jg16041.t1"; gene_id "jg16041";
Draco	ALN_BLOCK	exon	8995477	8998760	.	-	.	transcript_id "jg16042.t1"; gene_id "jg16042";
Draco	ALN_BLOCK	exon	8999938	9000962	.	+	.	transcript_id "jg16043.t1"; gene_id "jg16043";
Draco	ALN_BLOCK	exon	9001181	9003562	.	+	.	transcript_id "jg16043.t1"; gene_id "jg16043";
Draco	ALN_BLOCK	exon	9005200	9007378	.	+	.	transcript_id "jg16044.t1"; gene_id "jg16044";
Draco	ALN_BLOCK	exon	9008683	9010335	.	-	.	transcript_id "jg16045.t1"; gene_id "jg16045";
Draco	ALN_BLOCK	exon	9010566	9012437	.	-	.	transcript_id "jg16045.t1"; gene_id "jg16045";
Draco	ALN_BLOCK	exon	9012589	9014649	.	-	.	transcript_id "jg16045.t1"; gene_id "jg16045";
Draco	ALN_BLOCK	exon	9037132	9044704	.	-	.	transcript_id "jg16047.t1"; gene_id "jg16047";
Draco	ALN_BLOCK	exon	9045035	9045576	.	-	.	transcript_id "jg16047.t1"; gene_id "jg16047";
Draco	ALN_BLOCK	exon	9045731	9052357	.	-	.	transcript_id "jg16047.t1"; gene_id "jg16047";
Draco	ALN_BLOCK	exon	9052491	9052557	.	-	.	transcript_id "jg16048.t1"; gene_id "jg16048";
Draco	ALN_BLOCK	exon	9053212	9053369	.	-	.	transcript_id "jg16048.t1"; gene_id "jg16048";
Draco	ALN_BLOCK	exon	9054261	9054754	.	-	.	transcript_id "jg16048.t1"; gene_id "jg16048";
Draco	ALN_BLOCK	exon	9054967	9055605	.	-	.	transcript_id "jg16048.t1"; gene_id "jg16048";
Draco	ALN_BLOCK	exon	9057939	9059207	.	-	.	transcript_id "jg16049.t1"; gene_id "jg16049";
Draco	ALN_BLOCK	exon	9069411	9069648	.	+	.	transcript_id "jg16050.t1"; gene_id "jg16050";
Draco	ALN_BLOCK	exon	9070699	9070908	.	-	.	transcript_id "jg16051.t1"; gene_id "jg16051";
Draco	ALN_BLOCK	exon	9071162	9071951	.	-	.	transcript_id "jg16051.t1"; gene_id "jg16051";
Draco	ALN_BLOCK	exon	9073491	9073853	.	-	.	transcript_id "jg16052.t1"; gene_id "jg16052";
Draco	ALN_BLOCK	exon	9091593	9092621	.	+	.	transcript_id "jg16053.t1"; gene_id "jg16053";
Draco	ALN_BLOCK	exon	9092850	9092864	.	+	.	transcript_id "jg16053.t1"; gene_id "jg16053";
Draco	ALN_BLOCK	exon	9093029	9093595	.	+	.	transcript_id "jg16053.t1"; gene_id "jg16053";
Draco	ALN_BLOCK	exon	9106966	9107289	.	-	.	transcript_id "jg16054.t1"; gene_id "jg16054";
Draco	ALN_BLOCK	exon	9110699	9112236	.	+	.	transcript_id "jg16055.t1"; gene_id "jg16055";
Draco	ALN_BLOCK	exon	9122507	9123644	.	+	.	transcript_id "jg16056.t1"; gene_id "jg16056";
Draco	ALN_BLOCK	exon	9124288	9130532	.	+	.	transcript_id "jg16057.t1"; gene_id "jg16057";
Draco	ALN_BLOCK	exon	9130864	9132429	.	-	.	transcript_id "jg16058.t1"; gene_id "jg16058";
Draco	ALN_BLOCK	exon	9132922	9134541	.	+	.	transcript_id "jg16059.t1"; gene_id "jg16059";
Draco	ALN_BLOCK	exon	9135105	9136796	.	-	.	transcript_id "jg16060.t1"; gene_id "jg16060";
Draco	ALN_BLOCK	exon	9138019	9138548	.	-	.	transcript_id "jg16061.t1"; gene_id "jg16061";
Draco	ALN_BLOCK	exon	9140988	9142484	.	-	.	transcript_id "jg16063.t1"; gene_id "jg16063";
Draco	ALN_BLOCK	exon	9145009	9153926	.	+	.	transcript_id "jg16064.t1"; gene_id "jg16064";
Draco	ALN_BLOCK	exon	9154721	9156413	.	+	.	transcript_id "jg16066.t1"; gene_id "jg16066";
Draco	ALN_BLOCK	exon	9156980	9158060	.	+	.	transcript_id "jg16067.t1"; gene_id "jg16067";
Draco	ALN_BLOCK	exon	9158292	9160082	.	-	.	transcript_id "jg16068.t1"; gene_id "jg16068";
Draco	ALN_BLOCK	exon	9160727	9161734	.	+	.	transcript_id "jg16069.t1"; gene_id "jg16069";
Draco	ALN_BLOCK	exon	9161875	9162718	.	-	.	transcript_id "jg16070.t1"; gene_id "jg16070";
Draco	ALN_BLOCK	exon	9163117	9166993	.	+	.	transcript_id "jg16071.t1"; gene_id "jg16071";
Draco	ALN_BLOCK	exon	9167980	9169508	.	+	.	transcript_id "jg16072.t1"; gene_id "jg16072";
Draco	ALN_BLOCK	exon	9170537	9172733	.	+	.	transcript_id "jg16073.t1"; gene_id "jg16073";
Draco	ALN_BLOCK	exon	9183694	9184919	.	-	.	transcript_id "jg16074.t1"; gene_id "jg16074";
Draco	ALN_BLOCK	exon	9199398	9200598	.	+	.	transcript_id "jg16075.t1"; gene_id "jg16075";
Draco	ALN_BLOCK	exon	9200751	9201738	.	+	.	transcript_id "jg16075.t1"; gene_id "jg16075";
Draco	ALN_BLOCK	exon	9211725	9213123	.	-	.	transcript_id "jg16076.t1"; gene_id "jg16076";
Draco	ALN_BLOCK	exon	9249524	9251721	.	+	.	transcript_id "jg16077.t1"; gene_id "jg16077";
Draco	ALN_BLOCK	exon	9253805	9255658	.	-	.	transcript_id "jg16078.t1"; gene_id "jg16078";
Draco	ALN_BLOCK	exon	9264132	9266604	.	+	.	transcript_id "jg16080.t1"; gene_id "jg16080";
Draco	ALN_BLOCK	exon	9268985	9270443	.	+	.	transcript_id "jg16081.t1"; gene_id "jg16081";
Draco	ALN_BLOCK	exon	9271186	9272004	.	+	.	transcript_id "jg16082.t1"; gene_id "jg16082";
Draco	ALN_BLOCK	exon	9272087	9272508	.	-	.	transcript_id "jg16083.t1"; gene_id "jg16083";
Draco	ALN_BLOCK	exon	9273616	9275725	.	+	.	transcript_id "jg16084.t1"; gene_id "jg16084";
Draco	ALN_BLOCK	exon	9276233	9276772	.	-	.	transcript_id "jg16085.t1"; gene_id "jg16085";
Draco	ALN_BLOCK	exon	9277226	9278919	.	+	.	transcript_id "jg16086.t1"; gene_id "jg16086";
Draco	ALN_BLOCK	exon	9281336	9282099	.	-	.	transcript_id "jg16088.t1"; gene_id "jg16088";
Draco	ALN_BLOCK	exon	9286101	9286513	.	+	.	transcript_id "jg16089.t1"; gene_id "jg16089";
Draco	ALN_BLOCK	exon	9286745	9287574	.	+	.	transcript_id "jg16089.t1"; gene_id "jg16089";
Draco	ALN_BLOCK	exon	9287940	9289797	.	+	.	transcript_id "jg16089.t1"; gene_id "jg16089";
Draco	ALN_BLOCK	exon	9291837	9292026	.	-	.	transcript_id "jg16090.t1"; gene_id "jg16090";
Draco	ALN_BLOCK	exon	9322326	9324685	.	+	.	transcript_id "jg16092.t1"; gene_id "jg16092";
Draco	ALN_BLOCK	exon	9324859	9331179	.	+	.	transcript_id "jg16092.t1"; gene_id "jg16092";
Draco	ALN_BLOCK	exon	9331563	9332928	.	+	.	transcript_id "jg16092.t1"; gene_id "jg16092";
Draco	ALN_BLOCK	exon	9333142	9341494	.	+	.	transcript_id "jg16092.t1"; gene_id "jg16092";
Draco	ALN_BLOCK	exon	9341674	9345598	.	+	.	transcript_id "jg16092.t1"; gene_id "jg16092";
Draco	ALN_BLOCK	exon	9345751	9352689	.	+	.	transcript_id "jg16092.t1"; gene_id "jg16092";
Draco	ALN_BLOCK	exon	9353892	9355149	.	+	.	transcript_id "jg16092.t1"; gene_id "jg16092";
Draco	ALN_BLOCK	exon	9355331	9355354	.	+	.	transcript_id "jg16092.t1"; gene_id "jg16092";
Draco	ALN_BLOCK	exon	9355528	9356659	.	+	.	transcript_id "jg16092.t1"; gene_id "jg16092";
Draco	ALN_BLOCK	exon	9356813	9356862	.	+	.	transcript_id "jg16092.t1"; gene_id "jg16092";
Draco	ALN_BLOCK	exon	9357082	9360687	.	+	.	transcript_id "jg16092.t1"; gene_id "jg16092";
Draco	ALN_BLOCK	exon	9360897	9361419	.	+	.	transcript_id "jg16092.t1"; gene_id "jg16092";
Draco	ALN_BLOCK	exon	9363425	9366214	.	+	.	transcript_id "jg16093.t1"; gene_id "jg16093";
Draco	ALN_BLOCK	exon	9368650	9369688	.	+	.	transcript_id "jg16095.t1"; gene_id "jg16095";
Draco	ALN_BLOCK	exon	9370755	9371051	.	-	.	transcript_id "jg16096.t1"; gene_id "jg16096";
Draco	ALN_BLOCK	exon	9371337	9373275	.	-	.	transcript_id "jg16096.t1"; gene_id "jg16096";
Draco	ALN_BLOCK	exon	9373439	9374483	.	-	.	transcript_id "jg16096.t1"; gene_id "jg16096";
Draco	ALN_BLOCK	exon	9376079	9376924	.	+	.	transcript_id "jg16097.t1"; gene_id "jg16097";
Draco	ALN_BLOCK	exon	9377870	9378592	.	+	.	transcript_id "jg16098.t1"; gene_id "jg16098";
Draco	ALN_BLOCK	exon	9385548	9386676	.	+	.	transcript_id "jg16099.t1"; gene_id "jg16099";
Draco	ALN_BLOCK	exon	9387152	9387800	.	+	.	transcript_id "jg16099.t1"; gene_id "jg16099";
Draco	ALN_BLOCK	exon	9401672	9402407	.	-	.	transcript_id "jg16100.t1"; gene_id "jg16100";
Draco	ALN_BLOCK	exon	9410315	9410534	.	+	.	transcript_id "jg16101.t1"; gene_id "jg16101";
Draco	ALN_BLOCK	exon	9420861	9421867	.	-	.	transcript_id "jg16102.t1"; gene_id "jg16102";
Draco	ALN_BLOCK	exon	9431260	9432686	.	+	.	transcript_id "jg16103.t1"; gene_id "jg16103";
Draco	ALN_BLOCK	exon	9433166	9433599	.	-	.	transcript_id "jg16104.t1"; gene_id "jg16104";
Draco	ALN_BLOCK	exon	9438366	9441352	.	+	.	transcript_id "jg16105.t1"; gene_id "jg16105";
Draco	ALN_BLOCK	exon	9450985	9451530	.	+	.	transcript_id "jg16108.t1"; gene_id "jg16108";
Draco	ALN_BLOCK	exon	9451950	9453655	.	+	.	transcript_id "jg16107.t1"; gene_id "jg16107";
Draco	ALN_BLOCK	exon	9454308	9454812	.	-	.	transcript_id "jg16109.t1"; gene_id "jg16109";
Draco	ALN_BLOCK	exon	9455042	9460489	.	+	.	transcript_id "jg16110.t1"; gene_id "jg16110";
Draco	ALN_BLOCK	exon	9460688	9461074	.	-	.	transcript_id "jg16111.t1"; gene_id "jg16111";
Draco	ALN_BLOCK	exon	9461148	9463723	.	-	.	transcript_id "jg16112.t1"; gene_id "jg16112";
Draco	ALN_BLOCK	exon	9473242	9473418	.	-	.	transcript_id "jg16113.t1"; gene_id "jg16113";
Draco	ALN_BLOCK	exon	9473715	9475183	.	-	.	transcript_id "jg16113.t1"; gene_id "jg16113";
Draco	ALN_BLOCK	exon	9483509	9488234	.	+	.	transcript_id "jg16114.t1"; gene_id "jg16114";
Draco	ALN_BLOCK	exon	9495911	9503283	.	-	.	transcript_id "jg16115.t1"; gene_id "jg16115";
Draco	ALN_BLOCK	exon	9503561	9508044	.	-	.	transcript_id "jg16115.t1"; gene_id "jg16115";
Draco	ALN_BLOCK	exon	9508226	9509330	.	-	.	transcript_id "jg16115.t1"; gene_id "jg16115";
Draco	ALN_BLOCK	exon	9509535	9509551	.	-	.	transcript_id "jg16115.t1"; gene_id "jg16115";
Draco	ALN_BLOCK	exon	9509940	9510058	.	-	.	transcript_id "jg16115.t1"; gene_id "jg16115";
Draco	ALN_BLOCK	exon	9510300	9510316	.	-	.	transcript_id "jg16115.t1"; gene_id "jg16115";
Draco	ALN_BLOCK	exon	9511092	9511101	.	-	.	transcript_id "jg16115.t1"; gene_id "jg16115";
Draco	ALN_BLOCK	exon	9511338	9511349	.	-	.	transcript_id "jg16115.t1"; gene_id "jg16115";
Draco	ALN_BLOCK	exon	9511658	9511661	.	-	.	transcript_id "jg16115.t1"; gene_id "jg16115";
Draco	ALN_BLOCK	exon	9511850	9511869	.	-	.	transcript_id "jg16115.t1"; gene_id "jg16115";
Draco	ALN_BLOCK	exon	9512179	9513084	.	-	.	transcript_id "jg16115.t1"; gene_id "jg16115";
Draco	ALN_BLOCK	exon	9513300	9513826	.	-	.	transcript_id "jg16115.t1"; gene_id "jg16115";
Draco	ALN_BLOCK	exon	9522615	9524549	.	+	.	transcript_id "jg16116.t1"; gene_id "jg16116";
Draco	ALN_BLOCK	exon	9549340	9550149	.	-	.	transcript_id "jg16119.t1"; gene_id "jg16119";
Draco	ALN_BLOCK	exon	9564403	9567115	.	+	.	transcript_id "jg16120.t1"; gene_id "jg16120";
Draco	ALN_BLOCK	exon	9568483	9574728	.	-	.	transcript_id "jg16121.t1"; gene_id "jg16121";
Draco	ALN_BLOCK	exon	9576952	9581524	.	+	.	transcript_id "jg16122.t1"; gene_id "jg16122";
Draco	ALN_BLOCK	exon	9582571	9585516	.	-	.	transcript_id "jg16123.t1"; gene_id "jg16123";
Draco	ALN_BLOCK	exon	9587034	9599687	.	-	.	transcript_id "jg16123.t1"; gene_id "jg16123";
Draco	ALN_BLOCK	exon	9609129	9615628	.	-	.	transcript_id "jg16124.t1"; gene_id "jg16124";
Draco	ALN_BLOCK	exon	9625636	9631308	.	-	.	transcript_id "jg16125.t1"; gene_id "jg16125";
Draco	ALN_BLOCK	exon	9631621	9634517	.	-	.	transcript_id "jg16125.t1"; gene_id "jg16125";
Draco	ALN_BLOCK	exon	9645899	9646481	.	+	.	transcript_id "jg16126.t1"; gene_id "jg16126";
Draco	ALN_BLOCK	exon	9646644	9650647	.	+	.	transcript_id "jg16126.t1"; gene_id "jg16126";
Draco	ALN_BLOCK	exon	9655239	9657866	.	-	.	transcript_id "jg16127.t1"; gene_id "jg16127";
Draco	ALN_BLOCK	exon	9665353	9667065	.	-	.	transcript_id "jg16128.t1"; gene_id "jg16128";
Draco	ALN_BLOCK	exon	9667825	9669122	.	+	.	transcript_id "jg16129.t1"; gene_id "jg16129";
Draco	ALN_BLOCK	exon	9685096	9686310	.	-	.	transcript_id "jg16130.t1"; gene_id "jg16130";
Draco	ALN_BLOCK	exon	9692645	9695924	.	-	.	transcript_id "jg16131.t1"; gene_id "jg16131";
Draco	ALN_BLOCK	exon	9702024	9702364	.	-	.	transcript_id "jg16132.t1"; gene_id "jg16132";
Draco	ALN_BLOCK	exon	9704283	9705050	.	+	.	transcript_id "jg16133.t1"; gene_id "jg16133";
Draco	ALN_BLOCK	exon	9705292	9705783	.	+	.	transcript_id "jg16134.t1"; gene_id "jg16134";
Draco	ALN_BLOCK	exon	9714084	9716079	.	-	.	transcript_id "jg16140.t1"; gene_id "jg16140";
Draco	ALN_BLOCK	exon	9716989	9717573	.	-	.	transcript_id "jg16141.t1"; gene_id "jg16141";
Draco	ALN_BLOCK	exon	9719503	9719881	.	+	.	transcript_id "jg16142.t1"; gene_id "jg16142";
Draco	ALN_BLOCK	exon	9722145	9723160	.	+	.	transcript_id "jg16143.t1"; gene_id "jg16143";
Draco	ALN_BLOCK	exon	9724072	9726956	.	-	.	transcript_id "jg16144.t1"; gene_id "jg16144";
Draco	ALN_BLOCK	exon	9728177	9728814	.	-	.	transcript_id "jg16145.t1"; gene_id "jg16145";
Draco	ALN_BLOCK	exon	9728990	9730575	.	-	.	transcript_id "jg16145.t1"; gene_id "jg16145";
Draco	ALN_BLOCK	exon	9730849	9746888	.	-	.	transcript_id "jg16145.t1"; gene_id "jg16145";
Draco	ALN_BLOCK	exon	9747183	9747708	.	-	.	transcript_id "jg16145.t1"; gene_id "jg16145";
Draco	ALN_BLOCK	exon	9747903	9748231	.	-	.	transcript_id "jg16145.t1"; gene_id "jg16145";
Draco	ALN_BLOCK	exon	9781887	9783983	.	+	.	transcript_id "jg16147.t1"; gene_id "jg16147";
Draco	ALN_BLOCK	exon	9785680	9797410	.	-	.	transcript_id "jg16148.t1"; gene_id "jg16148";
Draco	ALN_BLOCK	exon	9797590	9800595	.	-	.	transcript_id "jg16148.t1"; gene_id "jg16148";
Draco	ALN_BLOCK	exon	9800789	9801657	.	-	.	transcript_id "jg16148.t1"; gene_id "jg16148";
Draco	ALN_BLOCK	exon	9802124	9806101	.	-	.	transcript_id "jg16148.t1"; gene_id "jg16148";
Draco	ALN_BLOCK	exon	9811343	9815154	.	-	.	transcript_id "jg16149.t1"; gene_id "jg16149";
Draco	ALN_BLOCK	exon	9816191	9817387	.	+	.	transcript_id "jg16150.t1"; gene_id "jg16150";
Draco	ALN_BLOCK	exon	9822250	9822972	.	+	.	transcript_id "jg16151.t1"; gene_id "jg16151";
Draco	ALN_BLOCK	exon	9823165	9825104	.	+	.	transcript_id "jg16151.t1"; gene_id "jg16151";
Draco	ALN_BLOCK	exon	9826277	9827744	.	-	.	transcript_id "jg16152.t1"; gene_id "jg16152";
Draco	ALN_BLOCK	exon	9828350	9830269	.	-	.	transcript_id "jg16153.t1"; gene_id "jg16153";
Draco	ALN_BLOCK	exon	9831029	9834036	.	+	.	transcript_id "jg16154.t1"; gene_id "jg16154";
Draco	ALN_BLOCK	exon	9834820	9840210	.	-	.	transcript_id "jg16155.t1"; gene_id "jg16155";
Draco	ALN_BLOCK	exon	9841347	9841933	.	-	.	transcript_id "jg16156.t1"; gene_id "jg16156";
Draco	ALN_BLOCK	exon	9842092	9843704	.	-	.	transcript_id "jg16156.t1"; gene_id "jg16156";
Draco	ALN_BLOCK	exon	9844382	9847733	.	-	.	transcript_id "jg16157.t1"; gene_id "jg16157";
Draco	ALN_BLOCK	exon	9848832	9851857	.	+	.	transcript_id "jg16158.t1"; gene_id "jg16158";
Draco	ALN_BLOCK	exon	9852685	9856643	.	+	.	transcript_id "jg16159.t1"; gene_id "jg16159";
Draco	ALN_BLOCK	exon	9856831	9857595	.	+	.	transcript_id "jg16159.t1"; gene_id "jg16159";
Draco	ALN_BLOCK	exon	9858785	9859104	.	-	.	transcript_id "jg16160.t1"; gene_id "jg16160";
Draco	ALN_BLOCK	exon	9859392	9861309	.	-	.	transcript_id "jg16160.t1"; gene_id "jg16160";
Draco	ALN_BLOCK	exon	9871391	9872479	.	+	.	transcript_id "jg16161.t1"; gene_id "jg16161";
Draco	ALN_BLOCK	exon	9883070	9885455	.	+	.	transcript_id "jg16162.t1"; gene_id "jg16162";
Draco	ALN_BLOCK	exon	9887064	9888848	.	+	.	transcript_id "jg16162.t1"; gene_id "jg16162";
Draco	ALN_BLOCK	exon	9889738	9891459	.	+	.	transcript_id "jg16163.t1"; gene_id "jg16163";
Draco	ALN_BLOCK	exon	9892236	9894575	.	-	.	transcript_id "jg16164.t1"; gene_id "jg16164";
Draco	ALN_BLOCK	exon	9894823	9895337	.	-	.	transcript_id "jg16164.t1"; gene_id "jg16164";
Draco	ALN_BLOCK	exon	9895511	9895550	.	-	.	transcript_id "jg16164.t1"; gene_id "jg16164";
Draco	ALN_BLOCK	exon	9896594	9896744	.	-	.	transcript_id "jg16164.t1"; gene_id "jg16164";
Draco	ALN_BLOCK	exon	9897611	9897749	.	-	.	transcript_id "jg16164.t1"; gene_id "jg16164";
Draco	ALN_BLOCK	exon	9897923	9898153	.	-	.	transcript_id "jg16164.t1"; gene_id "jg16164";
Draco	ALN_BLOCK	exon	9900242	9900383	.	-	.	transcript_id "jg16164.t1"; gene_id "jg16164";
Draco	ALN_BLOCK	exon	9900557	9900761	.	-	.	transcript_id "jg16164.t1"; gene_id "jg16164";
Draco	ALN_BLOCK	exon	9901109	9901244	.	-	.	transcript_id "jg16164.t1"; gene_id "jg16164";
Draco	ALN_BLOCK	exon	9901418	9901623	.	-	.	transcript_id "jg16164.t1"; gene_id "jg16164";
Draco	ALN_BLOCK	exon	9901971	9905254	.	-	.	transcript_id "jg16164.t1"; gene_id "jg16164";
Draco	ALN_BLOCK	exon	9910035	9917298	.	-	.	transcript_id "jg16165.t1"; gene_id "jg16165";
Draco	ALN_BLOCK	exon	9918222	9918676	.	+	.	transcript_id "jg16166.t1"; gene_id "jg16166";
Draco	ALN_BLOCK	exon	9921759	9922771	.	-	.	transcript_id "jg16168.t1"; gene_id "jg16168";
Draco	ALN_BLOCK	exon	9922954	9923290	.	-	.	transcript_id "jg16168.t1"; gene_id "jg16168";
Draco	ALN_BLOCK	exon	9924307	9924913	.	-	.	transcript_id "jg16169.t1"; gene_id "jg16169";
Draco	ALN_BLOCK	exon	9925162	9926304	.	-	.	transcript_id "jg16169.t1"; gene_id "jg16169";
Draco	ALN_BLOCK	exon	9926945	9928033	.	-	.	transcript_id "jg16170.t1"; gene_id "jg16170";
Draco	ALN_BLOCK	exon	9930511	9931846	.	+	.	transcript_id "jg16172.t1"; gene_id "jg16172";
Draco	ALN_BLOCK	exon	9932335	9933597	.	-	.	transcript_id "jg16173.t1"; gene_id "jg16173";
Draco	ALN_BLOCK	exon	9934187	9935662	.	+	.	transcript_id "jg16174.t1"; gene_id "jg16174";
Draco	ALN_BLOCK	exon	9935692	9937261	.	-	.	transcript_id "jg16175.t1"; gene_id "jg16175";
Draco	ALN_BLOCK	exon	9938201	9938501	.	+	.	transcript_id "jg16176.t1"; gene_id "jg16176";
Draco	ALN_BLOCK	exon	9938573	9942387	.	-	.	transcript_id "jg16177.t1"; gene_id "jg16177";
Draco	ALN_BLOCK	exon	9943223	9947250	.	+	.	transcript_id "jg16178.t1"; gene_id "jg16178";
Draco	ALN_BLOCK	exon	9993300	9993989	.	-	.	transcript_id "jg16181.t1"; gene_id "jg16181";
Draco	ALN_BLOCK	exon	10017810	10019364	.	+	.	transcript_id "jg16183.t1"; gene_id "jg16183";
Draco	ALN_BLOCK	exon	10019517	10020685	.	+	.	transcript_id "jg16183.t1"; gene_id "jg16183";
Draco	ALN_BLOCK	exon	10021077	10025205	.	+	.	transcript_id "jg16183.t1"; gene_id "jg16183";
Draco	ALN_BLOCK	exon	10025542	10027254	.	+	.	transcript_id "jg16183.t1"; gene_id "jg16183";
Draco	ALN_BLOCK	exon	10031696	10033621	.	-	.	transcript_id "jg16184.t1"; gene_id "jg16184";
Draco	ALN_BLOCK	exon	10033974	10036190	.	-	.	transcript_id "jg16184.t1"; gene_id "jg16184";
Draco	ALN_BLOCK	exon	10036392	10036527	.	-	.	transcript_id "jg16184.t1"; gene_id "jg16184";
Draco	ALN_BLOCK	exon	10036719	10037399	.	-	.	transcript_id "jg16184.t1"; gene_id "jg16184";
Draco	ALN_BLOCK	exon	10037646	10037804	.	-	.	transcript_id "jg16184.t1"; gene_id "jg16184";
Draco	ALN_BLOCK	exon	10037959	10039016	.	-	.	transcript_id "jg16184.t1"; gene_id "jg16184";
Draco	ALN_BLOCK	exon	10039248	10040185	.	-	.	transcript_id "jg16184.t1"; gene_id "jg16184";
Draco	ALN_BLOCK	exon	10040490	10044739	.	-	.	transcript_id "jg16184.t1"; gene_id "jg16184";
Draco	ALN_BLOCK	exon	10045021	10054537	.	-	.	transcript_id "jg16184.t1"; gene_id "jg16184";
Draco	ALN_BLOCK	exon	10064912	10065277	.	-	.	transcript_id "jg16185.t1"; gene_id "jg16185";
Draco	ALN_BLOCK	exon	10087355	10088124	.	-	.	transcript_id "jg16186.t1"; gene_id "jg16186";
Draco	ALN_BLOCK	exon	10130475	10131225	.	-	.	transcript_id "jg16188.t1"; gene_id "jg16188";
Draco	ALN_BLOCK	exon	10131504	10131510	.	-	.	transcript_id "jg16188.t1"; gene_id "jg16188";
Draco	ALN_BLOCK	exon	10131751	10146273	.	-	.	transcript_id "jg16188.t1"; gene_id "jg16188";
Draco	ALN_BLOCK	exon	10204869	10205602	.	-	.	transcript_id "jg16192.t1"; gene_id "jg16192";
Draco	ALN_BLOCK	exon	10206554	10209327	.	-	.	transcript_id "jg16193.t1"; gene_id "jg16193";
Draco	ALN_BLOCK	exon	10211250	10215990	.	+	.	transcript_id "jg16194.t1"; gene_id "jg16194";
Draco	ALN_BLOCK	exon	10220145	10225486	.	-	.	transcript_id "jg16195.t1"; gene_id "jg16195";
Draco	ALN_BLOCK	exon	10227539	10230477	.	-	.	transcript_id "jg16196.t1"; gene_id "jg16196";
Draco	ALN_BLOCK	exon	10230799	10233093	.	-	.	transcript_id "jg16196.t1"; gene_id "jg16196";
Draco	ALN_BLOCK	exon	10235493	10237944	.	+	.	transcript_id "jg16198.t1"; gene_id "jg16198";
Draco	ALN_BLOCK	exon	10239607	10242633	.	-	.	transcript_id "jg16200.t1"; gene_id "jg16200";
Draco	ALN_BLOCK	exon	10245872	10246607	.	-	.	transcript_id "jg16201.t1"; gene_id "jg16201";
Draco	ALN_BLOCK	exon	10246830	10247132	.	-	.	transcript_id "jg16201.t1"; gene_id "jg16201";
Draco	ALN_BLOCK	exon	10273547	10275635	.	+	.	transcript_id "jg16202.t1"; gene_id "jg16202";
Draco	ALN_BLOCK	exon	10278894	10282049	.	+	.	transcript_id "jg16203.t1"; gene_id "jg16203";
Draco	ALN_BLOCK	exon	10288146	10288772	.	+	.	transcript_id "jg16204.t1"; gene_id "jg16204";
Draco	ALN_BLOCK	exon	10288925	10297017	.	+	.	transcript_id "jg16205.t1"; gene_id "jg16205";
Draco	ALN_BLOCK	exon	10345686	10346843	.	+	.	transcript_id "jg16206.t1"; gene_id "jg16206";
Draco	ALN_BLOCK	exon	10366670	10367105	.	-	.	transcript_id "jg16208.t1"; gene_id "jg16208";
Draco	ALN_BLOCK	exon	10367257	10367362	.	-	.	transcript_id "jg16208.t1"; gene_id "jg16208";
Draco	ALN_BLOCK	exon	10367515	10370121	.	-	.	transcript_id "jg16208.t1"; gene_id "jg16208";
Draco	ALN_BLOCK	exon	10432317	10443289	.	-	.	transcript_id "jg16210.t1"; gene_id "jg16210";
Draco	ALN_BLOCK	exon	10443486	10445190	.	-	.	transcript_id "jg16210.t1"; gene_id "jg16210";
Draco	ALN_BLOCK	exon	10474400	10475408	.	-	.	transcript_id "jg16211.t1"; gene_id "jg16211";
Draco	ALN_BLOCK	exon	10475811	10476893	.	-	.	transcript_id "jg16211.t1"; gene_id "jg16211";
Draco	ALN_BLOCK	exon	10479614	10480323	.	-	.	transcript_id "jg16212.t1"; gene_id "jg16212";
Draco	ALN_BLOCK	exon	10480479	10484237	.	-	.	transcript_id "jg16212.t1"; gene_id "jg16212";
Draco	ALN_BLOCK	exon	10506011	10507493	.	-	.	transcript_id "jg16213.t1"; gene_id "jg16213";
Draco	ALN_BLOCK	exon	10507839	10509343	.	-	.	transcript_id "jg16213.t1"; gene_id "jg16213";
Draco	ALN_BLOCK	exon	10516974	10517296	.	+	.	transcript_id "jg16214.t1"; gene_id "jg16214";
Draco	ALN_BLOCK	exon	10517822	10518336	.	-	.	transcript_id "jg16215.t1"; gene_id "jg16215";
Draco	ALN_BLOCK	exon	10535843	10540307	.	+	.	transcript_id "jg16216.t1"; gene_id "jg16216";
Draco	ALN_BLOCK	exon	10540752	10542260	.	+	.	transcript_id "jg16216.t1"; gene_id "jg16216";
Draco	ALN_BLOCK	exon	10551514	10553617	.	-	.	transcript_id "jg16217.t1"; gene_id "jg16217";
Draco	ALN_BLOCK	exon	10555018	10556118	.	+	.	transcript_id "jg16218.t1"; gene_id "jg16218";
Draco	ALN_BLOCK	exon	10556572	10558226	.	-	.	transcript_id "jg16219.t1"; gene_id "jg16219";
Draco	ALN_BLOCK	exon	10559749	10561267	.	+	.	transcript_id "jg16220.t1"; gene_id "jg16220";
Draco	ALN_BLOCK	exon	10561447	10563930	.	+	.	transcript_id "jg16220.t1"; gene_id "jg16220";
Draco	ALN_BLOCK	exon	10569138	10569782	.	-	.	transcript_id "jg16222.t1"; gene_id "jg16222";
Draco	ALN_BLOCK	exon	10593661	10597029	.	+	.	transcript_id "jg16223.t1"; gene_id "jg16223";
Draco	ALN_BLOCK	exon	10648905	10649546	.	+	.	transcript_id "jg16224.t1"; gene_id "jg16224";
Draco	ALN_BLOCK	exon	10669575	10670540	.	-	.	transcript_id "jg16226.t1"; gene_id "jg16226";
Draco	ALN_BLOCK	exon	10691068	10695078	.	+	.	transcript_id "jg16227.t1"; gene_id "jg16227";
Draco	ALN_BLOCK	exon	10711270	10711661	.	+	.	transcript_id "jg16229.t1"; gene_id "jg16229";
Draco	ALN_BLOCK	exon	10711875	10712883	.	+	.	transcript_id "jg16229.t1"; gene_id "jg16229";
Draco	ALN_BLOCK	exon	10713472	10715315	.	-	.	transcript_id "jg16230.t1"; gene_id "jg16230";
Draco	ALN_BLOCK	exon	10715510	10715524	.	-	.	transcript_id "jg16230.t1"; gene_id "jg16230";
Draco	ALN_BLOCK	exon	10715694	10717496	.	-	.	transcript_id "jg16230.t1"; gene_id "jg16230";
Draco	ALN_BLOCK	exon	10731520	10731917	.	+	.	transcript_id "jg16231.t1"; gene_id "jg16231";
Draco	ALN_BLOCK	exon	10732134	10733788	.	-	.	transcript_id "jg16232.t1"; gene_id "jg16232";
Draco	ALN_BLOCK	exon	10734344	10734817	.	+	.	transcript_id "jg16233.t1"; gene_id "jg16233";
Draco	ALN_BLOCK	exon	10736173	10737739	.	+	.	transcript_id "jg16234.t1"; gene_id "jg16234";
Draco	ALN_BLOCK	exon	10737896	10740651	.	+	.	transcript_id "jg16234.t1"; gene_id "jg16234";
Draco	ALN_BLOCK	exon	10740915	10742299	.	+	.	transcript_id "jg16234.t1"; gene_id "jg16234";
Draco	ALN_BLOCK	exon	10742454	10742474	.	+	.	transcript_id "jg16234.t1"; gene_id "jg16234";
Draco	ALN_BLOCK	exon	10742693	10743299	.	+	.	transcript_id "jg16234.t1"; gene_id "jg16234";
Draco	ALN_BLOCK	exon	10744794	10745360	.	+	.	transcript_id "jg16235.t1"; gene_id "jg16235";
Draco	ALN_BLOCK	exon	10745513	10752332	.	+	.	transcript_id "jg16235.t1"; gene_id "jg16235";
Draco	ALN_BLOCK	exon	10752682	10753010	.	+	.	transcript_id "jg16235.t1"; gene_id "jg16235";
Draco	ALN_BLOCK	exon	10753752	10754297	.	+	.	transcript_id "jg16236.t1"; gene_id "jg16236";
Draco	ALN_BLOCK	exon	10755181	10755777	.	-	.	transcript_id "jg16237.t1"; gene_id "jg16237";
Draco	ALN_BLOCK	exon	10757109	10757699	.	+	.	transcript_id "jg16238.t1"; gene_id "jg16238";
Draco	ALN_BLOCK	exon	10758342	10775606	.	-	.	transcript_id "jg16239.t1"; gene_id "jg16239";
Draco	ALN_BLOCK	exon	10776199	10777818	.	+	.	transcript_id "jg16240.t1"; gene_id "jg16240";
Draco	ALN_BLOCK	exon	10778133	10781508	.	-	.	transcript_id "jg16241.t1"; gene_id "jg16241";
Draco	ALN_BLOCK	exon	10784621	10786012	.	+	.	transcript_id "jg16242.t1"; gene_id "jg16242";
Draco	ALN_BLOCK	exon	10787336	10790239	.	-	.	transcript_id "jg16243.t1"; gene_id "jg16243";
Draco	ALN_BLOCK	exon	10791176	10792204	.	+	.	transcript_id "jg16244.t1"; gene_id "jg16244";
Draco	ALN_BLOCK	exon	10793514	10794972	.	-	.	transcript_id "jg16245.t1"; gene_id "jg16245";
Draco	ALN_BLOCK	exon	10796322	10796775	.	-	.	transcript_id "jg16246.t1"; gene_id "jg16246";
Draco	ALN_BLOCK	exon	10796992	10798138	.	-	.	transcript_id "jg16246.t1"; gene_id "jg16246";
Draco	ALN_BLOCK	exon	10798589	10798608	.	-	.	transcript_id "jg16246.t1"; gene_id "jg16246";
Draco	ALN_BLOCK	exon	10798770	10799111	.	-	.	transcript_id "jg16246.t1"; gene_id "jg16246";
Draco	ALN_BLOCK	exon	10851520	10851775	.	+	.	transcript_id "jg16248.t1"; gene_id "jg16248";
Draco	ALN_BLOCK	exon	10851943	10858002	.	+	.	transcript_id "jg16248.t1"; gene_id "jg16248";
Draco	ALN_BLOCK	exon	10858271	10860730	.	+	.	transcript_id "jg16248.t1"; gene_id "jg16248";
Draco	ALN_BLOCK	exon	10860883	10863976	.	+	.	transcript_id "jg16248.t1"; gene_id "jg16248";
Draco	ALN_BLOCK	exon	10864229	10866236	.	+	.	transcript_id "jg16248.t1"; gene_id "jg16248";
Draco	ALN_BLOCK	exon	10866398	10870244	.	+	.	transcript_id "jg16248.t1"; gene_id "jg16248";
Draco	ALN_BLOCK	exon	10870928	10871222	.	-	.	transcript_id "jg16249.t1"; gene_id "jg16249";
Draco	ALN_BLOCK	exon	10871432	10872173	.	-	.	transcript_id "jg16249.t1"; gene_id "jg16249";
Draco	ALN_BLOCK	exon	10874542	10879082	.	+	.	transcript_id "jg16250.t1"; gene_id "jg16250";
Draco	ALN_BLOCK	exon	10883709	10885033	.	-	.	transcript_id "jg16252.t1"; gene_id "jg16252";
Draco	ALN_BLOCK	exon	10885907	10887371	.	-	.	transcript_id "jg16253.t1"; gene_id "jg16253";
Draco	ALN_BLOCK	exon	10888363	10890432	.	-	.	transcript_id "jg16254.t1"; gene_id "jg16254";
Draco	ALN_BLOCK	exon	10892099	10893915	.	-	.	transcript_id "jg16256.t1"; gene_id "jg16256";
Draco	ALN_BLOCK	exon	10894475	10896462	.	+	.	transcript_id "jg16257.t1"; gene_id "jg16257";
Draco	ALN_BLOCK	exon	10910154	10910266	.	-	.	transcript_id "jg16259.t1"; gene_id "jg16259";
Draco	ALN_BLOCK	exon	10910590	10910615	.	-	.	transcript_id "jg16259.t1"; gene_id "jg16259";
Draco	ALN_BLOCK	exon	10910783	10911147	.	-	.	transcript_id "jg16259.t1"; gene_id "jg16259";
Draco	ALN_BLOCK	exon	10911420	10915119	.	-	.	transcript_id "jg16259.t1"; gene_id "jg16259";
Draco	ALN_BLOCK	exon	10915542	10917790	.	-	.	transcript_id "jg16259.t1"; gene_id "jg16259";
Draco	ALN_BLOCK	exon	10918075	10920135	.	-	.	transcript_id "jg16259.t1"; gene_id "jg16259";
Draco	ALN_BLOCK	exon	10920397	10924723	.	-	.	transcript_id "jg16259.t1"; gene_id "jg16259";
Draco	ALN_BLOCK	exon	10935268	10936038	.	-	.	transcript_id "jg16260.t1"; gene_id "jg16260";
Draco	ALN_BLOCK	exon	10936389	10937138	.	-	.	transcript_id "jg16260.t1"; gene_id "jg16260";
Draco	ALN_BLOCK	exon	10938256	10939656	.	-	.	transcript_id "jg16261.t1"; gene_id "jg16261";
Draco	ALN_BLOCK	exon	10941421	10945804	.	+	.	transcript_id "jg16262.t1"; gene_id "jg16262";
Draco	ALN_BLOCK	exon	10946978	10948812	.	+	.	transcript_id "jg16263.t1"; gene_id "jg16263";
Draco	ALN_BLOCK	exon	10950587	10951934	.	+	.	transcript_id "jg16265.t1"; gene_id "jg16265";
Draco	ALN_BLOCK	exon	10952395	10955864	.	+	.	transcript_id "jg16266.t1"; gene_id "jg16266";
Draco	ALN_BLOCK	exon	10958741	10962239	.	+	.	transcript_id "jg16267.t1"; gene_id "jg16267";
Draco	ALN_BLOCK	exon	10962448	10962966	.	+	.	transcript_id "jg16267.t1"; gene_id "jg16267";
Draco	ALN_BLOCK	exon	10963143	10963158	.	+	.	transcript_id "jg16267.t1"; gene_id "jg16267";
Draco	ALN_BLOCK	exon	10963354	10963717	.	+	.	transcript_id "jg16267.t1"; gene_id "jg16267";
Draco	ALN_BLOCK	exon	10969004	10969270	.	+	.	transcript_id "jg16268.t1"; gene_id "jg16268";
Draco	ALN_BLOCK	exon	10972299	10973757	.	+	.	transcript_id "jg16269.t1"; gene_id "jg16269";
Draco	ALN_BLOCK	exon	10973910	10975745	.	+	.	transcript_id "jg16269.t1"; gene_id "jg16269";
Draco	ALN_BLOCK	exon	10975904	10976069	.	+	.	transcript_id "jg16269.t1"; gene_id "jg16269";
Draco	ALN_BLOCK	exon	10976284	10978438	.	+	.	transcript_id "jg16269.t1"; gene_id "jg16269";
Draco	ALN_BLOCK	exon	10978654	10979357	.	+	.	transcript_id "jg16269.t1"; gene_id "jg16269";
Draco	ALN_BLOCK	exon	10982603	10996060	.	-	.	transcript_id "jg16270.t1"; gene_id "jg16270";
Draco	ALN_BLOCK	exon	10996328	10998191	.	-	.	transcript_id "jg16270.t1"; gene_id "jg16270";
Draco	ALN_BLOCK	exon	11000556	11000990	.	+	.	transcript_id "jg16271.t1"; gene_id "jg16271";
Draco	ALN_BLOCK	exon	11034010	11034793	.	-	.	transcript_id "jg16272.t1"; gene_id "jg16272";
Draco	ALN_BLOCK	exon	11034944	11034971	.	-	.	transcript_id "jg16272.t1"; gene_id "jg16272";
Draco	ALN_BLOCK	exon	11035150	11035315	.	-	.	transcript_id "jg16272.t1"; gene_id "jg16272";
Draco	ALN_BLOCK	exon	11035609	11039332	.	-	.	transcript_id "jg16272.t1"; gene_id "jg16272";
Draco	ALN_BLOCK	exon	11064501	11064872	.	+	.	transcript_id "jg16274.t1"; gene_id "jg16274";
Draco	ALN_BLOCK	exon	11065369	11065854	.	-	.	transcript_id "jg16275.t1"; gene_id "jg16275";
Draco	ALN_BLOCK	exon	11066815	11068876	.	+	.	transcript_id "jg16276.t1"; gene_id "jg16276";
Draco	ALN_BLOCK	exon	11069329	11070694	.	-	.	transcript_id "jg16277.t1"; gene_id "jg16277";
Draco	ALN_BLOCK	exon	11072215	11072407	.	+	.	transcript_id "jg16278.t1"; gene_id "jg16278";
Draco	ALN_BLOCK	exon	11073123	11076361	.	-	.	transcript_id "jg16279.t1"; gene_id "jg16279";
Draco	ALN_BLOCK	exon	11078102	11079146	.	+	.	transcript_id "jg16280.t1"; gene_id "jg16280";
Draco	ALN_BLOCK	exon	11080167	11080922	.	+	.	transcript_id "jg16281.t1"; gene_id "jg16281";
Draco	ALN_BLOCK	exon	11081229	11089536	.	-	.	transcript_id "jg16282.t1"; gene_id "jg16282";
Draco	ALN_BLOCK	exon	11090841	11091238	.	+	.	transcript_id "jg16283.t1"; gene_id "jg16283";
Draco	ALN_BLOCK	exon	11092150	11092547	.	-	.	transcript_id "jg16284.t1"; gene_id "jg16284";
Draco	ALN_BLOCK	exon	11094453	11095159	.	-	.	transcript_id "jg16285.t1"; gene_id "jg16285";
Draco	ALN_BLOCK	exon	11096022	11097281	.	+	.	transcript_id "jg16286.t1"; gene_id "jg16286";
Draco	ALN_BLOCK	exon	11102092	11104437	.	+	.	transcript_id "jg16287.t1"; gene_id "jg16287";
Draco	ALN_BLOCK	exon	11104654	11105586	.	-	.	transcript_id "jg16288.t1"; gene_id "jg16288";
Draco	ALN_BLOCK	exon	11106464	11108235	.	+	.	transcript_id "jg16289.t1"; gene_id "jg16289";
Draco	ALN_BLOCK	exon	11108658	11110266	.	+	.	transcript_id "jg16290.t1"; gene_id "jg16290";
Draco	ALN_BLOCK	exon	11134998	11135561	.	+	.	transcript_id "jg16299.t1"; gene_id "jg16299";
Draco	ALN_BLOCK	exon	11142259	11143835	.	-	.	transcript_id "jg16302.t1"; gene_id "jg16302";
Draco	ALN_BLOCK	exon	11146059	11147624	.	+	.	transcript_id "jg16303.t1"; gene_id "jg16303";
Draco	ALN_BLOCK	exon	11148673	11148991	.	-	.	transcript_id "jg16304.t1"; gene_id "jg16304";
Draco	ALN_BLOCK	exon	11149254	11151457	.	-	.	transcript_id "jg16304.t1"; gene_id "jg16304";
Draco	ALN_BLOCK	exon	11151633	11153056	.	-	.	transcript_id "jg16304.t1"; gene_id "jg16304";
Draco	ALN_BLOCK	exon	11153628	11159418	.	-	.	transcript_id "jg16304.t1"; gene_id "jg16304";
Draco	ALN_BLOCK	exon	11159958	11160099	.	-	.	transcript_id "jg16304.t1"; gene_id "jg16304";
Draco	ALN_BLOCK	exon	11160265	11160568	.	-	.	transcript_id "jg16304.t1"; gene_id "jg16304";
Draco	ALN_BLOCK	exon	11161035	11161125	.	-	.	transcript_id "jg16304.t1"; gene_id "jg16304";
Draco	ALN_BLOCK	exon	11161383	11164435	.	-	.	transcript_id "jg16304.t1"; gene_id "jg16304";
Draco	ALN_BLOCK	exon	11164652	11164671	.	-	.	transcript_id "jg16304.t1"; gene_id "jg16304";
Draco	ALN_BLOCK	exon	11164893	11165034	.	-	.	transcript_id "jg16304.t1"; gene_id "jg16304";
Draco	ALN_BLOCK	exon	11165216	11168266	.	-	.	transcript_id "jg16304.t1"; gene_id "jg16304";
Draco	ALN_BLOCK	exon	11184727	11187500	.	-	.	transcript_id "jg16305.t1"; gene_id "jg16305";
Draco	ALN_BLOCK	exon	11187793	11188076	.	-	.	transcript_id "jg16305.t1"; gene_id "jg16305";
Draco	ALN_BLOCK	exon	11191573	11194472	.	+	.	transcript_id "jg16306.t1"; gene_id "jg16306";
Draco	ALN_BLOCK	exon	11199204	11199666	.	+	.	transcript_id "jg16307.t1"; gene_id "jg16307";
Draco	ALN_BLOCK	exon	11199820	11199830	.	+	.	transcript_id "jg16307.t1"; gene_id "jg16307";
Draco	ALN_BLOCK	exon	11200014	11201112	.	+	.	transcript_id "jg16307.t1"; gene_id "jg16307";
Draco	ALN_BLOCK	exon	11203012	11203434	.	-	.	transcript_id "jg16308.t1"; gene_id "jg16308";
Draco	ALN_BLOCK	exon	11203468	11210319	.	-	.	transcript_id "jg16309.t1"; gene_id "jg16309";
Draco	ALN_BLOCK	exon	11210693	11210698	.	-	.	transcript_id "jg16309.t1"; gene_id "jg16309";
Draco	ALN_BLOCK	exon	11210976	11211522	.	-	.	transcript_id "jg16309.t1"; gene_id "jg16309";
Draco	ALN_BLOCK	exon	11220440	11220836	.	-	.	transcript_id "jg16310.t1"; gene_id "jg16310";
Draco	ALN_BLOCK	exon	11233800	11241665	.	+	.	transcript_id "jg16311.t1"; gene_id "jg16311";
Draco	ALN_BLOCK	exon	11241943	11242979	.	+	.	transcript_id "jg16311.t1"; gene_id "jg16311";
Draco	ALN_BLOCK	exon	11254149	11255349	.	-	.	transcript_id "jg16312.t1"; gene_id "jg16312";
Draco	ALN_BLOCK	exon	11255998	11257352	.	+	.	transcript_id "jg16313.t1"; gene_id "jg16313";
Draco	ALN_BLOCK	exon	11260610	11263227	.	-	.	transcript_id "jg16314.t1"; gene_id "jg16314";
Draco	ALN_BLOCK	exon	11264497	11264922	.	+	.	transcript_id "jg16315.t1"; gene_id "jg16315";
Draco	ALN_BLOCK	exon	11265157	11265193	.	+	.	transcript_id "jg16315.t1"; gene_id "jg16315";
Draco	ALN_BLOCK	exon	11265522	11265842	.	+	.	transcript_id "jg16315.t1"; gene_id "jg16315";
Draco	ALN_BLOCK	exon	11268454	11268720	.	-	.	transcript_id "jg16316.t1"; gene_id "jg16316";
Draco	ALN_BLOCK	exon	11270433	11273618	.	-	.	transcript_id "jg16317.t1"; gene_id "jg16317";
Draco	ALN_BLOCK	exon	11274190	11274727	.	+	.	transcript_id "jg16318.t1"; gene_id "jg16318";
Draco	ALN_BLOCK	exon	11274850	11275794	.	-	.	transcript_id "jg16319.t1"; gene_id "jg16319";
Draco	ALN_BLOCK	exon	11276384	11276773	.	+	.	transcript_id "jg16320.t1"; gene_id "jg16320";
Draco	ALN_BLOCK	exon	11276833	11277519	.	+	.	transcript_id "jg16321.t1"; gene_id "jg16321";
Draco	ALN_BLOCK	exon	11277909	11278481	.	-	.	transcript_id "jg16322.t1"; gene_id "jg16322";
Draco	ALN_BLOCK	exon	11278830	11279290	.	-	.	transcript_id "jg16323.t1"; gene_id "jg16323";
Draco	ALN_BLOCK	exon	11279774	11282011	.	+	.	transcript_id "jg16324.t1"; gene_id "jg16324";
Draco	ALN_BLOCK	exon	11282031	11283891	.	-	.	transcript_id "jg16325.t1"; gene_id "jg16325";
Draco	ALN_BLOCK	exon	11284540	11286317	.	+	.	transcript_id "jg16326.t1"; gene_id "jg16326";
Draco	ALN_BLOCK	exon	11290134	11290957	.	+	.	transcript_id "jg16327.t1"; gene_id "jg16327";
Draco	ALN_BLOCK	exon	11291333	11292605	.	+	.	transcript_id "jg16327.t1"; gene_id "jg16327";
Draco	ALN_BLOCK	exon	11293261	11295455	.	-	.	transcript_id "jg16328.t1"; gene_id "jg16328";
Draco	ALN_BLOCK	exon	11298465	11300469	.	+	.	transcript_id "jg16329.t1"; gene_id "jg16329";
Draco	ALN_BLOCK	exon	11300763	11302916	.	-	.	transcript_id "jg16330.t1"; gene_id "jg16330";
Draco	ALN_BLOCK	exon	11308538	11312069	.	+	.	transcript_id "jg16331.t1"; gene_id "jg16331";
Draco	ALN_BLOCK	exon	11312340	11312681	.	+	.	transcript_id "jg16331.t1"; gene_id "jg16331";
Draco	ALN_BLOCK	exon	11312899	11315799	.	+	.	transcript_id "jg16331.t1"; gene_id "jg16331";
Draco	ALN_BLOCK	exon	11315968	11315980	.	+	.	transcript_id "jg16331.t1"; gene_id "jg16331";
Draco	ALN_BLOCK	exon	11316162	11316692	.	+	.	transcript_id "jg16331.t1"; gene_id "jg16331";
Draco	ALN_BLOCK	exon	11316850	11316864	.	+	.	transcript_id "jg16331.t1"; gene_id "jg16331";
Draco	ALN_BLOCK	exon	11317015	11317837	.	+	.	transcript_id "jg16331.t1"; gene_id "jg16331";
Draco	ALN_BLOCK	exon	11318807	11330513	.	-	.	transcript_id "jg16333.t1"; gene_id "jg16333";
Draco	ALN_BLOCK	exon	11347314	11348669	.	+	.	transcript_id "jg16334.t1"; gene_id "jg16334";
Draco	ALN_BLOCK	exon	11348971	11348980	.	+	.	transcript_id "jg16334.t1"; gene_id "jg16334";
Draco	ALN_BLOCK	exon	11349239	11357618	.	+	.	transcript_id "jg16334.t1"; gene_id "jg16334";
Draco	ALN_BLOCK	exon	11357855	11359072	.	+	.	transcript_id "jg16334.t1"; gene_id "jg16334";
Draco	ALN_BLOCK	exon	11359435	11362942	.	+	.	transcript_id "jg16334.t1"; gene_id "jg16334";
Draco	ALN_BLOCK	exon	11363125	11364538	.	+	.	transcript_id "jg16334.t1"; gene_id "jg16334";
Draco	ALN_BLOCK	exon	11364831	11364842	.	+	.	transcript_id "jg16334.t1"; gene_id "jg16334";
Draco	ALN_BLOCK	exon	11365182	11368529	.	+	.	transcript_id "jg16334.t1"; gene_id "jg16334";
Draco	ALN_BLOCK	exon	11368827	11369440	.	+	.	transcript_id "jg16334.t1"; gene_id "jg16334";
Draco	ALN_BLOCK	exon	11369678	11370044	.	+	.	transcript_id "jg16334.t1"; gene_id "jg16334";
Draco	ALN_BLOCK	exon	11371908	11373841	.	+	.	transcript_id "jg16335.t1"; gene_id "jg16335";
Draco	ALN_BLOCK	exon	11374711	11375768	.	-	.	transcript_id "jg16336.t1"; gene_id "jg16336";
Draco	ALN_BLOCK	exon	11376089	11377844	.	-	.	transcript_id "jg16336.t1"; gene_id "jg16336";
Draco	ALN_BLOCK	exon	11384176	11384615	.	+	.	transcript_id "jg16337.t1"; gene_id "jg16337";
Draco	ALN_BLOCK	exon	11384856	11385665	.	+	.	transcript_id "jg16338.t1"; gene_id "jg16338";
Draco	ALN_BLOCK	exon	11386084	11386782	.	+	.	transcript_id "jg16339.t1"; gene_id "jg16339";
Draco	ALN_BLOCK	exon	11390869	11391243	.	+	.	transcript_id "jg16340.t1"; gene_id "jg16340";
Draco	ALN_BLOCK	exon	11400313	11401274	.	+	.	transcript_id "jg16342.t1"; gene_id "jg16342";
Draco	ALN_BLOCK	exon	11401594	11401926	.	+	.	transcript_id "jg16343.t1"; gene_id "jg16343";
Draco	ALN_BLOCK	exon	11403316	11404813	.	-	.	transcript_id "jg16344.t1"; gene_id "jg16344";
Draco	ALN_BLOCK	exon	11406014	11406855	.	-	.	transcript_id "jg16345.t1"; gene_id "jg16345";
Draco	ALN_BLOCK	exon	11417282	11417740	.	-	.	transcript_id "jg16346.t1"; gene_id "jg16346";
Draco	ALN_BLOCK	exon	11435835	11436210	.	+	.	transcript_id "jg16348.t1"; gene_id "jg16348";
Draco	ALN_BLOCK	exon	11446121	11446691	.	-	.	transcript_id "jg16349.t1"; gene_id "jg16349";
Draco	ALN_BLOCK	exon	11447765	11448272	.	-	.	transcript_id "jg16351.t1"; gene_id "jg16351";
Draco	ALN_BLOCK	exon	11477010	11481452	.	-	.	transcript_id "jg16352.t1"; gene_id "jg16352";
Draco	ALN_BLOCK	exon	11481615	11482746	.	-	.	transcript_id "jg16352.t1"; gene_id "jg16352";
Draco	ALN_BLOCK	exon	11482988	11483030	.	-	.	transcript_id "jg16352.t1"; gene_id "jg16352";
Draco	ALN_BLOCK	exon	11483253	11484722	.	-	.	transcript_id "jg16352.t1"; gene_id "jg16352";
Draco	ALN_BLOCK	exon	11484947	11487267	.	-	.	transcript_id "jg16352.t1"; gene_id "jg16352";
Draco	ALN_BLOCK	exon	11487438	11493684	.	-	.	transcript_id "jg16352.t1"; gene_id "jg16352";
Draco	ALN_BLOCK	exon	11494096	11494116	.	-	.	transcript_id "jg16352.t1"; gene_id "jg16352";
Draco	ALN_BLOCK	exon	11495054	11495067	.	-	.	transcript_id "jg16352.t1"; gene_id "jg16352";
Draco	ALN_BLOCK	exon	11495530	11495542	.	-	.	transcript_id "jg16352.t1"; gene_id "jg16352";
Draco	ALN_BLOCK	exon	11497213	11497218	.	-	.	transcript_id "jg16352.t1"; gene_id "jg16352";
Draco	ALN_BLOCK	exon	11497534	11498518	.	-	.	transcript_id "jg16352.t1"; gene_id "jg16352";
Draco	ALN_BLOCK	exon	11498728	11499653	.	-	.	transcript_id "jg16352.t1"; gene_id "jg16352";
Draco	ALN_BLOCK	exon	11499940	11502308	.	-	.	transcript_id "jg16352.t1"; gene_id "jg16352";
Draco	ALN_BLOCK	exon	11619268	11620110	.	+	.	transcript_id "jg16354.t1"; gene_id "jg16354";
Draco	ALN_BLOCK	exon	11629590	11629853	.	-	.	transcript_id "jg16355.t1"; gene_id "jg16355";
Draco	ALN_BLOCK	exon	11631725	11632968	.	-	.	transcript_id "jg16356.t1"; gene_id "jg16356";
Draco	ALN_BLOCK	exon	11633285	11633300	.	-	.	transcript_id "jg16356.t1"; gene_id "jg16356";
Draco	ALN_BLOCK	exon	11633653	11633665	.	-	.	transcript_id "jg16356.t1"; gene_id "jg16356";
Draco	ALN_BLOCK	exon	11634034	11634672	.	-	.	transcript_id "jg16356.t1"; gene_id "jg16356";
Draco	ALN_BLOCK	exon	11635881	11636651	.	-	.	transcript_id "jg16357.t1"; gene_id "jg16357";
Draco	ALN_BLOCK	exon	11651525	11653083	.	-	.	transcript_id "jg16358.t1"; gene_id "jg16358";
Draco	ALN_BLOCK	exon	11653259	11654322	.	-	.	transcript_id "jg16358.t1"; gene_id "jg16358";
Draco	ALN_BLOCK	exon	11655840	11656598	.	+	.	transcript_id "jg16359.t1"; gene_id "jg16359";
Draco	ALN_BLOCK	exon	11656740	11660831	.	-	.	transcript_id "jg16360.t1"; gene_id "jg16360";
Draco	ALN_BLOCK	exon	11661170	11663114	.	-	.	transcript_id "jg16360.t1"; gene_id "jg16360";
Draco	ALN_BLOCK	exon	11663266	11663859	.	-	.	transcript_id "jg16360.t1"; gene_id "jg16360";
Draco	ALN_BLOCK	exon	11665411	11667033	.	-	.	transcript_id "jg16361.t1"; gene_id "jg16361";
Draco	ALN_BLOCK	exon	11672494	11673000	.	+	.	transcript_id "jg16362.t1"; gene_id "jg16362";
Draco	ALN_BLOCK	exon	11673178	11674522	.	+	.	transcript_id "jg16362.t1"; gene_id "jg16362";
Draco	ALN_BLOCK	exon	11674661	11676186	.	+	.	transcript_id "jg16363.t1"; gene_id "jg16363";
Draco	ALN_BLOCK	exon	11679917	11682415	.	+	.	transcript_id "jg16364.t1"; gene_id "jg16364";
Draco	ALN_BLOCK	exon	11699897	11700246	.	-	.	transcript_id "jg16365.t1"; gene_id "jg16365";
Draco	ALN_BLOCK	exon	11700503	11701065	.	-	.	transcript_id "jg16365.t1"; gene_id "jg16365";
Draco	ALN_BLOCK	exon	11701141	11701921	.	+	.	transcript_id "jg16366.t1"; gene_id "jg16366";
Draco	ALN_BLOCK	exon	11702569	11703339	.	-	.	transcript_id "jg16367.t1"; gene_id "jg16367";
Draco	ALN_BLOCK	exon	11704209	11708789	.	+	.	transcript_id "jg16368.t1"; gene_id "jg16368";
Draco	ALN_BLOCK	exon	11710430	11710968	.	+	.	transcript_id "jg16369.t1"; gene_id "jg16369";
Draco	ALN_BLOCK	exon	11711155	11712166	.	+	.	transcript_id "jg16369.t1"; gene_id "jg16369";
Draco	ALN_BLOCK	exon	11713341	11716003	.	+	.	transcript_id "jg16370.t1"; gene_id "jg16370";
Draco	ALN_BLOCK	exon	11716066	11717456	.	-	.	transcript_id "jg16371.t1"; gene_id "jg16371";
Draco	ALN_BLOCK	exon	11721791	11722970	.	+	.	transcript_id "jg16372.t1"; gene_id "jg16372";
Draco	ALN_BLOCK	exon	11723063	11724427	.	+	.	transcript_id "jg16373.t1"; gene_id "jg16373";
Draco	ALN_BLOCK	exon	11724627	11724827	.	+	.	transcript_id "jg16374.t1"; gene_id "jg16374";
Draco	ALN_BLOCK	exon	11725001	11726369	.	-	.	transcript_id "jg16375.t1"; gene_id "jg16375";
Draco	ALN_BLOCK	exon	11726602	11728719	.	+	.	transcript_id "jg16376.t1"; gene_id "jg16376";
Draco	ALN_BLOCK	exon	11728837	11729598	.	-	.	transcript_id "jg16377.t1"; gene_id "jg16377";
Draco	ALN_BLOCK	exon	11730799	11734056	.	+	.	transcript_id "jg16378.t1"; gene_id "jg16378";
Draco	ALN_BLOCK	exon	11735901	11737385	.	+	.	transcript_id "jg16380.t1"; gene_id "jg16380";
Draco	ALN_BLOCK	exon	11737706	11739443	.	+	.	transcript_id "jg16379.t1"; gene_id "jg16379";
Draco	ALN_BLOCK	exon	11740910	11741658	.	+	.	transcript_id "jg16381.t1"; gene_id "jg16381";
Draco	ALN_BLOCK	exon	11742007	11742872	.	-	.	transcript_id "jg16382.t1"; gene_id "jg16382";
Draco	ALN_BLOCK	exon	11743430	11744626	.	+	.	transcript_id "jg16383.t1"; gene_id "jg16383";
Draco	ALN_BLOCK	exon	11745270	11748106	.	+	.	transcript_id "jg16384.t1"; gene_id "jg16384";
Draco	ALN_BLOCK	exon	11748660	11749686	.	-	.	transcript_id "jg16385.t1"; gene_id "jg16385";
Draco	ALN_BLOCK	exon	11754516	11757967	.	+	.	transcript_id "jg16387.t1"; gene_id "jg16387";
Draco	ALN_BLOCK	exon	11758173	11759731	.	+	.	transcript_id "jg16387.t1"; gene_id "jg16387";
Draco	ALN_BLOCK	exon	11762803	11765736	.	-	.	transcript_id "jg16389.t1"; gene_id "jg16389";
Draco	ALN_BLOCK	exon	11766254	11769313	.	+	.	transcript_id "jg16390.t1"; gene_id "jg16390";
Draco	ALN_BLOCK	exon	11769875	11772013	.	-	.	transcript_id "jg16391.t1"; gene_id "jg16391";
Draco	ALN_BLOCK	exon	11773028	11773397	.	-	.	transcript_id "jg16392.t1"; gene_id "jg16392";
Draco	ALN_BLOCK	exon	11773590	11775578	.	-	.	transcript_id "jg16392.t1"; gene_id "jg16392";
Draco	ALN_BLOCK	exon	11775864	11792406	.	-	.	transcript_id "jg16392.t1"; gene_id "jg16392";
Draco	ALN_BLOCK	exon	11796137	11798519	.	+	.	transcript_id "jg16393.t1"; gene_id "jg16393";
Draco	ALN_BLOCK	exon	11798951	11800664	.	-	.	transcript_id "jg16394.t1"; gene_id "jg16394";
Draco	ALN_BLOCK	exon	11801268	11802715	.	+	.	transcript_id "jg16395.t1"; gene_id "jg16395";
Draco	ALN_BLOCK	exon	11803280	11804599	.	+	.	transcript_id "jg16396.t1"; gene_id "jg16396";
Draco	ALN_BLOCK	exon	11805909	11806289	.	+	.	transcript_id "jg16397.t1"; gene_id "jg16397";
Draco	ALN_BLOCK	exon	11806916	11807824	.	-	.	transcript_id "jg16398.t1"; gene_id "jg16398";
Draco	ALN_BLOCK	exon	11808424	11809542	.	+	.	transcript_id "jg16399.t1"; gene_id "jg16399";
Draco	ALN_BLOCK	exon	11810858	11812594	.	-	.	transcript_id "jg16400.t1"; gene_id "jg16400";
Draco	ALN_BLOCK	exon	11813824	11815788	.	+	.	transcript_id "jg16401.t1"; gene_id "jg16401";
Draco	ALN_BLOCK	exon	11815911	11816767	.	-	.	transcript_id "jg16402.t1"; gene_id "jg16402";
Draco	ALN_BLOCK	exon	11817153	11823437	.	+	.	transcript_id "jg16403.t1"; gene_id "jg16403";
Draco	ALN_BLOCK	exon	11823707	11825975	.	-	.	transcript_id "jg16404.t1"; gene_id "jg16404";
Draco	ALN_BLOCK	exon	11826560	11828257	.	-	.	transcript_id "jg16405.t1"; gene_id "jg16405";
Draco	ALN_BLOCK	exon	11836320	11837098	.	+	.	transcript_id "jg16406.t1"; gene_id "jg16406";
Draco	ALN_BLOCK	exon	11839538	11840346	.	+	.	transcript_id "jg16407.t1"; gene_id "jg16407";
Draco	ALN_BLOCK	exon	11843488	11845592	.	+	.	transcript_id "jg16408.t1"; gene_id "jg16408";
Draco	ALN_BLOCK	exon	11846364	11847624	.	-	.	transcript_id "jg16409.t1"; gene_id "jg16409";
Draco	ALN_BLOCK	exon	11847777	11847879	.	-	.	transcript_id "jg16409.t1"; gene_id "jg16409";
Draco	ALN_BLOCK	exon	11848072	11848995	.	-	.	transcript_id "jg16409.t1"; gene_id "jg16409";
Draco	ALN_BLOCK	exon	11850167	11854472	.	+	.	transcript_id "jg16411.t1"; gene_id "jg16411";
Draco	ALN_BLOCK	exon	11856236	11858653	.	+	.	transcript_id "jg16410.t1"; gene_id "jg16410";
Draco	ALN_BLOCK	exon	11859069	11859355	.	+	.	transcript_id "jg16410.t1"; gene_id "jg16410";
Draco	ALN_BLOCK	exon	11860012	11862777	.	-	.	transcript_id "jg16412.t1"; gene_id "jg16412";
Draco	ALN_BLOCK	exon	11870375	11874740	.	+	.	transcript_id "jg16413.t1"; gene_id "jg16413";
Draco	ALN_BLOCK	exon	11875023	11881547	.	-	.	transcript_id "jg16414.t1"; gene_id "jg16414";
Draco	ALN_BLOCK	exon	11882847	11889933	.	+	.	transcript_id "jg16415.t1"; gene_id "jg16415";
Draco	ALN_BLOCK	exon	11890847	11896073	.	-	.	transcript_id "jg16416.t1"; gene_id "jg16416";
Draco	ALN_BLOCK	exon	11898321	11899612	.	+	.	transcript_id "jg16417.t1"; gene_id "jg16417";
Draco	ALN_BLOCK	exon	11910195	11911402	.	+	.	transcript_id "jg16418.t1"; gene_id "jg16418";
Draco	ALN_BLOCK	exon	11911881	11912526	.	+	.	transcript_id "jg16418.t1"; gene_id "jg16418";
Draco	ALN_BLOCK	exon	11912972	11913552	.	+	.	transcript_id "jg16418.t1"; gene_id "jg16418";
Draco	ALN_BLOCK	exon	11914966	11915957	.	-	.	transcript_id "jg16420.t1"; gene_id "jg16420";
Draco	ALN_BLOCK	exon	11916128	11916427	.	-	.	transcript_id "jg16421.t1"; gene_id "jg16421";
Draco	ALN_BLOCK	exon	11916669	11917380	.	-	.	transcript_id "jg16421.t1"; gene_id "jg16421";
Draco	ALN_BLOCK	exon	11917542	11918543	.	-	.	transcript_id "jg16422.t1"; gene_id "jg16422";
Draco	ALN_BLOCK	exon	11919811	11922399	.	-	.	transcript_id "jg16423.t1"; gene_id "jg16423";
Draco	ALN_BLOCK	exon	11926769	11927926	.	+	.	transcript_id "jg16424.t1"; gene_id "jg16424";
Draco	ALN_BLOCK	exon	11927983	11930607	.	-	.	transcript_id "jg16425.t1"; gene_id "jg16425";
Draco	ALN_BLOCK	exon	11942804	11945563	.	+	.	transcript_id "jg16426.t1"; gene_id "jg16426";
Draco	ALN_BLOCK	exon	11945787	11946140	.	-	.	transcript_id "jg16427.t1"; gene_id "jg16427";
Draco	ALN_BLOCK	exon	11946372	11947213	.	-	.	transcript_id "jg16428.t1"; gene_id "jg16428";
Draco	ALN_BLOCK	exon	11949280	11951220	.	+	.	transcript_id "jg16429.t1"; gene_id "jg16429";
Draco	ALN_BLOCK	exon	11956740	11957335	.	+	.	transcript_id "jg16430.t1"; gene_id "jg16430";
Draco	ALN_BLOCK	exon	11957508	11959175	.	+	.	transcript_id "jg16430.t1"; gene_id "jg16430";
Draco	ALN_BLOCK	exon	11959347	11960796	.	+	.	transcript_id "jg16430.t1"; gene_id "jg16430";
Draco	ALN_BLOCK	exon	11961064	11961171	.	+	.	transcript_id "jg16430.t1"; gene_id "jg16430";
Draco	ALN_BLOCK	exon	11961615	11962648	.	+	.	transcript_id "jg16430.t1"; gene_id "jg16430";
Draco	ALN_BLOCK	exon	11962860	11965272	.	+	.	transcript_id "jg16430.t1"; gene_id "jg16430";
Draco	ALN_BLOCK	exon	11966116	11966640	.	-	.	transcript_id "jg16431.t1"; gene_id "jg16431";
Draco	ALN_BLOCK	exon	11967586	11969730	.	+	.	transcript_id "jg16432.t1"; gene_id "jg16432";
Draco	ALN_BLOCK	exon	11973687	11980432	.	+	.	transcript_id "jg16433.t1"; gene_id "jg16433";
Draco	ALN_BLOCK	exon	11981407	11982351	.	+	.	transcript_id "jg16434.t1"; gene_id "jg16434";
Draco	ALN_BLOCK	exon	11983374	11987149	.	+	.	transcript_id "jg16435.t1"; gene_id "jg16435";
Draco	ALN_BLOCK	exon	11987549	11987936	.	-	.	transcript_id "jg16436.t1"; gene_id "jg16436";
Draco	ALN_BLOCK	exon	11988168	11988246	.	-	.	transcript_id "jg16436.t1"; gene_id "jg16436";
Draco	ALN_BLOCK	exon	11988798	11989599	.	-	.	transcript_id "jg16436.t1"; gene_id "jg16436";
Draco	ALN_BLOCK	exon	11989755	11991846	.	-	.	transcript_id "jg16436.t1"; gene_id "jg16436";
Draco	ALN_BLOCK	exon	11992075	11992096	.	-	.	transcript_id "jg16436.t1"; gene_id "jg16436";
Draco	ALN_BLOCK	exon	11992274	11993150	.	-	.	transcript_id "jg16436.t1"; gene_id "jg16436";
Draco	ALN_BLOCK	exon	11993808	11994103	.	-	.	transcript_id "jg16436.t1"; gene_id "jg16436";
Draco	ALN_BLOCK	exon	11994260	11995040	.	-	.	transcript_id "jg16436.t1"; gene_id "jg16436";
Draco	ALN_BLOCK	exon	12006431	12007225	.	-	.	transcript_id "jg16437.t1"; gene_id "jg16437";
Draco	ALN_BLOCK	exon	12007417	12009223	.	-	.	transcript_id "jg16437.t1"; gene_id "jg16437";
Draco	ALN_BLOCK	exon	12042171	12042470	.	+	.	transcript_id "jg16439.t1"; gene_id "jg16439";
Draco	ALN_BLOCK	exon	12047344	12049553	.	-	.	transcript_id "jg16440.t1"; gene_id "jg16440";
Draco	ALN_BLOCK	exon	12050570	12050654	.	+	.	transcript_id "jg16441.t1"; gene_id "jg16441";
Draco	ALN_BLOCK	exon	12050954	12051864	.	+	.	transcript_id "jg16441.t1"; gene_id "jg16441";
Draco	ALN_BLOCK	exon	12052226	12053543	.	+	.	transcript_id "jg16441.t1"; gene_id "jg16441";
Draco	ALN_BLOCK	exon	12054500	12054991	.	+	.	transcript_id "jg16442.t1"; gene_id "jg16442";
Draco	ALN_BLOCK	exon	12055459	12056850	.	+	.	transcript_id "jg16442.t1"; gene_id "jg16442";
Draco	ALN_BLOCK	exon	12062514	12065341	.	+	.	transcript_id "jg16443.t1"; gene_id "jg16443";
Draco	ALN_BLOCK	exon	12068688	12069998	.	-	.	transcript_id "jg16444.t1"; gene_id "jg16444";
Draco	ALN_BLOCK	exon	12086850	12087227	.	+	.	transcript_id "jg16446.t1"; gene_id "jg16446";
Draco	ALN_BLOCK	exon	12087497	12087570	.	+	.	transcript_id "jg16446.t1"; gene_id "jg16446";
Draco	ALN_BLOCK	exon	12087806	12093924	.	+	.	transcript_id "jg16446.t1"; gene_id "jg16446";
Draco	ALN_BLOCK	exon	12101634	12104314	.	+	.	transcript_id "jg16447.t1"; gene_id "jg16447";
Draco	ALN_BLOCK	exon	12114175	12119734	.	+	.	transcript_id "jg16448.t1"; gene_id "jg16448";
Draco	ALN_BLOCK	exon	12120023	12121010	.	+	.	transcript_id "jg16448.t1"; gene_id "jg16448";
Draco	ALN_BLOCK	exon	12146745	12148118	.	-	.	transcript_id "jg16449.t1"; gene_id "jg16449";
Draco	ALN_BLOCK	exon	12162024	12162899	.	+	.	transcript_id "jg16450.t1"; gene_id "jg16450";
Draco	ALN_BLOCK	exon	12163071	12163235	.	+	.	transcript_id "jg16450.t1"; gene_id "jg16450";
Draco	ALN_BLOCK	exon	12163416	12167479	.	+	.	transcript_id "jg16450.t1"; gene_id "jg16450";
Draco	ALN_BLOCK	exon	12190052	12191060	.	+	.	transcript_id "jg16452.t1"; gene_id "jg16452";
Draco	ALN_BLOCK	exon	12193579	12194034	.	+	.	transcript_id "jg16453.t1"; gene_id "jg16453";
Draco	ALN_BLOCK	exon	12196252	12198022	.	-	.	transcript_id "jg16454.t1"; gene_id "jg16454";
Draco	ALN_BLOCK	exon	12198197	12201183	.	-	.	transcript_id "jg16454.t1"; gene_id "jg16454";
Draco	ALN_BLOCK	exon	12212784	12219939	.	-	.	transcript_id "jg16455.t1"; gene_id "jg16455";
Draco	ALN_BLOCK	exon	12222025	12223109	.	+	.	transcript_id "jg16456.t1"; gene_id "jg16456";
Draco	ALN_BLOCK	exon	12224321	12225920	.	-	.	transcript_id "jg16458.t1"; gene_id "jg16458";
Draco	ALN_BLOCK	exon	12226233	12228673	.	-	.	transcript_id "jg16458.t1"; gene_id "jg16458";
Draco	ALN_BLOCK	exon	12229022	12229156	.	-	.	transcript_id "jg16458.t1"; gene_id "jg16458";
Draco	ALN_BLOCK	exon	12229361	12229381	.	-	.	transcript_id "jg16458.t1"; gene_id "jg16458";
Draco	ALN_BLOCK	exon	12229610	12229614	.	-	.	transcript_id "jg16458.t1"; gene_id "jg16458";
Draco	ALN_BLOCK	exon	12229942	12230271	.	-	.	transcript_id "jg16458.t1"; gene_id "jg16458";
Draco	ALN_BLOCK	exon	12241508	12242649	.	+	.	transcript_id "jg16459.t1"; gene_id "jg16459";
Draco	ALN_BLOCK	exon	12245457	12248579	.	+	.	transcript_id "jg16460.t1"; gene_id "jg16460";
Draco	ALN_BLOCK	exon	12248773	12250100	.	+	.	transcript_id "jg16460.t1"; gene_id "jg16460";
Draco	ALN_BLOCK	exon	12252479	12253156	.	+	.	transcript_id "jg16461.t1"; gene_id "jg16461";
Draco	ALN_BLOCK	exon	12279802	12281274	.	-	.	transcript_id "jg16463.t1"; gene_id "jg16463";
Draco	ALN_BLOCK	exon	12284670	12285504	.	-	.	transcript_id "jg16464.t1"; gene_id "jg16464";
Draco	ALN_BLOCK	exon	12308204	12308366	.	+	.	transcript_id "jg16465.t1"; gene_id "jg16465";
Draco	ALN_BLOCK	exon	12308664	12309785	.	+	.	transcript_id "jg16465.t1"; gene_id "jg16465";
Draco	ALN_BLOCK	exon	12310137	12310702	.	+	.	transcript_id "jg16465.t1"; gene_id "jg16465";
Draco	ALN_BLOCK	exon	12313386	12325523	.	-	.	transcript_id "jg16466.t1"; gene_id "jg16466";
Draco	ALN_BLOCK	exon	12335184	12336205	.	+	.	transcript_id "jg16467.t1"; gene_id "jg16467";
Draco	ALN_BLOCK	exon	12336415	12337415	.	+	.	transcript_id "jg16468.t1"; gene_id "jg16468";
Draco	ALN_BLOCK	exon	12352116	12352287	.	-	.	transcript_id "jg16469.t1"; gene_id "jg16469";
Draco	ALN_BLOCK	exon	12356733	12358676	.	+	.	transcript_id "jg16470.t1"; gene_id "jg16470";
Draco	ALN_BLOCK	exon	12361604	12363879	.	-	.	transcript_id "jg16473.t1"; gene_id "jg16473";
Draco	ALN_BLOCK	exon	12364062	12368997	.	-	.	transcript_id "jg16473.t1"; gene_id "jg16473";
Draco	ALN_BLOCK	exon	12376645	12379161	.	+	.	transcript_id "jg16474.t1"; gene_id "jg16474";
Draco	ALN_BLOCK	exon	12391871	12392148	.	+	.	transcript_id "jg16475.t1"; gene_id "jg16475";
Draco	ALN_BLOCK	exon	12392383	12392392	.	+	.	transcript_id "jg16475.t1"; gene_id "jg16475";
Draco	ALN_BLOCK	exon	12392543	12395259	.	+	.	transcript_id "jg16475.t1"; gene_id "jg16475";
Draco	ALN_BLOCK	exon	12395431	12398184	.	+	.	transcript_id "jg16475.t1"; gene_id "jg16475";
Draco	ALN_BLOCK	exon	12398589	12400998	.	+	.	transcript_id "jg16475.t1"; gene_id "jg16475";
Draco	ALN_BLOCK	exon	12401225	12401437	.	+	.	transcript_id "jg16475.t1"; gene_id "jg16475";
Draco	ALN_BLOCK	exon	12402332	12405860	.	-	.	transcript_id "jg16476.t1"; gene_id "jg16476";
Draco	ALN_BLOCK	exon	12406026	12406041	.	-	.	transcript_id "jg16476.t1"; gene_id "jg16476";
Draco	ALN_BLOCK	exon	12406243	12407337	.	-	.	transcript_id "jg16476.t1"; gene_id "jg16476";
Draco	ALN_BLOCK	exon	12490275	12498598	.	+	.	transcript_id "jg16478.t1"; gene_id "jg16478";
Draco	ALN_BLOCK	exon	12498848	12500451	.	+	.	transcript_id "jg16478.t1"; gene_id "jg16478";
Draco	ALN_BLOCK	exon	12500692	12503367	.	+	.	transcript_id "jg16478.t1"; gene_id "jg16478";
Draco	ALN_BLOCK	exon	12503569	12503575	.	+	.	transcript_id "jg16478.t1"; gene_id "jg16478";
Draco	ALN_BLOCK	exon	12503749	12503812	.	+	.	transcript_id "jg16478.t1"; gene_id "jg16478";
Draco	ALN_BLOCK	exon	12504130	12505184	.	+	.	transcript_id "jg16478.t1"; gene_id "jg16478";
Draco	ALN_BLOCK	exon	12505384	12514590	.	+	.	transcript_id "jg16478.t1"; gene_id "jg16478";
Draco	ALN_BLOCK	exon	12517605	12517811	.	+	.	transcript_id "jg16478.t1"; gene_id "jg16478";
Draco	ALN_BLOCK	exon	12520072	12522473	.	-	.	transcript_id "jg16479.t1"; gene_id "jg16479";
Draco	ALN_BLOCK	exon	12522633	12523213	.	-	.	transcript_id "jg16479.t1"; gene_id "jg16479";
Draco	ALN_BLOCK	exon	12523606	12526102	.	-	.	transcript_id "jg16480.t1"; gene_id "jg16480";
Draco	ALN_BLOCK	exon	12526671	12528239	.	+	.	transcript_id "jg16482.t1"; gene_id "jg16482";
Draco	ALN_BLOCK	exon	12528612	12529216	.	+	.	transcript_id "jg16481.t1"; gene_id "jg16481";
Draco	ALN_BLOCK	exon	12549370	12557267	.	+	.	transcript_id "jg16484.t1"; gene_id "jg16484";
Draco	ALN_BLOCK	exon	12557610	12562937	.	+	.	transcript_id "jg16484.t1"; gene_id "jg16484";
Draco	ALN_BLOCK	exon	12569733	12571188	.	+	.	transcript_id "jg16486.t1"; gene_id "jg16486";
Draco	ALN_BLOCK	exon	12572419	12573334	.	+	.	transcript_id "jg16487.t1"; gene_id "jg16487";
Draco	ALN_BLOCK	exon	12575104	12577752	.	-	.	transcript_id "jg16488.t1"; gene_id "jg16488";
Draco	ALN_BLOCK	exon	12582269	12583277	.	-	.	transcript_id "jg16488.t1"; gene_id "jg16488";
Draco	ALN_BLOCK	exon	12584114	12601088	.	-	.	transcript_id "jg16489.t1"; gene_id "jg16489";
Draco	ALN_BLOCK	exon	12603245	12605959	.	+	.	transcript_id "jg16490.t1"; gene_id "jg16490";
Draco	ALN_BLOCK	exon	12606735	12612982	.	-	.	transcript_id "jg16492.t1"; gene_id "jg16492";
Draco	ALN_BLOCK	exon	12614365	12615993	.	+	.	transcript_id "jg16493.t1"; gene_id "jg16493";
Draco	ALN_BLOCK	exon	12616520	12624413	.	-	.	transcript_id "jg16494.t1"; gene_id "jg16494";
Draco	ALN_BLOCK	exon	12632018	12633116	.	+	.	transcript_id "jg16497.t1"; gene_id "jg16497";
Draco	ALN_BLOCK	exon	12634572	12635738	.	+	.	transcript_id "jg16499.t1"; gene_id "jg16499";
Draco	ALN_BLOCK	exon	12636103	12636906	.	+	.	transcript_id "jg16500.t1"; gene_id "jg16500";
Draco	ALN_BLOCK	exon	12637826	12638649	.	+	.	transcript_id "jg16501.t1"; gene_id "jg16501";
Draco	ALN_BLOCK	exon	12638839	12641217	.	+	.	transcript_id "jg16501.t1"; gene_id "jg16501";
Draco	ALN_BLOCK	exon	12641870	12643421	.	+	.	transcript_id "jg16501.t1"; gene_id "jg16501";
Draco	ALN_BLOCK	exon	12643911	12645967	.	-	.	transcript_id "jg16502.t1"; gene_id "jg16502";
Draco	ALN_BLOCK	exon	12646237	12646400	.	-	.	transcript_id "jg16502.t1"; gene_id "jg16502";
Draco	ALN_BLOCK	exon	12648237	12648645	.	+	.	transcript_id "jg16503.t1"; gene_id "jg16503";
Draco	ALN_BLOCK	exon	12649826	12652114	.	-	.	transcript_id "jg16504.t1"; gene_id "jg16504";
Draco	ALN_BLOCK	exon	12652308	12654870	.	-	.	transcript_id "jg16504.t1"; gene_id "jg16504";
Draco	ALN_BLOCK	exon	12655023	12657516	.	-	.	transcript_id "jg16504.t1"; gene_id "jg16504";
Draco	ALN_BLOCK	exon	12657755	12659496	.	-	.	transcript_id "jg16504.t1"; gene_id "jg16504";
Draco	ALN_BLOCK	exon	12659662	12659673	.	-	.	transcript_id "jg16504.t1"; gene_id "jg16504";
Draco	ALN_BLOCK	exon	12659999	12661694	.	-	.	transcript_id "jg16504.t1"; gene_id "jg16504";
Draco	ALN_BLOCK	exon	12663440	12663546	.	-	.	transcript_id "jg16504.t1"; gene_id "jg16504";
Draco	ALN_BLOCK	exon	12668764	12669783	.	+	.	transcript_id "jg16506.t1"; gene_id "jg16506";
Draco	ALN_BLOCK	exon	12670918	12671261	.	-	.	transcript_id "jg16507.t1"; gene_id "jg16507";
Draco	ALN_BLOCK	exon	12721045	12721911	.	+	.	transcript_id "jg16508.t1"; gene_id "jg16508";
Draco	ALN_BLOCK	exon	12722157	12722250	.	+	.	transcript_id "jg16508.t1"; gene_id "jg16508";
Draco	ALN_BLOCK	exon	12722572	12726238	.	+	.	transcript_id "jg16508.t1"; gene_id "jg16508";
Draco	ALN_BLOCK	exon	12726761	12727225	.	+	.	transcript_id "jg16508.t1"; gene_id "jg16508";
Draco	ALN_BLOCK	exon	12730021	12730911	.	+	.	transcript_id "jg16509.t1"; gene_id "jg16509";
Draco	ALN_BLOCK	exon	12740155	12741830	.	+	.	transcript_id "jg16513.t1"; gene_id "jg16513";
Draco	ALN_BLOCK	exon	12745734	12747254	.	-	.	transcript_id "jg16515.t1"; gene_id "jg16515";
Draco	ALN_BLOCK	exon	12747809	12751793	.	-	.	transcript_id "jg16516.t1"; gene_id "jg16516";
Draco	ALN_BLOCK	exon	12751968	12751986	.	-	.	transcript_id "jg16516.t1"; gene_id "jg16516";
Draco	ALN_BLOCK	exon	12752358	12752629	.	-	.	transcript_id "jg16516.t1"; gene_id "jg16516";
Draco	ALN_BLOCK	exon	12753244	12753261	.	-	.	transcript_id "jg16516.t1"; gene_id "jg16516";
Draco	ALN_BLOCK	exon	12753467	12755031	.	-	.	transcript_id "jg16516.t1"; gene_id "jg16516";
Draco	ALN_BLOCK	exon	12755266	12755271	.	-	.	transcript_id "jg16516.t1"; gene_id "jg16516";
Draco	ALN_BLOCK	exon	12755569	12758446	.	-	.	transcript_id "jg16516.t1"; gene_id "jg16516";
Draco	ALN_BLOCK	exon	12758610	12760268	.	-	.	transcript_id "jg16516.t1"; gene_id "jg16516";
Draco	ALN_BLOCK	exon	12762347	12763016	.	-	.	transcript_id "jg16517.t1"; gene_id "jg16517";
Draco	ALN_BLOCK	exon	12763389	12764235	.	-	.	transcript_id "jg16517.t1"; gene_id "jg16517";
Draco	ALN_BLOCK	exon	12769726	12777905	.	-	.	transcript_id "jg16518.t1"; gene_id "jg16518";
Draco	ALN_BLOCK	exon	12780637	12781833	.	-	.	transcript_id "jg16519.t1"; gene_id "jg16519";
Draco	ALN_BLOCK	exon	12821873	12826468	.	+	.	transcript_id "jg16520.t1"; gene_id "jg16520";
Draco	ALN_BLOCK	exon	12843517	12844264	.	-	.	transcript_id "jg16522.t1"; gene_id "jg16522";
Draco	ALN_BLOCK	exon	12930154	12930383	.	+	.	transcript_id "jg16524.t1"; gene_id "jg16524";
Draco	ALN_BLOCK	exon	12930570	12930592	.	+	.	transcript_id "jg16524.t1"; gene_id "jg16524";
Draco	ALN_BLOCK	exon	12930804	12935954	.	+	.	transcript_id "jg16524.t1"; gene_id "jg16524";
Draco	ALN_BLOCK	exon	12940643	12941735	.	+	.	transcript_id "jg16525.t1"; gene_id "jg16525";
Draco	ALN_BLOCK	exon	12950455	12951186	.	+	.	transcript_id "jg16527.t1"; gene_id "jg16527";
Draco	ALN_BLOCK	exon	12951389	12955468	.	+	.	transcript_id "jg16527.t1"; gene_id "jg16527";
Draco	ALN_BLOCK	exon	13003358	13005077	.	-	.	transcript_id "jg16529.t1"; gene_id "jg16529";
Draco	ALN_BLOCK	exon	13005653	13008158	.	+	.	transcript_id "jg16530.t1"; gene_id "jg16530";
Draco	ALN_BLOCK	exon	13012264	13016110	.	-	.	transcript_id "jg16532.t1"; gene_id "jg16532";
Draco	ALN_BLOCK	exon	13016930	13018190	.	-	.	transcript_id "jg16533.t1"; gene_id "jg16533";
Draco	ALN_BLOCK	exon	13019029	13020052	.	+	.	transcript_id "jg16534.t1"; gene_id "jg16534";
Draco	ALN_BLOCK	exon	13020796	13022211	.	-	.	transcript_id "jg16535.t1"; gene_id "jg16535";
Draco	ALN_BLOCK	exon	13022728	13024336	.	+	.	transcript_id "jg16536.t1"; gene_id "jg16536";
Draco	ALN_BLOCK	exon	13024392	13026976	.	-	.	transcript_id "jg16537.t1"; gene_id "jg16537";
Draco	ALN_BLOCK	exon	13027389	13028474	.	+	.	transcript_id "jg16538.t1"; gene_id "jg16538";
Draco	ALN_BLOCK	exon	13028799	13030487	.	-	.	transcript_id "jg16539.t1"; gene_id "jg16539";
Draco	ALN_BLOCK	exon	13039829	13041436	.	+	.	transcript_id "jg16541.t1"; gene_id "jg16541";
Draco	ALN_BLOCK	exon	13041694	13043513	.	-	.	transcript_id "jg16542.t1"; gene_id "jg16542";
Draco	ALN_BLOCK	exon	13045287	13047130	.	-	.	transcript_id "jg16543.t1"; gene_id "jg16543";
Draco	ALN_BLOCK	exon	13053936	13055730	.	+	.	transcript_id "jg16544.t1"; gene_id "jg16544";
Draco	ALN_BLOCK	exon	13055903	13057032	.	-	.	transcript_id "jg16545.t1"; gene_id "jg16545";
Draco	ALN_BLOCK	exon	13058173	13059318	.	+	.	transcript_id "jg16546.t1"; gene_id "jg16546";
Draco	ALN_BLOCK	exon	13063622	13064758	.	+	.	transcript_id "jg16547.t1"; gene_id "jg16547";
Draco	ALN_BLOCK	exon	13064917	13065101	.	+	.	transcript_id "jg16547.t1"; gene_id "jg16547";
Draco	ALN_BLOCK	exon	13065271	13065497	.	+	.	transcript_id "jg16547.t1"; gene_id "jg16547";
Draco	ALN_BLOCK	exon	13066551	13071734	.	+	.	transcript_id "jg16548.t1"; gene_id "jg16548";
Draco	ALN_BLOCK	exon	13076740	13078125	.	-	.	transcript_id "jg16549.t1"; gene_id "jg16549";
Draco	ALN_BLOCK	exon	13079428	13081977	.	+	.	transcript_id "jg16550.t1"; gene_id "jg16550";
Draco	ALN_BLOCK	exon	13083827	13085270	.	-	.	transcript_id "jg16551.t1"; gene_id "jg16551";
Draco	ALN_BLOCK	exon	13085857	13086778	.	+	.	transcript_id "jg16552.t1"; gene_id "jg16552";
Draco	ALN_BLOCK	exon	13088518	13090039	.	+	.	transcript_id "jg16554.t1"; gene_id "jg16554";
Draco	ALN_BLOCK	exon	13094914	13098353	.	-	.	transcript_id "jg16555.t1"; gene_id "jg16555";
Draco	ALN_BLOCK	exon	13098598	13098677	.	-	.	transcript_id "jg16555.t1"; gene_id "jg16555";
Draco	ALN_BLOCK	exon	13099081	13101394	.	-	.	transcript_id "jg16555.t1"; gene_id "jg16555";
Draco	ALN_BLOCK	exon	13101906	13103578	.	-	.	transcript_id "jg16555.t1"; gene_id "jg16555";
Draco	ALN_BLOCK	exon	13103858	13104281	.	-	.	transcript_id "jg16555.t1"; gene_id "jg16555";
Draco	ALN_BLOCK	exon	13111796	13112238	.	+	.	transcript_id "jg16557.t1"; gene_id "jg16557";
Draco	ALN_BLOCK	exon	13112439	13112830	.	+	.	transcript_id "jg16557.t1"; gene_id "jg16557";
Draco	ALN_BLOCK	exon	13120707	13126921	.	+	.	transcript_id "jg16558.t1"; gene_id "jg16558";
Draco	ALN_BLOCK	exon	13127533	13128073	.	+	.	transcript_id "jg16559.t1"; gene_id "jg16559";
Draco	ALN_BLOCK	exon	13128183	13130147	.	-	.	transcript_id "jg16560.t1"; gene_id "jg16560";
Draco	ALN_BLOCK	exon	13130636	13132966	.	+	.	transcript_id "jg16561.t1"; gene_id "jg16561";
Draco	ALN_BLOCK	exon	13133251	13135422	.	+	.	transcript_id "jg16562.t1"; gene_id "jg16562";
Draco	ALN_BLOCK	exon	13138295	13138939	.	-	.	transcript_id "jg16564.t1"; gene_id "jg16564";
Draco	ALN_BLOCK	exon	13150998	13151522	.	+	.	transcript_id "jg16565.t1"; gene_id "jg16565";
Draco	ALN_BLOCK	exon	13156161	13156696	.	+	.	transcript_id "jg16566.t1"; gene_id "jg16566";
Draco	ALN_BLOCK	exon	13157087	13162520	.	+	.	transcript_id "jg16566.t1"; gene_id "jg16566";
Draco	ALN_BLOCK	exon	13162808	13180455	.	+	.	transcript_id "jg16566.t1"; gene_id "jg16566";
Draco	ALN_BLOCK	exon	13180792	13180803	.	+	.	transcript_id "jg16566.t1"; gene_id "jg16566";
Draco	ALN_BLOCK	exon	13180974	13181138	.	+	.	transcript_id "jg16566.t1"; gene_id "jg16566";
Draco	ALN_BLOCK	exon	13181372	13189956	.	+	.	transcript_id "jg16566.t1"; gene_id "jg16566";
Draco	ALN_BLOCK	exon	13192523	13192930	.	-	.	transcript_id "jg16567.t1"; gene_id "jg16567";
Draco	ALN_BLOCK	exon	13211392	13214811	.	+	.	transcript_id "jg16575.t1"; gene_id "jg16575";
Draco	ALN_BLOCK	exon	13216985	13216995	.	+	.	transcript_id "jg16575.t1"; gene_id "jg16575";
Draco	ALN_BLOCK	exon	13217181	13217191	.	+	.	transcript_id "jg16575.t1"; gene_id "jg16575";
Draco	ALN_BLOCK	exon	13217381	13218423	.	+	.	transcript_id "jg16575.t1"; gene_id "jg16575";
Draco	ALN_BLOCK	exon	13218594	13218647	.	+	.	transcript_id "jg16575.t1"; gene_id "jg16575";
Draco	ALN_BLOCK	exon	13218922	13221979	.	+	.	transcript_id "jg16575.t1"; gene_id "jg16575";
Draco	ALN_BLOCK	exon	13225233	13225559	.	-	.	transcript_id "jg16576.t1"; gene_id "jg16576";
Draco	ALN_BLOCK	exon	13225872	13226559	.	-	.	transcript_id "jg16576.t1"; gene_id "jg16576";
Draco	ALN_BLOCK	exon	13226925	13227170	.	-	.	transcript_id "jg16576.t1"; gene_id "jg16576";
Draco	ALN_BLOCK	exon	13227344	13229403	.	-	.	transcript_id "jg16576.t1"; gene_id "jg16576";
Draco	ALN_BLOCK	exon	13229766	13237637	.	-	.	transcript_id "jg16576.t1"; gene_id "jg16576";
Draco	ALN_BLOCK	exon	13237863	13237874	.	-	.	transcript_id "jg16576.t1"; gene_id "jg16576";
Draco	ALN_BLOCK	exon	13238062	13238488	.	-	.	transcript_id "jg16576.t1"; gene_id "jg16576";
Draco	ALN_BLOCK	exon	13242237	13243241	.	+	.	transcript_id "jg16577.t1"; gene_id "jg16577";
Draco	ALN_BLOCK	exon	13256883	13257221	.	+	.	transcript_id "jg16578.t1"; gene_id "jg16578";
Draco	ALN_BLOCK	exon	13258068	13259763	.	-	.	transcript_id "jg16579.t1"; gene_id "jg16579";
Draco	ALN_BLOCK	exon	13260259	13261549	.	+	.	transcript_id "jg16580.t1"; gene_id "jg16580";
Draco	ALN_BLOCK	exon	13261969	13264547	.	-	.	transcript_id "jg16581.t1"; gene_id "jg16581";
Draco	ALN_BLOCK	exon	13266717	13267880	.	+	.	transcript_id "jg16582.t1"; gene_id "jg16582";
Draco	ALN_BLOCK	exon	13270560	13271769	.	-	.	transcript_id "jg16583.t1"; gene_id "jg16583";
Draco	ALN_BLOCK	exon	13272161	13277320	.	-	.	transcript_id "jg16584.t1"; gene_id "jg16584";
Draco	ALN_BLOCK	exon	13277609	13278744	.	+	.	transcript_id "jg16585.t1"; gene_id "jg16585";
Draco	ALN_BLOCK	exon	13278846	13279739	.	-	.	transcript_id "jg16586.t1"; gene_id "jg16586";
Draco	ALN_BLOCK	exon	13280410	13283199	.	+	.	transcript_id "jg16587.t1"; gene_id "jg16587";
Draco	ALN_BLOCK	exon	13283816	13285155	.	+	.	transcript_id "jg16588.t1"; gene_id "jg16588";
Draco	ALN_BLOCK	exon	13286337	13292177	.	-	.	transcript_id "jg16589.t1"; gene_id "jg16589";
Draco	ALN_BLOCK	exon	13293519	13293986	.	-	.	transcript_id "jg16590.t1"; gene_id "jg16590";
Draco	ALN_BLOCK	exon	13294167	13296218	.	-	.	transcript_id "jg16590.t1"; gene_id "jg16590";
Draco	ALN_BLOCK	exon	13297981	13300475	.	-	.	transcript_id "jg16591.t1"; gene_id "jg16591";
Draco	ALN_BLOCK	exon	13314368	13314658	.	+	.	transcript_id "jg16592.t1"; gene_id "jg16592";
Draco	ALN_BLOCK	exon	13314942	13315126	.	+	.	transcript_id "jg16592.t1"; gene_id "jg16592";
Draco	ALN_BLOCK	exon	13315350	13315359	.	+	.	transcript_id "jg16592.t1"; gene_id "jg16592";
Draco	ALN_BLOCK	exon	13315647	13315745	.	+	.	transcript_id "jg16592.t1"; gene_id "jg16592";
Draco	ALN_BLOCK	exon	13316350	13316486	.	+	.	transcript_id "jg16592.t1"; gene_id "jg16592";
Draco	ALN_BLOCK	exon	13316837	13316868	.	+	.	transcript_id "jg16592.t1"; gene_id "jg16592";
Draco	ALN_BLOCK	exon	13317121	13317133	.	+	.	transcript_id "jg16592.t1"; gene_id "jg16592";
Draco	ALN_BLOCK	exon	13317427	13318668	.	+	.	transcript_id "jg16592.t1"; gene_id "jg16592";
Draco	ALN_BLOCK	exon	13318878	13318897	.	+	.	transcript_id "jg16592.t1"; gene_id "jg16592";
Draco	ALN_BLOCK	exon	13319103	13320344	.	+	.	transcript_id "jg16592.t1"; gene_id "jg16592";
Draco	ALN_BLOCK	exon	13320455	13321980	.	-	.	transcript_id "jg16593.t1"; gene_id "jg16593";
Draco	ALN_BLOCK	exon	13329136	13330342	.	+	.	transcript_id "jg16594.t1"; gene_id "jg16594";
Draco	ALN_BLOCK	exon	13330919	13330940	.	+	.	transcript_id "jg16594.t1"; gene_id "jg16594";
Draco	ALN_BLOCK	exon	13331149	13335785	.	+	.	transcript_id "jg16594.t1"; gene_id "jg16594";
Draco	ALN_BLOCK	exon	13335861	13337866	.	-	.	transcript_id "jg16595.t1"; gene_id "jg16595";
Draco	ALN_BLOCK	exon	13339908	13341540	.	-	.	transcript_id "jg16596.t1"; gene_id "jg16596";
Draco	ALN_BLOCK	exon	13346889	13348408	.	-	.	transcript_id "jg16598.t1"; gene_id "jg16598";
Draco	ALN_BLOCK	exon	13349760	13351362	.	-	.	transcript_id "jg16599.t1"; gene_id "jg16599";
Draco	ALN_BLOCK	exon	13351721	13351826	.	-	.	transcript_id "jg16599.t1"; gene_id "jg16599";
Draco	ALN_BLOCK	exon	13358787	13361541	.	-	.	transcript_id "jg16601.t1"; gene_id "jg16601";
Draco	ALN_BLOCK	exon	13361820	13365927	.	-	.	transcript_id "jg16601.t1"; gene_id "jg16601";
Draco	ALN_BLOCK	exon	13366085	13366150	.	-	.	transcript_id "jg16601.t1"; gene_id "jg16601";
Draco	ALN_BLOCK	exon	13366362	13366542	.	-	.	transcript_id "jg16601.t1"; gene_id "jg16601";
Draco	ALN_BLOCK	exon	13366734	13368389	.	-	.	transcript_id "jg16601.t1"; gene_id "jg16601";
Draco	ALN_BLOCK	exon	13368626	13369499	.	-	.	transcript_id "jg16601.t1"; gene_id "jg16601";
Draco	ALN_BLOCK	exon	13371326	13371416	.	-	.	transcript_id "jg16602.t1"; gene_id "jg16602";
Draco	ALN_BLOCK	exon	13371663	13373492	.	-	.	transcript_id "jg16602.t1"; gene_id "jg16602";
Draco	ALN_BLOCK	exon	13373810	13375243	.	-	.	transcript_id "jg16602.t1"; gene_id "jg16602";
Draco	ALN_BLOCK	exon	13375410	13377176	.	-	.	transcript_id "jg16602.t1"; gene_id "jg16602";
Draco	ALN_BLOCK	exon	13383361	13386096	.	+	.	transcript_id "jg16603.t1"; gene_id "jg16603";
Draco	ALN_BLOCK	exon	13389921	13391059	.	-	.	transcript_id "jg16605.t1"; gene_id "jg16605";
Draco	ALN_BLOCK	exon	13391234	13391272	.	-	.	transcript_id "jg16605.t1"; gene_id "jg16605";
Draco	ALN_BLOCK	exon	13391532	13392829	.	-	.	transcript_id "jg16605.t1"; gene_id "jg16605";
Draco	ALN_BLOCK	exon	13412671	13412906	.	-	.	transcript_id "jg16608.t1"; gene_id "jg16608";
Draco	ALN_BLOCK	exon	13420767	13421105	.	+	.	transcript_id "jg16609.t1"; gene_id "jg16609";
Draco	ALN_BLOCK	exon	13437530	13438346	.	-	.	transcript_id "jg16610.t1"; gene_id "jg16610";
Draco	ALN_BLOCK	exon	13442300	13443828	.	+	.	transcript_id "jg16611.t1"; gene_id "jg16611";
Draco	ALN_BLOCK	exon	13444150	13445332	.	+	.	transcript_id "jg16611.t1"; gene_id "jg16611";
Draco	ALN_BLOCK	exon	13447977	13448441	.	-	.	transcript_id "jg16612.t1"; gene_id "jg16612";
Draco	ALN_BLOCK	exon	13457449	13457641	.	+	.	transcript_id "jg16613.t1"; gene_id "jg16613";
Draco	ALN_BLOCK	exon	13458167	13458231	.	+	.	transcript_id "jg16613.t1"; gene_id "jg16613";
Draco	ALN_BLOCK	exon	13458465	13461759	.	+	.	transcript_id "jg16613.t1"; gene_id "jg16613";
Draco	ALN_BLOCK	exon	13462389	13462927	.	+	.	transcript_id "jg16613.t1"; gene_id "jg16613";
Draco	ALN_BLOCK	exon	13493455	13498040	.	-	.	transcript_id "jg16615.t1"; gene_id "jg16615";
Draco	ALN_BLOCK	exon	13498137	13501114	.	-	.	transcript_id "jg16616.t1"; gene_id "jg16616";
Draco	ALN_BLOCK	exon	13502008	13503256	.	-	.	transcript_id "jg16616.t1"; gene_id "jg16616";
Draco	ALN_BLOCK	exon	13503401	13504171	.	-	.	transcript_id "jg16617.t1"; gene_id "jg16617";
Draco	ALN_BLOCK	exon	13504456	13505159	.	+	.	transcript_id "jg16618.t1"; gene_id "jg16618";
Draco	ALN_BLOCK	exon	13505662	13506538	.	-	.	transcript_id "jg16619.t1"; gene_id "jg16619";
Draco	ALN_BLOCK	exon	13507828	13508086	.	-	.	transcript_id "jg16621.t1"; gene_id "jg16621";
Draco	ALN_BLOCK	exon	13508269	13508326	.	-	.	transcript_id "jg16621.t1"; gene_id "jg16621";
Draco	ALN_BLOCK	exon	13508595	13508979	.	-	.	transcript_id "jg16621.t1"; gene_id "jg16621";
Draco	ALN_BLOCK	exon	13509781	13510832	.	+	.	transcript_id "jg16622.t1"; gene_id "jg16622";
Draco	ALN_BLOCK	exon	13512706	13513136	.	+	.	transcript_id "jg16623.t1"; gene_id "jg16623";
Draco	ALN_BLOCK	exon	13513344	13513688	.	+	.	transcript_id "jg16623.t1"; gene_id "jg16623";
Draco	ALN_BLOCK	exon	13513869	13518923	.	+	.	transcript_id "jg16623.t1"; gene_id "jg16623";
Draco	ALN_BLOCK	exon	13526110	13527750	.	+	.	transcript_id "jg16624.t1"; gene_id "jg16624";
Draco	ALN_BLOCK	exon	13549793	13551020	.	-	.	transcript_id "jg16626.t1"; gene_id "jg16626";
Draco	ALN_BLOCK	exon	13552605	13552783	.	-	.	transcript_id "jg16627.t1"; gene_id "jg16627";
Draco	ALN_BLOCK	exon	13553226	13553674	.	-	.	transcript_id "jg16627.t1"; gene_id "jg16627";
Draco	ALN_BLOCK	exon	13554527	13555580	.	-	.	transcript_id "jg16628.t1"; gene_id "jg16628";
Draco	ALN_BLOCK	exon	13581147	13581575	.	-	.	transcript_id "jg16635.t1"; gene_id "jg16635";
Draco	ALN_BLOCK	exon	13582519	13583533	.	-	.	transcript_id "jg16636.t1"; gene_id "jg16636";
Draco	ALN_BLOCK	exon	13585700	13586158	.	+	.	transcript_id "jg16637.t1"; gene_id "jg16637";
Draco	ALN_BLOCK	exon	13586417	13586532	.	+	.	transcript_id "jg16637.t1"; gene_id "jg16637";
Draco	ALN_BLOCK	exon	13586768	13587065	.	+	.	transcript_id "jg16637.t1"; gene_id "jg16637";
Draco	ALN_BLOCK	exon	13587344	13587778	.	+	.	transcript_id "jg16638.t1"; gene_id "jg16638";
Draco	ALN_BLOCK	exon	13588032	13588729	.	+	.	transcript_id "jg16639.t1"; gene_id "jg16639";
Draco	ALN_BLOCK	exon	13589123	13589822	.	+	.	transcript_id "jg16640.t1"; gene_id "jg16640";
Draco	ALN_BLOCK	exon	13590003	13590156	.	+	.	transcript_id "jg16640.t1"; gene_id "jg16640";
Draco	ALN_BLOCK	exon	13590381	13590426	.	+	.	transcript_id "jg16640.t1"; gene_id "jg16640";
Draco	ALN_BLOCK	exon	13591824	13592345	.	+	.	transcript_id "jg16641.t1"; gene_id "jg16641";
Draco	ALN_BLOCK	exon	13592864	13593321	.	+	.	transcript_id "jg16642.t1"; gene_id "jg16642";
Draco	ALN_BLOCK	exon	13594152	13594678	.	+	.	transcript_id "jg16643.t1"; gene_id "jg16643";
Draco	ALN_BLOCK	exon	13595528	13596734	.	+	.	transcript_id "jg16644.t1"; gene_id "jg16644";
Draco	ALN_BLOCK	exon	13598361	13600002	.	+	.	transcript_id "jg16645.t1"; gene_id "jg16645";
Draco	ALN_BLOCK	exon	13601325	13601720	.	+	.	transcript_id "jg16647.t1"; gene_id "jg16647";
Draco	ALN_BLOCK	exon	13602828	13603823	.	+	.	transcript_id "jg16646.t1"; gene_id "jg16646";
Draco	ALN_BLOCK	exon	13604048	13605012	.	-	.	transcript_id "jg16648.t1"; gene_id "jg16648";
Draco	ALN_BLOCK	exon	13605252	13606646	.	+	.	transcript_id "jg16649.t1"; gene_id "jg16649";
Draco	ALN_BLOCK	exon	13606978	13608825	.	+	.	transcript_id "jg16650.t1"; gene_id "jg16650";
Draco	ALN_BLOCK	exon	13610440	13611073	.	-	.	transcript_id "jg16651.t1"; gene_id "jg16651";
Draco	ALN_BLOCK	exon	13611345	13611356	.	-	.	transcript_id "jg16651.t1"; gene_id "jg16651";
Draco	ALN_BLOCK	exon	13611610	13611632	.	-	.	transcript_id "jg16651.t1"; gene_id "jg16651";
Draco	ALN_BLOCK	exon	13611941	13613181	.	-	.	transcript_id "jg16651.t1"; gene_id "jg16651";
Draco	ALN_BLOCK	exon	13614239	13616813	.	-	.	transcript_id "jg16651.t1"; gene_id "jg16651";
Draco	ALN_BLOCK	exon	13618938	13626159	.	-	.	transcript_id "jg16651.t1"; gene_id "jg16651";
Draco	ALN_BLOCK	exon	13635887	13636219	.	+	.	transcript_id "jg16652.t1"; gene_id "jg16652";
Draco	ALN_BLOCK	exon	13636413	13636422	.	+	.	transcript_id "jg16652.t1"; gene_id "jg16652";
Draco	ALN_BLOCK	exon	13636640	13640373	.	+	.	transcript_id "jg16652.t1"; gene_id "jg16652";
Draco	ALN_BLOCK	exon	13640510	13641291	.	-	.	transcript_id "jg16653.t1"; gene_id "jg16653";
Draco	ALN_BLOCK	exon	13642005	13642369	.	-	.	transcript_id "jg16654.t1"; gene_id "jg16654";
Draco	ALN_BLOCK	exon	13642525	13644105	.	-	.	transcript_id "jg16654.t1"; gene_id "jg16654";
Draco	ALN_BLOCK	exon	13644871	13649586	.	+	.	transcript_id "jg16655.t1"; gene_id "jg16655";
Draco	ALN_BLOCK	exon	13650444	13650724	.	-	.	transcript_id "jg16656.t1"; gene_id "jg16656";
Draco	ALN_BLOCK	exon	13682318	13684580	.	+	.	transcript_id "jg16657.t1"; gene_id "jg16657";
Draco	ALN_BLOCK	exon	13685145	13685171	.	+	.	transcript_id "jg16657.t1"; gene_id "jg16657";
Draco	ALN_BLOCK	exon	13685363	13685653	.	+	.	transcript_id "jg16657.t1"; gene_id "jg16657";
Draco	ALN_BLOCK	exon	13696207	13697805	.	+	.	transcript_id "jg16658.t1"; gene_id "jg16658";
Draco	ALN_BLOCK	exon	13702001	13703765	.	-	.	transcript_id "jg16659.t1"; gene_id "jg16659";
Draco	ALN_BLOCK	exon	13722594	13724080	.	+	.	transcript_id "jg16660.t1"; gene_id "jg16660";
Draco	ALN_BLOCK	exon	13767657	13769642	.	-	.	transcript_id "jg16661.t1"; gene_id "jg16661";
Draco	ALN_BLOCK	exon	13770343	13771373	.	-	.	transcript_id "jg16662.t1"; gene_id "jg16662";
Draco	ALN_BLOCK	exon	13771561	13773043	.	-	.	transcript_id "jg16662.t1"; gene_id "jg16662";
Draco	ALN_BLOCK	exon	13774764	13783263	.	-	.	transcript_id "jg16663.t1"; gene_id "jg16663";
Draco	ALN_BLOCK	exon	13785865	13790688	.	-	.	transcript_id "jg16664.t1"; gene_id "jg16664";
Draco	ALN_BLOCK	exon	13793228	13794055	.	+	.	transcript_id "jg16665.t1"; gene_id "jg16665";
Draco	ALN_BLOCK	exon	13794481	13797197	.	+	.	transcript_id "jg16666.t1"; gene_id "jg16666";
Draco	ALN_BLOCK	exon	13799428	13799880	.	-	.	transcript_id "jg16667.t1"; gene_id "jg16667";
Draco	ALN_BLOCK	exon	13800269	13800877	.	-	.	transcript_id "jg16667.t1"; gene_id "jg16667";
Draco	ALN_BLOCK	exon	13801049	13801199	.	-	.	transcript_id "jg16667.t1"; gene_id "jg16667";
Draco	ALN_BLOCK	exon	13801385	13802715	.	-	.	transcript_id "jg16667.t1"; gene_id "jg16667";
Draco	ALN_BLOCK	exon	13802945	13806067	.	-	.	transcript_id "jg16667.t1"; gene_id "jg16667";
Draco	ALN_BLOCK	exon	13850050	13852590	.	-	.	transcript_id "jg16669.t1"; gene_id "jg16669";
Draco	ALN_BLOCK	exon	13853157	13854050	.	+	.	transcript_id "jg16670.t1"; gene_id "jg16670";
Draco	ALN_BLOCK	exon	13854648	13859057	.	-	.	transcript_id "jg16671.t1"; gene_id "jg16671";
Draco	ALN_BLOCK	exon	13864563	13865741	.	+	.	transcript_id "jg16673.t1"; gene_id "jg16673";
Draco	ALN_BLOCK	exon	13867336	13868773	.	-	.	transcript_id "jg16674.t1"; gene_id "jg16674";
Draco	ALN_BLOCK	exon	13872753	13873785	.	+	.	transcript_id "jg16675.t1"; gene_id "jg16675";
Draco	ALN_BLOCK	exon	13874076	13875240	.	+	.	transcript_id "jg16675.t1"; gene_id "jg16675";
Draco	ALN_BLOCK	exon	13876048	13876571	.	-	.	transcript_id "jg16676.t1"; gene_id "jg16676";
Draco	ALN_BLOCK	exon	13877108	13877892	.	+	.	transcript_id "jg16677.t1"; gene_id "jg16677";
Draco	ALN_BLOCK	exon	13878139	13878925	.	+	.	transcript_id "jg16677.t1"; gene_id "jg16677";
Draco	ALN_BLOCK	exon	13881153	13881533	.	-	.	transcript_id "jg16678.t1"; gene_id "jg16678";
Draco	ALN_BLOCK	exon	13881768	13881787	.	-	.	transcript_id "jg16678.t1"; gene_id "jg16678";
Draco	ALN_BLOCK	exon	13881983	13883072	.	-	.	transcript_id "jg16678.t1"; gene_id "jg16678";
Draco	ALN_BLOCK	exon	13884709	13887005	.	-	.	transcript_id "jg16678.t1"; gene_id "jg16678";
Draco	ALN_BLOCK	exon	13890811	13891151	.	+	.	transcript_id "jg16679.t1"; gene_id "jg16679";
Draco	ALN_BLOCK	exon	13891337	13892483	.	+	.	transcript_id "jg16679.t1"; gene_id "jg16679";
Draco	ALN_BLOCK	exon	13892718	13900668	.	+	.	transcript_id "jg16679.t1"; gene_id "jg16679";
Draco	ALN_BLOCK	exon	13902132	13902577	.	-	.	transcript_id "jg16680.t1"; gene_id "jg16680";
Draco	ALN_BLOCK	exon	13902756	13902784	.	-	.	transcript_id "jg16680.t1"; gene_id "jg16680";
Draco	ALN_BLOCK	exon	13902997	13909401	.	-	.	transcript_id "jg16680.t1"; gene_id "jg16680";
Draco	ALN_BLOCK	exon	13914337	13914744	.	-	.	transcript_id "jg16681.t1"; gene_id "jg16681";
Draco	ALN_BLOCK	exon	13914986	13915041	.	-	.	transcript_id "jg16681.t1"; gene_id "jg16681";
Draco	ALN_BLOCK	exon	13915252	13917895	.	-	.	transcript_id "jg16681.t1"; gene_id "jg16681";
Draco	ALN_BLOCK	exon	13920356	13922924	.	-	.	transcript_id "jg16682.t1"; gene_id "jg16682";
Draco	ALN_BLOCK	exon	13954413	13954895	.	-	.	transcript_id "jg16683.t1"; gene_id "jg16683";
Draco	ALN_BLOCK	exon	13957708	13959672	.	+	.	transcript_id "jg16684.t1"; gene_id "jg16684";
Draco	ALN_BLOCK	exon	13960012	13962527	.	+	.	transcript_id "jg16684.t1"; gene_id "jg16684";
Draco	ALN_BLOCK	exon	13962735	13964342	.	+	.	transcript_id "jg16684.t1"; gene_id "jg16684";
Draco	ALN_BLOCK	exon	13964553	13965248	.	+	.	transcript_id "jg16684.t1"; gene_id "jg16684";
Draco	ALN_BLOCK	exon	13965807	13966382	.	+	.	transcript_id "jg16684.t1"; gene_id "jg16684";
Draco	ALN_BLOCK	exon	13967280	13967294	.	+	.	transcript_id "jg16684.t1"; gene_id "jg16684";
Draco	ALN_BLOCK	exon	13967657	13967662	.	+	.	transcript_id "jg16684.t1"; gene_id "jg16684";
Draco	ALN_BLOCK	exon	13967848	13967862	.	+	.	transcript_id "jg16684.t1"; gene_id "jg16684";
Draco	ALN_BLOCK	exon	13968119	13972999	.	+	.	transcript_id "jg16684.t1"; gene_id "jg16684";
Draco	ALN_BLOCK	exon	13975055	13975270	.	-	.	transcript_id "jg16685.t1"; gene_id "jg16685";
Draco	ALN_BLOCK	exon	13975417	13977531	.	+	.	transcript_id "jg16686.t1"; gene_id "jg16686";
Draco	ALN_BLOCK	exon	13979249	13982685	.	-	.	transcript_id "jg16687.t1"; gene_id "jg16687";
Draco	ALN_BLOCK	exon	14009109	14011139	.	+	.	transcript_id "jg16688.t1"; gene_id "jg16688";
Draco	ALN_BLOCK	exon	14012493	14015422	.	-	.	transcript_id "jg16689.t1"; gene_id "jg16689";
Draco	ALN_BLOCK	exon	14025932	14026125	.	-	.	transcript_id "jg16690.t1"; gene_id "jg16690";
Draco	ALN_BLOCK	exon	14026341	14031035	.	-	.	transcript_id "jg16690.t1"; gene_id "jg16690";
Draco	ALN_BLOCK	exon	14031488	14035034	.	-	.	transcript_id "jg16690.t1"; gene_id "jg16690";
Draco	ALN_BLOCK	exon	14100641	14101793	.	+	.	transcript_id "jg16692.t1"; gene_id "jg16692";
Draco	ALN_BLOCK	exon	14103166	14104670	.	+	.	transcript_id "jg16692.t1"; gene_id "jg16692";
Draco	ALN_BLOCK	exon	14104939	14105728	.	+	.	transcript_id "jg16692.t1"; gene_id "jg16692";
Draco	ALN_BLOCK	exon	14106072	14108341	.	+	.	transcript_id "jg16693.t1"; gene_id "jg16693";
Draco	ALN_BLOCK	exon	14108675	14111022	.	+	.	transcript_id "jg16694.t1"; gene_id "jg16694";
Draco	ALN_BLOCK	exon	14111139	14112039	.	+	.	transcript_id "jg16695.t1"; gene_id "jg16695";
Draco	ALN_BLOCK	exon	14113217	14116375	.	-	.	transcript_id "jg16696.t1"; gene_id "jg16696";
Draco	ALN_BLOCK	exon	14117935	14119201	.	-	.	transcript_id "jg16697.t1"; gene_id "jg16697";
Draco	ALN_BLOCK	exon	14120120	14121780	.	+	.	transcript_id "jg16698.t1"; gene_id "jg16698";
Draco	ALN_BLOCK	exon	14123367	14125121	.	+	.	transcript_id "jg16699.t1"; gene_id "jg16699";
Draco	ALN_BLOCK	exon	14126161	14127929	.	+	.	transcript_id "jg16700.t1"; gene_id "jg16700";
Draco	ALN_BLOCK	exon	14128194	14128409	.	+	.	transcript_id "jg16700.t1"; gene_id "jg16700";
Draco	ALN_BLOCK	exon	14141918	14143634	.	+	.	transcript_id "jg16701.t1"; gene_id "jg16701";
Draco	ALN_BLOCK	exon	14144698	14147719	.	-	.	transcript_id "jg16702.t1"; gene_id "jg16702";
Draco	ALN_BLOCK	exon	14156585	14156598	.	-	.	transcript_id "jg16703.t1"; gene_id "jg16703";
Draco	ALN_BLOCK	exon	14158992	14159001	.	-	.	transcript_id "jg16703.t1"; gene_id "jg16703";
Draco	ALN_BLOCK	exon	14160153	14160162	.	-	.	transcript_id "jg16703.t1"; gene_id "jg16703";
Draco	ALN_BLOCK	exon	14160468	14160475	.	-	.	transcript_id "jg16703.t1"; gene_id "jg16703";
Draco	ALN_BLOCK	exon	14162524	14162544	.	-	.	transcript_id "jg16703.t1"; gene_id "jg16703";
Draco	ALN_BLOCK	exon	14174369	14174607	.	+	.	transcript_id "jg16704.t1"; gene_id "jg16704";
Draco	ALN_BLOCK	exon	14174784	14177261	.	+	.	transcript_id "jg16704.t1"; gene_id "jg16704";
Draco	ALN_BLOCK	exon	14185504	14185981	.	+	.	transcript_id "jg16705.t1"; gene_id "jg16705";
Draco	ALN_BLOCK	exon	14186182	14186203	.	+	.	transcript_id "jg16705.t1"; gene_id "jg16705";
Draco	ALN_BLOCK	exon	14186708	14188800	.	+	.	transcript_id "jg16705.t1"; gene_id "jg16705";
Draco	ALN_BLOCK	exon	14189251	14189394	.	+	.	transcript_id "jg16705.t1"; gene_id "jg16705";
Draco	ALN_BLOCK	exon	14189605	14189724	.	+	.	transcript_id "jg16705.t1"; gene_id "jg16705";
Draco	ALN_BLOCK	exon	14213244	14217041	.	+	.	transcript_id "jg16708.t1"; gene_id "jg16708";
Draco	ALN_BLOCK	exon	14219709	14222845	.	+	.	transcript_id "jg16709.t1"; gene_id "jg16709";
Draco	ALN_BLOCK	exon	14223111	14226253	.	-	.	transcript_id "jg16710.t1"; gene_id "jg16710";
Draco	ALN_BLOCK	exon	14232467	14233190	.	+	.	transcript_id "jg16711.t1"; gene_id "jg16711";
Draco	ALN_BLOCK	exon	14233543	14235680	.	+	.	transcript_id "jg16711.t1"; gene_id "jg16711";
Draco	ALN_BLOCK	exon	14235867	14236883	.	+	.	transcript_id "jg16711.t1"; gene_id "jg16711";
Draco	ALN_BLOCK	exon	14237447	14237525	.	+	.	transcript_id "jg16713.t1"; gene_id "jg16713";
Draco	ALN_BLOCK	exon	14237705	14237815	.	+	.	transcript_id "jg16713.t1"; gene_id "jg16713";
Draco	ALN_BLOCK	exon	14238070	14238416	.	+	.	transcript_id "jg16713.t1"; gene_id "jg16713";
Draco	ALN_BLOCK	exon	14238914	14239391	.	+	.	transcript_id "jg16713.t1"; gene_id "jg16713";
Draco	ALN_BLOCK	exon	14239555	14243127	.	+	.	transcript_id "jg16713.t1"; gene_id "jg16713";
Draco	ALN_BLOCK	exon	14261356	14263036	.	+	.	transcript_id "jg16717.t1"; gene_id "jg16717";
Draco	ALN_BLOCK	exon	14263599	14267173	.	-	.	transcript_id "jg16718.t1"; gene_id "jg16718";
Draco	ALN_BLOCK	exon	14267804	14268097	.	-	.	transcript_id "jg16719.t1"; gene_id "jg16719";
Draco	ALN_BLOCK	exon	14271398	14273284	.	-	.	transcript_id "jg16720.t1"; gene_id "jg16720";
Draco	ALN_BLOCK	exon	14273509	14273538	.	-	.	transcript_id "jg16720.t1"; gene_id "jg16720";
Draco	ALN_BLOCK	exon	14274058	14274064	.	-	.	transcript_id "jg16720.t1"; gene_id "jg16720";
Draco	ALN_BLOCK	exon	14274289	14274503	.	-	.	transcript_id "jg16720.t1"; gene_id "jg16720";
Draco	ALN_BLOCK	exon	14274667	14284504	.	-	.	transcript_id "jg16720.t1"; gene_id "jg16720";
Draco	ALN_BLOCK	exon	14301603	14305866	.	+	.	transcript_id "jg16721.t1"; gene_id "jg16721";
Draco	ALN_BLOCK	exon	14306730	14311709	.	-	.	transcript_id "jg16722.t1"; gene_id "jg16722";
Draco	ALN_BLOCK	exon	14311982	14312521	.	-	.	transcript_id "jg16722.t1"; gene_id "jg16722";
Draco	ALN_BLOCK	exon	14313908	14317735	.	+	.	transcript_id "jg16723.t1"; gene_id "jg16723";
Draco	ALN_BLOCK	exon	14319198	14321053	.	-	.	transcript_id "jg16724.t1"; gene_id "jg16724";
Draco	ALN_BLOCK	exon	14323634	14324634	.	+	.	transcript_id "jg16725.t1"; gene_id "jg16725";
Draco	ALN_BLOCK	exon	14325761	14326596	.	+	.	transcript_id "jg16726.t1"; gene_id "jg16726";
Draco	ALN_BLOCK	exon	14326822	14326992	.	-	.	transcript_id "jg16727.t1"; gene_id "jg16727";
Draco	ALN_BLOCK	exon	14327215	14327361	.	-	.	transcript_id "jg16727.t1"; gene_id "jg16727";
Draco	ALN_BLOCK	exon	14327532	14327551	.	-	.	transcript_id "jg16727.t1"; gene_id "jg16727";
Draco	ALN_BLOCK	exon	14327702	14327899	.	-	.	transcript_id "jg16727.t1"; gene_id "jg16727";
Draco	ALN_BLOCK	exon	14328079	14328651	.	-	.	transcript_id "jg16727.t1"; gene_id "jg16727";
Draco	ALN_BLOCK	exon	14329979	14333948	.	-	.	transcript_id "jg16728.t1"; gene_id "jg16728";
Draco	ALN_BLOCK	exon	14335154	14337743	.	+	.	transcript_id "jg16729.t1"; gene_id "jg16729";
Draco	ALN_BLOCK	exon	14341350	14342407	.	+	.	transcript_id "jg16730.t1"; gene_id "jg16730";
Draco	ALN_BLOCK	exon	14343341	14344048	.	+	.	transcript_id "jg16731.t1"; gene_id "jg16731";
Draco	ALN_BLOCK	exon	14353776	14358493	.	+	.	transcript_id "jg16733.t1"; gene_id "jg16733";
Draco	ALN_BLOCK	exon	14358659	14369135	.	+	.	transcript_id "jg16733.t1"; gene_id "jg16733";
Draco	ALN_BLOCK	exon	14369388	14369837	.	+	.	transcript_id "jg16734.t1"; gene_id "jg16734";
Draco	ALN_BLOCK	exon	14371633	14372593	.	-	.	transcript_id "jg16735.t1"; gene_id "jg16735";
Draco	ALN_BLOCK	exon	14373219	14377807	.	-	.	transcript_id "jg16736.t1"; gene_id "jg16736";
Draco	ALN_BLOCK	exon	14378282	14379944	.	+	.	transcript_id "jg16737.t1"; gene_id "jg16737";
Draco	ALN_BLOCK	exon	14380815	14382849	.	-	.	transcript_id "jg16738.t1"; gene_id "jg16738";
Draco	ALN_BLOCK	exon	14384464	14387294	.	+	.	transcript_id "jg16739.t1"; gene_id "jg16739";
Draco	ALN_BLOCK	exon	14387636	14388152	.	-	.	transcript_id "jg16740.t1"; gene_id "jg16740";
Draco	ALN_BLOCK	exon	14390396	14391220	.	+	.	transcript_id "jg16741.t1"; gene_id "jg16741";
Draco	ALN_BLOCK	exon	14396419	14397693	.	+	.	transcript_id "jg16742.t1"; gene_id "jg16742";
Draco	ALN_BLOCK	exon	14400994	14402889	.	-	.	transcript_id "jg16744.t1"; gene_id "jg16744";
Draco	ALN_BLOCK	exon	14421850	14427587	.	-	.	transcript_id "jg16745.t1"; gene_id "jg16745";
Draco	ALN_BLOCK	exon	14427945	14427955	.	-	.	transcript_id "jg16745.t1"; gene_id "jg16745";
Draco	ALN_BLOCK	exon	14428127	14429470	.	-	.	transcript_id "jg16745.t1"; gene_id "jg16745";
Draco	ALN_BLOCK	exon	14429621	14429775	.	-	.	transcript_id "jg16745.t1"; gene_id "jg16745";
Draco	ALN_BLOCK	exon	14430069	14430078	.	-	.	transcript_id "jg16745.t1"; gene_id "jg16745";
Draco	ALN_BLOCK	exon	14430347	14437228	.	-	.	transcript_id "jg16745.t1"; gene_id "jg16745";
Draco	ALN_BLOCK	exon	14437397	14439214	.	-	.	transcript_id "jg16745.t1"; gene_id "jg16745";
Draco	ALN_BLOCK	exon	14439442	14439866	.	-	.	transcript_id "jg16745.t1"; gene_id "jg16745";
Draco	ALN_BLOCK	exon	14440022	14440482	.	-	.	transcript_id "jg16745.t1"; gene_id "jg16745";
Draco	ALN_BLOCK	exon	14447041	14447382	.	+	.	transcript_id "jg16746.t1"; gene_id "jg16746";
Draco	ALN_BLOCK	exon	14467362	14470391	.	-	.	transcript_id "jg16747.t1"; gene_id "jg16747";
Draco	ALN_BLOCK	exon	14493053	14494965	.	+	.	transcript_id "jg16748.t1"; gene_id "jg16748";
Draco	ALN_BLOCK	exon	14495258	14496239	.	+	.	transcript_id "jg16748.t1"; gene_id "jg16748";
Draco	ALN_BLOCK	exon	14500644	14512423	.	-	.	transcript_id "jg16749.t1"; gene_id "jg16749";
Draco	ALN_BLOCK	exon	14512732	14515713	.	-	.	transcript_id "jg16749.t1"; gene_id "jg16749";
Draco	ALN_BLOCK	exon	14515902	14527105	.	-	.	transcript_id "jg16749.t1"; gene_id "jg16749";
Draco	ALN_BLOCK	exon	14538454	14538846	.	+	.	transcript_id "jg16750.t1"; gene_id "jg16750";
Draco	ALN_BLOCK	exon	14539093	14539205	.	+	.	transcript_id "jg16750.t1"; gene_id "jg16750";
Draco	ALN_BLOCK	exon	14539372	14539505	.	+	.	transcript_id "jg16750.t1"; gene_id "jg16750";
Draco	ALN_BLOCK	exon	14539689	14539796	.	+	.	transcript_id "jg16750.t1"; gene_id "jg16750";
Draco	ALN_BLOCK	exon	14545847	14546398	.	+	.	transcript_id "jg16751.t1"; gene_id "jg16751";
Draco	ALN_BLOCK	exon	14557030	14558024	.	-	.	transcript_id "jg16752.t1"; gene_id "jg16752";
Draco	ALN_BLOCK	exon	14574249	14574670	.	+	.	transcript_id "jg16753.t1"; gene_id "jg16753";
Draco	ALN_BLOCK	exon	14575255	14576125	.	+	.	transcript_id "jg16753.t1"; gene_id "jg16753";
Draco	ALN_BLOCK	exon	14580359	14581389	.	+	.	transcript_id "jg16755.t1"; gene_id "jg16755";
Draco	ALN_BLOCK	exon	14584281	14586529	.	-	.	transcript_id "jg16756.t1"; gene_id "jg16756";
Draco	ALN_BLOCK	exon	14589712	14591772	.	+	.	transcript_id "jg16757.t1"; gene_id "jg16757";
Draco	ALN_BLOCK	exon	14601563	14601823	.	-	.	transcript_id "jg16758.t1"; gene_id "jg16758";
Draco	ALN_BLOCK	exon	14606828	14607853	.	-	.	transcript_id "jg16759.t1"; gene_id "jg16759";
Draco	ALN_BLOCK	exon	14608109	14609083	.	-	.	transcript_id "jg16759.t1"; gene_id "jg16759";
Draco	ALN_BLOCK	exon	14609339	14609347	.	-	.	transcript_id "jg16759.t1"; gene_id "jg16759";
Draco	ALN_BLOCK	exon	14609652	14610082	.	-	.	transcript_id "jg16759.t1"; gene_id "jg16759";
Draco	ALN_BLOCK	exon	14620383	14621090	.	+	.	transcript_id "jg16760.t1"; gene_id "jg16760";
Draco	ALN_BLOCK	exon	14621781	14622267	.	-	.	transcript_id "jg16761.t1"; gene_id "jg16761";
Draco	ALN_BLOCK	exon	14623114	14624027	.	-	.	transcript_id "jg16762.t1"; gene_id "jg16762";
Draco	ALN_BLOCK	exon	14626671	14627124	.	-	.	transcript_id "jg16763.t1"; gene_id "jg16763";
Draco	ALN_BLOCK	exon	14636480	14636946	.	+	.	transcript_id "jg16764.t1"; gene_id "jg16764";
Draco	ALN_BLOCK	exon	14639909	14640410	.	+	.	transcript_id "jg16766.t1"; gene_id "jg16766";
Gemini	ALN_BLOCK	exon	22743	24004	.	+	.	transcript_id "jg66.t1"; gene_id "jg66";
Gemini	ALN_BLOCK	exon	28514	30924	.	-	.	transcript_id "jg68.t1"; gene_id "jg68";
Gemini	ALN_BLOCK	exon	32028	33362	.	+	.	transcript_id "jg69.t1"; gene_id "jg69";
Gemini	ALN_BLOCK	exon	35385	36473	.	+	.	transcript_id "jg70.t1"; gene_id "jg70";
Gemini	ALN_BLOCK	exon	36599	37147	.	-	.	transcript_id "jg71.t1"; gene_id "jg71";
Gemini	ALN_BLOCK	exon	38438	41724	.	+	.	transcript_id "jg72.t1"; gene_id "jg72";
Gemini	ALN_BLOCK	exon	79287	79712	.	-	.	transcript_id "jg73.t1"; gene_id "jg73";
Gemini	ALN_BLOCK	exon	87789	88637	.	+	.	transcript_id "jg74.t1"; gene_id "jg74";
Gemini	ALN_BLOCK	exon	88970	89102	.	+	.	transcript_id "jg74.t1"; gene_id "jg74";
Gemini	ALN_BLOCK	exon	100973	101742	.	+	.	transcript_id "jg75.t1"; gene_id "jg75";
Gemini	ALN_BLOCK	exon	108464	109222	.	-	.	transcript_id "jg76.t1"; gene_id "jg76";
Gemini	ALN_BLOCK	exon	126118	126402	.	-	.	transcript_id "jg77.t1"; gene_id "jg77";
Gemini	ALN_BLOCK	exon	152633	153007	.	-	.	transcript_id "jg78.t1"; gene_id "jg78";
Gemini	ALN_BLOCK	exon	171560	178111	.	+	.	transcript_id "jg79.t1"; gene_id "jg79";
Gemini	ALN_BLOCK	exon	180224	181298	.	-	.	transcript_id "jg80.t1"; gene_id "jg80";
Gemini	ALN_BLOCK	exon	182902	183879	.	+	.	transcript_id "jg81.t1"; gene_id "jg81";
Gemini	ALN_BLOCK	exon	184433	185593	.	+	.	transcript_id "jg82.t1"; gene_id "jg82";
Gemini	ALN_BLOCK	exon	186520	190369	.	+	.	transcript_id "jg83.t1"; gene_id "jg83";
Gemini	ALN_BLOCK	exon	192772	195897	.	-	.	transcript_id "jg84.t1"; gene_id "jg84";
Gemini	ALN_BLOCK	exon	197358	202516	.	-	.	transcript_id "jg85.t1"; gene_id "jg85";
Gemini	ALN_BLOCK	exon	206249	208206	.	+	.	transcript_id "jg86.t1"; gene_id "jg86";
Gemini	ALN_BLOCK	exon	208642	212271	.	-	.	transcript_id "jg87.t1"; gene_id "jg87";
Gemini	AUGUSTUS	stop_codon	214008	214010	.	-	0	transcript_id "jg88.t1"; gene_id "jg88";
Gemini	AUGUSTUS	CDS	214008	214333	1	-	2	transcript_id "jg88.t1"; gene_id "jg88";
Gemini	AUGUSTUS	exon	214008	214333	.	-	.	transcript_id "jg88.t1"; gene_id "jg88";
Gemini	AUGUSTUS	intron	214334	214770	.	-	.	transcript_id "jg88.t1"; gene_id "jg88";
Gemini	AUGUSTUS	CDS	214771	214941	1	-	2	transcript_id "jg88.t1"; gene_id "jg88";
Gemini	AUGUSTUS	exon	214771	214941	.	-	.	transcript_id "jg88.t1"; gene_id "jg88";
Gemini	AUGUSTUS	intron	214942	215020	.	-	.	transcript_id "jg88.t1"; gene_id "jg88";
Gemini	AUGUSTUS	CDS	215021	215438	1	-	0	transcript_id "jg88.t1"; gene_id "jg88";
Gemini	AUGUSTUS	exon	215021	215438	.	-	.	transcript_id "jg88.t1"; gene_id "jg88";
Gemini	AUGUSTUS	start_codon	215436	215438	.	-	0	transcript_id "jg88.t1"; gene_id "jg88";
Gemini	ALN_BLOCK	exon	216135	217635	.	+	.	transcript_id "jg89.t1"; gene_id "jg89";
Gemini	ALN_BLOCK	exon	218211	220509	.	-	.	transcript_id "jg90.t1"; gene_id "jg90";
Gemini	ALN_BLOCK	exon	221335	230030	.	+	.	transcript_id "jg91.t1"; gene_id "jg91";
Gemini	ALN_BLOCK	exon	263558	265259	.	+	.	transcript_id "jg92.t1"; gene_id "jg92";
Gemini	ALN_BLOCK	exon	265497	265680	.	+	.	transcript_id "jg92.t1"; gene_id "jg92";
Gemini	ALN_BLOCK	exon	265970	267381	.	+	.	transcript_id "jg92.t1"; gene_id "jg92";
Gemini	ALN_BLOCK	exon	267628	275255	.	+	.	transcript_id "jg92.t1"; gene_id "jg92";
Gemini	ALN_BLOCK	exon	287989	288776	.	-	.	transcript_id "jg93.t1"; gene_id "jg93";
Gemini	ALN_BLOCK	exon	288951	288960	.	-	.	transcript_id "jg93.t1"; gene_id "jg93";
Gemini	ALN_BLOCK	exon	289467	289481	.	-	.	transcript_id "jg93.t1"; gene_id "jg93";
Gemini	ALN_BLOCK	exon	289707	289712	.	-	.	transcript_id "jg93.t1"; gene_id "jg93";
Gemini	ALN_BLOCK	exon	290247	290354	.	-	.	transcript_id "jg93.t1"; gene_id "jg93";
Gemini	ALN_BLOCK	exon	290524	290858	.	-	.	transcript_id "jg93.t1"; gene_id "jg93";
Gemini	ALN_BLOCK	exon	291589	292290	.	-	.	transcript_id "jg94.t1"; gene_id "jg94";
Gemini	AUGUSTUS	stop_codon	294494	294496	.	-	0	transcript_id "jg95.t1"; gene_id "jg95";
Gemini	AUGUSTUS	CDS	294494	294901	0.61	-	0	transcript_id "jg95.t1"; gene_id "jg95";
Gemini	AUGUSTUS	exon	294494	294901	.	-	.	transcript_id "jg95.t1"; gene_id "jg95";
Gemini	AUGUSTUS	start_codon	294899	294901	.	-	0	transcript_id "jg95.t1"; gene_id "jg95";
Gemini	ALN_BLOCK	exon	302581	302721	.	+	.	transcript_id "jg96.t1"; gene_id "jg96";
Gemini	ALN_BLOCK	exon	303012	303037	.	+	.	transcript_id "jg96.t1"; gene_id "jg96";
Gemini	ALN_BLOCK	exon	303236	307221	.	+	.	transcript_id "jg96.t1"; gene_id "jg96";
Gemini	ALN_BLOCK	exon	308517	309583	.	-	.	transcript_id "jg97.t1"; gene_id "jg97";
Gemini	ALN_BLOCK	exon	311207	314381	.	-	.	transcript_id "jg98.t1"; gene_id "jg98";
Gemini	ALN_BLOCK	exon	315056	316823	.	-	.	transcript_id "jg99.t1"; gene_id "jg99";
Gemini	ALN_BLOCK	exon	317883	321523	.	+	.	transcript_id "jg100.t1"; gene_id "jg100";
Gemini	ALN_BLOCK	exon	323584	324636	.	-	.	transcript_id "jg101.t1"; gene_id "jg101";
Gemini	ALN_BLOCK	exon	325402	327164	.	-	.	transcript_id "jg102.t1"; gene_id "jg102";
Gemini	ALN_BLOCK	exon	332620	334333	.	+	.	transcript_id "jg103.t1"; gene_id "jg103";
Gemini	ALN_BLOCK	exon	335229	335854	.	-	.	transcript_id "jg104.t1"; gene_id "jg104";
Gemini	ALN_BLOCK	exon	338926	339726	.	+	.	transcript_id "jg105.t1"; gene_id "jg105";
Gemini	ALN_BLOCK	exon	341171	344412	.	-	.	transcript_id "jg106.t1"; gene_id "jg106";
Gemini	ALN_BLOCK	exon	344751	345300	.	-	.	transcript_id "jg106.t1"; gene_id "jg106";
Gemini	ALN_BLOCK	exon	346507	347744	.	+	.	transcript_id "jg107.t1"; gene_id "jg107";
Gemini	ALN_BLOCK	exon	350147	351891	.	+	.	transcript_id "jg108.t1"; gene_id "jg108";
Gemini	ALN_BLOCK	exon	375714	383139	.	+	.	transcript_id "jg109.t1"; gene_id "jg109";
Gemini	ALN_BLOCK	exon	383431	383694	.	+	.	transcript_id "jg109.t1"; gene_id "jg109";
Gemini	ALN_BLOCK	exon	388805	391451	.	-	.	transcript_id "jg110.t1"; gene_id "jg110";
Gemini	ALN_BLOCK	exon	391824	394600	.	+	.	transcript_id "jg111.t1"; gene_id "jg111";
Gemini	ALN_BLOCK	exon	395751	397482	.	+	.	transcript_id "jg112.t1"; gene_id "jg112";
Gemini	ALN_BLOCK	exon	398291	399234	.	+	.	transcript_id "jg113.t1"; gene_id "jg113";
Gemini	ALN_BLOCK	exon	400213	400488	.	+	.	transcript_id "jg114.t1"; gene_id "jg114";
Gemini	ALN_BLOCK	exon	400716	401444	.	+	.	transcript_id "jg114.t1"; gene_id "jg114";
Gemini	ALN_BLOCK	exon	403012	404359	.	-	.	transcript_id "jg115.t1"; gene_id "jg115";
Gemini	ALN_BLOCK	exon	404869	404880	.	-	.	transcript_id "jg115.t1"; gene_id "jg115";
Gemini	ALN_BLOCK	exon	405223	411184	.	-	.	transcript_id "jg115.t1"; gene_id "jg115";
Gemini	ALN_BLOCK	exon	411841	411849	.	-	.	transcript_id "jg115.t1"; gene_id "jg115";
Gemini	ALN_BLOCK	exon	412235	412255	.	-	.	transcript_id "jg115.t1"; gene_id "jg115";
Gemini	ALN_BLOCK	exon	412541	412548	.	-	.	transcript_id "jg115.t1"; gene_id "jg115";
Gemini	ALN_BLOCK	exon	412855	422841	.	-	.	transcript_id "jg115.t1"; gene_id "jg115";
Gemini	ALN_BLOCK	exon	423017	423439	.	-	.	transcript_id "jg115.t1"; gene_id "jg115";
Gemini	ALN_BLOCK	exon	423591	424122	.	-	.	transcript_id "jg115.t1"; gene_id "jg115";
Gemini	ALN_BLOCK	exon	498463	501215	.	+	.	transcript_id "jg117.t1"; gene_id "jg117";
Gemini	ALN_BLOCK	exon	505312	506430	.	-	.	transcript_id "jg118.t1"; gene_id "jg118";
Gemini	ALN_BLOCK	exon	523801	524346	.	-	.	transcript_id "jg119.t1"; gene_id "jg119";
Gemini	ALN_BLOCK	exon	525049	525829	.	+	.	transcript_id "jg120.t1"; gene_id "jg120";
Gemini	ALN_BLOCK	exon	533073	534910	.	+	.	transcript_id "jg122.t1"; gene_id "jg122";
Gemini	ALN_BLOCK	exon	536731	540330	.	-	.	transcript_id "jg123.t1"; gene_id "jg123";
Gemini	ALN_BLOCK	exon	540481	544886	.	-	.	transcript_id "jg123.t1"; gene_id "jg123";
Gemini	ALN_BLOCK	exon	545134	546014	.	-	.	transcript_id "jg123.t1"; gene_id "jg123";
Gemini	ALN_BLOCK	exon	600063	601015	.	-	.	transcript_id "jg124.t1"; gene_id "jg124";
Gemini	ALN_BLOCK	exon	603772	604446	.	-	.	transcript_id "jg125.t1"; gene_id "jg125";
Gemini	ALN_BLOCK	exon	606376	610424	.	-	.	transcript_id "jg126.t1"; gene_id "jg126";
Gemini	ALN_BLOCK	exon	629512	632115	.	+	.	transcript_id "jg127.t1"; gene_id "jg127";
Gemini	ALN_BLOCK	exon	636408	637679	.	+	.	transcript_id "jg128.t1"; gene_id "jg128";
Gemini	ALN_BLOCK	exon	637829	641038	.	-	.	transcript_id "jg129.t1"; gene_id "jg129";
Gemini	ALN_BLOCK	exon	642953	643708	.	-	.	transcript_id "jg130.t1"; gene_id "jg130";
Gemini	ALN_BLOCK	exon	645815	648351	.	-	.	transcript_id "jg131.t1"; gene_id "jg131";
Gemini	ALN_BLOCK	exon	688312	688667	.	-	.	transcript_id "jg136.t1"; gene_id "jg136";
Gemini	ALN_BLOCK	exon	723405	723806	.	+	.	transcript_id "jg137.t1"; gene_id "jg137";
Gemini	ALN_BLOCK	exon	726433	728254	.	-	.	transcript_id "jg138.t1"; gene_id "jg138";
Gemini	ALN_BLOCK	exon	729434	729670	.	-	.	transcript_id "jg139.t1"; gene_id "jg139";
Gemini	ALN_BLOCK	exon	745274	746501	.	+	.	transcript_id "jg141.t1"; gene_id "jg141";
Gemini	ALN_BLOCK	exon	746918	748704	.	-	.	transcript_id "jg142.t1"; gene_id "jg142";
Gemini	ALN_BLOCK	exon	749157	749785	.	+	.	transcript_id "jg143.t1"; gene_id "jg143";
Gemini	ALN_BLOCK	exon	749856	751384	.	+	.	transcript_id "jg144.t1"; gene_id "jg144";
Gemini	ALN_BLOCK	exon	752244	757259	.	+	.	transcript_id "jg145.t1"; gene_id "jg145";
Gemini	ALN_BLOCK	exon	757568	757906	.	+	.	transcript_id "jg146.t1"; gene_id "jg146";
Gemini	ALN_BLOCK	exon	763630	764577	.	+	.	transcript_id "jg147.t1"; gene_id "jg147";
Gemini	ALN_BLOCK	exon	784854	786486	.	-	.	transcript_id "jg151.t1"; gene_id "jg151";
Gemini	ALN_BLOCK	exon	786667	787048	.	-	.	transcript_id "jg151.t1"; gene_id "jg151";
Gemini	ALN_BLOCK	exon	905054	905276	.	+	.	transcript_id "jg157.t1"; gene_id "jg157";
Gemini	ALN_BLOCK	exon	905978	906000	.	+	.	transcript_id "jg157.t1"; gene_id "jg157";
Gemini	ALN_BLOCK	exon	906536	906550	.	+	.	transcript_id "jg157.t1"; gene_id "jg157";
Gemini	ALN_BLOCK	exon	907448	908223	.	+	.	transcript_id "jg157.t1"; gene_id "jg157";
Gemini	ALN_BLOCK	exon	910076	911812	.	-	.	transcript_id "jg158.t1"; gene_id "jg158";
Gemini	ALN_BLOCK	exon	917935	918537	.	+	.	transcript_id "jg159.t1"; gene_id "jg159";
Gemini	ALN_BLOCK	exon	920101	920898	.	+	.	transcript_id "jg160.t1"; gene_id "jg160";
Gemini	ALN_BLOCK	exon	925577	927635	.	+	.	transcript_id "jg161.t1"; gene_id "jg161";
Gemini	ALN_BLOCK	exon	932302	936451	.	+	.	transcript_id "jg162.t1"; gene_id "jg162";
Gemini	ALN_BLOCK	exon	940865	942487	.	+	.	transcript_id "jg163.t1"; gene_id "jg163";
Gemini	ALN_BLOCK	exon	942639	943466	.	+	.	transcript_id "jg163.t1"; gene_id "jg163";
Gemini	ALN_BLOCK	exon	943768	944819	.	+	.	transcript_id "jg163.t1"; gene_id "jg163";
Gemini	ALN_BLOCK	exon	945826	947287	.	+	.	transcript_id "jg164.t1"; gene_id "jg164";
Gemini	ALN_BLOCK	exon	949034	949684	.	+	.	transcript_id "jg165.t1"; gene_id "jg165";
Gemini	ALN_BLOCK	exon	952582	954126	.	+	.	transcript_id "jg166.t1"; gene_id "jg166";
Gemini	ALN_BLOCK	exon	961414	962532	.	-	.	transcript_id "jg167.t1"; gene_id "jg167";
Gemini	ALN_BLOCK	exon	966651	968873	.	-	.	transcript_id "jg168.t1"; gene_id "jg168";
Gemini	ALN_BLOCK	exon	987221	989899	.	-	.	transcript_id "jg169.t1"; gene_id "jg169";
Gemini	ALN_BLOCK	exon	1026920	1037261	.	+	.	transcript_id "jg170.t1"; gene_id "jg170";
Gemini	ALN_BLOCK	exon	1065407	1069063	.	+	.	transcript_id "jg171.t1"; gene_id "jg171";
Gemini	ALN_BLOCK	exon	1072477	1074885	.	-	.	transcript_id "jg172.t1"; gene_id "jg172";
Gemini	ALN_BLOCK	exon	1075063	1079921	.	-	.	transcript_id "jg172.t1"; gene_id "jg172";
Gemini	ALN_BLOCK	exon	1080350	1080809	.	-	.	transcript_id "jg172.t1"; gene_id "jg172";
Gemini	ALN_BLOCK	exon	1083114	1083510	.	+	.	transcript_id "jg173.t1"; gene_id "jg173";
Gemini	ALN_BLOCK	exon	1084356	1085573	.	-	.	transcript_id "jg174.t1"; gene_id "jg174";
Gemini	ALN_BLOCK	exon	1087856	1090101	.	-	.	transcript_id "jg175.t1"; gene_id "jg175";
Gemini	ALN_BLOCK	exon	1090386	1090950	.	-	.	transcript_id "jg175.t1"; gene_id "jg175";
Gemini	ALN_BLOCK	exon	1091140	1093124	.	-	.	transcript_id "jg175.t1"; gene_id "jg175";
Gemini	ALN_BLOCK	exon	1118940	1119023	.	+	.	transcript_id "jg183.t1"; gene_id "jg183";
Gemini	ALN_BLOCK	exon	1119205	1119708	.	+	.	transcript_id "jg183.t1"; gene_id "jg183";
Gemini	ALN_BLOCK	exon	1119933	1120263	.	+	.	transcript_id "jg183.t1"; gene_id "jg183";
Gemini	ALN_BLOCK	exon	1120415	1120431	.	+	.	transcript_id "jg183.t1"; gene_id "jg183";
Gemini	ALN_BLOCK	exon	1120618	1120632	.	+	.	transcript_id "jg183.t1"; gene_id "jg183";
Gemini	ALN_BLOCK	exon	1120883	1121521	.	+	.	transcript_id "jg183.t1"; gene_id "jg183";
Gemini	ALN_BLOCK	exon	1122081	1122707	.	+	.	transcript_id "jg184.t1"; gene_id "jg184";
Gemini	ALN_BLOCK	exon	1128714	1130565	.	-	.	transcript_id "jg185.t1"; gene_id "jg185";
Gemini	ALN_BLOCK	exon	1130844	1132700	.	-	.	transcript_id "jg185.t1"; gene_id "jg185";
Gemini	ALN_BLOCK	exon	1136593	1137363	.	+	.	transcript_id "jg186.t1"; gene_id "jg186";
Gemini	ALN_BLOCK	exon	1137747	1140897	.	+	.	transcript_id "jg187.t1"; gene_id "jg187";
Gemini	ALN_BLOCK	exon	1148648	1166610	.	-	.	transcript_id "jg188.t1"; gene_id "jg188";
Gemini	ALN_BLOCK	exon	1168438	1168710	.	+	.	transcript_id "jg189.t1"; gene_id "jg189";
Gemini	ALN_BLOCK	exon	1168928	1172408	.	+	.	transcript_id "jg189.t1"; gene_id "jg189";
Gemini	ALN_BLOCK	exon	1182280	1184441	.	+	.	transcript_id "jg190.t1"; gene_id "jg190";
Gemini	ALN_BLOCK	exon	1186714	1188761	.	-	.	transcript_id "jg191.t1"; gene_id "jg191";
Gemini	ALN_BLOCK	exon	1189698	1191519	.	+	.	transcript_id "jg192.t1"; gene_id "jg192";
Gemini	ALN_BLOCK	exon	1191684	1195754	.	+	.	transcript_id "jg192.t1"; gene_id "jg192";
Gemini	ALN_BLOCK	exon	1196568	1197834	.	+	.	transcript_id "jg193.t1"; gene_id "jg193";
Gemini	ALN_BLOCK	exon	1198006	1198860	.	+	.	transcript_id "jg193.t1"; gene_id "jg193";
Gemini	ALN_BLOCK	exon	1199966	1204911	.	-	.	transcript_id "jg194.t1"; gene_id "jg194";
Gemini	ALN_BLOCK	exon	1206870	1207593	.	-	.	transcript_id "jg195.t1"; gene_id "jg195";
Gemini	ALN_BLOCK	exon	1210278	1211124	.	+	.	transcript_id "jg196.t1"; gene_id "jg196";
Gemini	ALN_BLOCK	exon	1211329	1211433	.	+	.	transcript_id "jg196.t1"; gene_id "jg196";
Gemini	ALN_BLOCK	exon	1211639	1212577	.	+	.	transcript_id "jg196.t1"; gene_id "jg196";
Gemini	ALN_BLOCK	exon	1213412	1217218	.	-	.	transcript_id "jg197.t1"; gene_id "jg197";
Gemini	ALN_BLOCK	exon	1217528	1220265	.	-	.	transcript_id "jg197.t1"; gene_id "jg197";
Gemini	ALN_BLOCK	exon	1221422	1225147	.	+	.	transcript_id "jg198.t1"; gene_id "jg198";
Gemini	ALN_BLOCK	exon	1226414	1227660	.	+	.	transcript_id "jg199.t1"; gene_id "jg199";
Gemini	ALN_BLOCK	exon	1230471	1231376	.	+	.	transcript_id "jg201.t1"; gene_id "jg201";
Gemini	ALN_BLOCK	exon	1232886	1234026	.	-	.	transcript_id "jg202.t1"; gene_id "jg202";
Gemini	ALN_BLOCK	exon	1237221	1241133	.	+	.	transcript_id "jg204.t1"; gene_id "jg204";
Gemini	ALN_BLOCK	exon	1241384	1245359	.	+	.	transcript_id "jg204.t1"; gene_id "jg204";
Gemini	ALN_BLOCK	exon	1246723	1247508	.	-	.	transcript_id "jg205.t1"; gene_id "jg205";
Gemini	ALN_BLOCK	exon	1248819	1250208	.	-	.	transcript_id "jg206.t1"; gene_id "jg206";
Gemini	ALN_BLOCK	exon	1250644	1252009	.	+	.	transcript_id "jg207.t1"; gene_id "jg207";
Gemini	ALN_BLOCK	exon	1252664	1253070	.	+	.	transcript_id "jg208.t1"; gene_id "jg208";
Gemini	ALN_BLOCK	exon	1253397	1255269	.	+	.	transcript_id "jg208.t1"; gene_id "jg208";
Gemini	ALN_BLOCK	exon	1258539	1259016	.	+	.	transcript_id "jg209.t1"; gene_id "jg209";
Gemini	ALN_BLOCK	exon	1259177	1260028	.	+	.	transcript_id "jg210.t1"; gene_id "jg210";
Gemini	ALN_BLOCK	exon	1260168	1260650	.	-	.	transcript_id "jg211.t1"; gene_id "jg211";
Gemini	ALN_BLOCK	exon	1261323	1262769	.	-	.	transcript_id "jg212.t1"; gene_id "jg212";
Gemini	ALN_BLOCK	exon	1263398	1265080	.	-	.	transcript_id "jg213.t1"; gene_id "jg213";
Gemini	ALN_BLOCK	exon	1265927	1271025	.	-	.	transcript_id "jg214.t1"; gene_id "jg214";
Gemini	ALN_BLOCK	exon	1275783	1277008	.	+	.	transcript_id "jg215.t1"; gene_id "jg215";
Gemini	ALN_BLOCK	exon	1278460	1279378	.	-	.	transcript_id "jg216.t1"; gene_id "jg216";
Gemini	ALN_BLOCK	exon	1280736	1283560	.	-	.	transcript_id "jg217.t1"; gene_id "jg217";
Gemini	ALN_BLOCK	exon	1293925	1295027	.	+	.	transcript_id "jg220.t1"; gene_id "jg220";
Gemini	ALN_BLOCK	exon	1298147	1301519	.	+	.	transcript_id "jg221.t1"; gene_id "jg221";
Gemini	ALN_BLOCK	exon	1301763	1304819	.	+	.	transcript_id "jg221.t1"; gene_id "jg221";
Gemini	ALN_BLOCK	exon	1308027	1309941	.	-	.	transcript_id "jg222.t1"; gene_id "jg222";
Gemini	ALN_BLOCK	exon	1310706	1314384	.	+	.	transcript_id "jg223.t1"; gene_id "jg223";
Gemini	ALN_BLOCK	exon	1314613	1314875	.	+	.	transcript_id "jg223.t1"; gene_id "jg223";
Gemini	ALN_BLOCK	exon	1335368	1336291	.	+	.	transcript_id "jg225.t1"; gene_id "jg225";
Gemini	ALN_BLOCK	exon	1336450	1337403	.	+	.	transcript_id "jg225.t1"; gene_id "jg225";
Gemini	ALN_BLOCK	exon	1337765	1338003	.	+	.	transcript_id "jg225.t1"; gene_id "jg225";
Gemini	ALN_BLOCK	exon	1338217	1338222	.	+	.	transcript_id "jg225.t1"; gene_id "jg225";
Gemini	ALN_BLOCK	exon	1338603	1338625	.	+	.	transcript_id "jg225.t1"; gene_id "jg225";
Gemini	ALN_BLOCK	exon	1338881	1343423	.	+	.	transcript_id "jg225.t1"; gene_id "jg225";
Gemini	ALN_BLOCK	exon	1343607	1343911	.	+	.	transcript_id "jg225.t1"; gene_id "jg225";
Gemini	ALN_BLOCK	exon	1346543	1346875	.	+	.	transcript_id "jg226.t1"; gene_id "jg226";
Gemini	ALN_BLOCK	exon	1348366	1354969	.	-	.	transcript_id "jg227.t1"; gene_id "jg227";
Gemini	ALN_BLOCK	exon	1357086	1358579	.	+	.	transcript_id "jg228.t1"; gene_id "jg228";
Gemini	ALN_BLOCK	exon	1358741	1359768	.	+	.	transcript_id "jg228.t1"; gene_id "jg228";
Gemini	ALN_BLOCK	exon	1361688	1367969	.	-	.	transcript_id "jg229.t1"; gene_id "jg229";
Gemini	ALN_BLOCK	exon	1383101	1383458	.	+	.	transcript_id "jg232.t1"; gene_id "jg232";
Gemini	ALN_BLOCK	exon	1383615	1384379	.	+	.	transcript_id "jg233.t1"; gene_id "jg233";
Gemini	ALN_BLOCK	exon	1384633	1385332	.	-	.	transcript_id "jg234.t1"; gene_id "jg234";
Gemini	ALN_BLOCK	exon	1386346	1390805	.	+	.	transcript_id "jg235.t1"; gene_id "jg235";
Gemini	ALN_BLOCK	exon	1390976	1392533	.	+	.	transcript_id "jg235.t1"; gene_id "jg235";
Gemini	ALN_BLOCK	exon	1394491	1397784	.	-	.	transcript_id "jg237.t1"; gene_id "jg237";
Gemini	ALN_BLOCK	exon	1398511	1398960	.	+	.	transcript_id "jg238.t1"; gene_id "jg238";
Gemini	ALN_BLOCK	exon	1399131	1403024	.	+	.	transcript_id "jg239.t1"; gene_id "jg239";
Gemini	ALN_BLOCK	exon	1407851	1413243	.	-	.	transcript_id "jg240.t1"; gene_id "jg240";
Gemini	ALN_BLOCK	exon	1534154	1537054	.	+	.	transcript_id "jg247.t1"; gene_id "jg247";
Gemini	ALN_BLOCK	exon	1547426	1548750	.	+	.	transcript_id "jg248.t1"; gene_id "jg248";
Gemini	ALN_BLOCK	exon	1565673	1567927	.	+	.	transcript_id "jg249.t1"; gene_id "jg249";
Gemini	ALN_BLOCK	exon	1575628	1578098	.	+	.	transcript_id "jg250.t1"; gene_id "jg250";
Gemini	ALN_BLOCK	exon	1583682	1588454	.	+	.	transcript_id "jg251.t1"; gene_id "jg251";
Gemini	ALN_BLOCK	exon	1588799	1593990	.	+	.	transcript_id "jg251.t1"; gene_id "jg251";
Gemini	ALN_BLOCK	exon	1594882	1594940	.	+	.	transcript_id "jg251.t1"; gene_id "jg251";
Gemini	ALN_BLOCK	exon	1595146	1597535	.	+	.	transcript_id "jg251.t1"; gene_id "jg251";
Gemini	ALN_BLOCK	exon	1597704	1600183	.	+	.	transcript_id "jg251.t1"; gene_id "jg251";
Gemini	ALN_BLOCK	exon	1602579	1602696	.	+	.	transcript_id "jg252.t1"; gene_id "jg252";
Gemini	ALN_BLOCK	exon	1603425	1603441	.	+	.	transcript_id "jg252.t1"; gene_id "jg252";
Gemini	ALN_BLOCK	exon	1603594	1603603	.	+	.	transcript_id "jg252.t1"; gene_id "jg252";
Gemini	ALN_BLOCK	exon	1604808	1606768	.	+	.	transcript_id "jg252.t1"; gene_id "jg252";
Gemini	ALN_BLOCK	exon	1607299	1607309	.	+	.	transcript_id "jg252.t1"; gene_id "jg252";
Gemini	ALN_BLOCK	exon	1608001	1608007	.	+	.	transcript_id "jg252.t1"; gene_id "jg252";
Gemini	ALN_BLOCK	exon	1608270	1609012	.	+	.	transcript_id "jg252.t1"; gene_id "jg252";
Gemini	ALN_BLOCK	exon	1609384	1610970	.	+	.	transcript_id "jg253.t1"; gene_id "jg253";
Gemini	ALN_BLOCK	exon	1611292	1612344	.	+	.	transcript_id "jg254.t1"; gene_id "jg254";
Gemini	ALN_BLOCK	exon	1614599	1617244	.	-	.	transcript_id "jg255.t1"; gene_id "jg255";
Gemini	ALN_BLOCK	exon	1617708	1619963	.	+	.	transcript_id "jg256.t1"; gene_id "jg256";
Gemini	ALN_BLOCK	exon	1621319	1624896	.	-	.	transcript_id "jg257.t1"; gene_id "jg257";
Gemini	ALN_BLOCK	exon	1626003	1634325	.	+	.	transcript_id "jg258.t1"; gene_id "jg258";
Gemini	ALN_BLOCK	exon	1635724	1636283	.	-	.	transcript_id "jg259.t1"; gene_id "jg259";
Gemini	ALN_BLOCK	exon	1636713	1637711	.	-	.	transcript_id "jg259.t1"; gene_id "jg259";
Gemini	ALN_BLOCK	exon	1639650	1641280	.	+	.	transcript_id "jg260.t1"; gene_id "jg260";
Gemini	ALN_BLOCK	exon	1641967	1643065	.	-	.	transcript_id "jg261.t1"; gene_id "jg261";
Gemini	ALN_BLOCK	exon	1647433	1649481	.	+	.	transcript_id "jg262.t1"; gene_id "jg262";
Gemini	ALN_BLOCK	exon	1649652	1650018	.	+	.	transcript_id "jg262.t1"; gene_id "jg262";
Gemini	ALN_BLOCK	exon	1650725	1651160	.	-	.	transcript_id "jg263.t1"; gene_id "jg263";
Gemini	ALN_BLOCK	exon	1652323	1655046	.	-	.	transcript_id "jg263.t1"; gene_id "jg263";
Gemini	ALN_BLOCK	exon	1670472	1671350	.	-	.	transcript_id "jg264.t1"; gene_id "jg264";
Gemini	ALN_BLOCK	exon	1673526	1674935	.	-	.	transcript_id "jg265.t1"; gene_id "jg265";
Gemini	ALN_BLOCK	exon	1676827	1678618	.	+	.	transcript_id "jg266.t1"; gene_id "jg266";
Gemini	ALN_BLOCK	exon	1679565	1679574	.	+	.	transcript_id "jg266.t1"; gene_id "jg266";
Gemini	ALN_BLOCK	exon	1679748	1680731	.	+	.	transcript_id "jg266.t1"; gene_id "jg266";
Gemini	ALN_BLOCK	exon	1689538	1692908	.	+	.	transcript_id "jg268.t1"; gene_id "jg268";
Gemini	ALN_BLOCK	exon	1693169	1693554	.	+	.	transcript_id "jg268.t1"; gene_id "jg268";
Gemini	ALN_BLOCK	exon	1696275	1697446	.	-	.	transcript_id "jg269.t1"; gene_id "jg269";
Gemini	ALN_BLOCK	exon	1697618	1697974	.	-	.	transcript_id "jg269.t1"; gene_id "jg269";
Gemini	ALN_BLOCK	exon	1698340	1699308	.	+	.	transcript_id "jg270.t1"; gene_id "jg270";
Gemini	ALN_BLOCK	exon	1699847	1700926	.	-	.	transcript_id "jg271.t1"; gene_id "jg271";
Gemini	ALN_BLOCK	exon	1703376	1706356	.	-	.	transcript_id "jg272.t1"; gene_id "jg272";
Gemini	ALN_BLOCK	exon	1708913	1709839	.	-	.	transcript_id "jg273.t1"; gene_id "jg273";
Gemini	ALN_BLOCK	exon	1710757	1711574	.	+	.	transcript_id "jg274.t1"; gene_id "jg274";
Gemini	ALN_BLOCK	exon	1711826	1713105	.	+	.	transcript_id "jg274.t1"; gene_id "jg274";
Gemini	ALN_BLOCK	exon	1719923	1720666	.	+	.	transcript_id "jg275.t1"; gene_id "jg275";
Gemini	ALN_BLOCK	exon	1720847	1721484	.	+	.	transcript_id "jg275.t1"; gene_id "jg275";
Gemini	ALN_BLOCK	exon	1726052	1726615	.	+	.	transcript_id "jg276.t1"; gene_id "jg276";
Gemini	ALN_BLOCK	exon	1736783	1741183	.	+	.	transcript_id "jg278.t1"; gene_id "jg278";
Gemini	ALN_BLOCK	exon	1741425	1741434	.	+	.	transcript_id "jg278.t1"; gene_id "jg278";
Gemini	ALN_BLOCK	exon	1741675	1747713	.	+	.	transcript_id "jg278.t1"; gene_id "jg278";
Gemini	ALN_BLOCK	exon	1761821	1763209	.	+	.	transcript_id "jg280.t1"; gene_id "jg280";
Gemini	ALN_BLOCK	exon	1763388	1763595	.	+	.	transcript_id "jg280.t1"; gene_id "jg280";
Gemini	ALN_BLOCK	exon	1809258	1809827	.	-	.	transcript_id "jg285.t1"; gene_id "jg285";
Gemini	ALN_BLOCK	exon	1818628	1818774	.	+	.	transcript_id "jg286.t1"; gene_id "jg286";
Gemini	ALN_BLOCK	exon	1819750	1821569	.	-	.	transcript_id "jg287.t1"; gene_id "jg287";
Gemini	ALN_BLOCK	exon	1865613	1867251	.	-	.	transcript_id "jg288.t1"; gene_id "jg288";
Gemini	ALN_BLOCK	exon	1867502	1868563	.	-	.	transcript_id "jg288.t1"; gene_id "jg288";
Gemini	ALN_BLOCK	exon	1868768	1878883	.	-	.	transcript_id "jg288.t1"; gene_id "jg288";
Gemini	ALN_BLOCK	exon	1878932	1880808	.	-	.	transcript_id "jg289.t1"; gene_id "jg289";
Gemini	ALN_BLOCK	exon	1880996	1881737	.	-	.	transcript_id "jg289.t1"; gene_id "jg289";
Gemini	ALN_BLOCK	exon	1983383	1983650	.	-	.	transcript_id "jg291.t1"; gene_id "jg291";
Gemini	ALN_BLOCK	exon	1984191	1987612	.	-	.	transcript_id "jg291.t1"; gene_id "jg291";
Gemini	ALN_BLOCK	exon	1987841	1988447	.	-	.	transcript_id "jg291.t1"; gene_id "jg291";
Gemini	ALN_BLOCK	exon	1988641	1990169	.	-	.	transcript_id "jg291.t1"; gene_id "jg291";
Gemini	ALN_BLOCK	exon	1990339	1992791	.	-	.	transcript_id "jg291.t1"; gene_id "jg291";
Gemini	ALN_BLOCK	exon	1999634	2000838	.	-	.	transcript_id "jg292.t1"; gene_id "jg292";
Gemini	ALN_BLOCK	exon	2001478	2005889	.	+	.	transcript_id "jg293.t1"; gene_id "jg293";
Gemini	ALN_BLOCK	exon	2007774	2010095	.	-	.	transcript_id "jg294.t1"; gene_id "jg294";
Gemini	ALN_BLOCK	exon	2010328	2010910	.	-	.	transcript_id "jg294.t1"; gene_id "jg294";
Gemini	ALN_BLOCK	exon	2012066	2016934	.	-	.	transcript_id "jg295.t1"; gene_id "jg295";
Gemini	ALN_BLOCK	exon	2017089	2019590	.	-	.	transcript_id "jg295.t1"; gene_id "jg295";
Gemini	ALN_BLOCK	exon	2020766	2023690	.	+	.	transcript_id "jg296.t1"; gene_id "jg296";
Gemini	ALN_BLOCK	exon	2023823	2024952	.	-	.	transcript_id "jg297.t1"; gene_id "jg297";
Gemini	ALN_BLOCK	exon	2026515	2030943	.	-	.	transcript_id "jg298.t1"; gene_id "jg298";
Gemini	ALN_BLOCK	exon	2033998	2039085	.	+	.	transcript_id "jg299.t1"; gene_id "jg299";
Gemini	ALN_BLOCK	exon	2043174	2046121	.	-	.	transcript_id "jg300.t1"; gene_id "jg300";
Gemini	ALN_BLOCK	exon	2047798	2048701	.	+	.	transcript_id "jg301.t1"; gene_id "jg301";
Gemini	ALN_BLOCK	exon	2048858	2049580	.	+	.	transcript_id "jg301.t1"; gene_id "jg301";
Gemini	ALN_BLOCK	exon	2050045	2050370	.	+	.	transcript_id "jg301.t1"; gene_id "jg301";
Gemini	ALN_BLOCK	exon	2052271	2052543	.	+	.	transcript_id "jg302.t1"; gene_id "jg302";
Gemini	ALN_BLOCK	exon	2052607	2053338	.	+	.	transcript_id "jg303.t1"; gene_id "jg303";
Gemini	ALN_BLOCK	exon	2053854	2055295	.	-	.	transcript_id "jg304.t1"; gene_id "jg304";
Gemini	ALN_BLOCK	exon	2056025	2060647	.	+	.	transcript_id "jg305.t1"; gene_id "jg305";
Gemini	ALN_BLOCK	exon	2060848	2062511	.	+	.	transcript_id "jg305.t1"; gene_id "jg305";
Gemini	ALN_BLOCK	exon	2069872	2075601	.	+	.	transcript_id "jg306.t1"; gene_id "jg306";
Gemini	ALN_BLOCK	exon	2076715	2078279	.	+	.	transcript_id "jg306.t1"; gene_id "jg306";
Gemini	ALN_BLOCK	exon	2119549	2120358	.	+	.	transcript_id "jg308.t1"; gene_id "jg308";
Gemini	ALN_BLOCK	exon	2169132	2172261	.	+	.	transcript_id "jg311.t1"; gene_id "jg311";
Gemini	ALN_BLOCK	exon	2191874	2193079	.	-	.	transcript_id "jg314.t1"; gene_id "jg314";
Gemini	ALN_BLOCK	exon	2216310	2217256	.	-	.	transcript_id "jg315.t1"; gene_id "jg315";
Gemini	ALN_BLOCK	exon	2217436	2218428	.	-	.	transcript_id "jg315.t1"; gene_id "jg315";
Gemini	ALN_BLOCK	exon	2219038	2219053	.	-	.	transcript_id "jg315.t1"; gene_id "jg315";
Gemini	ALN_BLOCK	exon	2225329	2225960	.	-	.	transcript_id "jg315.t1"; gene_id "jg315";
Gemini	ALN_BLOCK	exon	2236949	2239563	.	-	.	transcript_id "jg316.t1"; gene_id "jg316";
Gemini	ALN_BLOCK	exon	2240705	2241053	.	+	.	transcript_id "jg318.t1"; gene_id "jg318";
Gemini	ALN_BLOCK	exon	2241242	2245615	.	+	.	transcript_id "jg318.t1"; gene_id "jg318";
Gemini	ALN_BLOCK	exon	2246354	2247242	.	-	.	transcript_id "jg319.t1"; gene_id "jg319";
Gemini	ALN_BLOCK	exon	2247483	2251015	.	-	.	transcript_id "jg319.t1"; gene_id "jg319";
Gemini	ALN_BLOCK	exon	2255617	2256374	.	+	.	transcript_id "jg320.t1"; gene_id "jg320";
Gemini	ALN_BLOCK	exon	2256536	2256783	.	+	.	transcript_id "jg320.t1"; gene_id "jg320";
Gemini	ALN_BLOCK	exon	2257917	2258678	.	-	.	transcript_id "jg321.t1"; gene_id "jg321";
Gemini	ALN_BLOCK	exon	2270961	2273158	.	-	.	transcript_id "jg322.t1"; gene_id "jg322";
Gemini	ALN_BLOCK	exon	2280195	2284610	.	+	.	transcript_id "jg323.t1"; gene_id "jg323";
Gemini	ALN_BLOCK	exon	2285857	2286430	.	-	.	transcript_id "jg324.t1"; gene_id "jg324";
Gemini	ALN_BLOCK	exon	2293743	2294595	.	+	.	transcript_id "jg325.t1"; gene_id "jg325";
Gemini	ALN_BLOCK	exon	2295025	2297615	.	+	.	transcript_id "jg325.t1"; gene_id "jg325";
Gemini	ALN_BLOCK	exon	2298492	2300416	.	-	.	transcript_id "jg326.t1"; gene_id "jg326";
Gemini	ALN_BLOCK	exon	2303722	2304156	.	-	.	transcript_id "jg327.t1"; gene_id "jg327";
Gemini	ALN_BLOCK	exon	2304331	2305571	.	-	.	transcript_id "jg327.t1"; gene_id "jg327";
Gemini	ALN_BLOCK	exon	2307254	2308065	.	+	.	transcript_id "jg328.t1"; gene_id "jg328";
Gemini	ALN_BLOCK	exon	2308964	2312204	.	-	.	transcript_id "jg329.t1"; gene_id "jg329";
Gemini	ALN_BLOCK	exon	2313330	2314906	.	+	.	transcript_id "jg330.t1"; gene_id "jg330";
Gemini	ALN_BLOCK	exon	2315428	2317590	.	+	.	transcript_id "jg331.t1"; gene_id "jg331";
Gemini	ALN_BLOCK	exon	2318053	2320308	.	+	.	transcript_id "jg332.t1"; gene_id "jg332";
Gemini	ALN_BLOCK	exon	2363939	2364217	.	-	.	transcript_id "jg333.t1"; gene_id "jg333";
Gemini	ALN_BLOCK	exon	2384811	2385575	.	+	.	transcript_id "jg334.t1"; gene_id "jg334";
Gemini	ALN_BLOCK	exon	2386433	2387212	.	+	.	transcript_id "jg335.t1"; gene_id "jg335";
Gemini	ALN_BLOCK	exon	2410659	2413793	.	-	.	transcript_id "jg337.t1"; gene_id "jg337";
Gemini	ALN_BLOCK	exon	2414091	2414134	.	-	.	transcript_id "jg337.t1"; gene_id "jg337";
Gemini	ALN_BLOCK	exon	2415149	2416452	.	-	.	transcript_id "jg337.t1"; gene_id "jg337";
Gemini	ALN_BLOCK	exon	2417927	2419096	.	+	.	transcript_id "jg338.t1"; gene_id "jg338";
Gemini	ALN_BLOCK	exon	2419353	2420640	.	+	.	transcript_id "jg338.t1"; gene_id "jg338";
Gemini	ALN_BLOCK	exon	2473083	2473681	.	+	.	transcript_id "jg339.t1"; gene_id "jg339";
Gemini	ALN_BLOCK	exon	2485464	2486578	.	+	.	transcript_id "jg340.t1"; gene_id "jg340";
Gemini	ALN_BLOCK	exon	2525366	2525728	.	+	.	transcript_id "jg341.t1"; gene_id "jg341";
Gemini	ALN_BLOCK	exon	2526356	2527636	.	-	.	transcript_id "jg342.t1"; gene_id "jg342";
Gemini	ALN_BLOCK	exon	2568259	2568492	.	+	.	transcript_id "jg345.t1"; gene_id "jg345";
Gemini	ALN_BLOCK	exon	2608190	2608836	.	+	.	transcript_id "jg349.t1"; gene_id "jg349";
Gemini	ALN_BLOCK	exon	2618913	2619776	.	+	.	transcript_id "jg351.t1"; gene_id "jg351";
Gemini	ALN_BLOCK	exon	2662839	2664775	.	-	.	transcript_id "jg352.t1"; gene_id "jg352";
Gemini	ALN_BLOCK	exon	2684414	2685294	.	+	.	transcript_id "jg354.t1"; gene_id "jg354";
Gemini	ALN_BLOCK	exon	2693705	2695913	.	-	.	transcript_id "jg356.t1"; gene_id "jg356";
Gemini	ALN_BLOCK	exon	2696068	2696635	.	-	.	transcript_id "jg356.t1"; gene_id "jg356";
Gemini	ALN_BLOCK	exon	2752428	2753043	.	+	.	transcript_id "jg357.t1"; gene_id "jg357";
Gemini	ALN_BLOCK	exon	2753292	2764102	.	+	.	transcript_id "jg357.t1"; gene_id "jg357";
Gemini	ALN_BLOCK	exon	2767147	2767163	.	+	.	transcript_id "jg357.t1"; gene_id "jg357";
Gemini	ALN_BLOCK	exon	2767627	2768638	.	+	.	transcript_id "jg357.t1"; gene_id "jg357";
Gemini	ALN_BLOCK	exon	2796610	2811618	.	-	.	transcript_id "jg358.t1"; gene_id "jg358";
Gemini	ALN_BLOCK	exon	2811847	2813184	.	-	.	transcript_id "jg358.t1"; gene_id "jg358";
Gemini	ALN_BLOCK	exon	2813342	2814386	.	-	.	transcript_id "jg358.t1"; gene_id "jg358";
Gemini	ALN_BLOCK	exon	2814539	2819277	.	-	.	transcript_id "jg358.t1"; gene_id "jg358";
Gemini	ALN_BLOCK	exon	2819592	2820521	.	-	.	transcript_id "jg358.t1"; gene_id "jg358";
Gemini	ALN_BLOCK	exon	2820893	2821187	.	-	.	transcript_id "jg358.t1"; gene_id "jg358";
Gemini	ALN_BLOCK	exon	2821613	2821731	.	-	.	transcript_id "jg358.t1"; gene_id "jg358";
Gemini	ALN_BLOCK	exon	2821997	2822113	.	-	.	transcript_id "jg358.t1"; gene_id "jg358";
Gemini	ALN_BLOCK	exon	2822394	2822412	.	-	.	transcript_id "jg358.t1"; gene_id "jg358";
Gemini	ALN_BLOCK	exon	2822563	2824963	.	-	.	transcript_id "jg358.t1"; gene_id "jg358";
Gemini	ALN_BLOCK	exon	2825189	2825593	.	-	.	transcript_id "jg358.t1"; gene_id "jg358";
Gemini	ALN_BLOCK	exon	2851545	2854565	.	-	.	transcript_id "jg360.t1"; gene_id "jg360";
Gemini	ALN_BLOCK	exon	2883646	2883968	.	+	.	transcript_id "jg361.t1"; gene_id "jg361";
Gemini	ALN_BLOCK	exon	2884832	2887992	.	+	.	transcript_id "jg361.t1"; gene_id "jg361";
Gemini	ALN_BLOCK	exon	2888154	2894646	.	+	.	transcript_id "jg361.t1"; gene_id "jg361";
Gemini	ALN_BLOCK	exon	2894826	2897806	.	+	.	transcript_id "jg361.t1"; gene_id "jg361";
Gemini	ALN_BLOCK	exon	2897992	2898805	.	+	.	transcript_id "jg361.t1"; gene_id "jg361";
Gemini	ALN_BLOCK	exon	2899240	2904372	.	+	.	transcript_id "jg361.t1"; gene_id "jg361";
Gemini	ALN_BLOCK	exon	2906580	2908237	.	-	.	transcript_id "jg362.t1"; gene_id "jg362";
Gemini	ALN_BLOCK	exon	2912202	2916118	.	-	.	transcript_id "jg363.t1"; gene_id "jg363";
Gemini	ALN_BLOCK	exon	2916421	2918153	.	-	.	transcript_id "jg363.t1"; gene_id "jg363";
Gemini	ALN_BLOCK	exon	2934720	2934871	.	-	.	transcript_id "jg364.t1"; gene_id "jg364";
Gemini	ALN_BLOCK	exon	2935069	2945237	.	-	.	transcript_id "jg364.t1"; gene_id "jg364";
Gemini	ALN_BLOCK	exon	2946609	2948894	.	-	.	transcript_id "jg365.t1"; gene_id "jg365";
Gemini	ALN_BLOCK	exon	2949508	2949947	.	-	.	transcript_id "jg365.t1"; gene_id "jg365";
Gemini	ALN_BLOCK	exon	2950583	2952429	.	+	.	transcript_id "jg366.t1"; gene_id "jg366";
Gemini	ALN_BLOCK	exon	2952741	2953091	.	+	.	transcript_id "jg367.t1"; gene_id "jg367";
Gemini	ALN_BLOCK	exon	2953431	2955581	.	-	.	transcript_id "jg368.t1"; gene_id "jg368";
Gemini	ALN_BLOCK	exon	2957974	2958632	.	+	.	transcript_id "jg369.t1"; gene_id "jg369";
Gemini	ALN_BLOCK	exon	2975963	2976706	.	+	.	transcript_id "jg370.t1"; gene_id "jg370";
Gemini	ALN_BLOCK	exon	2998669	3000185	.	+	.	transcript_id "jg371.t1"; gene_id "jg371";
Gemini	ALN_BLOCK	exon	3000516	3002033	.	+	.	transcript_id "jg371.t1"; gene_id "jg371";
Gemini	ALN_BLOCK	exon	3002278	3002393	.	+	.	transcript_id "jg371.t1"; gene_id "jg371";
Gemini	ALN_BLOCK	exon	3002728	3002745	.	+	.	transcript_id "jg371.t1"; gene_id "jg371";
Gemini	ALN_BLOCK	exon	3003013	3009466	.	+	.	transcript_id "jg371.t1"; gene_id "jg371";
Gemini	ALN_BLOCK	exon	3014454	3014687	.	+	.	transcript_id "jg372.t1"; gene_id "jg372";
Gemini	ALN_BLOCK	exon	3025876	3028457	.	+	.	transcript_id "jg373.t1"; gene_id "jg373";
Gemini	ALN_BLOCK	exon	3040810	3043653	.	+	.	transcript_id "jg374.t1"; gene_id "jg374";
Gemini	ALN_BLOCK	exon	3043844	3043875	.	+	.	transcript_id "jg374.t1"; gene_id "jg374";
Gemini	ALN_BLOCK	exon	3044054	3044541	.	+	.	transcript_id "jg374.t1"; gene_id "jg374";
Gemini	ALN_BLOCK	exon	3045179	3045211	.	+	.	transcript_id "jg374.t1"; gene_id "jg374";
Gemini	ALN_BLOCK	exon	3046151	3046308	.	+	.	transcript_id "jg374.t1"; gene_id "jg374";
Gemini	ALN_BLOCK	exon	3047139	3047442	.	+	.	transcript_id "jg374.t1"; gene_id "jg374";
Gemini	ALN_BLOCK	exon	3047768	3048510	.	+	.	transcript_id "jg374.t1"; gene_id "jg374";
Gemini	ALN_BLOCK	exon	3048586	3049353	.	+	.	transcript_id "jg375.t1"; gene_id "jg375";
Gemini	ALN_BLOCK	exon	3056019	3057127	.	+	.	transcript_id "jg376.t1"; gene_id "jg376";
Gemini	ALN_BLOCK	exon	3059315	3064208	.	-	.	transcript_id "jg377.t1"; gene_id "jg377";
Gemini	ALN_BLOCK	exon	3064440	3064585	.	-	.	transcript_id "jg377.t1"; gene_id "jg377";
Gemini	ALN_BLOCK	exon	3064874	3065341	.	-	.	transcript_id "jg377.t1"; gene_id "jg377";
Gemini	ALN_BLOCK	exon	3065510	3066919	.	-	.	transcript_id "jg377.t1"; gene_id "jg377";
Gemini	ALN_BLOCK	exon	3067100	3067135	.	-	.	transcript_id "jg377.t1"; gene_id "jg377";
Gemini	ALN_BLOCK	exon	3067346	3070671	.	-	.	transcript_id "jg377.t1"; gene_id "jg377";
Gemini	ALN_BLOCK	exon	3072481	3073434	.	+	.	transcript_id "jg379.t1"; gene_id "jg379";
Gemini	ALN_BLOCK	exon	3075192	3076781	.	+	.	transcript_id "jg380.t1"; gene_id "jg380";
Gemini	ALN_BLOCK	exon	3077751	3077877	.	-	.	transcript_id "jg381.t1"; gene_id "jg381";
Gemini	ALN_BLOCK	exon	3078184	3078620	.	-	.	transcript_id "jg381.t1"; gene_id "jg381";
Gemini	ALN_BLOCK	exon	3078785	3079336	.	-	.	transcript_id "jg381.t1"; gene_id "jg381";
Gemini	ALN_BLOCK	exon	3086488	3086832	.	+	.	transcript_id "jg382.t1"; gene_id "jg382";
Gemini	ALN_BLOCK	exon	3152690	3153243	.	-	.	transcript_id "jg385.t1"; gene_id "jg385";
Gemini	ALN_BLOCK	exon	3159368	3159701	.	-	.	transcript_id "jg387.t1"; gene_id "jg387";
Gemini	ALN_BLOCK	exon	3159863	3162406	.	-	.	transcript_id "jg387.t1"; gene_id "jg387";
Gemini	ALN_BLOCK	exon	3162673	3166794	.	-	.	transcript_id "jg387.t1"; gene_id "jg387";
Gemini	ALN_BLOCK	exon	3166945	3167020	.	-	.	transcript_id "jg387.t1"; gene_id "jg387";
Gemini	ALN_BLOCK	exon	3167183	3167188	.	-	.	transcript_id "jg387.t1"; gene_id "jg387";
Gemini	ALN_BLOCK	exon	3167342	3174236	.	-	.	transcript_id "jg387.t1"; gene_id "jg387";
Gemini	ALN_BLOCK	exon	3174522	3175170	.	-	.	transcript_id "jg387.t1"; gene_id "jg387";
Gemini	ALN_BLOCK	exon	3175401	3181136	.	-	.	transcript_id "jg387.t1"; gene_id "jg387";
Gemini	ALN_BLOCK	exon	3217998	3218616	.	+	.	transcript_id "jg388.t1"; gene_id "jg388";
Gemini	ALN_BLOCK	exon	3219029	3219401	.	+	.	transcript_id "jg388.t1"; gene_id "jg388";
Gemini	ALN_BLOCK	exon	3219775	3221244	.	-	.	transcript_id "jg389.t1"; gene_id "jg389";
Gemini	ALN_BLOCK	exon	3222231	3232442	.	+	.	transcript_id "jg390.t1"; gene_id "jg390";
Gemini	ALN_BLOCK	exon	3233420	3233422	.	+	.	transcript_id "jg390.t1"; gene_id "jg390";
Gemini	ALN_BLOCK	exon	3234834	3235056	.	+	.	transcript_id "jg390.t1"; gene_id "jg390";
Gemini	ALN_BLOCK	exon	3246865	3248165	.	-	.	transcript_id "jg391.t1"; gene_id "jg391";
Gemini	ALN_BLOCK	exon	3248659	3252750	.	+	.	transcript_id "jg392.t1"; gene_id "jg392";
Gemini	ALN_BLOCK	exon	3255229	3256767	.	-	.	transcript_id "jg393.t1"; gene_id "jg393";
Gemini	ALN_BLOCK	exon	3258490	3259887	.	+	.	transcript_id "jg394.t1"; gene_id "jg394";
Gemini	ALN_BLOCK	exon	3268545	3283173	.	-	.	transcript_id "jg395.t1"; gene_id "jg395";
Gemini	ALN_BLOCK	exon	3283610	3283991	.	-	.	transcript_id "jg395.t1"; gene_id "jg395";
Gemini	ALN_BLOCK	exon	3303316	3306733	.	-	.	transcript_id "jg396.t1"; gene_id "jg396";
Gemini	ALN_BLOCK	exon	3307499	3308413	.	-	.	transcript_id "jg397.t1"; gene_id "jg397";
Gemini	ALN_BLOCK	exon	3310527	3312114	.	-	.	transcript_id "jg398.t1"; gene_id "jg398";
Gemini	ALN_BLOCK	exon	3315350	3321067	.	-	.	transcript_id "jg399.t1"; gene_id "jg399";
Gemini	ALN_BLOCK	exon	3321331	3323839	.	-	.	transcript_id "jg399.t1"; gene_id "jg399";
Gemini	ALN_BLOCK	exon	3324051	3324066	.	-	.	transcript_id "jg399.t1"; gene_id "jg399";
Gemini	ALN_BLOCK	exon	3324243	3324259	.	-	.	transcript_id "jg399.t1"; gene_id "jg399";
Gemini	ALN_BLOCK	exon	3324577	3324891	.	-	.	transcript_id "jg399.t1"; gene_id "jg399";
Gemini	ALN_BLOCK	exon	3339917	3341635	.	+	.	transcript_id "jg400.t1"; gene_id "jg400";
Gemini	ALN_BLOCK	exon	3341854	3342628	.	+	.	transcript_id "jg400.t1"; gene_id "jg400";
Gemini	ALN_BLOCK	exon	3351040	3353606	.	+	.	transcript_id "jg401.t1"; gene_id "jg401";
Gemini	ALN_BLOCK	exon	3353783	3354476	.	+	.	transcript_id "jg401.t1"; gene_id "jg401";
Gemini	ALN_BLOCK	exon	3354985	3355469	.	+	.	transcript_id "jg402.t1"; gene_id "jg402";
Gemini	ALN_BLOCK	exon	3355571	3356873	.	-	.	transcript_id "jg403.t1"; gene_id "jg403";
Gemini	ALN_BLOCK	exon	3357056	3357174	.	-	.	transcript_id "jg403.t1"; gene_id "jg403";
Gemini	ALN_BLOCK	exon	3357938	3359379	.	+	.	transcript_id "jg404.t1"; gene_id "jg404";
Gemini	ALN_BLOCK	exon	3359544	3359669	.	+	.	transcript_id "jg404.t1"; gene_id "jg404";
Gemini	ALN_BLOCK	exon	3359990	3360135	.	+	.	transcript_id "jg404.t1"; gene_id "jg404";
Gemini	ALN_BLOCK	exon	3397707	3399164	.	+	.	transcript_id "jg405.t1"; gene_id "jg405";
Gemini	ALN_BLOCK	exon	3399470	3400225	.	+	.	transcript_id "jg405.t1"; gene_id "jg405";
Gemini	ALN_BLOCK	exon	3420997	3422140	.	+	.	transcript_id "jg406.t1"; gene_id "jg406";
Gemini	ALN_BLOCK	exon	3422621	3422639	.	+	.	transcript_id "jg406.t1"; gene_id "jg406";
Gemini	ALN_BLOCK	exon	3423324	3423347	.	+	.	transcript_id "jg406.t1"; gene_id "jg406";
Gemini	ALN_BLOCK	exon	3423606	3423992	.	+	.	transcript_id "jg406.t1"; gene_id "jg406";
Gemini	ALN_BLOCK	exon	3448855	3449610	.	+	.	transcript_id "jg407.t1"; gene_id "jg407";
Gemini	ALN_BLOCK	exon	3449964	3450096	.	+	.	transcript_id "jg407.t1"; gene_id "jg407";
Gemini	ALN_BLOCK	exon	3453517	3453882	.	-	.	transcript_id "jg408.t1"; gene_id "jg408";
Gemini	ALN_BLOCK	exon	3455643	3456182	.	-	.	transcript_id "jg410.t1"; gene_id "jg410";
Gemini	ALN_BLOCK	exon	3457083	3457571	.	-	.	transcript_id "jg411.t1"; gene_id "jg411";
Gemini	ALN_BLOCK	exon	3458542	3458922	.	-	.	transcript_id "jg412.t1"; gene_id "jg412";
Gemini	ALN_BLOCK	exon	3459081	3459546	.	-	.	transcript_id "jg412.t1"; gene_id "jg412";
Gemini	ALN_BLOCK	exon	3462494	3463726	.	+	.	transcript_id "jg413.t1"; gene_id "jg413";
Gemini	ALN_BLOCK	exon	3463912	3463982	.	+	.	transcript_id "jg413.t1"; gene_id "jg413";
Gemini	ALN_BLOCK	exon	3464804	3465103	.	+	.	transcript_id "jg414.t1"; gene_id "jg414";
Gemini	ALN_BLOCK	exon	3467443	3467804	.	+	.	transcript_id "jg415.t1"; gene_id "jg415";
Gemini	ALN_BLOCK	exon	3470404	3470634	.	+	.	transcript_id "jg416.t1"; gene_id "jg416";
Gemini	ALN_BLOCK	exon	3472205	3473220	.	-	.	transcript_id "jg417.t1"; gene_id "jg417";
Gemini	ALN_BLOCK	exon	3473617	3473638	.	-	.	transcript_id "jg417.t1"; gene_id "jg417";
Gemini	ALN_BLOCK	exon	3473808	3473816	.	-	.	transcript_id "jg417.t1"; gene_id "jg417";
Gemini	ALN_BLOCK	exon	3474016	3474044	.	-	.	transcript_id "jg417.t1"; gene_id "jg417";
Gemini	ALN_BLOCK	exon	3474393	3474409	.	-	.	transcript_id "jg417.t1"; gene_id "jg417";
Gemini	ALN_BLOCK	exon	3474843	3474850	.	-	.	transcript_id "jg417.t1"; gene_id "jg417";
Gemini	ALN_BLOCK	exon	3475358	3475386	.	-	.	transcript_id "jg417.t1"; gene_id "jg417";
Gemini	ALN_BLOCK	exon	3475696	3476351	.	-	.	transcript_id "jg417.t1"; gene_id "jg417";
Gemini	ALN_BLOCK	exon	3502362	3502459	.	-	.	transcript_id "jg419.t1"; gene_id "jg419";
Gemini	ALN_BLOCK	exon	3502648	3504304	.	-	.	transcript_id "jg419.t1"; gene_id "jg419";
Gemini	ALN_BLOCK	exon	3504490	3506094	.	-	.	transcript_id "jg419.t1"; gene_id "jg419";
Gemini	ALN_BLOCK	exon	3506478	3506536	.	-	.	transcript_id "jg419.t1"; gene_id "jg419";
Gemini	ALN_BLOCK	exon	3506895	3506904	.	-	.	transcript_id "jg419.t1"; gene_id "jg419";
Gemini	ALN_BLOCK	exon	3507714	3508337	.	-	.	transcript_id "jg419.t1"; gene_id "jg419";
Gemini	ALN_BLOCK	exon	3508694	3511299	.	-	.	transcript_id "jg419.t1"; gene_id "jg419";
Gemini	ALN_BLOCK	exon	3511727	3511733	.	-	.	transcript_id "jg419.t1"; gene_id "jg419";
Gemini	ALN_BLOCK	exon	3511947	3514694	.	-	.	transcript_id "jg419.t1"; gene_id "jg419";
Gemini	ALN_BLOCK	exon	3514872	3515889	.	-	.	transcript_id "jg419.t1"; gene_id "jg419";
Gemini	ALN_BLOCK	exon	3516095	3516928	.	-	.	transcript_id "jg419.t1"; gene_id "jg419";
Gemini	ALN_BLOCK	exon	3517136	3518489	.	-	.	transcript_id "jg419.t1"; gene_id "jg419";
Gemini	ALN_BLOCK	exon	3518806	3519049	.	-	.	transcript_id "jg419.t1"; gene_id "jg419";
Gemini	ALN_BLOCK	exon	3574832	3576634	.	-	.	transcript_id "jg421.t1"; gene_id "jg421";
Gemini	ALN_BLOCK	exon	3576825	3577134	.	-	.	transcript_id "jg421.t1"; gene_id "jg421";
Gemini	ALN_BLOCK	exon	3577300	3577344	.	-	.	transcript_id "jg421.t1"; gene_id "jg421";
Gemini	ALN_BLOCK	exon	3577496	3577832	.	-	.	transcript_id "jg421.t1"; gene_id "jg421";
Gemini	ALN_BLOCK	exon	3577991	3578568	.	-	.	transcript_id "jg421.t1"; gene_id "jg421";
Gemini	ALN_BLOCK	exon	3613435	3615348	.	-	.	transcript_id "jg422.t1"; gene_id "jg422";
Gemini	ALN_BLOCK	exon	3615958	3636014	.	-	.	transcript_id "jg422.t1"; gene_id "jg422";
Gemini	ALN_BLOCK	exon	3636166	3638252	.	-	.	transcript_id "jg422.t1"; gene_id "jg422";
Gemini	ALN_BLOCK	exon	3638468	3642338	.	-	.	transcript_id "jg422.t1"; gene_id "jg422";
Gemini	ALN_BLOCK	exon	3679874	3681145	.	-	.	transcript_id "jg423.t1"; gene_id "jg423";
Gemini	ALN_BLOCK	exon	3681330	3681573	.	-	.	transcript_id "jg423.t1"; gene_id "jg423";
Gemini	ALN_BLOCK	exon	3681802	3682584	.	-	.	transcript_id "jg423.t1"; gene_id "jg423";
Gemini	ALN_BLOCK	exon	3696338	3696530	.	+	.	transcript_id "jg425.t1"; gene_id "jg425";
Gemini	ALN_BLOCK	exon	3696791	3706945	.	+	.	transcript_id "jg425.t1"; gene_id "jg425";
Gemini	ALN_BLOCK	exon	3707189	3707245	.	+	.	transcript_id "jg425.t1"; gene_id "jg425";
Gemini	ALN_BLOCK	exon	3707484	3710133	.	+	.	transcript_id "jg425.t1"; gene_id "jg425";
Gemini	ALN_BLOCK	exon	3710309	3711276	.	+	.	transcript_id "jg425.t1"; gene_id "jg425";
Gemini	ALN_BLOCK	exon	3718461	3718757	.	+	.	transcript_id "jg426.t1"; gene_id "jg426";
Gemini	ALN_BLOCK	exon	3718966	3721359	.	+	.	transcript_id "jg426.t1"; gene_id "jg426";
Gemini	ALN_BLOCK	exon	3721531	3721602	.	+	.	transcript_id "jg426.t1"; gene_id "jg426";
Gemini	ALN_BLOCK	exon	3721765	3722780	.	+	.	transcript_id "jg426.t1"; gene_id "jg426";
Gemini	ALN_BLOCK	exon	3750199	3752178	.	+	.	transcript_id "jg428.t1"; gene_id "jg428";
Gemini	ALN_BLOCK	exon	3752333	3754972	.	+	.	transcript_id "jg428.t1"; gene_id "jg428";
Gemini	ALN_BLOCK	exon	3755246	3759125	.	+	.	transcript_id "jg428.t1"; gene_id "jg428";
Gemini	ALN_BLOCK	exon	3777260	3780460	.	-	.	transcript_id "jg430.t1"; gene_id "jg430";
Gemini	ALN_BLOCK	exon	3781185	3783315	.	+	.	transcript_id "jg431.t1"; gene_id "jg431";
Gemini	ALN_BLOCK	exon	3783999	3784996	.	+	.	transcript_id "jg432.t1"; gene_id "jg432";
Gemini	ALN_BLOCK	exon	3785933	3787212	.	-	.	transcript_id "jg433.t1"; gene_id "jg433";
Gemini	ALN_BLOCK	exon	3787656	3789481	.	-	.	transcript_id "jg433.t1"; gene_id "jg433";
Gemini	ALN_BLOCK	exon	3802924	3804561	.	-	.	transcript_id "jg434.t1"; gene_id "jg434";
Gemini	ALN_BLOCK	exon	3819102	3819872	.	+	.	transcript_id "jg436.t1"; gene_id "jg436";
Gemini	ALN_BLOCK	exon	3820118	3821563	.	+	.	transcript_id "jg436.t1"; gene_id "jg436";
Gemini	ALN_BLOCK	exon	3823230	3824209	.	+	.	transcript_id "jg437.t1"; gene_id "jg437";
Gemini	ALN_BLOCK	exon	3824387	3825267	.	+	.	transcript_id "jg437.t1"; gene_id "jg437";
Gemini	ALN_BLOCK	exon	3825569	3829919	.	+	.	transcript_id "jg437.t1"; gene_id "jg437";
Gemini	ALN_BLOCK	exon	3830149	3833442	.	+	.	transcript_id "jg437.t1"; gene_id "jg437";
Gemini	ALN_BLOCK	exon	3833624	3836392	.	+	.	transcript_id "jg437.t1"; gene_id "jg437";
Gemini	ALN_BLOCK	exon	3836694	3836710	.	+	.	transcript_id "jg437.t1"; gene_id "jg437";
Gemini	ALN_BLOCK	exon	3836880	3837890	.	+	.	transcript_id "jg437.t1"; gene_id "jg437";
Gemini	ALN_BLOCK	exon	3840719	3841411	.	+	.	transcript_id "jg439.t1"; gene_id "jg439";
Gemini	ALN_BLOCK	exon	3844144	3845782	.	+	.	transcript_id "jg441.t1"; gene_id "jg441";
Gemini	ALN_BLOCK	exon	3866894	3867314	.	-	.	transcript_id "jg442.t1"; gene_id "jg442";
Gemini	ALN_BLOCK	exon	3896564	3898539	.	+	.	transcript_id "jg443.t1"; gene_id "jg443";
Gemini	ALN_BLOCK	exon	3899978	3899995	.	+	.	transcript_id "jg443.t1"; gene_id "jg443";
Gemini	ALN_BLOCK	exon	3900385	3900524	.	+	.	transcript_id "jg443.t1"; gene_id "jg443";
Gemini	ALN_BLOCK	exon	3901226	3901242	.	+	.	transcript_id "jg443.t1"; gene_id "jg443";
Gemini	ALN_BLOCK	exon	3901609	3901702	.	+	.	transcript_id "jg443.t1"; gene_id "jg443";
Gemini	ALN_BLOCK	exon	3902259	3902276	.	+	.	transcript_id "jg443.t1"; gene_id "jg443";
Gemini	ALN_BLOCK	exon	3902435	3902631	.	+	.	transcript_id "jg443.t1"; gene_id "jg443";
Gemini	ALN_BLOCK	exon	4041591	4043497	.	+	.	transcript_id "jg445.t1"; gene_id "jg445";
Gemini	ALN_BLOCK	exon	4043662	4043960	.	+	.	transcript_id "jg445.t1"; gene_id "jg445";
Gemini	ALN_BLOCK	exon	4044591	4044734	.	+	.	transcript_id "jg445.t1"; gene_id "jg445";
Gemini	ALN_BLOCK	exon	4044927	4063723	.	+	.	transcript_id "jg445.t1"; gene_id "jg445";
Gemini	ALN_BLOCK	exon	4063923	4066965	.	+	.	transcript_id "jg445.t1"; gene_id "jg445";
Gemini	ALN_BLOCK	exon	4067498	4067513	.	+	.	transcript_id "jg445.t1"; gene_id "jg445";
Gemini	ALN_BLOCK	exon	4068103	4068366	.	+	.	transcript_id "jg445.t1"; gene_id "jg445";
Gemini	ALN_BLOCK	exon	4071422	4072381	.	-	.	transcript_id "jg446.t1"; gene_id "jg446";
Gemini	ALN_BLOCK	exon	4074986	4075307	.	+	.	transcript_id "jg447.t1"; gene_id "jg447";
Gemini	ALN_BLOCK	exon	4075856	4079574	.	+	.	transcript_id "jg447.t1"; gene_id "jg447";
Gemini	ALN_BLOCK	exon	4079728	4080522	.	+	.	transcript_id "jg447.t1"; gene_id "jg447";
Gemini	ALN_BLOCK	exon	4080745	4081633	.	+	.	transcript_id "jg447.t1"; gene_id "jg447";
Gemini	ALN_BLOCK	exon	4082635	4084283	.	+	.	transcript_id "jg447.t1"; gene_id "jg447";
Gemini	ALN_BLOCK	exon	4084440	4086066	.	+	.	transcript_id "jg447.t1"; gene_id "jg447";
Gemini	ALN_BLOCK	exon	4086259	4090462	.	+	.	transcript_id "jg447.t1"; gene_id "jg447";
Gemini	ALN_BLOCK	exon	4090645	4095915	.	+	.	transcript_id "jg447.t1"; gene_id "jg447";
Gemini	ALN_BLOCK	exon	4096099	4097029	.	+	.	transcript_id "jg447.t1"; gene_id "jg447";
Gemini	ALN_BLOCK	exon	4097320	4098406	.	+	.	transcript_id "jg447.t1"; gene_id "jg447";
Gemini	ALN_BLOCK	exon	4099671	4099682	.	+	.	transcript_id "jg447.t1"; gene_id "jg447";
Gemini	ALN_BLOCK	exon	4099937	4103518	.	+	.	transcript_id "jg447.t1"; gene_id "jg447";
Gemini	ALN_BLOCK	exon	4103721	4105585	.	+	.	transcript_id "jg447.t1"; gene_id "jg447";
Gemini	ALN_BLOCK	exon	4106961	4108115	.	+	.	transcript_id "jg448.t1"; gene_id "jg448";
Gemini	ALN_BLOCK	exon	4114272	4114885	.	-	.	transcript_id "jg451.t1"; gene_id "jg451";
Gemini	ALN_BLOCK	exon	4115716	4119780	.	-	.	transcript_id "jg451.t1"; gene_id "jg451";
Gemini	ALN_BLOCK	exon	4120174	4120190	.	-	.	transcript_id "jg451.t1"; gene_id "jg451";
Gemini	ALN_BLOCK	exon	4120590	4120599	.	-	.	transcript_id "jg451.t1"; gene_id "jg451";
Gemini	ALN_BLOCK	exon	4121126	4121586	.	-	.	transcript_id "jg451.t1"; gene_id "jg451";
Gemini	ALN_BLOCK	exon	4121932	4122769	.	+	.	transcript_id "jg452.t1"; gene_id "jg452";
Gemini	ALN_BLOCK	exon	4140932	4141957	.	-	.	transcript_id "jg454.t1"; gene_id "jg454";
Gemini	ALN_BLOCK	exon	4142196	4147830	.	-	.	transcript_id "jg454.t1"; gene_id "jg454";
Gemini	ALN_BLOCK	exon	4147988	4148526	.	-	.	transcript_id "jg454.t1"; gene_id "jg454";
Gemini	ALN_BLOCK	exon	4148747	4148874	.	-	.	transcript_id "jg454.t1"; gene_id "jg454";
Gemini	ALN_BLOCK	exon	4149070	4151951	.	-	.	transcript_id "jg454.t1"; gene_id "jg454";
Gemini	ALN_BLOCK	exon	4152409	4158904	.	-	.	transcript_id "jg454.t1"; gene_id "jg454";
Gemini	ALN_BLOCK	exon	4162424	4169510	.	+	.	transcript_id "jg455.t1"; gene_id "jg455";
Gemini	ALN_BLOCK	exon	4170359	4172204	.	-	.	transcript_id "jg456.t1"; gene_id "jg456";
Gemini	ALN_BLOCK	exon	4172773	4174790	.	+	.	transcript_id "jg457.t1"; gene_id "jg457";
Gemini	ALN_BLOCK	exon	4179003	4180084	.	+	.	transcript_id "jg459.t1"; gene_id "jg459";
Gemini	ALN_BLOCK	exon	4180594	4180691	.	+	.	transcript_id "jg459.t1"; gene_id "jg459";
Gemini	ALN_BLOCK	exon	4181101	4182432	.	+	.	transcript_id "jg459.t1"; gene_id "jg459";
Gemini	ALN_BLOCK	exon	4182609	4184861	.	+	.	transcript_id "jg459.t1"; gene_id "jg459";
Gemini	ALN_BLOCK	exon	4186525	4188326	.	-	.	transcript_id "jg460.t1"; gene_id "jg460";
Gemini	ALN_BLOCK	exon	4189243	4192987	.	-	.	transcript_id "jg461.t1"; gene_id "jg461";
Gemini	ALN_BLOCK	exon	4193202	4194576	.	-	.	transcript_id "jg461.t1"; gene_id "jg461";
Gemini	ALN_BLOCK	exon	4195701	4198201	.	-	.	transcript_id "jg462.t1"; gene_id "jg462";
Gemini	ALN_BLOCK	exon	4199237	4200121	.	+	.	transcript_id "jg463.t1"; gene_id "jg463";
Gemini	ALN_BLOCK	exon	4200668	4202517	.	-	.	transcript_id "jg464.t1"; gene_id "jg464";
Gemini	ALN_BLOCK	exon	4203685	4209703	.	+	.	transcript_id "jg465.t1"; gene_id "jg465";
Gemini	ALN_BLOCK	exon	4210418	4211201	.	+	.	transcript_id "jg466.t1"; gene_id "jg466";
Gemini	ALN_BLOCK	exon	4211507	4211634	.	+	.	transcript_id "jg466.t1"; gene_id "jg466";
Gemini	ALN_BLOCK	exon	4211907	4211935	.	+	.	transcript_id "jg466.t1"; gene_id "jg466";
Gemini	ALN_BLOCK	exon	4212963	4215098	.	+	.	transcript_id "jg466.t1"; gene_id "jg466";
Gemini	ALN_BLOCK	exon	4215636	4218567	.	+	.	transcript_id "jg467.t1"; gene_id "jg467";
Gemini	ALN_BLOCK	exon	4219195	4220532	.	-	.	transcript_id "jg468.t1"; gene_id "jg468";
Gemini	ALN_BLOCK	exon	4221435	4222535	.	-	.	transcript_id "jg469.t1"; gene_id "jg469";
Gemini	ALN_BLOCK	exon	4225256	4225542	.	+	.	transcript_id "jg470.t1"; gene_id "jg470";
Gemini	ALN_BLOCK	exon	4225952	4229351	.	+	.	transcript_id "jg470.t1"; gene_id "jg470";
Gemini	ALN_BLOCK	exon	4230331	4230344	.	+	.	transcript_id "jg470.t1"; gene_id "jg470";
Gemini	ALN_BLOCK	exon	4230576	4231241	.	+	.	transcript_id "jg470.t1"; gene_id "jg470";
Gemini	ALN_BLOCK	exon	4232597	4233292	.	-	.	transcript_id "jg471.t1"; gene_id "jg471";
Gemini	ALN_BLOCK	exon	4233975	4234289	.	-	.	transcript_id "jg472.t1"; gene_id "jg472";
Gemini	ALN_BLOCK	exon	4245300	4246168	.	+	.	transcript_id "jg475.t1"; gene_id "jg475";
Gemini	ALN_BLOCK	exon	4246694	4248201	.	+	.	transcript_id "jg475.t1"; gene_id "jg475";
Gemini	ALN_BLOCK	exon	4248364	4248489	.	+	.	transcript_id "jg475.t1"; gene_id "jg475";
Gemini	ALN_BLOCK	exon	4248737	4250625	.	+	.	transcript_id "jg475.t1"; gene_id "jg475";
Gemini	ALN_BLOCK	exon	4258910	4258975	.	+	.	transcript_id "jg476.t1"; gene_id "jg476";
Gemini	ALN_BLOCK	exon	4259177	4259190	.	+	.	transcript_id "jg476.t1"; gene_id "jg476";
Gemini	ALN_BLOCK	exon	4259657	4262867	.	+	.	transcript_id "jg476.t1"; gene_id "jg476";
Gemini	ALN_BLOCK	exon	4264867	4265668	.	+	.	transcript_id "jg477.t1"; gene_id "jg477";
Gemini	ALN_BLOCK	exon	4265902	4266282	.	+	.	transcript_id "jg477.t1"; gene_id "jg477";
Gemini	ALN_BLOCK	exon	4266453	4267150	.	-	.	transcript_id "jg478.t1"; gene_id "jg478";
Gemini	ALN_BLOCK	exon	4267948	4268808	.	-	.	transcript_id "jg479.t1"; gene_id "jg479";
Gemini	ALN_BLOCK	exon	4269415	4270083	.	-	.	transcript_id "jg480.t1"; gene_id "jg480";
Gemini	ALN_BLOCK	exon	4271313	4271653	.	+	.	transcript_id "jg481.t1"; gene_id "jg481";
Gemini	ALN_BLOCK	exon	4271850	4272719	.	+	.	transcript_id "jg481.t1"; gene_id "jg481";
Gemini	ALN_BLOCK	exon	4291433	4296171	.	-	.	transcript_id "jg482.t1"; gene_id "jg482";
Gemini	ALN_BLOCK	exon	4320596	4321496	.	-	.	transcript_id "jg483.t1"; gene_id "jg483";
Gemini	ALN_BLOCK	exon	4324719	4325594	.	+	.	transcript_id "jg484.t1"; gene_id "jg484";
Gemini	ALN_BLOCK	exon	4325839	4328199	.	-	.	transcript_id "jg485.t1"; gene_id "jg485";
Gemini	ALN_BLOCK	exon	4328812	4331510	.	+	.	transcript_id "jg486.t1"; gene_id "jg486";
Gemini	ALN_BLOCK	exon	4333247	4334267	.	+	.	transcript_id "jg487.t1"; gene_id "jg487";
Gemini	ALN_BLOCK	exon	4338665	4340253	.	-	.	transcript_id "jg490.t1"; gene_id "jg490";
Gemini	ALN_BLOCK	exon	4353795	4357759	.	+	.	transcript_id "jg491.t1"; gene_id "jg491";
Gemini	ALN_BLOCK	exon	4358541	4360746	.	-	.	transcript_id "jg492.t1"; gene_id "jg492";
Gemini	ALN_BLOCK	exon	4360962	4365515	.	-	.	transcript_id "jg492.t1"; gene_id "jg492";
Gemini	ALN_BLOCK	exon	4402772	4403383	.	+	.	transcript_id "jg493.t1"; gene_id "jg493";
Gemini	ALN_BLOCK	exon	4403614	4405901	.	+	.	transcript_id "jg493.t1"; gene_id "jg493";
Gemini	ALN_BLOCK	exon	4406529	4410800	.	+	.	transcript_id "jg493.t1"; gene_id "jg493";
Gemini	ALN_BLOCK	exon	4412943	4413629	.	-	.	transcript_id "jg494.t1"; gene_id "jg494";
Gemini	ALN_BLOCK	exon	4459418	4459952	.	+	.	transcript_id "jg496.t1"; gene_id "jg496";
Gemini	ALN_BLOCK	exon	4460127	4460140	.	+	.	transcript_id "jg496.t1"; gene_id "jg496";
Gemini	ALN_BLOCK	exon	4460448	4460520	.	+	.	transcript_id "jg496.t1"; gene_id "jg496";
Gemini	ALN_BLOCK	exon	4460821	4462998	.	+	.	transcript_id "jg496.t1"; gene_id "jg496";
Gemini	ALN_BLOCK	exon	4463557	4466066	.	+	.	transcript_id "jg496.t1"; gene_id "jg496";
Gemini	ALN_BLOCK	exon	4476804	4477221	.	+	.	transcript_id "jg498.t1"; gene_id "jg498";
Gemini	ALN_BLOCK	exon	4477400	4480342	.	+	.	transcript_id "jg498.t1"; gene_id "jg498";
Gemini	ALN_BLOCK	exon	4488467	4489529	.	+	.	transcript_id "jg499.t1"; gene_id "jg499";
Gemini	ALN_BLOCK	exon	4490155	4491086	.	-	.	transcript_id "jg500.t1"; gene_id "jg500";
Gemini	ALN_BLOCK	exon	4491322	4491734	.	-	.	transcript_id "jg500.t1"; gene_id "jg500";
Gemini	ALN_BLOCK	exon	4492418	4493590	.	+	.	transcript_id "jg501.t1"; gene_id "jg501";
Gemini	ALN_BLOCK	exon	4495210	4496738	.	-	.	transcript_id "jg502.t1"; gene_id "jg502";
Gemini	ALN_BLOCK	exon	4514731	4515496	.	+	.	transcript_id "jg504.t1"; gene_id "jg504";
Gemini	ALN_BLOCK	exon	4515717	4515722	.	+	.	transcript_id "jg504.t1"; gene_id "jg504";
Gemini	ALN_BLOCK	exon	4516366	4518211	.	+	.	transcript_id "jg504.t1"; gene_id "jg504";
Gemini	ALN_BLOCK	exon	4518449	4520292	.	-	.	transcript_id "jg505.t1"; gene_id "jg505";
Gemini	ALN_BLOCK	exon	4521586	4523300	.	+	.	transcript_id "jg506.t1"; gene_id "jg506";
Gemini	ALN_BLOCK	exon	4523420	4526595	.	-	.	transcript_id "jg507.t1"; gene_id "jg507";
Gemini	ALN_BLOCK	exon	4526915	4527221	.	-	.	transcript_id "jg507.t1"; gene_id "jg507";
Gemini	ALN_BLOCK	exon	4527738	4528275	.	+	.	transcript_id "jg508.t1"; gene_id "jg508";
Gemini	ALN_BLOCK	exon	4528564	4528935	.	+	.	transcript_id "jg508.t1"; gene_id "jg508";
Gemini	ALN_BLOCK	exon	4580762	4580774	.	-	.	transcript_id "jg512.t1"; gene_id "jg512";
Gemini	ALN_BLOCK	exon	4609797	4610220	.	-	.	transcript_id "jg512.t1"; gene_id "jg512";
Gemini	ALN_BLOCK	exon	4610396	4610456	.	-	.	transcript_id "jg512.t1"; gene_id "jg512";
Gemini	ALN_BLOCK	exon	4610640	4611258	.	-	.	transcript_id "jg512.t1"; gene_id "jg512";
Gemini	ALN_BLOCK	exon	4611450	4615305	.	-	.	transcript_id "jg512.t1"; gene_id "jg512";
Gemini	ALN_BLOCK	exon	4615663	4615666	.	-	.	transcript_id "jg512.t1"; gene_id "jg512";
Gemini	ALN_BLOCK	exon	4704732	4705874	.	+	.	transcript_id "jg514.t1"; gene_id "jg514";
Gemini	ALN_BLOCK	exon	4706512	4706655	.	+	.	transcript_id "jg514.t1"; gene_id "jg514";
Gemini	ALN_BLOCK	exon	4706868	4706978	.	+	.	transcript_id "jg514.t1"; gene_id "jg514";
Gemini	ALN_BLOCK	exon	4707179	4707191	.	+	.	transcript_id "jg514.t1"; gene_id "jg514";
Gemini	ALN_BLOCK	exon	4707364	4711359	.	+	.	transcript_id "jg514.t1"; gene_id "jg514";
Gemini	ALN_BLOCK	exon	4713495	4713664	.	-	.	transcript_id "jg515.t1"; gene_id "jg515";
Gemini	ALN_BLOCK	exon	4713819	4718957	.	-	.	transcript_id "jg515.t1"; gene_id "jg515";
Gemini	ALN_BLOCK	exon	4742160	4742993	.	-	.	transcript_id "jg516.t1"; gene_id "jg516";
Gemini	ALN_BLOCK	exon	4759106	4760325	.	+	.	transcript_id "jg517.t1"; gene_id "jg517";
Gemini	ALN_BLOCK	exon	4760484	4760966	.	+	.	transcript_id "jg517.t1"; gene_id "jg517";
Gemini	ALN_BLOCK	exon	4762847	4763161	.	-	.	transcript_id "jg518.t1"; gene_id "jg518";
Gemini	ALN_BLOCK	exon	4765936	4766136	.	+	.	transcript_id "jg519.t1"; gene_id "jg519";
Gemini	ALN_BLOCK	exon	4766511	4766617	.	+	.	transcript_id "jg519.t1"; gene_id "jg519";
Gemini	ALN_BLOCK	exon	4766837	4766852	.	+	.	transcript_id "jg519.t1"; gene_id "jg519";
Gemini	ALN_BLOCK	exon	4767109	4767497	.	+	.	transcript_id "jg519.t1"; gene_id "jg519";
Gemini	ALN_BLOCK	exon	4771682	4772043	.	+	.	transcript_id "jg520.t1"; gene_id "jg520";
Gemini	ALN_BLOCK	exon	4784052	4784447	.	-	.	transcript_id "jg521.t1"; gene_id "jg521";
Gemini	ALN_BLOCK	exon	4830933	4831117	.	-	.	transcript_id "jg522.t1"; gene_id "jg522";
Gemini	ALN_BLOCK	exon	4831419	4832263	.	-	.	transcript_id "jg522.t1"; gene_id "jg522";
Gemini	ALN_BLOCK	exon	4845998	4846731	.	-	.	transcript_id "jg523.t1"; gene_id "jg523";
Gemini	ALN_BLOCK	exon	4863021	4865465	.	+	.	transcript_id "jg525.t1"; gene_id "jg525";
Gemini	ALN_BLOCK	exon	4865671	4865811	.	+	.	transcript_id "jg525.t1"; gene_id "jg525";
Gemini	ALN_BLOCK	exon	4866479	4866486	.	+	.	transcript_id "jg525.t1"; gene_id "jg525";
Gemini	ALN_BLOCK	exon	4919009	4920960	.	+	.	transcript_id "jg526.t1"; gene_id "jg526";
Gemini	ALN_BLOCK	exon	4921249	4923555	.	+	.	transcript_id "jg526.t1"; gene_id "jg526";
Gemini	ALN_BLOCK	exon	4926058	4926714	.	-	.	transcript_id "jg527.t1"; gene_id "jg527";
Gemini	ALN_BLOCK	exon	4926882	4927912	.	-	.	transcript_id "jg527.t1"; gene_id "jg527";
Gemini	ALN_BLOCK	exon	4928617	4928683	.	-	.	transcript_id "jg527.t1"; gene_id "jg527";
Gemini	ALN_BLOCK	exon	4929172	4929187	.	-	.	transcript_id "jg527.t1"; gene_id "jg527";
Gemini	ALN_BLOCK	exon	4929464	4929475	.	-	.	transcript_id "jg527.t1"; gene_id "jg527";
Gemini	ALN_BLOCK	exon	4929651	4930493	.	-	.	transcript_id "jg527.t1"; gene_id "jg527";
Gemini	ALN_BLOCK	exon	4930668	4931341	.	-	.	transcript_id "jg527.t1"; gene_id "jg527";
Gemini	ALN_BLOCK	exon	4944814	4945125	.	-	.	transcript_id "jg528.t1"; gene_id "jg528";
Gemini	ALN_BLOCK	exon	4946029	4947399	.	-	.	transcript_id "jg529.t1"; gene_id "jg529";
Gemini	ALN_BLOCK	exon	4947605	4950683	.	-	.	transcript_id "jg529.t1"; gene_id "jg529";
Gemini	ALN_BLOCK	exon	4951067	4953178	.	-	.	transcript_id "jg529.t1"; gene_id "jg529";
Gemini	ALN_BLOCK	exon	4953847	4955838	.	-	.	transcript_id "jg530.t1"; gene_id "jg530";
Gemini	ALN_BLOCK	exon	4956278	4957000	.	+	.	transcript_id "jg531.t1"; gene_id "jg531";
Gemini	ALN_BLOCK	exon	4958312	4960952	.	+	.	transcript_id "jg532.t1"; gene_id "jg532";
Gemini	ALN_BLOCK	exon	4969994	4970546	.	+	.	transcript_id "jg533.t1"; gene_id "jg533";
Gemini	ALN_BLOCK	exon	4970704	4974039	.	+	.	transcript_id "jg533.t1"; gene_id "jg533";
Gemini	ALN_BLOCK	exon	4972711	4973217	.	-	.	transcript_id "jg534.t1"; gene_id "jg534";
Gemini	ALN_BLOCK	exon	4982206	4989782	.	-	.	transcript_id "jg537.t1"; gene_id "jg537";
Gemini	ALN_BLOCK	exon	4997363	4999030	.	-	.	transcript_id "jg538.t1"; gene_id "jg538";
Gemini	ALN_BLOCK	exon	5010180	5011720	.	+	.	transcript_id "jg539.t1"; gene_id "jg539";
Gemini	ALN_BLOCK	exon	5029642	5030580	.	+	.	transcript_id "jg541.t1"; gene_id "jg541";
Gemini	ALN_BLOCK	exon	5030731	5030844	.	+	.	transcript_id "jg541.t1"; gene_id "jg541";
Gemini	ALN_BLOCK	exon	5031008	5032854	.	+	.	transcript_id "jg541.t1"; gene_id "jg541";
Gemini	ALN_BLOCK	exon	5037415	5044194	.	-	.	transcript_id "jg542.t1"; gene_id "jg542";
Gemini	ALN_BLOCK	exon	5056614	5057588	.	+	.	transcript_id "jg543.t1"; gene_id "jg543";
Gemini	ALN_BLOCK	exon	5060473	5064711	.	+	.	transcript_id "jg544.t1"; gene_id "jg544";
Gemini	ALN_BLOCK	exon	5065322	5066395	.	+	.	transcript_id "jg545.t1"; gene_id "jg545";
Gemini	ALN_BLOCK	exon	5067532	5069830	.	-	.	transcript_id "jg547.t1"; gene_id "jg547";
Gemini	ALN_BLOCK	exon	5070751	5071902	.	-	.	transcript_id "jg548.t1"; gene_id "jg548";
Gemini	ALN_BLOCK	exon	5072155	5072197	.	-	.	transcript_id "jg548.t1"; gene_id "jg548";
Gemini	ALN_BLOCK	exon	5072377	5072958	.	-	.	transcript_id "jg548.t1"; gene_id "jg548";
Gemini	ALN_BLOCK	exon	5073112	5075004	.	-	.	transcript_id "jg549.t1"; gene_id "jg549";
Gemini	ALN_BLOCK	exon	5075279	5076005	.	-	.	transcript_id "jg549.t1"; gene_id "jg549";
Gemini	ALN_BLOCK	exon	5076163	5077026	.	-	.	transcript_id "jg549.t1"; gene_id "jg549";
Gemini	ALN_BLOCK	exon	5077565	5078270	.	+	.	transcript_id "jg550.t1"; gene_id "jg550";
Gemini	ALN_BLOCK	exon	5078732	5081185	.	-	.	transcript_id "jg551.t1"; gene_id "jg551";
Gemini	ALN_BLOCK	exon	5082320	5083433	.	+	.	transcript_id "jg552.t1"; gene_id "jg552";
Gemini	ALN_BLOCK	exon	5083608	5084241	.	+	.	transcript_id "jg552.t1"; gene_id "jg552";
Gemini	ALN_BLOCK	exon	5089047	5091021	.	-	.	transcript_id "jg553.t1"; gene_id "jg553";
Gemini	ALN_BLOCK	exon	5095300	5095788	.	+	.	transcript_id "jg554.t1"; gene_id "jg554";
Gemini	ALN_BLOCK	exon	5096590	5099931	.	-	.	transcript_id "jg555.t1"; gene_id "jg555";
Gemini	ALN_BLOCK	exon	5100096	5101150	.	-	.	transcript_id "jg555.t1"; gene_id "jg555";
Gemini	ALN_BLOCK	exon	5102165	5102468	.	+	.	transcript_id "jg556.t1"; gene_id "jg556";
Gemini	ALN_BLOCK	exon	5102773	5102792	.	+	.	transcript_id "jg556.t1"; gene_id "jg556";
Gemini	ALN_BLOCK	exon	5102995	5103540	.	+	.	transcript_id "jg556.t1"; gene_id "jg556";
Gemini	ALN_BLOCK	exon	5106146	5112706	.	-	.	transcript_id "jg557.t1"; gene_id "jg557";
Gemini	ALN_BLOCK	exon	5162020	5164376	.	-	.	transcript_id "jg560.t1"; gene_id "jg560";
Gemini	ALN_BLOCK	exon	5166029	5167157	.	-	.	transcript_id "jg561.t1"; gene_id "jg561";
Gemini	ALN_BLOCK	exon	5167366	5170601	.	-	.	transcript_id "jg561.t1"; gene_id "jg561";
Gemini	ALN_BLOCK	exon	5176549	5205185	.	-	.	transcript_id "jg563.t1"; gene_id "jg563";
Gemini	ALN_BLOCK	exon	5223619	5225547	.	-	.	transcript_id "jg564.t1"; gene_id "jg564";
Gemini	ALN_BLOCK	exon	5225705	5226397	.	-	.	transcript_id "jg564.t1"; gene_id "jg564";
Gemini	ALN_BLOCK	exon	5228260	5228477	.	+	.	transcript_id "jg565.t1"; gene_id "jg565";
Gemini	ALN_BLOCK	exon	5228652	5229321	.	+	.	transcript_id "jg565.t1"; gene_id "jg565";
Gemini	ALN_BLOCK	exon	5229494	5230016	.	+	.	transcript_id "jg565.t1"; gene_id "jg565";
Gemini	ALN_BLOCK	exon	5230936	5232820	.	-	.	transcript_id "jg566.t1"; gene_id "jg566";
Gemini	ALN_BLOCK	exon	5234302	5235690	.	+	.	transcript_id "jg567.t1"; gene_id "jg567";
Gemini	ALN_BLOCK	exon	5236359	5237313	.	-	.	transcript_id "jg568.t1"; gene_id "jg568";
Gemini	ALN_BLOCK	exon	5280473	5281220	.	+	.	transcript_id "jg570.t1"; gene_id "jg570";
Gemini	ALN_BLOCK	exon	5282056	5282118	.	+	.	transcript_id "jg570.t1"; gene_id "jg570";
Gemini	ALN_BLOCK	exon	5283077	5287520	.	+	.	transcript_id "jg570.t1"; gene_id "jg570";
Gemini	ALN_BLOCK	exon	5287687	5295769	.	+	.	transcript_id "jg570.t1"; gene_id "jg570";
Gemini	ALN_BLOCK	exon	5295869	5296462	.	+	.	transcript_id "jg571.t1"; gene_id "jg571";
Gemini	ALN_BLOCK	exon	5401286	5402317	.	+	.	transcript_id "jg576.t1"; gene_id "jg576";
Gemini	ALN_BLOCK	exon	5403772	5407383	.	-	.	transcript_id "jg577.t1"; gene_id "jg577";
Gemini	ALN_BLOCK	exon	5408577	5410510	.	+	.	transcript_id "jg578.t1"; gene_id "jg578";
Gemini	ALN_BLOCK	exon	5411965	5420120	.	-	.	transcript_id "jg579.t1"; gene_id "jg579";
Gemini	ALN_BLOCK	exon	5421739	5422266	.	+	.	transcript_id "jg581.t1"; gene_id "jg581";
Gemini	ALN_BLOCK	exon	5423290	5424474	.	-	.	transcript_id "jg582.t1"; gene_id "jg582";
Gemini	ALN_BLOCK	exon	5431231	5432448	.	-	.	transcript_id "jg583.t1"; gene_id "jg583";
Gemini	ALN_BLOCK	exon	5441965	5442507	.	-	.	transcript_id "jg585.t1"; gene_id "jg585";
Gemini	ALN_BLOCK	exon	5445872	5451185	.	-	.	transcript_id "jg586.t1"; gene_id "jg586";
Gemini	ALN_BLOCK	exon	5451670	5457878	.	-	.	transcript_id "jg586.t1"; gene_id "jg586";
Gemini	ALN_BLOCK	exon	5458161	5459187	.	-	.	transcript_id "jg586.t1"; gene_id "jg586";
Gemini	ALN_BLOCK	exon	5472627	5475354	.	-	.	transcript_id "jg587.t1"; gene_id "jg587";
Gemini	ALN_BLOCK	exon	5478694	5480534	.	+	.	transcript_id "jg588.t1"; gene_id "jg588";
Gemini	ALN_BLOCK	exon	5481238	5484214	.	-	.	transcript_id "jg589.t1"; gene_id "jg589";
Gemini	ALN_BLOCK	exon	5486143	5487093	.	+	.	transcript_id "jg591.t1"; gene_id "jg591";
Gemini	ALN_BLOCK	exon	5487170	5488876	.	-	.	transcript_id "jg592.t1"; gene_id "jg592";
Gemini	ALN_BLOCK	exon	5491152	5492606	.	+	.	transcript_id "jg594.t1"; gene_id "jg594";
Gemini	ALN_BLOCK	exon	5492793	5493977	.	-	.	transcript_id "jg595.t1"; gene_id "jg595";
Gemini	ALN_BLOCK	exon	5500552	5502043	.	+	.	transcript_id "jg597.t1"; gene_id "jg597";
Gemini	ALN_BLOCK	exon	5502226	5502532	.	+	.	transcript_id "jg597.t1"; gene_id "jg597";
Gemini	ALN_BLOCK	exon	5514874	5516063	.	+	.	transcript_id "jg598.t1"; gene_id "jg598";
Gemini	ALN_BLOCK	exon	5516231	5517612	.	+	.	transcript_id "jg598.t1"; gene_id "jg598";
Gemini	ALN_BLOCK	exon	5517780	5521035	.	+	.	transcript_id "jg598.t1"; gene_id "jg598";
Gemini	ALN_BLOCK	exon	5605681	5609825	.	+	.	transcript_id "jg600.t1"; gene_id "jg600";
Gemini	ALN_BLOCK	exon	5624613	5632700	.	-	.	transcript_id "jg601.t1"; gene_id "jg601";
Gemini	ALN_BLOCK	exon	5633636	5633789	.	-	.	transcript_id "jg602.t1"; gene_id "jg602";
Gemini	ALN_BLOCK	exon	5634133	5634336	.	-	.	transcript_id "jg602.t1"; gene_id "jg602";
Gemini	ALN_BLOCK	exon	5634865	5635427	.	+	.	transcript_id "jg603.t1"; gene_id "jg603";
Gemini	ALN_BLOCK	exon	5635674	5637876	.	+	.	transcript_id "jg603.t1"; gene_id "jg603";
Gemini	ALN_BLOCK	exon	5638098	5640224	.	+	.	transcript_id "jg603.t1"; gene_id "jg603";
Gemini	ALN_BLOCK	exon	5660183	5661845	.	-	.	transcript_id "jg605.t1"; gene_id "jg605";
Gemini	ALN_BLOCK	exon	5662130	5662151	.	-	.	transcript_id "jg605.t1"; gene_id "jg605";
Gemini	ALN_BLOCK	exon	5662861	5666319	.	-	.	transcript_id "jg606.t1"; gene_id "jg606";
Gemini	ALN_BLOCK	exon	5792584	5794062	.	-	.	transcript_id "jg609.t1"; gene_id "jg609";
Gemini	ALN_BLOCK	exon	5794515	5794532	.	-	.	transcript_id "jg609.t1"; gene_id "jg609";
Gemini	ALN_BLOCK	exon	5794783	5795738	.	-	.	transcript_id "jg609.t1"; gene_id "jg609";
Gemini	ALN_BLOCK	exon	5798955	5806093	.	-	.	transcript_id "jg610.t1"; gene_id "jg610";
Gemini	ALN_BLOCK	exon	5817313	5817498	.	+	.	transcript_id "jg611.t1"; gene_id "jg611";
Gemini	ALN_BLOCK	exon	5817977	5819922	.	+	.	transcript_id "jg611.t1"; gene_id "jg611";
Gemini	ALN_BLOCK	exon	5824403	5824462	.	+	.	transcript_id "jg612.t1"; gene_id "jg612";
Gemini	ALN_BLOCK	exon	5824678	5825394	.	+	.	transcript_id "jg612.t1"; gene_id "jg612";
Gemini	ALN_BLOCK	exon	5826062	5826085	.	+	.	transcript_id "jg612.t1"; gene_id "jg612";
Gemini	ALN_BLOCK	exon	5826297	5826868	.	+	.	transcript_id "jg612.t1"; gene_id "jg612";
Gemini	ALN_BLOCK	exon	5827137	5827679	.	+	.	transcript_id "jg612.t1"; gene_id "jg612";
Gemini	ALN_BLOCK	exon	5830435	5834810	.	+	.	transcript_id "jg613.t1"; gene_id "jg613";
Gemini	ALN_BLOCK	exon	5859520	5863241	.	-	.	transcript_id "jg614.t1"; gene_id "jg614";
Gemini	ALN_BLOCK	exon	5864477	5865535	.	-	.	transcript_id "jg615.t1"; gene_id "jg615";
Gemini	ALN_BLOCK	exon	5866374	5868550	.	-	.	transcript_id "jg616.t1"; gene_id "jg616";
Gemini	ALN_BLOCK	exon	5869123	5869892	.	+	.	transcript_id "jg617.t1"; gene_id "jg617";
Gemini	ALN_BLOCK	exon	5870157	5870465	.	+	.	transcript_id "jg617.t1"; gene_id "jg617";
Gemini	ALN_BLOCK	exon	5871582	5873593	.	-	.	transcript_id "jg618.t1"; gene_id "jg618";
Gemini	ALN_BLOCK	exon	5873995	5876559	.	+	.	transcript_id "jg619.t1"; gene_id "jg619";
Gemini	ALN_BLOCK	exon	5880119	5881909	.	-	.	transcript_id "jg620.t1"; gene_id "jg620";
Gemini	ALN_BLOCK	exon	5882143	5889407	.	-	.	transcript_id "jg620.t1"; gene_id "jg620";
Gemini	ALN_BLOCK	exon	5892947	5896826	.	-	.	transcript_id "jg621.t1"; gene_id "jg621";
Gemini	ALN_BLOCK	exon	5901039	5908831	.	+	.	transcript_id "jg622.t1"; gene_id "jg622";
Gemini	ALN_BLOCK	exon	5909347	5909475	.	-	.	transcript_id "jg623.t1"; gene_id "jg623";
Gemini	ALN_BLOCK	exon	5909657	5911760	.	-	.	transcript_id "jg623.t1"; gene_id "jg623";
Gemini	ALN_BLOCK	exon	5912065	5912271	.	-	.	transcript_id "jg623.t1"; gene_id "jg623";
Gemini	ALN_BLOCK	exon	5915020	5918002	.	-	.	transcript_id "jg624.t1"; gene_id "jg624";
Gemini	ALN_BLOCK	exon	5918358	5918367	.	-	.	transcript_id "jg624.t1"; gene_id "jg624";
Gemini	ALN_BLOCK	exon	5918721	5918894	.	-	.	transcript_id "jg624.t1"; gene_id "jg624";
Gemini	ALN_BLOCK	exon	5919076	5919084	.	-	.	transcript_id "jg624.t1"; gene_id "jg624";
Gemini	ALN_BLOCK	exon	5919277	5919283	.	-	.	transcript_id "jg624.t1"; gene_id "jg624";
Gemini	ALN_BLOCK	exon	5919587	5919605	.	-	.	transcript_id "jg624.t1"; gene_id "jg624";
Gemini	ALN_BLOCK	exon	5919876	5921002	.	-	.	transcript_id "jg624.t1"; gene_id "jg624";
Gemini	ALN_BLOCK	exon	5944649	5944812	.	-	.	transcript_id "jg625.t1"; gene_id "jg625";
Gemini	ALN_BLOCK	exon	5945025	5946437	.	-	.	transcript_id "jg625.t1"; gene_id "jg625";
Gemini	ALN_BLOCK	exon	5948211	5949856	.	+	.	transcript_id "jg626.t1"; gene_id "jg626";
Gemini	ALN_BLOCK	exon	5952110	5954077	.	-	.	transcript_id "jg627.t1"; gene_id "jg627";
Gemini	ALN_BLOCK	exon	5956061	5956151	.	+	.	transcript_id "jg628.t1"; gene_id "jg628";
Gemini	ALN_BLOCK	exon	5956396	5956630	.	+	.	transcript_id "jg628.t1"; gene_id "jg628";
Gemini	ALN_BLOCK	exon	5956850	5967579	.	+	.	transcript_id "jg628.t1"; gene_id "jg628";
Gemini	ALN_BLOCK	exon	5980839	5982553	.	+	.	transcript_id "jg630.t1"; gene_id "jg630";
Gemini	ALN_BLOCK	exon	5984940	5996928	.	+	.	transcript_id "jg629.t1"; gene_id "jg629";
Gemini	ALN_BLOCK	exon	6019788	6022743	.	+	.	transcript_id "jg631.t1"; gene_id "jg631";
Gemini	ALN_BLOCK	exon	6022975	6028103	.	+	.	transcript_id "jg631.t1"; gene_id "jg631";
Gemini	ALN_BLOCK	exon	6028390	6030064	.	+	.	transcript_id "jg631.t1"; gene_id "jg631";
Gemini	ALN_BLOCK	exon	6071976	6072371	.	-	.	transcript_id "jg633.t1"; gene_id "jg633";
Gemini	ALN_BLOCK	exon	6079077	6082765	.	-	.	transcript_id "jg635.t1"; gene_id "jg635";
Gemini	ALN_BLOCK	exon	6088455	6098493	.	+	.	transcript_id "jg636.t1"; gene_id "jg636";
Gemini	ALN_BLOCK	exon	6099648	6100536	.	+	.	transcript_id "jg637.t1"; gene_id "jg637";
Gemini	ALN_BLOCK	exon	6100845	6102042	.	-	.	transcript_id "jg638.t1"; gene_id "jg638";
Gemini	ALN_BLOCK	exon	6103075	6105326	.	+	.	transcript_id "jg639.t1"; gene_id "jg639";
Gemini	ALN_BLOCK	exon	6106333	6107648	.	-	.	transcript_id "jg640.t1"; gene_id "jg640";
Gemini	ALN_BLOCK	exon	6108209	6109423	.	+	.	transcript_id "jg641.t1"; gene_id "jg641";
Gemini	ALN_BLOCK	exon	6109749	6110438	.	-	.	transcript_id "jg642.t1"; gene_id "jg642";
Gemini	ALN_BLOCK	exon	6112399	6114026	.	-	.	transcript_id "jg644.t1"; gene_id "jg644";
Gemini	ALN_BLOCK	exon	6114294	6114591	.	-	.	transcript_id "jg644.t1"; gene_id "jg644";
Gemini	ALN_BLOCK	exon	6115089	6115999	.	+	.	transcript_id "jg645.t1"; gene_id "jg645";
Gemini	ALN_BLOCK	exon	6119196	6119498	.	+	.	transcript_id "jg646.t1"; gene_id "jg646";
Gemini	ALN_BLOCK	exon	6119677	6119678	.	+	.	transcript_id "jg646.t1"; gene_id "jg646";
Gemini	ALN_BLOCK	exon	6120047	6120591	.	+	.	transcript_id "jg646.t1"; gene_id "jg646";
Gemini	ALN_BLOCK	exon	6120773	6125522	.	+	.	transcript_id "jg646.t1"; gene_id "jg646";
Gemini	ALN_BLOCK	exon	6135807	6136273	.	-	.	transcript_id "jg647.t1"; gene_id "jg647";
Gemini	ALN_BLOCK	exon	6136435	6136810	.	-	.	transcript_id "jg647.t1"; gene_id "jg647";
Gemini	ALN_BLOCK	exon	6136979	6138465	.	-	.	transcript_id "jg647.t1"; gene_id "jg647";
Gemini	ALN_BLOCK	exon	6139288	6139301	.	-	.	transcript_id "jg647.t1"; gene_id "jg647";
Gemini	ALN_BLOCK	exon	6142004	6142011	.	-	.	transcript_id "jg647.t1"; gene_id "jg647";
Gemini	ALN_BLOCK	exon	6152768	6157807	.	+	.	transcript_id "jg648.t1"; gene_id "jg648";
Gemini	ALN_BLOCK	exon	6158786	6159437	.	-	.	transcript_id "jg649.t1"; gene_id "jg649";
Gemini	ALN_BLOCK	exon	6159831	6162065	.	+	.	transcript_id "jg650.t1"; gene_id "jg650";
Gemini	ALN_BLOCK	exon	6164603	6165164	.	-	.	transcript_id "jg651.t1"; gene_id "jg651";
Gemini	ALN_BLOCK	exon	6168791	6170223	.	-	.	transcript_id "jg652.t1"; gene_id "jg652";
Gemini	ALN_BLOCK	exon	6170479	6171148	.	+	.	transcript_id "jg653.t1"; gene_id "jg653";
Gemini	ALN_BLOCK	exon	6171697	6171930	.	-	.	transcript_id "jg654.t1"; gene_id "jg654";
Gemini	ALN_BLOCK	exon	6172475	6173920	.	-	.	transcript_id "jg655.t1"; gene_id "jg655";
Gemini	ALN_BLOCK	exon	6176771	6177974	.	+	.	transcript_id "jg657.t1"; gene_id "jg657";
Gemini	ALN_BLOCK	exon	6178363	6178383	.	+	.	transcript_id "jg657.t1"; gene_id "jg657";
Gemini	ALN_BLOCK	exon	6178581	6179478	.	+	.	transcript_id "jg657.t1"; gene_id "jg657";
Gemini	ALN_BLOCK	exon	6182822	6183126	.	+	.	transcript_id "jg659.t1"; gene_id "jg659";
Gemini	ALN_BLOCK	exon	6183304	6185132	.	+	.	transcript_id "jg659.t1"; gene_id "jg659";
Gemini	ALN_BLOCK	exon	6186204	6187448	.	-	.	transcript_id "jg660.t1"; gene_id "jg660";
Gemini	ALN_BLOCK	exon	6198594	6200612	.	+	.	transcript_id "jg662.t1"; gene_id "jg662";
Gemini	ALN_BLOCK	exon	6202619	6204808	.	+	.	transcript_id "jg663.t1"; gene_id "jg663";
Gemini	ALN_BLOCK	exon	6248428	6250811	.	+	.	transcript_id "jg670.t1"; gene_id "jg670";
Gemini	ALN_BLOCK	exon	6250975	6252890	.	+	.	transcript_id "jg670.t1"; gene_id "jg670";
Gemini	ALN_BLOCK	exon	6253149	6253337	.	+	.	transcript_id "jg670.t1"; gene_id "jg670";
Gemini	ALN_BLOCK	exon	6253499	6255937	.	+	.	transcript_id "jg670.t1"; gene_id "jg670";
Gemini	ALN_BLOCK	exon	6256208	6264866	.	+	.	transcript_id "jg670.t1"; gene_id "jg670";
Gemini	ALN_BLOCK	exon	6265136	6265535	.	+	.	transcript_id "jg670.t1"; gene_id "jg670";
Gemini	ALN_BLOCK	exon	6266062	6266950	.	+	.	transcript_id "jg670.t1"; gene_id "jg670";
Gemini	ALN_BLOCK	exon	6267118	6269303	.	+	.	transcript_id "jg670.t1"; gene_id "jg670";
Gemini	ALN_BLOCK	exon	6269632	6270078	.	+	.	transcript_id "jg670.t1"; gene_id "jg670";
Gemini	ALN_BLOCK	exon	6270240	6271108	.	+	.	transcript_id "jg670.t1"; gene_id "jg670";
Gemini	ALN_BLOCK	exon	6271477	6275177	.	+	.	transcript_id "jg670.t1"; gene_id "jg670";
Gemini	ALN_BLOCK	exon	6279328	6280758	.	+	.	transcript_id "jg671.t1"; gene_id "jg671";
Gemini	ALN_BLOCK	exon	6282583	6284393	.	-	.	transcript_id "jg672.t1"; gene_id "jg672";
Gemini	ALN_BLOCK	exon	6285201	6288470	.	-	.	transcript_id "jg674.t1"; gene_id "jg674";
Gemini	ALN_BLOCK	exon	6288889	6290397	.	-	.	transcript_id "jg675.t1"; gene_id "jg675";
Gemini	ALN_BLOCK	exon	6290676	6291461	.	-	.	transcript_id "jg676.t1"; gene_id "jg676";
Gemini	ALN_BLOCK	exon	6291850	6293874	.	-	.	transcript_id "jg677.t1"; gene_id "jg677";
Gemini	ALN_BLOCK	exon	6294279	6295787	.	-	.	transcript_id "jg678.t1"; gene_id "jg678";
Gemini	ALN_BLOCK	exon	6297760	6298590	.	+	.	transcript_id "jg679.t1"; gene_id "jg679";
Gemini	ALN_BLOCK	exon	6298701	6299607	.	-	.	transcript_id "jg680.t1"; gene_id "jg680";
Gemini	ALN_BLOCK	exon	6299792	6300541	.	+	.	transcript_id "jg681.t1"; gene_id "jg681";
Gemini	ALN_BLOCK	exon	6300835	6301831	.	+	.	transcript_id "jg682.t1"; gene_id "jg682";
Gemini	ALN_BLOCK	exon	6302519	6303494	.	+	.	transcript_id "jg683.t1"; gene_id "jg683";
Gemini	ALN_BLOCK	exon	6304036	6304897	.	-	.	transcript_id "jg684.t1"; gene_id "jg684";
Gemini	ALN_BLOCK	exon	6305195	6305385	.	-	.	transcript_id "jg684.t1"; gene_id "jg684";
Gemini	ALN_BLOCK	exon	6308043	6309226	.	+	.	transcript_id "jg685.t1"; gene_id "jg685";
Gemini	ALN_BLOCK	exon	6322163	6326215	.	-	.	transcript_id "jg686.t1"; gene_id "jg686";
Gemini	ALN_BLOCK	exon	6349501	6350012	.	-	.	transcript_id "jg689.t1"; gene_id "jg689";
Gemini	ALN_BLOCK	exon	6350841	6351732	.	+	.	transcript_id "jg690.t1"; gene_id "jg690";
Gemini	ALN_BLOCK	exon	6352065	6353070	.	+	.	transcript_id "jg690.t1"; gene_id "jg690";
Gemini	ALN_BLOCK	exon	6394131	6397991	.	-	.	transcript_id "jg691.t1"; gene_id "jg691";
Gemini	ALN_BLOCK	exon	6472648	6475361	.	+	.	transcript_id "jg692.t1"; gene_id "jg692";
Gemini	ALN_BLOCK	exon	6476143	6476693	.	+	.	transcript_id "jg692.t1"; gene_id "jg692";
Gemini	ALN_BLOCK	exon	6477016	6478922	.	+	.	transcript_id "jg692.t1"; gene_id "jg692";
Gemini	ALN_BLOCK	exon	6501766	6502594	.	+	.	transcript_id "jg694.t1"; gene_id "jg694";
Gemini	ALN_BLOCK	exon	6508073	6511321	.	+	.	transcript_id "jg695.t1"; gene_id "jg695";
Gemini	ALN_BLOCK	exon	6511453	6511939	.	-	.	transcript_id "jg696.t1"; gene_id "jg696";
Gemini	ALN_BLOCK	exon	6514974	6517955	.	+	.	transcript_id "jg697.t1"; gene_id "jg697";
Gemini	ALN_BLOCK	exon	6525232	6528526	.	-	.	transcript_id "jg699.t1"; gene_id "jg699";
Gemini	ALN_BLOCK	exon	6529084	6529840	.	+	.	transcript_id "jg698.t1"; gene_id "jg698";
Gemini	ALN_BLOCK	exon	6532466	6535733	.	+	.	transcript_id "jg700.t1"; gene_id "jg700";
Gemini	ALN_BLOCK	exon	6535955	6537146	.	-	.	transcript_id "jg701.t1"; gene_id "jg701";
Gemini	ALN_BLOCK	exon	6540353	6541618	.	-	.	transcript_id "jg703.t1"; gene_id "jg703";
Gemini	ALN_BLOCK	exon	6555100	6555579	.	-	.	transcript_id "jg707.t1"; gene_id "jg707";
Gemini	ALN_BLOCK	exon	6555750	6556421	.	-	.	transcript_id "jg707.t1"; gene_id "jg707";
Gemini	ALN_BLOCK	exon	6587059	6590925	.	-	.	transcript_id "jg709.t1"; gene_id "jg709";
Gemini	ALN_BLOCK	exon	6624334	6624618	.	+	.	transcript_id "jg710.t1"; gene_id "jg710";
Gemini	ALN_BLOCK	exon	6625034	6630341	.	+	.	transcript_id "jg710.t1"; gene_id "jg710";
Gemini	ALN_BLOCK	exon	6673805	6674795	.	-	.	transcript_id "jg713.t1"; gene_id "jg713";
Gemini	ALN_BLOCK	exon	6701365	6708752	.	+	.	transcript_id "jg715.t1"; gene_id "jg715";
Gemini	ALN_BLOCK	exon	6719607	6719773	.	-	.	transcript_id "jg716.t1"; gene_id "jg716";
Gemini	ALN_BLOCK	exon	6719970	6720252	.	-	.	transcript_id "jg716.t1"; gene_id "jg716";
Gemini	ALN_BLOCK	exon	6720414	6720940	.	-	.	transcript_id "jg716.t1"; gene_id "jg716";
Gemini	ALN_BLOCK	exon	6721609	6723721	.	-	.	transcript_id "jg717.t1"; gene_id "jg717";
Gemini	ALN_BLOCK	exon	6724620	6727981	.	-	.	transcript_id "jg718.t1"; gene_id "jg718";
Gemini	ALN_BLOCK	exon	6728440	6729220	.	+	.	transcript_id "jg719.t1"; gene_id "jg719";
Gemini	ALN_BLOCK	exon	6729464	6731140	.	-	.	transcript_id "jg720.t1"; gene_id "jg720";
Gemini	ALN_BLOCK	exon	6731409	6734857	.	+	.	transcript_id "jg721.t1"; gene_id "jg721";
Gemini	ALN_BLOCK	exon	6735260	6736191	.	-	.	transcript_id "jg722.t1"; gene_id "jg722";
Gemini	ALN_BLOCK	exon	6736883	6738422	.	+	.	transcript_id "jg723.t1"; gene_id "jg723";
Gemini	ALN_BLOCK	exon	6739651	6740031	.	-	.	transcript_id "jg724.t1"; gene_id "jg724";
Gemini	ALN_BLOCK	exon	6740267	6741870	.	+	.	transcript_id "jg725.t1"; gene_id "jg725";
Gemini	ALN_BLOCK	exon	6742012	6742370	.	-	.	transcript_id "jg726.t1"; gene_id "jg726";
Gemini	ALN_BLOCK	exon	6743010	6743695	.	+	.	transcript_id "jg727.t1"; gene_id "jg727";
Gemini	ALN_BLOCK	exon	6744674	6752298	.	-	.	transcript_id "jg728.t1"; gene_id "jg728";
Gemini	ALN_BLOCK	exon	6753044	6753909	.	+	.	transcript_id "jg729.t1"; gene_id "jg729";
Gemini	ALN_BLOCK	exon	6755445	6763292	.	-	.	transcript_id "jg730.t1"; gene_id "jg730";
Gemini	ALN_BLOCK	exon	6765115	6766220	.	-	.	transcript_id "jg731.t1"; gene_id "jg731";
Gemini	ALN_BLOCK	exon	6766561	6767241	.	-	.	transcript_id "jg732.t1"; gene_id "jg732";
Gemini	ALN_BLOCK	exon	6769075	6772149	.	-	.	transcript_id "jg733.t1"; gene_id "jg733";
Gemini	ALN_BLOCK	exon	6775378	6779958	.	+	.	transcript_id "jg734.t1"; gene_id "jg734";
Gemini	ALN_BLOCK	exon	6784969	6787234	.	-	.	transcript_id "jg736.t1"; gene_id "jg736";
Gemini	ALN_BLOCK	exon	6788131	6788257	.	+	.	transcript_id "jg737.t1"; gene_id "jg737";
Gemini	ALN_BLOCK	exon	6788612	6788626	.	+	.	transcript_id "jg737.t1"; gene_id "jg737";
Gemini	ALN_BLOCK	exon	6788802	6790369	.	+	.	transcript_id "jg737.t1"; gene_id "jg737";
Gemini	ALN_BLOCK	exon	6792538	6792547	.	+	.	transcript_id "jg737.t1"; gene_id "jg737";
Gemini	ALN_BLOCK	exon	6794957	6794969	.	+	.	transcript_id "jg737.t1"; gene_id "jg737";
Gemini	ALN_BLOCK	exon	6795795	6797558	.	+	.	transcript_id "jg737.t1"; gene_id "jg737";
Gemini	ALN_BLOCK	exon	6799735	6802475	.	+	.	transcript_id "jg738.t1"; gene_id "jg738";
Gemini	ALN_BLOCK	exon	6803379	6804848	.	-	.	transcript_id "jg739.t1"; gene_id "jg739";
Gemini	ALN_BLOCK	exon	6805318	6806348	.	+	.	transcript_id "jg740.t1"; gene_id "jg740";
Gemini	ALN_BLOCK	exon	6823081	6823200	.	-	.	transcript_id "jg741.t1"; gene_id "jg741";
Gemini	ALN_BLOCK	exon	6870185	6873114	.	+	.	transcript_id "jg743.t1"; gene_id "jg743";
Gemini	ALN_BLOCK	exon	6873387	6873399	.	+	.	transcript_id "jg743.t1"; gene_id "jg743";
Gemini	ALN_BLOCK	exon	6873684	6875809	.	+	.	transcript_id "jg743.t1"; gene_id "jg743";
Gemini	ALN_BLOCK	exon	6881281	6882583	.	-	.	transcript_id "jg744.t1"; gene_id "jg744";
Gemini	ALN_BLOCK	exon	6888046	6896173	.	+	.	transcript_id "jg745.t1"; gene_id "jg745";
Gemini	ALN_BLOCK	exon	6899379	6906669	.	-	.	transcript_id "jg747.t1"; gene_id "jg747";
Gemini	ALN_BLOCK	exon	6906870	6909756	.	-	.	transcript_id "jg747.t1"; gene_id "jg747";
Gemini	ALN_BLOCK	exon	6914439	6915980	.	-	.	transcript_id "jg750.t1"; gene_id "jg750";
Gemini	ALN_BLOCK	exon	6918159	6918954	.	-	.	transcript_id "jg751.t1"; gene_id "jg751";
Gemini	ALN_BLOCK	exon	6922547	6925243	.	-	.	transcript_id "jg752.t1"; gene_id "jg752";
Gemini	ALN_BLOCK	exon	6931497	6933925	.	+	.	transcript_id "jg753.t1"; gene_id "jg753";
Gemini	ALN_BLOCK	exon	6934933	6938983	.	-	.	transcript_id "jg754.t1"; gene_id "jg754";
Gemini	ALN_BLOCK	exon	6939180	6940224	.	-	.	transcript_id "jg754.t1"; gene_id "jg754";
Gemini	ALN_BLOCK	exon	6942607	6944865	.	-	.	transcript_id "jg756.t1"; gene_id "jg756";
Gemini	ALN_BLOCK	exon	6945484	6946364	.	-	.	transcript_id "jg757.t1"; gene_id "jg757";
Gemini	ALN_BLOCK	exon	6946973	6948703	.	-	.	transcript_id "jg758.t1"; gene_id "jg758";
Gemini	ALN_BLOCK	exon	6948867	6949673	.	+	.	transcript_id "jg759.t1"; gene_id "jg759";
Gemini	AUGUSTUS	stop_codon	6951280	6951282	.	-	0	transcript_id "jg760.t1"; gene_id "jg760";
Gemini	AUGUSTUS	CDS	6951280	6951341	0.64	-	2	transcript_id "jg760.t1"; gene_id "jg760";
Gemini	AUGUSTUS	exon	6951280	6951341	.	-	.	transcript_id "jg760.t1"; gene_id "jg760";
Gemini	AUGUSTUS	intron	6951342	6952179	.	-	.	transcript_id "jg760.t1"; gene_id "jg760";
Gemini	AUGUSTUS	CDS	6952180	6952313	0.99	-	1	transcript_id "jg760.t1"; gene_id "jg760";
Gemini	AUGUSTUS	exon	6952180	6952313	.	-	.	transcript_id "jg760.t1"; gene_id "jg760";
Gemini	AUGUSTUS	intron	6952314	6952389	.	-	.	transcript_id "jg760.t1"; gene_id "jg760";
Gemini	AUGUSTUS	CDS	6952390	6952476	0.94	-	1	transcript_id "jg760.t1"; gene_id "jg760";
Gemini	AUGUSTUS	exon	6952390	6952476	.	-	.	transcript_id "jg760.t1"; gene_id "jg760";
Gemini	AUGUSTUS	intron	6952477	6952684	.	-	.	transcript_id "jg760.t1"; gene_id "jg760";
Gemini	AUGUSTUS	CDS	6952685	6952689	0.45	-	0	transcript_id "jg760.t1"; gene_id "jg760";
Gemini	AUGUSTUS	exon	6952685	6952689	.	-	.	transcript_id "jg760.t1"; gene_id "jg760";
Gemini	AUGUSTUS	start_codon	6952687	6952689	.	-	0	transcript_id "jg760.t1"; gene_id "jg760";
Gemini	ALN_BLOCK	exon	6955270	6956355	.	+	.	transcript_id "jg761.t1"; gene_id "jg761";
Gemini	ALN_BLOCK	exon	6956421	6957383	.	-	.	transcript_id "jg762.t1"; gene_id "jg762";
Gemini	ALN_BLOCK	exon	6972944	6974831	.	+	.	transcript_id "jg763.t1"; gene_id "jg763";
Gemini	ALN_BLOCK	exon	6981799	6985415	.	-	.	transcript_id "jg764.t1"; gene_id "jg764";
Gemini	AUGUSTUS	start_codon	6987040	6987042	.	+	0	transcript_id "jg765.t1"; gene_id "jg765";
Gemini	AUGUSTUS	CDS	6987040	6987103	1	+	0	transcript_id "jg765.t1"; gene_id "jg765";
Gemini	AUGUSTUS	exon	6987040	6987103	.	+	.	transcript_id "jg765.t1"; gene_id "jg765";
Gemini	AUGUSTUS	intron	6987104	6987555	.	+	.	transcript_id "jg765.t1"; gene_id "jg765";
Gemini	AUGUSTUS	CDS	6987556	6988541	1	+	2	transcript_id "jg765.t1"; gene_id "jg765";
Gemini	AUGUSTUS	exon	6987556	6988541	.	+	.	transcript_id "jg765.t1"; gene_id "jg765";
Gemini	AUGUSTUS	stop_codon	6988539	6988541	.	+	0	transcript_id "jg765.t1"; gene_id "jg765";
Gemini	ALN_BLOCK	exon	6988968	6991992	.	-	.	transcript_id "jg766.t1"; gene_id "jg766";
Gemini	ALN_BLOCK	exon	6992864	6994017	.	+	.	transcript_id "jg767.t1"; gene_id "jg767";
Gemini	ALN_BLOCK	exon	6994541	6996499	.	-	.	transcript_id "jg768.t1"; gene_id "jg768";
Gemini	ALN_BLOCK	exon	6996811	6998259	.	+	.	transcript_id "jg769.t1"; gene_id "jg769";
Gemini	ALN_BLOCK	exon	6999721	7006970	.	-	.	transcript_id "jg770.t1"; gene_id "jg770";
Gemini	ALN_BLOCK	exon	7007231	7012116	.	-	.	transcript_id "jg770.t1"; gene_id "jg770";
Gemini	ALN_BLOCK	exon	7021724	7022424	.	+	.	transcript_id "jg771.t1"; gene_id "jg771";
Gemini	ALN_BLOCK	exon	7022642	7023328	.	+	.	transcript_id "jg771.t1"; gene_id "jg771";
Gemini	AUGUSTUS	start_codon	7027119	7027121	.	+	0	transcript_id "jg772.t1"; gene_id "jg772";
Gemini	AUGUSTUS	CDS	7027119	7027558	1	+	0	transcript_id "jg772.t1"; gene_id "jg772";
Gemini	AUGUSTUS	exon	7027119	7027558	.	+	.	transcript_id "jg772.t1"; gene_id "jg772";
Gemini	AUGUSTUS	intron	7027559	7028231	.	+	.	transcript_id "jg772.t1"; gene_id "jg772";
Gemini	AUGUSTUS	CDS	7028232	7028350	1	+	1	transcript_id "jg772.t1"; gene_id "jg772";
Gemini	AUGUSTUS	exon	7028232	7028350	.	+	.	transcript_id "jg772.t1"; gene_id "jg772";
Gemini	AUGUSTUS	intron	7028351	7028512	.	+	.	transcript_id "jg772.t1"; gene_id "jg772";
Gemini	AUGUSTUS	CDS	7028513	7028550	1	+	2	transcript_id "jg772.t1"; gene_id "jg772";
Gemini	AUGUSTUS	exon	7028513	7028550	.	+	.	transcript_id "jg772.t1"; gene_id "jg772";
Gemini	AUGUSTUS	stop_codon	7028548	7028550	.	+	0	transcript_id "jg772.t1"; gene_id "jg772";
Gemini	ALN_BLOCK	exon	7033239	7035231	.	+	.	transcript_id "jg773.t1"; gene_id "jg773";
Gemini	ALN_BLOCK	exon	7035503	7036531	.	-	.	transcript_id "jg774.t1"; gene_id "jg774";
Gemini	ALN_BLOCK	exon	7037004	7037813	.	+	.	transcript_id "jg775.t1"; gene_id "jg775";
Gemini	ALN_BLOCK	exon	7039101	7040056	.	+	.	transcript_id "jg776.t1"; gene_id "jg776";
Gemini	ALN_BLOCK	exon	7040736	7042566	.	+	.	transcript_id "jg777.t1"; gene_id "jg777";
Gemini	ALN_BLOCK	exon	7042909	7045143	.	-	.	transcript_id "jg778.t1"; gene_id "jg778";
Gemini	ALN_BLOCK	exon	7045987	7049921	.	+	.	transcript_id "jg779.t1"; gene_id "jg779";
Gemini	ALN_BLOCK	exon	7051875	7052676	.	-	.	transcript_id "jg780.t1"; gene_id "jg780";
Gemini	ALN_BLOCK	exon	7052940	7053922	.	-	.	transcript_id "jg780.t1"; gene_id "jg780";
Gemini	ALN_BLOCK	exon	7064261	7065448	.	-	.	transcript_id "jg781.t1"; gene_id "jg781";
Gemini	ALN_BLOCK	exon	7065790	7066202	.	-	.	transcript_id "jg781.t1"; gene_id "jg781";
Gemini	ALN_BLOCK	exon	7067289	7068289	.	+	.	transcript_id "jg782.t1"; gene_id "jg782";
Gemini	ALN_BLOCK	exon	7069116	7069802	.	-	.	transcript_id "jg783.t1"; gene_id "jg783";
Gemini	ALN_BLOCK	exon	7074313	7075340	.	+	.	transcript_id "jg784.t1"; gene_id "jg784";
Gemini	ALN_BLOCK	exon	7077577	7079817	.	-	.	transcript_id "jg785.t1"; gene_id "jg785";
Gemini	ALN_BLOCK	exon	7079979	7081752	.	-	.	transcript_id "jg785.t1"; gene_id "jg785";
Gemini	ALN_BLOCK	exon	7081942	7082824	.	-	.	transcript_id "jg785.t1"; gene_id "jg785";
Gemini	ALN_BLOCK	exon	7083142	7083608	.	-	.	transcript_id "jg785.t1"; gene_id "jg785";
Gemini	AUGUSTUS	start_codon	7122355	7122357	.	+	0	transcript_id "jg786.t1"; gene_id "jg786";
Gemini	AUGUSTUS	CDS	7122355	7122510	1	+	0	transcript_id "jg786.t1"; gene_id "jg786";
Gemini	AUGUSTUS	exon	7122355	7122510	.	+	.	transcript_id "jg786.t1"; gene_id "jg786";
Gemini	AUGUSTUS	intron	7122511	7147267	.	+	.	transcript_id "jg786.t1"; gene_id "jg786";
Gemini	AUGUSTUS	CDS	7147268	7147745	1	+	0	transcript_id "jg786.t1"; gene_id "jg786";
Gemini	AUGUSTUS	exon	7147268	7147745	.	+	.	transcript_id "jg786.t1"; gene_id "jg786";
Gemini	AUGUSTUS	intron	7147746	7147932	.	+	.	transcript_id "jg786.t1"; gene_id "jg786";
Gemini	AUGUSTUS	CDS	7147933	7148110	1	+	2	transcript_id "jg786.t1"; gene_id "jg786";
Gemini	AUGUSTUS	exon	7147933	7148110	.	+	.	transcript_id "jg786.t1"; gene_id "jg786";
Gemini	AUGUSTUS	intron	7148111	7148185	.	+	.	transcript_id "jg786.t1"; gene_id "jg786";
Gemini	AUGUSTUS	CDS	7148186	7148349	1	+	1	transcript_id "jg786.t1"; gene_id "jg786";
Gemini	AUGUSTUS	exon	7148186	7148349	.	+	.	transcript_id "jg786.t1"; gene_id "jg786";
Gemini	AUGUSTUS	intron	7148350	7148704	.	+	.	transcript_id "jg786.t1"; gene_id "jg786";
Gemini	AUGUSTUS	CDS	7148705	7148800	1	+	2	transcript_id "jg786.t1"; gene_id "jg786";
Gemini	AUGUSTUS	exon	7148705	7148800	.	+	.	transcript_id "jg786.t1"; gene_id "jg786";
Gemini	AUGUSTUS	intron	7148801	7149363	.	+	.	transcript_id "jg786.t1"; gene_id "jg786";
Gemini	AUGUSTUS	CDS	7149364	7149552	1	+	2	transcript_id "jg786.t1"; gene_id "jg786";
Gemini	AUGUSTUS	exon	7149364	7149552	.	+	.	transcript_id "jg786.t1"; gene_id "jg786";
Gemini	AUGUSTUS	intron	7149553	7150005	.	+	.	transcript_id "jg786.t1"; gene_id "jg786";
Gemini	AUGUSTUS	CDS	7150006	7150039	0.99	+	2	transcript_id "jg786.t1"; gene_id "jg786";
Gemini	AUGUSTUS	exon	7150006	7150039	.	+	.	transcript_id "jg786.t1"; gene_id "jg786";
Gemini	AUGUSTUS	intron	7150040	7150121	.	+	.	transcript_id "jg786.t1"; gene_id "jg786";
Gemini	AUGUSTUS	CDS	7150122	7150308	1	+	1	transcript_id "jg786.t1"; gene_id "jg786";
Gemini	AUGUSTUS	exon	7150122	7150308	.	+	.	transcript_id "jg786.t1"; gene_id "jg786";
Gemini	AUGUSTUS	intron	7150309	7151857	.	+	.	transcript_id "jg786.t1"; gene_id "jg786";
Gemini	AUGUSTUS	CDS	7151858	7151905	1	+	0	transcript_id "jg786.t1"; gene_id "jg786";
Gemini	AUGUSTUS	exon	7151858	7151905	.	+	.	transcript_id "jg786.t1"; gene_id "jg786";
Gemini	AUGUSTUS	stop_codon	7151903	7151905	.	+	0	transcript_id "jg786.t1"; gene_id "jg786";
Gemini	AUGUSTUS	start_codon	7161152	7161154	.	+	0	transcript_id "jg787.t1"; gene_id "jg787";
Gemini	AUGUSTUS	CDS	7161152	7161254	1	+	0	transcript_id "jg787.t1"; gene_id "jg787";
Gemini	AUGUSTUS	exon	7161152	7161254	.	+	.	transcript_id "jg787.t1"; gene_id "jg787";
Gemini	AUGUSTUS	intron	7161255	7175416	.	+	.	transcript_id "jg787.t1"; gene_id "jg787";
Gemini	AUGUSTUS	CDS	7175417	7175527	1	+	2	transcript_id "jg787.t1"; gene_id "jg787";
Gemini	AUGUSTUS	exon	7175417	7175527	.	+	.	transcript_id "jg787.t1"; gene_id "jg787";
Gemini	AUGUSTUS	intron	7175528	7176052	.	+	.	transcript_id "jg787.t1"; gene_id "jg787";
Gemini	AUGUSTUS	CDS	7176053	7176175	1	+	2	transcript_id "jg787.t1"; gene_id "jg787";
Gemini	AUGUSTUS	exon	7176053	7176175	.	+	.	transcript_id "jg787.t1"; gene_id "jg787";
Gemini	AUGUSTUS	intron	7176176	7176947	.	+	.	transcript_id "jg787.t1"; gene_id "jg787";
Gemini	AUGUSTUS	CDS	7176948	7177073	1	+	2	transcript_id "jg787.t1"; gene_id "jg787";
Gemini	AUGUSTUS	exon	7176948	7177073	.	+	.	transcript_id "jg787.t1"; gene_id "jg787";
Gemini	AUGUSTUS	intron	7177074	7177635	.	+	.	transcript_id "jg787.t1"; gene_id "jg787";
Gemini	AUGUSTUS	CDS	7177636	7178124	1	+	2	transcript_id "jg787.t1"; gene_id "jg787";
Gemini	AUGUSTUS	exon	7177636	7178124	.	+	.	transcript_id "jg787.t1"; gene_id "jg787";
Gemini	AUGUSTUS	intron	7178125	7178740	.	+	.	transcript_id "jg787.t1"; gene_id "jg787";
Gemini	AUGUSTUS	CDS	7178741	7178889	1	+	2	transcript_id "jg787.t1"; gene_id "jg787";
Gemini	AUGUSTUS	exon	7178741	7178889	.	+	.	transcript_id "jg787.t1"; gene_id "jg787";
Gemini	AUGUSTUS	intron	7178890	7179311	.	+	.	transcript_id "jg787.t1"; gene_id "jg787";
Gemini	AUGUSTUS	CDS	7179312	7179405	1	+	0	transcript_id "jg787.t1"; gene_id "jg787";
Gemini	AUGUSTUS	exon	7179312	7179405	.	+	.	transcript_id "jg787.t1"; gene_id "jg787";
Gemini	AUGUSTUS	intron	7179406	7179888	.	+	.	transcript_id "jg787.t1"; gene_id "jg787";
Gemini	AUGUSTUS	CDS	7179889	7180047	1	+	2	transcript_id "jg787.t1"; gene_id "jg787";
Gemini	AUGUSTUS	exon	7179889	7180047	.	+	.	transcript_id "jg787.t1"; gene_id "jg787";
Gemini	AUGUSTUS	intron	7180048	7180493	.	+	.	transcript_id "jg787.t1"; gene_id "jg787";
Gemini	AUGUSTUS	CDS	7180494	7180637	1	+	2	transcript_id "jg787.t1"; gene_id "jg787";
Gemini	AUGUSTUS	exon	7180494	7180637	.	+	.	transcript_id "jg787.t1"; gene_id "jg787";
Gemini	AUGUSTUS	intron	7180638	7180791	.	+	.	transcript_id "jg787.t1"; gene_id "jg787";
Gemini	AUGUSTUS	CDS	7180792	7180924	1	+	2	transcript_id "jg787.t1"; gene_id "jg787";
Gemini	AUGUSTUS	exon	7180792	7180924	.	+	.	transcript_id "jg787.t1"; gene_id "jg787";
Gemini	AUGUSTUS	intron	7180925	7181512	.	+	.	transcript_id "jg787.t1"; gene_id "jg787";
Gemini	AUGUSTUS	CDS	7181513	7181598	1	+	1	transcript_id "jg787.t1"; gene_id "jg787";
Gemini	AUGUSTUS	exon	7181513	7181598	.	+	.	transcript_id "jg787.t1"; gene_id "jg787";
Gemini	AUGUSTUS	intron	7181599	7181821	.	+	.	transcript_id "jg787.t1"; gene_id "jg787";
Gemini	AUGUSTUS	CDS	7181822	7181938	1	+	2	transcript_id "jg787.t1"; gene_id "jg787";
Gemini	AUGUSTUS	exon	7181822	7181938	.	+	.	transcript_id "jg787.t1"; gene_id "jg787";
Gemini	AUGUSTUS	intron	7181939	7182388	.	+	.	transcript_id "jg787.t1"; gene_id "jg787";
Gemini	AUGUSTUS	CDS	7182389	7182574	1	+	2	transcript_id "jg787.t1"; gene_id "jg787";
Gemini	AUGUSTUS	exon	7182389	7182574	.	+	.	transcript_id "jg787.t1"; gene_id "jg787";
Gemini	AUGUSTUS	intron	7182575	7182959	.	+	.	transcript_id "jg787.t1"; gene_id "jg787";
Gemini	AUGUSTUS	CDS	7182960	7183202	1	+	2	transcript_id "jg787.t1"; gene_id "jg787";
Gemini	AUGUSTUS	exon	7182960	7183202	.	+	.	transcript_id "jg787.t1"; gene_id "jg787";
Gemini	AUGUSTUS	intron	7183203	7183992	.	+	.	transcript_id "jg787.t1"; gene_id "jg787";
Gemini	AUGUSTUS	CDS	7183993	7184118	1	+	2	transcript_id "jg787.t1"; gene_id "jg787";
Gemini	AUGUSTUS	exon	7183993	7184118	.	+	.	transcript_id "jg787.t1"; gene_id "jg787";
Gemini	AUGUSTUS	intron	7184119	7184571	.	+	.	transcript_id "jg787.t1"; gene_id "jg787";
Gemini	AUGUSTUS	CDS	7184572	7184799	1	+	2	transcript_id "jg787.t1"; gene_id "jg787";
Gemini	AUGUSTUS	exon	7184572	7184799	.	+	.	transcript_id "jg787.t1"; gene_id "jg787";
Gemini	AUGUSTUS	intron	7184800	7184909	.	+	.	transcript_id "jg787.t1"; gene_id "jg787";
Gemini	AUGUSTUS	CDS	7184910	7185134	1	+	2	transcript_id "jg787.t1"; gene_id "jg787";
Gemini	AUGUSTUS	exon	7184910	7185134	.	+	.	transcript_id "jg787.t1"; gene_id "jg787";
Gemini	AUGUSTUS	intron	7185135	7185352	.	+	.	transcript_id "jg787.t1"; gene_id "jg787";
Gemini	AUGUSTUS	CDS	7185353	7185433	1	+	2	transcript_id "jg787.t1"; gene_id "jg787";
Gemini	AUGUSTUS	exon	7185353	7185433	.	+	.	transcript_id "jg787.t1"; gene_id "jg787";
Gemini	AUGUSTUS	intron	7185434	7186263	.	+	.	transcript_id "jg787.t1"; gene_id "jg787";
Gemini	AUGUSTUS	CDS	7186264	7186397	1	+	2	transcript_id "jg787.t1"; gene_id "jg787";
Gemini	AUGUSTUS	exon	7186264	7186397	.	+	.	transcript_id "jg787.t1"; gene_id "jg787";
Gemini	AUGUSTUS	intron	7186398	7186466	.	+	.	transcript_id "jg787.t1"; gene_id "jg787";
Gemini	AUGUSTUS	CDS	7186467	7186560	1	+	0	transcript_id "jg787.t1"; gene_id "jg787";
Gemini	AUGUSTUS	exon	7186467	7186560	.	+	.	transcript_id "jg787.t1"; gene_id "jg787";
Gemini	AUGUSTUS	intron	7186561	7186641	.	+	.	transcript_id "jg787.t1"; gene_id "jg787";
Gemini	AUGUSTUS	CDS	7186642	7186731	1	+	2	transcript_id "jg787.t1"; gene_id "jg787";
Gemini	AUGUSTUS	exon	7186642	7186731	.	+	.	transcript_id "jg787.t1"; gene_id "jg787";
Gemini	AUGUSTUS	intron	7186732	7187002	.	+	.	transcript_id "jg787.t1"; gene_id "jg787";
Gemini	AUGUSTUS	CDS	7187003	7187389	1	+	2	transcript_id "jg787.t1"; gene_id "jg787";
Gemini	AUGUSTUS	exon	7187003	7187389	.	+	.	transcript_id "jg787.t1"; gene_id "jg787";
Gemini	AUGUSTUS	intron	7187390	7187588	.	+	.	transcript_id "jg787.t1"; gene_id "jg787";
Gemini	AUGUSTUS	CDS	7187589	7189825	1	+	2	transcript_id "jg787.t1"; gene_id "jg787";
Gemini	AUGUSTUS	exon	7187589	7189825	.	+	.	transcript_id "jg787.t1"; gene_id "jg787";
Gemini	AUGUSTUS	intron	7189826	7189892	.	+	.	transcript_id "jg787.t1"; gene_id "jg787";
Gemini	AUGUSTUS	CDS	7189893	7190976	1	+	0	transcript_id "jg787.t1"; gene_id "jg787";
Gemini	AUGUSTUS	exon	7189893	7190976	.	+	.	transcript_id "jg787.t1"; gene_id "jg787";
Gemini	AUGUSTUS	intron	7190977	7191625	.	+	.	transcript_id "jg787.t1"; gene_id "jg787";
Gemini	AUGUSTUS	CDS	7191626	7191811	1	+	2	transcript_id "jg787.t1"; gene_id "jg787";
Gemini	AUGUSTUS	exon	7191626	7191811	.	+	.	transcript_id "jg787.t1"; gene_id "jg787";
Gemini	AUGUSTUS	intron	7191812	7194109	.	+	.	transcript_id "jg787.t1"; gene_id "jg787";
Gemini	AUGUSTUS	CDS	7194110	7194261	1	+	2	transcript_id "jg787.t1"; gene_id "jg787";
Gemini	AUGUSTUS	exon	7194110	7194261	.	+	.	transcript_id "jg787.t1"; gene_id "jg787";
Gemini	AUGUSTUS	intron	7194262	7194420	.	+	.	transcript_id "jg787.t1"; gene_id "jg787";
Gemini	AUGUSTUS	CDS	7194421	7194601	1	+	0	transcript_id "jg787.t1"; gene_id "jg787";
Gemini	AUGUSTUS	exon	7194421	7194601	.	+	.	transcript_id "jg787.t1"; gene_id "jg787";
Gemini	AUGUSTUS	intron	7194602	7194887	.	+	.	transcript_id "jg787.t1"; gene_id "jg787";
Gemini	AUGUSTUS	CDS	7194888	7195491	1	+	2	transcript_id "jg787.t1"; gene_id "jg787";
Gemini	AUGUSTUS	exon	7194888	7195491	.	+	.	transcript_id "jg787.t1"; gene_id "jg787";
Gemini	AUGUSTUS	intron	7195492	7195616	.	+	.	transcript_id "jg787.t1"; gene_id "jg787";
Gemini	AUGUSTUS	CDS	7195617	7195879	1	+	1	transcript_id "jg787.t1"; gene_id "jg787";
Gemini	AUGUSTUS	exon	7195617	7195879	.	+	.	transcript_id "jg787.t1"; gene_id "jg787";
Gemini	AUGUSTUS	intron	7195880	7196320	.	+	.	transcript_id "jg787.t1"; gene_id "jg787";
Gemini	AUGUSTUS	CDS	7196321	7196495	1	+	2	transcript_id "jg787.t1"; gene_id "jg787";
Gemini	AUGUSTUS	exon	7196321	7196495	.	+	.	transcript_id "jg787.t1"; gene_id "jg787";
Gemini	AUGUSTUS	intron	7196496	7196584	.	+	.	transcript_id "jg787.t1"; gene_id "jg787";
Gemini	AUGUSTUS	CDS	7196585	7196997	1	+	1	transcript_id "jg787.t1"; gene_id "jg787";
Gemini	AUGUSTUS	exon	7196585	7196997	.	+	.	transcript_id "jg787.t1"; gene_id "jg787";
Gemini	AUGUSTUS	intron	7196998	7197325	.	+	.	transcript_id "jg787.t1"; gene_id "jg787";
Gemini	AUGUSTUS	CDS	7197326	7197776	1	+	2	transcript_id "jg787.t1"; gene_id "jg787";
Gemini	AUGUSTUS	exon	7197326	7197776	.	+	.	transcript_id "jg787.t1"; gene_id "jg787";
Gemini	AUGUSTUS	intron	7197777	7197850	.	+	.	transcript_id "jg787.t1"; gene_id "jg787";
Gemini	AUGUSTUS	CDS	7197851	7198109	1	+	1	transcript_id "jg787.t1"; gene_id "jg787";
Gemini	AUGUSTUS	exon	7197851	7198109	.	+	.	transcript_id "jg787.t1"; gene_id "jg787";
Gemini	AUGUSTUS	intron	7198110	7198402	.	+	.	transcript_id "jg787.t1"; gene_id "jg787";
Gemini	AUGUSTUS	CDS	7198403	7198577	1	+	0	transcript_id "jg787.t1"; gene_id "jg787";
Gemini	AUGUSTUS	exon	7198403	7198577	.	+	.	transcript_id "jg787.t1"; gene_id "jg787";
Gemini	AUGUSTUS	intron	7198578	7200653	.	+	.	transcript_id "jg787.t1"; gene_id "jg787";
Gemini	AUGUSTUS	CDS	7200654	7200740	1	+	2	transcript_id "jg787.t1"; gene_id "jg787";
Gemini	AUGUSTUS	exon	7200654	7200740	.	+	.	transcript_id "jg787.t1"; gene_id "jg787";
Gemini	AUGUSTUS	intron	7200741	7201353	.	+	.	transcript_id "jg787.t1"; gene_id "jg787";
Gemini	AUGUSTUS	CDS	7201354	7201686	0.99	+	2	transcript_id "jg787.t1"; gene_id "jg787";
Gemini	AUGUSTUS	exon	7201354	7201686	.	+	.	transcript_id "jg787.t1"; gene_id "jg787";
Gemini	AUGUSTUS	intron	7201687	7203265	.	+	.	transcript_id "jg787.t1"; gene_id "jg787";
Gemini	AUGUSTUS	CDS	7203266	7203363	0.41	+	2	transcript_id "jg787.t1"; gene_id "jg787";
Gemini	AUGUSTUS	exon	7203266	7203363	.	+	.	transcript_id "jg787.t1"; gene_id "jg787";
Gemini	AUGUSTUS	intron	7203364	7203678	.	+	.	transcript_id "jg787.t1"; gene_id "jg787";
Gemini	AUGUSTUS	CDS	7203679	7203954	1	+	0	transcript_id "jg787.t1"; gene_id "jg787";
Gemini	AUGUSTUS	exon	7203679	7203954	.	+	.	transcript_id "jg787.t1"; gene_id "jg787";
Gemini	AUGUSTUS	intron	7203955	7204094	.	+	.	transcript_id "jg787.t1"; gene_id "jg787";
Gemini	AUGUSTUS	CDS	7204095	7205026	1	+	0	transcript_id "jg787.t1"; gene_id "jg787";
Gemini	AUGUSTUS	exon	7204095	7205026	.	+	.	transcript_id "jg787.t1"; gene_id "jg787";
Gemini	AUGUSTUS	intron	7205027	7205093	.	+	.	transcript_id "jg787.t1"; gene_id "jg787";
Gemini	AUGUSTUS	CDS	7205094	7205791	1	+	1	transcript_id "jg787.t1"; gene_id "jg787";
Gemini	AUGUSTUS	exon	7205094	7205791	.	+	.	transcript_id "jg787.t1"; gene_id "jg787";
Gemini	AUGUSTUS	intron	7205792	7205846	.	+	.	transcript_id "jg787.t1"; gene_id "jg787";
Gemini	AUGUSTUS	CDS	7205847	7206263	1	+	2	transcript_id "jg787.t1"; gene_id "jg787";
Gemini	AUGUSTUS	exon	7205847	7206263	.	+	.	transcript_id "jg787.t1"; gene_id "jg787";
Gemini	AUGUSTUS	intron	7206264	7206338	.	+	.	transcript_id "jg787.t1"; gene_id "jg787";
Gemini	AUGUSTUS	CDS	7206339	7206486	1	+	2	transcript_id "jg787.t1"; gene_id "jg787";
Gemini	AUGUSTUS	exon	7206339	7206486	.	+	.	transcript_id "jg787.t1"; gene_id "jg787";
Gemini	AUGUSTUS	intron	7206487	7208348	.	+	.	transcript_id "jg787.t1"; gene_id "jg787";
Gemini	AUGUSTUS	CDS	7208349	7208391	1	+	1	transcript_id "jg787.t1"; gene_id "jg787";
Gemini	AUGUSTUS	exon	7208349	7208391	.	+	.	transcript_id "jg787.t1"; gene_id "jg787";
Gemini	AUGUSTUS	stop_codon	7208389	7208391	.	+	0	transcript_id "jg787.t1"; gene_id "jg787";
Gemini	ALN_BLOCK	exon	7230625	7232105	.	+	.	transcript_id "jg788.t1"; gene_id "jg788";
Gemini	ALN_BLOCK	exon	7232690	7234610	.	-	.	transcript_id "jg789.t1"; gene_id "jg789";
Gemini	ALN_BLOCK	exon	7235395	7237993	.	+	.	transcript_id "jg790.t1"; gene_id "jg790";
Gemini	ALN_BLOCK	exon	7239166	7240728	.	+	.	transcript_id "jg791.t1"; gene_id "jg791";
Gemini	ALN_BLOCK	exon	7258637	7260092	.	+	.	transcript_id "jg792.t1"; gene_id "jg792";
Gemini	ALN_BLOCK	exon	7273485	7274537	.	+	.	transcript_id "jg793.t1"; gene_id "jg793";
Gemini	ALN_BLOCK	exon	7294663	7300339	.	+	.	transcript_id "jg794.t1"; gene_id "jg794";
Gemini	ALN_BLOCK	exon	7300503	7302011	.	+	.	transcript_id "jg794.t1"; gene_id "jg794";
Gemini	ALN_BLOCK	exon	7302170	7303355	.	+	.	transcript_id "jg794.t1"; gene_id "jg794";
Gemini	AUGUSTUS	start_codon	7303735	7303737	.	+	0	transcript_id "jg795.t1"; gene_id "jg795";
Gemini	AUGUSTUS	CDS	7303735	7303740	0.72	+	0	transcript_id "jg795.t1"; gene_id "jg795";
Gemini	AUGUSTUS	exon	7303735	7303740	.	+	.	transcript_id "jg795.t1"; gene_id "jg795";
Gemini	AUGUSTUS	intron	7303741	7306573	.	+	.	transcript_id "jg795.t1"; gene_id "jg795";
Gemini	AUGUSTUS	CDS	7306574	7307122	0.86	+	0	transcript_id "jg795.t1"; gene_id "jg795";
Gemini	AUGUSTUS	exon	7306574	7307122	.	+	.	transcript_id "jg795.t1"; gene_id "jg795";
Gemini	AUGUSTUS	intron	7307123	7307348	.	+	.	transcript_id "jg795.t1"; gene_id "jg795";
Gemini	AUGUSTUS	CDS	7307349	7309133	1	+	0	transcript_id "jg795.t1"; gene_id "jg795";
Gemini	AUGUSTUS	exon	7307349	7309133	.	+	.	transcript_id "jg795.t1"; gene_id "jg795";
Gemini	AUGUSTUS	intron	7309134	7309198	.	+	.	transcript_id "jg795.t1"; gene_id "jg795";
Gemini	AUGUSTUS	CDS	7309199	7309314	1	+	0	transcript_id "jg795.t1"; gene_id "jg795";
Gemini	AUGUSTUS	exon	7309199	7309314	.	+	.	transcript_id "jg795.t1"; gene_id "jg795";
Gemini	AUGUSTUS	intron	7309315	7310020	.	+	.	transcript_id "jg795.t1"; gene_id "jg795";
Gemini	AUGUSTUS	CDS	7310021	7310102	1	+	1	transcript_id "jg795.t1"; gene_id "jg795";
Gemini	AUGUSTUS	exon	7310021	7310102	.	+	.	transcript_id "jg795.t1"; gene_id "jg795";
Gemini	AUGUSTUS	intron	7310103	7310866	.	+	.	transcript_id "jg795.t1"; gene_id "jg795";
Gemini	AUGUSTUS	CDS	7310867	7311568	1	+	0	transcript_id "jg795.t1"; gene_id "jg795";
Gemini	AUGUSTUS	exon	7310867	7311568	.	+	.	transcript_id "jg795.t1"; gene_id "jg795";
Gemini	AUGUSTUS	intron	7311569	7311801	.	+	.	transcript_id "jg795.t1"; gene_id "jg795";
Gemini	AUGUSTUS	CDS	7311802	7312313	1	+	0	transcript_id "jg795.t1"; gene_id "jg795";
Gemini	AUGUSTUS	exon	7311802	7312313	.	+	.	transcript_id "jg795.t1"; gene_id "jg795";
Gemini	AUGUSTUS	intron	7312314	7312735	.	+	.	transcript_id "jg795.t1"; gene_id "jg795";
Gemini	AUGUSTUS	CDS	7312736	7313449	1	+	1	transcript_id "jg795.t1"; gene_id "jg795";
Gemini	AUGUSTUS	exon	7312736	7313449	.	+	.	transcript_id "jg795.t1"; gene_id "jg795";
Gemini	AUGUSTUS	intron	7313450	7313553	.	+	.	transcript_id "jg795.t1"; gene_id "jg795";
Gemini	AUGUSTUS	CDS	7313554	7313746	1	+	1	transcript_id "jg795.t1"; gene_id "jg795";
Gemini	AUGUSTUS	exon	7313554	7313746	.	+	.	transcript_id "jg795.t1"; gene_id "jg795";
Gemini	AUGUSTUS	intron	7313747	7313805	.	+	.	transcript_id "jg795.t1"; gene_id "jg795";
Gemini	AUGUSTUS	CDS	7313806	7313892	1	+	0	transcript_id "jg795.t1"; gene_id "jg795";
Gemini	AUGUSTUS	exon	7313806	7313892	.	+	.	transcript_id "jg795.t1"; gene_id "jg795";
Gemini	AUGUSTUS	stop_codon	7313890	7313892	.	+	0	transcript_id "jg795.t1"; gene_id "jg795";
Gemini	ALN_BLOCK	exon	7334990	7339263	.	+	.	transcript_id "jg796.t1"; gene_id "jg796";
Gemini	ALN_BLOCK	exon	7340567	7341052	.	+	.	transcript_id "jg797.t1"; gene_id "jg797";
Gemini	ALN_BLOCK	exon	7342036	7344516	.	-	.	transcript_id "jg798.t1"; gene_id "jg798";
Gemini	AUGUSTUS	CDS	7345776	7345778	1	+	0	transcript_id "jg799.t1"; gene_id "jg799";
Gemini	AUGUSTUS	exon	7345776	7345778	.	+	.	transcript_id "jg799.t1"; gene_id "jg799";
Gemini	AUGUSTUS	start_codon	7345776	7345778	.	+	0	transcript_id "jg799.t1"; gene_id "jg799";
Gemini	AUGUSTUS	intron	7345779	7345888	.	+	.	transcript_id "jg799.t1"; gene_id "jg799";
Gemini	AUGUSTUS	CDS	7345889	7346063	1	+	0	transcript_id "jg799.t1"; gene_id "jg799";
Gemini	AUGUSTUS	exon	7345889	7346063	.	+	.	transcript_id "jg799.t1"; gene_id "jg799";
Gemini	AUGUSTUS	intron	7346064	7349274	.	+	.	transcript_id "jg799.t1"; gene_id "jg799";
Gemini	AUGUSTUS	CDS	7349275	7349687	1	+	2	transcript_id "jg799.t1"; gene_id "jg799";
Gemini	AUGUSTUS	exon	7349275	7349687	.	+	.	transcript_id "jg799.t1"; gene_id "jg799";
Gemini	AUGUSTUS	stop_codon	7349685	7349687	.	+	0	transcript_id "jg799.t1"; gene_id "jg799";
Gemini	ALN_BLOCK	exon	7357753	7358067	.	+	.	transcript_id "jg800.t1"; gene_id "jg800";
Gemini	ALN_BLOCK	exon	7361614	7363343	.	-	.	transcript_id "jg801.t1"; gene_id "jg801";
Gemini	ALN_BLOCK	exon	7366488	7367379	.	+	.	transcript_id "jg802.t1"; gene_id "jg802";
Gemini	ALN_BLOCK	exon	7395640	7396084	.	+	.	transcript_id "jg803.t1"; gene_id "jg803";
Gemini	ALN_BLOCK	exon	7396247	7396277	.	+	.	transcript_id "jg803.t1"; gene_id "jg803";
Gemini	ALN_BLOCK	exon	7396466	7403508	.	+	.	transcript_id "jg803.t1"; gene_id "jg803";
Gemini	ALN_BLOCK	exon	7403761	7406659	.	+	.	transcript_id "jg803.t1"; gene_id "jg803";
Gemini	ALN_BLOCK	exon	7406849	7407891	.	+	.	transcript_id "jg803.t1"; gene_id "jg803";
Gemini	ALN_BLOCK	exon	7414049	7414825	.	+	.	transcript_id "jg805.t1"; gene_id "jg805";
Gemini	ALN_BLOCK	exon	7417099	7419970	.	+	.	transcript_id "jg804.t1"; gene_id "jg804";
Gemini	ALN_BLOCK	exon	7422962	7423571	.	+	.	transcript_id "jg806.t1"; gene_id "jg806";
Gemini	ALN_BLOCK	exon	7423745	7425505	.	+	.	transcript_id "jg806.t1"; gene_id "jg806";
Gemini	ALN_BLOCK	exon	7425705	7426812	.	+	.	transcript_id "jg806.t1"; gene_id "jg806";
Gemini	ALN_BLOCK	exon	7428402	7430078	.	-	.	transcript_id "jg807.t1"; gene_id "jg807";
Gemini	ALN_BLOCK	exon	7430940	7432313	.	+	.	transcript_id "jg808.t1"; gene_id "jg808";
Gemini	ALN_BLOCK	exon	7434883	7436131	.	+	.	transcript_id "jg809.t1"; gene_id "jg809";
Gemini	ALN_BLOCK	exon	7436440	7438247	.	+	.	transcript_id "jg809.t1"; gene_id "jg809";
Gemini	ALN_BLOCK	exon	7440304	7441808	.	+	.	transcript_id "jg810.t1"; gene_id "jg810";
Gemini	ALN_BLOCK	exon	7442677	7444502	.	+	.	transcript_id "jg811.t1"; gene_id "jg811";
Gemini	ALN_BLOCK	exon	7445149	7447324	.	+	.	transcript_id "jg812.t1"; gene_id "jg812";
Gemini	ALN_BLOCK	exon	7447711	7448962	.	-	.	transcript_id "jg813.t1"; gene_id "jg813";
Gemini	ALN_BLOCK	exon	7450788	7453016	.	-	.	transcript_id "jg814.t1"; gene_id "jg814";
Gemini	ALN_BLOCK	exon	7453625	7457461	.	+	.	transcript_id "jg815.t1"; gene_id "jg815";
Gemini	ALN_BLOCK	exon	7459002	7469822	.	-	.	transcript_id "jg816.t1"; gene_id "jg816";
Gemini	ALN_BLOCK	exon	7471517	7472356	.	-	.	transcript_id "jg817.t1"; gene_id "jg817";
Gemini	ALN_BLOCK	exon	7476300	7478459	.	+	.	transcript_id "jg818.t1"; gene_id "jg818";
Gemini	ALN_BLOCK	exon	7480596	7480602	.	+	.	transcript_id "jg818.t1"; gene_id "jg818";
Gemini	ALN_BLOCK	exon	7480797	7480810	.	+	.	transcript_id "jg818.t1"; gene_id "jg818";
Gemini	ALN_BLOCK	exon	7482245	7482260	.	+	.	transcript_id "jg818.t1"; gene_id "jg818";
Gemini	ALN_BLOCK	exon	7482770	7482774	.	+	.	transcript_id "jg818.t1"; gene_id "jg818";
Gemini	ALN_BLOCK	exon	7484301	7484316	.	+	.	transcript_id "jg818.t1"; gene_id "jg818";
Gemini	ALN_BLOCK	exon	7485335	7485500	.	+	.	transcript_id "jg818.t1"; gene_id "jg818";
Gemini	ALN_BLOCK	exon	7485694	7485712	.	+	.	transcript_id "jg818.t1"; gene_id "jg818";
Gemini	ALN_BLOCK	exon	7486064	7486065	.	+	.	transcript_id "jg818.t1"; gene_id "jg818";
Gemini	ALN_BLOCK	exon	7486222	7486438	.	+	.	transcript_id "jg818.t1"; gene_id "jg818";
Gemini	ALN_BLOCK	exon	7489526	7492928	.	+	.	transcript_id "jg818.t1"; gene_id "jg818";
Gemini	ALN_BLOCK	exon	7494226	7495163	.	+	.	transcript_id "jg819.t1"; gene_id "jg819";
Gemini	ALN_BLOCK	exon	7500699	7503684	.	+	.	transcript_id "jg820.t1"; gene_id "jg820";
Gemini	ALN_BLOCK	exon	7506180	7506939	.	-	.	transcript_id "jg821.t1"; gene_id "jg821";
Gemini	ALN_BLOCK	exon	7507517	7508162	.	+	.	transcript_id "jg822.t1"; gene_id "jg822";
Gemini	ALN_BLOCK	exon	7508403	7509529	.	+	.	transcript_id "jg822.t1"; gene_id "jg822";
Gemini	ALN_BLOCK	exon	7510637	7512837	.	-	.	transcript_id "jg823.t1"; gene_id "jg823";
Gemini	ALN_BLOCK	exon	7513025	7513031	.	-	.	transcript_id "jg823.t1"; gene_id "jg823";
Gemini	ALN_BLOCK	exon	7513220	7513372	.	-	.	transcript_id "jg823.t1"; gene_id "jg823";
Gemini	ALN_BLOCK	exon	7519501	7520394	.	+	.	transcript_id "jg824.t1"; gene_id "jg824";
Gemini	AUGUSTUS	stop_codon	7521879	7521881	.	-	0	transcript_id "jg825.t1"; gene_id "jg825";
Gemini	AUGUSTUS	CDS	7521879	7522002	0.99	-	1	transcript_id "jg825.t1"; gene_id "jg825";
Gemini	AUGUSTUS	exon	7521879	7522002	.	-	.	transcript_id "jg825.t1"; gene_id "jg825";
Gemini	AUGUSTUS	intron	7522003	7523457	.	-	.	transcript_id "jg825.t1"; gene_id "jg825";
Gemini	AUGUSTUS	CDS	7523458	7523678	1	-	0	transcript_id "jg825.t1"; gene_id "jg825";
Gemini	AUGUSTUS	exon	7523458	7523678	.	-	.	transcript_id "jg825.t1"; gene_id "jg825";
Gemini	AUGUSTUS	start_codon	7523676	7523678	.	-	0	transcript_id "jg825.t1"; gene_id "jg825";
Gemini	ALN_BLOCK	exon	7524664	7525221	.	-	.	transcript_id "jg826.t1"; gene_id "jg826";
Gemini	ALN_BLOCK	exon	7525988	7526698	.	-	.	transcript_id "jg827.t1"; gene_id "jg827";
Gemini	ALN_BLOCK	exon	7528741	7528953	.	-	.	transcript_id "jg828.t1"; gene_id "jg828";
Gemini	ALN_BLOCK	exon	7529430	7531044	.	+	.	transcript_id "jg829.t1"; gene_id "jg829";
Gemini	ALN_BLOCK	exon	7531412	7532697	.	-	.	transcript_id "jg830.t1"; gene_id "jg830";
Gemini	ALN_BLOCK	exon	7533268	7534941	.	-	.	transcript_id "jg831.t1"; gene_id "jg831";
Gemini	ALN_BLOCK	exon	7537615	7539411	.	+	.	transcript_id "jg832.t1"; gene_id "jg832";
Gemini	ALN_BLOCK	exon	7539926	7540348	.	-	.	transcript_id "jg833.t1"; gene_id "jg833";
Gemini	ALN_BLOCK	exon	7541110	7544584	.	-	.	transcript_id "jg834.t1"; gene_id "jg834";
Gemini	ALN_BLOCK	exon	7544863	7545117	.	-	.	transcript_id "jg834.t1"; gene_id "jg834";
Gemini	ALN_BLOCK	exon	7554308	7556042	.	+	.	transcript_id "jg835.t1"; gene_id "jg835";
Gemini	ALN_BLOCK	exon	7557853	7564799	.	+	.	transcript_id "jg836.t1"; gene_id "jg836";
Gemini	ALN_BLOCK	exon	7566466	7567328	.	+	.	transcript_id "jg837.t1"; gene_id "jg837";
Gemini	ALN_BLOCK	exon	7567754	7569005	.	-	.	transcript_id "jg838.t1"; gene_id "jg838";
Gemini	ALN_BLOCK	exon	7569176	7571445	.	-	.	transcript_id "jg838.t1"; gene_id "jg838";
Gemini	ALN_BLOCK	exon	7572329	7573904	.	-	.	transcript_id "jg839.t1"; gene_id "jg839";
Gemini	ALN_BLOCK	exon	7574270	7574707	.	-	.	transcript_id "jg839.t1"; gene_id "jg839";
Gemini	ALN_BLOCK	exon	7583590	7583662	.	+	.	transcript_id "jg840.t1"; gene_id "jg840";
Gemini	ALN_BLOCK	exon	7583867	7583877	.	+	.	transcript_id "jg840.t1"; gene_id "jg840";
Gemini	ALN_BLOCK	exon	7584246	7584362	.	+	.	transcript_id "jg840.t1"; gene_id "jg840";
Gemini	ALN_BLOCK	exon	7586260	7586280	.	+	.	transcript_id "jg840.t1"; gene_id "jg840";
Gemini	ALN_BLOCK	exon	7586591	7591604	.	+	.	transcript_id "jg840.t1"; gene_id "jg840";
Gemini	ALN_BLOCK	exon	7606054	7607020	.	+	.	transcript_id "jg841.t1"; gene_id "jg841";
Gemini	AUGUSTUS	start_codon	7607045	7607047	.	+	0	transcript_id "jg842.t1"; gene_id "jg842";
Gemini	AUGUSTUS	CDS	7607045	7607266	0.94	+	0	transcript_id "jg842.t1"; gene_id "jg842";
Gemini	AUGUSTUS	exon	7607045	7607266	.	+	.	transcript_id "jg842.t1"; gene_id "jg842";
Gemini	AUGUSTUS	stop_codon	7607264	7607266	.	+	0	transcript_id "jg842.t1"; gene_id "jg842";
Gemini	ALN_BLOCK	exon	7614594	7620709	.	-	.	transcript_id "jg844.t1"; gene_id "jg844";
Gemini	ALN_BLOCK	exon	7620906	7621721	.	-	.	transcript_id "jg844.t1"; gene_id "jg844";
Gemini	ALN_BLOCK	exon	7622007	7622209	.	-	.	transcript_id "jg845.t1"; gene_id "jg845";
Gemini	ALN_BLOCK	exon	7629813	7630433	.	-	.	transcript_id "jg843.t1"; gene_id "jg843";
Gemini	ALN_BLOCK	exon	7630724	7630800	.	-	.	transcript_id "jg843.t1"; gene_id "jg843";
Gemini	ALN_BLOCK	exon	7633263	7634326	.	-	.	transcript_id "jg846.t1"; gene_id "jg846";
Gemini	AUGUSTUS	stop_codon	7647002	7647004	.	-	0	transcript_id "jg847.t1"; gene_id "jg847";
Gemini	AUGUSTUS	CDS	7647002	7647574	1	-	0	transcript_id "jg847.t1"; gene_id "jg847";
Gemini	AUGUSTUS	exon	7647002	7647574	.	-	.	transcript_id "jg847.t1"; gene_id "jg847";
Gemini	AUGUSTUS	start_codon	7647572	7647574	.	-	0	transcript_id "jg847.t1"; gene_id "jg847";
Gemini	ALN_BLOCK	exon	7649078	7650943	.	+	.	transcript_id "jg848.t1"; gene_id "jg848";
Gemini	ALN_BLOCK	exon	7651388	7652439	.	-	.	transcript_id "jg849.t1"; gene_id "jg849";
Gemini	ALN_BLOCK	exon	7655902	7663309	.	-	.	transcript_id "jg850.t1"; gene_id "jg850";
Gemini	ALN_BLOCK	exon	7663571	7664698	.	-	.	transcript_id "jg850.t1"; gene_id "jg850";
Gemini	AUGUSTUS	stop_codon	7678047	7678049	.	-	0	transcript_id "jg851.t1"; gene_id "jg851";
Gemini	AUGUSTUS	CDS	7678047	7678283	0.62	-	0	transcript_id "jg851.t1"; gene_id "jg851";
Gemini	AUGUSTUS	exon	7678047	7678283	.	-	.	transcript_id "jg851.t1"; gene_id "jg851";
Gemini	AUGUSTUS	start_codon	7678281	7678283	.	-	0	transcript_id "jg851.t1"; gene_id "jg851";
Gemini	ALN_BLOCK	exon	7685314	7688176	.	+	.	transcript_id "jg852.t1"; gene_id "jg852";
Gemini	ALN_BLOCK	exon	7688392	7691609	.	+	.	transcript_id "jg852.t1"; gene_id "jg852";
Gemini	ALN_BLOCK	exon	7695246	7695387	.	+	.	transcript_id "jg853.t1"; gene_id "jg853";
Gemini	ALN_BLOCK	exon	7695574	7696622	.	+	.	transcript_id "jg853.t1"; gene_id "jg853";
Gemini	ALN_BLOCK	exon	7697384	7697400	.	+	.	transcript_id "jg853.t1"; gene_id "jg853";
Gemini	ALN_BLOCK	exon	7697577	7700374	.	+	.	transcript_id "jg853.t1"; gene_id "jg853";
Gemini	ALN_BLOCK	exon	7700882	7702999	.	-	.	transcript_id "jg854.t1"; gene_id "jg854";
Gemini	ALN_BLOCK	exon	7703471	7703476	.	-	.	transcript_id "jg854.t1"; gene_id "jg854";
Gemini	ALN_BLOCK	exon	7707673	7709399	.	+	.	transcript_id "jg855.t1"; gene_id "jg855";
Gemini	ALN_BLOCK	exon	7709761	7710600	.	+	.	transcript_id "jg856.t1"; gene_id "jg856";
Gemini	ALN_BLOCK	exon	7711164	7718001	.	+	.	transcript_id "jg857.t1"; gene_id "jg857";
Gemini	ALN_BLOCK	exon	7718057	7718929	.	-	.	transcript_id "jg858.t1"; gene_id "jg858";
Gemini	ALN_BLOCK	exon	7719156	7719650	.	-	.	transcript_id "jg858.t1"; gene_id "jg858";
Gemini	ALN_BLOCK	exon	7721039	7724654	.	+	.	transcript_id "jg859.t1"; gene_id "jg859";
Gemini	ALN_BLOCK	exon	7727694	7728292	.	-	.	transcript_id "jg860.t1"; gene_id "jg860";
Gemini	ALN_BLOCK	exon	7728459	7729845	.	-	.	transcript_id "jg860.t1"; gene_id "jg860";
Gemini	ALN_BLOCK	exon	7730061	7730076	.	-	.	transcript_id "jg860.t1"; gene_id "jg860";
Gemini	ALN_BLOCK	exon	7730308	7730779	.	-	.	transcript_id "jg860.t1"; gene_id "jg860";
Gemini	ALN_BLOCK	exon	7731306	7731332	.	-	.	transcript_id "jg860.t1"; gene_id "jg860";
Gemini	ALN_BLOCK	exon	7731657	7732208	.	-	.	transcript_id "jg860.t1"; gene_id "jg860";
Gemini	ALN_BLOCK	exon	7733900	7736971	.	+	.	transcript_id "jg861.t1"; gene_id "jg861";
Gemini	ALN_BLOCK	exon	7737414	7738780	.	-	.	transcript_id "jg862.t1"; gene_id "jg862";
Gemini	ALN_BLOCK	exon	7739325	7740453	.	+	.	transcript_id "jg863.t1"; gene_id "jg863";
Gemini	ALN_BLOCK	exon	7740806	7740964	.	+	.	transcript_id "jg863.t1"; gene_id "jg863";
Gemini	AUGUSTUS	stop_codon	7742569	7742571	.	-	0	transcript_id "jg864.t1"; gene_id "jg864";
Gemini	AUGUSTUS	CDS	7742569	7743132	1	-	0	transcript_id "jg864.t1"; gene_id "jg864";
Gemini	AUGUSTUS	exon	7742569	7743132	.	-	.	transcript_id "jg864.t1"; gene_id "jg864";
Gemini	AUGUSTUS	start_codon	7743130	7743132	.	-	0	transcript_id "jg864.t1"; gene_id "jg864";
Gemini	ALN_BLOCK	exon	7761641	7763731	.	+	.	transcript_id "jg865.t1"; gene_id "jg865";
Gemini	ALN_BLOCK	exon	7763962	7765366	.	+	.	transcript_id "jg865.t1"; gene_id "jg865";
Gemini	ALN_BLOCK	exon	7765573	7765586	.	+	.	transcript_id "jg865.t1"; gene_id "jg865";
Gemini	ALN_BLOCK	exon	7765747	7771803	.	+	.	transcript_id "jg865.t1"; gene_id "jg865";
Gemini	ALN_BLOCK	exon	7772004	7772153	.	+	.	transcript_id "jg865.t1"; gene_id "jg865";
Gemini	ALN_BLOCK	exon	7772380	7772615	.	+	.	transcript_id "jg865.t1"; gene_id "jg865";
Gemini	ALN_BLOCK	exon	7773009	7773773	.	+	.	transcript_id "jg866.t1"; gene_id "jg866";
Gemini	AUGUSTUS	start_codon	7820168	7820170	.	+	0	transcript_id "jg867.t1"; gene_id "jg867";
Gemini	AUGUSTUS	CDS	7820168	7820524	0.98	+	0	transcript_id "jg867.t1"; gene_id "jg867";
Gemini	AUGUSTUS	exon	7820168	7820524	.	+	.	transcript_id "jg867.t1"; gene_id "jg867";
Gemini	AUGUSTUS	intron	7820525	7820805	.	+	.	transcript_id "jg867.t1"; gene_id "jg867";
Gemini	AUGUSTUS	CDS	7820806	7820874	0.98	+	0	transcript_id "jg867.t1"; gene_id "jg867";
Gemini	AUGUSTUS	exon	7820806	7820874	.	+	.	transcript_id "jg867.t1"; gene_id "jg867";
Gemini	AUGUSTUS	stop_codon	7820872	7820874	.	+	0	transcript_id "jg867.t1"; gene_id "jg867";
Gemini	ALN_BLOCK	exon	7874039	7874900	.	-	.	transcript_id "jg868.t1"; gene_id "jg868";
Gemini	ALN_BLOCK	exon	7878522	7881988	.	+	.	transcript_id "jg869.t1"; gene_id "jg869";
Gemini	ALN_BLOCK	exon	7884070	7884927	.	-	.	transcript_id "jg870.t1"; gene_id "jg870";
Gemini	ALN_BLOCK	exon	7886772	7887871	.	+	.	transcript_id "jg871.t1"; gene_id "jg871";
Gemini	ALN_BLOCK	exon	7888145	7889224	.	+	.	transcript_id "jg871.t1"; gene_id "jg871";
Gemini	ALN_BLOCK	exon	7889799	7890515	.	-	.	transcript_id "jg872.t1"; gene_id "jg872";
Gemini	ALN_BLOCK	exon	7891852	7894227	.	-	.	transcript_id "jg873.t1"; gene_id "jg873";
Gemini	ALN_BLOCK	exon	7894382	7895176	.	-	.	transcript_id "jg873.t1"; gene_id "jg873";
Gemini	ALN_BLOCK	exon	7895332	7895594	.	-	.	transcript_id "jg873.t1"; gene_id "jg873";
Gemini	ALN_BLOCK	exon	7907800	7908252	.	+	.	transcript_id "jg874.t1"; gene_id "jg874";
Gemini	ALN_BLOCK	exon	7913758	7915311	.	-	.	transcript_id "jg875.t1"; gene_id "jg875";
Gemini	ALN_BLOCK	exon	7921540	7922643	.	+	.	transcript_id "jg876.t1"; gene_id "jg876";
Gemini	ALN_BLOCK	exon	7932535	7934205	.	-	.	transcript_id "jg877.t1"; gene_id "jg877";
Gemini	ALN_BLOCK	exon	7934746	7935043	.	+	.	transcript_id "jg878.t1"; gene_id "jg878";
Gemini	ALN_BLOCK	exon	7935427	7936713	.	-	.	transcript_id "jg879.t1"; gene_id "jg879";
Gemini	ALN_BLOCK	exon	7937148	7937777	.	+	.	transcript_id "jg880.t1"; gene_id "jg880";
Gemini	AUGUSTUS	start_codon	7938301	7938303	.	+	0	transcript_id "jg881.t1"; gene_id "jg881";
Gemini	AUGUSTUS	CDS	7938301	7938724	0.97	+	0	transcript_id "jg881.t1"; gene_id "jg881";
Gemini	AUGUSTUS	exon	7938301	7938724	.	+	.	transcript_id "jg881.t1"; gene_id "jg881";
Gemini	AUGUSTUS	intron	7938725	7938789	.	+	.	transcript_id "jg881.t1"; gene_id "jg881";
Gemini	AUGUSTUS	CDS	7938790	7938854	1	+	2	transcript_id "jg881.t1"; gene_id "jg881";
Gemini	AUGUSTUS	exon	7938790	7938854	.	+	.	transcript_id "jg881.t1"; gene_id "jg881";
Gemini	AUGUSTUS	stop_codon	7938852	7938854	.	+	0	transcript_id "jg881.t1"; gene_id "jg881";
Gemini	ALN_BLOCK	exon	7948274	7951580	.	-	.	transcript_id "jg882.t1"; gene_id "jg882";
Gemini	ALN_BLOCK	exon	7960589	7961347	.	+	.	transcript_id "jg883.t1"; gene_id "jg883";
Gemini	ALN_BLOCK	exon	7975905	7976546	.	+	.	transcript_id "jg884.t1"; gene_id "jg884";
Gemini	ALN_BLOCK	exon	8002453	8002741	.	+	.	transcript_id "jg885.t1"; gene_id "jg885";
Gemini	ALN_BLOCK	exon	8003255	8003825	.	+	.	transcript_id "jg885.t1"; gene_id "jg885";
Gemini	ALN_BLOCK	exon	8004030	8004605	.	+	.	transcript_id "jg885.t1"; gene_id "jg885";
Gemini	ALN_BLOCK	exon	8004928	8005834	.	+	.	transcript_id "jg885.t1"; gene_id "jg885";
Gemini	ALN_BLOCK	exon	8011850	8012647	.	-	.	transcript_id "jg886.t1"; gene_id "jg886";
Gemini	ALN_BLOCK	exon	8018344	8025431	.	-	.	transcript_id "jg887.t1"; gene_id "jg887";
Gemini	ALN_BLOCK	exon	8025597	8025766	.	-	.	transcript_id "jg887.t1"; gene_id "jg887";
Gemini	ALN_BLOCK	exon	8035081	8036292	.	-	.	transcript_id "jg888.t1"; gene_id "jg888";
Gemini	ALN_BLOCK	exon	8038495	8038761	.	+	.	transcript_id "jg889.t1"; gene_id "jg889";
Gemini	ALN_BLOCK	exon	8038948	8039990	.	-	.	transcript_id "jg890.t1"; gene_id "jg890";
Gemini	ALN_BLOCK	exon	8041243	8042050	.	-	.	transcript_id "jg891.t1"; gene_id "jg891";
Gemini	ALN_BLOCK	exon	8043026	8043370	.	+	.	transcript_id "jg893.t1"; gene_id "jg893";
Gemini	ALN_BLOCK	exon	8050556	8050919	.	+	.	transcript_id "jg894.t1"; gene_id "jg894";
Gemini	ALN_BLOCK	exon	8051452	8055780	.	+	.	transcript_id "jg894.t1"; gene_id "jg894";
Gemini	ALN_BLOCK	exon	8074394	8077346	.	-	.	transcript_id "jg895.t1"; gene_id "jg895";
Gemini	ALN_BLOCK	exon	8077622	8079817	.	-	.	transcript_id "jg895.t1"; gene_id "jg895";
Gemini	ALN_BLOCK	exon	8080232	8081722	.	-	.	transcript_id "jg895.t1"; gene_id "jg895";
Gemini	ALN_BLOCK	exon	8100564	8101032	.	-	.	transcript_id "jg896.t1"; gene_id "jg896";
Gemini	ALN_BLOCK	exon	8101236	8102450	.	-	.	transcript_id "jg896.t1"; gene_id "jg896";
Gemini	ALN_BLOCK	exon	8102616	8102622	.	-	.	transcript_id "jg896.t1"; gene_id "jg896";
Gemini	ALN_BLOCK	exon	8102862	8105782	.	-	.	transcript_id "jg896.t1"; gene_id "jg896";
Gemini	ALN_BLOCK	exon	8106063	8106611	.	-	.	transcript_id "jg896.t1"; gene_id "jg896";
Gemini	ALN_BLOCK	exon	8106946	8109660	.	-	.	transcript_id "jg896.t1"; gene_id "jg896";
Gemini	ALN_BLOCK	exon	8109820	8111178	.	-	.	transcript_id "jg896.t1"; gene_id "jg896";
Gemini	ALN_BLOCK	exon	8113316	8113514	.	-	.	transcript_id "jg896.t1"; gene_id "jg896";
Gemini	ALN_BLOCK	exon	8113687	8118077	.	-	.	transcript_id "jg896.t1"; gene_id "jg896";
Gemini	ALN_BLOCK	exon	8118314	8118375	.	-	.	transcript_id "jg896.t1"; gene_id "jg896";
Gemini	ALN_BLOCK	exon	8118631	8120371	.	-	.	transcript_id "jg896.t1"; gene_id "jg896";
Gemini	AUGUSTUS	start_codon	8124687	8124689	.	+	0	transcript_id "jg897.t1"; gene_id "jg897";
Gemini	AUGUSTUS	CDS	8124687	8125244	0.99	+	0	transcript_id "jg897.t1"; gene_id "jg897";
Gemini	AUGUSTUS	exon	8124687	8125244	.	+	.	transcript_id "jg897.t1"; gene_id "jg897";
Gemini	AUGUSTUS	intron	8125245	8125304	.	+	.	transcript_id "jg897.t1"; gene_id "jg897";
Gemini	AUGUSTUS	CDS	8125305	8125850	1	+	0	transcript_id "jg897.t1"; gene_id "jg897";
Gemini	AUGUSTUS	exon	8125305	8125850	.	+	.	transcript_id "jg897.t1"; gene_id "jg897";
Gemini	AUGUSTUS	stop_codon	8125848	8125850	.	+	0	transcript_id "jg897.t1"; gene_id "jg897";
Gemini	ALN_BLOCK	exon	8158897	8160132	.	+	.	transcript_id "jg898.t1"; gene_id "jg898";
Gemini	ALN_BLOCK	exon	8160354	8160768	.	+	.	transcript_id "jg898.t1"; gene_id "jg898";
Gemini	ALN_BLOCK	exon	8160919	8162786	.	-	.	transcript_id "jg899.t1"; gene_id "jg899";
Gemini	ALN_BLOCK	exon	8173324	8174751	.	+	.	transcript_id "jg900.t1"; gene_id "jg900";
Gemini	ALN_BLOCK	exon	8182598	8183278	.	-	.	transcript_id "jg901.t1"; gene_id "jg901";
Gemini	ALN_BLOCK	exon	8183544	8183882	.	-	.	transcript_id "jg901.t1"; gene_id "jg901";
Gemini	ALN_BLOCK	exon	8185817	8188962	.	-	.	transcript_id "jg902.t1"; gene_id "jg902";
Gemini	ALN_BLOCK	exon	8189133	8192989	.	-	.	transcript_id "jg902.t1"; gene_id "jg902";
Gemini	ALN_BLOCK	exon	8193179	8193454	.	-	.	transcript_id "jg902.t1"; gene_id "jg902";
Gemini	ALN_BLOCK	exon	8193834	8195024	.	-	.	transcript_id "jg902.t1"; gene_id "jg902";
Gemini	ALN_BLOCK	exon	8201314	8201962	.	-	.	transcript_id "jg903.t1"; gene_id "jg903";
Gemini	ALN_BLOCK	exon	8202153	8202340	.	-	.	transcript_id "jg903.t1"; gene_id "jg903";
Gemini	ALN_BLOCK	exon	8204254	8204991	.	+	.	transcript_id "jg904.t1"; gene_id "jg904";
Gemini	ALN_BLOCK	exon	8205178	8205313	.	+	.	transcript_id "jg904.t1"; gene_id "jg904";
Gemini	ALN_BLOCK	exon	8205477	8207139	.	+	.	transcript_id "jg904.t1"; gene_id "jg904";
Gemini	ALN_BLOCK	exon	8208047	8209755	.	-	.	transcript_id "jg905.t1"; gene_id "jg905";
Gemini	ALN_BLOCK	exon	8209914	8210059	.	-	.	transcript_id "jg905.t1"; gene_id "jg905";
Gemini	ALN_BLOCK	exon	8210320	8210817	.	-	.	transcript_id "jg905.t1"; gene_id "jg905";
Gemini	AUGUSTUS	start_codon	8211643	8211645	.	+	0	transcript_id "jg906.t1"; gene_id "jg906";
Gemini	AUGUSTUS	CDS	8211643	8211658	1	+	0	transcript_id "jg906.t1"; gene_id "jg906";
Gemini	AUGUSTUS	exon	8211643	8211658	.	+	.	transcript_id "jg906.t1"; gene_id "jg906";
Gemini	AUGUSTUS	intron	8211659	8211720	.	+	.	transcript_id "jg906.t1"; gene_id "jg906";
Gemini	AUGUSTUS	CDS	8211721	8214072	1	+	2	transcript_id "jg906.t1"; gene_id "jg906";
Gemini	AUGUSTUS	exon	8211721	8214072	.	+	.	transcript_id "jg906.t1"; gene_id "jg906";
Gemini	AUGUSTUS	intron	8214073	8214125	.	+	.	transcript_id "jg906.t1"; gene_id "jg906";
Gemini	AUGUSTUS	CDS	8214126	8214778	1	+	2	transcript_id "jg906.t1"; gene_id "jg906";
Gemini	AUGUSTUS	exon	8214126	8214778	.	+	.	transcript_id "jg906.t1"; gene_id "jg906";
Gemini	AUGUSTUS	intron	8214779	8214840	.	+	.	transcript_id "jg906.t1"; gene_id "jg906";
Gemini	AUGUSTUS	CDS	8214841	8215203	1	+	0	transcript_id "jg906.t1"; gene_id "jg906";
Gemini	AUGUSTUS	exon	8214841	8215203	.	+	.	transcript_id "jg906.t1"; gene_id "jg906";
Gemini	AUGUSTUS	intron	8215204	8215258	.	+	.	transcript_id "jg906.t1"; gene_id "jg906";
Gemini	AUGUSTUS	CDS	8215259	8215819	1	+	0	transcript_id "jg906.t1"; gene_id "jg906";
Gemini	AUGUSTUS	exon	8215259	8215819	.	+	.	transcript_id "jg906.t1"; gene_id "jg906";
Gemini	AUGUSTUS	intron	8215820	8216065	.	+	.	transcript_id "jg906.t1"; gene_id "jg906";
Gemini	AUGUSTUS	CDS	8216066	8216227	1	+	0	transcript_id "jg906.t1"; gene_id "jg906";
Gemini	AUGUSTUS	exon	8216066	8216227	.	+	.	transcript_id "jg906.t1"; gene_id "jg906";
Gemini	AUGUSTUS	stop_codon	8216225	8216227	.	+	0	transcript_id "jg906.t1"; gene_id "jg906";
Gemini	ALN_BLOCK	exon	8216469	8217111	.	-	.	transcript_id "jg907.t1"; gene_id "jg907";
Gemini	AUGUSTUS	stop_codon	8218663	8218665	.	-	0	transcript_id "jg908.t1"; gene_id "jg908";
Gemini	AUGUSTUS	CDS	8218663	8219265	1	-	0	transcript_id "jg908.t1"; gene_id "jg908";
Gemini	AUGUSTUS	exon	8218663	8219265	.	-	.	transcript_id "jg908.t1"; gene_id "jg908";
Gemini	AUGUSTUS	start_codon	8219263	8219265	.	-	0	transcript_id "jg908.t1"; gene_id "jg908";
Gemini	ALN_BLOCK	exon	8220322	8221537	.	+	.	transcript_id "jg909.t1"; gene_id "jg909";
Gemini	ALN_BLOCK	exon	8221716	8222962	.	+	.	transcript_id "jg909.t1"; gene_id "jg909";
Gemini	ALN_BLOCK	exon	8223316	8224905	.	+	.	transcript_id "jg909.t1"; gene_id "jg909";
Gemini	ALN_BLOCK	exon	8225631	8225637	.	+	.	transcript_id "jg909.t1"; gene_id "jg909";
Gemini	ALN_BLOCK	exon	8225965	8226238	.	+	.	transcript_id "jg909.t1"; gene_id "jg909";
Gemini	ALN_BLOCK	exon	8226425	8227020	.	+	.	transcript_id "jg909.t1"; gene_id "jg909";
Gemini	ALN_BLOCK	exon	8227179	8227327	.	+	.	transcript_id "jg909.t1"; gene_id "jg909";
Gemini	ALN_BLOCK	exon	8230740	8232413	.	+	.	transcript_id "jg910.t1"; gene_id "jg910";
Gemini	ALN_BLOCK	exon	8239260	8240801	.	-	.	transcript_id "jg911.t1"; gene_id "jg911";
Gemini	ALN_BLOCK	exon	8272559	8273788	.	+	.	transcript_id "jg912.t1"; gene_id "jg912";
Gemini	AUGUSTUS	stop_codon	8276612	8276614	.	-	0	transcript_id "jg913.t1"; gene_id "jg913";
Gemini	AUGUSTUS	CDS	8276612	8276715	0.59	-	2	transcript_id "jg913.t1"; gene_id "jg913";
Gemini	AUGUSTUS	exon	8276612	8276715	.	-	.	transcript_id "jg913.t1"; gene_id "jg913";
Gemini	AUGUSTUS	intron	8276716	8279306	.	-	.	transcript_id "jg913.t1"; gene_id "jg913";
Gemini	AUGUSTUS	CDS	8279307	8279441	0.88	-	2	transcript_id "jg913.t1"; gene_id "jg913";
Gemini	AUGUSTUS	exon	8279307	8279441	.	-	.	transcript_id "jg913.t1"; gene_id "jg913";
Gemini	AUGUSTUS	intron	8279442	8279677	.	-	.	transcript_id "jg913.t1"; gene_id "jg913";
Gemini	AUGUSTUS	CDS	8279678	8279792	0.94	-	0	transcript_id "jg913.t1"; gene_id "jg913";
Gemini	AUGUSTUS	exon	8279678	8279792	.	-	.	transcript_id "jg913.t1"; gene_id "jg913";
Gemini	AUGUSTUS	start_codon	8279790	8279792	.	-	0	transcript_id "jg913.t1"; gene_id "jg913";
Gemini	ALN_BLOCK	exon	8298012	8298791	.	-	.	transcript_id "jg914.t1"; gene_id "jg914";
Gemini	AUGUSTUS	start_codon	8302189	8302191	.	+	0	transcript_id "jg915.t1"; gene_id "jg915";
Gemini	AUGUSTUS	CDS	8302189	8302686	0.8	+	0	transcript_id "jg915.t1"; gene_id "jg915";
Gemini	AUGUSTUS	exon	8302189	8302686	.	+	.	transcript_id "jg915.t1"; gene_id "jg915";
Gemini	AUGUSTUS	stop_codon	8302684	8302686	.	+	0	transcript_id "jg915.t1"; gene_id "jg915";
Gemini	ALN_BLOCK	exon	8317025	8318065	.	-	.	transcript_id "jg916.t1"; gene_id "jg916";
Gemini	AUGUSTUS	start_codon	8336508	8336510	.	+	0	transcript_id "jg917.t1"; gene_id "jg917";
Gemini	AUGUSTUS	CDS	8336508	8336912	1	+	0	transcript_id "jg917.t1"; gene_id "jg917";
Gemini	AUGUSTUS	exon	8336508	8336912	.	+	.	transcript_id "jg917.t1"; gene_id "jg917";
Gemini	AUGUSTUS	stop_codon	8336910	8336912	.	+	0	transcript_id "jg917.t1"; gene_id "jg917";
Gemini	ALN_BLOCK	exon	8351431	8352090	.	-	.	transcript_id "jg918.t1"; gene_id "jg918";
Gemini	ALN_BLOCK	exon	8365252	8366766	.	-	.	transcript_id "jg919.t1"; gene_id "jg919";
Gemini	ALN_BLOCK	exon	8368121	8370270	.	-	.	transcript_id "jg919.t1"; gene_id "jg919";
Gemini	ALN_BLOCK	exon	8370481	8371002	.	-	.	transcript_id "jg919.t1"; gene_id "jg919";
Gemini	AUGUSTUS	stop_codon	8375480	8375482	.	-	0	transcript_id "jg920.t1"; gene_id "jg920";
Gemini	AUGUSTUS	CDS	8375480	8375692	1	-	0	transcript_id "jg920.t1"; gene_id "jg920";
Gemini	AUGUSTUS	exon	8375480	8375692	.	-	.	transcript_id "jg920.t1"; gene_id "jg920";
Gemini	AUGUSTUS	start_codon	8375690	8375692	.	-	0	transcript_id "jg920.t1"; gene_id "jg920";
Gemini	AUGUSTUS	stop_codon	8378111	8378113	.	-	0	transcript_id "jg921.t1"; gene_id "jg921";
Gemini	AUGUSTUS	CDS	8378111	8378497	1	-	0	transcript_id "jg921.t1"; gene_id "jg921";
Gemini	AUGUSTUS	exon	8378111	8378497	.	-	.	transcript_id "jg921.t1"; gene_id "jg921";
Gemini	AUGUSTUS	start_codon	8378495	8378497	.	-	0	transcript_id "jg921.t1"; gene_id "jg921";
Gemini	ALN_BLOCK	exon	8379549	8380889	.	-	.	transcript_id "jg922.t1"; gene_id "jg922";
Gemini	ALN_BLOCK	exon	8381851	8381910	.	-	.	transcript_id "jg922.t1"; gene_id "jg922";
Gemini	ALN_BLOCK	exon	8382071	8384766	.	-	.	transcript_id "jg922.t1"; gene_id "jg922";
Gemini	ALN_BLOCK	exon	8384983	8386313	.	-	.	transcript_id "jg922.t1"; gene_id "jg922";
Gemini	ALN_BLOCK	exon	8386526	8388536	.	-	.	transcript_id "jg922.t1"; gene_id "jg922";
Gemini	ALN_BLOCK	exon	8424556	8425446	.	+	.	transcript_id "jg923.t1"; gene_id "jg923";
Gemini	ALN_BLOCK	exon	8425951	8427299	.	-	.	transcript_id "jg924.t1"; gene_id "jg924";
Gemini	AUGUSTUS	stop_codon	8442730	8442732	.	-	0	transcript_id "jg925.t1"; gene_id "jg925";
Gemini	AUGUSTUS	CDS	8442730	8443113	1	-	0	transcript_id "jg925.t1"; gene_id "jg925";
Gemini	AUGUSTUS	exon	8442730	8443113	.	-	.	transcript_id "jg925.t1"; gene_id "jg925";
Gemini	AUGUSTUS	start_codon	8443111	8443113	.	-	0	transcript_id "jg925.t1"; gene_id "jg925";
Gemini	AUGUSTUS	start_codon	8444144	8444146	.	+	0	transcript_id "jg926.t1"; gene_id "jg926";
Gemini	AUGUSTUS	CDS	8444144	8444536	1	+	0	transcript_id "jg926.t1"; gene_id "jg926";
Gemini	AUGUSTUS	exon	8444144	8444536	.	+	.	transcript_id "jg926.t1"; gene_id "jg926";
Gemini	AUGUSTUS	intron	8444537	8444678	.	+	.	transcript_id "jg926.t1"; gene_id "jg926";
Gemini	AUGUSTUS	CDS	8444679	8444996	1	+	0	transcript_id "jg926.t1"; gene_id "jg926";
Gemini	AUGUSTUS	exon	8444679	8444996	.	+	.	transcript_id "jg926.t1"; gene_id "jg926";
Gemini	AUGUSTUS	stop_codon	8444994	8444996	.	+	0	transcript_id "jg926.t1"; gene_id "jg926";
Gemini	ALN_BLOCK	exon	8445721	8446317	.	-	.	transcript_id "jg927.t1"; gene_id "jg927";
Gemini	AUGUSTUS	stop_codon	8456224	8456226	.	-	0	transcript_id "jg928.t1"; gene_id "jg928";
Gemini	AUGUSTUS	CDS	8456224	8456502	0.29	-	0	transcript_id "jg928.t1"; gene_id "jg928";
Gemini	AUGUSTUS	exon	8456224	8456502	.	-	.	transcript_id "jg928.t1"; gene_id "jg928";
Gemini	AUGUSTUS	start_codon	8456500	8456502	.	-	0	transcript_id "jg928.t1"; gene_id "jg928";
Gemini	ALN_BLOCK	exon	8485577	8485674	.	+	.	transcript_id "jg929.t1"; gene_id "jg929";
Gemini	ALN_BLOCK	exon	8486263	8487399	.	+	.	transcript_id "jg929.t1"; gene_id "jg929";
Gemini	ALN_BLOCK	exon	8487746	8487938	.	+	.	transcript_id "jg929.t1"; gene_id "jg929";
Gemini	ALN_BLOCK	exon	8488338	8489900	.	+	.	transcript_id "jg929.t1"; gene_id "jg929";
Gemini	ALN_BLOCK	exon	8492296	8492318	.	+	.	transcript_id "jg929.t1"; gene_id "jg929";
Gemini	ALN_BLOCK	exon	8493478	8493483	.	+	.	transcript_id "jg929.t1"; gene_id "jg929";
Gemini	ALN_BLOCK	exon	8493641	8493660	.	+	.	transcript_id "jg929.t1"; gene_id "jg929";
Gemini	ALN_BLOCK	exon	8494469	8494630	.	+	.	transcript_id "jg929.t1"; gene_id "jg929";
Gemini	ALN_BLOCK	exon	8495413	8495784	.	+	.	transcript_id "jg929.t1"; gene_id "jg929";
Gemini	ALN_BLOCK	exon	8497237	8497266	.	+	.	transcript_id "jg929.t1"; gene_id "jg929";
Gemini	ALN_BLOCK	exon	8497591	8497602	.	+	.	transcript_id "jg929.t1"; gene_id "jg929";
Gemini	ALN_BLOCK	exon	8497774	8498308	.	+	.	transcript_id "jg929.t1"; gene_id "jg929";
Gemini	ALN_BLOCK	exon	8498463	8498504	.	+	.	transcript_id "jg929.t1"; gene_id "jg929";
Gemini	ALN_BLOCK	exon	8499061	8499095	.	+	.	transcript_id "jg929.t1"; gene_id "jg929";
Gemini	ALN_BLOCK	exon	8500085	8500098	.	+	.	transcript_id "jg929.t1"; gene_id "jg929";
Gemini	ALN_BLOCK	exon	8501877	8501885	.	+	.	transcript_id "jg929.t1"; gene_id "jg929";
Gemini	ALN_BLOCK	exon	8502102	8502728	.	+	.	transcript_id "jg929.t1"; gene_id "jg929";
Gemini	ALN_BLOCK	exon	8515482	8520740	.	+	.	transcript_id "jg930.t1"; gene_id "jg930";
Gemini	AUGUSTUS	start_codon	8528412	8528414	.	+	0	transcript_id "jg932.t1"; gene_id "jg932";
Gemini	AUGUSTUS	CDS	8528412	8529098	1	+	0	transcript_id "jg932.t1"; gene_id "jg932";
Gemini	AUGUSTUS	exon	8528412	8529098	.	+	.	transcript_id "jg932.t1"; gene_id "jg932";
Gemini	AUGUSTUS	stop_codon	8529096	8529098	.	+	0	transcript_id "jg932.t1"; gene_id "jg932";
Gemini	ALN_BLOCK	exon	8545270	8546335	.	+	.	transcript_id "jg933.t1"; gene_id "jg933";
Gemini	ALN_BLOCK	exon	8546679	8549183	.	-	.	transcript_id "jg934.t1"; gene_id "jg934";
Gemini	ALN_BLOCK	exon	8549704	8549982	.	-	.	transcript_id "jg935.t1"; gene_id "jg935";
Gemini	ALN_BLOCK	exon	8552439	8557805	.	-	.	transcript_id "jg936.t1"; gene_id "jg936";
Gemini	ALN_BLOCK	exon	8558265	8559844	.	-	.	transcript_id "jg936.t1"; gene_id "jg936";
Gemini	ALN_BLOCK	exon	8561998	8563236	.	+	.	transcript_id "jg937.t1"; gene_id "jg937";
Gemini	ALN_BLOCK	exon	8567398	8569919	.	-	.	transcript_id "jg938.t1"; gene_id "jg938";
Gemini	AUGUSTUS	stop_codon	8583467	8583469	.	-	0	transcript_id "jg940.t1"; gene_id "jg940";
Gemini	AUGUSTUS	CDS	8583467	8583676	0.48	-	0	transcript_id "jg940.t1"; gene_id "jg940";
Gemini	AUGUSTUS	exon	8583467	8583676	.	-	.	transcript_id "jg940.t1"; gene_id "jg940";
Gemini	AUGUSTUS	start_codon	8583674	8583676	.	-	0	transcript_id "jg940.t1"; gene_id "jg940";
Gemini	ALN_BLOCK	exon	8635767	8639760	.	+	.	transcript_id "jg942.t1"; gene_id "jg942";
Gemini	ALN_BLOCK	exon	8641117	8644090	.	+	.	transcript_id "jg943.t1"; gene_id "jg943";
Gemini	ALN_BLOCK	exon	8645154	8648703	.	-	.	transcript_id "jg944.t1"; gene_id "jg944";
Gemini	ALN_BLOCK	exon	8648916	8651479	.	-	.	transcript_id "jg944.t1"; gene_id "jg944";
Gemini	ALN_BLOCK	exon	8651714	8652587	.	-	.	transcript_id "jg944.t1"; gene_id "jg944";
Gemini	ALN_BLOCK	exon	8653231	8653238	.	-	.	transcript_id "jg944.t1"; gene_id "jg944";
Gemini	ALN_BLOCK	exon	8653849	8653860	.	-	.	transcript_id "jg944.t1"; gene_id "jg944";
Gemini	ALN_BLOCK	exon	8654480	8656239	.	-	.	transcript_id "jg944.t1"; gene_id "jg944";
Gemini	ALN_BLOCK	exon	8656650	8656861	.	-	.	transcript_id "jg944.t1"; gene_id "jg944";
Gemini	ALN_BLOCK	exon	8657034	8657406	.	-	.	transcript_id "jg944.t1"; gene_id "jg944";
Gemini	ALN_BLOCK	exon	8660743	8661663	.	+	.	transcript_id "jg945.t1"; gene_id "jg945";
Gemini	ALN_BLOCK	exon	8661840	8661936	.	+	.	transcript_id "jg945.t1"; gene_id "jg945";
Gemini	ALN_BLOCK	exon	8662123	8663192	.	+	.	transcript_id "jg945.t1"; gene_id "jg945";
Gemini	ALN_BLOCK	exon	8664707	8666753	.	-	.	transcript_id "jg946.t1"; gene_id "jg946";
Gemini	ALN_BLOCK	exon	8667174	8668520	.	+	.	transcript_id "jg947.t1"; gene_id "jg947";
Gemini	ALN_BLOCK	exon	8669333	8669828	.	+	.	transcript_id "jg948.t1"; gene_id "jg948";
Gemini	ALN_BLOCK	exon	8672947	8677270	.	-	.	transcript_id "jg949.t1"; gene_id "jg949";
Gemini	ALN_BLOCK	exon	8680376	8680864	.	+	.	transcript_id "jg950.t1"; gene_id "jg950";
Gemini	AUGUSTUS	stop_codon	8681550	8681552	.	-	0	transcript_id "jg951.t1"; gene_id "jg951";
Gemini	AUGUSTUS	CDS	8681550	8681753	0.93	-	0	transcript_id "jg951.t1"; gene_id "jg951";
Gemini	AUGUSTUS	exon	8681550	8681753	.	-	.	transcript_id "jg951.t1"; gene_id "jg951";
Gemini	AUGUSTUS	start_codon	8681751	8681753	.	-	0	transcript_id "jg951.t1"; gene_id "jg951";
Gemini	AUGUSTUS	stop_codon	8685191	8685193	.	-	0	transcript_id "jg952.t1"; gene_id "jg952";
Gemini	AUGUSTUS	CDS	8685191	8685394	1	-	0	transcript_id "jg952.t1"; gene_id "jg952";
Gemini	AUGUSTUS	exon	8685191	8685394	.	-	.	transcript_id "jg952.t1"; gene_id "jg952";
Gemini	AUGUSTUS	start_codon	8685392	8685394	.	-	0	transcript_id "jg952.t1"; gene_id "jg952";
Gemini	ALN_BLOCK	exon	8706194	8707645	.	-	.	transcript_id "jg953.t1"; gene_id "jg953";
Gemini	AUGUSTUS	stop_codon	8716245	8716247	.	-	0	transcript_id "jg954.t1"; gene_id "jg954";
Gemini	AUGUSTUS	CDS	8716245	8716700	1	-	0	transcript_id "jg954.t1"; gene_id "jg954";
Gemini	AUGUSTUS	exon	8716245	8716700	.	-	.	transcript_id "jg954.t1"; gene_id "jg954";
Gemini	AUGUSTUS	start_codon	8716698	8716700	.	-	0	transcript_id "jg954.t1"; gene_id "jg954";
Gemini	AUGUSTUS	start_codon	8719659	8719661	.	+	0	transcript_id "jg955.t1"; gene_id "jg955";
Gemini	AUGUSTUS	CDS	8719659	8719851	0.69	+	0	transcript_id "jg955.t1"; gene_id "jg955";
Gemini	AUGUSTUS	exon	8719659	8719851	.	+	.	transcript_id "jg955.t1"; gene_id "jg955";
Gemini	AUGUSTUS	intron	8719852	8727536	.	+	.	transcript_id "jg955.t1"; gene_id "jg955";
Gemini	AUGUSTUS	CDS	8727537	8727568	0.85	+	2	transcript_id "jg955.t1"; gene_id "jg955";
Gemini	AUGUSTUS	exon	8727537	8727568	.	+	.	transcript_id "jg955.t1"; gene_id "jg955";
Gemini	AUGUSTUS	intron	8727569	8728086	.	+	.	transcript_id "jg955.t1"; gene_id "jg955";
Gemini	AUGUSTUS	CDS	8728087	8728101	0.85	+	0	transcript_id "jg955.t1"; gene_id "jg955";
Gemini	AUGUSTUS	exon	8728087	8728101	.	+	.	transcript_id "jg955.t1"; gene_id "jg955";
Gemini	AUGUSTUS	stop_codon	8728099	8728101	.	+	0	transcript_id "jg955.t1"; gene_id "jg955";
Gemini	ALN_BLOCK	exon	8801728	8807114	.	+	.	transcript_id "jg956.t1"; gene_id "jg956";
Gemini	ALN_BLOCK	exon	8807288	8812532	.	+	.	transcript_id "jg956.t1"; gene_id "jg956";
Gemini	ALN_BLOCK	exon	8812760	8812775	.	+	.	transcript_id "jg956.t1"; gene_id "jg956";
Gemini	ALN_BLOCK	exon	8812929	8813212	.	+	.	transcript_id "jg956.t1"; gene_id "jg956";
Gemini	ALN_BLOCK	exon	8815480	8816639	.	-	.	transcript_id "jg957.t1"; gene_id "jg957";
Gemini	ALN_BLOCK	exon	8817031	8817189	.	-	.	transcript_id "jg957.t1"; gene_id "jg957";
Gemini	ALN_BLOCK	exon	8818234	8819786	.	-	.	transcript_id "jg958.t1"; gene_id "jg958";
Gemini	ALN_BLOCK	exon	8825331	8825699	.	+	.	transcript_id "jg959.t1"; gene_id "jg959";
Gemini	ALN_BLOCK	exon	8830668	8832298	.	+	.	transcript_id "jg960.t1"; gene_id "jg960";
Gemini	ALN_BLOCK	exon	8834094	8836604	.	-	.	transcript_id "jg961.t1"; gene_id "jg961";
Gemini	ALN_BLOCK	exon	8840052	8841753	.	+	.	transcript_id "jg962.t1"; gene_id "jg962";
Gemini	ALN_BLOCK	exon	8851051	8855917	.	+	.	transcript_id "jg963.t1"; gene_id "jg963";
Gemini	ALN_BLOCK	exon	8862376	8862913	.	-	.	transcript_id "jg964.t1"; gene_id "jg964";
Gemini	AUGUSTUS	stop_codon	8872752	8872754	.	-	0	transcript_id "jg965.t2"; gene_id "jg965";
Gemini	AUGUSTUS	CDS	8872752	8873158	1	-	2	transcript_id "jg965.t2"; gene_id "jg965";
Gemini	AUGUSTUS	exon	8872752	8873158	.	-	.	transcript_id "jg965.t2"; gene_id "jg965";
Gemini	AUGUSTUS	stop_codon	8872752	8872754	.	-	0	transcript_id "jg965.t1"; gene_id "jg965";
Gemini	AUGUSTUS	CDS	8872752	8873155	1	-	2	transcript_id "jg965.t1"; gene_id "jg965";
Gemini	AUGUSTUS	exon	8872752	8873155	.	-	.	transcript_id "jg965.t1"; gene_id "jg965";
Gemini	AUGUSTUS	stop_codon	8872752	8872754	.	-	0	transcript_id "jg965.t3"; gene_id "jg965";
Gemini	AUGUSTUS	CDS	8872752	8873155	0.96	-	2	transcript_id "jg965.t3"; gene_id "jg965";
Gemini	AUGUSTUS	exon	8872752	8873155	.	-	.	transcript_id "jg965.t3"; gene_id "jg965";
Gemini	AUGUSTUS	intron	8873156	8874646	.	-	.	transcript_id "jg965.t1"; gene_id "jg965";
Gemini	AUGUSTUS	intron	8873156	8874646	.	-	.	transcript_id "jg965.t3"; gene_id "jg965";
Gemini	AUGUSTUS	intron	8873159	8874646	.	-	.	transcript_id "jg965.t2"; gene_id "jg965";
Gemini	AUGUSTUS	CDS	8874647	8874837	1	-	1	transcript_id "jg965.t2"; gene_id "jg965";
Gemini	AUGUSTUS	exon	8874647	8874837	.	-	.	transcript_id "jg965.t2"; gene_id "jg965";
Gemini	AUGUSTUS	CDS	8874647	8874837	1	-	1	transcript_id "jg965.t1"; gene_id "jg965";
Gemini	AUGUSTUS	exon	8874647	8874837	.	-	.	transcript_id "jg965.t1"; gene_id "jg965";
Gemini	AUGUSTUS	CDS	8874647	8874837	1	-	1	transcript_id "jg965.t3"; gene_id "jg965";
Gemini	AUGUSTUS	exon	8874647	8874837	.	-	.	transcript_id "jg965.t3"; gene_id "jg965";
Gemini	AUGUSTUS	intron	8874838	8877092	.	-	.	transcript_id "jg965.t2"; gene_id "jg965";
Gemini	AUGUSTUS	intron	8874838	8877092	.	-	.	transcript_id "jg965.t1"; gene_id "jg965";
Gemini	AUGUSTUS	intron	8874838	8878413	.	-	.	transcript_id "jg965.t3"; gene_id "jg965";
Gemini	AUGUSTUS	CDS	8877093	8877222	1	-	2	transcript_id "jg965.t2"; gene_id "jg965";
Gemini	AUGUSTUS	exon	8877093	8877222	.	-	.	transcript_id "jg965.t2"; gene_id "jg965";
Gemini	AUGUSTUS	CDS	8877093	8877222	1	-	2	transcript_id "jg965.t1"; gene_id "jg965";
Gemini	AUGUSTUS	exon	8877093	8877222	.	-	.	transcript_id "jg965.t1"; gene_id "jg965";
Gemini	AUGUSTUS	intron	8877223	8878423	.	-	.	transcript_id "jg965.t2"; gene_id "jg965";
Gemini	AUGUSTUS	intron	8877223	8878423	.	-	.	transcript_id "jg965.t1"; gene_id "jg965";
Gemini	AUGUSTUS	CDS	8878414	8878543	1	-	2	transcript_id "jg965.t3"; gene_id "jg965";
Gemini	AUGUSTUS	exon	8878414	8878543	.	-	.	transcript_id "jg965.t3"; gene_id "jg965";
Gemini	AUGUSTUS	CDS	8878424	8878543	0.99	-	2	transcript_id "jg965.t2"; gene_id "jg965";
Gemini	AUGUSTUS	exon	8878424	8878543	.	-	.	transcript_id "jg965.t2"; gene_id "jg965";
Gemini	AUGUSTUS	CDS	8878424	8878543	1	-	2	transcript_id "jg965.t1"; gene_id "jg965";
Gemini	AUGUSTUS	exon	8878424	8878543	.	-	.	transcript_id "jg965.t1"; gene_id "jg965";
Gemini	AUGUSTUS	intron	8878544	8881670	.	-	.	transcript_id "jg965.t2"; gene_id "jg965";
Gemini	AUGUSTUS	intron	8878544	8881670	.	-	.	transcript_id "jg965.t1"; gene_id "jg965";
Gemini	AUGUSTUS	intron	8878544	8881670	.	-	.	transcript_id "jg965.t3"; gene_id "jg965";
Gemini	AUGUSTUS	CDS	8881671	8881842	1	-	0	transcript_id "jg965.t2"; gene_id "jg965";
Gemini	AUGUSTUS	exon	8881671	8881842	.	-	.	transcript_id "jg965.t2"; gene_id "jg965";
Gemini	AUGUSTUS	CDS	8881671	8881842	0.98	-	0	transcript_id "jg965.t1"; gene_id "jg965";
Gemini	AUGUSTUS	exon	8881671	8881842	.	-	.	transcript_id "jg965.t1"; gene_id "jg965";
Gemini	AUGUSTUS	CDS	8881671	8881842	0.96	-	0	transcript_id "jg965.t3"; gene_id "jg965";
Gemini	AUGUSTUS	exon	8881671	8881842	.	-	.	transcript_id "jg965.t3"; gene_id "jg965";
Gemini	AUGUSTUS	intron	8881843	8882369	.	-	.	transcript_id "jg965.t2"; gene_id "jg965";
Gemini	AUGUSTUS	intron	8881843	8882369	.	-	.	transcript_id "jg965.t1"; gene_id "jg965";
Gemini	AUGUSTUS	intron	8881843	8882369	.	-	.	transcript_id "jg965.t3"; gene_id "jg965";
Gemini	AUGUSTUS	CDS	8882370	8882523	1	-	1	transcript_id "jg965.t2"; gene_id "jg965";
Gemini	AUGUSTUS	exon	8882370	8882523	.	-	.	transcript_id "jg965.t2"; gene_id "jg965";
Gemini	AUGUSTUS	CDS	8882370	8882523	1	-	1	transcript_id "jg965.t1"; gene_id "jg965";
Gemini	AUGUSTUS	exon	8882370	8882523	.	-	.	transcript_id "jg965.t1"; gene_id "jg965";
Gemini	AUGUSTUS	CDS	8882370	8882523	1	-	1	transcript_id "jg965.t3"; gene_id "jg965";
Gemini	AUGUSTUS	exon	8882370	8882523	.	-	.	transcript_id "jg965.t3"; gene_id "jg965";
Gemini	AUGUSTUS	intron	8882524	8882924	.	-	.	transcript_id "jg965.t2"; gene_id "jg965";
Gemini	AUGUSTUS	intron	8882524	8882924	.	-	.	transcript_id "jg965.t1"; gene_id "jg965";
Gemini	AUGUSTUS	intron	8882524	8882924	.	-	.	transcript_id "jg965.t3"; gene_id "jg965";
Gemini	AUGUSTUS	CDS	8882925	8883046	1	-	0	transcript_id "jg965.t2"; gene_id "jg965";
Gemini	AUGUSTUS	exon	8882925	8883046	.	-	.	transcript_id "jg965.t2"; gene_id "jg965";
Gemini	AUGUSTUS	CDS	8882925	8883046	1	-	0	transcript_id "jg965.t1"; gene_id "jg965";
Gemini	AUGUSTUS	exon	8882925	8883046	.	-	.	transcript_id "jg965.t1"; gene_id "jg965";
Gemini	AUGUSTUS	CDS	8882925	8883046	1	-	0	transcript_id "jg965.t3"; gene_id "jg965";
Gemini	AUGUSTUS	exon	8882925	8883046	.	-	.	transcript_id "jg965.t3"; gene_id "jg965";
Gemini	AUGUSTUS	intron	8883047	8883136	.	-	.	transcript_id "jg965.t2"; gene_id "jg965";
Gemini	AUGUSTUS	intron	8883047	8883136	.	-	.	transcript_id "jg965.t1"; gene_id "jg965";
Gemini	AUGUSTUS	intron	8883047	8883136	.	-	.	transcript_id "jg965.t3"; gene_id "jg965";
Gemini	AUGUSTUS	CDS	8883137	8883332	0.9	-	1	transcript_id "jg965.t2"; gene_id "jg965";
Gemini	AUGUSTUS	exon	8883137	8883332	.	-	.	transcript_id "jg965.t2"; gene_id "jg965";
Gemini	AUGUSTUS	CDS	8883137	8883332	0.93	-	1	transcript_id "jg965.t1"; gene_id "jg965";
Gemini	AUGUSTUS	exon	8883137	8883332	.	-	.	transcript_id "jg965.t1"; gene_id "jg965";
Gemini	AUGUSTUS	CDS	8883137	8883332	0.86	-	1	transcript_id "jg965.t3"; gene_id "jg965";
Gemini	AUGUSTUS	exon	8883137	8883332	.	-	.	transcript_id "jg965.t3"; gene_id "jg965";
Gemini	AUGUSTUS	intron	8883333	8884430	.	-	.	transcript_id "jg965.t2"; gene_id "jg965";
Gemini	AUGUSTUS	intron	8883333	8884430	.	-	.	transcript_id "jg965.t1"; gene_id "jg965";
Gemini	AUGUSTUS	intron	8883333	8884430	.	-	.	transcript_id "jg965.t3"; gene_id "jg965";
Gemini	AUGUSTUS	CDS	8884431	8884527	1	-	2	transcript_id "jg965.t2"; gene_id "jg965";
Gemini	AUGUSTUS	exon	8884431	8884527	.	-	.	transcript_id "jg965.t2"; gene_id "jg965";
Gemini	AUGUSTUS	CDS	8884431	8884527	1	-	2	transcript_id "jg965.t1"; gene_id "jg965";
Gemini	AUGUSTUS	exon	8884431	8884527	.	-	.	transcript_id "jg965.t1"; gene_id "jg965";
Gemini	AUGUSTUS	CDS	8884431	8884527	1	-	2	transcript_id "jg965.t3"; gene_id "jg965";
Gemini	AUGUSTUS	exon	8884431	8884527	.	-	.	transcript_id "jg965.t3"; gene_id "jg965";
Gemini	AUGUSTUS	intron	8884528	8884735	.	-	.	transcript_id "jg965.t2"; gene_id "jg965";
Gemini	AUGUSTUS	intron	8884528	8884735	.	-	.	transcript_id "jg965.t1"; gene_id "jg965";
Gemini	AUGUSTUS	intron	8884528	8884735	.	-	.	transcript_id "jg965.t3"; gene_id "jg965";
Gemini	AUGUSTUS	CDS	8884736	8884776	0.64	-	1	transcript_id "jg965.t2"; gene_id "jg965";
Gemini	AUGUSTUS	exon	8884736	8884776	.	-	.	transcript_id "jg965.t2"; gene_id "jg965";
Gemini	AUGUSTUS	CDS	8884736	8884776	0.71	-	1	transcript_id "jg965.t1"; gene_id "jg965";
Gemini	AUGUSTUS	exon	8884736	8884776	.	-	.	transcript_id "jg965.t1"; gene_id "jg965";
Gemini	AUGUSTUS	CDS	8884736	8884776	0.61	-	1	transcript_id "jg965.t3"; gene_id "jg965";
Gemini	AUGUSTUS	exon	8884736	8884776	.	-	.	transcript_id "jg965.t3"; gene_id "jg965";
Gemini	AUGUSTUS	intron	8884777	8884890	.	-	.	transcript_id "jg965.t2"; gene_id "jg965";
Gemini	AUGUSTUS	intron	8884777	8884890	.	-	.	transcript_id "jg965.t1"; gene_id "jg965";
Gemini	AUGUSTUS	intron	8884777	8884890	.	-	.	transcript_id "jg965.t3"; gene_id "jg965";
Gemini	AUGUSTUS	CDS	8884891	8884904	0.64	-	0	transcript_id "jg965.t2"; gene_id "jg965";
Gemini	AUGUSTUS	exon	8884891	8884904	.	-	.	transcript_id "jg965.t2"; gene_id "jg965";
Gemini	AUGUSTUS	CDS	8884891	8884904	0.72	-	0	transcript_id "jg965.t1"; gene_id "jg965";
Gemini	AUGUSTUS	exon	8884891	8884904	.	-	.	transcript_id "jg965.t1"; gene_id "jg965";
Gemini	AUGUSTUS	CDS	8884891	8884904	0.61	-	0	transcript_id "jg965.t3"; gene_id "jg965";
Gemini	AUGUSTUS	exon	8884891	8884904	.	-	.	transcript_id "jg965.t3"; gene_id "jg965";
Gemini	AUGUSTUS	intron	8884905	8884972	.	-	.	transcript_id "jg965.t2"; gene_id "jg965";
Gemini	AUGUSTUS	intron	8884905	8884972	.	-	.	transcript_id "jg965.t1"; gene_id "jg965";
Gemini	AUGUSTUS	intron	8884905	8884972	.	-	.	transcript_id "jg965.t3"; gene_id "jg965";
Gemini	AUGUSTUS	CDS	8884973	8885096	1	-	1	transcript_id "jg965.t2"; gene_id "jg965";
Gemini	AUGUSTUS	exon	8884973	8885096	.	-	.	transcript_id "jg965.t2"; gene_id "jg965";
Gemini	AUGUSTUS	CDS	8884973	8885096	1	-	1	transcript_id "jg965.t1"; gene_id "jg965";
Gemini	AUGUSTUS	exon	8884973	8885096	.	-	.	transcript_id "jg965.t1"; gene_id "jg965";
Gemini	AUGUSTUS	CDS	8884973	8885096	1	-	1	transcript_id "jg965.t3"; gene_id "jg965";
Gemini	AUGUSTUS	exon	8884973	8885096	.	-	.	transcript_id "jg965.t3"; gene_id "jg965";
Gemini	AUGUSTUS	intron	8885097	8895547	.	-	.	transcript_id "jg965.t2"; gene_id "jg965";
Gemini	AUGUSTUS	intron	8885097	8895547	.	-	.	transcript_id "jg965.t1"; gene_id "jg965";
Gemini	AUGUSTUS	intron	8885097	8895547	.	-	.	transcript_id "jg965.t3"; gene_id "jg965";
Gemini	AUGUSTUS	CDS	8895548	8895695	0.78	-	2	transcript_id "jg965.t2"; gene_id "jg965";
Gemini	AUGUSTUS	exon	8895548	8895695	.	-	.	transcript_id "jg965.t2"; gene_id "jg965";
Gemini	AUGUSTUS	CDS	8895548	8895695	0.79	-	2	transcript_id "jg965.t1"; gene_id "jg965";
Gemini	AUGUSTUS	exon	8895548	8895695	.	-	.	transcript_id "jg965.t1"; gene_id "jg965";
Gemini	AUGUSTUS	CDS	8895548	8895695	0.81	-	2	transcript_id "jg965.t3"; gene_id "jg965";
Gemini	AUGUSTUS	exon	8895548	8895695	.	-	.	transcript_id "jg965.t3"; gene_id "jg965";
Gemini	AUGUSTUS	intron	8895696	8901485	.	-	.	transcript_id "jg965.t2"; gene_id "jg965";
Gemini	AUGUSTUS	intron	8895696	8901485	.	-	.	transcript_id "jg965.t1"; gene_id "jg965";
Gemini	AUGUSTUS	intron	8895696	8901485	.	-	.	transcript_id "jg965.t3"; gene_id "jg965";
Gemini	AUGUSTUS	CDS	8901486	8901652	0.56	-	1	transcript_id "jg965.t2"; gene_id "jg965";
Gemini	AUGUSTUS	exon	8901486	8901652	.	-	.	transcript_id "jg965.t2"; gene_id "jg965";
Gemini	AUGUSTUS	CDS	8901486	8901652	0.58	-	1	transcript_id "jg965.t1"; gene_id "jg965";
Gemini	AUGUSTUS	exon	8901486	8901652	.	-	.	transcript_id "jg965.t1"; gene_id "jg965";
Gemini	AUGUSTUS	CDS	8901486	8901652	0.55	-	1	transcript_id "jg965.t3"; gene_id "jg965";
Gemini	AUGUSTUS	exon	8901486	8901652	.	-	.	transcript_id "jg965.t3"; gene_id "jg965";
Gemini	AUGUSTUS	intron	8901653	8911808	.	-	.	transcript_id "jg965.t2"; gene_id "jg965";
Gemini	AUGUSTUS	intron	8901653	8911808	.	-	.	transcript_id "jg965.t1"; gene_id "jg965";
Gemini	AUGUSTUS	intron	8901653	8911808	.	-	.	transcript_id "jg965.t3"; gene_id "jg965";
Gemini	AUGUSTUS	CDS	8911809	8911990	0.49	-	0	transcript_id "jg965.t2"; gene_id "jg965";
Gemini	AUGUSTUS	exon	8911809	8911990	.	-	.	transcript_id "jg965.t2"; gene_id "jg965";
Gemini	AUGUSTUS	CDS	8911809	8911990	0.56	-	0	transcript_id "jg965.t1"; gene_id "jg965";
Gemini	AUGUSTUS	exon	8911809	8911990	.	-	.	transcript_id "jg965.t1"; gene_id "jg965";
Gemini	AUGUSTUS	CDS	8911809	8911990	0.5	-	0	transcript_id "jg965.t3"; gene_id "jg965";
Gemini	AUGUSTUS	exon	8911809	8911990	.	-	.	transcript_id "jg965.t3"; gene_id "jg965";
Gemini	AUGUSTUS	start_codon	8911988	8911990	.	-	0	transcript_id "jg965.t2"; gene_id "jg965";
Gemini	AUGUSTUS	start_codon	8911988	8911990	.	-	0	transcript_id "jg965.t1"; gene_id "jg965";
Gemini	AUGUSTUS	start_codon	8911988	8911990	.	-	0	transcript_id "jg965.t3"; gene_id "jg965";
Gemini	ALN_BLOCK	exon	8946832	8948444	.	-	.	transcript_id "jg966.t1"; gene_id "jg966";
Gemini	ALN_BLOCK	exon	8969937	8973779	.	+	.	transcript_id "jg967.t1"; gene_id "jg967";
Gemini	AUGUSTUS	stop_codon	8984417	8984419	.	-	0	transcript_id "jg968.t1"; gene_id "jg968";
Gemini	AUGUSTUS	CDS	8984417	8984537	0.91	-	1	transcript_id "jg968.t1"; gene_id "jg968";
Gemini	AUGUSTUS	exon	8984417	8984537	.	-	.	transcript_id "jg968.t1"; gene_id "jg968";
Gemini	AUGUSTUS	intron	8984538	8985672	.	-	.	transcript_id "jg968.t1"; gene_id "jg968";
Gemini	AUGUSTUS	CDS	8985673	8985818	1	-	0	transcript_id "jg968.t1"; gene_id "jg968";
Gemini	AUGUSTUS	exon	8985673	8985818	.	-	.	transcript_id "jg968.t1"; gene_id "jg968";
Gemini	AUGUSTUS	start_codon	8985816	8985818	.	-	0	transcript_id "jg968.t1"; gene_id "jg968";
Gemini	ALN_BLOCK	exon	8990871	8990973	.	+	.	transcript_id "jg969.t1"; gene_id "jg969";
Gemini	ALN_BLOCK	exon	8991371	8991386	.	+	.	transcript_id "jg969.t1"; gene_id "jg969";
Gemini	ALN_BLOCK	exon	8992004	8992044	.	+	.	transcript_id "jg969.t1"; gene_id "jg969";
Gemini	ALN_BLOCK	exon	8992308	8992332	.	+	.	transcript_id "jg969.t1"; gene_id "jg969";
Gemini	ALN_BLOCK	exon	8992556	8993785	.	+	.	transcript_id "jg969.t1"; gene_id "jg969";
Gemini	ALN_BLOCK	exon	9014635	9015445	.	+	.	transcript_id "jg970.t1"; gene_id "jg970";
Gemini	ALN_BLOCK	exon	9015696	9027029	.	+	.	transcript_id "jg970.t1"; gene_id "jg970";
Gemini	ALN_BLOCK	exon	9028707	9030876	.	+	.	transcript_id "jg970.t1"; gene_id "jg970";
Gemini	ALN_BLOCK	exon	9032099	9034857	.	-	.	transcript_id "jg971.t1"; gene_id "jg971";
Gemini	ALN_BLOCK	exon	9038926	9040599	.	+	.	transcript_id "jg972.t1"; gene_id "jg972";
Gemini	ALN_BLOCK	exon	9041892	9043278	.	-	.	transcript_id "jg973.t1"; gene_id "jg973";
Gemini	ALN_BLOCK	exon	9043881	9045362	.	+	.	transcript_id "jg974.t1"; gene_id "jg974";
Gemini	AUGUSTUS	start_codon	9045833	9045835	.	+	0	transcript_id "jg975.t1"; gene_id "jg975";
Gemini	AUGUSTUS	CDS	9045833	9046276	1	+	0	transcript_id "jg975.t1"; gene_id "jg975";
Gemini	AUGUSTUS	exon	9045833	9046276	.	+	.	transcript_id "jg975.t1"; gene_id "jg975";
Gemini	AUGUSTUS	intron	9046277	9046327	.	+	.	transcript_id "jg975.t1"; gene_id "jg975";
Gemini	AUGUSTUS	CDS	9046328	9047647	1	+	0	transcript_id "jg975.t1"; gene_id "jg975";
Gemini	AUGUSTUS	exon	9046328	9047647	.	+	.	transcript_id "jg975.t1"; gene_id "jg975";
Gemini	AUGUSTUS	stop_codon	9047645	9047647	.	+	0	transcript_id "jg975.t1"; gene_id "jg975";
Gemini	ALN_BLOCK	exon	9049136	9050649	.	+	.	transcript_id "jg976.t1"; gene_id "jg976";
Gemini	ALN_BLOCK	exon	9051052	9051596	.	+	.	transcript_id "jg976.t1"; gene_id "jg976";
Gemini	ALN_BLOCK	exon	9052866	9054181	.	-	.	transcript_id "jg977.t1"; gene_id "jg977";
Gemini	ALN_BLOCK	exon	9056550	9057710	.	+	.	transcript_id "jg978.t1"; gene_id "jg978";
Gemini	ALN_BLOCK	exon	9058476	9059868	.	+	.	transcript_id "jg979.t1"; gene_id "jg979";
Gemini	ALN_BLOCK	exon	9063079	9066671	.	-	.	transcript_id "jg980.t1"; gene_id "jg980";
Gemini	ALN_BLOCK	exon	9099437	9103871	.	-	.	transcript_id "jg982.t1"; gene_id "jg982";
Gemini	ALN_BLOCK	exon	9106737	9108545	.	-	.	transcript_id "jg983.t1"; gene_id "jg983";
Gemini	ALN_BLOCK	exon	9109103	9109408	.	+	.	transcript_id "jg984.t1"; gene_id "jg984";
Gemini	ALN_BLOCK	exon	9109627	9111841	.	-	.	transcript_id "jg985.t1"; gene_id "jg985";
Gemini	ALN_BLOCK	exon	9112217	9112996	.	-	.	transcript_id "jg986.t1"; gene_id "jg986";
Gemini	ALN_BLOCK	exon	9113421	9114032	.	+	.	transcript_id "jg987.t1"; gene_id "jg987";
Gemini	ALN_BLOCK	exon	9114592	9115171	.	-	.	transcript_id "jg988.t1"; gene_id "jg988";
Gemini	ALN_BLOCK	exon	9116100	9117008	.	+	.	transcript_id "jg989.t1"; gene_id "jg989";
Gemini	ALN_BLOCK	exon	9117242	9123155	.	+	.	transcript_id "jg989.t1"; gene_id "jg989";
Gemini	ALN_BLOCK	exon	9124290	9127598	.	-	.	transcript_id "jg990.t1"; gene_id "jg990";
Gemini	ALN_BLOCK	exon	9127997	9128390	.	-	.	transcript_id "jg991.t1"; gene_id "jg991";
Gemini	ALN_BLOCK	exon	9128687	9129016	.	-	.	transcript_id "jg991.t1"; gene_id "jg991";
Gemini	ALN_BLOCK	exon	9135897	9136357	.	+	.	transcript_id "jg992.t1"; gene_id "jg992";
Gemini	ALN_BLOCK	exon	9136541	9136749	.	+	.	transcript_id "jg992.t1"; gene_id "jg992";
Gemini	ALN_BLOCK	exon	9139572	9142025	.	-	.	transcript_id "jg993.t1"; gene_id "jg993";
Gemini	ALN_BLOCK	exon	9142214	9142229	.	-	.	transcript_id "jg993.t1"; gene_id "jg993";
Gemini	ALN_BLOCK	exon	9142407	9142417	.	-	.	transcript_id "jg993.t1"; gene_id "jg993";
Gemini	ALN_BLOCK	exon	9142597	9143776	.	-	.	transcript_id "jg993.t1"; gene_id "jg993";
Gemini	AUGUSTUS	start_codon	9200146	9200148	.	+	0	transcript_id "jg994.t1"; gene_id "jg994";
Gemini	AUGUSTUS	CDS	9200146	9202317	0.48	+	0	transcript_id "jg994.t1"; gene_id "jg994";
Gemini	AUGUSTUS	exon	9200146	9202317	.	+	.	transcript_id "jg994.t1"; gene_id "jg994";
Gemini	AUGUSTUS	stop_codon	9202315	9202317	.	+	0	transcript_id "jg994.t1"; gene_id "jg994";
Gemini	ALN_BLOCK	exon	9202979	9204427	.	-	.	transcript_id "jg995.t1"; gene_id "jg995";
Gemini	ALN_BLOCK	exon	9205000	9205698	.	-	.	transcript_id "jg996.t1"; gene_id "jg996";
Gemini	ALN_BLOCK	exon	9206754	9206761	.	-	.	transcript_id "jg997.t1"; gene_id "jg997";
Gemini	ALN_BLOCK	exon	9206954	9207201	.	-	.	transcript_id "jg997.t1"; gene_id "jg997";
Gemini	ALN_BLOCK	exon	9208974	9209381	.	-	.	transcript_id "jg998.t1"; gene_id "jg998";
Gemini	ALN_BLOCK	exon	9209604	9210676	.	-	.	transcript_id "jg998.t1"; gene_id "jg998";
Gemini	ALN_BLOCK	exon	9210998	9211018	.	-	.	transcript_id "jg998.t1"; gene_id "jg998";
Gemini	ALN_BLOCK	exon	9211210	9211282	.	-	.	transcript_id "jg998.t1"; gene_id "jg998";
Gemini	ALN_BLOCK	exon	9211644	9212023	.	-	.	transcript_id "jg998.t1"; gene_id "jg998";
Gemini	ALN_BLOCK	exon	9212225	9212723	.	-	.	transcript_id "jg998.t1"; gene_id "jg998";
Gemini	ALN_BLOCK	exon	9212884	9216416	.	-	.	transcript_id "jg998.t1"; gene_id "jg998";
Gemini	ALN_BLOCK	exon	9218280	9219085	.	-	.	transcript_id "jg999.t1"; gene_id "jg999";
Gemini	ALN_BLOCK	exon	9219343	9219644	.	-	.	transcript_id "jg999.t1"; gene_id "jg999";
Gemini	ALN_BLOCK	exon	9240459	9240613	.	-	.	transcript_id "jg1002.t1"; gene_id "jg1002";
Gemini	ALN_BLOCK	exon	9241082	9242331	.	-	.	transcript_id "jg1002.t1"; gene_id "jg1002";
Gemini	ALN_BLOCK	exon	9242808	9244479	.	-	.	transcript_id "jg1002.t1"; gene_id "jg1002";
Gemini	ALN_BLOCK	exon	9254572	9256491	.	-	.	transcript_id "jg1003.t1"; gene_id "jg1003";
Gemini	ALN_BLOCK	exon	9261905	9262127	.	+	.	transcript_id "jg1004.t1"; gene_id "jg1004";
Gemini	ALN_BLOCK	exon	9262424	9262429	.	+	.	transcript_id "jg1004.t1"; gene_id "jg1004";
Gemini	ALN_BLOCK	exon	9262581	9263825	.	+	.	transcript_id "jg1004.t1"; gene_id "jg1004";
Gemini	ALN_BLOCK	exon	9263983	9268156	.	+	.	transcript_id "jg1004.t1"; gene_id "jg1004";
Gemini	ALN_BLOCK	exon	9272824	9278140	.	-	.	transcript_id "jg1005.t1"; gene_id "jg1005";
Gemini	ALN_BLOCK	exon	9288214	9288812	.	+	.	transcript_id "jg1006.t1"; gene_id "jg1006";
Gemini	ALN_BLOCK	exon	9288967	9288986	.	+	.	transcript_id "jg1006.t1"; gene_id "jg1006";
Gemini	ALN_BLOCK	exon	9289199	9290264	.	+	.	transcript_id "jg1006.t1"; gene_id "jg1006";
Gemini	ALN_BLOCK	exon	9290687	9291799	.	+	.	transcript_id "jg1007.t1"; gene_id "jg1007";
Gemini	ALN_BLOCK	exon	9292687	9293802	.	+	.	transcript_id "jg1008.t1"; gene_id "jg1008";
Gemini	ALN_BLOCK	exon	9293986	9294319	.	+	.	transcript_id "jg1008.t1"; gene_id "jg1008";
Gemini	ALN_BLOCK	exon	9294818	9296296	.	-	.	transcript_id "jg1009.t1"; gene_id "jg1009";
Gemini	ALN_BLOCK	exon	9300027	9316456	.	-	.	transcript_id "jg1010.t1"; gene_id "jg1010";
Gemini	ALN_BLOCK	exon	9325328	9327924	.	-	.	transcript_id "jg1011.t1"; gene_id "jg1011";
Gemini	ALN_BLOCK	exon	9328087	9328109	.	-	.	transcript_id "jg1011.t1"; gene_id "jg1011";
Gemini	ALN_BLOCK	exon	9328797	9333885	.	-	.	transcript_id "jg1011.t1"; gene_id "jg1011";
Gemini	ALN_BLOCK	exon	9342502	9342842	.	-	.	transcript_id "jg1012.t1"; gene_id "jg1012";
Gemini	ALN_BLOCK	exon	9344194	9345269	.	+	.	transcript_id "jg1013.t1"; gene_id "jg1013";
Gemini	ALN_BLOCK	exon	9345540	9345784	.	+	.	transcript_id "jg1013.t1"; gene_id "jg1013";
Gemini	ALN_BLOCK	exon	9345947	9347773	.	+	.	transcript_id "jg1013.t1"; gene_id "jg1013";
Gemini	ALN_BLOCK	exon	9347965	9348179	.	+	.	transcript_id "jg1013.t1"; gene_id "jg1013";
Gemini	ALN_BLOCK	exon	9348348	9350919	.	+	.	transcript_id "jg1013.t1"; gene_id "jg1013";
Gemini	ALN_BLOCK	exon	9351374	9351621	.	+	.	transcript_id "jg1013.t1"; gene_id "jg1013";
Gemini	ALN_BLOCK	exon	9353796	9354222	.	-	.	transcript_id "jg1014.t1"; gene_id "jg1014";
Gemini	ALN_BLOCK	exon	9355511	9357367	.	-	.	transcript_id "jg1015.t1"; gene_id "jg1015";
Gemini	ALN_BLOCK	exon	9361810	9366001	.	+	.	transcript_id "jg1016.t1"; gene_id "jg1016";
Gemini	ALN_BLOCK	exon	9375243	9376392	.	-	.	transcript_id "jg1017.t1"; gene_id "jg1017";
Gemini	ALN_BLOCK	exon	9376568	9387864	.	-	.	transcript_id "jg1017.t1"; gene_id "jg1017";
Gemini	ALN_BLOCK	exon	9388044	9392769	.	-	.	transcript_id "jg1017.t1"; gene_id "jg1017";
Gemini	ALN_BLOCK	exon	9392944	9396024	.	-	.	transcript_id "jg1017.t1"; gene_id "jg1017";
Gemini	ALN_BLOCK	exon	9396245	9396755	.	-	.	transcript_id "jg1017.t1"; gene_id "jg1017";
Gemini	ALN_BLOCK	exon	9461213	9461842	.	-	.	transcript_id "jg1018.t1"; gene_id "jg1018";
Gemini	ALN_BLOCK	exon	9499810	9500823	.	+	.	transcript_id "jg1019.t1"; gene_id "jg1019";
Gemini	ALN_BLOCK	exon	9506287	9510907	.	-	.	transcript_id "jg1020.t1"; gene_id "jg1020";
Gemini	ALN_BLOCK	exon	9511134	9514499	.	-	.	transcript_id "jg1020.t1"; gene_id "jg1020";
Gemini	ALN_BLOCK	exon	9514704	9515803	.	-	.	transcript_id "jg1020.t1"; gene_id "jg1020";
Gemini	ALN_BLOCK	exon	9515970	9516807	.	-	.	transcript_id "jg1020.t1"; gene_id "jg1020";
Gemini	ALN_BLOCK	exon	9528113	9528346	.	+	.	transcript_id "jg1021.t1"; gene_id "jg1021";
Gemini	ALN_BLOCK	exon	9528530	9528592	.	+	.	transcript_id "jg1021.t1"; gene_id "jg1021";
Gemini	ALN_BLOCK	exon	9528805	9530661	.	+	.	transcript_id "jg1021.t1"; gene_id "jg1021";
Gemini	ALN_BLOCK	exon	9531730	9532249	.	-	.	transcript_id "jg1022.t1"; gene_id "jg1022";
Gemini	ALN_BLOCK	exon	9532448	9533151	.	-	.	transcript_id "jg1022.t1"; gene_id "jg1022";
Gemini	ALN_BLOCK	exon	9533353	9533378	.	-	.	transcript_id "jg1022.t1"; gene_id "jg1022";
Gemini	ALN_BLOCK	exon	9533690	9534306	.	-	.	transcript_id "jg1022.t1"; gene_id "jg1022";
Gemini	ALN_BLOCK	exon	9534755	9535197	.	-	.	transcript_id "jg1022.t1"; gene_id "jg1022";
Gemini	ALN_BLOCK	exon	9536764	9537387	.	+	.	transcript_id "jg1023.t1"; gene_id "jg1023";
Gemini	ALN_BLOCK	exon	9537553	9540110	.	+	.	transcript_id "jg1023.t1"; gene_id "jg1023";
Gemini	ALN_BLOCK	exon	9541699	9542659	.	-	.	transcript_id "jg1024.t1"; gene_id "jg1024";
Gemini	ALN_BLOCK	exon	9543019	9543027	.	-	.	transcript_id "jg1024.t1"; gene_id "jg1024";
Gemini	ALN_BLOCK	exon	9543255	9543270	.	-	.	transcript_id "jg1024.t1"; gene_id "jg1024";
Gemini	ALN_BLOCK	exon	9543583	9543590	.	-	.	transcript_id "jg1024.t1"; gene_id "jg1024";
Gemini	ALN_BLOCK	exon	9543853	9546106	.	-	.	transcript_id "jg1024.t1"; gene_id "jg1024";
Gemini	ALN_BLOCK	exon	9546304	9548105	.	-	.	transcript_id "jg1024.t1"; gene_id "jg1024";
Gemini	ALN_BLOCK	exon	9549481	9551248	.	-	.	transcript_id "jg1025.t1"; gene_id "jg1025";
Gemini	ALN_BLOCK	exon	9553855	9556544	.	-	.	transcript_id "jg1026.t1"; gene_id "jg1026";
Gemini	ALN_BLOCK	exon	9556718	9559008	.	-	.	transcript_id "jg1026.t1"; gene_id "jg1026";
Gemini	ALN_BLOCK	exon	9559205	9562076	.	-	.	transcript_id "jg1026.t1"; gene_id "jg1026";
Gemini	ALN_BLOCK	exon	9562296	9562972	.	-	.	transcript_id "jg1026.t1"; gene_id "jg1026";
Gemini	ALN_BLOCK	exon	9563226	9564047	.	-	.	transcript_id "jg1026.t1"; gene_id "jg1026";
Gemini	ALN_BLOCK	exon	9564332	9566364	.	-	.	transcript_id "jg1026.t1"; gene_id "jg1026";
Gemini	ALN_BLOCK	exon	9566516	9566969	.	-	.	transcript_id "jg1026.t1"; gene_id "jg1026";
Gemini	ALN_BLOCK	exon	9594928	9595255	.	-	.	transcript_id "jg1029.t1"; gene_id "jg1029";
Gemini	ALN_BLOCK	exon	9595667	9596871	.	-	.	transcript_id "jg1029.t1"; gene_id "jg1029";
Gemini	ALN_BLOCK	exon	9646481	9647191	.	-	.	transcript_id "jg1030.t1"; gene_id "jg1030";
Gemini	ALN_BLOCK	exon	9688158	9688562	.	+	.	transcript_id "jg1033.t1"; gene_id "jg1033";
Gemini	ALN_BLOCK	exon	9702326	9703741	.	-	.	transcript_id "jg1034.t1"; gene_id "jg1034";
Gemini	ALN_BLOCK	exon	9705589	9706032	.	+	.	transcript_id "jg1035.t1"; gene_id "jg1035";
Gemini	ALN_BLOCK	exon	9717860	9718753	.	+	.	transcript_id "jg1036.t1"; gene_id "jg1036";
Gemini	ALN_BLOCK	exon	9776687	9778205	.	-	.	transcript_id "jg1047.t1"; gene_id "jg1047";
Gemini	ALN_BLOCK	exon	9778359	9778761	.	-	.	transcript_id "jg1047.t1"; gene_id "jg1047";
Gemini	ALN_BLOCK	exon	9779028	9779041	.	-	.	transcript_id "jg1047.t1"; gene_id "jg1047";
Gemini	ALN_BLOCK	exon	9783679	9783693	.	-	.	transcript_id "jg1047.t1"; gene_id "jg1047";
Gemini	ALN_BLOCK	exon	9784011	9787680	.	-	.	transcript_id "jg1047.t1"; gene_id "jg1047";
Gemini	ALN_BLOCK	exon	9806887	9808342	.	-	.	transcript_id "jg1048.t1"; gene_id "jg1048";
Gemini	ALN_BLOCK	exon	9808518	9808726	.	-	.	transcript_id "jg1048.t1"; gene_id "jg1048";
Gemini	ALN_BLOCK	exon	9808881	9809290	.	-	.	transcript_id "jg1048.t1"; gene_id "jg1048";
Gemini	ALN_BLOCK	exon	9810124	9811693	.	-	.	transcript_id "jg1049.t1"; gene_id "jg1049";
Gemini	ALN_BLOCK	exon	9811881	9812846	.	-	.	transcript_id "jg1049.t1"; gene_id "jg1049";
Gemini	ALN_BLOCK	exon	9833423	9835731	.	+	.	transcript_id "jg1054.t1"; gene_id "jg1054";
Gemini	ALN_BLOCK	exon	9835943	9839301	.	+	.	transcript_id "jg1054.t1"; gene_id "jg1054";
Gemini	ALN_BLOCK	exon	9846127	9848877	.	+	.	transcript_id "jg1055.t1"; gene_id "jg1055";
Gemini	ALN_BLOCK	exon	9849061	9850749	.	+	.	transcript_id "jg1055.t1"; gene_id "jg1055";
Gemini	ALN_BLOCK	exon	9850908	9851684	.	+	.	transcript_id "jg1055.t1"; gene_id "jg1055";
Gemini	ALN_BLOCK	exon	9851903	9854941	.	+	.	transcript_id "jg1055.t1"; gene_id "jg1055";
Gemini	ALN_BLOCK	exon	9855213	9856966	.	+	.	transcript_id "jg1055.t1"; gene_id "jg1055";
Gemini	ALN_BLOCK	exon	9864526	9864703	.	+	.	transcript_id "jg1056.t1"; gene_id "jg1056";
Gemini	ALN_BLOCK	exon	9864880	9864896	.	+	.	transcript_id "jg1056.t1"; gene_id "jg1056";
Gemini	ALN_BLOCK	exon	9865054	9866335	.	+	.	transcript_id "jg1056.t1"; gene_id "jg1056";
Gemini	ALN_BLOCK	exon	9866575	9867475	.	+	.	transcript_id "jg1056.t1"; gene_id "jg1056";
Gemini	ALN_BLOCK	exon	9868302	9869488	.	-	.	transcript_id "jg1057.t1"; gene_id "jg1057";
Gemini	ALN_BLOCK	exon	9871019	9871023	.	-	.	transcript_id "jg1057.t1"; gene_id "jg1057";
Gemini	ALN_BLOCK	exon	9872137	9872420	.	+	.	transcript_id "jg1058.t1"; gene_id "jg1058";
Gemini	ALN_BLOCK	exon	9872752	9875008	.	+	.	transcript_id "jg1058.t1"; gene_id "jg1058";
Gemini	ALN_BLOCK	exon	9875015	9876698	.	-	.	transcript_id "jg1059.t1"; gene_id "jg1059";
Gemini	ALN_BLOCK	exon	9877501	9878572	.	+	.	transcript_id "jg1060.t1"; gene_id "jg1060";
Gemini	ALN_BLOCK	exon	9878676	9879281	.	-	.	transcript_id "jg1061.t1"; gene_id "jg1061";
Gemini	ALN_BLOCK	exon	9881517	9882020	.	+	.	transcript_id "jg1062.t1"; gene_id "jg1062";
Gemini	ALN_BLOCK	exon	9883701	9884149	.	+	.	transcript_id "jg1063.t1"; gene_id "jg1063";
Gemini	ALN_BLOCK	exon	9884328	9884437	.	+	.	transcript_id "jg1063.t1"; gene_id "jg1063";
Gemini	ALN_BLOCK	exon	9884616	9886086	.	+	.	transcript_id "jg1063.t1"; gene_id "jg1063";
Gemini	ALN_BLOCK	exon	9886370	9887293	.	+	.	transcript_id "jg1063.t1"; gene_id "jg1063";
Gemini	ALN_BLOCK	exon	9888228	9888758	.	+	.	transcript_id "jg1063.t1"; gene_id "jg1063";
Gemini	ALN_BLOCK	exon	9890068	9891154	.	+	.	transcript_id "jg1064.t1"; gene_id "jg1064";
Gemini	ALN_BLOCK	exon	9893741	9895282	.	-	.	transcript_id "jg1065.t1"; gene_id "jg1065";
Gemini	ALN_BLOCK	exon	9895503	9896337	.	-	.	transcript_id "jg1065.t1"; gene_id "jg1065";
Gemini	ALN_BLOCK	exon	9897238	9898178	.	+	.	transcript_id "jg1066.t1"; gene_id "jg1066";
Gemini	ALN_BLOCK	exon	9898769	9899635	.	+	.	transcript_id "jg1066.t1"; gene_id "jg1066";
Gemini	ALN_BLOCK	exon	9899813	9901460	.	+	.	transcript_id "jg1066.t1"; gene_id "jg1066";
Gemini	ALN_BLOCK	exon	9903276	9908300	.	-	.	transcript_id "jg1067.t1"; gene_id "jg1067";
Gemini	ALN_BLOCK	exon	9908460	9908540	.	-	.	transcript_id "jg1067.t1"; gene_id "jg1067";
Gemini	ALN_BLOCK	exon	9908797	9908816	.	-	.	transcript_id "jg1067.t1"; gene_id "jg1067";
Gemini	ALN_BLOCK	exon	9909048	9909962	.	-	.	transcript_id "jg1067.t1"; gene_id "jg1067";
Gemini	ALN_BLOCK	exon	9969293	9969617	.	+	.	transcript_id "jg1069.t1"; gene_id "jg1069";
Gemini	ALN_BLOCK	exon	9969844	9970458	.	+	.	transcript_id "jg1069.t1"; gene_id "jg1069";
Gemini	ALN_BLOCK	exon	9986955	9988874	.	-	.	transcript_id "jg1071.t1"; gene_id "jg1071";
Gemini	ALN_BLOCK	exon	9993701	9994351	.	+	.	transcript_id "jg1072.t1"; gene_id "jg1072";
Gemini	ALN_BLOCK	exon	9995189	9996005	.	-	.	transcript_id "jg1073.t1"; gene_id "jg1073";
Gemini	ALN_BLOCK	exon	9996322	9997719	.	+	.	transcript_id "jg1074.t1"; gene_id "jg1074";
Gemini	ALN_BLOCK	exon	9998608	9999348	.	-	.	transcript_id "jg1075.t1"; gene_id "jg1075";
Gemini	ALN_BLOCK	exon	10000154	10002160	.	+	.	transcript_id "jg1076.t1"; gene_id "jg1076";
Gemini	ALN_BLOCK	exon	10004335	10005638	.	-	.	transcript_id "jg1077.t1"; gene_id "jg1077";
Gemini	ALN_BLOCK	exon	10005978	10006290	.	-	.	transcript_id "jg1077.t1"; gene_id "jg1077";
Gemini	ALN_BLOCK	exon	10007380	10008613	.	-	.	transcript_id "jg1078.t1"; gene_id "jg1078";
Gemini	ALN_BLOCK	exon	10009425	10013070	.	+	.	transcript_id "jg1079.t1"; gene_id "jg1079";
Gemini	ALN_BLOCK	exon	10016192	10018833	.	-	.	transcript_id "jg1080.t1"; gene_id "jg1080";
Gemini	ALN_BLOCK	exon	10083027	10088935	.	-	.	transcript_id "jg1084.t1"; gene_id "jg1084";
Gemini	ALN_BLOCK	exon	10118340	10118703	.	-	.	transcript_id "jg1085.t1"; gene_id "jg1085";
Gemini	ALN_BLOCK	exon	10227757	10229370	.	-	.	transcript_id "jg1092.t1"; gene_id "jg1092";
Gemini	ALN_BLOCK	exon	10232635	10232787	.	-	.	transcript_id "jg1092.t1"; gene_id "jg1092";
Gemini	ALN_BLOCK	exon	10233322	10234891	.	-	.	transcript_id "jg1092.t1"; gene_id "jg1092";
Gemini	ALN_BLOCK	exon	10243532	10244306	.	-	.	transcript_id "jg1093.t1"; gene_id "jg1093";
Gemini	ALN_BLOCK	exon	10244507	10246845	.	-	.	transcript_id "jg1093.t1"; gene_id "jg1093";
Gemini	ALN_BLOCK	exon	10247089	10247158	.	-	.	transcript_id "jg1093.t1"; gene_id "jg1093";
Gemini	ALN_BLOCK	exon	10247498	10247892	.	-	.	transcript_id "jg1093.t1"; gene_id "jg1093";
Gemini	ALN_BLOCK	exon	10248624	10249418	.	-	.	transcript_id "jg1093.t1"; gene_id "jg1093";
Gemini	ALN_BLOCK	exon	10250100	10255814	.	-	.	transcript_id "jg1093.t1"; gene_id "jg1093";
Gemini	ALN_BLOCK	exon	10256038	10257550	.	-	.	transcript_id "jg1093.t1"; gene_id "jg1093";
Gemini	ALN_BLOCK	exon	10257752	10259954	.	-	.	transcript_id "jg1093.t1"; gene_id "jg1093";
Gemini	ALN_BLOCK	exon	10260289	10260525	.	-	.	transcript_id "jg1093.t1"; gene_id "jg1093";
Gemini	ALN_BLOCK	exon	10287037	10288308	.	+	.	transcript_id "jg1095.t1"; gene_id "jg1095";
Gemini	ALN_BLOCK	exon	10288528	10288557	.	+	.	transcript_id "jg1095.t1"; gene_id "jg1095";
Gemini	ALN_BLOCK	exon	10288764	10289041	.	+	.	transcript_id "jg1095.t1"; gene_id "jg1095";
Gemini	ALN_BLOCK	exon	10299003	10301132	.	-	.	transcript_id "jg1096.t1"; gene_id "jg1096";
Gemini	ALN_BLOCK	exon	10301776	10302306	.	+	.	transcript_id "jg1097.t1"; gene_id "jg1097";
Gemini	ALN_BLOCK	exon	10302508	10305280	.	+	.	transcript_id "jg1097.t1"; gene_id "jg1097";
Gemini	ALN_BLOCK	exon	10311412	10311699	.	+	.	transcript_id "jg1098.t1"; gene_id "jg1098";
Gemini	ALN_BLOCK	exon	10328831	10330395	.	+	.	transcript_id "jg1100.t1"; gene_id "jg1100";
Gemini	ALN_BLOCK	exon	10363360	10363662	.	+	.	transcript_id "jg1103.t1"; gene_id "jg1103";
Gemini	ALN_BLOCK	exon	10376610	10378073	.	-	.	transcript_id "jg1104.t1"; gene_id "jg1104";
Gemini	ALN_BLOCK	exon	10381232	10381696	.	-	.	transcript_id "jg1105.t1"; gene_id "jg1105";
Gemini	ALN_BLOCK	exon	10400676	10401080	.	+	.	transcript_id "jg1106.t1"; gene_id "jg1106";
Gemini	ALN_BLOCK	exon	10412204	10412527	.	-	.	transcript_id "jg1107.t1"; gene_id "jg1107";
Gemini	ALN_BLOCK	exon	10415413	10415712	.	+	.	transcript_id "jg1108.t1"; gene_id "jg1108";
Gemini	ALN_BLOCK	exon	10417525	10418200	.	+	.	transcript_id "jg1109.t1"; gene_id "jg1109";
Gemini	ALN_BLOCK	exon	10451831	10454560	.	-	.	transcript_id "jg1112.t1"; gene_id "jg1112";
Gemini	ALN_BLOCK	exon	10455075	10455139	.	-	.	transcript_id "jg1112.t1"; gene_id "jg1112";
Gemini	ALN_BLOCK	exon	10455639	10457108	.	-	.	transcript_id "jg1112.t1"; gene_id "jg1112";
Gemini	ALN_BLOCK	exon	10458117	10458638	.	+	.	transcript_id "jg1113.t1"; gene_id "jg1113";
Gemini	ALN_BLOCK	exon	10476719	10491016	.	+	.	transcript_id "jg1115.t1"; gene_id "jg1115";
Gemini	ALN_BLOCK	exon	10491218	10498815	.	+	.	transcript_id "jg1115.t1"; gene_id "jg1115";
Gemini	ALN_BLOCK	exon	10499205	10499342	.	+	.	transcript_id "jg1115.t1"; gene_id "jg1115";
Gemini	ALN_BLOCK	exon	10499775	10506380	.	+	.	transcript_id "jg1115.t1"; gene_id "jg1115";
Gemini	ALN_BLOCK	exon	10506541	10515067	.	+	.	transcript_id "jg1115.t1"; gene_id "jg1115";
Gemini	ALN_BLOCK	exon	10515248	10525629	.	+	.	transcript_id "jg1115.t1"; gene_id "jg1115";
Gemini	ALN_BLOCK	exon	10525794	10527810	.	+	.	transcript_id "jg1115.t1"; gene_id "jg1115";
Gemini	ALN_BLOCK	exon	10528997	10529014	.	+	.	transcript_id "jg1115.t1"; gene_id "jg1115";
Gemini	ALN_BLOCK	exon	10529181	10529199	.	+	.	transcript_id "jg1115.t1"; gene_id "jg1115";
Gemini	ALN_BLOCK	exon	10529366	10529515	.	+	.	transcript_id "jg1115.t1"; gene_id "jg1115";
Gemini	ALN_BLOCK	exon	10529769	10529972	.	+	.	transcript_id "jg1115.t1"; gene_id "jg1115";
Gemini	ALN_BLOCK	exon	10530166	10530172	.	+	.	transcript_id "jg1115.t1"; gene_id "jg1115";
Gemini	ALN_BLOCK	exon	10530362	10530375	.	+	.	transcript_id "jg1115.t1"; gene_id "jg1115";
Gemini	ALN_BLOCK	exon	10530535	10530551	.	+	.	transcript_id "jg1115.t1"; gene_id "jg1115";
Gemini	ALN_BLOCK	exon	10530898	10536598	.	+	.	transcript_id "jg1115.t1"; gene_id "jg1115";
Gemini	ALN_BLOCK	exon	10536757	10541490	.	+	.	transcript_id "jg1115.t1"; gene_id "jg1115";
Gemini	ALN_BLOCK	exon	10549433	10550416	.	-	.	transcript_id "jg1116.t1"; gene_id "jg1116";
Gemini	ALN_BLOCK	exon	10551139	10551786	.	+	.	transcript_id "jg1117.t1"; gene_id "jg1117";
Gemini	ALN_BLOCK	exon	10555908	10560538	.	-	.	transcript_id "jg1118.t1"; gene_id "jg1118";
Gemini	ALN_BLOCK	exon	10561005	10561766	.	-	.	transcript_id "jg1118.t1"; gene_id "jg1118";
Gemini	ALN_BLOCK	exon	10561996	10563412	.	-	.	transcript_id "jg1118.t1"; gene_id "jg1118";
Gemini	ALN_BLOCK	exon	10563681	10564583	.	-	.	transcript_id "jg1118.t1"; gene_id "jg1118";
Gemini	ALN_BLOCK	exon	10566342	10568213	.	+	.	transcript_id "jg1119.t1"; gene_id "jg1119";
Gemini	ALN_BLOCK	exon	10568409	10568972	.	-	.	transcript_id "jg1120.t1"; gene_id "jg1120";
Gemini	ALN_BLOCK	exon	10569776	10572146	.	+	.	transcript_id "jg1121.t1"; gene_id "jg1121";
Gemini	ALN_BLOCK	exon	10573008	10573612	.	-	.	transcript_id "jg1122.t1"; gene_id "jg1122";
Gemini	ALN_BLOCK	exon	10580624	10581570	.	+	.	transcript_id "jg1124.t1"; gene_id "jg1124";
Gemini	ALN_BLOCK	exon	10600810	10603984	.	+	.	transcript_id "jg1126.t1"; gene_id "jg1126";
Gemini	ALN_BLOCK	exon	10609433	10610057	.	+	.	transcript_id "jg1127.t1"; gene_id "jg1127";
Gemini	ALN_BLOCK	exon	10648253	10653178	.	+	.	transcript_id "jg1130.t1"; gene_id "jg1130";
Gemini	ALN_BLOCK	exon	10670445	10673297	.	+	.	transcript_id "jg1131.t1"; gene_id "jg1131";
Gemini	ALN_BLOCK	exon	10673999	10681466	.	-	.	transcript_id "jg1132.t1"; gene_id "jg1132";
Gemini	ALN_BLOCK	exon	10683262	10684204	.	-	.	transcript_id "jg1134.t1"; gene_id "jg1134";
Gemini	ALN_BLOCK	exon	10685211	10686994	.	-	.	transcript_id "jg1133.t1"; gene_id "jg1133";
Gemini	ALN_BLOCK	exon	10688056	10688633	.	-	.	transcript_id "jg1135.t1"; gene_id "jg1135";
Gemini	ALN_BLOCK	exon	10691049	10691454	.	+	.	transcript_id "jg1136.t1"; gene_id "jg1136";
Gemini	ALN_BLOCK	exon	10692150	10692428	.	+	.	transcript_id "jg1137.t1"; gene_id "jg1137";
Gemini	ALN_BLOCK	exon	10695595	10697751	.	-	.	transcript_id "jg1138.t1"; gene_id "jg1138";
Gemini	ALN_BLOCK	exon	10698211	10698910	.	-	.	transcript_id "jg1138.t1"; gene_id "jg1138";
Gemini	ALN_BLOCK	exon	10706943	10709772	.	-	.	transcript_id "jg1140.t1"; gene_id "jg1140";
Gemini	ALN_BLOCK	exon	10713971	10715458	.	-	.	transcript_id "jg1141.t1"; gene_id "jg1141";
Gemini	ALN_BLOCK	exon	10720907	10722085	.	-	.	transcript_id "jg1141.t1"; gene_id "jg1141";
Gemini	ALN_BLOCK	exon	10729835	10730924	.	+	.	transcript_id "jg1142.t1"; gene_id "jg1142";
Gemini	ALN_BLOCK	exon	10731130	10732752	.	+	.	transcript_id "jg1142.t1"; gene_id "jg1142";
Gemini	ALN_BLOCK	exon	10732981	10733826	.	+	.	transcript_id "jg1142.t1"; gene_id "jg1142";
Gemini	ALN_BLOCK	exon	10734338	10736260	.	-	.	transcript_id "jg1143.t1"; gene_id "jg1143";
Gemini	ALN_BLOCK	exon	10736995	10738748	.	+	.	transcript_id "jg1144.t1"; gene_id "jg1144";
Gemini	ALN_BLOCK	exon	10739536	10740838	.	+	.	transcript_id "jg1145.t1"; gene_id "jg1145";
Gemini	ALN_BLOCK	exon	10742630	10743268	.	-	.	transcript_id "jg1146.t1"; gene_id "jg1146";
Gemini	ALN_BLOCK	exon	10745020	10745425	.	+	.	transcript_id "jg1147.t1"; gene_id "jg1147";
Gemini	ALN_BLOCK	exon	10746634	10748932	.	-	.	transcript_id "jg1148.t1"; gene_id "jg1148";
Gemini	ALN_BLOCK	exon	10751164	10752834	.	-	.	transcript_id "jg1150.t1"; gene_id "jg1150";
Gemini	ALN_BLOCK	exon	10754339	10755727	.	+	.	transcript_id "jg1151.t1"; gene_id "jg1151";
Gemini	ALN_BLOCK	exon	10756001	10756711	.	+	.	transcript_id "jg1151.t1"; gene_id "jg1151";
Gemini	ALN_BLOCK	exon	10757196	10762044	.	-	.	transcript_id "jg1152.t1"; gene_id "jg1152";
Gemini	ALN_BLOCK	exon	10785731	10787015	.	+	.	transcript_id "jg1153.t1"; gene_id "jg1153";
Gemini	ALN_BLOCK	exon	10787170	10792088	.	+	.	transcript_id "jg1153.t1"; gene_id "jg1153";
Gemini	ALN_BLOCK	exon	10792275	10796589	.	+	.	transcript_id "jg1153.t1"; gene_id "jg1153";
Gemini	ALN_BLOCK	exon	10796909	10796910	.	+	.	transcript_id "jg1153.t1"; gene_id "jg1153";
Gemini	ALN_BLOCK	exon	10797198	10804787	.	+	.	transcript_id "jg1153.t1"; gene_id "jg1153";
Gemini	ALN_BLOCK	exon	10806851	10809791	.	-	.	transcript_id "jg1154.t1"; gene_id "jg1154";
Gemini	ALN_BLOCK	exon	10834006	10836873	.	+	.	transcript_id "jg1156.t1"; gene_id "jg1156";
Gemini	ALN_BLOCK	exon	10837122	10838125	.	+	.	transcript_id "jg1156.t1"; gene_id "jg1156";
Gemini	ALN_BLOCK	exon	10840956	10841855	.	+	.	transcript_id "jg1157.t1"; gene_id "jg1157";
Gemini	ALN_BLOCK	exon	10842702	10843121	.	-	.	transcript_id "jg1158.t1"; gene_id "jg1158";
Gemini	ALN_BLOCK	exon	10843653	10845283	.	-	.	transcript_id "jg1158.t1"; gene_id "jg1158";
Gemini	ALN_BLOCK	exon	10847513	10848602	.	+	.	transcript_id "jg1159.t1"; gene_id "jg1159";
Gemini	ALN_BLOCK	exon	10851293	10852122	.	-	.	transcript_id "jg1160.t1"; gene_id "jg1160";
Gemini	ALN_BLOCK	exon	10852478	10854159	.	-	.	transcript_id "jg1160.t1"; gene_id "jg1160";
Gemini	ALN_BLOCK	exon	10854645	10854811	.	-	.	transcript_id "jg1160.t1"; gene_id "jg1160";
Gemini	ALN_BLOCK	exon	10862579	10863037	.	+	.	transcript_id "jg1162.t1"; gene_id "jg1162";
Gemini	ALN_BLOCK	exon	10866873	10878873	.	+	.	transcript_id "jg1163.t1"; gene_id "jg1163";
Gemini	ALN_BLOCK	exon	10879044	10885923	.	+	.	transcript_id "jg1163.t1"; gene_id "jg1163";
Gemini	ALN_BLOCK	exon	10887491	10890009	.	-	.	transcript_id "jg1164.t1"; gene_id "jg1164";
Gemini	ALN_BLOCK	exon	10891478	10895770	.	+	.	transcript_id "jg1165.t1"; gene_id "jg1165";
Gemini	ALN_BLOCK	exon	10897127	10899597	.	-	.	transcript_id "jg1166.t1"; gene_id "jg1166";
Gemini	ALN_BLOCK	exon	10900166	10901628	.	-	.	transcript_id "jg1166.t1"; gene_id "jg1166";
Gemini	ALN_BLOCK	exon	10901794	10904741	.	-	.	transcript_id "jg1166.t1"; gene_id "jg1166";
Gemini	ALN_BLOCK	exon	10904902	10906409	.	-	.	transcript_id "jg1166.t1"; gene_id "jg1166";
Gemini	ALN_BLOCK	exon	10907439	10908149	.	-	.	transcript_id "jg1167.t1"; gene_id "jg1167";
Gemini	ALN_BLOCK	exon	10908525	10909325	.	+	.	transcript_id "jg1168.t1"; gene_id "jg1168";
Gemini	ALN_BLOCK	exon	10910672	10911158	.	+	.	transcript_id "jg1169.t1"; gene_id "jg1169";
Gemini	ALN_BLOCK	exon	10911326	10912035	.	+	.	transcript_id "jg1169.t1"; gene_id "jg1169";
Gemini	ALN_BLOCK	exon	10912772	10915523	.	-	.	transcript_id "jg1170.t1"; gene_id "jg1170";
Gemini	ALN_BLOCK	exon	10916379	10916790	.	+	.	transcript_id "jg1171.t1"; gene_id "jg1171";
Gemini	ALN_BLOCK	exon	10917245	10917592	.	+	.	transcript_id "jg1171.t1"; gene_id "jg1171";
Gemini	ALN_BLOCK	exon	10919255	10923722	.	-	.	transcript_id "jg1172.t1"; gene_id "jg1172";
Gemini	ALN_BLOCK	exon	10923942	10925566	.	-	.	transcript_id "jg1172.t1"; gene_id "jg1172";
Gemini	ALN_BLOCK	exon	10931392	10932689	.	+	.	transcript_id "jg1174.t1"; gene_id "jg1174";
Gemini	ALN_BLOCK	exon	10933708	10934705	.	+	.	transcript_id "jg1175.t1"; gene_id "jg1175";
Gemini	ALN_BLOCK	exon	10934868	10934899	.	+	.	transcript_id "jg1175.t1"; gene_id "jg1175";
Gemini	ALN_BLOCK	exon	10935133	10935811	.	+	.	transcript_id "jg1175.t1"; gene_id "jg1175";
Gemini	ALN_BLOCK	exon	10944658	10944750	.	+	.	transcript_id "jg1176.t1"; gene_id "jg1176";
Gemini	ALN_BLOCK	exon	10945062	10945207	.	+	.	transcript_id "jg1176.t1"; gene_id "jg1176";
Gemini	ALN_BLOCK	exon	10945591	10946522	.	+	.	transcript_id "jg1176.t1"; gene_id "jg1176";
Gemini	ALN_BLOCK	exon	10947005	10955575	.	+	.	transcript_id "jg1176.t1"; gene_id "jg1176";
Gemini	ALN_BLOCK	exon	10960017	10960968	.	-	.	transcript_id "jg1177.t1"; gene_id "jg1177";
Gemini	ALN_BLOCK	exon	10961765	10962442	.	+	.	transcript_id "jg1178.t1"; gene_id "jg1178";
Gemini	ALN_BLOCK	exon	10977402	10978580	.	-	.	transcript_id "jg1179.t1"; gene_id "jg1179";
Gemini	ALN_BLOCK	exon	10984307	10985223	.	+	.	transcript_id "jg1180.t1"; gene_id "jg1180";
Gemini	ALN_BLOCK	exon	10985393	10986235	.	+	.	transcript_id "jg1180.t1"; gene_id "jg1180";
Gemini	ALN_BLOCK	exon	10986414	10992516	.	+	.	transcript_id "jg1180.t1"; gene_id "jg1180";
Gemini	ALN_BLOCK	exon	10995522	10996482	.	+	.	transcript_id "jg1181.t1"; gene_id "jg1181";
Gemini	ALN_BLOCK	exon	11017392	11024406	.	-	.	transcript_id "jg1182.t1"; gene_id "jg1182";
Gemini	ALN_BLOCK	exon	11025428	11028142	.	+	.	transcript_id "jg1183.t1"; gene_id "jg1183";
Gemini	ALN_BLOCK	exon	11028841	11032583	.	-	.	transcript_id "jg1184.t1"; gene_id "jg1184";
Gemini	ALN_BLOCK	exon	11033702	11034109	.	-	.	transcript_id "jg1185.t1"; gene_id "jg1185";
Gemini	ALN_BLOCK	exon	11034265	11038771	.	-	.	transcript_id "jg1185.t1"; gene_id "jg1185";
Gemini	ALN_BLOCK	exon	11058826	11059133	.	-	.	transcript_id "jg1186.t1"; gene_id "jg1186";
Gemini	ALN_BLOCK	exon	11059379	11060601	.	-	.	transcript_id "jg1186.t1"; gene_id "jg1186";
Gemini	ALN_BLOCK	exon	11060799	11060916	.	-	.	transcript_id "jg1186.t1"; gene_id "jg1186";
Gemini	ALN_BLOCK	exon	11061106	11062984	.	-	.	transcript_id "jg1186.t1"; gene_id "jg1186";
Gemini	ALN_BLOCK	exon	11063201	11063430	.	-	.	transcript_id "jg1186.t1"; gene_id "jg1186";
Gemini	ALN_BLOCK	exon	11063696	11063969	.	-	.	transcript_id "jg1186.t1"; gene_id "jg1186";
Gemini	ALN_BLOCK	exon	11091923	11094392	.	-	.	transcript_id "jg1187.t1"; gene_id "jg1187";
Gemini	ALN_BLOCK	exon	11094724	11094732	.	-	.	transcript_id "jg1187.t1"; gene_id "jg1187";
Gemini	ALN_BLOCK	exon	11095064	11096201	.	-	.	transcript_id "jg1187.t1"; gene_id "jg1187";
Gemini	ALN_BLOCK	exon	11096486	11108559	.	-	.	transcript_id "jg1187.t1"; gene_id "jg1187";
Gemini	ALN_BLOCK	exon	11109115	11109122	.	-	.	transcript_id "jg1187.t1"; gene_id "jg1187";
Gemini	ALN_BLOCK	exon	11109319	11109516	.	-	.	transcript_id "jg1187.t1"; gene_id "jg1187";
Gemini	ALN_BLOCK	exon	11109899	11109907	.	-	.	transcript_id "jg1187.t1"; gene_id "jg1187";
Gemini	ALN_BLOCK	exon	11110058	11113232	.	-	.	transcript_id "jg1187.t1"; gene_id "jg1187";
Gemini	ALN_BLOCK	exon	11172060	11172437	.	+	.	transcript_id "jg1189.t1"; gene_id "jg1189";
Gemini	ALN_BLOCK	exon	11173410	11173420	.	+	.	transcript_id "jg1189.t1"; gene_id "jg1189";
Gemini	ALN_BLOCK	exon	11173837	11173848	.	+	.	transcript_id "jg1189.t1"; gene_id "jg1189";
Gemini	ALN_BLOCK	exon	11174025	11174689	.	+	.	transcript_id "jg1189.t1"; gene_id "jg1189";
Gemini	ALN_BLOCK	exon	11224356	11224811	.	+	.	transcript_id "jg1191.t1"; gene_id "jg1191";
Gemini	ALN_BLOCK	exon	11378952	11379175	.	-	.	transcript_id "jg1194.t1"; gene_id "jg1194";
Gemini	ALN_BLOCK	exon	11395867	11396256	.	+	.	transcript_id "jg1195.t1"; gene_id "jg1195";
Gemini	ALN_BLOCK	exon	11396970	11397881	.	+	.	transcript_id "jg1195.t1"; gene_id "jg1195";
Gemini	ALN_BLOCK	exon	11400082	11400860	.	+	.	transcript_id "jg1196.t1"; gene_id "jg1196";
Gemini	ALN_BLOCK	exon	11403122	11404105	.	+	.	transcript_id "jg1197.t1"; gene_id "jg1197";
Gemini	ALN_BLOCK	exon	11407834	11409823	.	+	.	transcript_id "jg1198.t1"; gene_id "jg1198";
Gemini	ALN_BLOCK	exon	11411400	11412650	.	+	.	transcript_id "jg1199.t1"; gene_id "jg1199";
Gemini	ALN_BLOCK	exon	11414575	11414937	.	+	.	transcript_id "jg1200.t1"; gene_id "jg1200";
Gemini	ALN_BLOCK	exon	11417161	11418025	.	+	.	transcript_id "jg1201.t1"; gene_id "jg1201";
Gemini	ALN_BLOCK	exon	11418223	11418355	.	+	.	transcript_id "jg1201.t1"; gene_id "jg1201";
Gemini	ALN_BLOCK	exon	11419158	11419567	.	-	.	transcript_id "jg1202.t1"; gene_id "jg1202";
Gemini	ALN_BLOCK	exon	11419829	11420069	.	-	.	transcript_id "jg1202.t1"; gene_id "jg1202";
Gemini	ALN_BLOCK	exon	11421771	11422166	.	+	.	transcript_id "jg1203.t1"; gene_id "jg1203";
Gemini	ALN_BLOCK	exon	11422489	11428833	.	+	.	transcript_id "jg1203.t1"; gene_id "jg1203";
Gemini	ALN_BLOCK	exon	11432332	11432919	.	+	.	transcript_id "jg1204.t1"; gene_id "jg1204";
Gemini	ALN_BLOCK	exon	11433796	11435668	.	+	.	transcript_id "jg1205.t1"; gene_id "jg1205";
Gemini	ALN_BLOCK	exon	11435829	11436074	.	+	.	transcript_id "jg1205.t1"; gene_id "jg1205";
Gemini	ALN_BLOCK	exon	11437939	11439501	.	-	.	transcript_id "jg1206.t1"; gene_id "jg1206";
Gemini	ALN_BLOCK	exon	11439735	11441036	.	-	.	transcript_id "jg1206.t1"; gene_id "jg1206";
Gemini	ALN_BLOCK	exon	11441392	11441993	.	-	.	transcript_id "jg1206.t1"; gene_id "jg1206";
Gemini	ALN_BLOCK	exon	11442153	11442258	.	-	.	transcript_id "jg1206.t1"; gene_id "jg1206";
Gemini	ALN_BLOCK	exon	11442444	11445023	.	-	.	transcript_id "jg1206.t1"; gene_id "jg1206";
Gemini	ALN_BLOCK	exon	11459291	11461030	.	+	.	transcript_id "jg1207.t1"; gene_id "jg1207";
Gemini	ALN_BLOCK	exon	11461134	11461734	.	-	.	transcript_id "jg1208.t1"; gene_id "jg1208";
Gemini	ALN_BLOCK	exon	11463176	11463665	.	-	.	transcript_id "jg1208.t1"; gene_id "jg1208";
Gemini	ALN_BLOCK	exon	11464346	11465840	.	+	.	transcript_id "jg1209.t1"; gene_id "jg1209";
Gemini	ALN_BLOCK	exon	11466268	11466490	.	-	.	transcript_id "jg1210.t1"; gene_id "jg1210";
Gemini	ALN_BLOCK	exon	11467196	11468208	.	-	.	transcript_id "jg1210.t1"; gene_id "jg1210";
Gemini	ALN_BLOCK	exon	11470032	11472646	.	-	.	transcript_id "jg1210.t1"; gene_id "jg1210";
Gemini	ALN_BLOCK	exon	11474009	11476592	.	-	.	transcript_id "jg1211.t1"; gene_id "jg1211";
Gemini	ALN_BLOCK	exon	11477831	11479381	.	+	.	transcript_id "jg1212.t1"; gene_id "jg1212";
Gemini	ALN_BLOCK	exon	11481152	11482614	.	-	.	transcript_id "jg1213.t1"; gene_id "jg1213";
Gemini	ALN_BLOCK	exon	11484065	11485711	.	+	.	transcript_id "jg1214.t1"; gene_id "jg1214";
Gemini	ALN_BLOCK	exon	11511817	11512217	.	+	.	transcript_id "jg1217.t1"; gene_id "jg1217";
Gemini	ALN_BLOCK	exon	11512896	11516189	.	+	.	transcript_id "jg1217.t1"; gene_id "jg1217";
Gemini	ALN_BLOCK	exon	11516429	11516839	.	+	.	transcript_id "jg1217.t1"; gene_id "jg1217";
Gemini	ALN_BLOCK	exon	11517738	11517890	.	+	.	transcript_id "jg1217.t1"; gene_id "jg1217";
Gemini	ALN_BLOCK	exon	11518490	11518567	.	+	.	transcript_id "jg1217.t1"; gene_id "jg1217";
Gemini	ALN_BLOCK	exon	11518738	11518906	.	+	.	transcript_id "jg1217.t1"; gene_id "jg1217";
Gemini	ALN_BLOCK	exon	11519146	11520718	.	+	.	transcript_id "jg1217.t1"; gene_id "jg1217";
Gemini	ALN_BLOCK	exon	11520879	11522739	.	+	.	transcript_id "jg1217.t1"; gene_id "jg1217";
Gemini	ALN_BLOCK	exon	11523533	11524963	.	+	.	transcript_id "jg1217.t1"; gene_id "jg1217";
Gemini	ALN_BLOCK	exon	11528829	11531368	.	+	.	transcript_id "jg1218.t1"; gene_id "jg1218";
Gemini	ALN_BLOCK	exon	11531560	11531951	.	+	.	transcript_id "jg1218.t1"; gene_id "jg1218";
Gemini	ALN_BLOCK	exon	11532270	11532669	.	+	.	transcript_id "jg1218.t1"; gene_id "jg1218";
Gemini	ALN_BLOCK	exon	11533509	11533658	.	-	.	transcript_id "jg1219.t1"; gene_id "jg1219";
Gemini	ALN_BLOCK	exon	11533880	11534580	.	-	.	transcript_id "jg1219.t1"; gene_id "jg1219";
Gemini	ALN_BLOCK	exon	11536421	11537876	.	+	.	transcript_id "jg1220.t1"; gene_id "jg1220";
Gemini	ALN_BLOCK	exon	11538178	11540280	.	+	.	transcript_id "jg1220.t1"; gene_id "jg1220";
Gemini	ALN_BLOCK	exon	11540553	11540615	.	+	.	transcript_id "jg1220.t1"; gene_id "jg1220";
Gemini	ALN_BLOCK	exon	11540840	11541428	.	+	.	transcript_id "jg1220.t1"; gene_id "jg1220";
Gemini	ALN_BLOCK	exon	11541876	11542878	.	+	.	transcript_id "jg1220.t1"; gene_id "jg1220";
Gemini	ALN_BLOCK	exon	11543158	11543249	.	+	.	transcript_id "jg1220.t1"; gene_id "jg1220";
Gemini	ALN_BLOCK	exon	11543487	11545940	.	+	.	transcript_id "jg1220.t1"; gene_id "jg1220";
Gemini	ALN_BLOCK	exon	11546098	11547638	.	+	.	transcript_id "jg1220.t1"; gene_id "jg1220";
Gemini	ALN_BLOCK	exon	11548877	11549237	.	+	.	transcript_id "jg1221.t1"; gene_id "jg1221";
Gemini	ALN_BLOCK	exon	11549858	11549983	.	+	.	transcript_id "jg1221.t1"; gene_id "jg1221";
Gemini	ALN_BLOCK	exon	11550196	11550634	.	+	.	transcript_id "jg1221.t1"; gene_id "jg1221";
Gemini	ALN_BLOCK	exon	11550886	11552130	.	+	.	transcript_id "jg1221.t1"; gene_id "jg1221";
Gemini	ALN_BLOCK	exon	11552688	11552959	.	+	.	transcript_id "jg1221.t1"; gene_id "jg1221";
Gemini	ALN_BLOCK	exon	11554867	11555569	.	+	.	transcript_id "jg1221.t1"; gene_id "jg1221";
Gemini	ALN_BLOCK	exon	11557135	11557169	.	+	.	transcript_id "jg1221.t1"; gene_id "jg1221";
Gemini	ALN_BLOCK	exon	11558225	11558710	.	-	.	transcript_id "jg1222.t1"; gene_id "jg1222";
Gemini	ALN_BLOCK	exon	11558891	11559626	.	-	.	transcript_id "jg1222.t1"; gene_id "jg1222";
Gemini	ALN_BLOCK	exon	11659230	11660138	.	+	.	transcript_id "jg1225.t1"; gene_id "jg1225";
Gemini	ALN_BLOCK	exon	11689359	11691697	.	+	.	transcript_id "jg1226.t1"; gene_id "jg1226";
Gemini	ALN_BLOCK	exon	11691877	11693125	.	+	.	transcript_id "jg1226.t1"; gene_id "jg1226";
Gemini	ALN_BLOCK	exon	11693289	11693976	.	+	.	transcript_id "jg1226.t1"; gene_id "jg1226";
Gemini	ALN_BLOCK	exon	11694576	11694650	.	+	.	transcript_id "jg1226.t1"; gene_id "jg1226";
Gemini	ALN_BLOCK	exon	11695086	11695636	.	+	.	transcript_id "jg1226.t1"; gene_id "jg1226";
Gemini	ALN_BLOCK	exon	11695852	11697455	.	+	.	transcript_id "jg1226.t1"; gene_id "jg1226";
Gemini	ALN_BLOCK	exon	11697616	11701685	.	+	.	transcript_id "jg1226.t1"; gene_id "jg1226";
Gemini	ALN_BLOCK	exon	11701912	11702221	.	+	.	transcript_id "jg1226.t1"; gene_id "jg1226";
Gemini	ALN_BLOCK	exon	11702514	11702536	.	+	.	transcript_id "jg1226.t1"; gene_id "jg1226";
Gemini	ALN_BLOCK	exon	11702929	11703017	.	+	.	transcript_id "jg1226.t1"; gene_id "jg1226";
Gemini	ALN_BLOCK	exon	11703286	11704472	.	+	.	transcript_id "jg1226.t1"; gene_id "jg1226";
Gemini	ALN_BLOCK	exon	11704642	11705577	.	+	.	transcript_id "jg1226.t1"; gene_id "jg1226";
Gemini	ALN_BLOCK	exon	11705783	11705993	.	+	.	transcript_id "jg1226.t1"; gene_id "jg1226";
Gemini	ALN_BLOCK	exon	11706222	11714036	.	+	.	transcript_id "jg1226.t1"; gene_id "jg1226";
Gemini	ALN_BLOCK	exon	11717264	11717295	.	+	.	transcript_id "jg1226.t1"; gene_id "jg1226";
Gemini	ALN_BLOCK	exon	11718870	11720897	.	+	.	transcript_id "jg1226.t1"; gene_id "jg1226";
Gemini	ALN_BLOCK	exon	11721074	11721117	.	+	.	transcript_id "jg1226.t1"; gene_id "jg1226";
Gemini	ALN_BLOCK	exon	11721342	11722649	.	+	.	transcript_id "jg1226.t1"; gene_id "jg1226";
Gemini	ALN_BLOCK	exon	11722871	11724061	.	+	.	transcript_id "jg1226.t1"; gene_id "jg1226";
Gemini	ALN_BLOCK	exon	11724239	11724491	.	+	.	transcript_id "jg1226.t1"; gene_id "jg1226";
Gemini	ALN_BLOCK	exon	11724645	11731259	.	+	.	transcript_id "jg1226.t1"; gene_id "jg1226";
Gemini	ALN_BLOCK	exon	11731484	11732244	.	+	.	transcript_id "jg1226.t1"; gene_id "jg1226";
Gemini	ALN_BLOCK	exon	11732474	11738290	.	+	.	transcript_id "jg1226.t1"; gene_id "jg1226";
Gemini	ALN_BLOCK	exon	11738500	11738518	.	+	.	transcript_id "jg1226.t1"; gene_id "jg1226";
Gemini	ALN_BLOCK	exon	11738723	11742678	.	+	.	transcript_id "jg1226.t1"; gene_id "jg1226";
Gemini	ALN_BLOCK	exon	11742837	11743849	.	+	.	transcript_id "jg1226.t1"; gene_id "jg1226";
Gemini	ALN_BLOCK	exon	11744363	11748394	.	+	.	transcript_id "jg1226.t1"; gene_id "jg1226";
Gemini	ALN_BLOCK	exon	11748649	11749637	.	+	.	transcript_id "jg1226.t1"; gene_id "jg1226";
Gemini	ALN_BLOCK	exon	11749928	11750488	.	+	.	transcript_id "jg1226.t1"; gene_id "jg1226";
Gemini	ALN_BLOCK	exon	11764412	11767468	.	-	.	transcript_id "jg1227.t1"; gene_id "jg1227";
Gemini	ALN_BLOCK	exon	11789115	11789344	.	+	.	transcript_id "jg1228.t1"; gene_id "jg1228";
Gemini	ALN_BLOCK	exon	11789696	11790492	.	+	.	transcript_id "jg1228.t1"; gene_id "jg1228";
Gemini	ALN_BLOCK	exon	11896465	11896988	.	+	.	transcript_id "jg1233.t1"; gene_id "jg1233";
Gemini	ALN_BLOCK	exon	11897249	11897803	.	+	.	transcript_id "jg1233.t1"; gene_id "jg1233";
Gemini	ALN_BLOCK	exon	11897950	11898170	.	-	.	transcript_id "jg1234.t1"; gene_id "jg1234";
Gemini	ALN_BLOCK	exon	11898463	11898675	.	-	.	transcript_id "jg1234.t1"; gene_id "jg1234";
Gemini	ALN_BLOCK	exon	11898957	11899408	.	-	.	transcript_id "jg1234.t1"; gene_id "jg1234";
Gemini	ALN_BLOCK	exon	11900023	11900390	.	+	.	transcript_id "jg1235.t1"; gene_id "jg1235";
Gemini	ALN_BLOCK	exon	11900571	11900836	.	+	.	transcript_id "jg1235.t1"; gene_id "jg1235";
Gemini	ALN_BLOCK	exon	11902762	11903700	.	-	.	transcript_id "jg1236.t1"; gene_id "jg1236";
Gemini	ALN_BLOCK	exon	11904351	11907948	.	-	.	transcript_id "jg1236.t1"; gene_id "jg1236";
Gemini	ALN_BLOCK	exon	11908203	11909282	.	-	.	transcript_id "jg1236.t1"; gene_id "jg1236";
Gemini	ALN_BLOCK	exon	11928712	11929635	.	-	.	transcript_id "jg1237.t1"; gene_id "jg1237";
Gemini	ALN_BLOCK	exon	11929794	11934129	.	-	.	transcript_id "jg1237.t1"; gene_id "jg1237";
Gemini	ALN_BLOCK	exon	11934465	11934911	.	-	.	transcript_id "jg1237.t1"; gene_id "jg1237";
Gemini	ALN_BLOCK	exon	11935076	11940786	.	-	.	transcript_id "jg1237.t1"; gene_id "jg1237";
Gemini	ALN_BLOCK	exon	11941007	11942059	.	-	.	transcript_id "jg1237.t1"; gene_id "jg1237";
Gemini	ALN_BLOCK	exon	11942249	11942260	.	-	.	transcript_id "jg1237.t1"; gene_id "jg1237";
Gemini	ALN_BLOCK	exon	11942481	11943583	.	-	.	transcript_id "jg1237.t1"; gene_id "jg1237";
Gemini	ALN_BLOCK	exon	11943762	11943780	.	-	.	transcript_id "jg1237.t1"; gene_id "jg1237";
Gemini	ALN_BLOCK	exon	11943937	11943948	.	-	.	transcript_id "jg1237.t1"; gene_id "jg1237";
Gemini	ALN_BLOCK	exon	11944225	11947341	.	-	.	transcript_id "jg1237.t1"; gene_id "jg1237";
Gemini	ALN_BLOCK	exon	11948649	11948671	.	-	.	transcript_id "jg1237.t1"; gene_id "jg1237";
Gemini	ALN_BLOCK	exon	11949026	11950804	.	-	.	transcript_id "jg1237.t1"; gene_id "jg1237";
Gemini	ALN_BLOCK	exon	11950962	11952759	.	-	.	transcript_id "jg1237.t1"; gene_id "jg1237";
Gemini	ALN_BLOCK	exon	11952956	11954496	.	-	.	transcript_id "jg1237.t1"; gene_id "jg1237";
Gemini	ALN_BLOCK	exon	11954652	11955872	.	-	.	transcript_id "jg1237.t1"; gene_id "jg1237";
Gemini	ALN_BLOCK	exon	11956215	11957263	.	-	.	transcript_id "jg1237.t1"; gene_id "jg1237";
Gemini	ALN_BLOCK	exon	11957560	11958411	.	-	.	transcript_id "jg1237.t1"; gene_id "jg1237";
Gemini	ALN_BLOCK	exon	11958589	11958822	.	-	.	transcript_id "jg1237.t1"; gene_id "jg1237";
Gemini	ALN_BLOCK	exon	11958978	11967977	.	-	.	transcript_id "jg1237.t1"; gene_id "jg1237";
Gemini	ALN_BLOCK	exon	11968152	11980255	.	-	.	transcript_id "jg1237.t1"; gene_id "jg1237";
Gemini	ALN_BLOCK	exon	12013212	12014124	.	+	.	transcript_id "jg1239.t1"; gene_id "jg1239";
Gemini	ALN_BLOCK	exon	12014455	12014984	.	+	.	transcript_id "jg1239.t1"; gene_id "jg1239";
Gemini	ALN_BLOCK	exon	12045281	12045632	.	-	.	transcript_id "jg1240.t1"; gene_id "jg1240";
Gemini	ALN_BLOCK	exon	12045849	12045886	.	-	.	transcript_id "jg1240.t1"; gene_id "jg1240";
Gemini	ALN_BLOCK	exon	12046132	12046162	.	-	.	transcript_id "jg1240.t1"; gene_id "jg1240";
Gemini	ALN_BLOCK	exon	12046440	12046455	.	-	.	transcript_id "jg1240.t1"; gene_id "jg1240";
Gemini	ALN_BLOCK	exon	12047196	12048962	.	-	.	transcript_id "jg1240.t1"; gene_id "jg1240";
Gemini	ALN_BLOCK	exon	12111372	12112898	.	-	.	transcript_id "jg1242.t1"; gene_id "jg1242";
Gemini	ALN_BLOCK	exon	12128111	12129459	.	-	.	transcript_id "jg1243.t1"; gene_id "jg1243";
Gemini	ALN_BLOCK	exon	12129639	12130487	.	-	.	transcript_id "jg1243.t1"; gene_id "jg1243";
Gemini	ALN_BLOCK	exon	12130735	12131270	.	-	.	transcript_id "jg1243.t1"; gene_id "jg1243";
Gemini	ALN_BLOCK	exon	12149182	12150180	.	+	.	transcript_id "jg1244.t1"; gene_id "jg1244";
Gemini	ALN_BLOCK	exon	12151655	12152069	.	-	.	transcript_id "jg1245.t1"; gene_id "jg1245";
Gemini	ALN_BLOCK	exon	12152221	12153147	.	-	.	transcript_id "jg1245.t1"; gene_id "jg1245";
Gemini	ALN_BLOCK	exon	12154574	12155427	.	-	.	transcript_id "jg1246.t1"; gene_id "jg1246";
Gemini	ALN_BLOCK	exon	12155709	12155728	.	-	.	transcript_id "jg1246.t1"; gene_id "jg1246";
Gemini	ALN_BLOCK	exon	12155957	12156159	.	-	.	transcript_id "jg1246.t1"; gene_id "jg1246";
Gemini	ALN_BLOCK	exon	12159464	12164724	.	-	.	transcript_id "jg1247.t1"; gene_id "jg1247";
Gemini	ALN_BLOCK	exon	12165053	12169887	.	-	.	transcript_id "jg1247.t1"; gene_id "jg1247";
Gemini	ALN_BLOCK	exon	12170128	12170311	.	-	.	transcript_id "jg1247.t1"; gene_id "jg1247";
Gemini	ALN_BLOCK	exon	12170534	12171611	.	-	.	transcript_id "jg1247.t1"; gene_id "jg1247";
Gemini	ALN_BLOCK	exon	12173063	12173830	.	-	.	transcript_id "jg1247.t1"; gene_id "jg1247";
Gemini	ALN_BLOCK	exon	12174340	12174572	.	-	.	transcript_id "jg1247.t1"; gene_id "jg1247";
Gemini	ALN_BLOCK	exon	12198159	12201415	.	-	.	transcript_id "jg1248.t1"; gene_id "jg1248";
Gemini	ALN_BLOCK	exon	12201612	12202394	.	-	.	transcript_id "jg1248.t1"; gene_id "jg1248";
Gemini	ALN_BLOCK	exon	12203446	12204627	.	+	.	transcript_id "jg1249.t1"; gene_id "jg1249";
Gemini	ALN_BLOCK	exon	12205896	12206966	.	-	.	transcript_id "jg1250.t1"; gene_id "jg1250";
Gemini	ALN_BLOCK	exon	12207998	12209127	.	+	.	transcript_id "jg1251.t1"; gene_id "jg1251";
Gemini	ALN_BLOCK	exon	12209539	12210266	.	+	.	transcript_id "jg1251.t1"; gene_id "jg1251";
Gemini	ALN_BLOCK	exon	12211278	12211673	.	-	.	transcript_id "jg1252.t1"; gene_id "jg1252";
Gemini	ALN_BLOCK	exon	12211843	12212758	.	-	.	transcript_id "jg1252.t1"; gene_id "jg1252";
Gemini	ALN_BLOCK	exon	12214982	12217171	.	-	.	transcript_id "jg1253.t1"; gene_id "jg1253";
Gemini	ALN_BLOCK	exon	12217495	12219078	.	-	.	transcript_id "jg1253.t1"; gene_id "jg1253";
Gemini	ALN_BLOCK	exon	12219533	12220834	.	-	.	transcript_id "jg1253.t1"; gene_id "jg1253";
Gemini	ALN_BLOCK	exon	12221323	12221918	.	-	.	transcript_id "jg1253.t1"; gene_id "jg1253";
Gemini	ALN_BLOCK	exon	12224918	12225378	.	+	.	transcript_id "jg1254.t1"; gene_id "jg1254";
Gemini	ALN_BLOCK	exon	12226239	12226699	.	+	.	transcript_id "jg1255.t1"; gene_id "jg1255";
Gemini	ALN_BLOCK	exon	12227294	12227806	.	+	.	transcript_id "jg1256.t1"; gene_id "jg1256";
Gemini	ALN_BLOCK	exon	12228153	12229072	.	+	.	transcript_id "jg1256.t1"; gene_id "jg1256";
Gemini	ALN_BLOCK	exon	12231924	12237097	.	+	.	transcript_id "jg1257.t1"; gene_id "jg1257";
Gemini	ALN_BLOCK	exon	12238930	12242655	.	-	.	transcript_id "jg1258.t1"; gene_id "jg1258";
Gemini	ALN_BLOCK	exon	12249133	12253253	.	-	.	transcript_id "jg1259.t1"; gene_id "jg1259";
Gemini	ALN_BLOCK	exon	12271099	12273650	.	-	.	transcript_id "jg1260.t1"; gene_id "jg1260";
Gemini	ALN_BLOCK	exon	12276190	12276383	.	-	.	transcript_id "jg1261.t1"; gene_id "jg1261";
Gemini	ALN_BLOCK	exon	12276779	12277286	.	-	.	transcript_id "jg1261.t1"; gene_id "jg1261";
Gemini	ALN_BLOCK	exon	12277460	12281016	.	-	.	transcript_id "jg1261.t1"; gene_id "jg1261";
Gemini	ALN_BLOCK	exon	12286569	12290270	.	-	.	transcript_id "jg1262.t1"; gene_id "jg1262";
Gemini	ALN_BLOCK	exon	12337940	12340047	.	-	.	transcript_id "jg1264.t1"; gene_id "jg1264";
Gemini	ALN_BLOCK	exon	12340785	12341543	.	-	.	transcript_id "jg1265.t1"; gene_id "jg1265";
Gemini	ALN_BLOCK	exon	12342122	12344233	.	-	.	transcript_id "jg1266.t1"; gene_id "jg1266";
Gemini	ALN_BLOCK	exon	12344597	12344995	.	-	.	transcript_id "jg1266.t1"; gene_id "jg1266";
Gemini	ALN_BLOCK	exon	12345754	12345958	.	-	.	transcript_id "jg1267.t1"; gene_id "jg1267";
Gemini	ALN_BLOCK	exon	12346187	12346892	.	-	.	transcript_id "jg1267.t1"; gene_id "jg1267";
Gemini	ALN_BLOCK	exon	12347166	12348545	.	-	.	transcript_id "jg1267.t1"; gene_id "jg1267";
Gemini	ALN_BLOCK	exon	12348744	12349729	.	-	.	transcript_id "jg1267.t1"; gene_id "jg1267";
Gemini	ALN_BLOCK	exon	12350120	12350281	.	-	.	transcript_id "jg1267.t1"; gene_id "jg1267";
Gemini	ALN_BLOCK	exon	12350498	12350514	.	-	.	transcript_id "jg1267.t1"; gene_id "jg1267";
Gemini	ALN_BLOCK	exon	12350771	12350772	.	-	.	transcript_id "jg1267.t1"; gene_id "jg1267";
Gemini	ALN_BLOCK	exon	12351210	12351851	.	-	.	transcript_id "jg1267.t1"; gene_id "jg1267";
Gemini	ALN_BLOCK	exon	12352461	12353889	.	-	.	transcript_id "jg1267.t1"; gene_id "jg1267";
Gemini	ALN_BLOCK	exon	12354924	12357793	.	-	.	transcript_id "jg1267.t1"; gene_id "jg1267";
Gemini	ALN_BLOCK	exon	12358018	12358792	.	-	.	transcript_id "jg1267.t1"; gene_id "jg1267";
Gemini	ALN_BLOCK	exon	12365306	12366032	.	+	.	transcript_id "jg1268.t1"; gene_id "jg1268";
Gemini	ALN_BLOCK	exon	12366348	12367324	.	+	.	transcript_id "jg1268.t1"; gene_id "jg1268";
Gemini	ALN_BLOCK	exon	12367753	12368552	.	-	.	transcript_id "jg1269.t1"; gene_id "jg1269";
Gemini	ALN_BLOCK	exon	12368704	12370090	.	-	.	transcript_id "jg1269.t1"; gene_id "jg1269";
Gemini	ALN_BLOCK	exon	12373547	12375631	.	+	.	transcript_id "jg1270.t1"; gene_id "jg1270";
Gemini	ALN_BLOCK	exon	12377204	12378241	.	-	.	transcript_id "jg1271.t1"; gene_id "jg1271";
Gemini	ALN_BLOCK	exon	12378467	12378628	.	-	.	transcript_id "jg1271.t1"; gene_id "jg1271";
Gemini	ALN_BLOCK	exon	12380244	12380929	.	-	.	transcript_id "jg1271.t1"; gene_id "jg1271";
Gemini	ALN_BLOCK	exon	12382109	12383603	.	-	.	transcript_id "jg1272.t1"; gene_id "jg1272";
Gemini	ALN_BLOCK	exon	12383791	12386430	.	-	.	transcript_id "jg1272.t1"; gene_id "jg1272";
Gemini	ALN_BLOCK	exon	12386762	12387960	.	-	.	transcript_id "jg1272.t1"; gene_id "jg1272";
Gemini	ALN_BLOCK	exon	12394126	12398017	.	+	.	transcript_id "jg1273.t1"; gene_id "jg1273";
Gemini	ALN_BLOCK	exon	12399088	12406907	.	-	.	transcript_id "jg1274.t1"; gene_id "jg1274";
Gemini	ALN_BLOCK	exon	12407355	12409383	.	+	.	transcript_id "jg1275.t1"; gene_id "jg1275";
Gemini	ALN_BLOCK	exon	12410849	12411810	.	-	.	transcript_id "jg1276.t1"; gene_id "jg1276";
Gemini	ALN_BLOCK	exon	12416157	12417361	.	+	.	transcript_id "jg1277.t1"; gene_id "jg1277";
Gemini	ALN_BLOCK	exon	12418265	12419036	.	-	.	transcript_id "jg1278.t1"; gene_id "jg1278";
Gemini	ALN_BLOCK	exon	12419345	12424076	.	-	.	transcript_id "jg1278.t1"; gene_id "jg1278";
Gemini	ALN_BLOCK	exon	12424262	12424266	.	-	.	transcript_id "jg1278.t1"; gene_id "jg1278";
Gemini	ALN_BLOCK	exon	12424488	12425249	.	-	.	transcript_id "jg1278.t1"; gene_id "jg1278";
Gemini	ALN_BLOCK	exon	12442453	12444515	.	+	.	transcript_id "jg1281.t1"; gene_id "jg1281";
Gemini	ALN_BLOCK	exon	12446480	12450744	.	-	.	transcript_id "jg1282.t1"; gene_id "jg1282";
Gemini	ALN_BLOCK	exon	12454568	12456074	.	-	.	transcript_id "jg1283.t1"; gene_id "jg1283";
Gemini	ALN_BLOCK	exon	12460969	12461367	.	+	.	transcript_id "jg1284.t1"; gene_id "jg1284";
Gemini	ALN_BLOCK	exon	12462799	12463627	.	+	.	transcript_id "jg1285.t1"; gene_id "jg1285";
Gemini	ALN_BLOCK	exon	12463794	12463795	.	+	.	transcript_id "jg1285.t1"; gene_id "jg1285";
Gemini	ALN_BLOCK	exon	12464026	12464365	.	+	.	transcript_id "jg1285.t1"; gene_id "jg1285";
Gemini	ALN_BLOCK	exon	12465388	12466857	.	-	.	transcript_id "jg1286.t1"; gene_id "jg1286";
Gemini	ALN_BLOCK	exon	12467062	12467079	.	-	.	transcript_id "jg1286.t1"; gene_id "jg1286";
Gemini	ALN_BLOCK	exon	12467684	12468434	.	-	.	transcript_id "jg1286.t1"; gene_id "jg1286";
Gemini	ALN_BLOCK	exon	12469265	12470810	.	-	.	transcript_id "jg1287.t1"; gene_id "jg1287";
Gemini	ALN_BLOCK	exon	12471676	12472596	.	+	.	transcript_id "jg1288.t1"; gene_id "jg1288";
Gemini	ALN_BLOCK	exon	12474344	12476477	.	+	.	transcript_id "jg1289.t1"; gene_id "jg1289";
Gemini	ALN_BLOCK	exon	12477010	12477919	.	-	.	transcript_id "jg1290.t1"; gene_id "jg1290";
Gemini	ALN_BLOCK	exon	12478286	12481372	.	-	.	transcript_id "jg1290.t1"; gene_id "jg1290";
Gemini	ALN_BLOCK	exon	12484353	12487031	.	+	.	transcript_id "jg1291.t1"; gene_id "jg1291";
Gemini	ALN_BLOCK	exon	12489321	12490663	.	+	.	transcript_id "jg1292.t1"; gene_id "jg1292";
Gemini	ALN_BLOCK	exon	12491428	12493514	.	-	.	transcript_id "jg1293.t1"; gene_id "jg1293";
Gemini	ALN_BLOCK	exon	12494458	12499782	.	-	.	transcript_id "jg1294.t1"; gene_id "jg1294";
Gemini	ALN_BLOCK	exon	12501225	12501959	.	+	.	transcript_id "jg1295.t1"; gene_id "jg1295";
Gemini	ALN_BLOCK	exon	12502123	12503682	.	+	.	transcript_id "jg1295.t1"; gene_id "jg1295";
Gemini	ALN_BLOCK	exon	12504687	12509124	.	-	.	transcript_id "jg1296.t1"; gene_id "jg1296";
Gemini	ALN_BLOCK	exon	12509656	12511937	.	+	.	transcript_id "jg1297.t1"; gene_id "jg1297";
Gemini	ALN_BLOCK	exon	12511109	12511625	.	-	.	transcript_id "jg1298.t1"; gene_id "jg1298";
Gemini	ALN_BLOCK	exon	12513099	12517390	.	-	.	transcript_id "jg1299.t1"; gene_id "jg1299";
Gemini	ALN_BLOCK	exon	12521585	12522484	.	-	.	transcript_id "jg1300.t1"; gene_id "jg1300";
Gemini	ALN_BLOCK	exon	12523200	12524578	.	+	.	transcript_id "jg1301.t1"; gene_id "jg1301";
Gemini	ALN_BLOCK	exon	12525237	12527438	.	-	.	transcript_id "jg1302.t1"; gene_id "jg1302";
Gemini	ALN_BLOCK	exon	12528390	12530809	.	+	.	transcript_id "jg1303.t1"; gene_id "jg1303";
Gemini	ALN_BLOCK	exon	12532460	12532971	.	+	.	transcript_id "jg1304.t1"; gene_id "jg1304";
Gemini	ALN_BLOCK	exon	12533241	12533900	.	+	.	transcript_id "jg1304.t1"; gene_id "jg1304";
Gemini	ALN_BLOCK	exon	12589672	12591420	.	+	.	transcript_id "jg1305.t1"; gene_id "jg1305";
Gemini	ALN_BLOCK	exon	12700514	12702336	.	+	.	transcript_id "jg1308.t1"; gene_id "jg1308";
Gemini	ALN_BLOCK	exon	12702640	12702656	.	+	.	transcript_id "jg1308.t1"; gene_id "jg1308";
Gemini	ALN_BLOCK	exon	12702833	12704970	.	+	.	transcript_id "jg1308.t1"; gene_id "jg1308";
Gemini	ALN_BLOCK	exon	12727899	12729550	.	+	.	transcript_id "jg1309.t1"; gene_id "jg1309";
Gemini	ALN_BLOCK	exon	12729736	12731326	.	+	.	transcript_id "jg1309.t1"; gene_id "jg1309";
Gemini	ALN_BLOCK	exon	12732993	12734551	.	+	.	transcript_id "jg1310.t1"; gene_id "jg1310";
Gemini	ALN_BLOCK	exon	12743496	12745468	.	-	.	transcript_id "jg1311.t1"; gene_id "jg1311";
Gemini	ALN_BLOCK	exon	12745695	12746272	.	-	.	transcript_id "jg1311.t1"; gene_id "jg1311";
Gemini	ALN_BLOCK	exon	12747403	12748995	.	+	.	transcript_id "jg1312.t1"; gene_id "jg1312";
Gemini	ALN_BLOCK	exon	12749580	12750545	.	+	.	transcript_id "jg1312.t1"; gene_id "jg1312";
Gemini	ALN_BLOCK	exon	12757017	12759174	.	+	.	transcript_id "jg1313.t1"; gene_id "jg1313";
Gemini	ALN_BLOCK	exon	12760913	12761600	.	-	.	transcript_id "jg1314.t1"; gene_id "jg1314";
Gemini	ALN_BLOCK	exon	12761802	12762480	.	-	.	transcript_id "jg1314.t1"; gene_id "jg1314";
Gemini	ALN_BLOCK	exon	12762690	12763063	.	-	.	transcript_id "jg1314.t1"; gene_id "jg1314";
Gemini	ALN_BLOCK	exon	12763225	12763454	.	-	.	transcript_id "jg1314.t1"; gene_id "jg1314";
Gemini	ALN_BLOCK	exon	12763625	12763644	.	-	.	transcript_id "jg1314.t1"; gene_id "jg1314";
Gemini	ALN_BLOCK	exon	12763896	12763904	.	-	.	transcript_id "jg1314.t1"; gene_id "jg1314";
Gemini	ALN_BLOCK	exon	12764130	12765581	.	-	.	transcript_id "jg1314.t1"; gene_id "jg1314";
Gemini	ALN_BLOCK	exon	12768948	12769706	.	+	.	transcript_id "jg1315.t1"; gene_id "jg1315";
Gemini	ALN_BLOCK	exon	12935553	12936432	.	-	.	transcript_id "jg1316.t1"; gene_id "jg1316";
Gemini	ALN_BLOCK	exon	12936663	12938277	.	-	.	transcript_id "jg1316.t1"; gene_id "jg1316";
Gemini	ALN_BLOCK	exon	12944596	12945920	.	+	.	transcript_id "jg1317.t1"; gene_id "jg1317";
Gemini	ALN_BLOCK	exon	12946102	12948489	.	+	.	transcript_id "jg1317.t1"; gene_id "jg1317";
Gemini	ALN_BLOCK	exon	12949364	12951899	.	-	.	transcript_id "jg1318.t1"; gene_id "jg1318";
Gemini	ALN_BLOCK	exon	12955197	12956760	.	-	.	transcript_id "jg1319.t1"; gene_id "jg1319";
Gemini	ALN_BLOCK	exon	12962378	12962631	.	+	.	transcript_id "jg1320.t1"; gene_id "jg1320";
Gemini	ALN_BLOCK	exon	12962828	12964161	.	+	.	transcript_id "jg1320.t1"; gene_id "jg1320";
Gemini	ALN_BLOCK	exon	12965008	12965667	.	+	.	transcript_id "jg1321.t1"; gene_id "jg1321";
Gemini	ALN_BLOCK	exon	12966229	12967478	.	-	.	transcript_id "jg1322.t1"; gene_id "jg1322";
Gemini	ALN_BLOCK	exon	12967745	12967906	.	-	.	transcript_id "jg1322.t1"; gene_id "jg1322";
Gemini	ALN_BLOCK	exon	12969431	12973864	.	+	.	transcript_id "jg1323.t1"; gene_id "jg1323";
Gemini	ALN_BLOCK	exon	12974428	12975515	.	-	.	transcript_id "jg1324.t1"; gene_id "jg1324";
Gemini	ALN_BLOCK	exon	12993461	12995197	.	+	.	transcript_id "jg1325.t1"; gene_id "jg1325";
Gemini	ALN_BLOCK	exon	12995363	13006602	.	+	.	transcript_id "jg1325.t1"; gene_id "jg1325";
Gemini	ALN_BLOCK	exon	13014344	13014877	.	-	.	transcript_id "jg1326.t1"; gene_id "jg1326";
Gemini	ALN_BLOCK	exon	13016345	13017946	.	-	.	transcript_id "jg1327.t1"; gene_id "jg1327";
Gemini	ALN_BLOCK	exon	13027492	13028474	.	+	.	transcript_id "jg1328.t1"; gene_id "jg1328";
Gemini	ALN_BLOCK	exon	13028635	13032339	.	+	.	transcript_id "jg1328.t1"; gene_id "jg1328";
Gemini	ALN_BLOCK	exon	13032571	13033116	.	+	.	transcript_id "jg1328.t1"; gene_id "jg1328";
Gemini	ALN_BLOCK	exon	13033479	13035749	.	-	.	transcript_id "jg1329.t1"; gene_id "jg1329";
Gemini	ALN_BLOCK	exon	13035974	13036072	.	-	.	transcript_id "jg1329.t1"; gene_id "jg1329";
Gemini	ALN_BLOCK	exon	13037971	13039802	.	-	.	transcript_id "jg1330.t1"; gene_id "jg1330";
Gemini	ALN_BLOCK	exon	13042662	13050337	.	-	.	transcript_id "jg1331.t1"; gene_id "jg1331";
Gemini	ALN_BLOCK	exon	13054244	13056075	.	+	.	transcript_id "jg1332.t1"; gene_id "jg1332";
Gemini	ALN_BLOCK	exon	13057456	13057656	.	-	.	transcript_id "jg1333.t1"; gene_id "jg1333";
Gemini	ALN_BLOCK	exon	13057858	13061299	.	-	.	transcript_id "jg1333.t1"; gene_id "jg1333";
Gemini	ALN_BLOCK	exon	13061533	13067053	.	-	.	transcript_id "jg1333.t1"; gene_id "jg1333";
Gemini	ALN_BLOCK	exon	13067697	13072203	.	-	.	transcript_id "jg1333.t1"; gene_id "jg1333";
Gemini	ALN_BLOCK	exon	13074003	13074848	.	-	.	transcript_id "jg1334.t1"; gene_id "jg1334";
Gemini	ALN_BLOCK	exon	13076314	13078119	.	+	.	transcript_id "jg1335.t1"; gene_id "jg1335";
Gemini	ALN_BLOCK	exon	13081404	13088496	.	+	.	transcript_id "jg1336.t1"; gene_id "jg1336";
Gemini	ALN_BLOCK	exon	13089013	13089909	.	+	.	transcript_id "jg1336.t1"; gene_id "jg1336";
Gemini	ALN_BLOCK	exon	13090214	13091463	.	+	.	transcript_id "jg1336.t1"; gene_id "jg1336";
Gemini	ALN_BLOCK	exon	13094415	13097623	.	-	.	transcript_id "jg1337.t1"; gene_id "jg1337";
Gemini	ALN_BLOCK	exon	13100956	13101954	.	-	.	transcript_id "jg1338.t1"; gene_id "jg1338";
Gemini	ALN_BLOCK	exon	13107752	13108774	.	-	.	transcript_id "jg1339.t1"; gene_id "jg1339";
Gemini	ALN_BLOCK	exon	13113907	13115957	.	+	.	transcript_id "jg1341.t1"; gene_id "jg1341";
Gemini	ALN_BLOCK	exon	13116459	13117695	.	-	.	transcript_id "jg1342.t1"; gene_id "jg1342";
Gemini	ALN_BLOCK	exon	13118856	13120796	.	+	.	transcript_id "jg1343.t1"; gene_id "jg1343";
Gemini	ALN_BLOCK	exon	13124045	13126051	.	-	.	transcript_id "jg1344.t1"; gene_id "jg1344";
Gemini	ALN_BLOCK	exon	13126286	13126384	.	-	.	transcript_id "jg1344.t1"; gene_id "jg1344";
Gemini	ALN_BLOCK	exon	13127618	13129832	.	+	.	transcript_id "jg1345.t1"; gene_id "jg1345";
Gemini	ALN_BLOCK	exon	13132199	13138248	.	+	.	transcript_id "jg1346.t1"; gene_id "jg1346";
Gemini	ALN_BLOCK	exon	13141023	13141480	.	-	.	transcript_id "jg1348.t1"; gene_id "jg1348";
Gemini	ALN_BLOCK	exon	13141968	13144094	.	-	.	transcript_id "jg1347.t1"; gene_id "jg1347";
Gemini	ALN_BLOCK	exon	13144380	13144401	.	-	.	transcript_id "jg1347.t1"; gene_id "jg1347";
Gemini	ALN_BLOCK	exon	13145732	13146263	.	-	.	transcript_id "jg1347.t1"; gene_id "jg1347";
Gemini	ALN_BLOCK	exon	13146427	13147677	.	-	.	transcript_id "jg1347.t1"; gene_id "jg1347";
Gemini	ALN_BLOCK	exon	13147828	13152405	.	-	.	transcript_id "jg1347.t1"; gene_id "jg1347";
Gemini	ALN_BLOCK	exon	13156143	13157453	.	-	.	transcript_id "jg1349.t1"; gene_id "jg1349";
Gemini	ALN_BLOCK	exon	13165094	13166669	.	+	.	transcript_id "jg1350.t1"; gene_id "jg1350";
Gemini	ALN_BLOCK	exon	13167107	13168354	.	-	.	transcript_id "jg1351.t1"; gene_id "jg1351";
Gemini	ALN_BLOCK	exon	13180240	13181252	.	+	.	transcript_id "jg1352.t1"; gene_id "jg1352";
Gemini	ALN_BLOCK	exon	13181978	13185140	.	-	.	transcript_id "jg1353.t1"; gene_id "jg1353";
Gemini	ALN_BLOCK	exon	13187239	13189200	.	-	.	transcript_id "jg1354.t1"; gene_id "jg1354";
Gemini	ALN_BLOCK	exon	13189917	13190656	.	+	.	transcript_id "jg1355.t1"; gene_id "jg1355";
Gemini	ALN_BLOCK	exon	13191240	13193947	.	+	.	transcript_id "jg1356.t1"; gene_id "jg1356";
Gemini	ALN_BLOCK	exon	13195885	13197503	.	-	.	transcript_id "jg1360.t1"; gene_id "jg1360";
Gemini	ALN_BLOCK	exon	13197685	13201000	.	-	.	transcript_id "jg1360.t1"; gene_id "jg1360";
Gemini	ALN_BLOCK	exon	13201440	13202158	.	-	.	transcript_id "jg1360.t1"; gene_id "jg1360";
Gemini	ALN_BLOCK	exon	13206245	13212479	.	-	.	transcript_id "jg1357.t1"; gene_id "jg1357";
Gemini	ALN_BLOCK	exon	13209301	13210197	.	+	.	transcript_id "jg1358.t1"; gene_id "jg1358";
Gemini	ALN_BLOCK	exon	13212940	13214223	.	-	.	transcript_id "jg1359.t1"; gene_id "jg1359";
Gemini	ALN_BLOCK	exon	13220432	13221054	.	+	.	transcript_id "jg1361.t1"; gene_id "jg1361";
Gemini	ALN_BLOCK	exon	13221241	13224693	.	+	.	transcript_id "jg1361.t1"; gene_id "jg1361";
Gemini	ALN_BLOCK	exon	13225825	13227560	.	-	.	transcript_id "jg1362.t1"; gene_id "jg1362";
Gemini	ALN_BLOCK	exon	13228303	13230312	.	-	.	transcript_id "jg1363.t1"; gene_id "jg1363";
Gemini	ALN_BLOCK	exon	13231055	13234055	.	+	.	transcript_id "jg1364.t1"; gene_id "jg1364";
Gemini	ALN_BLOCK	exon	13237457	13238032	.	-	.	transcript_id "jg1365.t1"; gene_id "jg1365";
Gemini	ALN_BLOCK	exon	13240022	13241296	.	+	.	transcript_id "jg1366.t1"; gene_id "jg1366";
Gemini	ALN_BLOCK	exon	13241758	13242954	.	+	.	transcript_id "jg1367.t1"; gene_id "jg1367";
Gemini	ALN_BLOCK	exon	13243278	13244502	.	-	.	transcript_id "jg1368.t1"; gene_id "jg1368";
Gemini	ALN_BLOCK	exon	13245083	13246014	.	+	.	transcript_id "jg1369.t1"; gene_id "jg1369";
Gemini	ALN_BLOCK	exon	13246029	13247066	.	-	.	transcript_id "jg1370.t1"; gene_id "jg1370";
Gemini	ALN_BLOCK	exon	13248451	13266064	.	-	.	transcript_id "jg1371.t1"; gene_id "jg1371";
Gemini	ALN_BLOCK	exon	13268518	13269485	.	-	.	transcript_id "jg1372.t1"; gene_id "jg1372";
Gemini	ALN_BLOCK	exon	13271992	13274076	.	+	.	transcript_id "jg1373.t1"; gene_id "jg1373";
Gemini	ALN_BLOCK	exon	13275810	13277282	.	-	.	transcript_id "jg1374.t1"; gene_id "jg1374";
Gemini	ALN_BLOCK	exon	13277832	13279506	.	+	.	transcript_id "jg1375.t1"; gene_id "jg1375";
Gemini	ALN_BLOCK	exon	13280526	13280699	.	+	.	transcript_id "jg1376.t1"; gene_id "jg1376";
Gemini	ALN_BLOCK	exon	13280894	13280905	.	+	.	transcript_id "jg1376.t1"; gene_id "jg1376";
Gemini	ALN_BLOCK	exon	13281091	13281512	.	+	.	transcript_id "jg1376.t1"; gene_id "jg1376";
Gemini	ALN_BLOCK	exon	13282646	13284142	.	-	.	transcript_id "jg1377.t1"; gene_id "jg1377";
Gemini	ALN_BLOCK	exon	13314498	13315673	.	-	.	transcript_id "jg1382.t1"; gene_id "jg1382";
Gemini	ALN_BLOCK	exon	13323519	13324703	.	+	.	transcript_id "jg1383.t1"; gene_id "jg1383";
Gemini	ALN_BLOCK	exon	13329315	13330040	.	-	.	transcript_id "jg1384.t1"; gene_id "jg1384";
Gemini	ALN_BLOCK	exon	13358365	13358793	.	-	.	transcript_id "jg1386.t1"; gene_id "jg1386";
Gemini	ALN_BLOCK	exon	13382081	13402313	.	+	.	transcript_id "jg1388.t1"; gene_id "jg1388";
Gemini	ALN_BLOCK	exon	13402500	13402758	.	+	.	transcript_id "jg1388.t1"; gene_id "jg1388";
Gemini	ALN_BLOCK	exon	13429281	13431132	.	-	.	transcript_id "jg1390.t1"; gene_id "jg1390";
Gemini	ALN_BLOCK	exon	13431685	13432120	.	+	.	transcript_id "jg1391.t1"; gene_id "jg1391";
Gemini	ALN_BLOCK	exon	13432317	13433464	.	+	.	transcript_id "jg1391.t1"; gene_id "jg1391";
Gemini	ALN_BLOCK	exon	13434634	13435484	.	-	.	transcript_id "jg1392.t1"; gene_id "jg1392";
Gemini	ALN_BLOCK	exon	13435837	13436577	.	-	.	transcript_id "jg1392.t1"; gene_id "jg1392";
Gemini	ALN_BLOCK	exon	13437338	13439056	.	+	.	transcript_id "jg1393.t1"; gene_id "jg1393";
Gemini	ALN_BLOCK	exon	13440253	13441254	.	-	.	transcript_id "jg1394.t1"; gene_id "jg1394";
Gemini	ALN_BLOCK	exon	13442256	13443028	.	+	.	transcript_id "jg1395.t1"; gene_id "jg1395";
Gemini	ALN_BLOCK	exon	13443508	13445705	.	+	.	transcript_id "jg1396.t1"; gene_id "jg1396";
Gemini	ALN_BLOCK	exon	13446762	13447557	.	+	.	transcript_id "jg1397.t1"; gene_id "jg1397";
Gemini	ALN_BLOCK	exon	13450146	13453118	.	-	.	transcript_id "jg1398.t1"; gene_id "jg1398";
Gemini	ALN_BLOCK	exon	13464533	13467842	.	-	.	transcript_id "jg1400.t1"; gene_id "jg1400";
Gemini	ALN_BLOCK	exon	13606155	13607605	.	-	.	transcript_id "jg1403.t1"; gene_id "jg1403";
Gemini	ALN_BLOCK	exon	13607785	13608473	.	-	.	transcript_id "jg1403.t1"; gene_id "jg1403";
Gemini	ALN_BLOCK	exon	13609251	13609596	.	+	.	transcript_id "jg1404.t1"; gene_id "jg1404";
Gemini	ALN_BLOCK	exon	13611199	13611467	.	+	.	transcript_id "jg1406.t1"; gene_id "jg1406";
Gemini	ALN_BLOCK	exon	13611755	13611803	.	+	.	transcript_id "jg1406.t1"; gene_id "jg1406";
Gemini	ALN_BLOCK	exon	13612304	13613001	.	+	.	transcript_id "jg1406.t1"; gene_id "jg1406";
Gemini	ALN_BLOCK	exon	13613439	13615987	.	-	.	transcript_id "jg1407.t1"; gene_id "jg1407";
Gemini	ALN_BLOCK	exon	13616728	13616753	.	-	.	transcript_id "jg1407.t1"; gene_id "jg1407";
Gemini	ALN_BLOCK	exon	13617170	13617418	.	-	.	transcript_id "jg1407.t1"; gene_id "jg1407";
Gemini	ALN_BLOCK	exon	13617580	13627183	.	-	.	transcript_id "jg1407.t1"; gene_id "jg1407";
Gemini	ALN_BLOCK	exon	13627345	13627805	.	-	.	transcript_id "jg1407.t1"; gene_id "jg1407";
Gemini	ALN_BLOCK	exon	13627968	13627995	.	-	.	transcript_id "jg1407.t1"; gene_id "jg1407";
Gemini	ALN_BLOCK	exon	13628278	13628321	.	-	.	transcript_id "jg1407.t1"; gene_id "jg1407";
Gemini	ALN_BLOCK	exon	13629058	13630712	.	-	.	transcript_id "jg1407.t1"; gene_id "jg1407";
Gemini	ALN_BLOCK	exon	13630915	13631204	.	-	.	transcript_id "jg1407.t1"; gene_id "jg1407";
Gemini	ALN_BLOCK	exon	13631798	13631998	.	-	.	transcript_id "jg1407.t1"; gene_id "jg1407";
Gemini	ALN_BLOCK	exon	13632191	13632799	.	-	.	transcript_id "jg1407.t1"; gene_id "jg1407";
Gemini	ALN_BLOCK	exon	13632967	13633006	.	-	.	transcript_id "jg1407.t1"; gene_id "jg1407";
Gemini	ALN_BLOCK	exon	13633199	13633592	.	-	.	transcript_id "jg1407.t1"; gene_id "jg1407";
Gemini	ALN_BLOCK	exon	13635946	13638396	.	+	.	transcript_id "jg1408.t1"; gene_id "jg1408";
Gemini	ALN_BLOCK	exon	13644507	13646130	.	+	.	transcript_id "jg1410.t1"; gene_id "jg1410";
Gemini	ALN_BLOCK	exon	13646449	13647013	.	-	.	transcript_id "jg1411.t1"; gene_id "jg1411";
Gemini	ALN_BLOCK	exon	13649605	13649804	.	-	.	transcript_id "jg1412.t1"; gene_id "jg1412";
Gemini	ALN_BLOCK	exon	13649968	13650914	.	-	.	transcript_id "jg1412.t1"; gene_id "jg1412";
Gemini	ALN_BLOCK	exon	13651239	13654317	.	-	.	transcript_id "jg1412.t1"; gene_id "jg1412";
Gemini	ALN_BLOCK	exon	13720572	13725421	.	+	.	transcript_id "jg1414.t1"; gene_id "jg1414";
Gemini	ALN_BLOCK	exon	13727145	13729120	.	+	.	transcript_id "jg1415.t1"; gene_id "jg1415";
Gemini	ALN_BLOCK	exon	13731658	13732860	.	+	.	transcript_id "jg1416.t1"; gene_id "jg1416";
Short-Contig_183	ALN_BLOCK	exon	2053	4068	.	+	.	transcript_id "jg54.t1"; gene_id "jg54";
Short-Contig_372	ALN_BLOCK	exon	3632	4912	.	-	.	transcript_id "jg17295.t1"; gene_id "jg17295";
Short-Contig_418	AUGUSTUS	start_codon	2895	2897	.	+	0	transcript_id "jg9608.t1"; gene_id "jg9608";
Short-Contig_418	AUGUSTUS	CDS	2895	2991	1	+	0	transcript_id "jg9608.t1"; gene_id "jg9608";
Short-Contig_418	AUGUSTUS	exon	2895	2991	.	+	.	transcript_id "jg9608.t1"; gene_id "jg9608";
Short-Contig_418	AUGUSTUS	intron	2992	3061	.	+	.	transcript_id "jg9608.t1"; gene_id "jg9608";
Short-Contig_418	AUGUSTUS	CDS	3062	3175	1	+	2	transcript_id "jg9608.t1"; gene_id "jg9608";
Short-Contig_418	AUGUSTUS	exon	3062	3175	.	+	.	transcript_id "jg9608.t1"; gene_id "jg9608";
Short-Contig_418	AUGUSTUS	intron	3176	3673	.	+	.	transcript_id "jg9608.t1"; gene_id "jg9608";
Short-Contig_418	AUGUSTUS	CDS	3674	4965	1	+	2	transcript_id "jg9608.t1"; gene_id "jg9608";
Short-Contig_418	AUGUSTUS	exon	3674	4965	.	+	.	transcript_id "jg9608.t1"; gene_id "jg9608";
Short-Contig_418	AUGUSTUS	stop_codon	4963	4965	.	+	0	transcript_id "jg9608.t1"; gene_id "jg9608";
Short-Contig_418	ALN_BLOCK	exon	5437	6629	.	-	.	transcript_id "jg9609.t1"; gene_id "jg9609";
```
