## Supplementary material for "Evolution of chemosensory tissues and cells across ecologically diverse *Drosophilids*": sup. file 6: Dere_chemo_no_gene_sorted.gtf

```
derer1.05_2	AUGUSTUS	start_codon	9595038	9595040	.	+	0	transcript_id file_1_file_1_jg1019.t1; gene_id file_1_file_1_jg1019;
derer1.05_2	AUGUSTUS	CDS	9595038	9595805	1	+	0	transcript_id file_1_file_1_jg1019.t1; gene_id file_1_file_1_jg1019;
derer1.05_2	AUGUSTUS	exon	9595038	9595805	.	+	.	transcript_id file_1_file_1_jg1019.t1; gene_id file_1_file_1_jg1019;
derer1.05_2	AUGUSTUS	intron	9595806	9595856	.	+	.	transcript_id file_1_file_1_jg1019.t1; gene_id file_1_file_1_jg1019;
derer1.05_2	AUGUSTUS	transcript	9595038	9596315	.	+	.	transcript_id file_1_file_1_jg1019.t1; gene_id file_1_file_1_jg1019
derer1.05_2	AUGUSTUS	CDS	9595857	9596315	1	+	0	transcript_id file_1_file_1_jg1019.t1; gene_id file_1_file_1_jg1019;
derer1.05_2	AUGUSTUS	exon	9595857	9596315	.	+	.	transcript_id file_1_file_1_jg1019.t1; gene_id file_1_file_1_jg1019;
derer1.05_2	AUGUSTUS	stop_codon	9596313	9596315	.	+	0	transcript_id file_1_file_1_jg1019.t1; gene_id file_1_file_1_jg1019;
derer1.05_2	AUGUSTUS	start_codon	9595038	9595040	.	+	0	transcript_id file_1_file_1_jg1019.t2; gene_id file_1_file_1_jg1019;
derer1.05_2	AUGUSTUS	CDS	9595038	9595808	1	+	0	transcript_id file_1_file_1_jg1019.t2; gene_id file_1_file_1_jg1019;
derer1.05_2	AUGUSTUS	exon	9595038	9595808	.	+	.	transcript_id file_1_file_1_jg1019.t2; gene_id file_1_file_1_jg1019;
derer1.05_2	AUGUSTUS	intron	9595809	9595856	.	+	.	transcript_id file_1_file_1_jg1019.t2; gene_id file_1_file_1_jg1019;
derer1.05_2	AUGUSTUS	transcript	9595038	9596315	.	+	.	transcript_id file_1_file_1_jg1019.t2; gene_id file_1_file_1_jg1019
derer1.05_2	AUGUSTUS	CDS	9595857	9596315	1	+	0	transcript_id file_1_file_1_jg1019.t2; gene_id file_1_file_1_jg1019;
derer1.05_2	AUGUSTUS	exon	9595857	9596315	.	+	.	transcript_id file_1_file_1_jg1019.t2; gene_id file_1_file_1_jg1019;
derer1.05_2	AUGUSTUS	stop_codon	9596313	9596315	.	+	0	transcript_id file_1_file_1_jg1019.t2; gene_id file_1_file_1_jg1019;
derer1.05_2	AUGUSTUS	start_codon	9596748	9596750	.	+	0	transcript_id file_1_file_1_jg1020.t1; gene_id file_1_file_1_jg1020;
derer1.05_2	AUGUSTUS	CDS	9596748	9598451	1	+	0	transcript_id file_1_file_1_jg1020.t1; gene_id file_1_file_1_jg1020;
derer1.05_2	AUGUSTUS	exon	9596748	9598451	.	+	.	transcript_id file_1_file_1_jg1020.t1; gene_id file_1_file_1_jg1020;
derer1.05_2	AUGUSTUS	transcript	9596748	9598451	.	+	.	transcript_id file_1_file_1_jg1020.t1; gene_id file_1_file_1_jg1020
derer1.05_2	AUGUSTUS	stop_codon	9598449	9598451	.	+	0	transcript_id file_1_file_1_jg1020.t1; gene_id file_1_file_1_jg1020;
derer1.05_0	AUGUSTUS	stop_codon	13014763	13014765	.	-	0	transcript_id file_1_file_1_jg10218.t1; gene_id file_1_file_1_jg10218;
derer1.05_0	AUGUSTUS	CDS	13014763	13014871	1	-	1	transcript_id file_1_file_1_jg10218.t1; gene_id file_1_file_1_jg10218;
derer1.05_0	AUGUSTUS	exon	13014763	13014871	.	-	.	transcript_id file_1_file_1_jg10218.t1; gene_id file_1_file_1_jg10218;
derer1.05_0	AUGUSTUS	intron	13014872	13014923	.	-	.	transcript_id file_1_file_1_jg10218.t1; gene_id file_1_file_1_jg10218;
derer1.05_0	AUGUSTUS	CDS	13014924	13014974	1	-	1	transcript_id file_1_file_1_jg10218.t1; gene_id file_1_file_1_jg10218;
derer1.05_0	AUGUSTUS	exon	13014924	13014974	.	-	.	transcript_id file_1_file_1_jg10218.t1; gene_id file_1_file_1_jg10218;
derer1.05_0	AUGUSTUS	intron	13014975	13015033	.	-	.	transcript_id file_1_file_1_jg10218.t1; gene_id file_1_file_1_jg10218;
derer1.05_0	AUGUSTUS	CDS	13015034	13015281	1	-	0	transcript_id file_1_file_1_jg10218.t1; gene_id file_1_file_1_jg10218;
derer1.05_0	AUGUSTUS	exon	13015034	13015281	.	-	.	transcript_id file_1_file_1_jg10218.t1; gene_id file_1_file_1_jg10218;
derer1.05_0	AUGUSTUS	intron	13015282	13015339	.	-	.	transcript_id file_1_file_1_jg10218.t1; gene_id file_1_file_1_jg10218;
derer1.05_0	AUGUSTUS	CDS	13015340	13015582	1	-	0	transcript_id file_1_file_1_jg10218.t1; gene_id file_1_file_1_jg10218;
derer1.05_0	AUGUSTUS	exon	13015340	13015582	.	-	.	transcript_id file_1_file_1_jg10218.t1; gene_id file_1_file_1_jg10218;
derer1.05_0	AUGUSTUS	intron	13015583	13015640	.	-	.	transcript_id file_1_file_1_jg10218.t1; gene_id file_1_file_1_jg10218;
derer1.05_0	AUGUSTUS	CDS	13015641	13015868	1	-	0	transcript_id file_1_file_1_jg10218.t1; gene_id file_1_file_1_jg10218;
derer1.05_0	AUGUSTUS	exon	13015641	13015868	.	-	.	transcript_id file_1_file_1_jg10218.t1; gene_id file_1_file_1_jg10218;
derer1.05_0	AUGUSTUS	intron	13015869	13015936	.	-	.	transcript_id file_1_file_1_jg10218.t1; gene_id file_1_file_1_jg10218;
derer1.05_0	AUGUSTUS	CDS	13015937	13016168	1	-	1	transcript_id file_1_file_1_jg10218.t1; gene_id file_1_file_1_jg10218;
derer1.05_0	AUGUSTUS	exon	13015937	13016168	.	-	.	transcript_id file_1_file_1_jg10218.t1; gene_id file_1_file_1_jg10218;
derer1.05_0	AUGUSTUS	intron	13016169	13016219	.	-	.	transcript_id file_1_file_1_jg10218.t1; gene_id file_1_file_1_jg10218;
derer1.05_0	AUGUSTUS	CDS	13016220	13016611	1	-	0	transcript_id file_1_file_1_jg10218.t1; gene_id file_1_file_1_jg10218;
derer1.05_0	AUGUSTUS	exon	13016220	13016611	.	-	.	transcript_id file_1_file_1_jg10218.t1; gene_id file_1_file_1_jg10218;
derer1.05_0	AUGUSTUS	intron	13016612	13016700	.	-	.	transcript_id file_1_file_1_jg10218.t1; gene_id file_1_file_1_jg10218;
derer1.05_0	AUGUSTUS	CDS	13016701	13017164	1	-	2	transcript_id file_1_file_1_jg10218.t1; gene_id file_1_file_1_jg10218;
derer1.05_0	AUGUSTUS	exon	13016701	13017164	.	-	.	transcript_id file_1_file_1_jg10218.t1; gene_id file_1_file_1_jg10218;
derer1.05_0	AUGUSTUS	intron	13017165	13017232	.	-	.	transcript_id file_1_file_1_jg10218.t1; gene_id file_1_file_1_jg10218;
derer1.05_0	AUGUSTUS	transcript	13014763	13017950	.	-	.	transcript_id file_1_file_1_jg10218.t1; gene_id file_1_file_1_jg10218
derer1.05_0	AUGUSTUS	CDS	13017233	13017950	1	-	0	transcript_id file_1_file_1_jg10218.t1; gene_id file_1_file_1_jg10218;
derer1.05_0	AUGUSTUS	exon	13017233	13017950	.	-	.	transcript_id file_1_file_1_jg10218.t1; gene_id file_1_file_1_jg10218;
derer1.05_0	AUGUSTUS	start_codon	13017948	13017950	.	-	0	transcript_id file_1_file_1_jg10218.t1; gene_id file_1_file_1_jg10218;
derer1.05_2	AUGUSTUS	stop_codon	9598662	9598664	.	-	0	transcript_id file_1_file_1_jg1021.t1; gene_id file_1_file_1_jg1021;
derer1.05_2	AUGUSTUS	CDS	9598662	9599738	1	-	0	transcript_id file_1_file_1_jg1021.t1; gene_id file_1_file_1_jg1021;
derer1.05_2	AUGUSTUS	exon	9598662	9599738	.	-	.	transcript_id file_1_file_1_jg1021.t1; gene_id file_1_file_1_jg1021;
derer1.05_2	AUGUSTUS	transcript	9598662	9599738	.	-	.	transcript_id file_1_file_1_jg1021.t1; gene_id file_1_file_1_jg1021
derer1.05_2	AUGUSTUS	start_codon	9599736	9599738	.	-	0	transcript_id file_1_file_1_jg1021.t1; gene_id file_1_file_1_jg1021;
derer1.05_2	AUGUSTUS	stop_codon	9598662	9598664	.	-	0	transcript_id file_1_file_1_jg1021.t2; gene_id file_1_file_1_jg1021;
derer1.05_2	AUGUSTUS	CDS	9598662	9600560	1	-	0	transcript_id file_1_file_1_jg1021.t2; gene_id file_1_file_1_jg1021;
derer1.05_2	AUGUSTUS	exon	9598662	9600560	.	-	.	transcript_id file_1_file_1_jg1021.t2; gene_id file_1_file_1_jg1021;
derer1.05_2	AUGUSTUS	transcript	9598662	9600560	.	-	.	transcript_id file_1_file_1_jg1021.t2; gene_id file_1_file_1_jg1021
derer1.05_2	AUGUSTUS	start_codon	9600558	9600560	.	-	0	transcript_id file_1_file_1_jg1021.t2; gene_id file_1_file_1_jg1021;
derer1.05_0	AUGUSTUS	stop_codon	13014763	13014765	.	-	0	transcript_id file_1_file_1_jg10218.t1; gene_id file_1_file_1_jg10218;
derer1.05_0	AUGUSTUS	CDS	13014763	13014871	1	-	1	transcript_id file_1_file_1_jg10218.t1; gene_id file_1_file_1_jg10218;
derer1.05_0	AUGUSTUS	exon	13014763	13014871	.	-	.	transcript_id file_1_file_1_jg10218.t1; gene_id file_1_file_1_jg10218;
derer1.05_0	AUGUSTUS	intron	13014872	13014923	.	-	.	transcript_id file_1_file_1_jg10218.t1; gene_id file_1_file_1_jg10218;
derer1.05_0	AUGUSTUS	CDS	13014924	13014974	1	-	1	transcript_id file_1_file_1_jg10218.t1; gene_id file_1_file_1_jg10218;
derer1.05_0	AUGUSTUS	exon	13014924	13014974	.	-	.	transcript_id file_1_file_1_jg10218.t1; gene_id file_1_file_1_jg10218;
derer1.05_0	AUGUSTUS	intron	13014975	13015033	.	-	.	transcript_id file_1_file_1_jg10218.t1; gene_id file_1_file_1_jg10218;
derer1.05_0	AUGUSTUS	CDS	13015034	13015281	1	-	0	transcript_id file_1_file_1_jg10218.t1; gene_id file_1_file_1_jg10218;
derer1.05_0	AUGUSTUS	exon	13015034	13015281	.	-	.	transcript_id file_1_file_1_jg10218.t1; gene_id file_1_file_1_jg10218;
derer1.05_0	AUGUSTUS	intron	13015282	13015339	.	-	.	transcript_id file_1_file_1_jg10218.t1; gene_id file_1_file_1_jg10218;
derer1.05_0	AUGUSTUS	CDS	13015340	13015582	1	-	0	transcript_id file_1_file_1_jg10218.t1; gene_id file_1_file_1_jg10218;
derer1.05_0	AUGUSTUS	exon	13015340	13015582	.	-	.	transcript_id file_1_file_1_jg10218.t1; gene_id file_1_file_1_jg10218;
derer1.05_0	AUGUSTUS	intron	13015583	13015640	.	-	.	transcript_id file_1_file_1_jg10218.t1; gene_id file_1_file_1_jg10218;
derer1.05_0	AUGUSTUS	CDS	13015641	13015868	1	-	0	transcript_id file_1_file_1_jg10218.t1; gene_id file_1_file_1_jg10218;
derer1.05_0	AUGUSTUS	exon	13015641	13015868	.	-	.	transcript_id file_1_file_1_jg10218.t1; gene_id file_1_file_1_jg10218;
derer1.05_0	AUGUSTUS	intron	13015869	13015936	.	-	.	transcript_id file_1_file_1_jg10218.t1; gene_id file_1_file_1_jg10218;
derer1.05_0	AUGUSTUS	CDS	13015937	13016168	1	-	1	transcript_id file_1_file_1_jg10218.t1; gene_id file_1_file_1_jg10218;
derer1.05_0	AUGUSTUS	exon	13015937	13016168	.	-	.	transcript_id file_1_file_1_jg10218.t1; gene_id file_1_file_1_jg10218;
derer1.05_0	AUGUSTUS	intron	13016169	13016219	.	-	.	transcript_id file_1_file_1_jg10218.t1; gene_id file_1_file_1_jg10218;
derer1.05_0	AUGUSTUS	CDS	13016220	13016611	1	-	0	transcript_id file_1_file_1_jg10218.t1; gene_id file_1_file_1_jg10218;
derer1.05_0	AUGUSTUS	exon	13016220	13016611	.	-	.	transcript_id file_1_file_1_jg10218.t1; gene_id file_1_file_1_jg10218;
derer1.05_0	AUGUSTUS	intron	13016612	13016700	.	-	.	transcript_id file_1_file_1_jg10218.t1; gene_id file_1_file_1_jg10218;
derer1.05_0	AUGUSTUS	CDS	13016701	13017164	1	-	2	transcript_id file_1_file_1_jg10218.t1; gene_id file_1_file_1_jg10218;
derer1.05_0	AUGUSTUS	exon	13016701	13017164	.	-	.	transcript_id file_1_file_1_jg10218.t1; gene_id file_1_file_1_jg10218;
derer1.05_0	AUGUSTUS	intron	13017165	13017232	.	-	.	transcript_id file_1_file_1_jg10218.t1; gene_id file_1_file_1_jg10218;
derer1.05_0	AUGUSTUS	transcript	13014763	13017950	.	-	.	transcript_id file_1_file_1_jg10218.t1; gene_id file_1_file_1_jg10218
derer1.05_0	AUGUSTUS	CDS	13017233	13017950	1	-	0	transcript_id file_1_file_1_jg10218.t1; gene_id file_1_file_1_jg10218;
derer1.05_0	AUGUSTUS	exon	13017233	13017950	.	-	.	transcript_id file_1_file_1_jg10218.t1; gene_id file_1_file_1_jg10218;
derer1.05_0	AUGUSTUS	start_codon	13017948	13017950	.	-	0	transcript_id file_1_file_1_jg10218.t1; gene_id file_1_file_1_jg10218;
derer1.05_0	AUGUSTUS	stop_codon	13272480	13272482	.	-	0	transcript_id file_1_file_1_jg10237.t1; gene_id file_1_file_1_jg10237;
derer1.05_0	AUGUSTUS	CDS	13272480	13272566	1	-	0	transcript_id file_1_file_1_jg10237.t1; gene_id file_1_file_1_jg10237;
derer1.05_0	AUGUSTUS	exon	13272480	13272566	.	-	.	transcript_id file_1_file_1_jg10237.t1; gene_id file_1_file_1_jg10237;
derer1.05_0	AUGUSTUS	intron	13272567	13272627	.	-	.	transcript_id file_1_file_1_jg10237.t1; gene_id file_1_file_1_jg10237;
derer1.05_0	AUGUSTUS	CDS	13272628	13273093	1	-	1	transcript_id file_1_file_1_jg10237.t1; gene_id file_1_file_1_jg10237;
derer1.05_0	AUGUSTUS	exon	13272628	13273093	.	-	.	transcript_id file_1_file_1_jg10237.t1; gene_id file_1_file_1_jg10237;
derer1.05_0	AUGUSTUS	intron	13273094	13273655	.	-	.	transcript_id file_1_file_1_jg10237.t1; gene_id file_1_file_1_jg10237;
derer1.05_0	AUGUSTUS	CDS	13273656	13274063	1	-	1	transcript_id file_1_file_1_jg10237.t1; gene_id file_1_file_1_jg10237;
derer1.05_0	AUGUSTUS	exon	13273656	13274063	.	-	.	transcript_id file_1_file_1_jg10237.t1; gene_id file_1_file_1_jg10237;
derer1.05_0	AUGUSTUS	intron	13274064	13274383	.	-	.	transcript_id file_1_file_1_jg10237.t1; gene_id file_1_file_1_jg10237;
derer1.05_0	AUGUSTUS	CDS	13274384	13274820	1	-	0	transcript_id file_1_file_1_jg10237.t1; gene_id file_1_file_1_jg10237;
derer1.05_0	AUGUSTUS	exon	13274384	13274820	.	-	.	transcript_id file_1_file_1_jg10237.t1; gene_id file_1_file_1_jg10237;
derer1.05_0	AUGUSTUS	intron	13274821	13274882	.	-	.	transcript_id file_1_file_1_jg10237.t1; gene_id file_1_file_1_jg10237;
derer1.05_0	AUGUSTUS	transcript	13272480	13274912	.	-	.	transcript_id file_1_file_1_jg10237.t1; gene_id file_1_file_1_jg10237
derer1.05_0	AUGUSTUS	CDS	13274883	13274912	1	-	0	transcript_id file_1_file_1_jg10237.t1; gene_id file_1_file_1_jg10237;
derer1.05_0	AUGUSTUS	exon	13274883	13274912	.	-	.	transcript_id file_1_file_1_jg10237.t1; gene_id file_1_file_1_jg10237;
derer1.05_0	AUGUSTUS	start_codon	13274910	13274912	.	-	0	transcript_id file_1_file_1_jg10237.t1; gene_id file_1_file_1_jg10237;
derer1.05_0	AUGUSTUS	stop_codon	13471452	13471454	.	-	0	transcript_id file_1_file_1_jg10280.t1; gene_id file_1_file_1_jg10280;
derer1.05_0	AUGUSTUS	CDS	13471452	13471875	1	-	1	transcript_id file_1_file_1_jg10280.t1; gene_id file_1_file_1_jg10280;
derer1.05_0	AUGUSTUS	exon	13471452	13471875	.	-	.	transcript_id file_1_file_1_jg10280.t1; gene_id file_1_file_1_jg10280;
derer1.05_0	AUGUSTUS	intron	13471876	13471939	.	-	.	transcript_id file_1_file_1_jg10280.t1; gene_id file_1_file_1_jg10280;
derer1.05_0	AUGUSTUS	transcript	13471452	13472670	.	-	.	transcript_id file_1_file_1_jg10280.t1; gene_id file_1_file_1_jg10280
derer1.05_0	AUGUSTUS	CDS	13471940	13472670	1	-	0	transcript_id file_1_file_1_jg10280.t1; gene_id file_1_file_1_jg10280;
derer1.05_0	AUGUSTUS	exon	13471940	13472670	.	-	.	transcript_id file_1_file_1_jg10280.t1; gene_id file_1_file_1_jg10280;
derer1.05_0	AUGUSTUS	start_codon	13472668	13472670	.	-	0	transcript_id file_1_file_1_jg10280.t1; gene_id file_1_file_1_jg10280;
derer1.05_0	AUGUSTUS	stop_codon	13473098	13473100	.	-	0	transcript_id file_1_file_1_jg10281.t1; gene_id file_1_file_1_jg10281;
derer1.05_0	AUGUSTUS	CDS	13473098	13473484	0.99	-	0	transcript_id file_1_file_1_jg10281.t1; gene_id file_1_file_1_jg10281;
derer1.05_0	AUGUSTUS	exon	13473098	13473484	.	-	.	transcript_id file_1_file_1_jg10281.t1; gene_id file_1_file_1_jg10281;
derer1.05_0	AUGUSTUS	transcript	13473098	13473484	.	-	.	transcript_id file_1_file_1_jg10281.t1; gene_id file_1_file_1_jg10281
derer1.05_0	AUGUSTUS	start_codon	13473482	13473484	.	-	0	transcript_id file_1_file_1_jg10281.t1; gene_id file_1_file_1_jg10281;
derer1.05_2	AUGUSTUS	start_codon	9740581	9740583	.	+	0	transcript_id file_1_file_1_jg1030.t1; gene_id file_1_file_1_jg1030;
derer1.05_2	AUGUSTUS	CDS	9740581	9740739	0.38	+	0	transcript_id file_1_file_1_jg1030.t1; gene_id file_1_file_1_jg1030;
derer1.05_2	AUGUSTUS	exon	9740581	9740739	.	+	.	transcript_id file_1_file_1_jg1030.t1; gene_id file_1_file_1_jg1030;
derer1.05_2	AUGUSTUS	intron	9740740	9741560	.	+	.	transcript_id file_1_file_1_jg1030.t1; gene_id file_1_file_1_jg1030;
derer1.05_2	AUGUSTUS	transcript	9740581	9741686	.	+	.	transcript_id file_1_file_1_jg1030.t1; gene_id file_1_file_1_jg1030
derer1.05_2	AUGUSTUS	CDS	9741561	9741686	0.39	+	0	transcript_id file_1_file_1_jg1030.t1; gene_id file_1_file_1_jg1030;
derer1.05_2	AUGUSTUS	exon	9741561	9741686	.	+	.	transcript_id file_1_file_1_jg1030.t1; gene_id file_1_file_1_jg1030;
derer1.05_2	AUGUSTUS	stop_codon	9741684	9741686	.	+	0	transcript_id file_1_file_1_jg1030.t1; gene_id file_1_file_1_jg1030;
derer1.05_0	AUGUSTUS	stop_codon	14328522	14328524	.	-	0	transcript_id file_1_file_1_jg10346.t1; gene_id file_1_file_1_jg10346;
derer1.05_0	AUGUSTUS	CDS	14328522	14328617	1	-	0	transcript_id file_1_file_1_jg10346.t1; gene_id file_1_file_1_jg10346;
derer1.05_0	AUGUSTUS	exon	14328522	14328617	.	-	.	transcript_id file_1_file_1_jg10346.t1; gene_id file_1_file_1_jg10346;
derer1.05_0	AUGUSTUS	intron	14328618	14328730	.	-	.	transcript_id file_1_file_1_jg10346.t1; gene_id file_1_file_1_jg10346;
derer1.05_0	AUGUSTUS	CDS	14328731	14328820	1	-	0	transcript_id file_1_file_1_jg10346.t1; gene_id file_1_file_1_jg10346;
derer1.05_0	AUGUSTUS	exon	14328731	14328820	.	-	.	transcript_id file_1_file_1_jg10346.t1; gene_id file_1_file_1_jg10346;
derer1.05_0	AUGUSTUS	intron	14328821	14328877	.	-	.	transcript_id file_1_file_1_jg10346.t1; gene_id file_1_file_1_jg10346;
derer1.05_0	AUGUSTUS	CDS	14328878	14328940	1	-	0	transcript_id file_1_file_1_jg10346.t1; gene_id file_1_file_1_jg10346;
derer1.05_0	AUGUSTUS	exon	14328878	14328940	.	-	.	transcript_id file_1_file_1_jg10346.t1; gene_id file_1_file_1_jg10346;
derer1.05_0	AUGUSTUS	intron	14328941	14328996	.	-	.	transcript_id file_1_file_1_jg10346.t1; gene_id file_1_file_1_jg10346;
derer1.05_0	AUGUSTUS	transcript	14328522	14330133	.	-	.	transcript_id file_1_file_1_jg10346.t1; gene_id file_1_file_1_jg10346
derer1.05_0	AUGUSTUS	CDS	14328997	14330133	1	-	0	transcript_id file_1_file_1_jg10346.t1; gene_id file_1_file_1_jg10346;
derer1.05_0	AUGUSTUS	exon	14328997	14330133	.	-	.	transcript_id file_1_file_1_jg10346.t1; gene_id file_1_file_1_jg10346;
derer1.05_0	AUGUSTUS	start_codon	14330131	14330133	.	-	0	transcript_id file_1_file_1_jg10346.t1; gene_id file_1_file_1_jg10346;
derer1.05_2	AUGUSTUS	start_codon	9785649	9785651	.	+	0	transcript_id file_1_file_1_jg1037.t1; gene_id file_1_file_1_jg1037;
derer1.05_2	AUGUSTUS	CDS	9785649	9785708	1	+	0	transcript_id file_1_file_1_jg1037.t1; gene_id file_1_file_1_jg1037;
derer1.05_2	AUGUSTUS	exon	9785649	9785708	.	+	.	transcript_id file_1_file_1_jg1037.t1; gene_id file_1_file_1_jg1037;
derer1.05_2	AUGUSTUS	intron	9785709	9785899	.	+	.	transcript_id file_1_file_1_jg1037.t1; gene_id file_1_file_1_jg1037;
derer1.05_2	AUGUSTUS	transcript	9785649	9786259	.	+	.	transcript_id file_1_file_1_jg1037.t1; gene_id file_1_file_1_jg1037
derer1.05_2	AUGUSTUS	CDS	9785900	9786259	1	+	0	transcript_id file_1_file_1_jg1037.t1; gene_id file_1_file_1_jg1037;
derer1.05_2	AUGUSTUS	exon	9785900	9786259	.	+	.	transcript_id file_1_file_1_jg1037.t1; gene_id file_1_file_1_jg1037;
derer1.05_2	AUGUSTUS	stop_codon	9786257	9786259	.	+	0	transcript_id file_1_file_1_jg1037.t1; gene_id file_1_file_1_jg1037;
derer1.05_2	AUGUSTUS	stop_codon	9786644	9786646	.	-	0	transcript_id file_1_file_1_jg1038.t1; gene_id file_1_file_1_jg1038;
derer1.05_2	AUGUSTUS	CDS	9786644	9786997	1	-	0	transcript_id file_1_file_1_jg1038.t1; gene_id file_1_file_1_jg1038;
derer1.05_2	AUGUSTUS	exon	9786644	9786997	.	-	.	transcript_id file_1_file_1_jg1038.t1; gene_id file_1_file_1_jg1038;
derer1.05_2	AUGUSTUS	intron	9786998	9787056	.	-	.	transcript_id file_1_file_1_jg1038.t1; gene_id file_1_file_1_jg1038;
derer1.05_2	AUGUSTUS	transcript	9786644	9787116	.	-	.	transcript_id file_1_file_1_jg1038.t1; gene_id file_1_file_1_jg1038
derer1.05_2	AUGUSTUS	CDS	9787057	9787116	1	-	0	transcript_id file_1_file_1_jg1038.t1; gene_id file_1_file_1_jg1038;
derer1.05_2	AUGUSTUS	exon	9787057	9787116	.	-	.	transcript_id file_1_file_1_jg1038.t1; gene_id file_1_file_1_jg1038;
derer1.05_2	AUGUSTUS	start_codon	9787114	9787116	.	-	0	transcript_id file_1_file_1_jg1038.t1; gene_id file_1_file_1_jg1038;
derer1.05_2	AUGUSTUS	stop_codon	9788003	9788005	.	-	0	transcript_id file_1_file_1_jg1039.t1; gene_id file_1_file_1_jg1039;
derer1.05_2	AUGUSTUS	CDS	9788003	9788641	1	-	0	transcript_id file_1_file_1_jg1039.t1; gene_id file_1_file_1_jg1039;
derer1.05_2	AUGUSTUS	exon	9788003	9788641	.	-	.	transcript_id file_1_file_1_jg1039.t1; gene_id file_1_file_1_jg1039;
derer1.05_2	AUGUSTUS	intron	9788642	9788806	.	-	.	transcript_id file_1_file_1_jg1039.t1; gene_id file_1_file_1_jg1039;
derer1.05_2	AUGUSTUS	transcript	9788003	9788875	.	-	.	transcript_id file_1_file_1_jg1039.t1; gene_id file_1_file_1_jg1039
derer1.05_2	AUGUSTUS	CDS	9788807	9788875	1	-	0	transcript_id file_1_file_1_jg1039.t1; gene_id file_1_file_1_jg1039;
derer1.05_2	AUGUSTUS	exon	9788807	9788875	.	-	.	transcript_id file_1_file_1_jg1039.t1; gene_id file_1_file_1_jg1039;
derer1.05_2	AUGUSTUS	start_codon	9788873	9788875	.	-	0	transcript_id file_1_file_1_jg1039.t1; gene_id file_1_file_1_jg1039;
derer1.05_2	AUGUSTUS	stop_codon	9791091	9791093	.	-	0	transcript_id file_1_file_1_jg1040.t1; gene_id file_1_file_1_jg1040;
derer1.05_2	AUGUSTUS	CDS	9791091	9791438	1	-	0	transcript_id file_1_file_1_jg1040.t1; gene_id file_1_file_1_jg1040;
derer1.05_2	AUGUSTUS	exon	9791091	9791438	.	-	.	transcript_id file_1_file_1_jg1040.t1; gene_id file_1_file_1_jg1040;
derer1.05_2	AUGUSTUS	intron	9791439	9791503	.	-	.	transcript_id file_1_file_1_jg1040.t1; gene_id file_1_file_1_jg1040;
derer1.05_2	AUGUSTUS	transcript	9791091	9791551	.	-	.	transcript_id file_1_file_1_jg1040.t1; gene_id file_1_file_1_jg1040
derer1.05_2	AUGUSTUS	CDS	9791504	9791551	1	-	0	transcript_id file_1_file_1_jg1040.t1; gene_id file_1_file_1_jg1040;
derer1.05_2	AUGUSTUS	exon	9791504	9791551	.	-	.	transcript_id file_1_file_1_jg1040.t1; gene_id file_1_file_1_jg1040;
derer1.05_2	AUGUSTUS	start_codon	9791549	9791551	.	-	0	transcript_id file_1_file_1_jg1040.t1; gene_id file_1_file_1_jg1040;
derer1.05_2	AUGUSTUS	start_codon	9800041	9800043	.	+	0	transcript_id file_1_file_1_jg1041.t1; gene_id file_1_file_1_jg1041;
derer1.05_2	AUGUSTUS	CDS	9800041	9800097	1	+	0	transcript_id file_1_file_1_jg1041.t1; gene_id file_1_file_1_jg1041;
derer1.05_2	AUGUSTUS	exon	9800041	9800097	.	+	.	transcript_id file_1_file_1_jg1041.t1; gene_id file_1_file_1_jg1041;
derer1.05_2	AUGUSTUS	intron	9800098	9800156	.	+	.	transcript_id file_1_file_1_jg1041.t1; gene_id file_1_file_1_jg1041;
derer1.05_2	AUGUSTUS	transcript	9800041	9800498	.	+	.	transcript_id file_1_file_1_jg1041.t1; gene_id file_1_file_1_jg1041
derer1.05_2	AUGUSTUS	CDS	9800157	9800498	1	+	0	transcript_id file_1_file_1_jg1041.t1; gene_id file_1_file_1_jg1041;
derer1.05_2	AUGUSTUS	exon	9800157	9800498	.	+	.	transcript_id file_1_file_1_jg1041.t1; gene_id file_1_file_1_jg1041;
derer1.05_2	AUGUSTUS	stop_codon	9800496	9800498	.	+	0	transcript_id file_1_file_1_jg1041.t1; gene_id file_1_file_1_jg1041;
derer1.05_2	AUGUSTUS	stop_codon	9820893	9820895	.	-	0	transcript_id file_1_file_1_jg1043.t1; gene_id file_1_file_1_jg1043;
derer1.05_2	AUGUSTUS	CDS	9820893	9820949	1	-	0	transcript_id file_1_file_1_jg1043.t1; gene_id file_1_file_1_jg1043;
derer1.05_2	AUGUSTUS	exon	9820893	9820949	.	-	.	transcript_id file_1_file_1_jg1043.t1; gene_id file_1_file_1_jg1043;
derer1.05_2	AUGUSTUS	intron	9820950	9821003	.	-	.	transcript_id file_1_file_1_jg1043.t1; gene_id file_1_file_1_jg1043;
derer1.05_2	AUGUSTUS	CDS	9821004	9821156	1	-	0	transcript_id file_1_file_1_jg1043.t1; gene_id file_1_file_1_jg1043;
derer1.05_2	AUGUSTUS	exon	9821004	9821156	.	-	.	transcript_id file_1_file_1_jg1043.t1; gene_id file_1_file_1_jg1043;
derer1.05_2	AUGUSTUS	intron	9821157	9821372	.	-	.	transcript_id file_1_file_1_jg1043.t1; gene_id file_1_file_1_jg1043;
derer1.05_2	AUGUSTUS	CDS	9821373	9821474	1	-	0	transcript_id file_1_file_1_jg1043.t1; gene_id file_1_file_1_jg1043;
derer1.05_2	AUGUSTUS	exon	9821373	9821474	.	-	.	transcript_id file_1_file_1_jg1043.t1; gene_id file_1_file_1_jg1043;
derer1.05_2	AUGUSTUS	intron	9821475	9821532	.	-	.	transcript_id file_1_file_1_jg1043.t1; gene_id file_1_file_1_jg1043;
derer1.05_2	AUGUSTUS	CDS	9821533	9821748	0.97	-	0	transcript_id file_1_file_1_jg1043.t1; gene_id file_1_file_1_jg1043;
derer1.05_2	AUGUSTUS	exon	9821533	9821748	.	-	.	transcript_id file_1_file_1_jg1043.t1; gene_id file_1_file_1_jg1043;
derer1.05_2	AUGUSTUS	intron	9821749	9821809	.	-	.	transcript_id file_1_file_1_jg1043.t1; gene_id file_1_file_1_jg1043;
derer1.05_2	AUGUSTUS	CDS	9821810	9822240	1	-	2	transcript_id file_1_file_1_jg1043.t1; gene_id file_1_file_1_jg1043;
derer1.05_2	AUGUSTUS	exon	9821810	9822240	.	-	.	transcript_id file_1_file_1_jg1043.t1; gene_id file_1_file_1_jg1043;
derer1.05_2	AUGUSTUS	intron	9822241	9822334	.	-	.	transcript_id file_1_file_1_jg1043.t1; gene_id file_1_file_1_jg1043;
derer1.05_2	AUGUSTUS	transcript	9820893	9822635	.	-	.	transcript_id file_1_file_1_jg1043.t1; gene_id file_1_file_1_jg1043
derer1.05_2	AUGUSTUS	CDS	9822335	9822635	1	-	0	transcript_id file_1_file_1_jg1043.t1; gene_id file_1_file_1_jg1043;
derer1.05_2	AUGUSTUS	exon	9822335	9822635	.	-	.	transcript_id file_1_file_1_jg1043.t1; gene_id file_1_file_1_jg1043;
derer1.05_2	AUGUSTUS	start_codon	9822633	9822635	.	-	0	transcript_id file_1_file_1_jg1043.t1; gene_id file_1_file_1_jg1043;
derer1.05_2	AUGUSTUS	stop_codon	9832736	9832738	.	-	0	transcript_id file_1_file_1_jg1044.t1; gene_id file_1_file_1_jg1044;
derer1.05_2	AUGUSTUS	CDS	9832736	9833077	1	-	0	transcript_id file_1_file_1_jg1044.t1; gene_id file_1_file_1_jg1044;
derer1.05_2	AUGUSTUS	exon	9832736	9833077	.	-	.	transcript_id file_1_file_1_jg1044.t1; gene_id file_1_file_1_jg1044;
derer1.05_2	AUGUSTUS	intron	9833078	9833144	.	-	.	transcript_id file_1_file_1_jg1044.t1; gene_id file_1_file_1_jg1044;
derer1.05_2	AUGUSTUS	transcript	9832736	9833201	.	-	.	transcript_id file_1_file_1_jg1044.t1; gene_id file_1_file_1_jg1044
derer1.05_2	AUGUSTUS	CDS	9833145	9833201	1	-	0	transcript_id file_1_file_1_jg1044.t1; gene_id file_1_file_1_jg1044;
derer1.05_2	AUGUSTUS	exon	9833145	9833201	.	-	.	transcript_id file_1_file_1_jg1044.t1; gene_id file_1_file_1_jg1044;
derer1.05_2	AUGUSTUS	start_codon	9833199	9833201	.	-	0	transcript_id file_1_file_1_jg1044.t1; gene_id file_1_file_1_jg1044;
derer1.05_0	AUGUSTUS	start_codon	14979938	14979940	.	+	0	transcript_id file_1_file_1_jg10460.t1; gene_id file_1_file_1_jg10460;
derer1.05_0	AUGUSTUS	CDS	14979938	14979957	0.99	+	0	transcript_id file_1_file_1_jg10460.t1; gene_id file_1_file_1_jg10460;
derer1.05_0	AUGUSTUS	exon	14979938	14979957	.	+	.	transcript_id file_1_file_1_jg10460.t1; gene_id file_1_file_1_jg10460;
derer1.05_0	AUGUSTUS	intron	14979958	14980014	.	+	.	transcript_id file_1_file_1_jg10460.t1; gene_id file_1_file_1_jg10460;
derer1.05_0	AUGUSTUS	CDS	14980015	14980120	1	+	1	transcript_id file_1_file_1_jg10460.t1; gene_id file_1_file_1_jg10460;
derer1.05_0	AUGUSTUS	exon	14980015	14980120	.	+	.	transcript_id file_1_file_1_jg10460.t1; gene_id file_1_file_1_jg10460;
derer1.05_0	AUGUSTUS	intron	14980121	14980177	.	+	.	transcript_id file_1_file_1_jg10460.t1; gene_id file_1_file_1_jg10460;
derer1.05_0	AUGUSTUS	CDS	14980178	14980269	1	+	0	transcript_id file_1_file_1_jg10460.t1; gene_id file_1_file_1_jg10460;
derer1.05_0	AUGUSTUS	exon	14980178	14980269	.	+	.	transcript_id file_1_file_1_jg10460.t1; gene_id file_1_file_1_jg10460;
derer1.05_0	AUGUSTUS	intron	14980270	14980339	.	+	.	transcript_id file_1_file_1_jg10460.t1; gene_id file_1_file_1_jg10460;
derer1.05_0	AUGUSTUS	CDS	14980340	14980592	1	+	1	transcript_id file_1_file_1_jg10460.t1; gene_id file_1_file_1_jg10460;
derer1.05_0	AUGUSTUS	exon	14980340	14980592	.	+	.	transcript_id file_1_file_1_jg10460.t1; gene_id file_1_file_1_jg10460;
derer1.05_0	AUGUSTUS	intron	14980593	14980649	.	+	.	transcript_id file_1_file_1_jg10460.t1; gene_id file_1_file_1_jg10460;
derer1.05_0	AUGUSTUS	CDS	14980650	14980850	1	+	0	transcript_id file_1_file_1_jg10460.t1; gene_id file_1_file_1_jg10460;
derer1.05_0	AUGUSTUS	exon	14980650	14980850	.	+	.	transcript_id file_1_file_1_jg10460.t1; gene_id file_1_file_1_jg10460;
derer1.05_0	AUGUSTUS	intron	14980851	14980902	.	+	.	transcript_id file_1_file_1_jg10460.t1; gene_id file_1_file_1_jg10460;
derer1.05_0	AUGUSTUS	CDS	14980903	14981021	1	+	0	transcript_id file_1_file_1_jg10460.t1; gene_id file_1_file_1_jg10460;
derer1.05_0	AUGUSTUS	exon	14980903	14981021	.	+	.	transcript_id file_1_file_1_jg10460.t1; gene_id file_1_file_1_jg10460;
derer1.05_0	AUGUSTUS	intron	14981022	14981081	.	+	.	transcript_id file_1_file_1_jg10460.t1; gene_id file_1_file_1_jg10460;
derer1.05_0	AUGUSTUS	CDS	14981082	14981236	1	+	1	transcript_id file_1_file_1_jg10460.t1; gene_id file_1_file_1_jg10460;
derer1.05_0	AUGUSTUS	exon	14981082	14981236	.	+	.	transcript_id file_1_file_1_jg10460.t1; gene_id file_1_file_1_jg10460;
derer1.05_0	AUGUSTUS	intron	14981237	14981297	.	+	.	transcript_id file_1_file_1_jg10460.t1; gene_id file_1_file_1_jg10460;
derer1.05_0	AUGUSTUS	CDS	14981298	14981360	1	+	2	transcript_id file_1_file_1_jg10460.t1; gene_id file_1_file_1_jg10460;
derer1.05_0	AUGUSTUS	exon	14981298	14981360	.	+	.	transcript_id file_1_file_1_jg10460.t1; gene_id file_1_file_1_jg10460;
derer1.05_0	AUGUSTUS	intron	14981361	14981439	.	+	.	transcript_id file_1_file_1_jg10460.t1; gene_id file_1_file_1_jg10460;
derer1.05_0	AUGUSTUS	CDS	14981440	14981546	1	+	2	transcript_id file_1_file_1_jg10460.t1; gene_id file_1_file_1_jg10460;
derer1.05_0	AUGUSTUS	exon	14981440	14981546	.	+	.	transcript_id file_1_file_1_jg10460.t1; gene_id file_1_file_1_jg10460;
derer1.05_0	AUGUSTUS	intron	14981547	14981613	.	+	.	transcript_id file_1_file_1_jg10460.t1; gene_id file_1_file_1_jg10460;
derer1.05_0	AUGUSTUS	CDS	14981614	14981728	1	+	0	transcript_id file_1_file_1_jg10460.t1; gene_id file_1_file_1_jg10460;
derer1.05_0	AUGUSTUS	exon	14981614	14981728	.	+	.	transcript_id file_1_file_1_jg10460.t1; gene_id file_1_file_1_jg10460;
derer1.05_0	AUGUSTUS	intron	14981729	14981789	.	+	.	transcript_id file_1_file_1_jg10460.t1; gene_id file_1_file_1_jg10460;
derer1.05_0	AUGUSTUS	transcript	14979938	14981905	.	+	.	transcript_id file_1_file_1_jg10460.t1; gene_id file_1_file_1_jg10460
derer1.05_0	AUGUSTUS	CDS	14981790	14981905	1	+	2	transcript_id file_1_file_1_jg10460.t1; gene_id file_1_file_1_jg10460;
derer1.05_0	AUGUSTUS	exon	14981790	14981905	.	+	.	transcript_id file_1_file_1_jg10460.t1; gene_id file_1_file_1_jg10460;
derer1.05_0	AUGUSTUS	stop_codon	14981903	14981905	.	+	0	transcript_id file_1_file_1_jg10460.t1; gene_id file_1_file_1_jg10460;
derer1.05_0	AUGUSTUS	start_codon	14979938	14979940	.	+	0	transcript_id file_1_file_1_jg10460.t2; gene_id file_1_file_1_jg10460;
derer1.05_0	AUGUSTUS	CDS	14979938	14979957	0.99	+	0	transcript_id file_1_file_1_jg10460.t2; gene_id file_1_file_1_jg10460;
derer1.05_0	AUGUSTUS	exon	14979938	14979957	.	+	.	transcript_id file_1_file_1_jg10460.t2; gene_id file_1_file_1_jg10460;
derer1.05_0	AUGUSTUS	intron	14979958	14980014	.	+	.	transcript_id file_1_file_1_jg10460.t2; gene_id file_1_file_1_jg10460;
derer1.05_0	AUGUSTUS	CDS	14980015	14980120	1	+	1	transcript_id file_1_file_1_jg10460.t2; gene_id file_1_file_1_jg10460;
derer1.05_0	AUGUSTUS	exon	14980015	14980120	.	+	.	transcript_id file_1_file_1_jg10460.t2; gene_id file_1_file_1_jg10460;
derer1.05_0	AUGUSTUS	intron	14980121	14980177	.	+	.	transcript_id file_1_file_1_jg10460.t2; gene_id file_1_file_1_jg10460;
derer1.05_0	AUGUSTUS	CDS	14980178	14980269	1	+	0	transcript_id file_1_file_1_jg10460.t2; gene_id file_1_file_1_jg10460;
derer1.05_0	AUGUSTUS	exon	14980178	14980269	.	+	.	transcript_id file_1_file_1_jg10460.t2; gene_id file_1_file_1_jg10460;
derer1.05_0	AUGUSTUS	intron	14980270	14980339	.	+	.	transcript_id file_1_file_1_jg10460.t2; gene_id file_1_file_1_jg10460;
derer1.05_0	AUGUSTUS	CDS	14980340	14980592	1	+	1	transcript_id file_1_file_1_jg10460.t2; gene_id file_1_file_1_jg10460;
derer1.05_0	AUGUSTUS	exon	14980340	14980592	.	+	.	transcript_id file_1_file_1_jg10460.t2; gene_id file_1_file_1_jg10460;
derer1.05_0	AUGUSTUS	intron	14980593	14980649	.	+	.	transcript_id file_1_file_1_jg10460.t2; gene_id file_1_file_1_jg10460;
derer1.05_0	AUGUSTUS	CDS	14980650	14980788	1	+	0	transcript_id file_1_file_1_jg10460.t2; gene_id file_1_file_1_jg10460;
derer1.05_0	AUGUSTUS	exon	14980650	14980788	.	+	.	transcript_id file_1_file_1_jg10460.t2; gene_id file_1_file_1_jg10460;
derer1.05_0	AUGUSTUS	intron	14980789	14980835	.	+	.	transcript_id file_1_file_1_jg10460.t2; gene_id file_1_file_1_jg10460;
derer1.05_0	AUGUSTUS	CDS	14980836	14980850	0.98	+	2	transcript_id file_1_file_1_jg10460.t2; gene_id file_1_file_1_jg10460;
derer1.05_0	AUGUSTUS	exon	14980836	14980850	.	+	.	transcript_id file_1_file_1_jg10460.t2; gene_id file_1_file_1_jg10460;
derer1.05_0	AUGUSTUS	intron	14980851	14980918	.	+	.	transcript_id file_1_file_1_jg10460.t2; gene_id file_1_file_1_jg10460;
derer1.05_0	AUGUSTUS	CDS	14980919	14981021	1	+	2	transcript_id file_1_file_1_jg10460.t2; gene_id file_1_file_1_jg10460;
derer1.05_0	AUGUSTUS	exon	14980919	14981021	.	+	.	transcript_id file_1_file_1_jg10460.t2; gene_id file_1_file_1_jg10460;
derer1.05_0	AUGUSTUS	intron	14981022	14981081	.	+	.	transcript_id file_1_file_1_jg10460.t2; gene_id file_1_file_1_jg10460;
derer1.05_0	AUGUSTUS	CDS	14981082	14981236	1	+	1	transcript_id file_1_file_1_jg10460.t2; gene_id file_1_file_1_jg10460;
derer1.05_0	AUGUSTUS	exon	14981082	14981236	.	+	.	transcript_id file_1_file_1_jg10460.t2; gene_id file_1_file_1_jg10460;
derer1.05_0	AUGUSTUS	intron	14981237	14981297	.	+	.	transcript_id file_1_file_1_jg10460.t2; gene_id file_1_file_1_jg10460;
derer1.05_0	AUGUSTUS	CDS	14981298	14981360	1	+	2	transcript_id file_1_file_1_jg10460.t2; gene_id file_1_file_1_jg10460;
derer1.05_0	AUGUSTUS	exon	14981298	14981360	.	+	.	transcript_id file_1_file_1_jg10460.t2; gene_id file_1_file_1_jg10460;
derer1.05_0	AUGUSTUS	intron	14981361	14981439	.	+	.	transcript_id file_1_file_1_jg10460.t2; gene_id file_1_file_1_jg10460;
derer1.05_0	AUGUSTUS	CDS	14981440	14981546	1	+	2	transcript_id file_1_file_1_jg10460.t2; gene_id file_1_file_1_jg10460;
derer1.05_0	AUGUSTUS	exon	14981440	14981546	.	+	.	transcript_id file_1_file_1_jg10460.t2; gene_id file_1_file_1_jg10460;
derer1.05_0	AUGUSTUS	intron	14981547	14981613	.	+	.	transcript_id file_1_file_1_jg10460.t2; gene_id file_1_file_1_jg10460;
derer1.05_0	AUGUSTUS	CDS	14981614	14981728	1	+	0	transcript_id file_1_file_1_jg10460.t2; gene_id file_1_file_1_jg10460;
derer1.05_0	AUGUSTUS	exon	14981614	14981728	.	+	.	transcript_id file_1_file_1_jg10460.t2; gene_id file_1_file_1_jg10460;
derer1.05_0	AUGUSTUS	intron	14981729	14981789	.	+	.	transcript_id file_1_file_1_jg10460.t2; gene_id file_1_file_1_jg10460;
derer1.05_0	AUGUSTUS	transcript	14979938	14981905	.	+	.	transcript_id file_1_file_1_jg10460.t2; gene_id file_1_file_1_jg10460
derer1.05_0	AUGUSTUS	CDS	14981790	14981905	1	+	2	transcript_id file_1_file_1_jg10460.t2; gene_id file_1_file_1_jg10460;
derer1.05_0	AUGUSTUS	exon	14981790	14981905	.	+	.	transcript_id file_1_file_1_jg10460.t2; gene_id file_1_file_1_jg10460;
derer1.05_0	AUGUSTUS	stop_codon	14981903	14981905	.	+	0	transcript_id file_1_file_1_jg10460.t2; gene_id file_1_file_1_jg10460;
derer1.05_2	AUGUSTUS	start_codon	9865421	9865423	.	+	0	transcript_id file_1_file_1_jg1046.t1; gene_id file_1_file_1_jg1046;
derer1.05_2	AUGUSTUS	CDS	9865421	9865474	1	+	0	transcript_id file_1_file_1_jg1046.t1; gene_id file_1_file_1_jg1046;
derer1.05_2	AUGUSTUS	exon	9865421	9865474	.	+	.	transcript_id file_1_file_1_jg1046.t1; gene_id file_1_file_1_jg1046;
derer1.05_2	AUGUSTUS	intron	9865475	9865535	.	+	.	transcript_id file_1_file_1_jg1046.t1; gene_id file_1_file_1_jg1046;
derer1.05_2	AUGUSTUS	transcript	9865421	9865886	.	+	.	transcript_id file_1_file_1_jg1046.t1; gene_id file_1_file_1_jg1046
derer1.05_2	AUGUSTUS	CDS	9865536	9865886	1	+	0	transcript_id file_1_file_1_jg1046.t1; gene_id file_1_file_1_jg1046;
derer1.05_2	AUGUSTUS	exon	9865536	9865886	.	+	.	transcript_id file_1_file_1_jg1046.t1; gene_id file_1_file_1_jg1046;
derer1.05_2	AUGUSTUS	stop_codon	9865884	9865886	.	+	0	transcript_id file_1_file_1_jg1046.t1; gene_id file_1_file_1_jg1046;
derer1.05_0	AUGUSTUS	start_codon	14979938	14979940	.	+	0	transcript_id file_1_file_1_jg10460.t1; gene_id file_1_file_1_jg10460;
derer1.05_0	AUGUSTUS	CDS	14979938	14979957	0.99	+	0	transcript_id file_1_file_1_jg10460.t1; gene_id file_1_file_1_jg10460;
derer1.05_0	AUGUSTUS	exon	14979938	14979957	.	+	.	transcript_id file_1_file_1_jg10460.t1; gene_id file_1_file_1_jg10460;
derer1.05_0	AUGUSTUS	intron	14979958	14980014	.	+	.	transcript_id file_1_file_1_jg10460.t1; gene_id file_1_file_1_jg10460;
derer1.05_0	AUGUSTUS	CDS	14980015	14980120	1	+	1	transcript_id file_1_file_1_jg10460.t1; gene_id file_1_file_1_jg10460;
derer1.05_0	AUGUSTUS	exon	14980015	14980120	.	+	.	transcript_id file_1_file_1_jg10460.t1; gene_id file_1_file_1_jg10460;
derer1.05_0	AUGUSTUS	intron	14980121	14980177	.	+	.	transcript_id file_1_file_1_jg10460.t1; gene_id file_1_file_1_jg10460;
derer1.05_0	AUGUSTUS	CDS	14980178	14980269	1	+	0	transcript_id file_1_file_1_jg10460.t1; gene_id file_1_file_1_jg10460;
derer1.05_0	AUGUSTUS	exon	14980178	14980269	.	+	.	transcript_id file_1_file_1_jg10460.t1; gene_id file_1_file_1_jg10460;
derer1.05_0	AUGUSTUS	intron	14980270	14980339	.	+	.	transcript_id file_1_file_1_jg10460.t1; gene_id file_1_file_1_jg10460;
derer1.05_0	AUGUSTUS	CDS	14980340	14980592	1	+	1	transcript_id file_1_file_1_jg10460.t1; gene_id file_1_file_1_jg10460;
derer1.05_0	AUGUSTUS	exon	14980340	14980592	.	+	.	transcript_id file_1_file_1_jg10460.t1; gene_id file_1_file_1_jg10460;
derer1.05_0	AUGUSTUS	intron	14980593	14980649	.	+	.	transcript_id file_1_file_1_jg10460.t1; gene_id file_1_file_1_jg10460;
derer1.05_0	AUGUSTUS	CDS	14980650	14980850	1	+	0	transcript_id file_1_file_1_jg10460.t1; gene_id file_1_file_1_jg10460;
derer1.05_0	AUGUSTUS	exon	14980650	14980850	.	+	.	transcript_id file_1_file_1_jg10460.t1; gene_id file_1_file_1_jg10460;
derer1.05_0	AUGUSTUS	intron	14980851	14980902	.	+	.	transcript_id file_1_file_1_jg10460.t1; gene_id file_1_file_1_jg10460;
derer1.05_0	AUGUSTUS	CDS	14980903	14981021	1	+	0	transcript_id file_1_file_1_jg10460.t1; gene_id file_1_file_1_jg10460;
derer1.05_0	AUGUSTUS	exon	14980903	14981021	.	+	.	transcript_id file_1_file_1_jg10460.t1; gene_id file_1_file_1_jg10460;
derer1.05_0	AUGUSTUS	intron	14981022	14981081	.	+	.	transcript_id file_1_file_1_jg10460.t1; gene_id file_1_file_1_jg10460;
derer1.05_0	AUGUSTUS	CDS	14981082	14981236	1	+	1	transcript_id file_1_file_1_jg10460.t1; gene_id file_1_file_1_jg10460;
derer1.05_0	AUGUSTUS	exon	14981082	14981236	.	+	.	transcript_id file_1_file_1_jg10460.t1; gene_id file_1_file_1_jg10460;
derer1.05_0	AUGUSTUS	intron	14981237	14981297	.	+	.	transcript_id file_1_file_1_jg10460.t1; gene_id file_1_file_1_jg10460;
derer1.05_0	AUGUSTUS	CDS	14981298	14981360	1	+	2	transcript_id file_1_file_1_jg10460.t1; gene_id file_1_file_1_jg10460;
derer1.05_0	AUGUSTUS	exon	14981298	14981360	.	+	.	transcript_id file_1_file_1_jg10460.t1; gene_id file_1_file_1_jg10460;
derer1.05_0	AUGUSTUS	intron	14981361	14981439	.	+	.	transcript_id file_1_file_1_jg10460.t1; gene_id file_1_file_1_jg10460;
derer1.05_0	AUGUSTUS	CDS	14981440	14981546	1	+	2	transcript_id file_1_file_1_jg10460.t1; gene_id file_1_file_1_jg10460;
derer1.05_0	AUGUSTUS	exon	14981440	14981546	.	+	.	transcript_id file_1_file_1_jg10460.t1; gene_id file_1_file_1_jg10460;
derer1.05_0	AUGUSTUS	intron	14981547	14981613	.	+	.	transcript_id file_1_file_1_jg10460.t1; gene_id file_1_file_1_jg10460;
derer1.05_0	AUGUSTUS	CDS	14981614	14981728	1	+	0	transcript_id file_1_file_1_jg10460.t1; gene_id file_1_file_1_jg10460;
derer1.05_0	AUGUSTUS	exon	14981614	14981728	.	+	.	transcript_id file_1_file_1_jg10460.t1; gene_id file_1_file_1_jg10460;
derer1.05_0	AUGUSTUS	intron	14981729	14981789	.	+	.	transcript_id file_1_file_1_jg10460.t1; gene_id file_1_file_1_jg10460;
derer1.05_0	AUGUSTUS	transcript	14979938	14981905	.	+	.	transcript_id file_1_file_1_jg10460.t1; gene_id file_1_file_1_jg10460
derer1.05_0	AUGUSTUS	CDS	14981790	14981905	1	+	2	transcript_id file_1_file_1_jg10460.t1; gene_id file_1_file_1_jg10460;
derer1.05_0	AUGUSTUS	exon	14981790	14981905	.	+	.	transcript_id file_1_file_1_jg10460.t1; gene_id file_1_file_1_jg10460;
derer1.05_0	AUGUSTUS	stop_codon	14981903	14981905	.	+	0	transcript_id file_1_file_1_jg10460.t1; gene_id file_1_file_1_jg10460;
derer1.05_0	AUGUSTUS	start_codon	14979938	14979940	.	+	0	transcript_id file_1_file_1_jg10460.t2; gene_id file_1_file_1_jg10460;
derer1.05_0	AUGUSTUS	CDS	14979938	14979957	0.99	+	0	transcript_id file_1_file_1_jg10460.t2; gene_id file_1_file_1_jg10460;
derer1.05_0	AUGUSTUS	exon	14979938	14979957	.	+	.	transcript_id file_1_file_1_jg10460.t2; gene_id file_1_file_1_jg10460;
derer1.05_0	AUGUSTUS	intron	14979958	14980014	.	+	.	transcript_id file_1_file_1_jg10460.t2; gene_id file_1_file_1_jg10460;
derer1.05_0	AUGUSTUS	CDS	14980015	14980120	1	+	1	transcript_id file_1_file_1_jg10460.t2; gene_id file_1_file_1_jg10460;
derer1.05_0	AUGUSTUS	exon	14980015	14980120	.	+	.	transcript_id file_1_file_1_jg10460.t2; gene_id file_1_file_1_jg10460;
derer1.05_0	AUGUSTUS	intron	14980121	14980177	.	+	.	transcript_id file_1_file_1_jg10460.t2; gene_id file_1_file_1_jg10460;
derer1.05_0	AUGUSTUS	CDS	14980178	14980269	1	+	0	transcript_id file_1_file_1_jg10460.t2; gene_id file_1_file_1_jg10460;
derer1.05_0	AUGUSTUS	exon	14980178	14980269	.	+	.	transcript_id file_1_file_1_jg10460.t2; gene_id file_1_file_1_jg10460;
derer1.05_0	AUGUSTUS	intron	14980270	14980339	.	+	.	transcript_id file_1_file_1_jg10460.t2; gene_id file_1_file_1_jg10460;
derer1.05_0	AUGUSTUS	CDS	14980340	14980592	1	+	1	transcript_id file_1_file_1_jg10460.t2; gene_id file_1_file_1_jg10460;
derer1.05_0	AUGUSTUS	exon	14980340	14980592	.	+	.	transcript_id file_1_file_1_jg10460.t2; gene_id file_1_file_1_jg10460;
derer1.05_0	AUGUSTUS	intron	14980593	14980649	.	+	.	transcript_id file_1_file_1_jg10460.t2; gene_id file_1_file_1_jg10460;
derer1.05_0	AUGUSTUS	CDS	14980650	14980788	1	+	0	transcript_id file_1_file_1_jg10460.t2; gene_id file_1_file_1_jg10460;
derer1.05_0	AUGUSTUS	exon	14980650	14980788	.	+	.	transcript_id file_1_file_1_jg10460.t2; gene_id file_1_file_1_jg10460;
derer1.05_0	AUGUSTUS	intron	14980789	14980835	.	+	.	transcript_id file_1_file_1_jg10460.t2; gene_id file_1_file_1_jg10460;
derer1.05_0	AUGUSTUS	CDS	14980836	14980850	0.98	+	2	transcript_id file_1_file_1_jg10460.t2; gene_id file_1_file_1_jg10460;
derer1.05_0	AUGUSTUS	exon	14980836	14980850	.	+	.	transcript_id file_1_file_1_jg10460.t2; gene_id file_1_file_1_jg10460;
derer1.05_0	AUGUSTUS	intron	14980851	14980918	.	+	.	transcript_id file_1_file_1_jg10460.t2; gene_id file_1_file_1_jg10460;
derer1.05_0	AUGUSTUS	CDS	14980919	14981021	1	+	2	transcript_id file_1_file_1_jg10460.t2; gene_id file_1_file_1_jg10460;
derer1.05_0	AUGUSTUS	exon	14980919	14981021	.	+	.	transcript_id file_1_file_1_jg10460.t2; gene_id file_1_file_1_jg10460;
derer1.05_0	AUGUSTUS	intron	14981022	14981081	.	+	.	transcript_id file_1_file_1_jg10460.t2; gene_id file_1_file_1_jg10460;
derer1.05_0	AUGUSTUS	CDS	14981082	14981236	1	+	1	transcript_id file_1_file_1_jg10460.t2; gene_id file_1_file_1_jg10460;
derer1.05_0	AUGUSTUS	exon	14981082	14981236	.	+	.	transcript_id file_1_file_1_jg10460.t2; gene_id file_1_file_1_jg10460;
derer1.05_0	AUGUSTUS	intron	14981237	14981297	.	+	.	transcript_id file_1_file_1_jg10460.t2; gene_id file_1_file_1_jg10460;
derer1.05_0	AUGUSTUS	CDS	14981298	14981360	1	+	2	transcript_id file_1_file_1_jg10460.t2; gene_id file_1_file_1_jg10460;
derer1.05_0	AUGUSTUS	exon	14981298	14981360	.	+	.	transcript_id file_1_file_1_jg10460.t2; gene_id file_1_file_1_jg10460;
derer1.05_0	AUGUSTUS	intron	14981361	14981439	.	+	.	transcript_id file_1_file_1_jg10460.t2; gene_id file_1_file_1_jg10460;
derer1.05_0	AUGUSTUS	CDS	14981440	14981546	1	+	2	transcript_id file_1_file_1_jg10460.t2; gene_id file_1_file_1_jg10460;
derer1.05_0	AUGUSTUS	exon	14981440	14981546	.	+	.	transcript_id file_1_file_1_jg10460.t2; gene_id file_1_file_1_jg10460;
derer1.05_0	AUGUSTUS	intron	14981547	14981613	.	+	.	transcript_id file_1_file_1_jg10460.t2; gene_id file_1_file_1_jg10460;
derer1.05_0	AUGUSTUS	CDS	14981614	14981728	1	+	0	transcript_id file_1_file_1_jg10460.t2; gene_id file_1_file_1_jg10460;
derer1.05_0	AUGUSTUS	exon	14981614	14981728	.	+	.	transcript_id file_1_file_1_jg10460.t2; gene_id file_1_file_1_jg10460;
derer1.05_0	AUGUSTUS	intron	14981729	14981789	.	+	.	transcript_id file_1_file_1_jg10460.t2; gene_id file_1_file_1_jg10460;
derer1.05_0	AUGUSTUS	transcript	14979938	14981905	.	+	.	transcript_id file_1_file_1_jg10460.t2; gene_id file_1_file_1_jg10460
derer1.05_0	AUGUSTUS	CDS	14981790	14981905	1	+	2	transcript_id file_1_file_1_jg10460.t2; gene_id file_1_file_1_jg10460;
derer1.05_0	AUGUSTUS	exon	14981790	14981905	.	+	.	transcript_id file_1_file_1_jg10460.t2; gene_id file_1_file_1_jg10460;
derer1.05_0	AUGUSTUS	stop_codon	14981903	14981905	.	+	0	transcript_id file_1_file_1_jg10460.t2; gene_id file_1_file_1_jg10460;
derer1.05_0	AUGUSTUS	stop_codon	15281000	15281002	.	-	0	transcript_id file_1_file_1_jg10495.t1; gene_id file_1_file_1_jg10495;
derer1.05_0	AUGUSTUS	CDS	15281000	15281313	1	-	2	transcript_id file_1_file_1_jg10495.t1; gene_id file_1_file_1_jg10495;
derer1.05_0	AUGUSTUS	exon	15281000	15281313	.	-	.	transcript_id file_1_file_1_jg10495.t1; gene_id file_1_file_1_jg10495;
derer1.05_0	AUGUSTUS	intron	15281314	15281449	.	-	.	transcript_id file_1_file_1_jg10495.t1; gene_id file_1_file_1_jg10495;
derer1.05_0	AUGUSTUS	CDS	15281450	15281692	1	-	2	transcript_id file_1_file_1_jg10495.t1; gene_id file_1_file_1_jg10495;
derer1.05_0	AUGUSTUS	exon	15281450	15281692	.	-	.	transcript_id file_1_file_1_jg10495.t1; gene_id file_1_file_1_jg10495;
derer1.05_0	AUGUSTUS	intron	15281693	15281743	.	-	.	transcript_id file_1_file_1_jg10495.t1; gene_id file_1_file_1_jg10495;
derer1.05_0	AUGUSTUS	CDS	15281744	15281797	1	-	2	transcript_id file_1_file_1_jg10495.t1; gene_id file_1_file_1_jg10495;
derer1.05_0	AUGUSTUS	exon	15281744	15281797	.	-	.	transcript_id file_1_file_1_jg10495.t1; gene_id file_1_file_1_jg10495;
derer1.05_0	AUGUSTUS	intron	15281798	15281863	.	-	.	transcript_id file_1_file_1_jg10495.t1; gene_id file_1_file_1_jg10495;
derer1.05_0	AUGUSTUS	CDS	15281864	15281996	1	-	0	transcript_id file_1_file_1_jg10495.t1; gene_id file_1_file_1_jg10495;
derer1.05_0	AUGUSTUS	exon	15281864	15281996	.	-	.	transcript_id file_1_file_1_jg10495.t1; gene_id file_1_file_1_jg10495;
derer1.05_0	AUGUSTUS	intron	15281997	15282060	.	-	.	transcript_id file_1_file_1_jg10495.t1; gene_id file_1_file_1_jg10495;
derer1.05_0	AUGUSTUS	transcript	15281000	15283050	.	-	.	transcript_id file_1_file_1_jg10495.t1; gene_id file_1_file_1_jg10495
derer1.05_0	AUGUSTUS	CDS	15282061	15283050	1	-	0	transcript_id file_1_file_1_jg10495.t1; gene_id file_1_file_1_jg10495;
derer1.05_0	AUGUSTUS	exon	15282061	15283050	.	-	.	transcript_id file_1_file_1_jg10495.t1; gene_id file_1_file_1_jg10495;
derer1.05_0	AUGUSTUS	start_codon	15283048	15283050	.	-	0	transcript_id file_1_file_1_jg10495.t1; gene_id file_1_file_1_jg10495;
derer1.05_0	AUGUSTUS	start_codon	15283671	15283673	.	+	0	transcript_id file_1_file_1_jg10496.t1; gene_id file_1_file_1_jg10496;
derer1.05_0	AUGUSTUS	CDS	15283671	15283849	1	+	0	transcript_id file_1_file_1_jg10496.t1; gene_id file_1_file_1_jg10496;
derer1.05_0	AUGUSTUS	exon	15283671	15283849	.	+	.	transcript_id file_1_file_1_jg10496.t1; gene_id file_1_file_1_jg10496;
derer1.05_0	AUGUSTUS	intron	15283850	15283902	.	+	.	transcript_id file_1_file_1_jg10496.t1; gene_id file_1_file_1_jg10496;
derer1.05_0	AUGUSTUS	CDS	15283903	15284491	1	+	1	transcript_id file_1_file_1_jg10496.t1; gene_id file_1_file_1_jg10496;
derer1.05_0	AUGUSTUS	exon	15283903	15284491	.	+	.	transcript_id file_1_file_1_jg10496.t1; gene_id file_1_file_1_jg10496;
derer1.05_0	AUGUSTUS	intron	15284492	15284547	.	+	.	transcript_id file_1_file_1_jg10496.t1; gene_id file_1_file_1_jg10496;
derer1.05_0	AUGUSTUS	CDS	15284548	15285136	1	+	0	transcript_id file_1_file_1_jg10496.t1; gene_id file_1_file_1_jg10496;
derer1.05_0	AUGUSTUS	exon	15284548	15285136	.	+	.	transcript_id file_1_file_1_jg10496.t1; gene_id file_1_file_1_jg10496;
derer1.05_0	AUGUSTUS	intron	15285137	15285187	.	+	.	transcript_id file_1_file_1_jg10496.t1; gene_id file_1_file_1_jg10496;
derer1.05_0	AUGUSTUS	transcript	15283671	15285321	.	+	.	transcript_id file_1_file_1_jg10496.t1; gene_id file_1_file_1_jg10496
derer1.05_0	AUGUSTUS	CDS	15285188	15285321	1	+	2	transcript_id file_1_file_1_jg10496.t1; gene_id file_1_file_1_jg10496;
derer1.05_0	AUGUSTUS	exon	15285188	15285321	.	+	.	transcript_id file_1_file_1_jg10496.t1; gene_id file_1_file_1_jg10496;
derer1.05_0	AUGUSTUS	stop_codon	15285319	15285321	.	+	0	transcript_id file_1_file_1_jg10496.t1; gene_id file_1_file_1_jg10496;
derer1.05_0	AUGUSTUS	stop_codon	16372314	16372316	.	-	0	transcript_id file_1_file_1_jg10657.t1; gene_id file_1_file_1_jg10657;
derer1.05_0	AUGUSTUS	CDS	16372314	16372433	1	-	0	transcript_id file_1_file_1_jg10657.t1; gene_id file_1_file_1_jg10657;
derer1.05_0	AUGUSTUS	exon	16372314	16372433	.	-	.	transcript_id file_1_file_1_jg10657.t1; gene_id file_1_file_1_jg10657;
derer1.05_0	AUGUSTUS	intron	16372434	16372485	.	-	.	transcript_id file_1_file_1_jg10657.t1; gene_id file_1_file_1_jg10657;
derer1.05_0	AUGUSTUS	CDS	16372486	16373088	1	-	0	transcript_id file_1_file_1_jg10657.t1; gene_id file_1_file_1_jg10657;
derer1.05_0	AUGUSTUS	exon	16372486	16373088	.	-	.	transcript_id file_1_file_1_jg10657.t1; gene_id file_1_file_1_jg10657;
derer1.05_0	AUGUSTUS	intron	16373089	16373311	.	-	.	transcript_id file_1_file_1_jg10657.t1; gene_id file_1_file_1_jg10657;
derer1.05_0	AUGUSTUS	transcript	16372314	16373941	.	-	.	transcript_id file_1_file_1_jg10657.t1; gene_id file_1_file_1_jg10657
derer1.05_0	AUGUSTUS	CDS	16373312	16373941	1	-	0	transcript_id file_1_file_1_jg10657.t1; gene_id file_1_file_1_jg10657;
derer1.05_0	AUGUSTUS	exon	16373312	16373941	.	-	.	transcript_id file_1_file_1_jg10657.t1; gene_id file_1_file_1_jg10657;
derer1.05_0	AUGUSTUS	start_codon	16373939	16373941	.	-	0	transcript_id file_1_file_1_jg10657.t1; gene_id file_1_file_1_jg10657;
derer1.05_0	AUGUSTUS	stop_codon	16374785	16374787	.	-	0	transcript_id file_1_file_1_jg10658.t1; gene_id file_1_file_1_jg10658;
derer1.05_0	AUGUSTUS	CDS	16374785	16374913	1	-	0	transcript_id file_1_file_1_jg10658.t1; gene_id file_1_file_1_jg10658;
derer1.05_0	AUGUSTUS	exon	16374785	16374913	.	-	.	transcript_id file_1_file_1_jg10658.t1; gene_id file_1_file_1_jg10658;
derer1.05_0	AUGUSTUS	intron	16374914	16374989	.	-	.	transcript_id file_1_file_1_jg10658.t1; gene_id file_1_file_1_jg10658;
derer1.05_0	AUGUSTUS	CDS	16374990	16375550	1	-	0	transcript_id file_1_file_1_jg10658.t1; gene_id file_1_file_1_jg10658;
derer1.05_0	AUGUSTUS	exon	16374990	16375550	.	-	.	transcript_id file_1_file_1_jg10658.t1; gene_id file_1_file_1_jg10658;
derer1.05_0	AUGUSTUS	intron	16375551	16377874	.	-	.	transcript_id file_1_file_1_jg10658.t1; gene_id file_1_file_1_jg10658;
derer1.05_0	AUGUSTUS	transcript	16374785	16378597	.	-	.	transcript_id file_1_file_1_jg10658.t1; gene_id file_1_file_1_jg10658
derer1.05_0	AUGUSTUS	CDS	16377875	16378597	1	-	0	transcript_id file_1_file_1_jg10658.t1; gene_id file_1_file_1_jg10658;
derer1.05_0	AUGUSTUS	exon	16377875	16378597	.	-	.	transcript_id file_1_file_1_jg10658.t1; gene_id file_1_file_1_jg10658;
derer1.05_0	AUGUSTUS	start_codon	16378595	16378597	.	-	0	transcript_id file_1_file_1_jg10658.t1; gene_id file_1_file_1_jg10658;
derer1.05_0	AUGUSTUS	stop_codon	16374785	16374787	.	-	0	transcript_id file_1_file_1_jg10658.t2; gene_id file_1_file_1_jg10658;
derer1.05_0	AUGUSTUS	CDS	16374785	16374913	1	-	0	transcript_id file_1_file_1_jg10658.t2; gene_id file_1_file_1_jg10658;
derer1.05_0	AUGUSTUS	exon	16374785	16374913	.	-	.	transcript_id file_1_file_1_jg10658.t2; gene_id file_1_file_1_jg10658;
derer1.05_0	AUGUSTUS	intron	16374914	16374989	.	-	.	transcript_id file_1_file_1_jg10658.t2; gene_id file_1_file_1_jg10658;
derer1.05_0	AUGUSTUS	CDS	16374990	16375550	1	-	0	transcript_id file_1_file_1_jg10658.t2; gene_id file_1_file_1_jg10658;
derer1.05_0	AUGUSTUS	exon	16374990	16375550	.	-	.	transcript_id file_1_file_1_jg10658.t2; gene_id file_1_file_1_jg10658;
derer1.05_0	AUGUSTUS	intron	16375551	16375612	.	-	.	transcript_id file_1_file_1_jg10658.t2; gene_id file_1_file_1_jg10658;
derer1.05_0	AUGUSTUS	CDS	16375613	16376266	0.98	-	0	transcript_id file_1_file_1_jg10658.t2; gene_id file_1_file_1_jg10658;
derer1.05_0	AUGUSTUS	exon	16375613	16376266	.	-	.	transcript_id file_1_file_1_jg10658.t2; gene_id file_1_file_1_jg10658;
derer1.05_0	AUGUSTUS	transcript	16374785	16376266	.	-	.	transcript_id file_1_file_1_jg10658.t2; gene_id file_1_file_1_jg10658
derer1.05_0	AUGUSTUS	start_codon	16376264	16376266	.	-	0	transcript_id file_1_file_1_jg10658.t2; gene_id file_1_file_1_jg10658;
derer1.05_0	AUGUSTUS	stop_codon	16374785	16374787	.	-	0	transcript_id file_1_file_1_jg10658.t4; gene_id file_1_file_1_jg10658;
derer1.05_0	AUGUSTUS	CDS	16374785	16374913	1	-	0	transcript_id file_1_file_1_jg10658.t4; gene_id file_1_file_1_jg10658;
derer1.05_0	AUGUSTUS	exon	16374785	16374913	.	-	.	transcript_id file_1_file_1_jg10658.t4; gene_id file_1_file_1_jg10658;
derer1.05_0	AUGUSTUS	intron	16374914	16374989	.	-	.	transcript_id file_1_file_1_jg10658.t4; gene_id file_1_file_1_jg10658;
derer1.05_0	AUGUSTUS	CDS	16374990	16375550	1	-	0	transcript_id file_1_file_1_jg10658.t4; gene_id file_1_file_1_jg10658;
derer1.05_0	AUGUSTUS	exon	16374990	16375550	.	-	.	transcript_id file_1_file_1_jg10658.t4; gene_id file_1_file_1_jg10658;
derer1.05_0	AUGUSTUS	intron	16375551	16379760	.	-	.	transcript_id file_1_file_1_jg10658.t4; gene_id file_1_file_1_jg10658;
derer1.05_0	AUGUSTUS	transcript	16374785	16380405	.	-	.	transcript_id file_1_file_1_jg10658.t4; gene_id file_1_file_1_jg10658
derer1.05_0	AUGUSTUS	CDS	16379761	16380405	0.92	-	0	transcript_id file_1_file_1_jg10658.t4; gene_id file_1_file_1_jg10658;
derer1.05_0	AUGUSTUS	exon	16379761	16380405	.	-	.	transcript_id file_1_file_1_jg10658.t4; gene_id file_1_file_1_jg10658;
derer1.05_0	AUGUSTUS	start_codon	16380403	16380405	.	-	0	transcript_id file_1_file_1_jg10658.t4; gene_id file_1_file_1_jg10658;
derer1.05_0	AUGUSTUS	stop_codon	16374785	16374787	.	-	0	transcript_id file_1_file_1_jg10658.t3; gene_id file_1_file_1_jg10658;
derer1.05_0	AUGUSTUS	CDS	16374785	16374913	1	-	0	transcript_id file_1_file_1_jg10658.t3; gene_id file_1_file_1_jg10658;
derer1.05_0	AUGUSTUS	exon	16374785	16374913	.	-	.	transcript_id file_1_file_1_jg10658.t3; gene_id file_1_file_1_jg10658;
derer1.05_0	AUGUSTUS	intron	16374914	16374989	.	-	.	transcript_id file_1_file_1_jg10658.t3; gene_id file_1_file_1_jg10658;
derer1.05_0	AUGUSTUS	CDS	16374990	16375550	1	-	0	transcript_id file_1_file_1_jg10658.t3; gene_id file_1_file_1_jg10658;
derer1.05_0	AUGUSTUS	exon	16374990	16375550	.	-	.	transcript_id file_1_file_1_jg10658.t3; gene_id file_1_file_1_jg10658;
derer1.05_0	AUGUSTUS	intron	16375551	16381402	.	-	.	transcript_id file_1_file_1_jg10658.t3; gene_id file_1_file_1_jg10658;
derer1.05_0	AUGUSTUS	transcript	16374785	16382037	.	-	.	transcript_id file_1_file_1_jg10658.t3; gene_id file_1_file_1_jg10658
derer1.05_0	AUGUSTUS	CDS	16381403	16382037	1	-	0	transcript_id file_1_file_1_jg10658.t3; gene_id file_1_file_1_jg10658;
derer1.05_0	AUGUSTUS	exon	16381403	16382037	.	-	.	transcript_id file_1_file_1_jg10658.t3; gene_id file_1_file_1_jg10658;
derer1.05_0	AUGUSTUS	start_codon	16382035	16382037	.	-	0	transcript_id file_1_file_1_jg10658.t3; gene_id file_1_file_1_jg10658;
derer1.05_0	AUGUSTUS	stop_codon	16417252	16417254	.	-	0	transcript_id file_1_file_1_jg10665.t1; gene_id file_1_file_1_jg10665;
derer1.05_0	AUGUSTUS	CDS	16417252	16417683	1	-	0	transcript_id file_1_file_1_jg10665.t1; gene_id file_1_file_1_jg10665;
derer1.05_0	AUGUSTUS	exon	16417252	16417683	.	-	.	transcript_id file_1_file_1_jg10665.t1; gene_id file_1_file_1_jg10665;
derer1.05_0	AUGUSTUS	transcript	16417252	16417683	.	-	.	transcript_id file_1_file_1_jg10665.t1; gene_id file_1_file_1_jg10665
derer1.05_0	AUGUSTUS	start_codon	16417681	16417683	.	-	0	transcript_id file_1_file_1_jg10665.t1; gene_id file_1_file_1_jg10665;
derer1.05_2	AUGUSTUS	stop_codon	10283603	10283605	.	-	0	transcript_id file_1_file_1_jg1069.t1; gene_id file_1_file_1_jg1069;
derer1.05_2	AUGUSTUS	CDS	10283603	10283742	1	-	2	transcript_id file_1_file_1_jg1069.t1; gene_id file_1_file_1_jg1069;
derer1.05_2	AUGUSTUS	exon	10283603	10283742	.	-	.	transcript_id file_1_file_1_jg1069.t1; gene_id file_1_file_1_jg1069;
derer1.05_2	AUGUSTUS	intron	10283743	10283796	.	-	.	transcript_id file_1_file_1_jg1069.t1; gene_id file_1_file_1_jg1069;
derer1.05_2	AUGUSTUS	CDS	10283797	10283906	1	-	1	transcript_id file_1_file_1_jg1069.t1; gene_id file_1_file_1_jg1069;
derer1.05_2	AUGUSTUS	exon	10283797	10283906	.	-	.	transcript_id file_1_file_1_jg1069.t1; gene_id file_1_file_1_jg1069;
derer1.05_2	AUGUSTUS	intron	10283907	10283971	.	-	.	transcript_id file_1_file_1_jg1069.t1; gene_id file_1_file_1_jg1069;
derer1.05_2	AUGUSTUS	CDS	10283972	10284089	1	-	2	transcript_id file_1_file_1_jg1069.t1; gene_id file_1_file_1_jg1069;
derer1.05_2	AUGUSTUS	exon	10283972	10284089	.	-	.	transcript_id file_1_file_1_jg1069.t1; gene_id file_1_file_1_jg1069;
derer1.05_2	AUGUSTUS	intron	10284090	10284165	.	-	.	transcript_id file_1_file_1_jg1069.t1; gene_id file_1_file_1_jg1069;
derer1.05_2	AUGUSTUS	CDS	10284166	10284902	1	-	1	transcript_id file_1_file_1_jg1069.t1; gene_id file_1_file_1_jg1069;
derer1.05_2	AUGUSTUS	exon	10284166	10284902	.	-	.	transcript_id file_1_file_1_jg1069.t1; gene_id file_1_file_1_jg1069;
derer1.05_2	AUGUSTUS	intron	10284903	10284966	.	-	.	transcript_id file_1_file_1_jg1069.t1; gene_id file_1_file_1_jg1069;
derer1.05_2	AUGUSTUS	transcript	10283603	10285358	.	-	.	transcript_id file_1_file_1_jg1069.t1; gene_id file_1_file_1_jg1069
derer1.05_2	AUGUSTUS	CDS	10284967	10285358	1	-	0	transcript_id file_1_file_1_jg1069.t1; gene_id file_1_file_1_jg1069;
derer1.05_2	AUGUSTUS	exon	10284967	10285358	.	-	.	transcript_id file_1_file_1_jg1069.t1; gene_id file_1_file_1_jg1069;
derer1.05_2	AUGUSTUS	start_codon	10285356	10285358	.	-	0	transcript_id file_1_file_1_jg1069.t1; gene_id file_1_file_1_jg1069;
derer1.05_0	AUGUSTUS	stop_codon	17422493	17422495	.	-	0	transcript_id file_1_file_1_jg10820.t1; gene_id file_1_file_1_jg10820;
derer1.05_0	AUGUSTUS	CDS	17422493	17422555	1	-	0	transcript_id file_1_file_1_jg10820.t1; gene_id file_1_file_1_jg10820;
derer1.05_0	AUGUSTUS	exon	17422493	17422555	.	-	.	transcript_id file_1_file_1_jg10820.t1; gene_id file_1_file_1_jg10820;
derer1.05_0	AUGUSTUS	intron	17422556	17422621	.	-	.	transcript_id file_1_file_1_jg10820.t1; gene_id file_1_file_1_jg10820;
derer1.05_0	AUGUSTUS	transcript	17422493	17423707	.	-	.	transcript_id file_1_file_1_jg10820.t1; gene_id file_1_file_1_jg10820
derer1.05_0	AUGUSTUS	CDS	17422622	17423707	1	-	0	transcript_id file_1_file_1_jg10820.t1; gene_id file_1_file_1_jg10820;
derer1.05_0	AUGUSTUS	exon	17422622	17423707	.	-	.	transcript_id file_1_file_1_jg10820.t1; gene_id file_1_file_1_jg10820;
derer1.05_0	AUGUSTUS	start_codon	17423705	17423707	.	-	0	transcript_id file_1_file_1_jg10820.t1; gene_id file_1_file_1_jg10820;
derer1.05_2	AUGUSTUS	start_codon	10536145	10536147	.	+	0	transcript_id file_1_file_1_jg1097.t1; gene_id file_1_file_1_jg1097;
derer1.05_2	AUGUSTUS	CDS	10536145	10536198	1	+	0	transcript_id file_1_file_1_jg1097.t1; gene_id file_1_file_1_jg1097;
derer1.05_2	AUGUSTUS	exon	10536145	10536198	.	+	.	transcript_id file_1_file_1_jg1097.t1; gene_id file_1_file_1_jg1097;
derer1.05_2	AUGUSTUS	intron	10536199	10536257	.	+	.	transcript_id file_1_file_1_jg1097.t1; gene_id file_1_file_1_jg1097;
derer1.05_2	AUGUSTUS	transcript	10536145	10536653	.	+	.	transcript_id file_1_file_1_jg1097.t1; gene_id file_1_file_1_jg1097
derer1.05_2	AUGUSTUS	CDS	10536258	10536653	1	+	0	transcript_id file_1_file_1_jg1097.t1; gene_id file_1_file_1_jg1097;
derer1.05_2	AUGUSTUS	exon	10536258	10536653	.	+	.	transcript_id file_1_file_1_jg1097.t1; gene_id file_1_file_1_jg1097;
derer1.05_2	AUGUSTUS	stop_codon	10536651	10536653	.	+	0	transcript_id file_1_file_1_jg1097.t1; gene_id file_1_file_1_jg1097;
derer1.05_2	AUGUSTUS	start_codon	10536741	10536743	.	+	0	transcript_id file_1_file_1_jg1098.t1; gene_id file_1_file_1_jg1098;
derer1.05_2	AUGUSTUS	CDS	10536741	10536800	1	+	0	transcript_id file_1_file_1_jg1098.t1; gene_id file_1_file_1_jg1098;
derer1.05_2	AUGUSTUS	exon	10536741	10536800	.	+	.	transcript_id file_1_file_1_jg1098.t1; gene_id file_1_file_1_jg1098;
derer1.05_2	AUGUSTUS	intron	10536801	10536858	.	+	.	transcript_id file_1_file_1_jg1098.t1; gene_id file_1_file_1_jg1098;
derer1.05_2	AUGUSTUS	transcript	10536741	10537221	.	+	.	transcript_id file_1_file_1_jg1098.t1; gene_id file_1_file_1_jg1098
derer1.05_2	AUGUSTUS	CDS	10536859	10537221	1	+	0	transcript_id file_1_file_1_jg1098.t1; gene_id file_1_file_1_jg1098;
derer1.05_2	AUGUSTUS	exon	10536859	10537221	.	+	.	transcript_id file_1_file_1_jg1098.t1; gene_id file_1_file_1_jg1098;
derer1.05_2	AUGUSTUS	stop_codon	10537219	10537221	.	+	0	transcript_id file_1_file_1_jg1098.t1; gene_id file_1_file_1_jg1098;
derer1.05_2	AUGUSTUS	start_codon	10537612	10537614	.	+	0	transcript_id file_1_file_1_jg1099.t1; gene_id file_1_file_1_jg1099;
derer1.05_2	AUGUSTUS	CDS	10537612	10537671	1	+	0	transcript_id file_1_file_1_jg1099.t1; gene_id file_1_file_1_jg1099;
derer1.05_2	AUGUSTUS	exon	10537612	10537671	.	+	.	transcript_id file_1_file_1_jg1099.t1; gene_id file_1_file_1_jg1099;
derer1.05_2	AUGUSTUS	intron	10537672	10537722	.	+	.	transcript_id file_1_file_1_jg1099.t1; gene_id file_1_file_1_jg1099;
derer1.05_2	AUGUSTUS	transcript	10537612	10538175	.	+	.	transcript_id file_1_file_1_jg1099.t1; gene_id file_1_file_1_jg1099
derer1.05_2	AUGUSTUS	CDS	10537723	10538175	1	+	0	transcript_id file_1_file_1_jg1099.t1; gene_id file_1_file_1_jg1099;
derer1.05_2	AUGUSTUS	exon	10537723	10538175	.	+	.	transcript_id file_1_file_1_jg1099.t1; gene_id file_1_file_1_jg1099;
derer1.05_2	AUGUSTUS	stop_codon	10538173	10538175	.	+	0	transcript_id file_1_file_1_jg1099.t1; gene_id file_1_file_1_jg1099;
derer1.05_0	AUGUSTUS	start_codon	18612258	18612260	.	+	0	transcript_id file_1_file_1_jg11001.t1; gene_id file_1_file_1_jg11001;
derer1.05_0	AUGUSTUS	CDS	18612258	18612302	1	+	0	transcript_id file_1_file_1_jg11001.t1; gene_id file_1_file_1_jg11001;
derer1.05_0	AUGUSTUS	exon	18612258	18612302	.	+	.	transcript_id file_1_file_1_jg11001.t1; gene_id file_1_file_1_jg11001;
derer1.05_0	AUGUSTUS	intron	18612303	18612358	.	+	.	transcript_id file_1_file_1_jg11001.t1; gene_id file_1_file_1_jg11001;
derer1.05_0	AUGUSTUS	transcript	18612258	18612745	.	+	.	transcript_id file_1_file_1_jg11001.t1; gene_id file_1_file_1_jg11001
derer1.05_0	AUGUSTUS	CDS	18612359	18612745	1	+	0	transcript_id file_1_file_1_jg11001.t1; gene_id file_1_file_1_jg11001;
derer1.05_0	AUGUSTUS	exon	18612359	18612745	.	+	.	transcript_id file_1_file_1_jg11001.t1; gene_id file_1_file_1_jg11001;
derer1.05_0	AUGUSTUS	stop_codon	18612743	18612745	.	+	0	transcript_id file_1_file_1_jg11001.t1; gene_id file_1_file_1_jg11001;
derer1.05_0	AUGUSTUS	start_codon	18817254	18817256	.	+	0	transcript_id file_1_file_1_jg11051.t1; gene_id file_1_file_1_jg11051;
derer1.05_0	AUGUSTUS	CDS	18817254	18818029	1	+	0	transcript_id file_1_file_1_jg11051.t1; gene_id file_1_file_1_jg11051;
derer1.05_0	AUGUSTUS	exon	18817254	18818029	.	+	.	transcript_id file_1_file_1_jg11051.t1; gene_id file_1_file_1_jg11051;
derer1.05_0	AUGUSTUS	intron	18818030	18818336	.	+	.	transcript_id file_1_file_1_jg11051.t1; gene_id file_1_file_1_jg11051;
derer1.05_0	AUGUSTUS	CDS	18818337	18818694	1	+	1	transcript_id file_1_file_1_jg11051.t1; gene_id file_1_file_1_jg11051;
derer1.05_0	AUGUSTUS	exon	18818337	18818694	.	+	.	transcript_id file_1_file_1_jg11051.t1; gene_id file_1_file_1_jg11051;
derer1.05_0	AUGUSTUS	intron	18818695	18818753	.	+	.	transcript_id file_1_file_1_jg11051.t1; gene_id file_1_file_1_jg11051;
derer1.05_0	AUGUSTUS	transcript	18817254	18818831	.	+	.	transcript_id file_1_file_1_jg11051.t1; gene_id file_1_file_1_jg11051
derer1.05_0	AUGUSTUS	CDS	18818754	18818831	1	+	0	transcript_id file_1_file_1_jg11051.t1; gene_id file_1_file_1_jg11051;
derer1.05_0	AUGUSTUS	exon	18818754	18818831	.	+	.	transcript_id file_1_file_1_jg11051.t1; gene_id file_1_file_1_jg11051;
derer1.05_0	AUGUSTUS	stop_codon	18818829	18818831	.	+	0	transcript_id file_1_file_1_jg11051.t1; gene_id file_1_file_1_jg11051;
derer1.05_2	AUGUSTUS	stop_codon	10579261	10579263	.	-	0	transcript_id file_1_file_1_jg1107.t1; gene_id file_1_file_1_jg1107;
derer1.05_2	AUGUSTUS	CDS	10579261	10579614	1	-	0	transcript_id file_1_file_1_jg1107.t1; gene_id file_1_file_1_jg1107;
derer1.05_2	AUGUSTUS	exon	10579261	10579614	.	-	.	transcript_id file_1_file_1_jg1107.t1; gene_id file_1_file_1_jg1107;
derer1.05_2	AUGUSTUS	intron	10579615	10579675	.	-	.	transcript_id file_1_file_1_jg1107.t1; gene_id file_1_file_1_jg1107;
derer1.05_2	AUGUSTUS	transcript	10579261	10579732	.	-	.	transcript_id file_1_file_1_jg1107.t1; gene_id file_1_file_1_jg1107
derer1.05_2	AUGUSTUS	CDS	10579676	10579732	1	-	0	transcript_id file_1_file_1_jg1107.t1; gene_id file_1_file_1_jg1107;
derer1.05_2	AUGUSTUS	exon	10579676	10579732	.	-	.	transcript_id file_1_file_1_jg1107.t1; gene_id file_1_file_1_jg1107;
derer1.05_2	AUGUSTUS	start_codon	10579730	10579732	.	-	0	transcript_id file_1_file_1_jg1107.t1; gene_id file_1_file_1_jg1107;
derer1.05_0	AUGUSTUS	start_codon	19313840	19313842	.	+	0	transcript_id file_1_file_1_jg11144.t2; gene_id file_1_file_1_jg11144;
derer1.05_0	AUGUSTUS	CDS	19313840	19313993	1	+	0	transcript_id file_1_file_1_jg11144.t2; gene_id file_1_file_1_jg11144;
derer1.05_0	AUGUSTUS	exon	19313840	19313993	.	+	.	transcript_id file_1_file_1_jg11144.t2; gene_id file_1_file_1_jg11144;
derer1.05_0	AUGUSTUS	intron	19313994	19314054	.	+	.	transcript_id file_1_file_1_jg11144.t2; gene_id file_1_file_1_jg11144;
derer1.05_0	AUGUSTUS	CDS	19314055	19314109	1	+	2	transcript_id file_1_file_1_jg11144.t2; gene_id file_1_file_1_jg11144;
derer1.05_0	AUGUSTUS	exon	19314055	19314109	.	+	.	transcript_id file_1_file_1_jg11144.t2; gene_id file_1_file_1_jg11144;
derer1.05_0	AUGUSTUS	intron	19314110	19314469	.	+	.	transcript_id file_1_file_1_jg11144.t2; gene_id file_1_file_1_jg11144;
derer1.05_0	AUGUSTUS	CDS	19314470	19314614	1	+	1	transcript_id file_1_file_1_jg11144.t2; gene_id file_1_file_1_jg11144;
derer1.05_0	AUGUSTUS	exon	19314470	19314614	.	+	.	transcript_id file_1_file_1_jg11144.t2; gene_id file_1_file_1_jg11144;
derer1.05_0	AUGUSTUS	intron	19314615	19314685	.	+	.	transcript_id file_1_file_1_jg11144.t2; gene_id file_1_file_1_jg11144;
derer1.05_0	AUGUSTUS	CDS	19314686	19314848	1	+	0	transcript_id file_1_file_1_jg11144.t2; gene_id file_1_file_1_jg11144;
derer1.05_0	AUGUSTUS	exon	19314686	19314848	.	+	.	transcript_id file_1_file_1_jg11144.t2; gene_id file_1_file_1_jg11144;
derer1.05_0	AUGUSTUS	intron	19314849	19314920	.	+	.	transcript_id file_1_file_1_jg11144.t2; gene_id file_1_file_1_jg11144;
derer1.05_0	AUGUSTUS	CDS	19314921	19315064	1	+	2	transcript_id file_1_file_1_jg11144.t2; gene_id file_1_file_1_jg11144;
derer1.05_0	AUGUSTUS	exon	19314921	19315064	.	+	.	transcript_id file_1_file_1_jg11144.t2; gene_id file_1_file_1_jg11144;
derer1.05_0	AUGUSTUS	intron	19315065	19315119	.	+	.	transcript_id file_1_file_1_jg11144.t2; gene_id file_1_file_1_jg11144;
derer1.05_0	AUGUSTUS	CDS	19315120	19315260	1	+	2	transcript_id file_1_file_1_jg11144.t2; gene_id file_1_file_1_jg11144;
derer1.05_0	AUGUSTUS	exon	19315120	19315260	.	+	.	transcript_id file_1_file_1_jg11144.t2; gene_id file_1_file_1_jg11144;
derer1.05_0	AUGUSTUS	intron	19315261	19315326	.	+	.	transcript_id file_1_file_1_jg11144.t2; gene_id file_1_file_1_jg11144;
derer1.05_0	AUGUSTUS	CDS	19315327	19315405	1	+	2	transcript_id file_1_file_1_jg11144.t2; gene_id file_1_file_1_jg11144;
derer1.05_0	AUGUSTUS	exon	19315327	19315405	.	+	.	transcript_id file_1_file_1_jg11144.t2; gene_id file_1_file_1_jg11144;
derer1.05_0	AUGUSTUS	intron	19315406	19315461	.	+	.	transcript_id file_1_file_1_jg11144.t2; gene_id file_1_file_1_jg11144;
derer1.05_0	AUGUSTUS	CDS	19315462	19315813	1	+	1	transcript_id file_1_file_1_jg11144.t2; gene_id file_1_file_1_jg11144;
derer1.05_0	AUGUSTUS	exon	19315462	19315813	.	+	.	transcript_id file_1_file_1_jg11144.t2; gene_id file_1_file_1_jg11144;
derer1.05_0	AUGUSTUS	intron	19315814	19315872	.	+	.	transcript_id file_1_file_1_jg11144.t2; gene_id file_1_file_1_jg11144;
derer1.05_0	AUGUSTUS	transcript	19313840	19315935	.	+	.	transcript_id file_1_file_1_jg11144.t2; gene_id file_1_file_1_jg11144
derer1.05_0	AUGUSTUS	CDS	19315873	19315935	1	+	0	transcript_id file_1_file_1_jg11144.t2; gene_id file_1_file_1_jg11144;
derer1.05_0	AUGUSTUS	exon	19315873	19315935	.	+	.	transcript_id file_1_file_1_jg11144.t2; gene_id file_1_file_1_jg11144;
derer1.05_0	AUGUSTUS	stop_codon	19315933	19315935	.	+	0	transcript_id file_1_file_1_jg11144.t2; gene_id file_1_file_1_jg11144;
derer1.05_0	AUGUSTUS	start_codon	19313840	19313842	.	+	0	transcript_id file_1_file_1_jg11144.t1; gene_id file_1_file_1_jg11144;
derer1.05_0	AUGUSTUS	CDS	19313840	19313993	1	+	0	transcript_id file_1_file_1_jg11144.t1; gene_id file_1_file_1_jg11144;
derer1.05_0	AUGUSTUS	exon	19313840	19313993	.	+	.	transcript_id file_1_file_1_jg11144.t1; gene_id file_1_file_1_jg11144;
derer1.05_0	AUGUSTUS	intron	19313994	19314054	.	+	.	transcript_id file_1_file_1_jg11144.t1; gene_id file_1_file_1_jg11144;
derer1.05_0	AUGUSTUS	CDS	19314055	19314109	1	+	2	transcript_id file_1_file_1_jg11144.t1; gene_id file_1_file_1_jg11144;
derer1.05_0	AUGUSTUS	exon	19314055	19314109	.	+	.	transcript_id file_1_file_1_jg11144.t1; gene_id file_1_file_1_jg11144;
derer1.05_0	AUGUSTUS	intron	19314110	19314481	.	+	.	transcript_id file_1_file_1_jg11144.t1; gene_id file_1_file_1_jg11144;
derer1.05_0	AUGUSTUS	CDS	19314482	19314614	1	+	1	transcript_id file_1_file_1_jg11144.t1; gene_id file_1_file_1_jg11144;
derer1.05_0	AUGUSTUS	exon	19314482	19314614	.	+	.	transcript_id file_1_file_1_jg11144.t1; gene_id file_1_file_1_jg11144;
derer1.05_0	AUGUSTUS	intron	19314615	19314685	.	+	.	transcript_id file_1_file_1_jg11144.t1; gene_id file_1_file_1_jg11144;
derer1.05_0	AUGUSTUS	CDS	19314686	19314848	1	+	0	transcript_id file_1_file_1_jg11144.t1; gene_id file_1_file_1_jg11144;
derer1.05_0	AUGUSTUS	exon	19314686	19314848	.	+	.	transcript_id file_1_file_1_jg11144.t1; gene_id file_1_file_1_jg11144;
derer1.05_0	AUGUSTUS	intron	19314849	19314920	.	+	.	transcript_id file_1_file_1_jg11144.t1; gene_id file_1_file_1_jg11144;
derer1.05_0	AUGUSTUS	CDS	19314921	19315064	1	+	2	transcript_id file_1_file_1_jg11144.t1; gene_id file_1_file_1_jg11144;
derer1.05_0	AUGUSTUS	exon	19314921	19315064	.	+	.	transcript_id file_1_file_1_jg11144.t1; gene_id file_1_file_1_jg11144;
derer1.05_0	AUGUSTUS	intron	19315065	19315119	.	+	.	transcript_id file_1_file_1_jg11144.t1; gene_id file_1_file_1_jg11144;
derer1.05_0	AUGUSTUS	CDS	19315120	19315260	1	+	2	transcript_id file_1_file_1_jg11144.t1; gene_id file_1_file_1_jg11144;
derer1.05_0	AUGUSTUS	exon	19315120	19315260	.	+	.	transcript_id file_1_file_1_jg11144.t1; gene_id file_1_file_1_jg11144;
derer1.05_0	AUGUSTUS	intron	19315261	19315326	.	+	.	transcript_id file_1_file_1_jg11144.t1; gene_id file_1_file_1_jg11144;
derer1.05_0	AUGUSTUS	CDS	19315327	19315405	1	+	2	transcript_id file_1_file_1_jg11144.t1; gene_id file_1_file_1_jg11144;
derer1.05_0	AUGUSTUS	exon	19315327	19315405	.	+	.	transcript_id file_1_file_1_jg11144.t1; gene_id file_1_file_1_jg11144;
derer1.05_0	AUGUSTUS	intron	19315406	19315461	.	+	.	transcript_id file_1_file_1_jg11144.t1; gene_id file_1_file_1_jg11144;
derer1.05_0	AUGUSTUS	CDS	19315462	19315813	1	+	1	transcript_id file_1_file_1_jg11144.t1; gene_id file_1_file_1_jg11144;
derer1.05_0	AUGUSTUS	exon	19315462	19315813	.	+	.	transcript_id file_1_file_1_jg11144.t1; gene_id file_1_file_1_jg11144;
derer1.05_0	AUGUSTUS	intron	19315814	19315872	.	+	.	transcript_id file_1_file_1_jg11144.t1; gene_id file_1_file_1_jg11144;
derer1.05_0	AUGUSTUS	transcript	19313840	19315935	.	+	.	transcript_id file_1_file_1_jg11144.t1; gene_id file_1_file_1_jg11144
derer1.05_0	AUGUSTUS	CDS	19315873	19315935	1	+	0	transcript_id file_1_file_1_jg11144.t1; gene_id file_1_file_1_jg11144;
derer1.05_0	AUGUSTUS	exon	19315873	19315935	.	+	.	transcript_id file_1_file_1_jg11144.t1; gene_id file_1_file_1_jg11144;
derer1.05_0	AUGUSTUS	stop_codon	19315933	19315935	.	+	0	transcript_id file_1_file_1_jg11144.t1; gene_id file_1_file_1_jg11144;
derer1.05_0	AUGUSTUS	start_codon	19459903	19459905	.	+	0	transcript_id file_1_file_1_jg11157.t1; gene_id file_1_file_1_jg11157;
derer1.05_0	AUGUSTUS	CDS	19459903	19460347	1	+	0	transcript_id file_1_file_1_jg11157.t1; gene_id file_1_file_1_jg11157;
derer1.05_0	AUGUSTUS	exon	19459903	19460347	.	+	.	transcript_id file_1_file_1_jg11157.t1; gene_id file_1_file_1_jg11157;
derer1.05_0	AUGUSTUS	intron	19460348	19460591	.	+	.	transcript_id file_1_file_1_jg11157.t1; gene_id file_1_file_1_jg11157;
derer1.05_0	AUGUSTUS	CDS	19460592	19460862	1	+	2	transcript_id file_1_file_1_jg11157.t1; gene_id file_1_file_1_jg11157;
derer1.05_0	AUGUSTUS	exon	19460592	19460862	.	+	.	transcript_id file_1_file_1_jg11157.t1; gene_id file_1_file_1_jg11157;
derer1.05_0	AUGUSTUS	intron	19460863	19460923	.	+	.	transcript_id file_1_file_1_jg11157.t1; gene_id file_1_file_1_jg11157;
derer1.05_0	AUGUSTUS	CDS	19460924	19461023	1	+	1	transcript_id file_1_file_1_jg11157.t1; gene_id file_1_file_1_jg11157;
derer1.05_0	AUGUSTUS	exon	19460924	19461023	.	+	.	transcript_id file_1_file_1_jg11157.t1; gene_id file_1_file_1_jg11157;
derer1.05_0	AUGUSTUS	intron	19461024	19461157	.	+	.	transcript_id file_1_file_1_jg11157.t1; gene_id file_1_file_1_jg11157;
derer1.05_0	AUGUSTUS	CDS	19461158	19461259	1	+	0	transcript_id file_1_file_1_jg11157.t1; gene_id file_1_file_1_jg11157;
derer1.05_0	AUGUSTUS	exon	19461158	19461259	.	+	.	transcript_id file_1_file_1_jg11157.t1; gene_id file_1_file_1_jg11157;
derer1.05_0	AUGUSTUS	intron	19461260	19461321	.	+	.	transcript_id file_1_file_1_jg11157.t1; gene_id file_1_file_1_jg11157;
derer1.05_0	AUGUSTUS	CDS	19461322	19461429	1	+	0	transcript_id file_1_file_1_jg11157.t1; gene_id file_1_file_1_jg11157;
derer1.05_0	AUGUSTUS	exon	19461322	19461429	.	+	.	transcript_id file_1_file_1_jg11157.t1; gene_id file_1_file_1_jg11157;
derer1.05_0	AUGUSTUS	intron	19461430	19461536	.	+	.	transcript_id file_1_file_1_jg11157.t1; gene_id file_1_file_1_jg11157;
derer1.05_0	AUGUSTUS	transcript	19459903	19461641	.	+	.	transcript_id file_1_file_1_jg11157.t1; gene_id file_1_file_1_jg11157
derer1.05_0	AUGUSTUS	CDS	19461537	19461641	1	+	0	transcript_id file_1_file_1_jg11157.t1; gene_id file_1_file_1_jg11157;
derer1.05_0	AUGUSTUS	exon	19461537	19461641	.	+	.	transcript_id file_1_file_1_jg11157.t1; gene_id file_1_file_1_jg11157;
derer1.05_0	AUGUSTUS	stop_codon	19461639	19461641	.	+	0	transcript_id file_1_file_1_jg11157.t1; gene_id file_1_file_1_jg11157;
derer1.05_0	AUGUSTUS	stop_codon	19713707	19713709	.	-	0	transcript_id file_1_file_1_jg11203.t1; gene_id file_1_file_1_jg11203;
derer1.05_0	AUGUSTUS	CDS	19713707	19713877	1	-	0	transcript_id file_1_file_1_jg11203.t1; gene_id file_1_file_1_jg11203;
derer1.05_0	AUGUSTUS	exon	19713707	19713877	.	-	.	transcript_id file_1_file_1_jg11203.t1; gene_id file_1_file_1_jg11203;
derer1.05_0	AUGUSTUS	intron	19713878	19713953	.	-	.	transcript_id file_1_file_1_jg11203.t1; gene_id file_1_file_1_jg11203;
derer1.05_0	AUGUSTUS	CDS	19713954	19714130	1	-	0	transcript_id file_1_file_1_jg11203.t1; gene_id file_1_file_1_jg11203;
derer1.05_0	AUGUSTUS	exon	19713954	19714130	.	-	.	transcript_id file_1_file_1_jg11203.t1; gene_id file_1_file_1_jg11203;
derer1.05_0	AUGUSTUS	intron	19714131	19714180	.	-	.	transcript_id file_1_file_1_jg11203.t1; gene_id file_1_file_1_jg11203;
derer1.05_0	AUGUSTUS	transcript	19713707	19714429	.	-	.	transcript_id file_1_file_1_jg11203.t1; gene_id file_1_file_1_jg11203
derer1.05_0	AUGUSTUS	CDS	19714181	19714429	1	-	0	transcript_id file_1_file_1_jg11203.t1; gene_id file_1_file_1_jg11203;
derer1.05_0	AUGUSTUS	exon	19714181	19714429	.	-	.	transcript_id file_1_file_1_jg11203.t1; gene_id file_1_file_1_jg11203;
derer1.05_0	AUGUSTUS	start_codon	19714427	19714429	.	-	0	transcript_id file_1_file_1_jg11203.t1; gene_id file_1_file_1_jg11203;
derer1.05_0	AUGUSTUS	start_codon	19716923	19716925	.	+	0	transcript_id file_1_file_1_jg11204.t1; gene_id file_1_file_1_jg11204;
derer1.05_0	AUGUSTUS	CDS	19716923	19717159	1	+	0	transcript_id file_1_file_1_jg11204.t1; gene_id file_1_file_1_jg11204;
derer1.05_0	AUGUSTUS	exon	19716923	19717159	.	+	.	transcript_id file_1_file_1_jg11204.t1; gene_id file_1_file_1_jg11204;
derer1.05_0	AUGUSTUS	intron	19717160	19717215	.	+	.	transcript_id file_1_file_1_jg11204.t1; gene_id file_1_file_1_jg11204;
derer1.05_0	AUGUSTUS	CDS	19717216	19717392	1	+	0	transcript_id file_1_file_1_jg11204.t1; gene_id file_1_file_1_jg11204;
derer1.05_0	AUGUSTUS	exon	19717216	19717392	.	+	.	transcript_id file_1_file_1_jg11204.t1; gene_id file_1_file_1_jg11204;
derer1.05_0	AUGUSTUS	intron	19717393	19717460	.	+	.	transcript_id file_1_file_1_jg11204.t1; gene_id file_1_file_1_jg11204;
derer1.05_0	AUGUSTUS	transcript	19716923	19717637	.	+	.	transcript_id file_1_file_1_jg11204.t1; gene_id file_1_file_1_jg11204
derer1.05_0	AUGUSTUS	CDS	19717461	19717637	1	+	0	transcript_id file_1_file_1_jg11204.t1; gene_id file_1_file_1_jg11204;
derer1.05_0	AUGUSTUS	exon	19717461	19717637	.	+	.	transcript_id file_1_file_1_jg11204.t1; gene_id file_1_file_1_jg11204;
derer1.05_0	AUGUSTUS	stop_codon	19717635	19717637	.	+	0	transcript_id file_1_file_1_jg11204.t1; gene_id file_1_file_1_jg11204;
derer1.05_0	AUGUSTUS	start_codon	19718450	19718452	.	+	0	transcript_id file_1_file_1_jg11205.t1; gene_id file_1_file_1_jg11205;
derer1.05_0	AUGUSTUS	CDS	19718450	19718686	0.88	+	0	transcript_id file_1_file_1_jg11205.t1; gene_id file_1_file_1_jg11205;
derer1.05_0	AUGUSTUS	exon	19718450	19718686	.	+	.	transcript_id file_1_file_1_jg11205.t1; gene_id file_1_file_1_jg11205;
derer1.05_0	AUGUSTUS	intron	19718687	19718751	.	+	.	transcript_id file_1_file_1_jg11205.t1; gene_id file_1_file_1_jg11205;
derer1.05_0	AUGUSTUS	CDS	19718752	19718928	1	+	0	transcript_id file_1_file_1_jg11205.t1; gene_id file_1_file_1_jg11205;
derer1.05_0	AUGUSTUS	exon	19718752	19718928	.	+	.	transcript_id file_1_file_1_jg11205.t1; gene_id file_1_file_1_jg11205;
derer1.05_0	AUGUSTUS	intron	19718929	19719055	.	+	.	transcript_id file_1_file_1_jg11205.t1; gene_id file_1_file_1_jg11205;
derer1.05_0	AUGUSTUS	transcript	19718450	19719232	.	+	.	transcript_id file_1_file_1_jg11205.t1; gene_id file_1_file_1_jg11205
derer1.05_0	AUGUSTUS	CDS	19719056	19719232	1	+	0	transcript_id file_1_file_1_jg11205.t1; gene_id file_1_file_1_jg11205;
derer1.05_0	AUGUSTUS	exon	19719056	19719232	.	+	.	transcript_id file_1_file_1_jg11205.t1; gene_id file_1_file_1_jg11205;
derer1.05_0	AUGUSTUS	stop_codon	19719230	19719232	.	+	0	transcript_id file_1_file_1_jg11205.t1; gene_id file_1_file_1_jg11205;
derer1.05_0	AUGUSTUS	start_codon	20654946	20654948	.	+	0	transcript_id file_1_file_1_jg11305.t1; gene_id file_1_file_1_jg11305;
derer1.05_0	AUGUSTUS	CDS	20654946	20655712	1	+	0	transcript_id file_1_file_1_jg11305.t1; gene_id file_1_file_1_jg11305;
derer1.05_0	AUGUSTUS	exon	20654946	20655712	.	+	.	transcript_id file_1_file_1_jg11305.t1; gene_id file_1_file_1_jg11305;
derer1.05_0	AUGUSTUS	intron	20655713	20655766	.	+	.	transcript_id file_1_file_1_jg11305.t1; gene_id file_1_file_1_jg11305;
derer1.05_0	AUGUSTUS	CDS	20655767	20656124	1	+	1	transcript_id file_1_file_1_jg11305.t1; gene_id file_1_file_1_jg11305;
derer1.05_0	AUGUSTUS	exon	20655767	20656124	.	+	.	transcript_id file_1_file_1_jg11305.t1; gene_id file_1_file_1_jg11305;
derer1.05_0	AUGUSTUS	intron	20656125	20656184	.	+	.	transcript_id file_1_file_1_jg11305.t1; gene_id file_1_file_1_jg11305;
derer1.05_0	AUGUSTUS	transcript	20654946	20656259	.	+	.	transcript_id file_1_file_1_jg11305.t1; gene_id file_1_file_1_jg11305
derer1.05_0	AUGUSTUS	CDS	20656185	20656259	1	+	0	transcript_id file_1_file_1_jg11305.t1; gene_id file_1_file_1_jg11305;
derer1.05_0	AUGUSTUS	exon	20656185	20656259	.	+	.	transcript_id file_1_file_1_jg11305.t1; gene_id file_1_file_1_jg11305;
derer1.05_0	AUGUSTUS	stop_codon	20656257	20656259	.	+	0	transcript_id file_1_file_1_jg11305.t1; gene_id file_1_file_1_jg11305;
derer1.05_0	AUGUSTUS	start_codon	20662011	20662013	.	+	0	transcript_id file_1_file_1_jg11307.t1; gene_id file_1_file_1_jg11307;
derer1.05_0	AUGUSTUS	CDS	20662011	20662786	1	+	0	transcript_id file_1_file_1_jg11307.t1; gene_id file_1_file_1_jg11307;
derer1.05_0	AUGUSTUS	exon	20662011	20662786	.	+	.	transcript_id file_1_file_1_jg11307.t1; gene_id file_1_file_1_jg11307;
derer1.05_0	AUGUSTUS	intron	20662787	20663470	.	+	.	transcript_id file_1_file_1_jg11307.t1; gene_id file_1_file_1_jg11307;
derer1.05_0	AUGUSTUS	CDS	20663471	20663828	1	+	1	transcript_id file_1_file_1_jg11307.t1; gene_id file_1_file_1_jg11307;
derer1.05_0	AUGUSTUS	exon	20663471	20663828	.	+	.	transcript_id file_1_file_1_jg11307.t1; gene_id file_1_file_1_jg11307;
derer1.05_0	AUGUSTUS	intron	20663829	20663886	.	+	.	transcript_id file_1_file_1_jg11307.t1; gene_id file_1_file_1_jg11307;
derer1.05_0	AUGUSTUS	transcript	20662011	20663973	.	+	.	transcript_id file_1_file_1_jg11307.t1; gene_id file_1_file_1_jg11307
derer1.05_0	AUGUSTUS	CDS	20663887	20663973	1	+	0	transcript_id file_1_file_1_jg11307.t1; gene_id file_1_file_1_jg11307;
derer1.05_0	AUGUSTUS	exon	20663887	20663973	.	+	.	transcript_id file_1_file_1_jg11307.t1; gene_id file_1_file_1_jg11307;
derer1.05_0	AUGUSTUS	stop_codon	20663971	20663973	.	+	0	transcript_id file_1_file_1_jg11307.t1; gene_id file_1_file_1_jg11307;
derer1.05_0	AUGUSTUS	stop_codon	22017953	22017955	.	-	0	transcript_id file_1_file_1_jg11351.t1; gene_id file_1_file_1_jg11351;
derer1.05_0	AUGUSTUS	CDS	22017953	22018335	0.4	-	2	transcript_id file_1_file_1_jg11351.t1; gene_id file_1_file_1_jg11351;
derer1.05_0	AUGUSTUS	exon	22017953	22018335	.	-	.	transcript_id file_1_file_1_jg11351.t1; gene_id file_1_file_1_jg11351;
derer1.05_0	AUGUSTUS	intron	22018336	22018651	.	-	.	transcript_id file_1_file_1_jg11351.t1; gene_id file_1_file_1_jg11351;
derer1.05_0	AUGUSTUS	CDS	22018652	22018736	0.55	-	0	transcript_id file_1_file_1_jg11351.t1; gene_id file_1_file_1_jg11351;
derer1.05_0	AUGUSTUS	exon	22018652	22018736	.	-	.	transcript_id file_1_file_1_jg11351.t1; gene_id file_1_file_1_jg11351;
derer1.05_0	AUGUSTUS	intron	22018737	22020215	.	-	.	transcript_id file_1_file_1_jg11351.t1; gene_id file_1_file_1_jg11351;
derer1.05_0	AUGUSTUS	CDS	22020216	22020301	0.51	-	2	transcript_id file_1_file_1_jg11351.t1; gene_id file_1_file_1_jg11351;
derer1.05_0	AUGUSTUS	exon	22020216	22020301	.	-	.	transcript_id file_1_file_1_jg11351.t1; gene_id file_1_file_1_jg11351;
derer1.05_0	AUGUSTUS	intron	22020302	22020355	.	-	.	transcript_id file_1_file_1_jg11351.t1; gene_id file_1_file_1_jg11351;
derer1.05_0	AUGUSTUS	CDS	22020356	22020470	0.67	-	0	transcript_id file_1_file_1_jg11351.t1; gene_id file_1_file_1_jg11351;
derer1.05_0	AUGUSTUS	exon	22020356	22020470	.	-	.	transcript_id file_1_file_1_jg11351.t1; gene_id file_1_file_1_jg11351;
derer1.05_0	AUGUSTUS	intron	22020471	22020530	.	-	.	transcript_id file_1_file_1_jg11351.t1; gene_id file_1_file_1_jg11351;
derer1.05_0	AUGUSTUS	CDS	22020531	22020581	0.67	-	0	transcript_id file_1_file_1_jg11351.t1; gene_id file_1_file_1_jg11351;
derer1.05_0	AUGUSTUS	exon	22020531	22020581	.	-	.	transcript_id file_1_file_1_jg11351.t1; gene_id file_1_file_1_jg11351;
derer1.05_0	AUGUSTUS	intron	22020582	22021093	.	-	.	transcript_id file_1_file_1_jg11351.t1; gene_id file_1_file_1_jg11351;
derer1.05_0	AUGUSTUS	transcript	22017953	22021141	.	-	.	transcript_id file_1_file_1_jg11351.t1; gene_id file_1_file_1_jg11351
derer1.05_0	AUGUSTUS	CDS	22021094	22021141	0.49	-	0	transcript_id file_1_file_1_jg11351.t1; gene_id file_1_file_1_jg11351;
derer1.05_0	AUGUSTUS	exon	22021094	22021141	.	-	.	transcript_id file_1_file_1_jg11351.t1; gene_id file_1_file_1_jg11351;
derer1.05_0	AUGUSTUS	start_codon	22021139	22021141	.	-	0	transcript_id file_1_file_1_jg11351.t1; gene_id file_1_file_1_jg11351;
derer1.05_2	AUGUSTUS	stop_codon	10721705	10721707	.	-	0	transcript_id file_1_file_1_jg1141.t1; gene_id file_1_file_1_jg1141;
derer1.05_2	AUGUSTUS	CDS	10721705	10721821	1	-	0	transcript_id file_1_file_1_jg1141.t1; gene_id file_1_file_1_jg1141;
derer1.05_2	AUGUSTUS	exon	10721705	10721821	.	-	.	transcript_id file_1_file_1_jg1141.t1; gene_id file_1_file_1_jg1141;
derer1.05_2	AUGUSTUS	intron	10721822	10721876	.	-	.	transcript_id file_1_file_1_jg1141.t1; gene_id file_1_file_1_jg1141;
derer1.05_2	AUGUSTUS	transcript	10721705	10723010	.	-	.	transcript_id file_1_file_1_jg1141.t1; gene_id file_1_file_1_jg1141
derer1.05_2	AUGUSTUS	CDS	10721877	10723010	1	-	0	transcript_id file_1_file_1_jg1141.t1; gene_id file_1_file_1_jg1141;
derer1.05_2	AUGUSTUS	exon	10721877	10723010	.	-	.	transcript_id file_1_file_1_jg1141.t1; gene_id file_1_file_1_jg1141;
derer1.05_2	AUGUSTUS	start_codon	10723008	10723010	.	-	0	transcript_id file_1_file_1_jg1141.t1; gene_id file_1_file_1_jg1141;
derer1.05_6	AUGUSTUS	start_codon	152807	152809	.	+	0	transcript_id file_1_file_1_jg11539.t1; gene_id file_1_file_1_jg11539;
derer1.05_6	AUGUSTUS	CDS	152807	153312	1	+	0	transcript_id file_1_file_1_jg11539.t1; gene_id file_1_file_1_jg11539;
derer1.05_6	AUGUSTUS	exon	152807	153312	.	+	.	transcript_id file_1_file_1_jg11539.t1; gene_id file_1_file_1_jg11539;
derer1.05_6	AUGUSTUS	intron	153313	153449	.	+	.	transcript_id file_1_file_1_jg11539.t1; gene_id file_1_file_1_jg11539;
derer1.05_6	AUGUSTUS	CDS	153450	153504	0.95	+	1	transcript_id file_1_file_1_jg11539.t1; gene_id file_1_file_1_jg11539;
derer1.05_6	AUGUSTUS	exon	153450	153504	.	+	.	transcript_id file_1_file_1_jg11539.t1; gene_id file_1_file_1_jg11539;
derer1.05_6	AUGUSTUS	intron	153505	153810	.	+	.	transcript_id file_1_file_1_jg11539.t1; gene_id file_1_file_1_jg11539;
derer1.05_6	AUGUSTUS	CDS	153811	154053	0.72	+	0	transcript_id file_1_file_1_jg11539.t1; gene_id file_1_file_1_jg11539;
derer1.05_6	AUGUSTUS	exon	153811	154053	.	+	.	transcript_id file_1_file_1_jg11539.t1; gene_id file_1_file_1_jg11539;
derer1.05_6	AUGUSTUS	intron	154054	154173	.	+	.	transcript_id file_1_file_1_jg11539.t1; gene_id file_1_file_1_jg11539;
derer1.05_6	AUGUSTUS	transcript	152807	154242	.	+	.	transcript_id file_1_file_1_jg11539.t1; gene_id file_1_file_1_jg11539
derer1.05_6	AUGUSTUS	CDS	154174	154242	1	+	0	transcript_id file_1_file_1_jg11539.t1; gene_id file_1_file_1_jg11539;
derer1.05_6	AUGUSTUS	exon	154174	154242	.	+	.	transcript_id file_1_file_1_jg11539.t1; gene_id file_1_file_1_jg11539;
derer1.05_6	AUGUSTUS	stop_codon	154240	154242	.	+	0	transcript_id file_1_file_1_jg11539.t1; gene_id file_1_file_1_jg11539;
derer1.05_6	AUGUSTUS	start_codon	1332441	1332443	.	+	0	transcript_id file_1_file_1_jg11672.t1; gene_id file_1_file_1_jg11672;
derer1.05_6	AUGUSTUS	CDS	1332441	1333424	1	+	0	transcript_id file_1_file_1_jg11672.t1; gene_id file_1_file_1_jg11672;
derer1.05_6	AUGUSTUS	exon	1332441	1333424	.	+	.	transcript_id file_1_file_1_jg11672.t1; gene_id file_1_file_1_jg11672;
derer1.05_6	AUGUSTUS	intron	1333425	1333488	.	+	.	transcript_id file_1_file_1_jg11672.t1; gene_id file_1_file_1_jg11672;
derer1.05_6	AUGUSTUS	CDS	1333489	1333557	1	+	0	transcript_id file_1_file_1_jg11672.t1; gene_id file_1_file_1_jg11672;
derer1.05_6	AUGUSTUS	exon	1333489	1333557	.	+	.	transcript_id file_1_file_1_jg11672.t1; gene_id file_1_file_1_jg11672;
derer1.05_6	AUGUSTUS	intron	1333558	1333610	.	+	.	transcript_id file_1_file_1_jg11672.t1; gene_id file_1_file_1_jg11672;
derer1.05_6	AUGUSTUS	CDS	1333611	1333700	1	+	0	transcript_id file_1_file_1_jg11672.t1; gene_id file_1_file_1_jg11672;
derer1.05_6	AUGUSTUS	exon	1333611	1333700	.	+	.	transcript_id file_1_file_1_jg11672.t1; gene_id file_1_file_1_jg11672;
derer1.05_6	AUGUSTUS	intron	1333701	1333749	.	+	.	transcript_id file_1_file_1_jg11672.t1; gene_id file_1_file_1_jg11672;
derer1.05_6	AUGUSTUS	transcript	1332441	1333827	.	+	.	transcript_id file_1_file_1_jg11672.t1; gene_id file_1_file_1_jg11672
derer1.05_6	AUGUSTUS	CDS	1333750	1333827	1	+	0	transcript_id file_1_file_1_jg11672.t1; gene_id file_1_file_1_jg11672;
derer1.05_6	AUGUSTUS	exon	1333750	1333827	.	+	.	transcript_id file_1_file_1_jg11672.t1; gene_id file_1_file_1_jg11672;
derer1.05_6	AUGUSTUS	stop_codon	1333825	1333827	.	+	0	transcript_id file_1_file_1_jg11672.t1; gene_id file_1_file_1_jg11672;
derer1.05_6	AUGUSTUS	start_codon	2105333	2105335	.	+	0	transcript_id file_1_file_1_jg11816.t1; gene_id file_1_file_1_jg11816;
derer1.05_6	AUGUSTUS	CDS	2105333	2106475	1	+	0	transcript_id file_1_file_1_jg11816.t1; gene_id file_1_file_1_jg11816;
derer1.05_6	AUGUSTUS	exon	2105333	2106475	.	+	.	transcript_id file_1_file_1_jg11816.t1; gene_id file_1_file_1_jg11816;
derer1.05_6	AUGUSTUS	intron	2106476	2106541	.	+	.	transcript_id file_1_file_1_jg11816.t1; gene_id file_1_file_1_jg11816;
derer1.05_6	AUGUSTUS	transcript	2105333	2106592	.	+	.	transcript_id file_1_file_1_jg11816.t1; gene_id file_1_file_1_jg11816
derer1.05_6	AUGUSTUS	CDS	2106542	2106592	1	+	0	transcript_id file_1_file_1_jg11816.t1; gene_id file_1_file_1_jg11816;
derer1.05_6	AUGUSTUS	exon	2106542	2106592	.	+	.	transcript_id file_1_file_1_jg11816.t1; gene_id file_1_file_1_jg11816;
derer1.05_6	AUGUSTUS	stop_codon	2106590	2106592	.	+	0	transcript_id file_1_file_1_jg11816.t1; gene_id file_1_file_1_jg11816;
derer1.05_1	AUGUSTUS	stop_codon	207262	207264	.	-	0	transcript_id file_1_file_1_jg12136.t1; gene_id file_1_file_1_jg12136;
derer1.05_1	AUGUSTUS	CDS	207262	208238	1	-	2	transcript_id file_1_file_1_jg12136.t1; gene_id file_1_file_1_jg12136;
derer1.05_1	AUGUSTUS	exon	207262	208238	.	-	.	transcript_id file_1_file_1_jg12136.t1; gene_id file_1_file_1_jg12136;
derer1.05_1	AUGUSTUS	intron	208239	208305	.	-	.	transcript_id file_1_file_1_jg12136.t1; gene_id file_1_file_1_jg12136;
derer1.05_1	AUGUSTUS	CDS	208306	209037	1	-	2	transcript_id file_1_file_1_jg12136.t1; gene_id file_1_file_1_jg12136;
derer1.05_1	AUGUSTUS	exon	208306	209037	.	-	.	transcript_id file_1_file_1_jg12136.t1; gene_id file_1_file_1_jg12136;
derer1.05_1	AUGUSTUS	intron	209038	209100	.	-	.	transcript_id file_1_file_1_jg12136.t1; gene_id file_1_file_1_jg12136;
derer1.05_1	AUGUSTUS	CDS	209101	209176	1	-	0	transcript_id file_1_file_1_jg12136.t1; gene_id file_1_file_1_jg12136;
derer1.05_1	AUGUSTUS	exon	209101	209176	.	-	.	transcript_id file_1_file_1_jg12136.t1; gene_id file_1_file_1_jg12136;
derer1.05_1	AUGUSTUS	intron	209177	209453	.	-	.	transcript_id file_1_file_1_jg12136.t1; gene_id file_1_file_1_jg12136;
derer1.05_1	AUGUSTUS	CDS	209454	209722	1	-	2	transcript_id file_1_file_1_jg12136.t1; gene_id file_1_file_1_jg12136;
derer1.05_1	AUGUSTUS	exon	209454	209722	.	-	.	transcript_id file_1_file_1_jg12136.t1; gene_id file_1_file_1_jg12136;
derer1.05_1	AUGUSTUS	intron	209723	209790	.	-	.	transcript_id file_1_file_1_jg12136.t1; gene_id file_1_file_1_jg12136;
derer1.05_1	AUGUSTUS	CDS	209791	210080	1	-	1	transcript_id file_1_file_1_jg12136.t1; gene_id file_1_file_1_jg12136;
derer1.05_1	AUGUSTUS	exon	209791	210080	.	-	.	transcript_id file_1_file_1_jg12136.t1; gene_id file_1_file_1_jg12136;
derer1.05_1	AUGUSTUS	intron	210081	210164	.	-	.	transcript_id file_1_file_1_jg12136.t1; gene_id file_1_file_1_jg12136;
derer1.05_1	AUGUSTUS	CDS	210165	210420	1	-	2	transcript_id file_1_file_1_jg12136.t1; gene_id file_1_file_1_jg12136;
derer1.05_1	AUGUSTUS	exon	210165	210420	.	-	.	transcript_id file_1_file_1_jg12136.t1; gene_id file_1_file_1_jg12136;
derer1.05_1	AUGUSTUS	intron	210421	210473	.	-	.	transcript_id file_1_file_1_jg12136.t1; gene_id file_1_file_1_jg12136;
derer1.05_1	AUGUSTUS	CDS	210474	210717	1	-	0	transcript_id file_1_file_1_jg12136.t1; gene_id file_1_file_1_jg12136;
derer1.05_1	AUGUSTUS	exon	210474	210717	.	-	.	transcript_id file_1_file_1_jg12136.t1; gene_id file_1_file_1_jg12136;
derer1.05_1	AUGUSTUS	intron	210718	210773	.	-	.	transcript_id file_1_file_1_jg12136.t1; gene_id file_1_file_1_jg12136;
derer1.05_1	AUGUSTUS	transcript	207262	210800	.	-	.	transcript_id file_1_file_1_jg12136.t1; gene_id file_1_file_1_jg12136
derer1.05_1	AUGUSTUS	CDS	210774	210800	1	-	0	transcript_id file_1_file_1_jg12136.t1; gene_id file_1_file_1_jg12136;
derer1.05_1	AUGUSTUS	exon	210774	210800	.	-	.	transcript_id file_1_file_1_jg12136.t1; gene_id file_1_file_1_jg12136;
derer1.05_1	AUGUSTUS	start_codon	210798	210800	.	-	0	transcript_id file_1_file_1_jg12136.t1; gene_id file_1_file_1_jg12136;
derer1.05_1	AUGUSTUS	start_codon	857556	857558	.	+	0	transcript_id file_1_file_1_jg12213.t1; gene_id file_1_file_1_jg12213;
derer1.05_1	AUGUSTUS	CDS	857556	857700	1	+	0	transcript_id file_1_file_1_jg12213.t1; gene_id file_1_file_1_jg12213;
derer1.05_1	AUGUSTUS	exon	857556	857700	.	+	.	transcript_id file_1_file_1_jg12213.t1; gene_id file_1_file_1_jg12213;
derer1.05_1	AUGUSTUS	intron	857701	857757	.	+	.	transcript_id file_1_file_1_jg12213.t1; gene_id file_1_file_1_jg12213;
derer1.05_1	AUGUSTUS	CDS	857758	857949	1	+	2	transcript_id file_1_file_1_jg12213.t1; gene_id file_1_file_1_jg12213;
derer1.05_1	AUGUSTUS	exon	857758	857949	.	+	.	transcript_id file_1_file_1_jg12213.t1; gene_id file_1_file_1_jg12213;
derer1.05_1	AUGUSTUS	intron	857950	858004	.	+	.	transcript_id file_1_file_1_jg12213.t1; gene_id file_1_file_1_jg12213;
derer1.05_1	AUGUSTUS	CDS	858005	858199	1	+	2	transcript_id file_1_file_1_jg12213.t1; gene_id file_1_file_1_jg12213;
derer1.05_1	AUGUSTUS	exon	858005	858199	.	+	.	transcript_id file_1_file_1_jg12213.t1; gene_id file_1_file_1_jg12213;
derer1.05_1	AUGUSTUS	intron	858200	858251	.	+	.	transcript_id file_1_file_1_jg12213.t1; gene_id file_1_file_1_jg12213;
derer1.05_1	AUGUSTUS	CDS	858252	858418	1	+	2	transcript_id file_1_file_1_jg12213.t1; gene_id file_1_file_1_jg12213;
derer1.05_1	AUGUSTUS	exon	858252	858418	.	+	.	transcript_id file_1_file_1_jg12213.t1; gene_id file_1_file_1_jg12213;
derer1.05_1	AUGUSTUS	intron	858419	858493	.	+	.	transcript_id file_1_file_1_jg12213.t1; gene_id file_1_file_1_jg12213;
derer1.05_1	AUGUSTUS	CDS	858494	858616	1	+	0	transcript_id file_1_file_1_jg12213.t1; gene_id file_1_file_1_jg12213;
derer1.05_1	AUGUSTUS	exon	858494	858616	.	+	.	transcript_id file_1_file_1_jg12213.t1; gene_id file_1_file_1_jg12213;
derer1.05_1	AUGUSTUS	intron	858617	858674	.	+	.	transcript_id file_1_file_1_jg12213.t1; gene_id file_1_file_1_jg12213;
derer1.05_1	AUGUSTUS	CDS	858675	858829	1	+	0	transcript_id file_1_file_1_jg12213.t1; gene_id file_1_file_1_jg12213;
derer1.05_1	AUGUSTUS	exon	858675	858829	.	+	.	transcript_id file_1_file_1_jg12213.t1; gene_id file_1_file_1_jg12213;
derer1.05_1	AUGUSTUS	intron	858830	858946	.	+	.	transcript_id file_1_file_1_jg12213.t1; gene_id file_1_file_1_jg12213;
derer1.05_1	AUGUSTUS	CDS	858947	859199	1	+	1	transcript_id file_1_file_1_jg12213.t1; gene_id file_1_file_1_jg12213;
derer1.05_1	AUGUSTUS	exon	858947	859199	.	+	.	transcript_id file_1_file_1_jg12213.t1; gene_id file_1_file_1_jg12213;
derer1.05_1	AUGUSTUS	intron	859200	859254	.	+	.	transcript_id file_1_file_1_jg12213.t1; gene_id file_1_file_1_jg12213;
derer1.05_1	AUGUSTUS	transcript	857556	859335	.	+	.	transcript_id file_1_file_1_jg12213.t1; gene_id file_1_file_1_jg12213
derer1.05_1	AUGUSTUS	CDS	859255	859335	1	+	0	transcript_id file_1_file_1_jg12213.t1; gene_id file_1_file_1_jg12213;
derer1.05_1	AUGUSTUS	exon	859255	859335	.	+	.	transcript_id file_1_file_1_jg12213.t1; gene_id file_1_file_1_jg12213;
derer1.05_1	AUGUSTUS	stop_codon	859333	859335	.	+	0	transcript_id file_1_file_1_jg12213.t1; gene_id file_1_file_1_jg12213;
derer1.05_1	AUGUSTUS	stop_codon	1507540	1507542	.	-	0	transcript_id file_1_file_1_ir62a.t1; gene_id file_1_file_1_ir62a;
derer1.05_1	AUGUSTUS	CDS	1507543	1509366	1	-	0	transcript_id file_1_file_1_ir62a.t1; gene_id file_1_file_1_ir62a;
derer1.05_1	AUGUSTUS	exon	1507543	1509366	.	-	.	transcript_id file_1_file_1_ir62a.t1; gene_id file_1_file_1_ir62a;
derer1.05_1	AUGUSTUS	transcript	1507540	1509366	.	-	.	transcript_id file_1_file_1_ir62a.t1; gene_id file_1_file_1_ir62a
derer1.05_1	AUGUSTUS	start_codon	1509364	1509366	.	-	0	transcript_id file_1_file_1_ir62a.t1; gene_id file_1_file_1_ir62a;
derer1.05_1	AUGUSTUS	start_codon	2984109	2984111	.	+	0	transcript_id file_1_file_1_jg12481.t1; gene_id file_1_file_1_jg12481;
derer1.05_1	AUGUSTUS	CDS	2984109	2984239	1	+	0	transcript_id file_1_file_1_jg12481.t1; gene_id file_1_file_1_jg12481;
derer1.05_1	AUGUSTUS	exon	2984109	2984239	.	+	.	transcript_id file_1_file_1_jg12481.t1; gene_id file_1_file_1_jg12481;
derer1.05_1	AUGUSTUS	intron	2984240	2984298	.	+	.	transcript_id file_1_file_1_jg12481.t1; gene_id file_1_file_1_jg12481;
derer1.05_1	AUGUSTUS	CDS	2984299	2984395	1	+	1	transcript_id file_1_file_1_jg12481.t1; gene_id file_1_file_1_jg12481;
derer1.05_1	AUGUSTUS	exon	2984299	2984395	.	+	.	transcript_id file_1_file_1_jg12481.t1; gene_id file_1_file_1_jg12481;
derer1.05_1	AUGUSTUS	intron	2984396	2984459	.	+	.	transcript_id file_1_file_1_jg12481.t1; gene_id file_1_file_1_jg12481;
derer1.05_1	AUGUSTUS	CDS	2984460	2984604	1	+	0	transcript_id file_1_file_1_jg12481.t1; gene_id file_1_file_1_jg12481;
derer1.05_1	AUGUSTUS	exon	2984460	2984604	.	+	.	transcript_id file_1_file_1_jg12481.t1; gene_id file_1_file_1_jg12481;
derer1.05_1	AUGUSTUS	intron	2984605	2984653	.	+	.	transcript_id file_1_file_1_jg12481.t1; gene_id file_1_file_1_jg12481;
derer1.05_1	AUGUSTUS	CDS	2984654	2984848	1	+	2	transcript_id file_1_file_1_jg12481.t1; gene_id file_1_file_1_jg12481;
derer1.05_1	AUGUSTUS	exon	2984654	2984848	.	+	.	transcript_id file_1_file_1_jg12481.t1; gene_id file_1_file_1_jg12481;
derer1.05_1	AUGUSTUS	intron	2984849	2984921	.	+	.	transcript_id file_1_file_1_jg12481.t1; gene_id file_1_file_1_jg12481;
derer1.05_1	AUGUSTUS	CDS	2984922	2985026	1	+	2	transcript_id file_1_file_1_jg12481.t1; gene_id file_1_file_1_jg12481;
derer1.05_1	AUGUSTUS	exon	2984922	2985026	.	+	.	transcript_id file_1_file_1_jg12481.t1; gene_id file_1_file_1_jg12481;
derer1.05_1	AUGUSTUS	intron	2985027	2985086	.	+	.	transcript_id file_1_file_1_jg12481.t1; gene_id file_1_file_1_jg12481;
derer1.05_1	AUGUSTUS	CDS	2985087	2985252	1	+	2	transcript_id file_1_file_1_jg12481.t1; gene_id file_1_file_1_jg12481;
derer1.05_1	AUGUSTUS	exon	2985087	2985252	.	+	.	transcript_id file_1_file_1_jg12481.t1; gene_id file_1_file_1_jg12481;
derer1.05_1	AUGUSTUS	intron	2985253	2985301	.	+	.	transcript_id file_1_file_1_jg12481.t1; gene_id file_1_file_1_jg12481;
derer1.05_1	AUGUSTUS	CDS	2985302	2985407	1	+	1	transcript_id file_1_file_1_jg12481.t1; gene_id file_1_file_1_jg12481;
derer1.05_1	AUGUSTUS	exon	2985302	2985407	.	+	.	transcript_id file_1_file_1_jg12481.t1; gene_id file_1_file_1_jg12481;
derer1.05_1	AUGUSTUS	intron	2985408	2985460	.	+	.	transcript_id file_1_file_1_jg12481.t1; gene_id file_1_file_1_jg12481;
derer1.05_1	AUGUSTUS	CDS	2985461	2985565	1	+	0	transcript_id file_1_file_1_jg12481.t1; gene_id file_1_file_1_jg12481;
derer1.05_1	AUGUSTUS	exon	2985461	2985565	.	+	.	transcript_id file_1_file_1_jg12481.t1; gene_id file_1_file_1_jg12481;
derer1.05_1	AUGUSTUS	intron	2985566	2985635	.	+	.	transcript_id file_1_file_1_jg12481.t1; gene_id file_1_file_1_jg12481;
derer1.05_1	AUGUSTUS	CDS	2985636	2985791	1	+	0	transcript_id file_1_file_1_jg12481.t1; gene_id file_1_file_1_jg12481;
derer1.05_1	AUGUSTUS	exon	2985636	2985791	.	+	.	transcript_id file_1_file_1_jg12481.t1; gene_id file_1_file_1_jg12481;
derer1.05_1	AUGUSTUS	intron	2985792	2985866	.	+	.	transcript_id file_1_file_1_jg12481.t1; gene_id file_1_file_1_jg12481;
derer1.05_1	AUGUSTUS	transcript	2984109	2985923	.	+	.	transcript_id file_1_file_1_jg12481.t1; gene_id file_1_file_1_jg12481
derer1.05_1	AUGUSTUS	CDS	2985867	2985923	1	+	0	transcript_id file_1_file_1_jg12481.t1; gene_id file_1_file_1_jg12481;
derer1.05_1	AUGUSTUS	exon	2985867	2985923	.	+	.	transcript_id file_1_file_1_jg12481.t1; gene_id file_1_file_1_jg12481;
derer1.05_1	AUGUSTUS	stop_codon	2985921	2985923	.	+	0	transcript_id file_1_file_1_jg12481.t1; gene_id file_1_file_1_jg12481;
derer1.05_1	AUGUSTUS	stop_codon	3889690	3889692	.	-	0	transcript_id file_1_file_1_jg12597.t1; gene_id file_1_file_1_jg12597;
derer1.05_1	AUGUSTUS	CDS	3889690	3889936	1	-	1	transcript_id file_1_file_1_jg12597.t1; gene_id file_1_file_1_jg12597;
derer1.05_1	AUGUSTUS	exon	3889690	3889936	.	-	.	transcript_id file_1_file_1_jg12597.t1; gene_id file_1_file_1_jg12597;
derer1.05_1	AUGUSTUS	intron	3889937	3890046	.	-	.	transcript_id file_1_file_1_jg12597.t1; gene_id file_1_file_1_jg12597;
derer1.05_1	AUGUSTUS	CDS	3890047	3890305	1	-	2	transcript_id file_1_file_1_jg12597.t1; gene_id file_1_file_1_jg12597;
derer1.05_1	AUGUSTUS	exon	3890047	3890305	.	-	.	transcript_id file_1_file_1_jg12597.t1; gene_id file_1_file_1_jg12597;
derer1.05_1	AUGUSTUS	intron	3890306	3890367	.	-	.	transcript_id file_1_file_1_jg12597.t1; gene_id file_1_file_1_jg12597;
derer1.05_1	AUGUSTUS	CDS	3890368	3890638	1	-	0	transcript_id file_1_file_1_jg12597.t1; gene_id file_1_file_1_jg12597;
derer1.05_1	AUGUSTUS	exon	3890368	3890638	.	-	.	transcript_id file_1_file_1_jg12597.t1; gene_id file_1_file_1_jg12597;
derer1.05_1	AUGUSTUS	intron	3890639	3890686	.	-	.	transcript_id file_1_file_1_jg12597.t1; gene_id file_1_file_1_jg12597;
derer1.05_1	AUGUSTUS	CDS	3890687	3890891	1	-	1	transcript_id file_1_file_1_jg12597.t1; gene_id file_1_file_1_jg12597;
derer1.05_1	AUGUSTUS	exon	3890687	3890891	.	-	.	transcript_id file_1_file_1_jg12597.t1; gene_id file_1_file_1_jg12597;
derer1.05_1	AUGUSTUS	intron	3890892	3890941	.	-	.	transcript_id file_1_file_1_jg12597.t1; gene_id file_1_file_1_jg12597;
derer1.05_1	AUGUSTUS	CDS	3890942	3891202	1	-	1	transcript_id file_1_file_1_jg12597.t1; gene_id file_1_file_1_jg12597;
derer1.05_1	AUGUSTUS	exon	3890942	3891202	.	-	.	transcript_id file_1_file_1_jg12597.t1; gene_id file_1_file_1_jg12597;
derer1.05_1	AUGUSTUS	intron	3891203	3891262	.	-	.	transcript_id file_1_file_1_jg12597.t1; gene_id file_1_file_1_jg12597;
derer1.05_1	AUGUSTUS	transcript	3889690	3891813	.	-	.	transcript_id file_1_file_1_jg12597.t1; gene_id file_1_file_1_jg12597
derer1.05_1	AUGUSTUS	CDS	3891263	3891813	1	-	0	transcript_id file_1_file_1_jg12597.t1; gene_id file_1_file_1_jg12597;
derer1.05_1	AUGUSTUS	exon	3891263	3891813	.	-	.	transcript_id file_1_file_1_jg12597.t1; gene_id file_1_file_1_jg12597;
derer1.05_1	AUGUSTUS	start_codon	3891811	3891813	.	-	0	transcript_id file_1_file_1_jg12597.t1; gene_id file_1_file_1_jg12597;
derer1.05_1	AUGUSTUS	start_codon	5146961	5146963	.	+	0	transcript_id file_1_file_1_jg12733.t1; gene_id file_1_file_1_jg12733;
derer1.05_1	AUGUSTUS	CDS	5146961	5147095	1	+	0	transcript_id file_1_file_1_jg12733.t1; gene_id file_1_file_1_jg12733;
derer1.05_1	AUGUSTUS	exon	5146961	5147095	.	+	.	transcript_id file_1_file_1_jg12733.t1; gene_id file_1_file_1_jg12733;
derer1.05_1	AUGUSTUS	intron	5147096	5147335	.	+	.	transcript_id file_1_file_1_jg12733.t1; gene_id file_1_file_1_jg12733;
derer1.05_1	AUGUSTUS	CDS	5147336	5147491	1	+	0	transcript_id file_1_file_1_jg12733.t1; gene_id file_1_file_1_jg12733;
derer1.05_1	AUGUSTUS	exon	5147336	5147491	.	+	.	transcript_id file_1_file_1_jg12733.t1; gene_id file_1_file_1_jg12733;
derer1.05_1	AUGUSTUS	intron	5147492	5148784	.	+	.	transcript_id file_1_file_1_jg12733.t1; gene_id file_1_file_1_jg12733;
derer1.05_1	AUGUSTUS	CDS	5148785	5148982	1	+	0	transcript_id file_1_file_1_jg12733.t1; gene_id file_1_file_1_jg12733;
derer1.05_1	AUGUSTUS	exon	5148785	5148982	.	+	.	transcript_id file_1_file_1_jg12733.t1; gene_id file_1_file_1_jg12733;
derer1.05_1	AUGUSTUS	intron	5148983	5149643	.	+	.	transcript_id file_1_file_1_jg12733.t1; gene_id file_1_file_1_jg12733;
derer1.05_1	AUGUSTUS	CDS	5149644	5149800	1	+	0	transcript_id file_1_file_1_jg12733.t1; gene_id file_1_file_1_jg12733;
derer1.05_1	AUGUSTUS	exon	5149644	5149800	.	+	.	transcript_id file_1_file_1_jg12733.t1; gene_id file_1_file_1_jg12733;
derer1.05_1	AUGUSTUS	intron	5149801	5149856	.	+	.	transcript_id file_1_file_1_jg12733.t1; gene_id file_1_file_1_jg12733;
derer1.05_1	AUGUSTUS	CDS	5149857	5149947	1	+	2	transcript_id file_1_file_1_jg12733.t1; gene_id file_1_file_1_jg12733;
derer1.05_1	AUGUSTUS	exon	5149857	5149947	.	+	.	transcript_id file_1_file_1_jg12733.t1; gene_id file_1_file_1_jg12733;
derer1.05_1	AUGUSTUS	intron	5149948	5150003	.	+	.	transcript_id file_1_file_1_jg12733.t1; gene_id file_1_file_1_jg12733;
derer1.05_1	AUGUSTUS	CDS	5150004	5150199	1	+	1	transcript_id file_1_file_1_jg12733.t1; gene_id file_1_file_1_jg12733;
derer1.05_1	AUGUSTUS	exon	5150004	5150199	.	+	.	transcript_id file_1_file_1_jg12733.t1; gene_id file_1_file_1_jg12733;
derer1.05_1	AUGUSTUS	intron	5150200	5150535	.	+	.	transcript_id file_1_file_1_jg12733.t1; gene_id file_1_file_1_jg12733;
derer1.05_1	AUGUSTUS	CDS	5150536	5150643	1	+	0	transcript_id file_1_file_1_jg12733.t1; gene_id file_1_file_1_jg12733;
derer1.05_1	AUGUSTUS	exon	5150536	5150643	.	+	.	transcript_id file_1_file_1_jg12733.t1; gene_id file_1_file_1_jg12733;
derer1.05_1	AUGUSTUS	intron	5150644	5151348	.	+	.	transcript_id file_1_file_1_jg12733.t1; gene_id file_1_file_1_jg12733;
derer1.05_1	AUGUSTUS	CDS	5151349	5151537	1	+	0	transcript_id file_1_file_1_jg12733.t1; gene_id file_1_file_1_jg12733;
derer1.05_1	AUGUSTUS	exon	5151349	5151537	.	+	.	transcript_id file_1_file_1_jg12733.t1; gene_id file_1_file_1_jg12733;
derer1.05_1	AUGUSTUS	intron	5151538	5151913	.	+	.	transcript_id file_1_file_1_jg12733.t1; gene_id file_1_file_1_jg12733;
derer1.05_1	AUGUSTUS	CDS	5151914	5152142	1	+	0	transcript_id file_1_file_1_jg12733.t1; gene_id file_1_file_1_jg12733;
derer1.05_1	AUGUSTUS	exon	5151914	5152142	.	+	.	transcript_id file_1_file_1_jg12733.t1; gene_id file_1_file_1_jg12733;
derer1.05_1	AUGUSTUS	intron	5152143	5152213	.	+	.	transcript_id file_1_file_1_jg12733.t1; gene_id file_1_file_1_jg12733;
derer1.05_1	AUGUSTUS	CDS	5152214	5152794	1	+	2	transcript_id file_1_file_1_jg12733.t1; gene_id file_1_file_1_jg12733;
derer1.05_1	AUGUSTUS	exon	5152214	5152794	.	+	.	transcript_id file_1_file_1_jg12733.t1; gene_id file_1_file_1_jg12733;
derer1.05_1	AUGUSTUS	intron	5152795	5152849	.	+	.	transcript_id file_1_file_1_jg12733.t1; gene_id file_1_file_1_jg12733;
derer1.05_1	AUGUSTUS	CDS	5152850	5153164	1	+	0	transcript_id file_1_file_1_jg12733.t1; gene_id file_1_file_1_jg12733;
derer1.05_1	AUGUSTUS	exon	5152850	5153164	.	+	.	transcript_id file_1_file_1_jg12733.t1; gene_id file_1_file_1_jg12733;
derer1.05_1	AUGUSTUS	intron	5153165	5153601	.	+	.	transcript_id file_1_file_1_jg12733.t1; gene_id file_1_file_1_jg12733;
derer1.05_1	AUGUSTUS	CDS	5153602	5153709	1	+	0	transcript_id file_1_file_1_jg12733.t1; gene_id file_1_file_1_jg12733;
derer1.05_1	AUGUSTUS	exon	5153602	5153709	.	+	.	transcript_id file_1_file_1_jg12733.t1; gene_id file_1_file_1_jg12733;
derer1.05_1	AUGUSTUS	intron	5153710	5153894	.	+	.	transcript_id file_1_file_1_jg12733.t1; gene_id file_1_file_1_jg12733;
derer1.05_1	AUGUSTUS	CDS	5153895	5154115	1	+	0	transcript_id file_1_file_1_jg12733.t1; gene_id file_1_file_1_jg12733;
derer1.05_1	AUGUSTUS	exon	5153895	5154115	.	+	.	transcript_id file_1_file_1_jg12733.t1; gene_id file_1_file_1_jg12733;
derer1.05_1	AUGUSTUS	intron	5154116	5154170	.	+	.	transcript_id file_1_file_1_jg12733.t1; gene_id file_1_file_1_jg12733;
derer1.05_1	AUGUSTUS	CDS	5154171	5154648	1	+	1	transcript_id file_1_file_1_jg12733.t1; gene_id file_1_file_1_jg12733;
derer1.05_1	AUGUSTUS	exon	5154171	5154648	.	+	.	transcript_id file_1_file_1_jg12733.t1; gene_id file_1_file_1_jg12733;
derer1.05_1	AUGUSTUS	intron	5154649	5154705	.	+	.	transcript_id file_1_file_1_jg12733.t1; gene_id file_1_file_1_jg12733;
derer1.05_1	AUGUSTUS	CDS	5154706	5154868	1	+	0	transcript_id file_1_file_1_jg12733.t1; gene_id file_1_file_1_jg12733;
derer1.05_1	AUGUSTUS	exon	5154706	5154868	.	+	.	transcript_id file_1_file_1_jg12733.t1; gene_id file_1_file_1_jg12733;
derer1.05_1	AUGUSTUS	intron	5154869	5154926	.	+	.	transcript_id file_1_file_1_jg12733.t1; gene_id file_1_file_1_jg12733;
derer1.05_1	AUGUSTUS	CDS	5154927	5155199	1	+	2	transcript_id file_1_file_1_jg12733.t1; gene_id file_1_file_1_jg12733;
derer1.05_1	AUGUSTUS	exon	5154927	5155199	.	+	.	transcript_id file_1_file_1_jg12733.t1; gene_id file_1_file_1_jg12733;
derer1.05_1	AUGUSTUS	intron	5155200	5155262	.	+	.	transcript_id file_1_file_1_jg12733.t1; gene_id file_1_file_1_jg12733;
derer1.05_1	AUGUSTUS	transcript	5146961	5155558	.	+	.	transcript_id file_1_file_1_jg12733.t1; gene_id file_1_file_1_jg12733
derer1.05_1	AUGUSTUS	CDS	5155263	5155558	1	+	2	transcript_id file_1_file_1_jg12733.t1; gene_id file_1_file_1_jg12733;
derer1.05_1	AUGUSTUS	exon	5155263	5155558	.	+	.	transcript_id file_1_file_1_jg12733.t1; gene_id file_1_file_1_jg12733;
derer1.05_1	AUGUSTUS	stop_codon	5155556	5155558	.	+	0	transcript_id file_1_file_1_jg12733.t1; gene_id file_1_file_1_jg12733;
derer1.05_1	AUGUSTUS	start_codon	5146961	5146963	.	+	0	transcript_id file_1_file_1_jg12733.t2; gene_id file_1_file_1_jg12733;
derer1.05_1	AUGUSTUS	CDS	5146961	5147095	1	+	0	transcript_id file_1_file_1_jg12733.t2; gene_id file_1_file_1_jg12733;
derer1.05_1	AUGUSTUS	exon	5146961	5147095	.	+	.	transcript_id file_1_file_1_jg12733.t2; gene_id file_1_file_1_jg12733;
derer1.05_1	AUGUSTUS	intron	5147096	5147335	.	+	.	transcript_id file_1_file_1_jg12733.t2; gene_id file_1_file_1_jg12733;
derer1.05_1	AUGUSTUS	CDS	5147336	5147491	1	+	0	transcript_id file_1_file_1_jg12733.t2; gene_id file_1_file_1_jg12733;
derer1.05_1	AUGUSTUS	exon	5147336	5147491	.	+	.	transcript_id file_1_file_1_jg12733.t2; gene_id file_1_file_1_jg12733;
derer1.05_1	AUGUSTUS	intron	5147492	5149643	.	+	.	transcript_id file_1_file_1_jg12733.t2; gene_id file_1_file_1_jg12733;
derer1.05_1	AUGUSTUS	CDS	5149644	5149800	1	+	0	transcript_id file_1_file_1_jg12733.t2; gene_id file_1_file_1_jg12733;
derer1.05_1	AUGUSTUS	exon	5149644	5149800	.	+	.	transcript_id file_1_file_1_jg12733.t2; gene_id file_1_file_1_jg12733;
derer1.05_1	AUGUSTUS	intron	5149801	5149856	.	+	.	transcript_id file_1_file_1_jg12733.t2; gene_id file_1_file_1_jg12733;
derer1.05_1	AUGUSTUS	CDS	5149857	5149947	1	+	2	transcript_id file_1_file_1_jg12733.t2; gene_id file_1_file_1_jg12733;
derer1.05_1	AUGUSTUS	exon	5149857	5149947	.	+	.	transcript_id file_1_file_1_jg12733.t2; gene_id file_1_file_1_jg12733;
derer1.05_1	AUGUSTUS	intron	5149948	5150003	.	+	.	transcript_id file_1_file_1_jg12733.t2; gene_id file_1_file_1_jg12733;
derer1.05_1	AUGUSTUS	CDS	5150004	5150199	1	+	1	transcript_id file_1_file_1_jg12733.t2; gene_id file_1_file_1_jg12733;
derer1.05_1	AUGUSTUS	exon	5150004	5150199	.	+	.	transcript_id file_1_file_1_jg12733.t2; gene_id file_1_file_1_jg12733;
derer1.05_1	AUGUSTUS	intron	5150200	5150535	.	+	.	transcript_id file_1_file_1_jg12733.t2; gene_id file_1_file_1_jg12733;
derer1.05_1	AUGUSTUS	CDS	5150536	5150643	1	+	0	transcript_id file_1_file_1_jg12733.t2; gene_id file_1_file_1_jg12733;
derer1.05_1	AUGUSTUS	exon	5150536	5150643	.	+	.	transcript_id file_1_file_1_jg12733.t2; gene_id file_1_file_1_jg12733;
derer1.05_1	AUGUSTUS	intron	5150644	5151348	.	+	.	transcript_id file_1_file_1_jg12733.t2; gene_id file_1_file_1_jg12733;
derer1.05_1	AUGUSTUS	CDS	5151349	5151537	1	+	0	transcript_id file_1_file_1_jg12733.t2; gene_id file_1_file_1_jg12733;
derer1.05_1	AUGUSTUS	exon	5151349	5151537	.	+	.	transcript_id file_1_file_1_jg12733.t2; gene_id file_1_file_1_jg12733;
derer1.05_1	AUGUSTUS	intron	5151538	5151913	.	+	.	transcript_id file_1_file_1_jg12733.t2; gene_id file_1_file_1_jg12733;
derer1.05_1	AUGUSTUS	CDS	5151914	5152142	1	+	0	transcript_id file_1_file_1_jg12733.t2; gene_id file_1_file_1_jg12733;
derer1.05_1	AUGUSTUS	exon	5151914	5152142	.	+	.	transcript_id file_1_file_1_jg12733.t2; gene_id file_1_file_1_jg12733;
derer1.05_1	AUGUSTUS	intron	5152143	5152213	.	+	.	transcript_id file_1_file_1_jg12733.t2; gene_id file_1_file_1_jg12733;
derer1.05_1	AUGUSTUS	CDS	5152214	5152794	1	+	2	transcript_id file_1_file_1_jg12733.t2; gene_id file_1_file_1_jg12733;
derer1.05_1	AUGUSTUS	exon	5152214	5152794	.	+	.	transcript_id file_1_file_1_jg12733.t2; gene_id file_1_file_1_jg12733;
derer1.05_1	AUGUSTUS	intron	5152795	5152849	.	+	.	transcript_id file_1_file_1_jg12733.t2; gene_id file_1_file_1_jg12733;
derer1.05_1	AUGUSTUS	CDS	5152850	5153164	1	+	0	transcript_id file_1_file_1_jg12733.t2; gene_id file_1_file_1_jg12733;
derer1.05_1	AUGUSTUS	exon	5152850	5153164	.	+	.	transcript_id file_1_file_1_jg12733.t2; gene_id file_1_file_1_jg12733;
derer1.05_1	AUGUSTUS	intron	5153165	5153260	.	+	.	transcript_id file_1_file_1_jg12733.t2; gene_id file_1_file_1_jg12733;
derer1.05_1	AUGUSTUS	CDS	5153261	5153371	0.99	+	0	transcript_id file_1_file_1_jg12733.t2; gene_id file_1_file_1_jg12733;
derer1.05_1	AUGUSTUS	exon	5153261	5153371	.	+	.	transcript_id file_1_file_1_jg12733.t2; gene_id file_1_file_1_jg12733;
derer1.05_1	AUGUSTUS	intron	5153372	5153601	.	+	.	transcript_id file_1_file_1_jg12733.t2; gene_id file_1_file_1_jg12733;
derer1.05_1	AUGUSTUS	CDS	5153602	5153709	0.9	+	0	transcript_id file_1_file_1_jg12733.t2; gene_id file_1_file_1_jg12733;
derer1.05_1	AUGUSTUS	exon	5153602	5153709	.	+	.	transcript_id file_1_file_1_jg12733.t2; gene_id file_1_file_1_jg12733;
derer1.05_1	AUGUSTUS	intron	5153710	5153894	.	+	.	transcript_id file_1_file_1_jg12733.t2; gene_id file_1_file_1_jg12733;
derer1.05_1	AUGUSTUS	CDS	5153895	5154115	1	+	0	transcript_id file_1_file_1_jg12733.t2; gene_id file_1_file_1_jg12733;
derer1.05_1	AUGUSTUS	exon	5153895	5154115	.	+	.	transcript_id file_1_file_1_jg12733.t2; gene_id file_1_file_1_jg12733;
derer1.05_1	AUGUSTUS	intron	5154116	5154170	.	+	.	transcript_id file_1_file_1_jg12733.t2; gene_id file_1_file_1_jg12733;
derer1.05_1	AUGUSTUS	CDS	5154171	5154648	1	+	1	transcript_id file_1_file_1_jg12733.t2; gene_id file_1_file_1_jg12733;
derer1.05_1	AUGUSTUS	exon	5154171	5154648	.	+	.	transcript_id file_1_file_1_jg12733.t2; gene_id file_1_file_1_jg12733;
derer1.05_1	AUGUSTUS	intron	5154649	5154705	.	+	.	transcript_id file_1_file_1_jg12733.t2; gene_id file_1_file_1_jg12733;
derer1.05_1	AUGUSTUS	CDS	5154706	5154868	1	+	0	transcript_id file_1_file_1_jg12733.t2; gene_id file_1_file_1_jg12733;
derer1.05_1	AUGUSTUS	exon	5154706	5154868	.	+	.	transcript_id file_1_file_1_jg12733.t2; gene_id file_1_file_1_jg12733;
derer1.05_1	AUGUSTUS	intron	5154869	5154926	.	+	.	transcript_id file_1_file_1_jg12733.t2; gene_id file_1_file_1_jg12733;
derer1.05_1	AUGUSTUS	CDS	5154927	5155199	1	+	2	transcript_id file_1_file_1_jg12733.t2; gene_id file_1_file_1_jg12733;
derer1.05_1	AUGUSTUS	exon	5154927	5155199	.	+	.	transcript_id file_1_file_1_jg12733.t2; gene_id file_1_file_1_jg12733;
derer1.05_1	AUGUSTUS	intron	5155200	5155262	.	+	.	transcript_id file_1_file_1_jg12733.t2; gene_id file_1_file_1_jg12733;
derer1.05_1	AUGUSTUS	transcript	5146961	5155558	.	+	.	transcript_id file_1_file_1_jg12733.t2; gene_id file_1_file_1_jg12733
derer1.05_1	AUGUSTUS	CDS	5155263	5155558	1	+	2	transcript_id file_1_file_1_jg12733.t2; gene_id file_1_file_1_jg12733;
derer1.05_1	AUGUSTUS	exon	5155263	5155558	.	+	.	transcript_id file_1_file_1_jg12733.t2; gene_id file_1_file_1_jg12733;
derer1.05_1	AUGUSTUS	stop_codon	5155556	5155558	.	+	0	transcript_id file_1_file_1_jg12733.t2; gene_id file_1_file_1_jg12733;
derer1.05_1	AUGUSTUS	start_codon	5731585	5731587	.	+	0	transcript_id file_1_file_1_jg12819.t1; gene_id file_1_file_1_jg12819;
derer1.05_1	AUGUSTUS	CDS	5731585	5731825	1	+	0	transcript_id file_1_file_1_jg12819.t1; gene_id file_1_file_1_jg12819;
derer1.05_1	AUGUSTUS	exon	5731585	5731825	.	+	.	transcript_id file_1_file_1_jg12819.t1; gene_id file_1_file_1_jg12819;
derer1.05_1	AUGUSTUS	intron	5731826	5731894	.	+	.	transcript_id file_1_file_1_jg12819.t1; gene_id file_1_file_1_jg12819;
derer1.05_1	AUGUSTUS	transcript	5731585	5733237	.	+	.	transcript_id file_1_file_1_jg12819.t1; gene_id file_1_file_1_jg12819
derer1.05_1	AUGUSTUS	CDS	5731895	5733237	0.98	+	2	transcript_id file_1_file_1_jg12819.t1; gene_id file_1_file_1_jg12819;
derer1.05_1	AUGUSTUS	exon	5731895	5733237	.	+	.	transcript_id file_1_file_1_jg12819.t1; gene_id file_1_file_1_jg12819;
derer1.05_1	AUGUSTUS	stop_codon	5733235	5733237	.	+	0	transcript_id file_1_file_1_jg12819.t1; gene_id file_1_file_1_jg12819;
derer1.05_1	AUGUSTUS	stop_codon	6449122	6449124	.	-	0	transcript_id file_1_file_1_ppk27.t1; gene_id file_1_file_1_ppk27;
derer1.05_1	AUGUSTUS	CDS	6449122	6449240	0.86	-	2	transcript_id file_1_file_1_ppk27.t1; gene_id file_1_file_1_ppk27;
derer1.05_1	AUGUSTUS	exon	6449122	6449240	.	-	.	transcript_id file_1_file_1_ppk27.t1; gene_id file_1_file_1_ppk27;
derer1.05_1	AUGUSTUS	intron	6449241	6449313	.	-	.	transcript_id file_1_file_1_ppk27.t1; gene_id file_1_file_1_ppk27;
derer1.05_1	AUGUSTUS	CDS	6449314	6449495	1	-	2	transcript_id file_1_file_1_ppk27.t1; gene_id file_1_file_1_ppk27;
derer1.05_1	AUGUSTUS	exon	6449314	6449495	.	-	.	transcript_id file_1_file_1_ppk27.t1; gene_id file_1_file_1_ppk27;
derer1.05_1	AUGUSTUS	intron	6449496	6449555	.	-	.	transcript_id file_1_file_1_ppk27.t1; gene_id file_1_file_1_ppk27;
derer1.05_1	AUGUSTUS	CDS	6449556	6450523	1	-	2	transcript_id file_1_file_1_ppk27.t1; gene_id file_1_file_1_ppk27;
derer1.05_1	AUGUSTUS	exon	6449556	6450523	.	-	.	transcript_id file_1_file_1_ppk27.t1; gene_id file_1_file_1_ppk27;
derer1.05_1	AUGUSTUS	transcript	6449122	6450523	.	-	.	transcript_id file_1_file_1_ppk27.t1; gene_id file_1_file_1_ppk27
derer1.05_1	AUGUSTUS	start_codon	6450521	6450523	.	-	0	transcript_id file_1_file_1_ppk27.t1; gene_id file_1_file_1_ppk27;
derer1.05_1	AUGUSTUS	stop_codon	6593723	6593725	.	-	0	transcript_id file_1_file_1_jg12933.t1; gene_id file_1_file_1_jg12933;
derer1.05_1	AUGUSTUS	CDS	6593723	6594832	1	-	0	transcript_id file_1_file_1_jg12933.t1; gene_id file_1_file_1_jg12933;
derer1.05_1	AUGUSTUS	exon	6593723	6594832	.	-	.	transcript_id file_1_file_1_jg12933.t1; gene_id file_1_file_1_jg12933;
derer1.05_1	AUGUSTUS	intron	6594833	6594950	.	-	.	transcript_id file_1_file_1_jg12933.t1; gene_id file_1_file_1_jg12933;
derer1.05_1	AUGUSTUS	CDS	6594951	6595100	1	-	0	transcript_id file_1_file_1_jg12933.t1; gene_id file_1_file_1_jg12933;
derer1.05_1	AUGUSTUS	exon	6594951	6595100	.	-	.	transcript_id file_1_file_1_jg12933.t1; gene_id file_1_file_1_jg12933;
derer1.05_1	AUGUSTUS	intron	6595101	6595159	.	-	.	transcript_id file_1_file_1_jg12933.t1; gene_id file_1_file_1_jg12933;
derer1.05_1	AUGUSTUS	transcript	6593723	6595369	.	-	.	transcript_id file_1_file_1_jg12933.t1; gene_id file_1_file_1_jg12933
derer1.05_1	AUGUSTUS	CDS	6595160	6595369	1	-	0	transcript_id file_1_file_1_jg12933.t1; gene_id file_1_file_1_jg12933;
derer1.05_1	AUGUSTUS	exon	6595160	6595369	.	-	.	transcript_id file_1_file_1_jg12933.t1; gene_id file_1_file_1_jg12933;
derer1.05_1	AUGUSTUS	start_codon	6595367	6595369	.	-	0	transcript_id file_1_file_1_jg12933.t1; gene_id file_1_file_1_jg12933;
derer1.05_1	AUGUSTUS	start_codon	6731347	6731349	.	+	0	transcript_id file_1_file_1_jg12956.t1; gene_id file_1_file_1_jg12956;
derer1.05_1	AUGUSTUS	CDS	6731347	6731542	1	+	0	transcript_id file_1_file_1_jg12956.t1; gene_id file_1_file_1_jg12956;
derer1.05_1	AUGUSTUS	exon	6731347	6731542	.	+	.	transcript_id file_1_file_1_jg12956.t1; gene_id file_1_file_1_jg12956;
derer1.05_1	AUGUSTUS	intron	6731543	6731596	.	+	.	transcript_id file_1_file_1_jg12956.t1; gene_id file_1_file_1_jg12956;
derer1.05_1	AUGUSTUS	CDS	6731597	6731788	1	+	2	transcript_id file_1_file_1_jg12956.t1; gene_id file_1_file_1_jg12956;
derer1.05_1	AUGUSTUS	exon	6731597	6731788	.	+	.	transcript_id file_1_file_1_jg12956.t1; gene_id file_1_file_1_jg12956;
derer1.05_1	AUGUSTUS	intron	6731789	6731848	.	+	.	transcript_id file_1_file_1_jg12956.t1; gene_id file_1_file_1_jg12956;
derer1.05_1	AUGUSTUS	CDS	6731849	6732043	1	+	2	transcript_id file_1_file_1_jg12956.t1; gene_id file_1_file_1_jg12956;
derer1.05_1	AUGUSTUS	exon	6731849	6732043	.	+	.	transcript_id file_1_file_1_jg12956.t1; gene_id file_1_file_1_jg12956;
derer1.05_1	AUGUSTUS	intron	6732044	6732099	.	+	.	transcript_id file_1_file_1_jg12956.t1; gene_id file_1_file_1_jg12956;
derer1.05_1	AUGUSTUS	CDS	6732100	6732266	1	+	2	transcript_id file_1_file_1_jg12956.t1; gene_id file_1_file_1_jg12956;
derer1.05_1	AUGUSTUS	exon	6732100	6732266	.	+	.	transcript_id file_1_file_1_jg12956.t1; gene_id file_1_file_1_jg12956;
derer1.05_1	AUGUSTUS	intron	6732267	6732319	.	+	.	transcript_id file_1_file_1_jg12956.t1; gene_id file_1_file_1_jg12956;
derer1.05_1	AUGUSTUS	CDS	6732320	6732597	1	+	0	transcript_id file_1_file_1_jg12956.t1; gene_id file_1_file_1_jg12956;
derer1.05_1	AUGUSTUS	exon	6732320	6732597	.	+	.	transcript_id file_1_file_1_jg12956.t1; gene_id file_1_file_1_jg12956;
derer1.05_1	AUGUSTUS	intron	6732598	6732648	.	+	.	transcript_id file_1_file_1_jg12956.t1; gene_id file_1_file_1_jg12956;
derer1.05_1	AUGUSTUS	CDS	6732649	6732901	1	+	1	transcript_id file_1_file_1_jg12956.t1; gene_id file_1_file_1_jg12956;
derer1.05_1	AUGUSTUS	exon	6732649	6732901	.	+	.	transcript_id file_1_file_1_jg12956.t1; gene_id file_1_file_1_jg12956;
derer1.05_1	AUGUSTUS	intron	6732902	6732964	.	+	.	transcript_id file_1_file_1_jg12956.t1; gene_id file_1_file_1_jg12956;
derer1.05_1	AUGUSTUS	transcript	6731347	6733054	.	+	.	transcript_id file_1_file_1_jg12956.t1; gene_id file_1_file_1_jg12956
derer1.05_1	AUGUSTUS	CDS	6732965	6733054	1	+	0	transcript_id file_1_file_1_jg12956.t1; gene_id file_1_file_1_jg12956;
derer1.05_1	AUGUSTUS	exon	6732965	6733054	.	+	.	transcript_id file_1_file_1_jg12956.t1; gene_id file_1_file_1_jg12956;
derer1.05_1	AUGUSTUS	stop_codon	6733052	6733054	.	+	0	transcript_id file_1_file_1_jg12956.t1; gene_id file_1_file_1_jg12956;
derer1.05_1	AUGUSTUS	start_codon	6733257	6733259	.	+	0	transcript_id file_1_file_1_jg12957.t1; gene_id file_1_file_1_jg12957;
derer1.05_1	AUGUSTUS	CDS	6733257	6733296	1	+	0	transcript_id file_1_file_1_jg12957.t1; gene_id file_1_file_1_jg12957;
derer1.05_1	AUGUSTUS	exon	6733257	6733296	.	+	.	transcript_id file_1_file_1_jg12957.t1; gene_id file_1_file_1_jg12957;
derer1.05_1	AUGUSTUS	intron	6733297	6733352	.	+	.	transcript_id file_1_file_1_jg12957.t1; gene_id file_1_file_1_jg12957;
derer1.05_1	AUGUSTUS	CDS	6733353	6733742	1	+	2	transcript_id file_1_file_1_jg12957.t1; gene_id file_1_file_1_jg12957;
derer1.05_1	AUGUSTUS	exon	6733353	6733742	.	+	.	transcript_id file_1_file_1_jg12957.t1; gene_id file_1_file_1_jg12957;
derer1.05_1	AUGUSTUS	intron	6733743	6733798	.	+	.	transcript_id file_1_file_1_jg12957.t1; gene_id file_1_file_1_jg12957;
derer1.05_1	AUGUSTUS	CDS	6733799	6733959	1	+	2	transcript_id file_1_file_1_jg12957.t1; gene_id file_1_file_1_jg12957;
derer1.05_1	AUGUSTUS	exon	6733799	6733959	.	+	.	transcript_id file_1_file_1_jg12957.t1; gene_id file_1_file_1_jg12957;
derer1.05_1	AUGUSTUS	intron	6733960	6734020	.	+	.	transcript_id file_1_file_1_jg12957.t1; gene_id file_1_file_1_jg12957;
derer1.05_1	AUGUSTUS	CDS	6734021	6734298	1	+	0	transcript_id file_1_file_1_jg12957.t1; gene_id file_1_file_1_jg12957;
derer1.05_1	AUGUSTUS	exon	6734021	6734298	.	+	.	transcript_id file_1_file_1_jg12957.t1; gene_id file_1_file_1_jg12957;
derer1.05_1	AUGUSTUS	intron	6734299	6734357	.	+	.	transcript_id file_1_file_1_jg12957.t1; gene_id file_1_file_1_jg12957;
derer1.05_1	AUGUSTUS	CDS	6734358	6734523	1	+	1	transcript_id file_1_file_1_jg12957.t1; gene_id file_1_file_1_jg12957;
derer1.05_1	AUGUSTUS	exon	6734358	6734523	.	+	.	transcript_id file_1_file_1_jg12957.t1; gene_id file_1_file_1_jg12957;
derer1.05_1	AUGUSTUS	intron	6734524	6734575	.	+	.	transcript_id file_1_file_1_jg12957.t1; gene_id file_1_file_1_jg12957;
derer1.05_1	AUGUSTUS	CDS	6734576	6734665	1	+	0	transcript_id file_1_file_1_jg12957.t1; gene_id file_1_file_1_jg12957;
derer1.05_1	AUGUSTUS	exon	6734576	6734665	.	+	.	transcript_id file_1_file_1_jg12957.t1; gene_id file_1_file_1_jg12957;
derer1.05_1	AUGUSTUS	intron	6734666	6734725	.	+	.	transcript_id file_1_file_1_jg12957.t1; gene_id file_1_file_1_jg12957;
derer1.05_1	AUGUSTUS	transcript	6733257	6734821	.	+	.	transcript_id file_1_file_1_jg12957.t1; gene_id file_1_file_1_jg12957
derer1.05_1	AUGUSTUS	CDS	6734726	6734821	1	+	0	transcript_id file_1_file_1_jg12957.t1; gene_id file_1_file_1_jg12957;
derer1.05_1	AUGUSTUS	exon	6734726	6734821	.	+	.	transcript_id file_1_file_1_jg12957.t1; gene_id file_1_file_1_jg12957;
derer1.05_1	AUGUSTUS	stop_codon	6734819	6734821	.	+	0	transcript_id file_1_file_1_jg12957.t1; gene_id file_1_file_1_jg12957;
derer1.05_1	AUGUSTUS	start_codon	6735012	6735014	.	+	0	transcript_id file_1_file_1_jg12958.t1; gene_id file_1_file_1_jg12958;
derer1.05_1	AUGUSTUS	CDS	6735012	6735069	1	+	0	transcript_id file_1_file_1_jg12958.t1; gene_id file_1_file_1_jg12958;
derer1.05_1	AUGUSTUS	exon	6735012	6735069	.	+	.	transcript_id file_1_file_1_jg12958.t1; gene_id file_1_file_1_jg12958;
derer1.05_1	AUGUSTUS	intron	6735070	6735130	.	+	.	transcript_id file_1_file_1_jg12958.t1; gene_id file_1_file_1_jg12958;
derer1.05_1	AUGUSTUS	CDS	6735131	6735325	1	+	2	transcript_id file_1_file_1_jg12958.t1; gene_id file_1_file_1_jg12958;
derer1.05_1	AUGUSTUS	exon	6735131	6735325	.	+	.	transcript_id file_1_file_1_jg12958.t1; gene_id file_1_file_1_jg12958;
derer1.05_1	AUGUSTUS	intron	6735326	6735380	.	+	.	transcript_id file_1_file_1_jg12958.t1; gene_id file_1_file_1_jg12958;
derer1.05_1	AUGUSTUS	CDS	6735381	6736017	1	+	2	transcript_id file_1_file_1_jg12958.t1; gene_id file_1_file_1_jg12958;
derer1.05_1	AUGUSTUS	exon	6735381	6736017	.	+	.	transcript_id file_1_file_1_jg12958.t1; gene_id file_1_file_1_jg12958;
derer1.05_1	AUGUSTUS	intron	6736018	6736097	.	+	.	transcript_id file_1_file_1_jg12958.t1; gene_id file_1_file_1_jg12958;
derer1.05_1	AUGUSTUS	CDS	6736098	6736350	1	+	1	transcript_id file_1_file_1_jg12958.t1; gene_id file_1_file_1_jg12958;
derer1.05_1	AUGUSTUS	exon	6736098	6736350	.	+	.	transcript_id file_1_file_1_jg12958.t1; gene_id file_1_file_1_jg12958;
derer1.05_1	AUGUSTUS	intron	6736351	6736411	.	+	.	transcript_id file_1_file_1_jg12958.t1; gene_id file_1_file_1_jg12958;
derer1.05_1	AUGUSTUS	transcript	6735012	6736528	.	+	.	transcript_id file_1_file_1_jg12958.t1; gene_id file_1_file_1_jg12958
derer1.05_1	AUGUSTUS	CDS	6736412	6736528	1	+	0	transcript_id file_1_file_1_jg12958.t1; gene_id file_1_file_1_jg12958;
derer1.05_1	AUGUSTUS	exon	6736412	6736528	.	+	.	transcript_id file_1_file_1_jg12958.t1; gene_id file_1_file_1_jg12958;
derer1.05_1	AUGUSTUS	stop_codon	6736526	6736528	.	+	0	transcript_id file_1_file_1_jg12958.t1; gene_id file_1_file_1_jg12958;
derer1.05_1	AUGUSTUS	start_codon	6736708	6736710	.	+	0	transcript_id file_1_file_1_jg12959.t1; gene_id file_1_file_1_jg12959;
derer1.05_1	AUGUSTUS	CDS	6736708	6736756	1	+	0	transcript_id file_1_file_1_jg12959.t1; gene_id file_1_file_1_jg12959;
derer1.05_1	AUGUSTUS	exon	6736708	6736756	.	+	.	transcript_id file_1_file_1_jg12959.t1; gene_id file_1_file_1_jg12959;
derer1.05_1	AUGUSTUS	intron	6736757	6736809	.	+	.	transcript_id file_1_file_1_jg12959.t1; gene_id file_1_file_1_jg12959;
derer1.05_1	AUGUSTUS	CDS	6736810	6737004	1	+	2	transcript_id file_1_file_1_jg12959.t1; gene_id file_1_file_1_jg12959;
derer1.05_1	AUGUSTUS	exon	6736810	6737004	.	+	.	transcript_id file_1_file_1_jg12959.t1; gene_id file_1_file_1_jg12959;
derer1.05_1	AUGUSTUS	intron	6737005	6737112	.	+	.	transcript_id file_1_file_1_jg12959.t1; gene_id file_1_file_1_jg12959;
derer1.05_1	AUGUSTUS	CDS	6737113	6737749	1	+	2	transcript_id file_1_file_1_jg12959.t1; gene_id file_1_file_1_jg12959;
derer1.05_1	AUGUSTUS	exon	6737113	6737749	.	+	.	transcript_id file_1_file_1_jg12959.t1; gene_id file_1_file_1_jg12959;
derer1.05_1	AUGUSTUS	intron	6737750	6737812	.	+	.	transcript_id file_1_file_1_jg12959.t1; gene_id file_1_file_1_jg12959;
derer1.05_1	AUGUSTUS	CDS	6737813	6738065	1	+	1	transcript_id file_1_file_1_jg12959.t1; gene_id file_1_file_1_jg12959;
derer1.05_1	AUGUSTUS	exon	6737813	6738065	.	+	.	transcript_id file_1_file_1_jg12959.t1; gene_id file_1_file_1_jg12959;
derer1.05_1	AUGUSTUS	intron	6738066	6738116	.	+	.	transcript_id file_1_file_1_jg12959.t1; gene_id file_1_file_1_jg12959;
derer1.05_1	AUGUSTUS	transcript	6736708	6738236	.	+	.	transcript_id file_1_file_1_jg12959.t1; gene_id file_1_file_1_jg12959
derer1.05_1	AUGUSTUS	CDS	6738117	6738236	1	+	0	transcript_id file_1_file_1_jg12959.t1; gene_id file_1_file_1_jg12959;
derer1.05_1	AUGUSTUS	exon	6738117	6738236	.	+	.	transcript_id file_1_file_1_jg12959.t1; gene_id file_1_file_1_jg12959;
derer1.05_1	AUGUSTUS	stop_codon	6738234	6738236	.	+	0	transcript_id file_1_file_1_jg12959.t1; gene_id file_1_file_1_jg12959;
derer1.05_1	AUGUSTUS	start_codon	6738429	6738431	.	+	0	transcript_id file_1_file_1_jg12960.t1; gene_id file_1_file_1_jg12960;
derer1.05_1	AUGUSTUS	CDS	6738429	6738514	1	+	0	transcript_id file_1_file_1_jg12960.t1; gene_id file_1_file_1_jg12960;
derer1.05_1	AUGUSTUS	exon	6738429	6738514	.	+	.	transcript_id file_1_file_1_jg12960.t1; gene_id file_1_file_1_jg12960;
derer1.05_1	AUGUSTUS	intron	6738515	6738571	.	+	.	transcript_id file_1_file_1_jg12960.t1; gene_id file_1_file_1_jg12960;
derer1.05_1	AUGUSTUS	CDS	6738572	6738639	1	+	1	transcript_id file_1_file_1_jg12960.t1; gene_id file_1_file_1_jg12960;
derer1.05_1	AUGUSTUS	exon	6738572	6738639	.	+	.	transcript_id file_1_file_1_jg12960.t1; gene_id file_1_file_1_jg12960;
derer1.05_1	AUGUSTUS	intron	6738640	6738689	.	+	.	transcript_id file_1_file_1_jg12960.t1; gene_id file_1_file_1_jg12960;
derer1.05_1	AUGUSTUS	CDS	6738690	6738764	1	+	2	transcript_id file_1_file_1_jg12960.t1; gene_id file_1_file_1_jg12960;
derer1.05_1	AUGUSTUS	exon	6738690	6738764	.	+	.	transcript_id file_1_file_1_jg12960.t1; gene_id file_1_file_1_jg12960;
derer1.05_1	AUGUSTUS	intron	6738765	6738819	.	+	.	transcript_id file_1_file_1_jg12960.t1; gene_id file_1_file_1_jg12960;
derer1.05_1	AUGUSTUS	CDS	6738820	6739206	1	+	2	transcript_id file_1_file_1_jg12960.t1; gene_id file_1_file_1_jg12960;
derer1.05_1	AUGUSTUS	exon	6738820	6739206	.	+	.	transcript_id file_1_file_1_jg12960.t1; gene_id file_1_file_1_jg12960;
derer1.05_1	AUGUSTUS	intron	6739207	6739260	.	+	.	transcript_id file_1_file_1_jg12960.t1; gene_id file_1_file_1_jg12960;
derer1.05_1	AUGUSTUS	CDS	6739261	6739535	1	+	2	transcript_id file_1_file_1_jg12960.t1; gene_id file_1_file_1_jg12960;
derer1.05_1	AUGUSTUS	exon	6739261	6739535	.	+	.	transcript_id file_1_file_1_jg12960.t1; gene_id file_1_file_1_jg12960;
derer1.05_1	AUGUSTUS	intron	6739536	6739593	.	+	.	transcript_id file_1_file_1_jg12960.t1; gene_id file_1_file_1_jg12960;
derer1.05_1	AUGUSTUS	CDS	6739594	6739748	1	+	0	transcript_id file_1_file_1_jg12960.t1; gene_id file_1_file_1_jg12960;
derer1.05_1	AUGUSTUS	exon	6739594	6739748	.	+	.	transcript_id file_1_file_1_jg12960.t1; gene_id file_1_file_1_jg12960;
derer1.05_1	AUGUSTUS	intron	6739749	6739801	.	+	.	transcript_id file_1_file_1_jg12960.t1; gene_id file_1_file_1_jg12960;
derer1.05_1	AUGUSTUS	CDS	6739802	6739964	1	+	1	transcript_id file_1_file_1_jg12960.t1; gene_id file_1_file_1_jg12960;
derer1.05_1	AUGUSTUS	exon	6739802	6739964	.	+	.	transcript_id file_1_file_1_jg12960.t1; gene_id file_1_file_1_jg12960;
derer1.05_1	AUGUSTUS	intron	6739965	6740031	.	+	.	transcript_id file_1_file_1_jg12960.t1; gene_id file_1_file_1_jg12960;
derer1.05_1	AUGUSTUS	CDS	6740032	6740121	1	+	0	transcript_id file_1_file_1_jg12960.t1; gene_id file_1_file_1_jg12960;
derer1.05_1	AUGUSTUS	exon	6740032	6740121	.	+	.	transcript_id file_1_file_1_jg12960.t1; gene_id file_1_file_1_jg12960;
derer1.05_1	AUGUSTUS	intron	6740122	6740181	.	+	.	transcript_id file_1_file_1_jg12960.t1; gene_id file_1_file_1_jg12960;
derer1.05_1	AUGUSTUS	transcript	6738429	6740265	.	+	.	transcript_id file_1_file_1_jg12960.t1; gene_id file_1_file_1_jg12960
derer1.05_1	AUGUSTUS	CDS	6740182	6740265	1	+	0	transcript_id file_1_file_1_jg12960.t1; gene_id file_1_file_1_jg12960;
derer1.05_1	AUGUSTUS	exon	6740182	6740265	.	+	.	transcript_id file_1_file_1_jg12960.t1; gene_id file_1_file_1_jg12960;
derer1.05_1	AUGUSTUS	stop_codon	6740263	6740265	.	+	0	transcript_id file_1_file_1_jg12960.t1; gene_id file_1_file_1_jg12960;
derer1.05_1	AUGUSTUS	start_codon	6738429	6738431	.	+	0	transcript_id file_1_file_1_jg12960.t2; gene_id file_1_file_1_jg12960;
derer1.05_1	AUGUSTUS	CDS	6738429	6738514	1	+	0	transcript_id file_1_file_1_jg12960.t2; gene_id file_1_file_1_jg12960;
derer1.05_1	AUGUSTUS	exon	6738429	6738514	.	+	.	transcript_id file_1_file_1_jg12960.t2; gene_id file_1_file_1_jg12960;
derer1.05_1	AUGUSTUS	intron	6738515	6738598	.	+	.	transcript_id file_1_file_1_jg12960.t2; gene_id file_1_file_1_jg12960;
derer1.05_1	AUGUSTUS	CDS	6738599	6738639	1	+	1	transcript_id file_1_file_1_jg12960.t2; gene_id file_1_file_1_jg12960;
derer1.05_1	AUGUSTUS	exon	6738599	6738639	.	+	.	transcript_id file_1_file_1_jg12960.t2; gene_id file_1_file_1_jg12960;
derer1.05_1	AUGUSTUS	intron	6738640	6738689	.	+	.	transcript_id file_1_file_1_jg12960.t2; gene_id file_1_file_1_jg12960;
derer1.05_1	AUGUSTUS	CDS	6738690	6738764	1	+	2	transcript_id file_1_file_1_jg12960.t2; gene_id file_1_file_1_jg12960;
derer1.05_1	AUGUSTUS	exon	6738690	6738764	.	+	.	transcript_id file_1_file_1_jg12960.t2; gene_id file_1_file_1_jg12960;
derer1.05_1	AUGUSTUS	intron	6738765	6738819	.	+	.	transcript_id file_1_file_1_jg12960.t2; gene_id file_1_file_1_jg12960;
derer1.05_1	AUGUSTUS	CDS	6738820	6739206	1	+	2	transcript_id file_1_file_1_jg12960.t2; gene_id file_1_file_1_jg12960;
derer1.05_1	AUGUSTUS	exon	6738820	6739206	.	+	.	transcript_id file_1_file_1_jg12960.t2; gene_id file_1_file_1_jg12960;
derer1.05_1	AUGUSTUS	intron	6739207	6739260	.	+	.	transcript_id file_1_file_1_jg12960.t2; gene_id file_1_file_1_jg12960;
derer1.05_1	AUGUSTUS	CDS	6739261	6739535	1	+	2	transcript_id file_1_file_1_jg12960.t2; gene_id file_1_file_1_jg12960;
derer1.05_1	AUGUSTUS	exon	6739261	6739535	.	+	.	transcript_id file_1_file_1_jg12960.t2; gene_id file_1_file_1_jg12960;
derer1.05_1	AUGUSTUS	intron	6739536	6739593	.	+	.	transcript_id file_1_file_1_jg12960.t2; gene_id file_1_file_1_jg12960;
derer1.05_1	AUGUSTUS	CDS	6739594	6739748	1	+	0	transcript_id file_1_file_1_jg12960.t2; gene_id file_1_file_1_jg12960;
derer1.05_1	AUGUSTUS	exon	6739594	6739748	.	+	.	transcript_id file_1_file_1_jg12960.t2; gene_id file_1_file_1_jg12960;
derer1.05_1	AUGUSTUS	intron	6739749	6739801	.	+	.	transcript_id file_1_file_1_jg12960.t2; gene_id file_1_file_1_jg12960;
derer1.05_1	AUGUSTUS	CDS	6739802	6739964	1	+	1	transcript_id file_1_file_1_jg12960.t2; gene_id file_1_file_1_jg12960;
derer1.05_1	AUGUSTUS	exon	6739802	6739964	.	+	.	transcript_id file_1_file_1_jg12960.t2; gene_id file_1_file_1_jg12960;
derer1.05_1	AUGUSTUS	intron	6739965	6740031	.	+	.	transcript_id file_1_file_1_jg12960.t2; gene_id file_1_file_1_jg12960;
derer1.05_1	AUGUSTUS	CDS	6740032	6740121	1	+	0	transcript_id file_1_file_1_jg12960.t2; gene_id file_1_file_1_jg12960;
derer1.05_1	AUGUSTUS	exon	6740032	6740121	.	+	.	transcript_id file_1_file_1_jg12960.t2; gene_id file_1_file_1_jg12960;
derer1.05_1	AUGUSTUS	intron	6740122	6740181	.	+	.	transcript_id file_1_file_1_jg12960.t2; gene_id file_1_file_1_jg12960;
derer1.05_1	AUGUSTUS	transcript	6738429	6740265	.	+	.	transcript_id file_1_file_1_jg12960.t2; gene_id file_1_file_1_jg12960
derer1.05_1	AUGUSTUS	CDS	6740182	6740265	1	+	0	transcript_id file_1_file_1_jg12960.t2; gene_id file_1_file_1_jg12960;
derer1.05_1	AUGUSTUS	exon	6740182	6740265	.	+	.	transcript_id file_1_file_1_jg12960.t2; gene_id file_1_file_1_jg12960;
derer1.05_1	AUGUSTUS	stop_codon	6740263	6740265	.	+	0	transcript_id file_1_file_1_jg12960.t2; gene_id file_1_file_1_jg12960;
derer1.05_1	AUGUSTUS	start_codon	6740441	6740443	.	+	0	transcript_id file_1_file_1_jg12961.t1; gene_id file_1_file_1_jg12961;
derer1.05_1	AUGUSTUS	CDS	6740441	6740538	1	+	0	transcript_id file_1_file_1_jg12961.t1; gene_id file_1_file_1_jg12961;
derer1.05_1	AUGUSTUS	exon	6740441	6740538	.	+	.	transcript_id file_1_file_1_jg12961.t1; gene_id file_1_file_1_jg12961;
derer1.05_1	AUGUSTUS	intron	6740539	6740657	.	+	.	transcript_id file_1_file_1_jg12961.t1; gene_id file_1_file_1_jg12961;
derer1.05_1	AUGUSTUS	CDS	6740658	6740743	1	+	1	transcript_id file_1_file_1_jg12961.t1; gene_id file_1_file_1_jg12961;
derer1.05_1	AUGUSTUS	exon	6740658	6740743	.	+	.	transcript_id file_1_file_1_jg12961.t1; gene_id file_1_file_1_jg12961;
derer1.05_1	AUGUSTUS	intron	6740744	6740800	.	+	.	transcript_id file_1_file_1_jg12961.t1; gene_id file_1_file_1_jg12961;
derer1.05_1	AUGUSTUS	CDS	6740801	6741253	1	+	2	transcript_id file_1_file_1_jg12961.t1; gene_id file_1_file_1_jg12961;
derer1.05_1	AUGUSTUS	exon	6740801	6741253	.	+	.	transcript_id file_1_file_1_jg12961.t1; gene_id file_1_file_1_jg12961;
derer1.05_1	AUGUSTUS	intron	6741254	6741309	.	+	.	transcript_id file_1_file_1_jg12961.t1; gene_id file_1_file_1_jg12961;
derer1.05_1	AUGUSTUS	CDS	6741310	6741581	1	+	2	transcript_id file_1_file_1_jg12961.t1; gene_id file_1_file_1_jg12961;
derer1.05_1	AUGUSTUS	exon	6741310	6741581	.	+	.	transcript_id file_1_file_1_jg12961.t1; gene_id file_1_file_1_jg12961;
derer1.05_1	AUGUSTUS	intron	6741582	6741631	.	+	.	transcript_id file_1_file_1_jg12961.t1; gene_id file_1_file_1_jg12961;
derer1.05_1	AUGUSTUS	CDS	6741632	6741786	1	+	0	transcript_id file_1_file_1_jg12961.t1; gene_id file_1_file_1_jg12961;
derer1.05_1	AUGUSTUS	exon	6741632	6741786	.	+	.	transcript_id file_1_file_1_jg12961.t1; gene_id file_1_file_1_jg12961;
derer1.05_1	AUGUSTUS	intron	6741787	6741845	.	+	.	transcript_id file_1_file_1_jg12961.t1; gene_id file_1_file_1_jg12961;
derer1.05_1	AUGUSTUS	CDS	6741846	6742098	1	+	1	transcript_id file_1_file_1_jg12961.t1; gene_id file_1_file_1_jg12961;
derer1.05_1	AUGUSTUS	exon	6741846	6742098	.	+	.	transcript_id file_1_file_1_jg12961.t1; gene_id file_1_file_1_jg12961;
derer1.05_1	AUGUSTUS	intron	6742099	6742157	.	+	.	transcript_id file_1_file_1_jg12961.t1; gene_id file_1_file_1_jg12961;
derer1.05_1	AUGUSTUS	transcript	6740441	6742250	.	+	.	transcript_id file_1_file_1_jg12961.t1; gene_id file_1_file_1_jg12961
derer1.05_1	AUGUSTUS	CDS	6742158	6742250	1	+	0	transcript_id file_1_file_1_jg12961.t1; gene_id file_1_file_1_jg12961;
derer1.05_1	AUGUSTUS	exon	6742158	6742250	.	+	.	transcript_id file_1_file_1_jg12961.t1; gene_id file_1_file_1_jg12961;
derer1.05_1	AUGUSTUS	stop_codon	6742248	6742250	.	+	0	transcript_id file_1_file_1_jg12961.t1; gene_id file_1_file_1_jg12961;
derer1.05_1	AUGUSTUS	stop_codon	8063561	8063563	.	-	0	transcript_id file_1_file_1_jg13122.t1; gene_id file_1_file_1_jg13122;
derer1.05_1	AUGUSTUS	CDS	8063561	8063698	1	-	0	transcript_id file_1_file_1_jg13122.t1; gene_id file_1_file_1_jg13122;
derer1.05_1	AUGUSTUS	exon	8063561	8063698	.	-	.	transcript_id file_1_file_1_jg13122.t1; gene_id file_1_file_1_jg13122;
derer1.05_1	AUGUSTUS	intron	8063699	8063763	.	-	.	transcript_id file_1_file_1_jg13122.t1; gene_id file_1_file_1_jg13122;
derer1.05_1	AUGUSTUS	CDS	8063764	8063866	1	-	1	transcript_id file_1_file_1_jg13122.t1; gene_id file_1_file_1_jg13122;
derer1.05_1	AUGUSTUS	exon	8063764	8063866	.	-	.	transcript_id file_1_file_1_jg13122.t1; gene_id file_1_file_1_jg13122;
derer1.05_1	AUGUSTUS	intron	8063867	8063927	.	-	.	transcript_id file_1_file_1_jg13122.t1; gene_id file_1_file_1_jg13122;
derer1.05_1	AUGUSTUS	CDS	8063928	8064090	1	-	2	transcript_id file_1_file_1_jg13122.t1; gene_id file_1_file_1_jg13122;
derer1.05_1	AUGUSTUS	exon	8063928	8064090	.	-	.	transcript_id file_1_file_1_jg13122.t1; gene_id file_1_file_1_jg13122;
derer1.05_1	AUGUSTUS	intron	8064091	8064144	.	-	.	transcript_id file_1_file_1_jg13122.t1; gene_id file_1_file_1_jg13122;
derer1.05_1	AUGUSTUS	CDS	8064145	8064382	1	-	0	transcript_id file_1_file_1_jg13122.t1; gene_id file_1_file_1_jg13122;
derer1.05_1	AUGUSTUS	exon	8064145	8064382	.	-	.	transcript_id file_1_file_1_jg13122.t1; gene_id file_1_file_1_jg13122;
derer1.05_1	AUGUSTUS	intron	8064383	8064441	.	-	.	transcript_id file_1_file_1_jg13122.t1; gene_id file_1_file_1_jg13122;
derer1.05_1	AUGUSTUS	CDS	8064442	8065419	1	-	0	transcript_id file_1_file_1_jg13122.t1; gene_id file_1_file_1_jg13122;
derer1.05_1	AUGUSTUS	exon	8064442	8065419	.	-	.	transcript_id file_1_file_1_jg13122.t1; gene_id file_1_file_1_jg13122;
derer1.05_1	AUGUSTUS	intron	8065420	8065891	.	-	.	transcript_id file_1_file_1_jg13122.t1; gene_id file_1_file_1_jg13122;
derer1.05_1	AUGUSTUS	CDS	8065892	8066048	1	-	1	transcript_id file_1_file_1_jg13122.t1; gene_id file_1_file_1_jg13122;
derer1.05_1	AUGUSTUS	exon	8065892	8066048	.	-	.	transcript_id file_1_file_1_jg13122.t1; gene_id file_1_file_1_jg13122;
derer1.05_1	AUGUSTUS	intron	8066049	8066645	.	-	.	transcript_id file_1_file_1_jg13122.t1; gene_id file_1_file_1_jg13122;
derer1.05_1	AUGUSTUS	CDS	8066646	8066920	1	-	0	transcript_id file_1_file_1_jg13122.t1; gene_id file_1_file_1_jg13122;
derer1.05_1	AUGUSTUS	exon	8066646	8066920	.	-	.	transcript_id file_1_file_1_jg13122.t1; gene_id file_1_file_1_jg13122;
derer1.05_1	AUGUSTUS	intron	8066921	8067143	.	-	.	transcript_id file_1_file_1_jg13122.t1; gene_id file_1_file_1_jg13122;
derer1.05_1	AUGUSTUS	transcript	8063561	8067665	.	-	.	transcript_id file_1_file_1_jg13122.t1; gene_id file_1_file_1_jg13122
derer1.05_1	AUGUSTUS	CDS	8067144	8067665	1	-	0	transcript_id file_1_file_1_jg13122.t1; gene_id file_1_file_1_jg13122;
derer1.05_1	AUGUSTUS	exon	8067144	8067665	.	-	.	transcript_id file_1_file_1_jg13122.t1; gene_id file_1_file_1_jg13122;
derer1.05_1	AUGUSTUS	start_codon	8067663	8067665	.	-	0	transcript_id file_1_file_1_jg13122.t1; gene_id file_1_file_1_jg13122;
derer1.05_2	AUGUSTUS	start_codon	11983123	11983125	.	+	0	transcript_id file_1_file_1_jg1318.t1; gene_id file_1_file_1_jg1318;
derer1.05_2	AUGUSTUS	CDS	11983123	11983649	1	+	0	transcript_id file_1_file_1_jg1318.t1; gene_id file_1_file_1_jg1318;
derer1.05_2	AUGUSTUS	exon	11983123	11983649	.	+	.	transcript_id file_1_file_1_jg1318.t1; gene_id file_1_file_1_jg1318;
derer1.05_2	AUGUSTUS	intron	11983650	11986647	.	+	.	transcript_id file_1_file_1_jg1318.t1; gene_id file_1_file_1_jg1318;
derer1.05_2	AUGUSTUS	CDS	11986648	11986845	1	+	1	transcript_id file_1_file_1_jg1318.t1; gene_id file_1_file_1_jg1318;
derer1.05_2	AUGUSTUS	exon	11986648	11986845	.	+	.	transcript_id file_1_file_1_jg1318.t1; gene_id file_1_file_1_jg1318;
derer1.05_2	AUGUSTUS	intron	11986846	11986899	.	+	.	transcript_id file_1_file_1_jg1318.t1; gene_id file_1_file_1_jg1318;
derer1.05_2	AUGUSTUS	CDS	11986900	11987184	1	+	1	transcript_id file_1_file_1_jg1318.t1; gene_id file_1_file_1_jg1318;
derer1.05_2	AUGUSTUS	exon	11986900	11987184	.	+	.	transcript_id file_1_file_1_jg1318.t1; gene_id file_1_file_1_jg1318;
derer1.05_2	AUGUSTUS	intron	11987185	11987248	.	+	.	transcript_id file_1_file_1_jg1318.t1; gene_id file_1_file_1_jg1318;
derer1.05_2	AUGUSTUS	CDS	11987249	11987485	1	+	1	transcript_id file_1_file_1_jg1318.t1; gene_id file_1_file_1_jg1318;
derer1.05_2	AUGUSTUS	exon	11987249	11987485	.	+	.	transcript_id file_1_file_1_jg1318.t1; gene_id file_1_file_1_jg1318;
derer1.05_2	AUGUSTUS	intron	11987486	11987542	.	+	.	transcript_id file_1_file_1_jg1318.t1; gene_id file_1_file_1_jg1318;
derer1.05_2	AUGUSTUS	CDS	11987543	11987697	1	+	1	transcript_id file_1_file_1_jg1318.t1; gene_id file_1_file_1_jg1318;
derer1.05_2	AUGUSTUS	exon	11987543	11987697	.	+	.	transcript_id file_1_file_1_jg1318.t1; gene_id file_1_file_1_jg1318;
derer1.05_2	AUGUSTUS	intron	11987698	11987924	.	+	.	transcript_id file_1_file_1_jg1318.t1; gene_id file_1_file_1_jg1318;
derer1.05_2	AUGUSTUS	CDS	11987925	11987990	1	+	2	transcript_id file_1_file_1_jg1318.t1; gene_id file_1_file_1_jg1318;
derer1.05_2	AUGUSTUS	exon	11987925	11987990	.	+	.	transcript_id file_1_file_1_jg1318.t1; gene_id file_1_file_1_jg1318;
derer1.05_2	AUGUSTUS	intron	11987991	11988442	.	+	.	transcript_id file_1_file_1_jg1318.t1; gene_id file_1_file_1_jg1318;
derer1.05_2	AUGUSTUS	CDS	11988443	11988534	1	+	2	transcript_id file_1_file_1_jg1318.t1; gene_id file_1_file_1_jg1318;
derer1.05_2	AUGUSTUS	exon	11988443	11988534	.	+	.	transcript_id file_1_file_1_jg1318.t1; gene_id file_1_file_1_jg1318;
derer1.05_2	AUGUSTUS	intron	11988535	11989105	.	+	.	transcript_id file_1_file_1_jg1318.t1; gene_id file_1_file_1_jg1318;
derer1.05_2	AUGUSTUS	CDS	11989106	11989171	1	+	0	transcript_id file_1_file_1_jg1318.t1; gene_id file_1_file_1_jg1318;
derer1.05_2	AUGUSTUS	exon	11989106	11989171	.	+	.	transcript_id file_1_file_1_jg1318.t1; gene_id file_1_file_1_jg1318;
derer1.05_2	AUGUSTUS	intron	11989172	11989402	.	+	.	transcript_id file_1_file_1_jg1318.t1; gene_id file_1_file_1_jg1318;
derer1.05_2	AUGUSTUS	CDS	11989403	11989442	1	+	0	transcript_id file_1_file_1_jg1318.t1; gene_id file_1_file_1_jg1318;
derer1.05_2	AUGUSTUS	exon	11989403	11989442	.	+	.	transcript_id file_1_file_1_jg1318.t1; gene_id file_1_file_1_jg1318;
derer1.05_2	AUGUSTUS	intron	11989443	11989508	.	+	.	transcript_id file_1_file_1_jg1318.t1; gene_id file_1_file_1_jg1318;
derer1.05_2	AUGUSTUS	transcript	11983123	11989618	.	+	.	transcript_id file_1_file_1_jg1318.t1; gene_id file_1_file_1_jg1318
derer1.05_2	AUGUSTUS	CDS	11989509	11989618	1	+	2	transcript_id file_1_file_1_jg1318.t1; gene_id file_1_file_1_jg1318;
derer1.05_2	AUGUSTUS	exon	11989509	11989618	.	+	.	transcript_id file_1_file_1_jg1318.t1; gene_id file_1_file_1_jg1318;
derer1.05_2	AUGUSTUS	stop_codon	11989616	11989618	.	+	0	transcript_id file_1_file_1_jg1318.t1; gene_id file_1_file_1_jg1318;
derer1.05_2	AUGUSTUS	start_codon	11998003	11998005	.	+	0	transcript_id file_1_file_1_jg1321.t1; gene_id file_1_file_1_jg1321;
derer1.05_2	AUGUSTUS	CDS	11998003	11999064	0.79	+	0	transcript_id file_1_file_1_jg1321.t1; gene_id file_1_file_1_jg1321;
derer1.05_2	AUGUSTUS	exon	11998003	11999064	.	+	.	transcript_id file_1_file_1_jg1321.t1; gene_id file_1_file_1_jg1321;
derer1.05_2	AUGUSTUS	intron	11999065	11999119	.	+	.	transcript_id file_1_file_1_jg1321.t1; gene_id file_1_file_1_jg1321;
derer1.05_2	AUGUSTUS	transcript	11998003	11999296	.	+	.	transcript_id file_1_file_1_jg1321.t1; gene_id file_1_file_1_jg1321
derer1.05_2	AUGUSTUS	CDS	11999120	11999296	1	+	0	transcript_id file_1_file_1_jg1321.t1; gene_id file_1_file_1_jg1321;
derer1.05_2	AUGUSTUS	exon	11999120	11999296	.	+	.	transcript_id file_1_file_1_jg1321.t1; gene_id file_1_file_1_jg1321;
derer1.05_2	AUGUSTUS	stop_codon	11999294	11999296	.	+	0	transcript_id file_1_file_1_jg1321.t1; gene_id file_1_file_1_jg1321;
derer1.05_2	AUGUSTUS	stop_codon	11999780	11999782	.	-	0	transcript_id file_1_file_1_jg1322.t1; gene_id file_1_file_1_jg1322;
derer1.05_2	AUGUSTUS	CDS	11999780	11999992	1	-	0	transcript_id file_1_file_1_jg1322.t1; gene_id file_1_file_1_jg1322;
derer1.05_2	AUGUSTUS	exon	11999780	11999992	.	-	.	transcript_id file_1_file_1_jg1322.t1; gene_id file_1_file_1_jg1322;
derer1.05_2	AUGUSTUS	intron	11999993	12000050	.	-	.	transcript_id file_1_file_1_jg1322.t1; gene_id file_1_file_1_jg1322;
derer1.05_2	AUGUSTUS	transcript	11999780	12001064	.	-	.	transcript_id file_1_file_1_jg1322.t1; gene_id file_1_file_1_jg1322
derer1.05_2	AUGUSTUS	CDS	12000051	12001064	1	-	0	transcript_id file_1_file_1_jg1322.t1; gene_id file_1_file_1_jg1322;
derer1.05_2	AUGUSTUS	exon	12000051	12001064	.	-	.	transcript_id file_1_file_1_jg1322.t1; gene_id file_1_file_1_jg1322;
derer1.05_2	AUGUSTUS	start_codon	12001062	12001064	.	-	0	transcript_id file_1_file_1_jg1322.t1; gene_id file_1_file_1_jg1322;
derer1.05_2	AUGUSTUS	start_codon	12001258	12001260	.	+	0	transcript_id file_1_file_1_jg1323.t1; gene_id file_1_file_1_jg1323;
derer1.05_2	AUGUSTUS	CDS	12001258	12001458	0.37	+	0	transcript_id file_1_file_1_jg1323.t1; gene_id file_1_file_1_jg1323;
derer1.05_2	AUGUSTUS	exon	12001258	12001458	.	+	.	transcript_id file_1_file_1_jg1323.t1; gene_id file_1_file_1_jg1323;
derer1.05_2	AUGUSTUS	intron	12001459	12002133	.	+	.	transcript_id file_1_file_1_jg1323.t1; gene_id file_1_file_1_jg1323;
derer1.05_2	AUGUSTUS	CDS	12002134	12002277	0.59	+	0	transcript_id file_1_file_1_jg1323.t1; gene_id file_1_file_1_jg1323;
derer1.05_2	AUGUSTUS	exon	12002134	12002277	.	+	.	transcript_id file_1_file_1_jg1323.t1; gene_id file_1_file_1_jg1323;
derer1.05_2	AUGUSTUS	intron	12002278	12002332	.	+	.	transcript_id file_1_file_1_jg1323.t1; gene_id file_1_file_1_jg1323;
derer1.05_2	AUGUSTUS	CDS	12002333	12002380	0.6	+	0	transcript_id file_1_file_1_jg1323.t1; gene_id file_1_file_1_jg1323;
derer1.05_2	AUGUSTUS	exon	12002333	12002380	.	+	.	transcript_id file_1_file_1_jg1323.t1; gene_id file_1_file_1_jg1323;
derer1.05_2	AUGUSTUS	intron	12002381	12002476	.	+	.	transcript_id file_1_file_1_jg1323.t1; gene_id file_1_file_1_jg1323;
derer1.05_2	AUGUSTUS	transcript	12001258	12002500	.	+	.	transcript_id file_1_file_1_jg1323.t1; gene_id file_1_file_1_jg1323
derer1.05_2	AUGUSTUS	CDS	12002477	12002500	0.6	+	0	transcript_id file_1_file_1_jg1323.t1; gene_id file_1_file_1_jg1323;
derer1.05_2	AUGUSTUS	exon	12002477	12002500	.	+	.	transcript_id file_1_file_1_jg1323.t1; gene_id file_1_file_1_jg1323;
derer1.05_2	AUGUSTUS	stop_codon	12002498	12002500	.	+	0	transcript_id file_1_file_1_jg1323.t1; gene_id file_1_file_1_jg1323;
derer1.05_1	AUGUSTUS	start_codon	9004143	9004145	.	+	0	transcript_id file_1_file_1_jg13250.t1; gene_id file_1_file_1_jg13250;
derer1.05_1	AUGUSTUS	CDS	9004143	9004282	1	+	0	transcript_id file_1_file_1_jg13250.t1; gene_id file_1_file_1_jg13250;
derer1.05_1	AUGUSTUS	exon	9004143	9004282	.	+	.	transcript_id file_1_file_1_jg13250.t1; gene_id file_1_file_1_jg13250;
derer1.05_1	AUGUSTUS	intron	9004283	9004336	.	+	.	transcript_id file_1_file_1_jg13250.t1; gene_id file_1_file_1_jg13250;
derer1.05_1	AUGUSTUS	CDS	9004337	9004508	1	+	1	transcript_id file_1_file_1_jg13250.t1; gene_id file_1_file_1_jg13250;
derer1.05_1	AUGUSTUS	exon	9004337	9004508	.	+	.	transcript_id file_1_file_1_jg13250.t1; gene_id file_1_file_1_jg13250;
derer1.05_1	AUGUSTUS	intron	9004509	9004565	.	+	.	transcript_id file_1_file_1_jg13250.t1; gene_id file_1_file_1_jg13250;
derer1.05_1	AUGUSTUS	CDS	9004566	9005089	1	+	0	transcript_id file_1_file_1_jg13250.t1; gene_id file_1_file_1_jg13250;
derer1.05_1	AUGUSTUS	exon	9004566	9005089	.	+	.	transcript_id file_1_file_1_jg13250.t1; gene_id file_1_file_1_jg13250;
derer1.05_1	AUGUSTUS	intron	9005090	9005142	.	+	.	transcript_id file_1_file_1_jg13250.t1; gene_id file_1_file_1_jg13250;
derer1.05_1	AUGUSTUS	CDS	9005143	9005506	1	+	1	transcript_id file_1_file_1_jg13250.t1; gene_id file_1_file_1_jg13250;
derer1.05_1	AUGUSTUS	exon	9005143	9005506	.	+	.	transcript_id file_1_file_1_jg13250.t1; gene_id file_1_file_1_jg13250;
derer1.05_1	AUGUSTUS	intron	9005507	9005560	.	+	.	transcript_id file_1_file_1_jg13250.t1; gene_id file_1_file_1_jg13250;
derer1.05_1	AUGUSTUS	transcript	9004143	9005614	.	+	.	transcript_id file_1_file_1_jg13250.t1; gene_id file_1_file_1_jg13250
derer1.05_1	AUGUSTUS	CDS	9005561	9005614	1	+	0	transcript_id file_1_file_1_jg13250.t1; gene_id file_1_file_1_jg13250;
derer1.05_1	AUGUSTUS	exon	9005561	9005614	.	+	.	transcript_id file_1_file_1_jg13250.t1; gene_id file_1_file_1_jg13250;
derer1.05_1	AUGUSTUS	stop_codon	9005612	9005614	.	+	0	transcript_id file_1_file_1_jg13250.t1; gene_id file_1_file_1_jg13250;
derer1.05_1	AUGUSTUS	start_codon	9011048	9011050	.	+	0	transcript_id file_1_file_1_jg13251.t1; gene_id file_1_file_1_jg13251;
derer1.05_1	AUGUSTUS	CDS	9011048	9011169	1	+	0	transcript_id file_1_file_1_jg13251.t1; gene_id file_1_file_1_jg13251;
derer1.05_1	AUGUSTUS	exon	9011048	9011169	.	+	.	transcript_id file_1_file_1_jg13251.t1; gene_id file_1_file_1_jg13251;
derer1.05_1	AUGUSTUS	intron	9011170	9011225	.	+	.	transcript_id file_1_file_1_jg13251.t1; gene_id file_1_file_1_jg13251;
derer1.05_1	AUGUSTUS	CDS	9011226	9011397	1	+	1	transcript_id file_1_file_1_jg13251.t1; gene_id file_1_file_1_jg13251;
derer1.05_1	AUGUSTUS	exon	9011226	9011397	.	+	.	transcript_id file_1_file_1_jg13251.t1; gene_id file_1_file_1_jg13251;
derer1.05_1	AUGUSTUS	intron	9011398	9011454	.	+	.	transcript_id file_1_file_1_jg13251.t1; gene_id file_1_file_1_jg13251;
derer1.05_1	AUGUSTUS	CDS	9011455	9011975	1	+	0	transcript_id file_1_file_1_jg13251.t1; gene_id file_1_file_1_jg13251;
derer1.05_1	AUGUSTUS	exon	9011455	9011975	.	+	.	transcript_id file_1_file_1_jg13251.t1; gene_id file_1_file_1_jg13251;
derer1.05_1	AUGUSTUS	intron	9011976	9012030	.	+	.	transcript_id file_1_file_1_jg13251.t1; gene_id file_1_file_1_jg13251;
derer1.05_1	AUGUSTUS	CDS	9012031	9012394	1	+	1	transcript_id file_1_file_1_jg13251.t1; gene_id file_1_file_1_jg13251;
derer1.05_1	AUGUSTUS	exon	9012031	9012394	.	+	.	transcript_id file_1_file_1_jg13251.t1; gene_id file_1_file_1_jg13251;
derer1.05_1	AUGUSTUS	intron	9012395	9012449	.	+	.	transcript_id file_1_file_1_jg13251.t1; gene_id file_1_file_1_jg13251;
derer1.05_1	AUGUSTUS	transcript	9011048	9012503	.	+	.	transcript_id file_1_file_1_jg13251.t1; gene_id file_1_file_1_jg13251
derer1.05_1	AUGUSTUS	CDS	9012450	9012503	1	+	0	transcript_id file_1_file_1_jg13251.t1; gene_id file_1_file_1_jg13251;
derer1.05_1	AUGUSTUS	exon	9012450	9012503	.	+	.	transcript_id file_1_file_1_jg13251.t1; gene_id file_1_file_1_jg13251;
derer1.05_1	AUGUSTUS	stop_codon	9012501	9012503	.	+	0	transcript_id file_1_file_1_jg13251.t1; gene_id file_1_file_1_jg13251;
derer1.05_1	AUGUSTUS	start_codon	9008877	9008879	.	+	0	transcript_id file_1_file_1_jg13251.t2; gene_id file_1_file_1_jg13251;
derer1.05_1	AUGUSTUS	CDS	9008877	9008998	1	+	0	transcript_id file_1_file_1_jg13251.t2; gene_id file_1_file_1_jg13251;
derer1.05_1	AUGUSTUS	exon	9008877	9008998	.	+	.	transcript_id file_1_file_1_jg13251.t2; gene_id file_1_file_1_jg13251;
derer1.05_1	AUGUSTUS	intron	9008999	9009051	.	+	.	transcript_id file_1_file_1_jg13251.t2; gene_id file_1_file_1_jg13251;
derer1.05_1	AUGUSTUS	CDS	9009052	9009223	1	+	1	transcript_id file_1_file_1_jg13251.t2; gene_id file_1_file_1_jg13251;
derer1.05_1	AUGUSTUS	exon	9009052	9009223	.	+	.	transcript_id file_1_file_1_jg13251.t2; gene_id file_1_file_1_jg13251;
derer1.05_1	AUGUSTUS	intron	9009224	9009276	.	+	.	transcript_id file_1_file_1_jg13251.t2; gene_id file_1_file_1_jg13251;
derer1.05_1	AUGUSTUS	CDS	9009277	9009500	0.73	+	0	transcript_id file_1_file_1_jg13251.t2; gene_id file_1_file_1_jg13251;
derer1.05_1	AUGUSTUS	exon	9009277	9009500	.	+	.	transcript_id file_1_file_1_jg13251.t2; gene_id file_1_file_1_jg13251;
derer1.05_1	AUGUSTUS	intron	9009501	9009725	.	+	.	transcript_id file_1_file_1_jg13251.t2; gene_id file_1_file_1_jg13251;
derer1.05_1	AUGUSTUS	CDS	9009726	9009797	0.88	+	1	transcript_id file_1_file_1_jg13251.t2; gene_id file_1_file_1_jg13251;
derer1.05_1	AUGUSTUS	exon	9009726	9009797	.	+	.	transcript_id file_1_file_1_jg13251.t2; gene_id file_1_file_1_jg13251;
derer1.05_1	AUGUSTUS	intron	9009798	9009858	.	+	.	transcript_id file_1_file_1_jg13251.t2; gene_id file_1_file_1_jg13251;
derer1.05_1	AUGUSTUS	CDS	9009859	9010222	1	+	1	transcript_id file_1_file_1_jg13251.t2; gene_id file_1_file_1_jg13251;
derer1.05_1	AUGUSTUS	exon	9009859	9010222	.	+	.	transcript_id file_1_file_1_jg13251.t2; gene_id file_1_file_1_jg13251;
derer1.05_1	AUGUSTUS	intron	9010223	9012449	.	+	.	transcript_id file_1_file_1_jg13251.t2; gene_id file_1_file_1_jg13251;
derer1.05_1	AUGUSTUS	transcript	9008877	9012503	.	+	.	transcript_id file_1_file_1_jg13251.t2; gene_id file_1_file_1_jg13251
derer1.05_1	AUGUSTUS	CDS	9012450	9012503	1	+	0	transcript_id file_1_file_1_jg13251.t2; gene_id file_1_file_1_jg13251;
derer1.05_1	AUGUSTUS	exon	9012450	9012503	.	+	.	transcript_id file_1_file_1_jg13251.t2; gene_id file_1_file_1_jg13251;
derer1.05_1	AUGUSTUS	stop_codon	9012501	9012503	.	+	0	transcript_id file_1_file_1_jg13251.t2; gene_id file_1_file_1_jg13251;
derer1.05_1	AUGUSTUS	start_codon	9008877	9008879	.	+	0	transcript_id file_1_file_1_jg13251.t3; gene_id file_1_file_1_jg13251;
derer1.05_1	AUGUSTUS	CDS	9008877	9008998	1	+	0	transcript_id file_1_file_1_jg13251.t3; gene_id file_1_file_1_jg13251;
derer1.05_1	AUGUSTUS	exon	9008877	9008998	.	+	.	transcript_id file_1_file_1_jg13251.t3; gene_id file_1_file_1_jg13251;
derer1.05_1	AUGUSTUS	intron	9008999	9009051	.	+	.	transcript_id file_1_file_1_jg13251.t3; gene_id file_1_file_1_jg13251;
derer1.05_1	AUGUSTUS	CDS	9009052	9009223	1	+	1	transcript_id file_1_file_1_jg13251.t3; gene_id file_1_file_1_jg13251;
derer1.05_1	AUGUSTUS	exon	9009052	9009223	.	+	.	transcript_id file_1_file_1_jg13251.t3; gene_id file_1_file_1_jg13251;
derer1.05_1	AUGUSTUS	intron	9009224	9009276	.	+	.	transcript_id file_1_file_1_jg13251.t3; gene_id file_1_file_1_jg13251;
derer1.05_1	AUGUSTUS	CDS	9009277	9009500	0.69	+	0	transcript_id file_1_file_1_jg13251.t3; gene_id file_1_file_1_jg13251;
derer1.05_1	AUGUSTUS	exon	9009277	9009500	.	+	.	transcript_id file_1_file_1_jg13251.t3; gene_id file_1_file_1_jg13251;
derer1.05_1	AUGUSTUS	intron	9009501	9009725	.	+	.	transcript_id file_1_file_1_jg13251.t3; gene_id file_1_file_1_jg13251;
derer1.05_1	AUGUSTUS	CDS	9009726	9009797	0.83	+	1	transcript_id file_1_file_1_jg13251.t3; gene_id file_1_file_1_jg13251;
derer1.05_1	AUGUSTUS	exon	9009726	9009797	.	+	.	transcript_id file_1_file_1_jg13251.t3; gene_id file_1_file_1_jg13251;
derer1.05_1	AUGUSTUS	intron	9009798	9009858	.	+	.	transcript_id file_1_file_1_jg13251.t3; gene_id file_1_file_1_jg13251;
derer1.05_1	AUGUSTUS	CDS	9009859	9010222	1	+	1	transcript_id file_1_file_1_jg13251.t3; gene_id file_1_file_1_jg13251;
derer1.05_1	AUGUSTUS	exon	9009859	9010222	.	+	.	transcript_id file_1_file_1_jg13251.t3; gene_id file_1_file_1_jg13251;
derer1.05_1	AUGUSTUS	intron	9010223	9010277	.	+	.	transcript_id file_1_file_1_jg13251.t3; gene_id file_1_file_1_jg13251;
derer1.05_1	AUGUSTUS	transcript	9008877	9010331	.	+	.	transcript_id file_1_file_1_jg13251.t3; gene_id file_1_file_1_jg13251
derer1.05_1	AUGUSTUS	CDS	9010278	9010331	1	+	0	transcript_id file_1_file_1_jg13251.t3; gene_id file_1_file_1_jg13251;
derer1.05_1	AUGUSTUS	exon	9010278	9010331	.	+	.	transcript_id file_1_file_1_jg13251.t3; gene_id file_1_file_1_jg13251;
derer1.05_1	AUGUSTUS	stop_codon	9010329	9010331	.	+	0	transcript_id file_1_file_1_jg13251.t3; gene_id file_1_file_1_jg13251;
derer1.05_1	AUGUSTUS	start_codon	9515355	9515357	.	+	0	transcript_id file_1_file_1_jg13324.t1; gene_id file_1_file_1_jg13324;
derer1.05_1	AUGUSTUS	CDS	9515355	9516181	1	+	0	transcript_id file_1_file_1_jg13324.t1; gene_id file_1_file_1_jg13324;
derer1.05_1	AUGUSTUS	exon	9515355	9516181	.	+	.	transcript_id file_1_file_1_jg13324.t1; gene_id file_1_file_1_jg13324;
derer1.05_1	AUGUSTUS	intron	9516182	9516234	.	+	.	transcript_id file_1_file_1_jg13324.t1; gene_id file_1_file_1_jg13324;
derer1.05_1	AUGUSTUS	CDS	9516235	9516436	1	+	1	transcript_id file_1_file_1_jg13324.t1; gene_id file_1_file_1_jg13324;
derer1.05_1	AUGUSTUS	exon	9516235	9516436	.	+	.	transcript_id file_1_file_1_jg13324.t1; gene_id file_1_file_1_jg13324;
derer1.05_1	AUGUSTUS	intron	9516437	9516489	.	+	.	transcript_id file_1_file_1_jg13324.t1; gene_id file_1_file_1_jg13324;
derer1.05_1	AUGUSTUS	CDS	9516490	9516645	1	+	0	transcript_id file_1_file_1_jg13324.t1; gene_id file_1_file_1_jg13324;
derer1.05_1	AUGUSTUS	exon	9516490	9516645	.	+	.	transcript_id file_1_file_1_jg13324.t1; gene_id file_1_file_1_jg13324;
derer1.05_1	AUGUSTUS	intron	9516646	9516697	.	+	.	transcript_id file_1_file_1_jg13324.t1; gene_id file_1_file_1_jg13324;
derer1.05_1	AUGUSTUS	transcript	9515355	9516751	.	+	.	transcript_id file_1_file_1_jg13324.t1; gene_id file_1_file_1_jg13324
derer1.05_1	AUGUSTUS	CDS	9516698	9516751	1	+	0	transcript_id file_1_file_1_jg13324.t1; gene_id file_1_file_1_jg13324;
derer1.05_1	AUGUSTUS	exon	9516698	9516751	.	+	.	transcript_id file_1_file_1_jg13324.t1; gene_id file_1_file_1_jg13324;
derer1.05_1	AUGUSTUS	stop_codon	9516749	9516751	.	+	0	transcript_id file_1_file_1_jg13324.t1; gene_id file_1_file_1_jg13324;
derer1.05_1	AUGUSTUS	stop_codon	9520225	9520227	.	-	0	transcript_id file_1_file_1_jg13325.t1; gene_id file_1_file_1_jg13325;
derer1.05_1	AUGUSTUS	CDS	9520225	9521955	1	-	0	transcript_id file_1_file_1_jg13325.t1; gene_id file_1_file_1_jg13325;
derer1.05_1	AUGUSTUS	exon	9520225	9521955	.	-	.	transcript_id file_1_file_1_jg13325.t1; gene_id file_1_file_1_jg13325;
derer1.05_1	AUGUSTUS	transcript	9520225	9521955	.	-	.	transcript_id file_1_file_1_jg13325.t1; gene_id file_1_file_1_jg13325
derer1.05_1	AUGUSTUS	start_codon	9521953	9521955	.	-	0	transcript_id file_1_file_1_jg13325.t1; gene_id file_1_file_1_jg13325;
derer1.05_1	AUGUSTUS	start_codon	9581093	9581095	.	+	0	transcript_id file_1_file_1_jg13331.t1; gene_id file_1_file_1_jg13331;
derer1.05_1	AUGUSTUS	CDS	9581093	9581148	1	+	0	transcript_id file_1_file_1_jg13331.t1; gene_id file_1_file_1_jg13331;
derer1.05_1	AUGUSTUS	exon	9581093	9581148	.	+	.	transcript_id file_1_file_1_jg13331.t1; gene_id file_1_file_1_jg13331;
derer1.05_1	AUGUSTUS	intron	9581149	9581224	.	+	.	transcript_id file_1_file_1_jg13331.t1; gene_id file_1_file_1_jg13331;
derer1.05_1	AUGUSTUS	CDS	9581225	9581265	1	+	1	transcript_id file_1_file_1_jg13331.t1; gene_id file_1_file_1_jg13331;
derer1.05_1	AUGUSTUS	exon	9581225	9581265	.	+	.	transcript_id file_1_file_1_jg13331.t1; gene_id file_1_file_1_jg13331;
derer1.05_1	AUGUSTUS	intron	9581266	9581515	.	+	.	transcript_id file_1_file_1_jg13331.t1; gene_id file_1_file_1_jg13331;
derer1.05_1	AUGUSTUS	CDS	9581516	9581806	1	+	2	transcript_id file_1_file_1_jg13331.t1; gene_id file_1_file_1_jg13331;
derer1.05_1	AUGUSTUS	exon	9581516	9581806	.	+	.	transcript_id file_1_file_1_jg13331.t1; gene_id file_1_file_1_jg13331;
derer1.05_1	AUGUSTUS	intron	9581807	9582028	.	+	.	transcript_id file_1_file_1_jg13331.t1; gene_id file_1_file_1_jg13331;
derer1.05_1	AUGUSTUS	CDS	9582029	9582156	1	+	2	transcript_id file_1_file_1_jg13331.t1; gene_id file_1_file_1_jg13331;
derer1.05_1	AUGUSTUS	exon	9582029	9582156	.	+	.	transcript_id file_1_file_1_jg13331.t1; gene_id file_1_file_1_jg13331;
derer1.05_1	AUGUSTUS	intron	9582157	9582443	.	+	.	transcript_id file_1_file_1_jg13331.t1; gene_id file_1_file_1_jg13331;
derer1.05_1	AUGUSTUS	CDS	9582444	9582548	1	+	0	transcript_id file_1_file_1_jg13331.t1; gene_id file_1_file_1_jg13331;
derer1.05_1	AUGUSTUS	exon	9582444	9582548	.	+	.	transcript_id file_1_file_1_jg13331.t1; gene_id file_1_file_1_jg13331;
derer1.05_1	AUGUSTUS	intron	9582549	9582886	.	+	.	transcript_id file_1_file_1_jg13331.t1; gene_id file_1_file_1_jg13331;
derer1.05_1	AUGUSTUS	CDS	9582887	9583075	1	+	0	transcript_id file_1_file_1_jg13331.t1; gene_id file_1_file_1_jg13331;
derer1.05_1	AUGUSTUS	exon	9582887	9583075	.	+	.	transcript_id file_1_file_1_jg13331.t1; gene_id file_1_file_1_jg13331;
derer1.05_1	AUGUSTUS	intron	9583076	9583153	.	+	.	transcript_id file_1_file_1_jg13331.t1; gene_id file_1_file_1_jg13331;
derer1.05_1	AUGUSTUS	CDS	9583154	9583284	1	+	0	transcript_id file_1_file_1_jg13331.t1; gene_id file_1_file_1_jg13331;
derer1.05_1	AUGUSTUS	exon	9583154	9583284	.	+	.	transcript_id file_1_file_1_jg13331.t1; gene_id file_1_file_1_jg13331;
derer1.05_1	AUGUSTUS	intron	9583285	9583542	.	+	.	transcript_id file_1_file_1_jg13331.t1; gene_id file_1_file_1_jg13331;
derer1.05_1	AUGUSTUS	CDS	9583543	9583653	1	+	1	transcript_id file_1_file_1_jg13331.t1; gene_id file_1_file_1_jg13331;
derer1.05_1	AUGUSTUS	exon	9583543	9583653	.	+	.	transcript_id file_1_file_1_jg13331.t1; gene_id file_1_file_1_jg13331;
derer1.05_1	AUGUSTUS	intron	9583654	9584282	.	+	.	transcript_id file_1_file_1_jg13331.t1; gene_id file_1_file_1_jg13331;
derer1.05_1	AUGUSTUS	CDS	9584283	9584377	1	+	1	transcript_id file_1_file_1_jg13331.t1; gene_id file_1_file_1_jg13331;
derer1.05_1	AUGUSTUS	exon	9584283	9584377	.	+	.	transcript_id file_1_file_1_jg13331.t1; gene_id file_1_file_1_jg13331;
derer1.05_1	AUGUSTUS	intron	9584378	9584440	.	+	.	transcript_id file_1_file_1_jg13331.t1; gene_id file_1_file_1_jg13331;
derer1.05_1	AUGUSTUS	CDS	9584441	9584537	1	+	2	transcript_id file_1_file_1_jg13331.t1; gene_id file_1_file_1_jg13331;
derer1.05_1	AUGUSTUS	exon	9584441	9584537	.	+	.	transcript_id file_1_file_1_jg13331.t1; gene_id file_1_file_1_jg13331;
derer1.05_1	AUGUSTUS	intron	9584538	9584597	.	+	.	transcript_id file_1_file_1_jg13331.t1; gene_id file_1_file_1_jg13331;
derer1.05_1	AUGUSTUS	CDS	9584598	9584690	1	+	1	transcript_id file_1_file_1_jg13331.t1; gene_id file_1_file_1_jg13331;
derer1.05_1	AUGUSTUS	exon	9584598	9584690	.	+	.	transcript_id file_1_file_1_jg13331.t1; gene_id file_1_file_1_jg13331;
derer1.05_1	AUGUSTUS	intron	9584691	9584828	.	+	.	transcript_id file_1_file_1_jg13331.t1; gene_id file_1_file_1_jg13331;
derer1.05_1	AUGUSTUS	CDS	9584829	9584984	1	+	1	transcript_id file_1_file_1_jg13331.t1; gene_id file_1_file_1_jg13331;
derer1.05_1	AUGUSTUS	exon	9584829	9584984	.	+	.	transcript_id file_1_file_1_jg13331.t1; gene_id file_1_file_1_jg13331;
derer1.05_1	AUGUSTUS	intron	9584985	9585046	.	+	.	transcript_id file_1_file_1_jg13331.t1; gene_id file_1_file_1_jg13331;
derer1.05_1	AUGUSTUS	CDS	9585047	9586949	0.97	+	1	transcript_id file_1_file_1_jg13331.t1; gene_id file_1_file_1_jg13331;
derer1.05_1	AUGUSTUS	exon	9585047	9586949	.	+	.	transcript_id file_1_file_1_jg13331.t1; gene_id file_1_file_1_jg13331;
derer1.05_1	AUGUSTUS	intron	9586950	9588361	.	+	.	transcript_id file_1_file_1_jg13331.t1; gene_id file_1_file_1_jg13331;
derer1.05_1	AUGUSTUS	CDS	9588362	9588466	1	+	0	transcript_id file_1_file_1_jg13331.t1; gene_id file_1_file_1_jg13331;
derer1.05_1	AUGUSTUS	exon	9588362	9588466	.	+	.	transcript_id file_1_file_1_jg13331.t1; gene_id file_1_file_1_jg13331;
derer1.05_1	AUGUSTUS	intron	9588467	9588547	.	+	.	transcript_id file_1_file_1_jg13331.t1; gene_id file_1_file_1_jg13331;
derer1.05_1	AUGUSTUS	CDS	9588548	9588729	1	+	0	transcript_id file_1_file_1_jg13331.t1; gene_id file_1_file_1_jg13331;
derer1.05_1	AUGUSTUS	exon	9588548	9588729	.	+	.	transcript_id file_1_file_1_jg13331.t1; gene_id file_1_file_1_jg13331;
derer1.05_1	AUGUSTUS	intron	9588730	9588802	.	+	.	transcript_id file_1_file_1_jg13331.t1; gene_id file_1_file_1_jg13331;
derer1.05_1	AUGUSTUS	CDS	9588803	9588979	1	+	1	transcript_id file_1_file_1_jg13331.t1; gene_id file_1_file_1_jg13331;
derer1.05_1	AUGUSTUS	exon	9588803	9588979	.	+	.	transcript_id file_1_file_1_jg13331.t1; gene_id file_1_file_1_jg13331;
derer1.05_1	AUGUSTUS	intron	9588980	9589033	.	+	.	transcript_id file_1_file_1_jg13331.t1; gene_id file_1_file_1_jg13331;
derer1.05_1	AUGUSTUS	CDS	9589034	9589356	1	+	1	transcript_id file_1_file_1_jg13331.t1; gene_id file_1_file_1_jg13331;
derer1.05_1	AUGUSTUS	exon	9589034	9589356	.	+	.	transcript_id file_1_file_1_jg13331.t1; gene_id file_1_file_1_jg13331;
derer1.05_1	AUGUSTUS	intron	9589357	9589426	.	+	.	transcript_id file_1_file_1_jg13331.t1; gene_id file_1_file_1_jg13331;
derer1.05_1	AUGUSTUS	transcript	9581093	9590982	.	+	.	transcript_id file_1_file_1_jg13331.t1; gene_id file_1_file_1_jg13331
derer1.05_1	AUGUSTUS	CDS	9589427	9590982	1	+	2	transcript_id file_1_file_1_jg13331.t1; gene_id file_1_file_1_jg13331;
derer1.05_1	AUGUSTUS	exon	9589427	9590982	.	+	.	transcript_id file_1_file_1_jg13331.t1; gene_id file_1_file_1_jg13331;
derer1.05_1	AUGUSTUS	stop_codon	9590980	9590982	.	+	0	transcript_id file_1_file_1_jg13331.t1; gene_id file_1_file_1_jg13331;
derer1.05_1	AUGUSTUS	stop_codon	9604597	9604599	.	-	0	transcript_id file_1_file_1_jg13334.t1; gene_id file_1_file_1_jg13334;
derer1.05_1	AUGUSTUS	CDS	9604597	9604653	1	-	0	transcript_id file_1_file_1_jg13334.t1; gene_id file_1_file_1_jg13334;
derer1.05_1	AUGUSTUS	exon	9604597	9604653	.	-	.	transcript_id file_1_file_1_jg13334.t1; gene_id file_1_file_1_jg13334;
derer1.05_1	AUGUSTUS	intron	9604654	9604708	.	-	.	transcript_id file_1_file_1_jg13334.t1; gene_id file_1_file_1_jg13334;
derer1.05_1	AUGUSTUS	CDS	9604709	9604864	1	-	0	transcript_id file_1_file_1_jg13334.t1; gene_id file_1_file_1_jg13334;
derer1.05_1	AUGUSTUS	exon	9604709	9604864	.	-	.	transcript_id file_1_file_1_jg13334.t1; gene_id file_1_file_1_jg13334;
derer1.05_1	AUGUSTUS	intron	9604865	9604923	.	-	.	transcript_id file_1_file_1_jg13334.t1; gene_id file_1_file_1_jg13334;
derer1.05_1	AUGUSTUS	CDS	9604924	9605025	1	-	0	transcript_id file_1_file_1_jg13334.t1; gene_id file_1_file_1_jg13334;
derer1.05_1	AUGUSTUS	exon	9604924	9605025	.	-	.	transcript_id file_1_file_1_jg13334.t1; gene_id file_1_file_1_jg13334;
derer1.05_1	AUGUSTUS	intron	9605026	9605086	.	-	.	transcript_id file_1_file_1_jg13334.t1; gene_id file_1_file_1_jg13334;
derer1.05_1	AUGUSTUS	CDS	9605087	9605192	1	-	1	transcript_id file_1_file_1_jg13334.t1; gene_id file_1_file_1_jg13334;
derer1.05_1	AUGUSTUS	exon	9605087	9605192	.	-	.	transcript_id file_1_file_1_jg13334.t1; gene_id file_1_file_1_jg13334;
derer1.05_1	AUGUSTUS	intron	9605193	9605242	.	-	.	transcript_id file_1_file_1_jg13334.t1; gene_id file_1_file_1_jg13334;
derer1.05_1	AUGUSTUS	CDS	9605243	9605411	1	-	2	transcript_id file_1_file_1_jg13334.t1; gene_id file_1_file_1_jg13334;
derer1.05_1	AUGUSTUS	exon	9605243	9605411	.	-	.	transcript_id file_1_file_1_jg13334.t1; gene_id file_1_file_1_jg13334;
derer1.05_1	AUGUSTUS	intron	9605412	9605465	.	-	.	transcript_id file_1_file_1_jg13334.t1; gene_id file_1_file_1_jg13334;
derer1.05_1	AUGUSTUS	CDS	9605466	9605570	1	-	2	transcript_id file_1_file_1_jg13334.t1; gene_id file_1_file_1_jg13334;
derer1.05_1	AUGUSTUS	exon	9605466	9605570	.	-	.	transcript_id file_1_file_1_jg13334.t1; gene_id file_1_file_1_jg13334;
derer1.05_1	AUGUSTUS	intron	9605571	9605626	.	-	.	transcript_id file_1_file_1_jg13334.t1; gene_id file_1_file_1_jg13334;
derer1.05_1	AUGUSTUS	CDS	9605627	9605821	1	-	2	transcript_id file_1_file_1_jg13334.t1; gene_id file_1_file_1_jg13334;
derer1.05_1	AUGUSTUS	exon	9605627	9605821	.	-	.	transcript_id file_1_file_1_jg13334.t1; gene_id file_1_file_1_jg13334;
derer1.05_1	AUGUSTUS	intron	9605822	9605879	.	-	.	transcript_id file_1_file_1_jg13334.t1; gene_id file_1_file_1_jg13334;
derer1.05_1	AUGUSTUS	CDS	9605880	9605920	0.98	-	1	transcript_id file_1_file_1_jg13334.t1; gene_id file_1_file_1_jg13334;
derer1.05_1	AUGUSTUS	exon	9605880	9605920	.	-	.	transcript_id file_1_file_1_jg13334.t1; gene_id file_1_file_1_jg13334;
derer1.05_1	AUGUSTUS	intron	9605921	9605973	.	-	.	transcript_id file_1_file_1_jg13334.t1; gene_id file_1_file_1_jg13334;
derer1.05_1	AUGUSTUS	CDS	9605974	9606017	1	-	0	transcript_id file_1_file_1_jg13334.t1; gene_id file_1_file_1_jg13334;
derer1.05_1	AUGUSTUS	exon	9605974	9606017	.	-	.	transcript_id file_1_file_1_jg13334.t1; gene_id file_1_file_1_jg13334;
derer1.05_1	AUGUSTUS	intron	9606018	9606071	.	-	.	transcript_id file_1_file_1_jg13334.t1; gene_id file_1_file_1_jg13334;
derer1.05_1	AUGUSTUS	CDS	9606072	9606171	1	-	1	transcript_id file_1_file_1_jg13334.t1; gene_id file_1_file_1_jg13334;
derer1.05_1	AUGUSTUS	exon	9606072	9606171	.	-	.	transcript_id file_1_file_1_jg13334.t1; gene_id file_1_file_1_jg13334;
derer1.05_1	AUGUSTUS	intron	9606172	9606233	.	-	.	transcript_id file_1_file_1_jg13334.t1; gene_id file_1_file_1_jg13334;
derer1.05_1	AUGUSTUS	transcript	9604597	9606370	.	-	.	transcript_id file_1_file_1_jg13334.t1; gene_id file_1_file_1_jg13334
derer1.05_1	AUGUSTUS	CDS	9606234	9606370	1	-	0	transcript_id file_1_file_1_jg13334.t1; gene_id file_1_file_1_jg13334;
derer1.05_1	AUGUSTUS	exon	9606234	9606370	.	-	.	transcript_id file_1_file_1_jg13334.t1; gene_id file_1_file_1_jg13334;
derer1.05_1	AUGUSTUS	start_codon	9606368	9606370	.	-	0	transcript_id file_1_file_1_jg13334.t1; gene_id file_1_file_1_jg13334;
derer1.05_1	AUGUSTUS	stop_codon	10225692	10225694	.	-	0	transcript_id file_1_file_1_jg13405.t1; gene_id file_1_file_1_jg13405;
derer1.05_1	AUGUSTUS	CDS	10225692	10225751	1	-	0	transcript_id file_1_file_1_jg13405.t1; gene_id file_1_file_1_jg13405;
derer1.05_1	AUGUSTUS	exon	10225692	10225751	.	-	.	transcript_id file_1_file_1_jg13405.t1; gene_id file_1_file_1_jg13405;
derer1.05_1	AUGUSTUS	intron	10225752	10225810	.	-	.	transcript_id file_1_file_1_jg13405.t1; gene_id file_1_file_1_jg13405;
derer1.05_1	AUGUSTUS	CDS	10225811	10225966	1	-	0	transcript_id file_1_file_1_jg13405.t1; gene_id file_1_file_1_jg13405;
derer1.05_1	AUGUSTUS	exon	10225811	10225966	.	-	.	transcript_id file_1_file_1_jg13405.t1; gene_id file_1_file_1_jg13405;
derer1.05_1	AUGUSTUS	intron	10225967	10226024	.	-	.	transcript_id file_1_file_1_jg13405.t1; gene_id file_1_file_1_jg13405;
derer1.05_1	AUGUSTUS	CDS	10226025	10226223	0.98	-	1	transcript_id file_1_file_1_jg13405.t1; gene_id file_1_file_1_jg13405;
derer1.05_1	AUGUSTUS	exon	10226025	10226223	.	-	.	transcript_id file_1_file_1_jg13405.t1; gene_id file_1_file_1_jg13405;
derer1.05_1	AUGUSTUS	intron	10226224	10226283	.	-	.	transcript_id file_1_file_1_jg13405.t1; gene_id file_1_file_1_jg13405;
derer1.05_1	AUGUSTUS	transcript	10225692	10227083	.	-	.	transcript_id file_1_file_1_jg13405.t1; gene_id file_1_file_1_jg13405
derer1.05_1	AUGUSTUS	CDS	10226284	10227083	1	-	0	transcript_id file_1_file_1_jg13405.t1; gene_id file_1_file_1_jg13405;
derer1.05_1	AUGUSTUS	exon	10226284	10227083	.	-	.	transcript_id file_1_file_1_jg13405.t1; gene_id file_1_file_1_jg13405;
derer1.05_1	AUGUSTUS	start_codon	10227081	10227083	.	-	0	transcript_id file_1_file_1_jg13405.t1; gene_id file_1_file_1_jg13405;
derer1.05_1	AUGUSTUS	start_codon	10258576	10258578	.	+	0	transcript_id file_1_file_1_jg13408.t1; gene_id file_1_file_1_jg13408;
derer1.05_1	AUGUSTUS	CDS	10258576	10258901	1	+	0	transcript_id file_1_file_1_jg13408.t1; gene_id file_1_file_1_jg13408;
derer1.05_1	AUGUSTUS	exon	10258576	10258901	.	+	.	transcript_id file_1_file_1_jg13408.t1; gene_id file_1_file_1_jg13408;
derer1.05_1	AUGUSTUS	intron	10258902	10258975	.	+	.	transcript_id file_1_file_1_jg13408.t1; gene_id file_1_file_1_jg13408;
derer1.05_1	AUGUSTUS	CDS	10258976	10259413	1	+	1	transcript_id file_1_file_1_jg13408.t1; gene_id file_1_file_1_jg13408;
derer1.05_1	AUGUSTUS	exon	10258976	10259413	.	+	.	transcript_id file_1_file_1_jg13408.t1; gene_id file_1_file_1_jg13408;
derer1.05_1	AUGUSTUS	intron	10259414	10259496	.	+	.	transcript_id file_1_file_1_jg13408.t1; gene_id file_1_file_1_jg13408;
derer1.05_1	AUGUSTUS	CDS	10259497	10259686	1	+	1	transcript_id file_1_file_1_jg13408.t1; gene_id file_1_file_1_jg13408;
derer1.05_1	AUGUSTUS	exon	10259497	10259686	.	+	.	transcript_id file_1_file_1_jg13408.t1; gene_id file_1_file_1_jg13408;
derer1.05_1	AUGUSTUS	intron	10259687	10259738	.	+	.	transcript_id file_1_file_1_jg13408.t1; gene_id file_1_file_1_jg13408;
derer1.05_1	AUGUSTUS	transcript	10258576	10259951	.	+	.	transcript_id file_1_file_1_jg13408.t1; gene_id file_1_file_1_jg13408
derer1.05_1	AUGUSTUS	CDS	10259739	10259951	1	+	0	transcript_id file_1_file_1_jg13408.t1; gene_id file_1_file_1_jg13408;
derer1.05_1	AUGUSTUS	exon	10259739	10259951	.	+	.	transcript_id file_1_file_1_jg13408.t1; gene_id file_1_file_1_jg13408;
derer1.05_1	AUGUSTUS	stop_codon	10259949	10259951	.	+	0	transcript_id file_1_file_1_jg13408.t1; gene_id file_1_file_1_jg13408;
derer1.05_1	AUGUSTUS	stop_codon	11236563	11236565	.	-	0	transcript_id file_1_file_1_jg13499.t1; gene_id file_1_file_1_jg13499;
derer1.05_1	AUGUSTUS	CDS	11236563	11236816	1	-	2	transcript_id file_1_file_1_jg13499.t1; gene_id file_1_file_1_jg13499;
derer1.05_1	AUGUSTUS	exon	11236563	11236816	.	-	.	transcript_id file_1_file_1_jg13499.t1; gene_id file_1_file_1_jg13499;
derer1.05_1	AUGUSTUS	intron	11236817	11236879	.	-	.	transcript_id file_1_file_1_jg13499.t1; gene_id file_1_file_1_jg13499;
derer1.05_1	AUGUSTUS	CDS	11236880	11237081	1	-	0	transcript_id file_1_file_1_jg13499.t1; gene_id file_1_file_1_jg13499;
derer1.05_1	AUGUSTUS	exon	11236880	11237081	.	-	.	transcript_id file_1_file_1_jg13499.t1; gene_id file_1_file_1_jg13499;
derer1.05_1	AUGUSTUS	intron	11237082	11237559	.	-	.	transcript_id file_1_file_1_jg13499.t1; gene_id file_1_file_1_jg13499;
derer1.05_1	AUGUSTUS	CDS	11237560	11237713	1	-	1	transcript_id file_1_file_1_jg13499.t1; gene_id file_1_file_1_jg13499;
derer1.05_1	AUGUSTUS	exon	11237560	11237713	.	-	.	transcript_id file_1_file_1_jg13499.t1; gene_id file_1_file_1_jg13499;
derer1.05_1	AUGUSTUS	intron	11237714	11237787	.	-	.	transcript_id file_1_file_1_jg13499.t1; gene_id file_1_file_1_jg13499;
derer1.05_1	AUGUSTUS	CDS	11237788	11238362	1	-	0	transcript_id file_1_file_1_jg13499.t1; gene_id file_1_file_1_jg13499;
derer1.05_1	AUGUSTUS	exon	11237788	11238362	.	-	.	transcript_id file_1_file_1_jg13499.t1; gene_id file_1_file_1_jg13499;
derer1.05_1	AUGUSTUS	intron	11238363	11238453	.	-	.	transcript_id file_1_file_1_jg13499.t1; gene_id file_1_file_1_jg13499;
derer1.05_1	AUGUSTUS	CDS	11238454	11238710	1	-	2	transcript_id file_1_file_1_jg13499.t1; gene_id file_1_file_1_jg13499;
derer1.05_1	AUGUSTUS	exon	11238454	11238710	.	-	.	transcript_id file_1_file_1_jg13499.t1; gene_id file_1_file_1_jg13499;
derer1.05_1	AUGUSTUS	intron	11238711	11238781	.	-	.	transcript_id file_1_file_1_jg13499.t1; gene_id file_1_file_1_jg13499;
derer1.05_1	AUGUSTUS	CDS	11238782	11238915	1	-	1	transcript_id file_1_file_1_jg13499.t1; gene_id file_1_file_1_jg13499;
derer1.05_1	AUGUSTUS	exon	11238782	11238915	.	-	.	transcript_id file_1_file_1_jg13499.t1; gene_id file_1_file_1_jg13499;
derer1.05_1	AUGUSTUS	intron	11238916	11238977	.	-	.	transcript_id file_1_file_1_jg13499.t1; gene_id file_1_file_1_jg13499;
derer1.05_1	AUGUSTUS	transcript	11236563	11239498	.	-	.	transcript_id file_1_file_1_jg13499.t1; gene_id file_1_file_1_jg13499
derer1.05_1	AUGUSTUS	CDS	11238978	11239498	1	-	0	transcript_id file_1_file_1_jg13499.t1; gene_id file_1_file_1_jg13499;
derer1.05_1	AUGUSTUS	exon	11238978	11239498	.	-	.	transcript_id file_1_file_1_jg13499.t1; gene_id file_1_file_1_jg13499;
derer1.05_1	AUGUSTUS	start_codon	11239496	11239498	.	-	0	transcript_id file_1_file_1_jg13499.t1; gene_id file_1_file_1_jg13499;
derer1.05_1	AUGUSTUS	start_codon	11723134	11723136	.	+	0	transcript_id file_1_file_1_jg13560.t1; gene_id file_1_file_1_jg13560;
derer1.05_1	AUGUSTUS	CDS	11723134	11724303	1	+	0	transcript_id file_1_file_1_jg13560.t1; gene_id file_1_file_1_jg13560;
derer1.05_1	AUGUSTUS	exon	11723134	11724303	.	+	.	transcript_id file_1_file_1_jg13560.t1; gene_id file_1_file_1_jg13560;
derer1.05_1	AUGUSTUS	transcript	11723134	11724303	.	+	.	transcript_id file_1_file_1_jg13560.t1; gene_id file_1_file_1_jg13560
derer1.05_1	AUGUSTUS	stop_codon	11724301	11724303	.	+	0	transcript_id file_1_file_1_jg13560.t1; gene_id file_1_file_1_jg13560;
derer1.05_1	AUGUSTUS	stop_codon	12107881	12107883	.	-	0	transcript_id file_1_file_1_jg13625.t1; gene_id file_1_file_1_jg13625;
derer1.05_1	AUGUSTUS	CDS	12107881	12109797	1	-	0	transcript_id file_1_file_1_jg13625.t1; gene_id file_1_file_1_jg13625;
derer1.05_1	AUGUSTUS	exon	12107881	12109797	.	-	.	transcript_id file_1_file_1_jg13625.t1; gene_id file_1_file_1_jg13625;
derer1.05_1	AUGUSTUS	transcript	12107881	12109797	.	-	.	transcript_id file_1_file_1_jg13625.t1; gene_id file_1_file_1_jg13625
derer1.05_1	AUGUSTUS	start_codon	12109795	12109797	.	-	0	transcript_id file_1_file_1_jg13625.t1; gene_id file_1_file_1_jg13625;
derer1.05_1	AUGUSTUS	stop_codon	12384964	12384966	.	+	0	transcript_id file_1_file_1_obp69a.t1; gene_id file_1_file_1_obp69a;
derer1.05_1	AUGUSTUS	CDS	12384271	12384342	1	+	0	transcript_id file_1_file_1_obp69a.t1; gene_id file_1_file_1_obp69a;
derer1.05_1	AUGUSTUS	exon	12384271	12384342	.	+	.	transcript_id file_1_file_1_obp69a.t1; gene_id file_1_file_1_obp69a;
derer1.05_1	AUGUSTUS	intron	12384343	12384400	.	+	.	transcript_id file_1_file_1_obp69a.t1; gene_id file_1_file_1_obp69a;
derer1.05_1	AUGUSTUS	CDS	12384401	12384489	1	+	2	transcript_id file_1_file_1_obp69a.t1; gene_id file_1_file_1_obp69a;
derer1.05_1	AUGUSTUS	exon	12384401	12384489	.	+	.	transcript_id file_1_file_1_obp69a.t1; gene_id file_1_file_1_obp69a;
derer1.05_1	AUGUSTUS	intron	12384490	12384543	.	+	.	transcript_id file_1_file_1_obp69a.t1; gene_id file_1_file_1_obp69a;
derer1.05_1	AUGUSTUS	CDS	12384544	12384626	1	+	0	transcript_id file_1_file_1_obp69a.t1; gene_id file_1_file_1_obp69a;
derer1.05_1	AUGUSTUS	exon	12384544	12384626	.	+	.	transcript_id file_1_file_1_obp69a.t1; gene_id file_1_file_1_obp69a;
derer1.05_1	AUGUSTUS	intron	12384627	12384688	.	+	.	transcript_id file_1_file_1_obp69a.t1; gene_id file_1_file_1_obp69a;
derer1.05_1	AUGUSTUS	CDS	12384689	12384792	1	+	1	transcript_id file_1_file_1_obp69a.t1; gene_id file_1_file_1_obp69a;
derer1.05_1	AUGUSTUS	exon	12384689	12384792	.	+	.	transcript_id file_1_file_1_obp69a.t1; gene_id file_1_file_1_obp69a;
derer1.05_1	AUGUSTUS	intron	12384793	12384850	.	+	.	transcript_id file_1_file_1_obp69a.t1; gene_id file_1_file_1_obp69a;
derer1.05_1	AUGUSTUS	CDS	12384851	12384963	1	+	0	transcript_id file_1_file_1_obp69a.t1; gene_id file_1_file_1_obp69a;
derer1.05_1	AUGUSTUS	exon	12384851	12384963	.	+	.	transcript_id file_1_file_1_obp69a.t1; gene_id file_1_file_1_obp69a;
derer1.05_1	AUGUSTUS	transcript	12384271	12384966	.	+	.	transcript_id file_1_file_1_obp69a.t1; gene_id file_1_file_1_obp69a
derer1.05_1	AUGUSTUS	start_codon	12384271	12384273	.	+	0	transcript_id file_1_file_1_obp69a.t1; gene_id file_1_file_1_obp69a;
derer1.05_1	AUGUSTUS	stop_codon	12963226	12963228	.	-	0	transcript_id file_1_file_1_jg13730.t2; gene_id file_1_file_1_jg13730;
derer1.05_1	AUGUSTUS	CDS	12963226	12963276	1	-	0	transcript_id file_1_file_1_jg13730.t2; gene_id file_1_file_1_jg13730;
derer1.05_1	AUGUSTUS	exon	12963226	12963276	.	-	.	transcript_id file_1_file_1_jg13730.t2; gene_id file_1_file_1_jg13730;
derer1.05_1	AUGUSTUS	intron	12963277	12963339	.	-	.	transcript_id file_1_file_1_jg13730.t2; gene_id file_1_file_1_jg13730;
derer1.05_1	AUGUSTUS	CDS	12963340	12963495	1	-	0	transcript_id file_1_file_1_jg13730.t2; gene_id file_1_file_1_jg13730;
derer1.05_1	AUGUSTUS	exon	12963340	12963495	.	-	.	transcript_id file_1_file_1_jg13730.t2; gene_id file_1_file_1_jg13730;
derer1.05_1	AUGUSTUS	intron	12963496	12963637	.	-	.	transcript_id file_1_file_1_jg13730.t2; gene_id file_1_file_1_jg13730;
derer1.05_1	AUGUSTUS	CDS	12963638	12963659	0.63	-	1	transcript_id file_1_file_1_jg13730.t2; gene_id file_1_file_1_jg13730;
derer1.05_1	AUGUSTUS	exon	12963638	12963659	.	-	.	transcript_id file_1_file_1_jg13730.t2; gene_id file_1_file_1_jg13730;
derer1.05_1	AUGUSTUS	intron	12963660	12963869	.	-	.	transcript_id file_1_file_1_jg13730.t2; gene_id file_1_file_1_jg13730;
derer1.05_1	AUGUSTUS	CDS	12963870	12964612	0.53	-	0	transcript_id file_1_file_1_jg13730.t2; gene_id file_1_file_1_jg13730;
derer1.05_1	AUGUSTUS	exon	12963870	12964612	.	-	.	transcript_id file_1_file_1_jg13730.t2; gene_id file_1_file_1_jg13730;
derer1.05_1	AUGUSTUS	intron	12964613	12966649	.	-	.	transcript_id file_1_file_1_jg13730.t2; gene_id file_1_file_1_jg13730;
derer1.05_1	AUGUSTUS	transcript	12963226	12967624	.	-	.	transcript_id file_1_file_1_jg13730.t2; gene_id file_1_file_1_jg13730
derer1.05_1	AUGUSTUS	CDS	12966650	12967624	0.85	-	0	transcript_id file_1_file_1_jg13730.t2; gene_id file_1_file_1_jg13730;
derer1.05_1	AUGUSTUS	exon	12966650	12967624	.	-	.	transcript_id file_1_file_1_jg13730.t2; gene_id file_1_file_1_jg13730;
derer1.05_1	AUGUSTUS	start_codon	12967622	12967624	.	-	0	transcript_id file_1_file_1_jg13730.t2; gene_id file_1_file_1_jg13730;
derer1.05_1	AUGUSTUS	stop_codon	12963226	12963228	.	-	0	transcript_id file_1_file_1_jg13730.t1; gene_id file_1_file_1_jg13730;
derer1.05_1	AUGUSTUS	CDS	12963226	12963276	1	-	0	transcript_id file_1_file_1_jg13730.t1; gene_id file_1_file_1_jg13730;
derer1.05_1	AUGUSTUS	exon	12963226	12963276	.	-	.	transcript_id file_1_file_1_jg13730.t1; gene_id file_1_file_1_jg13730;
derer1.05_1	AUGUSTUS	intron	12963277	12963339	.	-	.	transcript_id file_1_file_1_jg13730.t1; gene_id file_1_file_1_jg13730;
derer1.05_1	AUGUSTUS	CDS	12963340	12963495	1	-	0	transcript_id file_1_file_1_jg13730.t1; gene_id file_1_file_1_jg13730;
derer1.05_1	AUGUSTUS	exon	12963340	12963495	.	-	.	transcript_id file_1_file_1_jg13730.t1; gene_id file_1_file_1_jg13730;
derer1.05_1	AUGUSTUS	intron	12963496	12965054	.	-	.	transcript_id file_1_file_1_jg13730.t1; gene_id file_1_file_1_jg13730;
derer1.05_1	AUGUSTUS	CDS	12965055	12965129	0.97	-	0	transcript_id file_1_file_1_jg13730.t1; gene_id file_1_file_1_jg13730;
derer1.05_1	AUGUSTUS	exon	12965055	12965129	.	-	.	transcript_id file_1_file_1_jg13730.t1; gene_id file_1_file_1_jg13730;
derer1.05_1	AUGUSTUS	intron	12965130	12966649	.	-	.	transcript_id file_1_file_1_jg13730.t1; gene_id file_1_file_1_jg13730;
derer1.05_1	AUGUSTUS	transcript	12963226	12967624	.	-	.	transcript_id file_1_file_1_jg13730.t1; gene_id file_1_file_1_jg13730
derer1.05_1	AUGUSTUS	CDS	12966650	12967624	0.99	-	0	transcript_id file_1_file_1_jg13730.t1; gene_id file_1_file_1_jg13730;
derer1.05_1	AUGUSTUS	exon	12966650	12967624	.	-	.	transcript_id file_1_file_1_jg13730.t1; gene_id file_1_file_1_jg13730;
derer1.05_1	AUGUSTUS	start_codon	12967622	12967624	.	-	0	transcript_id file_1_file_1_jg13730.t1; gene_id file_1_file_1_jg13730;
derer1.05_1	AUGUSTUS	stop_codon	14171475	14171477	.	-	0	transcript_id file_1_file_1_jg13848.t1; gene_id file_1_file_1_jg13848;
derer1.05_1	AUGUSTUS	CDS	14171475	14171648	1	-	0	transcript_id file_1_file_1_jg13848.t1; gene_id file_1_file_1_jg13848;
derer1.05_1	AUGUSTUS	exon	14171475	14171648	.	-	.	transcript_id file_1_file_1_jg13848.t1; gene_id file_1_file_1_jg13848;
derer1.05_1	AUGUSTUS	intron	14171649	14171701	.	-	.	transcript_id file_1_file_1_jg13848.t1; gene_id file_1_file_1_jg13848;
derer1.05_1	AUGUSTUS	CDS	14171702	14172124	1	-	0	transcript_id file_1_file_1_jg13848.t1; gene_id file_1_file_1_jg13848;
derer1.05_1	AUGUSTUS	exon	14171702	14172124	.	-	.	transcript_id file_1_file_1_jg13848.t1; gene_id file_1_file_1_jg13848;
derer1.05_1	AUGUSTUS	intron	14172125	14172189	.	-	.	transcript_id file_1_file_1_jg13848.t1; gene_id file_1_file_1_jg13848;
derer1.05_1	AUGUSTUS	CDS	14172190	14172298	1	-	1	transcript_id file_1_file_1_jg13848.t1; gene_id file_1_file_1_jg13848;
derer1.05_1	AUGUSTUS	exon	14172190	14172298	.	-	.	transcript_id file_1_file_1_jg13848.t1; gene_id file_1_file_1_jg13848;
derer1.05_1	AUGUSTUS	intron	14172299	14172363	.	-	.	transcript_id file_1_file_1_jg13848.t1; gene_id file_1_file_1_jg13848;
derer1.05_1	AUGUSTUS	CDS	14172364	14172515	1	-	0	transcript_id file_1_file_1_jg13848.t1; gene_id file_1_file_1_jg13848;
derer1.05_1	AUGUSTUS	exon	14172364	14172515	.	-	.	transcript_id file_1_file_1_jg13848.t1; gene_id file_1_file_1_jg13848;
derer1.05_1	AUGUSTUS	intron	14172516	14172567	.	-	.	transcript_id file_1_file_1_jg13848.t1; gene_id file_1_file_1_jg13848;
derer1.05_1	AUGUSTUS	CDS	14172568	14172794	1	-	2	transcript_id file_1_file_1_jg13848.t1; gene_id file_1_file_1_jg13848;
derer1.05_1	AUGUSTUS	exon	14172568	14172794	.	-	.	transcript_id file_1_file_1_jg13848.t1; gene_id file_1_file_1_jg13848;
derer1.05_1	AUGUSTUS	intron	14172795	14172853	.	-	.	transcript_id file_1_file_1_jg13848.t1; gene_id file_1_file_1_jg13848;
derer1.05_1	AUGUSTUS	CDS	14172854	14173367	1	-	0	transcript_id file_1_file_1_jg13848.t1; gene_id file_1_file_1_jg13848;
derer1.05_1	AUGUSTUS	exon	14172854	14173367	.	-	.	transcript_id file_1_file_1_jg13848.t1; gene_id file_1_file_1_jg13848;
derer1.05_1	AUGUSTUS	intron	14173368	14173423	.	-	.	transcript_id file_1_file_1_jg13848.t1; gene_id file_1_file_1_jg13848;
derer1.05_1	AUGUSTUS	CDS	14173424	14173703	1	-	1	transcript_id file_1_file_1_jg13848.t1; gene_id file_1_file_1_jg13848;
derer1.05_1	AUGUSTUS	exon	14173424	14173703	.	-	.	transcript_id file_1_file_1_jg13848.t1; gene_id file_1_file_1_jg13848;
derer1.05_1	AUGUSTUS	intron	14173704	14173781	.	-	.	transcript_id file_1_file_1_jg13848.t1; gene_id file_1_file_1_jg13848;
derer1.05_1	AUGUSTUS	CDS	14173782	14174008	1	-	0	transcript_id file_1_file_1_jg13848.t1; gene_id file_1_file_1_jg13848;
derer1.05_1	AUGUSTUS	exon	14173782	14174008	.	-	.	transcript_id file_1_file_1_jg13848.t1; gene_id file_1_file_1_jg13848;
derer1.05_1	AUGUSTUS	intron	14174009	14174130	.	-	.	transcript_id file_1_file_1_jg13848.t1; gene_id file_1_file_1_jg13848;
derer1.05_1	AUGUSTUS	transcript	14171475	14174529	.	-	.	transcript_id file_1_file_1_jg13848.t1; gene_id file_1_file_1_jg13848
derer1.05_1	AUGUSTUS	CDS	14174131	14174529	1	-	0	transcript_id file_1_file_1_jg13848.t1; gene_id file_1_file_1_jg13848;
derer1.05_1	AUGUSTUS	exon	14174131	14174529	.	-	.	transcript_id file_1_file_1_jg13848.t1; gene_id file_1_file_1_jg13848;
derer1.05_1	AUGUSTUS	start_codon	14174527	14174529	.	-	0	transcript_id file_1_file_1_jg13848.t1; gene_id file_1_file_1_jg13848;
derer1.05_2	AUGUSTUS	start_codon	12455097	12455099	.	+	0	transcript_id file_1_file_1_jg1391.t1; gene_id file_1_file_1_jg1391;
derer1.05_2	AUGUSTUS	CDS	12455097	12455248	1	+	0	transcript_id file_1_file_1_jg1391.t1; gene_id file_1_file_1_jg1391;
derer1.05_2	AUGUSTUS	exon	12455097	12455248	.	+	.	transcript_id file_1_file_1_jg1391.t1; gene_id file_1_file_1_jg1391;
derer1.05_2	AUGUSTUS	intron	12455249	12455306	.	+	.	transcript_id file_1_file_1_jg1391.t1; gene_id file_1_file_1_jg1391;
derer1.05_2	AUGUSTUS	CDS	12455307	12455507	1	+	1	transcript_id file_1_file_1_jg1391.t1; gene_id file_1_file_1_jg1391;
derer1.05_2	AUGUSTUS	exon	12455307	12455507	.	+	.	transcript_id file_1_file_1_jg1391.t1; gene_id file_1_file_1_jg1391;
derer1.05_2	AUGUSTUS	intron	12455508	12455573	.	+	.	transcript_id file_1_file_1_jg1391.t1; gene_id file_1_file_1_jg1391;
derer1.05_2	AUGUSTUS	CDS	12455574	12455855	1	+	1	transcript_id file_1_file_1_jg1391.t1; gene_id file_1_file_1_jg1391;
derer1.05_2	AUGUSTUS	exon	12455574	12455855	.	+	.	transcript_id file_1_file_1_jg1391.t1; gene_id file_1_file_1_jg1391;
derer1.05_2	AUGUSTUS	intron	12455856	12455907	.	+	.	transcript_id file_1_file_1_jg1391.t1; gene_id file_1_file_1_jg1391;
derer1.05_2	AUGUSTUS	CDS	12455908	12456023	1	+	1	transcript_id file_1_file_1_jg1391.t1; gene_id file_1_file_1_jg1391;
derer1.05_2	AUGUSTUS	exon	12455908	12456023	.	+	.	transcript_id file_1_file_1_jg1391.t1; gene_id file_1_file_1_jg1391;
derer1.05_2	AUGUSTUS	intron	12456024	12456076	.	+	.	transcript_id file_1_file_1_jg1391.t1; gene_id file_1_file_1_jg1391;
derer1.05_2	AUGUSTUS	CDS	12456077	12456165	1	+	2	transcript_id file_1_file_1_jg1391.t1; gene_id file_1_file_1_jg1391;
derer1.05_2	AUGUSTUS	exon	12456077	12456165	.	+	.	transcript_id file_1_file_1_jg1391.t1; gene_id file_1_file_1_jg1391;
derer1.05_2	AUGUSTUS	intron	12456166	12456216	.	+	.	transcript_id file_1_file_1_jg1391.t1; gene_id file_1_file_1_jg1391;
derer1.05_2	AUGUSTUS	CDS	12456217	12456802	1	+	0	transcript_id file_1_file_1_jg1391.t1; gene_id file_1_file_1_jg1391;
derer1.05_2	AUGUSTUS	exon	12456217	12456802	.	+	.	transcript_id file_1_file_1_jg1391.t1; gene_id file_1_file_1_jg1391;
derer1.05_2	AUGUSTUS	intron	12456803	12456923	.	+	.	transcript_id file_1_file_1_jg1391.t1; gene_id file_1_file_1_jg1391;
derer1.05_2	AUGUSTUS	transcript	12455097	12457207	.	+	.	transcript_id file_1_file_1_jg1391.t1; gene_id file_1_file_1_jg1391
derer1.05_2	AUGUSTUS	CDS	12456924	12457207	0.78	+	2	transcript_id file_1_file_1_jg1391.t1; gene_id file_1_file_1_jg1391;
derer1.05_2	AUGUSTUS	exon	12456924	12457207	.	+	.	transcript_id file_1_file_1_jg1391.t1; gene_id file_1_file_1_jg1391;
derer1.05_2	AUGUSTUS	stop_codon	12457205	12457207	.	+	0	transcript_id file_1_file_1_jg1391.t1; gene_id file_1_file_1_jg1391;
derer1.05_1	AUGUSTUS	stop_codon	15027845	15027847	.	-	0	transcript_id file_1_file_1_or71a.t1; gene_id file_1_file_1_or71a;
derer1.05_1	AUGUSTUS	CDS	15027844	15027900	1	-	0	transcript_id file_1_file_1_or71a.t1; gene_id file_1_file_1_or71a;
derer1.05_1	AUGUSTUS	exon	15027844	15027900	.	-	.	transcript_id file_1_file_1_or71a.t1; gene_id file_1_file_1_or71a;
derer1.05_1	AUGUSTUS	intron	15027901	15027949	.	-	.	transcript_id file_1_file_1_or71a.t1; gene_id file_1_file_1_or71a;
derer1.05_1	AUGUSTUS	CDS	15027950	15028216	0.43	-	0	transcript_id file_1_file_1_or71a.t1; gene_id file_1_file_1_or71a;
derer1.05_1	AUGUSTUS	exon	15027950	15028216	.	-	.	transcript_id file_1_file_1_or71a.t1; gene_id file_1_file_1_or71a;
derer1.05_1	AUGUSTUS	intron	15028217	15028319	.	-	.	transcript_id file_1_file_1_or71a.t1; gene_id file_1_file_1_or71a;
derer1.05_1	AUGUSTUS	transcript	15027847	15029090	.	-	.	transcript_id file_1_file_1_or71a.t1; gene_id file_1_file_1_or71a
derer1.05_1	AUGUSTUS	CDS	15028320	15029090	0.83	-	0	transcript_id file_1_file_1_or71a.t1; gene_id file_1_file_1_or71a;
derer1.05_1	AUGUSTUS	exon	15028320	15029090	.	-	.	transcript_id file_1_file_1_or71a.t1; gene_id file_1_file_1_or71a;
derer1.05_1	AUGUSTUS	start_codon	15029088	15029090	.	-	0	transcript_id file_1_file_1_or71a.t1; gene_id file_1_file_1_or71a;
derer1.05_1	AUGUSTUS	stop_codon	15643329	15643331	.	-	0	transcript_id file_1_file_1_jg13982.t1; gene_id file_1_file_1_jg13982;
derer1.05_1	AUGUSTUS	CDS	15643329	15643832	1	-	0	transcript_id file_1_file_1_jg13982.t1; gene_id file_1_file_1_jg13982;
derer1.05_1	AUGUSTUS	exon	15643329	15643832	.	-	.	transcript_id file_1_file_1_jg13982.t1; gene_id file_1_file_1_jg13982;
derer1.05_1	AUGUSTUS	intron	15643833	15643891	.	-	.	transcript_id file_1_file_1_jg13982.t1; gene_id file_1_file_1_jg13982;
derer1.05_1	AUGUSTUS	transcript	15643329	15643942	.	-	.	transcript_id file_1_file_1_jg13982.t1; gene_id file_1_file_1_jg13982
derer1.05_1	AUGUSTUS	CDS	15643892	15643942	1	-	0	transcript_id file_1_file_1_jg13982.t1; gene_id file_1_file_1_jg13982;
derer1.05_1	AUGUSTUS	exon	15643892	15643942	.	-	.	transcript_id file_1_file_1_jg13982.t1; gene_id file_1_file_1_jg13982;
derer1.05_1	AUGUSTUS	start_codon	15643940	15643942	.	-	0	transcript_id file_1_file_1_jg13982.t1; gene_id file_1_file_1_jg13982;
derer1.05_1	AUGUSTUS	start_codon	16046600	16046602	.	+	0	transcript_id file_1_file_1_jg14022.t1; gene_id file_1_file_1_jg14022;
derer1.05_1	AUGUSTUS	CDS	16046600	16046693	1	+	0	transcript_id file_1_file_1_jg14022.t1; gene_id file_1_file_1_jg14022;
derer1.05_1	AUGUSTUS	exon	16046600	16046693	.	+	.	transcript_id file_1_file_1_jg14022.t1; gene_id file_1_file_1_jg14022;
derer1.05_1	AUGUSTUS	intron	16046694	16046752	.	+	.	transcript_id file_1_file_1_jg14022.t1; gene_id file_1_file_1_jg14022;
derer1.05_1	AUGUSTUS	CDS	16046753	16046928	1	+	2	transcript_id file_1_file_1_jg14022.t1; gene_id file_1_file_1_jg14022;
derer1.05_1	AUGUSTUS	exon	16046753	16046928	.	+	.	transcript_id file_1_file_1_jg14022.t1; gene_id file_1_file_1_jg14022;
derer1.05_1	AUGUSTUS	intron	16046929	16047052	.	+	.	transcript_id file_1_file_1_jg14022.t1; gene_id file_1_file_1_jg14022;
derer1.05_1	AUGUSTUS	CDS	16047053	16047391	1	+	0	transcript_id file_1_file_1_jg14022.t1; gene_id file_1_file_1_jg14022;
derer1.05_1	AUGUSTUS	exon	16047053	16047391	.	+	.	transcript_id file_1_file_1_jg14022.t1; gene_id file_1_file_1_jg14022;
derer1.05_1	AUGUSTUS	intron	16047392	16047443	.	+	.	transcript_id file_1_file_1_jg14022.t1; gene_id file_1_file_1_jg14022;
derer1.05_1	AUGUSTUS	CDS	16047444	16047580	1	+	0	transcript_id file_1_file_1_jg14022.t1; gene_id file_1_file_1_jg14022;
derer1.05_1	AUGUSTUS	exon	16047444	16047580	.	+	.	transcript_id file_1_file_1_jg14022.t1; gene_id file_1_file_1_jg14022;
derer1.05_1	AUGUSTUS	intron	16047581	16047679	.	+	.	transcript_id file_1_file_1_jg14022.t1; gene_id file_1_file_1_jg14022;
derer1.05_1	AUGUSTUS	CDS	16047680	16048286	1	+	1	transcript_id file_1_file_1_jg14022.t1; gene_id file_1_file_1_jg14022;
derer1.05_1	AUGUSTUS	exon	16047680	16048286	.	+	.	transcript_id file_1_file_1_jg14022.t1; gene_id file_1_file_1_jg14022;
derer1.05_1	AUGUSTUS	intron	16048287	16048411	.	+	.	transcript_id file_1_file_1_jg14022.t1; gene_id file_1_file_1_jg14022;
derer1.05_1	AUGUSTUS	transcript	16046600	16048930	.	+	.	transcript_id file_1_file_1_jg14022.t1; gene_id file_1_file_1_jg14022
derer1.05_1	AUGUSTUS	CDS	16048412	16048930	1	+	0	transcript_id file_1_file_1_jg14022.t1; gene_id file_1_file_1_jg14022;
derer1.05_1	AUGUSTUS	exon	16048412	16048930	.	+	.	transcript_id file_1_file_1_jg14022.t1; gene_id file_1_file_1_jg14022;
derer1.05_1	AUGUSTUS	stop_codon	16048928	16048930	.	+	0	transcript_id file_1_file_1_jg14022.t1; gene_id file_1_file_1_jg14022;
derer1.05_1	AUGUSTUS	start_codon	16049217	16049219	.	+	0	transcript_id file_1_file_1_jg14023.t1; gene_id file_1_file_1_jg14023;
derer1.05_1	AUGUSTUS	CDS	16049217	16049307	1	+	0	transcript_id file_1_file_1_jg14023.t1; gene_id file_1_file_1_jg14023;
derer1.05_1	AUGUSTUS	exon	16049217	16049307	.	+	.	transcript_id file_1_file_1_jg14023.t1; gene_id file_1_file_1_jg14023;
derer1.05_1	AUGUSTUS	intron	16049308	16049360	.	+	.	transcript_id file_1_file_1_jg14023.t1; gene_id file_1_file_1_jg14023;
derer1.05_1	AUGUSTUS	CDS	16049361	16049527	1	+	2	transcript_id file_1_file_1_jg14023.t1; gene_id file_1_file_1_jg14023;
derer1.05_1	AUGUSTUS	exon	16049361	16049527	.	+	.	transcript_id file_1_file_1_jg14023.t1; gene_id file_1_file_1_jg14023;
derer1.05_1	AUGUSTUS	intron	16049528	16049585	.	+	.	transcript_id file_1_file_1_jg14023.t1; gene_id file_1_file_1_jg14023;
derer1.05_1	AUGUSTUS	CDS	16049586	16049927	1	+	0	transcript_id file_1_file_1_jg14023.t1; gene_id file_1_file_1_jg14023;
derer1.05_1	AUGUSTUS	exon	16049586	16049927	.	+	.	transcript_id file_1_file_1_jg14023.t1; gene_id file_1_file_1_jg14023;
derer1.05_1	AUGUSTUS	intron	16049928	16049981	.	+	.	transcript_id file_1_file_1_jg14023.t1; gene_id file_1_file_1_jg14023;
derer1.05_1	AUGUSTUS	CDS	16049982	16050118	1	+	0	transcript_id file_1_file_1_jg14023.t1; gene_id file_1_file_1_jg14023;
derer1.05_1	AUGUSTUS	exon	16049982	16050118	.	+	.	transcript_id file_1_file_1_jg14023.t1; gene_id file_1_file_1_jg14023;
derer1.05_1	AUGUSTUS	intron	16050119	16050183	.	+	.	transcript_id file_1_file_1_jg14023.t1; gene_id file_1_file_1_jg14023;
derer1.05_1	AUGUSTUS	CDS	16050184	16051065	1	+	1	transcript_id file_1_file_1_jg14023.t1; gene_id file_1_file_1_jg14023;
derer1.05_1	AUGUSTUS	exon	16050184	16051065	.	+	.	transcript_id file_1_file_1_jg14023.t1; gene_id file_1_file_1_jg14023;
derer1.05_1	AUGUSTUS	intron	16051066	16051175	.	+	.	transcript_id file_1_file_1_jg14023.t1; gene_id file_1_file_1_jg14023;
derer1.05_1	AUGUSTUS	transcript	16049217	16051389	.	+	.	transcript_id file_1_file_1_jg14023.t1; gene_id file_1_file_1_jg14023
derer1.05_1	AUGUSTUS	CDS	16051176	16051389	1	+	1	transcript_id file_1_file_1_jg14023.t1; gene_id file_1_file_1_jg14023;
derer1.05_1	AUGUSTUS	exon	16051176	16051389	.	+	.	transcript_id file_1_file_1_jg14023.t1; gene_id file_1_file_1_jg14023;
derer1.05_1	AUGUSTUS	stop_codon	16051387	16051389	.	+	0	transcript_id file_1_file_1_jg14023.t1; gene_id file_1_file_1_jg14023;
derer1.05_1	AUGUSTUS	start_codon	16051543	16051545	.	+	0	transcript_id file_1_file_1_jg14024.t1; gene_id file_1_file_1_jg14024;
derer1.05_1	AUGUSTUS	CDS	16051543	16051639	1	+	0	transcript_id file_1_file_1_jg14024.t1; gene_id file_1_file_1_jg14024;
derer1.05_1	AUGUSTUS	exon	16051543	16051639	.	+	.	transcript_id file_1_file_1_jg14024.t1; gene_id file_1_file_1_jg14024;
derer1.05_1	AUGUSTUS	intron	16051640	16051696	.	+	.	transcript_id file_1_file_1_jg14024.t1; gene_id file_1_file_1_jg14024;
derer1.05_1	AUGUSTUS	CDS	16051697	16051881	1	+	2	transcript_id file_1_file_1_jg14024.t1; gene_id file_1_file_1_jg14024;
derer1.05_1	AUGUSTUS	exon	16051697	16051881	.	+	.	transcript_id file_1_file_1_jg14024.t1; gene_id file_1_file_1_jg14024;
derer1.05_1	AUGUSTUS	intron	16051882	16051936	.	+	.	transcript_id file_1_file_1_jg14024.t1; gene_id file_1_file_1_jg14024;
derer1.05_1	AUGUSTUS	CDS	16051937	16052276	1	+	0	transcript_id file_1_file_1_jg14024.t1; gene_id file_1_file_1_jg14024;
derer1.05_1	AUGUSTUS	exon	16051937	16052276	.	+	.	transcript_id file_1_file_1_jg14024.t1; gene_id file_1_file_1_jg14024;
derer1.05_1	AUGUSTUS	intron	16052277	16052327	.	+	.	transcript_id file_1_file_1_jg14024.t1; gene_id file_1_file_1_jg14024;
derer1.05_1	AUGUSTUS	CDS	16052328	16052475	1	+	2	transcript_id file_1_file_1_jg14024.t1; gene_id file_1_file_1_jg14024;
derer1.05_1	AUGUSTUS	exon	16052328	16052475	.	+	.	transcript_id file_1_file_1_jg14024.t1; gene_id file_1_file_1_jg14024;
derer1.05_1	AUGUSTUS	intron	16052476	16052524	.	+	.	transcript_id file_1_file_1_jg14024.t1; gene_id file_1_file_1_jg14024;
derer1.05_1	AUGUSTUS	CDS	16052525	16053137	1	+	1	transcript_id file_1_file_1_jg14024.t1; gene_id file_1_file_1_jg14024;
derer1.05_1	AUGUSTUS	exon	16052525	16053137	.	+	.	transcript_id file_1_file_1_jg14024.t1; gene_id file_1_file_1_jg14024;
derer1.05_1	AUGUSTUS	intron	16053138	16053202	.	+	.	transcript_id file_1_file_1_jg14024.t1; gene_id file_1_file_1_jg14024;
derer1.05_1	AUGUSTUS	CDS	16053203	16053483	1	+	0	transcript_id file_1_file_1_jg14024.t1; gene_id file_1_file_1_jg14024;
derer1.05_1	AUGUSTUS	exon	16053203	16053483	.	+	.	transcript_id file_1_file_1_jg14024.t1; gene_id file_1_file_1_jg14024;
derer1.05_1	AUGUSTUS	intron	16053484	16053571	.	+	.	transcript_id file_1_file_1_jg14024.t1; gene_id file_1_file_1_jg14024;
derer1.05_1	AUGUSTUS	transcript	16051543	16053797	.	+	.	transcript_id file_1_file_1_jg14024.t1; gene_id file_1_file_1_jg14024
derer1.05_1	AUGUSTUS	CDS	16053572	16053797	1	+	1	transcript_id file_1_file_1_jg14024.t1; gene_id file_1_file_1_jg14024;
derer1.05_1	AUGUSTUS	exon	16053572	16053797	.	+	.	transcript_id file_1_file_1_jg14024.t1; gene_id file_1_file_1_jg14024;
derer1.05_1	AUGUSTUS	stop_codon	16053795	16053797	.	+	0	transcript_id file_1_file_1_jg14024.t1; gene_id file_1_file_1_jg14024;
derer1.05_1	AUGUSTUS	start_codon	16526626	16526628	.	+	0	transcript_id file_1_file_1_jg14088.t1; gene_id file_1_file_1_jg14088;
derer1.05_1	AUGUSTUS	CDS	16526626	16527510	1	+	0	transcript_id file_1_file_1_jg14088.t1; gene_id file_1_file_1_jg14088;
derer1.05_1	AUGUSTUS	exon	16526626	16527510	.	+	.	transcript_id file_1_file_1_jg14088.t1; gene_id file_1_file_1_jg14088;
derer1.05_1	AUGUSTUS	intron	16527511	16527640	.	+	.	transcript_id file_1_file_1_jg14088.t1; gene_id file_1_file_1_jg14088;
derer1.05_1	AUGUSTUS	CDS	16527641	16527736	1	+	0	transcript_id file_1_file_1_jg14088.t1; gene_id file_1_file_1_jg14088;
derer1.05_1	AUGUSTUS	exon	16527641	16527736	.	+	.	transcript_id file_1_file_1_jg14088.t1; gene_id file_1_file_1_jg14088;
derer1.05_1	AUGUSTUS	intron	16527737	16527785	.	+	.	transcript_id file_1_file_1_jg14088.t1; gene_id file_1_file_1_jg14088;
derer1.05_1	AUGUSTUS	CDS	16527786	16527968	1	+	0	transcript_id file_1_file_1_jg14088.t1; gene_id file_1_file_1_jg14088;
derer1.05_1	AUGUSTUS	exon	16527786	16527968	.	+	.	transcript_id file_1_file_1_jg14088.t1; gene_id file_1_file_1_jg14088;
derer1.05_1	AUGUSTUS	intron	16527969	16528025	.	+	.	transcript_id file_1_file_1_jg14088.t1; gene_id file_1_file_1_jg14088;
derer1.05_1	AUGUSTUS	transcript	16526626	16528076	.	+	.	transcript_id file_1_file_1_jg14088.t1; gene_id file_1_file_1_jg14088
derer1.05_1	AUGUSTUS	CDS	16528026	16528076	1	+	0	transcript_id file_1_file_1_jg14088.t1; gene_id file_1_file_1_jg14088;
derer1.05_1	AUGUSTUS	exon	16528026	16528076	.	+	.	transcript_id file_1_file_1_jg14088.t1; gene_id file_1_file_1_jg14088;
derer1.05_1	AUGUSTUS	stop_codon	16528074	16528076	.	+	0	transcript_id file_1_file_1_jg14088.t1; gene_id file_1_file_1_jg14088;
derer1.05_1	AUGUSTUS	start_codon	16825993	16825995	.	+	0	transcript_id file_1_file_1_jg14112.t1; gene_id file_1_file_1_jg14112;
derer1.05_1	AUGUSTUS	CDS	16825993	16826263	1	+	0	transcript_id file_1_file_1_jg14112.t1; gene_id file_1_file_1_jg14112;
derer1.05_1	AUGUSTUS	exon	16825993	16826263	.	+	.	transcript_id file_1_file_1_jg14112.t1; gene_id file_1_file_1_jg14112;
derer1.05_1	AUGUSTUS	intron	16826264	16826315	.	+	.	transcript_id file_1_file_1_jg14112.t1; gene_id file_1_file_1_jg14112;
derer1.05_1	AUGUSTUS	transcript	16825993	16826512	.	+	.	transcript_id file_1_file_1_jg14112.t1; gene_id file_1_file_1_jg14112
derer1.05_1	AUGUSTUS	CDS	16826316	16826512	1	+	2	transcript_id file_1_file_1_jg14112.t1; gene_id file_1_file_1_jg14112;
derer1.05_1	AUGUSTUS	exon	16826316	16826512	.	+	.	transcript_id file_1_file_1_jg14112.t1; gene_id file_1_file_1_jg14112;
derer1.05_1	AUGUSTUS	stop_codon	16826510	16826512	.	+	0	transcript_id file_1_file_1_jg14112.t1; gene_id file_1_file_1_jg14112;
derer1.05_1	AUGUSTUS	stop_codon	16894637	16894639	.	-	0	transcript_id file_1_file_1_jg14120.t1; gene_id file_1_file_1_jg14120;
derer1.05_1	AUGUSTUS	CDS	16894637	16894924	1	-	0	transcript_id file_1_file_1_jg14120.t1; gene_id file_1_file_1_jg14120;
derer1.05_1	AUGUSTUS	exon	16894637	16894924	.	-	.	transcript_id file_1_file_1_jg14120.t1; gene_id file_1_file_1_jg14120;
derer1.05_1	AUGUSTUS	intron	16894925	16895788	.	-	.	transcript_id file_1_file_1_jg14120.t1; gene_id file_1_file_1_jg14120;
derer1.05_1	AUGUSTUS	CDS	16895789	16896063	1	-	2	transcript_id file_1_file_1_jg14120.t1; gene_id file_1_file_1_jg14120;
derer1.05_1	AUGUSTUS	exon	16895789	16896063	.	-	.	transcript_id file_1_file_1_jg14120.t1; gene_id file_1_file_1_jg14120;
derer1.05_1	AUGUSTUS	intron	16896064	16896122	.	-	.	transcript_id file_1_file_1_jg14120.t1; gene_id file_1_file_1_jg14120;
derer1.05_1	AUGUSTUS	transcript	16894637	16896303	.	-	.	transcript_id file_1_file_1_jg14120.t1; gene_id file_1_file_1_jg14120
derer1.05_1	AUGUSTUS	CDS	16896123	16896303	1	-	0	transcript_id file_1_file_1_jg14120.t1; gene_id file_1_file_1_jg14120;
derer1.05_1	AUGUSTUS	exon	16896123	16896303	.	-	.	transcript_id file_1_file_1_jg14120.t1; gene_id file_1_file_1_jg14120;
derer1.05_1	AUGUSTUS	start_codon	16896301	16896303	.	-	0	transcript_id file_1_file_1_jg14120.t1; gene_id file_1_file_1_jg14120;
derer1.05_1	AUGUSTUS	stop_codon	18717787	18717789	.	-	0	transcript_id file_1_file_1_jg14397.t1; gene_id file_1_file_1_jg14397;
derer1.05_1	AUGUSTUS	CDS	18717787	18718033	1	-	1	transcript_id file_1_file_1_jg14397.t1; gene_id file_1_file_1_jg14397;
derer1.05_1	AUGUSTUS	exon	18717787	18718033	.	-	.	transcript_id file_1_file_1_jg14397.t1; gene_id file_1_file_1_jg14397;
derer1.05_1	AUGUSTUS	intron	18718034	18719547	.	-	.	transcript_id file_1_file_1_jg14397.t1; gene_id file_1_file_1_jg14397;
derer1.05_1	AUGUSTUS	CDS	18719548	18719680	0.75	-	2	transcript_id file_1_file_1_jg14397.t1; gene_id file_1_file_1_jg14397;
derer1.05_1	AUGUSTUS	exon	18719548	18719680	.	-	.	transcript_id file_1_file_1_jg14397.t1; gene_id file_1_file_1_jg14397;
derer1.05_1	AUGUSTUS	intron	18719681	18719764	.	-	.	transcript_id file_1_file_1_jg14397.t1; gene_id file_1_file_1_jg14397;
derer1.05_1	AUGUSTUS	CDS	18719765	18720408	0.93	-	1	transcript_id file_1_file_1_jg14397.t1; gene_id file_1_file_1_jg14397;
derer1.05_1	AUGUSTUS	exon	18719765	18720408	.	-	.	transcript_id file_1_file_1_jg14397.t1; gene_id file_1_file_1_jg14397;
derer1.05_1	AUGUSTUS	intron	18720409	18720493	.	-	.	transcript_id file_1_file_1_jg14397.t1; gene_id file_1_file_1_jg14397;
derer1.05_1	AUGUSTUS	CDS	18720494	18721199	0.99	-	2	transcript_id file_1_file_1_jg14397.t1; gene_id file_1_file_1_jg14397;
derer1.05_1	AUGUSTUS	exon	18720494	18721199	.	-	.	transcript_id file_1_file_1_jg14397.t1; gene_id file_1_file_1_jg14397;
derer1.05_1	AUGUSTUS	intron	18721200	18721643	.	-	.	transcript_id file_1_file_1_jg14397.t1; gene_id file_1_file_1_jg14397;
derer1.05_1	AUGUSTUS	transcript	18717787	18721857	.	-	.	transcript_id file_1_file_1_jg14397.t1; gene_id file_1_file_1_jg14397
derer1.05_1	AUGUSTUS	CDS	18721644	18721857	1	-	0	transcript_id file_1_file_1_jg14397.t1; gene_id file_1_file_1_jg14397;
derer1.05_1	AUGUSTUS	exon	18721644	18721857	.	-	.	transcript_id file_1_file_1_jg14397.t1; gene_id file_1_file_1_jg14397;
derer1.05_1	AUGUSTUS	start_codon	18721855	18721857	.	-	0	transcript_id file_1_file_1_jg14397.t1; gene_id file_1_file_1_jg14397;
derer1.05_1	AUGUSTUS	stop_codon	19396373	19396375	.	-	0	transcript_id file_1_file_1_jg14477.t1; gene_id file_1_file_1_jg14477;
derer1.05_1	AUGUSTUS	CDS	19396373	19396461	1	-	2	transcript_id file_1_file_1_jg14477.t1; gene_id file_1_file_1_jg14477;
derer1.05_1	AUGUSTUS	exon	19396373	19396461	.	-	.	transcript_id file_1_file_1_jg14477.t1; gene_id file_1_file_1_jg14477;
derer1.05_1	AUGUSTUS	intron	19396462	19396519	.	-	.	transcript_id file_1_file_1_jg14477.t1; gene_id file_1_file_1_jg14477;
derer1.05_1	AUGUSTUS	CDS	19396520	19396670	1	-	0	transcript_id file_1_file_1_jg14477.t1; gene_id file_1_file_1_jg14477;
derer1.05_1	AUGUSTUS	exon	19396520	19396670	.	-	.	transcript_id file_1_file_1_jg14477.t1; gene_id file_1_file_1_jg14477;
derer1.05_1	AUGUSTUS	intron	19396671	19396737	.	-	.	transcript_id file_1_file_1_jg14477.t1; gene_id file_1_file_1_jg14477;
derer1.05_1	AUGUSTUS	transcript	19396373	19396959	.	-	.	transcript_id file_1_file_1_jg14477.t1; gene_id file_1_file_1_jg14477
derer1.05_1	AUGUSTUS	CDS	19396738	19396959	1	-	0	transcript_id file_1_file_1_jg14477.t1; gene_id file_1_file_1_jg14477;
derer1.05_1	AUGUSTUS	exon	19396738	19396959	.	-	.	transcript_id file_1_file_1_jg14477.t1; gene_id file_1_file_1_jg14477;
derer1.05_1	AUGUSTUS	start_codon	19396957	19396959	.	-	0	transcript_id file_1_file_1_jg14477.t1; gene_id file_1_file_1_jg14477;
derer1.05_1	AUGUSTUS	stop_codon	19501353	19501355	.	-	0	transcript_id file_1_file_1_jg14494.t1; gene_id file_1_file_1_jg14494;
derer1.05_1	AUGUSTUS	CDS	19501353	19502091	1	-	1	transcript_id file_1_file_1_jg14494.t1; gene_id file_1_file_1_jg14494;
derer1.05_1	AUGUSTUS	exon	19501353	19502091	.	-	.	transcript_id file_1_file_1_jg14494.t1; gene_id file_1_file_1_jg14494;
derer1.05_1	AUGUSTUS	intron	19502092	19502247	.	-	.	transcript_id file_1_file_1_jg14494.t1; gene_id file_1_file_1_jg14494;
derer1.05_1	AUGUSTUS	CDS	19502248	19503098	1	-	0	transcript_id file_1_file_1_jg14494.t1; gene_id file_1_file_1_jg14494;
derer1.05_1	AUGUSTUS	exon	19502248	19503098	.	-	.	transcript_id file_1_file_1_jg14494.t1; gene_id file_1_file_1_jg14494;
derer1.05_1	AUGUSTUS	intron	19503099	19503732	.	-	.	transcript_id file_1_file_1_jg14494.t1; gene_id file_1_file_1_jg14494;
derer1.05_1	AUGUSTUS	transcript	19501353	19504101	.	-	.	transcript_id file_1_file_1_jg14494.t1; gene_id file_1_file_1_jg14494
derer1.05_1	AUGUSTUS	CDS	19503733	19504101	1	-	0	transcript_id file_1_file_1_jg14494.t1; gene_id file_1_file_1_jg14494;
derer1.05_1	AUGUSTUS	exon	19503733	19504101	.	-	.	transcript_id file_1_file_1_jg14494.t1; gene_id file_1_file_1_jg14494;
derer1.05_1	AUGUSTUS	start_codon	19504099	19504101	.	-	0	transcript_id file_1_file_1_jg14494.t1; gene_id file_1_file_1_jg14494;
derer1.05_1	AUGUSTUS	start_codon	19554523	19554525	.	+	0	transcript_id file_1_file_1_jg14499.t1; gene_id file_1_file_1_jg14499;
derer1.05_1	AUGUSTUS	CDS	19554523	19554606	1	+	0	transcript_id file_1_file_1_jg14499.t1; gene_id file_1_file_1_jg14499;
derer1.05_1	AUGUSTUS	exon	19554523	19554606	.	+	.	transcript_id file_1_file_1_jg14499.t1; gene_id file_1_file_1_jg14499;
derer1.05_1	AUGUSTUS	intron	19554607	19554676	.	+	.	transcript_id file_1_file_1_jg14499.t1; gene_id file_1_file_1_jg14499;
derer1.05_1	AUGUSTUS	CDS	19554677	19554800	1	+	0	transcript_id file_1_file_1_jg14499.t1; gene_id file_1_file_1_jg14499;
derer1.05_1	AUGUSTUS	exon	19554677	19554800	.	+	.	transcript_id file_1_file_1_jg14499.t1; gene_id file_1_file_1_jg14499;
derer1.05_1	AUGUSTUS	intron	19554801	19554851	.	+	.	transcript_id file_1_file_1_jg14499.t1; gene_id file_1_file_1_jg14499;
derer1.05_1	AUGUSTUS	CDS	19554852	19554960	1	+	2	transcript_id file_1_file_1_jg14499.t1; gene_id file_1_file_1_jg14499;
derer1.05_1	AUGUSTUS	exon	19554852	19554960	.	+	.	transcript_id file_1_file_1_jg14499.t1; gene_id file_1_file_1_jg14499;
derer1.05_1	AUGUSTUS	intron	19554961	19555028	.	+	.	transcript_id file_1_file_1_jg14499.t1; gene_id file_1_file_1_jg14499;
derer1.05_1	AUGUSTUS	CDS	19555029	19555533	1	+	1	transcript_id file_1_file_1_jg14499.t1; gene_id file_1_file_1_jg14499;
derer1.05_1	AUGUSTUS	exon	19555029	19555533	.	+	.	transcript_id file_1_file_1_jg14499.t1; gene_id file_1_file_1_jg14499;
derer1.05_1	AUGUSTUS	intron	19555534	19555601	.	+	.	transcript_id file_1_file_1_jg14499.t1; gene_id file_1_file_1_jg14499;
derer1.05_1	AUGUSTUS	transcript	19554523	19556090	.	+	.	transcript_id file_1_file_1_jg14499.t1; gene_id file_1_file_1_jg14499
derer1.05_1	AUGUSTUS	CDS	19555602	19556090	1	+	0	transcript_id file_1_file_1_jg14499.t1; gene_id file_1_file_1_jg14499;
derer1.05_1	AUGUSTUS	exon	19555602	19556090	.	+	.	transcript_id file_1_file_1_jg14499.t1; gene_id file_1_file_1_jg14499;
derer1.05_1	AUGUSTUS	stop_codon	19556088	19556090	.	+	0	transcript_id file_1_file_1_jg14499.t1; gene_id file_1_file_1_jg14499;
derer1.05_1	AUGUSTUS	stop_codon	19839425	19839427	.	-	0	transcript_id file_1_file_1_jg14544.t1; gene_id file_1_file_1_jg14544;
derer1.05_1	AUGUSTUS	CDS	19839425	19840037	1	-	1	transcript_id file_1_file_1_jg14544.t1; gene_id file_1_file_1_jg14544;
derer1.05_1	AUGUSTUS	exon	19839425	19840037	.	-	.	transcript_id file_1_file_1_jg14544.t1; gene_id file_1_file_1_jg14544;
derer1.05_1	AUGUSTUS	intron	19840038	19840090	.	-	.	transcript_id file_1_file_1_jg14544.t1; gene_id file_1_file_1_jg14544;
derer1.05_1	AUGUSTUS	CDS	19840091	19840392	1	-	0	transcript_id file_1_file_1_jg14544.t1; gene_id file_1_file_1_jg14544;
derer1.05_1	AUGUSTUS	exon	19840091	19840392	.	-	.	transcript_id file_1_file_1_jg14544.t1; gene_id file_1_file_1_jg14544;
derer1.05_1	AUGUSTUS	intron	19840393	19840560	.	-	.	transcript_id file_1_file_1_jg14544.t1; gene_id file_1_file_1_jg14544;
derer1.05_1	AUGUSTUS	CDS	19840561	19840754	1	-	2	transcript_id file_1_file_1_jg14544.t1; gene_id file_1_file_1_jg14544;
derer1.05_1	AUGUSTUS	exon	19840561	19840754	.	-	.	transcript_id file_1_file_1_jg14544.t1; gene_id file_1_file_1_jg14544;
derer1.05_1	AUGUSTUS	intron	19840755	19840898	.	-	.	transcript_id file_1_file_1_jg14544.t1; gene_id file_1_file_1_jg14544;
derer1.05_1	AUGUSTUS	CDS	19840899	19841238	1	-	0	transcript_id file_1_file_1_jg14544.t1; gene_id file_1_file_1_jg14544;
derer1.05_1	AUGUSTUS	exon	19840899	19841238	.	-	.	transcript_id file_1_file_1_jg14544.t1; gene_id file_1_file_1_jg14544;
derer1.05_1	AUGUSTUS	intron	19841239	19841312	.	-	.	transcript_id file_1_file_1_jg14544.t1; gene_id file_1_file_1_jg14544;
derer1.05_1	AUGUSTUS	transcript	19839425	19841774	.	-	.	transcript_id file_1_file_1_jg14544.t1; gene_id file_1_file_1_jg14544
derer1.05_1	AUGUSTUS	CDS	19841313	19841774	1	-	0	transcript_id file_1_file_1_jg14544.t1; gene_id file_1_file_1_jg14544;
derer1.05_1	AUGUSTUS	exon	19841313	19841774	.	-	.	transcript_id file_1_file_1_jg14544.t1; gene_id file_1_file_1_jg14544;
derer1.05_1	AUGUSTUS	start_codon	19841772	19841774	.	-	0	transcript_id file_1_file_1_jg14544.t1; gene_id file_1_file_1_jg14544;
derer1.05_1	AUGUSTUS	stop_codon	20423440	20423442	.	-	0	transcript_id file_1_file_1_jg14627.t1; gene_id file_1_file_1_jg14627;
derer1.05_1	AUGUSTUS	CDS	20423440	20423601	1	-	0	transcript_id file_1_file_1_jg14627.t1; gene_id file_1_file_1_jg14627;
derer1.05_1	AUGUSTUS	exon	20423440	20423601	.	-	.	transcript_id file_1_file_1_jg14627.t1; gene_id file_1_file_1_jg14627;
derer1.05_1	AUGUSTUS	intron	20423602	20424047	.	-	.	transcript_id file_1_file_1_jg14627.t1; gene_id file_1_file_1_jg14627;
derer1.05_1	AUGUSTUS	transcript	20423440	20425163	.	-	.	transcript_id file_1_file_1_jg14627.t1; gene_id file_1_file_1_jg14627
derer1.05_1	AUGUSTUS	CDS	20424048	20425163	1	-	0	transcript_id file_1_file_1_jg14627.t1; gene_id file_1_file_1_jg14627;
derer1.05_1	AUGUSTUS	exon	20424048	20425163	.	-	.	transcript_id file_1_file_1_jg14627.t1; gene_id file_1_file_1_jg14627;
derer1.05_1	AUGUSTUS	start_codon	20425161	20425163	.	-	0	transcript_id file_1_file_1_jg14627.t1; gene_id file_1_file_1_jg14627;
derer1.05_1	AUGUSTUS	start_codon	21181573	21181575	.	+	0	transcript_id file_1_file_1_jg14743.t1; gene_id file_1_file_1_jg14743;
derer1.05_1	AUGUSTUS	CDS	21181573	21181613	0.71	+	0	transcript_id file_1_file_1_jg14743.t1; gene_id file_1_file_1_jg14743;
derer1.05_1	AUGUSTUS	exon	21181573	21181613	.	+	.	transcript_id file_1_file_1_jg14743.t1; gene_id file_1_file_1_jg14743;
derer1.05_1	AUGUSTUS	intron	21181614	21181859	.	+	.	transcript_id file_1_file_1_jg14743.t1; gene_id file_1_file_1_jg14743;
derer1.05_1	AUGUSTUS	CDS	21181860	21181931	0.59	+	1	transcript_id file_1_file_1_jg14743.t1; gene_id file_1_file_1_jg14743;
derer1.05_1	AUGUSTUS	exon	21181860	21181931	.	+	.	transcript_id file_1_file_1_jg14743.t1; gene_id file_1_file_1_jg14743;
derer1.05_1	AUGUSTUS	intron	21181932	21181996	.	+	.	transcript_id file_1_file_1_jg14743.t1; gene_id file_1_file_1_jg14743;
derer1.05_1	AUGUSTUS	CDS	21181997	21182207	0.94	+	1	transcript_id file_1_file_1_jg14743.t1; gene_id file_1_file_1_jg14743;
derer1.05_1	AUGUSTUS	exon	21181997	21182207	.	+	.	transcript_id file_1_file_1_jg14743.t1; gene_id file_1_file_1_jg14743;
derer1.05_1	AUGUSTUS	intron	21182208	21182268	.	+	.	transcript_id file_1_file_1_jg14743.t1; gene_id file_1_file_1_jg14743;
derer1.05_1	AUGUSTUS	CDS	21182269	21182367	0.56	+	0	transcript_id file_1_file_1_jg14743.t1; gene_id file_1_file_1_jg14743;
derer1.05_1	AUGUSTUS	exon	21182269	21182367	.	+	.	transcript_id file_1_file_1_jg14743.t1; gene_id file_1_file_1_jg14743;
derer1.05_1	AUGUSTUS	intron	21182368	21182599	.	+	.	transcript_id file_1_file_1_jg14743.t1; gene_id file_1_file_1_jg14743;
derer1.05_1	AUGUSTUS	transcript	21181573	21182650	.	+	.	transcript_id file_1_file_1_jg14743.t1; gene_id file_1_file_1_jg14743
derer1.05_1	AUGUSTUS	CDS	21182600	21182650	0.4	+	0	transcript_id file_1_file_1_jg14743.t1; gene_id file_1_file_1_jg14743;
derer1.05_1	AUGUSTUS	exon	21182600	21182650	.	+	.	transcript_id file_1_file_1_jg14743.t1; gene_id file_1_file_1_jg14743;
derer1.05_1	AUGUSTUS	stop_codon	21182648	21182650	.	+	0	transcript_id file_1_file_1_jg14743.t1; gene_id file_1_file_1_jg14743;
derer1.05_2	AUGUSTUS	stop_codon	13501022	13501024	.	-	0	transcript_id file_1_file_1_jg1539.t1; gene_id file_1_file_1_jg1539;
derer1.05_2	AUGUSTUS	CDS	13501022	13501101	0.81	-	2	transcript_id file_1_file_1_jg1539.t1; gene_id file_1_file_1_jg1539;
derer1.05_2	AUGUSTUS	exon	13501022	13501101	.	-	.	transcript_id file_1_file_1_jg1539.t1; gene_id file_1_file_1_jg1539;
derer1.05_2	AUGUSTUS	intron	13501102	13502460	.	-	.	transcript_id file_1_file_1_jg1539.t1; gene_id file_1_file_1_jg1539;
derer1.05_2	AUGUSTUS	CDS	13502461	13502542	0.6	-	0	transcript_id file_1_file_1_jg1539.t1; gene_id file_1_file_1_jg1539;
derer1.05_2	AUGUSTUS	exon	13502461	13502542	.	-	.	transcript_id file_1_file_1_jg1539.t1; gene_id file_1_file_1_jg1539;
derer1.05_2	AUGUSTUS	intron	13502543	13502602	.	-	.	transcript_id file_1_file_1_jg1539.t1; gene_id file_1_file_1_jg1539;
derer1.05_2	AUGUSTUS	CDS	13502603	13502779	1	-	0	transcript_id file_1_file_1_jg1539.t1; gene_id file_1_file_1_jg1539;
derer1.05_2	AUGUSTUS	exon	13502603	13502779	.	-	.	transcript_id file_1_file_1_jg1539.t1; gene_id file_1_file_1_jg1539;
derer1.05_2	AUGUSTUS	intron	13502780	13502856	.	-	.	transcript_id file_1_file_1_jg1539.t1; gene_id file_1_file_1_jg1539;
derer1.05_2	AUGUSTUS	transcript	13501022	13502931	.	-	.	transcript_id file_1_file_1_jg1539.t1; gene_id file_1_file_1_jg1539
derer1.05_2	AUGUSTUS	CDS	13502857	13502931	0.72	-	0	transcript_id file_1_file_1_jg1539.t1; gene_id file_1_file_1_jg1539;
derer1.05_2	AUGUSTUS	exon	13502857	13502931	.	-	.	transcript_id file_1_file_1_jg1539.t1; gene_id file_1_file_1_jg1539;
derer1.05_2	AUGUSTUS	start_codon	13502929	13502931	.	-	0	transcript_id file_1_file_1_jg1539.t1; gene_id file_1_file_1_jg1539;
derer1.05_2	AUGUSTUS	stop_codon	2192919	2192921	.	-	0	transcript_id file_1_file_1_jg163.t1; gene_id file_1_file_1_jg163;
derer1.05_2	AUGUSTUS	CDS	2192919	2193260	0.68	-	0	transcript_id file_1_file_1_jg163.t1; gene_id file_1_file_1_jg163;
derer1.05_2	AUGUSTUS	exon	2192919	2193260	.	-	.	transcript_id file_1_file_1_jg163.t1; gene_id file_1_file_1_jg163;
derer1.05_2	AUGUSTUS	transcript	2192919	2193260	.	-	.	transcript_id file_1_file_1_jg163.t1; gene_id file_1_file_1_jg163
derer1.05_2	AUGUSTUS	start_codon	2193258	2193260	.	-	0	transcript_id file_1_file_1_jg163.t1; gene_id file_1_file_1_jg163;
derer1.05_2	AUGUSTUS	stop_codon	14473047	14473049	.	-	0	transcript_id file_1_file_1_jg1681.t1; gene_id file_1_file_1_jg1681;
derer1.05_2	AUGUSTUS	CDS	14473047	14473455	0.88	-	1	transcript_id file_1_file_1_jg1681.t1; gene_id file_1_file_1_jg1681;
derer1.05_2	AUGUSTUS	exon	14473047	14473455	.	-	.	transcript_id file_1_file_1_jg1681.t1; gene_id file_1_file_1_jg1681;
derer1.05_2	AUGUSTUS	intron	14473456	14474680	.	-	.	transcript_id file_1_file_1_jg1681.t1; gene_id file_1_file_1_jg1681;
derer1.05_2	AUGUSTUS	transcript	14473047	14475732	.	-	.	transcript_id file_1_file_1_jg1681.t1; gene_id file_1_file_1_jg1681
derer1.05_2	AUGUSTUS	CDS	14474681	14475732	0.73	-	0	transcript_id file_1_file_1_jg1681.t1; gene_id file_1_file_1_jg1681;
derer1.05_2	AUGUSTUS	exon	14474681	14475732	.	-	.	transcript_id file_1_file_1_jg1681.t1; gene_id file_1_file_1_jg1681;
derer1.05_2	AUGUSTUS	start_codon	14475730	14475732	.	-	0	transcript_id file_1_file_1_jg1681.t1; gene_id file_1_file_1_jg1681;
derer1.05_2	AUGUSTUS	stop_codon	14477337	14477339	.	-	0	transcript_id file_1_file_1_jg1682.t1; gene_id file_1_file_1_jg1682;
derer1.05_2	AUGUSTUS	CDS	14477337	14478318	0.79	-	1	transcript_id file_1_file_1_jg1682.t1; gene_id file_1_file_1_jg1682;
derer1.05_2	AUGUSTUS	exon	14477337	14478318	.	-	.	transcript_id file_1_file_1_jg1682.t1; gene_id file_1_file_1_jg1682;
derer1.05_2	AUGUSTUS	intron	14478319	14478792	.	-	.	transcript_id file_1_file_1_jg1682.t1; gene_id file_1_file_1_jg1682;
derer1.05_2	AUGUSTUS	transcript	14477337	14479133	.	-	.	transcript_id file_1_file_1_jg1682.t1; gene_id file_1_file_1_jg1682
derer1.05_2	AUGUSTUS	CDS	14478793	14479133	0.78	-	0	transcript_id file_1_file_1_jg1682.t1; gene_id file_1_file_1_jg1682;
derer1.05_2	AUGUSTUS	exon	14478793	14479133	.	-	.	transcript_id file_1_file_1_jg1682.t1; gene_id file_1_file_1_jg1682;
derer1.05_2	AUGUSTUS	start_codon	14479131	14479133	.	-	0	transcript_id file_1_file_1_jg1682.t1; gene_id file_1_file_1_jg1682;
derer1.05_2	AUGUSTUS	stop_codon	14479507	14479509	.	-	0	transcript_id file_1_file_1_jg1683.t1; gene_id file_1_file_1_jg1683;
derer1.05_2	AUGUSTUS	CDS	14479507	14480757	1	-	0	transcript_id file_1_file_1_jg1683.t1; gene_id file_1_file_1_jg1683;
derer1.05_2	AUGUSTUS	exon	14479507	14480757	.	-	.	transcript_id file_1_file_1_jg1683.t1; gene_id file_1_file_1_jg1683;
derer1.05_2	AUGUSTUS	transcript	14479507	14480757	.	-	.	transcript_id file_1_file_1_jg1683.t1; gene_id file_1_file_1_jg1683
derer1.05_2	AUGUSTUS	start_codon	14480755	14480757	.	-	0	transcript_id file_1_file_1_jg1683.t1; gene_id file_1_file_1_jg1683;
derer1.05_2	AUGUSTUS	stop_codon	14481633	14481635	.	-	0	transcript_id file_1_file_1_jg1684.t2; gene_id file_1_file_1_jg1684;
derer1.05_2	AUGUSTUS	CDS	14481633	14482865	0.79	-	0	transcript_id file_1_file_1_jg1684.t2; gene_id file_1_file_1_jg1684;
derer1.05_2	AUGUSTUS	exon	14481633	14482865	.	-	.	transcript_id file_1_file_1_jg1684.t2; gene_id file_1_file_1_jg1684;
derer1.05_2	AUGUSTUS	transcript	14481633	14482865	.	-	.	transcript_id file_1_file_1_jg1684.t2; gene_id file_1_file_1_jg1684
derer1.05_2	AUGUSTUS	start_codon	14482863	14482865	.	-	0	transcript_id file_1_file_1_jg1684.t2; gene_id file_1_file_1_jg1684;
derer1.05_2	AUGUSTUS	stop_codon	14481633	14481635	.	-	0	transcript_id file_1_file_1_jg1684.t1; gene_id file_1_file_1_jg1684;
derer1.05_2	AUGUSTUS	CDS	14481633	14482732	0.6	-	2	transcript_id file_1_file_1_jg1684.t1; gene_id file_1_file_1_jg1684;
derer1.05_2	AUGUSTUS	exon	14481633	14482732	.	-	.	transcript_id file_1_file_1_jg1684.t1; gene_id file_1_file_1_jg1684;
derer1.05_2	AUGUSTUS	intron	14482733	14483236	.	-	.	transcript_id file_1_file_1_jg1684.t1; gene_id file_1_file_1_jg1684;
derer1.05_2	AUGUSTUS	transcript	14481633	14483402	.	-	.	transcript_id file_1_file_1_jg1684.t1; gene_id file_1_file_1_jg1684
derer1.05_2	AUGUSTUS	CDS	14483237	14483402	0.79	-	0	transcript_id file_1_file_1_jg1684.t1; gene_id file_1_file_1_jg1684;
derer1.05_2	AUGUSTUS	exon	14483237	14483402	.	-	.	transcript_id file_1_file_1_jg1684.t1; gene_id file_1_file_1_jg1684;
derer1.05_2	AUGUSTUS	start_codon	14483400	14483402	.	-	0	transcript_id file_1_file_1_jg1684.t1; gene_id file_1_file_1_jg1684;
derer1.05_2	AUGUSTUS	stop_codon	14484576	14484578	.	-	0	transcript_id file_1_file_1_jg1685.t1; gene_id file_1_file_1_jg1685;
derer1.05_2	AUGUSTUS	CDS	14484576	14484583	0.83	-	2	transcript_id file_1_file_1_jg1685.t1; gene_id file_1_file_1_jg1685;
derer1.05_2	AUGUSTUS	exon	14484576	14484583	.	-	.	transcript_id file_1_file_1_jg1685.t1; gene_id file_1_file_1_jg1685;
derer1.05_2	AUGUSTUS	intron	14484584	14484656	.	-	.	transcript_id file_1_file_1_jg1685.t1; gene_id file_1_file_1_jg1685;
derer1.05_2	AUGUSTUS	transcript	14484576	14485713	.	-	.	transcript_id file_1_file_1_jg1685.t1; gene_id file_1_file_1_jg1685
derer1.05_2	AUGUSTUS	CDS	14484657	14485713	0.77	-	0	transcript_id file_1_file_1_jg1685.t1; gene_id file_1_file_1_jg1685;
derer1.05_2	AUGUSTUS	exon	14484657	14485713	.	-	.	transcript_id file_1_file_1_jg1685.t1; gene_id file_1_file_1_jg1685;
derer1.05_2	AUGUSTUS	start_codon	14485711	14485713	.	-	0	transcript_id file_1_file_1_jg1685.t1; gene_id file_1_file_1_jg1685;
derer1.05_2	AUGUSTUS	stop_codon	14483884	14483886	.	-	0	transcript_id file_1_file_1_jg1685.t2; gene_id file_1_file_1_jg1685;
derer1.05_2	AUGUSTUS	CDS	14483884	14485713	1	-	0	transcript_id file_1_file_1_jg1685.t2; gene_id file_1_file_1_jg1685;
derer1.05_2	AUGUSTUS	exon	14483884	14485713	.	-	.	transcript_id file_1_file_1_jg1685.t2; gene_id file_1_file_1_jg1685;
derer1.05_2	AUGUSTUS	transcript	14483884	14485713	.	-	.	transcript_id file_1_file_1_jg1685.t2; gene_id file_1_file_1_jg1685
derer1.05_2	AUGUSTUS	start_codon	14485711	14485713	.	-	0	transcript_id file_1_file_1_jg1685.t2; gene_id file_1_file_1_jg1685;
derer1.05_2	AUGUSTUS	start_codon	14695016	14695018	.	+	0	transcript_id file_1_file_1_jg1705.t1; gene_id file_1_file_1_jg1705;
derer1.05_2	AUGUSTUS	CDS	14695016	14695348	1	+	0	transcript_id file_1_file_1_jg1705.t1; gene_id file_1_file_1_jg1705;
derer1.05_2	AUGUSTUS	exon	14695016	14695348	.	+	.	transcript_id file_1_file_1_jg1705.t1; gene_id file_1_file_1_jg1705;
derer1.05_2	AUGUSTUS	intron	14695349	14696554	.	+	.	transcript_id file_1_file_1_jg1705.t1; gene_id file_1_file_1_jg1705;
derer1.05_2	AUGUSTUS	CDS	14696555	14696637	1	+	0	transcript_id file_1_file_1_jg1705.t1; gene_id file_1_file_1_jg1705;
derer1.05_2	AUGUSTUS	exon	14696555	14696637	.	+	.	transcript_id file_1_file_1_jg1705.t1; gene_id file_1_file_1_jg1705;
derer1.05_2	AUGUSTUS	intron	14696638	14699965	.	+	.	transcript_id file_1_file_1_jg1705.t1; gene_id file_1_file_1_jg1705;
derer1.05_2	AUGUSTUS	CDS	14699966	14700128	1	+	1	transcript_id file_1_file_1_jg1705.t1; gene_id file_1_file_1_jg1705;
derer1.05_2	AUGUSTUS	exon	14699966	14700128	.	+	.	transcript_id file_1_file_1_jg1705.t1; gene_id file_1_file_1_jg1705;
derer1.05_2	AUGUSTUS	intron	14700129	14700197	.	+	.	transcript_id file_1_file_1_jg1705.t1; gene_id file_1_file_1_jg1705;
derer1.05_2	AUGUSTUS	CDS	14700198	14700338	1	+	0	transcript_id file_1_file_1_jg1705.t1; gene_id file_1_file_1_jg1705;
derer1.05_2	AUGUSTUS	exon	14700198	14700338	.	+	.	transcript_id file_1_file_1_jg1705.t1; gene_id file_1_file_1_jg1705;
derer1.05_2	AUGUSTUS	intron	14700339	14700509	.	+	.	transcript_id file_1_file_1_jg1705.t1; gene_id file_1_file_1_jg1705;
derer1.05_2	AUGUSTUS	CDS	14700510	14700582	1	+	0	transcript_id file_1_file_1_jg1705.t1; gene_id file_1_file_1_jg1705;
derer1.05_2	AUGUSTUS	exon	14700510	14700582	.	+	.	transcript_id file_1_file_1_jg1705.t1; gene_id file_1_file_1_jg1705;
derer1.05_2	AUGUSTUS	intron	14700583	14701587	.	+	.	transcript_id file_1_file_1_jg1705.t1; gene_id file_1_file_1_jg1705;
derer1.05_2	AUGUSTUS	CDS	14701588	14701747	1	+	2	transcript_id file_1_file_1_jg1705.t1; gene_id file_1_file_1_jg1705;
derer1.05_2	AUGUSTUS	exon	14701588	14701747	.	+	.	transcript_id file_1_file_1_jg1705.t1; gene_id file_1_file_1_jg1705;
derer1.05_2	AUGUSTUS	intron	14701748	14701932	.	+	.	transcript_id file_1_file_1_jg1705.t1; gene_id file_1_file_1_jg1705;
derer1.05_2	AUGUSTUS	CDS	14701933	14702069	1	+	1	transcript_id file_1_file_1_jg1705.t1; gene_id file_1_file_1_jg1705;
derer1.05_2	AUGUSTUS	exon	14701933	14702069	.	+	.	transcript_id file_1_file_1_jg1705.t1; gene_id file_1_file_1_jg1705;
derer1.05_2	AUGUSTUS	intron	14702070	14702950	.	+	.	transcript_id file_1_file_1_jg1705.t1; gene_id file_1_file_1_jg1705;
derer1.05_2	AUGUSTUS	CDS	14702951	14703107	1	+	2	transcript_id file_1_file_1_jg1705.t1; gene_id file_1_file_1_jg1705;
derer1.05_2	AUGUSTUS	exon	14702951	14703107	.	+	.	transcript_id file_1_file_1_jg1705.t1; gene_id file_1_file_1_jg1705;
derer1.05_2	AUGUSTUS	intron	14703108	14703503	.	+	.	transcript_id file_1_file_1_jg1705.t1; gene_id file_1_file_1_jg1705;
derer1.05_2	AUGUSTUS	CDS	14703504	14703651	1	+	1	transcript_id file_1_file_1_jg1705.t1; gene_id file_1_file_1_jg1705;
derer1.05_2	AUGUSTUS	exon	14703504	14703651	.	+	.	transcript_id file_1_file_1_jg1705.t1; gene_id file_1_file_1_jg1705;
derer1.05_2	AUGUSTUS	intron	14703652	14704552	.	+	.	transcript_id file_1_file_1_jg1705.t1; gene_id file_1_file_1_jg1705;
derer1.05_2	AUGUSTUS	CDS	14704553	14704739	1	+	0	transcript_id file_1_file_1_jg1705.t1; gene_id file_1_file_1_jg1705;
derer1.05_2	AUGUSTUS	exon	14704553	14704739	.	+	.	transcript_id file_1_file_1_jg1705.t1; gene_id file_1_file_1_jg1705;
derer1.05_2	AUGUSTUS	intron	14704740	14704819	.	+	.	transcript_id file_1_file_1_jg1705.t1; gene_id file_1_file_1_jg1705;
derer1.05_2	AUGUSTUS	CDS	14704820	14704976	1	+	2	transcript_id file_1_file_1_jg1705.t1; gene_id file_1_file_1_jg1705;
derer1.05_2	AUGUSTUS	exon	14704820	14704976	.	+	.	transcript_id file_1_file_1_jg1705.t1; gene_id file_1_file_1_jg1705;
derer1.05_2	AUGUSTUS	intron	14704977	14705106	.	+	.	transcript_id file_1_file_1_jg1705.t1; gene_id file_1_file_1_jg1705;
derer1.05_2	AUGUSTUS	CDS	14705107	14705208	1	+	1	transcript_id file_1_file_1_jg1705.t1; gene_id file_1_file_1_jg1705;
derer1.05_2	AUGUSTUS	exon	14705107	14705208	.	+	.	transcript_id file_1_file_1_jg1705.t1; gene_id file_1_file_1_jg1705;
derer1.05_2	AUGUSTUS	intron	14705209	14707422	.	+	.	transcript_id file_1_file_1_jg1705.t1; gene_id file_1_file_1_jg1705;
derer1.05_2	AUGUSTUS	CDS	14707423	14707615	1	+	1	transcript_id file_1_file_1_jg1705.t1; gene_id file_1_file_1_jg1705;
derer1.05_2	AUGUSTUS	exon	14707423	14707615	.	+	.	transcript_id file_1_file_1_jg1705.t1; gene_id file_1_file_1_jg1705;
derer1.05_2	AUGUSTUS	intron	14707616	14707676	.	+	.	transcript_id file_1_file_1_jg1705.t1; gene_id file_1_file_1_jg1705;
derer1.05_2	AUGUSTUS	CDS	14707677	14707866	1	+	0	transcript_id file_1_file_1_jg1705.t1; gene_id file_1_file_1_jg1705;
derer1.05_2	AUGUSTUS	exon	14707677	14707866	.	+	.	transcript_id file_1_file_1_jg1705.t1; gene_id file_1_file_1_jg1705;
derer1.05_2	AUGUSTUS	intron	14707867	14707926	.	+	.	transcript_id file_1_file_1_jg1705.t1; gene_id file_1_file_1_jg1705;
derer1.05_2	AUGUSTUS	CDS	14707927	14708138	1	+	2	transcript_id file_1_file_1_jg1705.t1; gene_id file_1_file_1_jg1705;
derer1.05_2	AUGUSTUS	exon	14707927	14708138	.	+	.	transcript_id file_1_file_1_jg1705.t1; gene_id file_1_file_1_jg1705;
derer1.05_2	AUGUSTUS	intron	14708139	14708209	.	+	.	transcript_id file_1_file_1_jg1705.t1; gene_id file_1_file_1_jg1705;
derer1.05_2	AUGUSTUS	CDS	14708210	14708362	1	+	0	transcript_id file_1_file_1_jg1705.t1; gene_id file_1_file_1_jg1705;
derer1.05_2	AUGUSTUS	exon	14708210	14708362	.	+	.	transcript_id file_1_file_1_jg1705.t1; gene_id file_1_file_1_jg1705;
derer1.05_2	AUGUSTUS	intron	14708363	14708600	.	+	.	transcript_id file_1_file_1_jg1705.t1; gene_id file_1_file_1_jg1705;
derer1.05_2	AUGUSTUS	CDS	14708601	14708675	0.98	+	0	transcript_id file_1_file_1_jg1705.t1; gene_id file_1_file_1_jg1705;
derer1.05_2	AUGUSTUS	exon	14708601	14708675	.	+	.	transcript_id file_1_file_1_jg1705.t1; gene_id file_1_file_1_jg1705;
derer1.05_2	AUGUSTUS	intron	14708676	14709494	.	+	.	transcript_id file_1_file_1_jg1705.t1; gene_id file_1_file_1_jg1705;
derer1.05_2	AUGUSTUS	CDS	14709495	14709557	1	+	0	transcript_id file_1_file_1_jg1705.t1; gene_id file_1_file_1_jg1705;
derer1.05_2	AUGUSTUS	exon	14709495	14709557	.	+	.	transcript_id file_1_file_1_jg1705.t1; gene_id file_1_file_1_jg1705;
derer1.05_2	AUGUSTUS	intron	14709558	14710261	.	+	.	transcript_id file_1_file_1_jg1705.t1; gene_id file_1_file_1_jg1705;
derer1.05_2	AUGUSTUS	CDS	14710262	14710318	1	+	0	transcript_id file_1_file_1_jg1705.t1; gene_id file_1_file_1_jg1705;
derer1.05_2	AUGUSTUS	exon	14710262	14710318	.	+	.	transcript_id file_1_file_1_jg1705.t1; gene_id file_1_file_1_jg1705;
derer1.05_2	AUGUSTUS	intron	14710319	14710734	.	+	.	transcript_id file_1_file_1_jg1705.t1; gene_id file_1_file_1_jg1705;
derer1.05_2	AUGUSTUS	CDS	14710735	14710773	1	+	0	transcript_id file_1_file_1_jg1705.t1; gene_id file_1_file_1_jg1705;
derer1.05_2	AUGUSTUS	exon	14710735	14710773	.	+	.	transcript_id file_1_file_1_jg1705.t1; gene_id file_1_file_1_jg1705;
derer1.05_2	AUGUSTUS	intron	14710774	14711340	.	+	.	transcript_id file_1_file_1_jg1705.t1; gene_id file_1_file_1_jg1705;
derer1.05_2	AUGUSTUS	CDS	14711341	14711490	1	+	0	transcript_id file_1_file_1_jg1705.t1; gene_id file_1_file_1_jg1705;
derer1.05_2	AUGUSTUS	exon	14711341	14711490	.	+	.	transcript_id file_1_file_1_jg1705.t1; gene_id file_1_file_1_jg1705;
derer1.05_2	AUGUSTUS	intron	14711491	14711681	.	+	.	transcript_id file_1_file_1_jg1705.t1; gene_id file_1_file_1_jg1705;
derer1.05_2	AUGUSTUS	CDS	14711682	14711839	1	+	0	transcript_id file_1_file_1_jg1705.t1; gene_id file_1_file_1_jg1705;
derer1.05_2	AUGUSTUS	exon	14711682	14711839	.	+	.	transcript_id file_1_file_1_jg1705.t1; gene_id file_1_file_1_jg1705;
derer1.05_2	AUGUSTUS	intron	14711840	14712028	.	+	.	transcript_id file_1_file_1_jg1705.t1; gene_id file_1_file_1_jg1705;
derer1.05_2	AUGUSTUS	CDS	14712029	14712219	1	+	1	transcript_id file_1_file_1_jg1705.t1; gene_id file_1_file_1_jg1705;
derer1.05_2	AUGUSTUS	exon	14712029	14712219	.	+	.	transcript_id file_1_file_1_jg1705.t1; gene_id file_1_file_1_jg1705;
derer1.05_2	AUGUSTUS	intron	14712220	14712398	.	+	.	transcript_id file_1_file_1_jg1705.t1; gene_id file_1_file_1_jg1705;
derer1.05_2	AUGUSTUS	CDS	14712399	14712544	1	+	2	transcript_id file_1_file_1_jg1705.t1; gene_id file_1_file_1_jg1705;
derer1.05_2	AUGUSTUS	exon	14712399	14712544	.	+	.	transcript_id file_1_file_1_jg1705.t1; gene_id file_1_file_1_jg1705;
derer1.05_2	AUGUSTUS	intron	14712545	14713121	.	+	.	transcript_id file_1_file_1_jg1705.t1; gene_id file_1_file_1_jg1705;
derer1.05_2	AUGUSTUS	CDS	14713122	14713337	1	+	0	transcript_id file_1_file_1_jg1705.t1; gene_id file_1_file_1_jg1705;
derer1.05_2	AUGUSTUS	exon	14713122	14713337	.	+	.	transcript_id file_1_file_1_jg1705.t1; gene_id file_1_file_1_jg1705;
derer1.05_2	AUGUSTUS	intron	14713338	14714523	.	+	.	transcript_id file_1_file_1_jg1705.t1; gene_id file_1_file_1_jg1705;
derer1.05_2	AUGUSTUS	CDS	14714524	14714623	1	+	0	transcript_id file_1_file_1_jg1705.t1; gene_id file_1_file_1_jg1705;
derer1.05_2	AUGUSTUS	exon	14714524	14714623	.	+	.	transcript_id file_1_file_1_jg1705.t1; gene_id file_1_file_1_jg1705;
derer1.05_2	AUGUSTUS	intron	14714624	14714710	.	+	.	transcript_id file_1_file_1_jg1705.t1; gene_id file_1_file_1_jg1705;
derer1.05_2	AUGUSTUS	CDS	14714711	14714832	1	+	2	transcript_id file_1_file_1_jg1705.t1; gene_id file_1_file_1_jg1705;
derer1.05_2	AUGUSTUS	exon	14714711	14714832	.	+	.	transcript_id file_1_file_1_jg1705.t1; gene_id file_1_file_1_jg1705;
derer1.05_2	AUGUSTUS	intron	14714833	14714896	.	+	.	transcript_id file_1_file_1_jg1705.t1; gene_id file_1_file_1_jg1705;
derer1.05_2	AUGUSTUS	CDS	14714897	14715020	1	+	0	transcript_id file_1_file_1_jg1705.t1; gene_id file_1_file_1_jg1705;
derer1.05_2	AUGUSTUS	exon	14714897	14715020	.	+	.	transcript_id file_1_file_1_jg1705.t1; gene_id file_1_file_1_jg1705;
derer1.05_2	AUGUSTUS	intron	14715021	14715415	.	+	.	transcript_id file_1_file_1_jg1705.t1; gene_id file_1_file_1_jg1705;
derer1.05_2	AUGUSTUS	CDS	14715416	14715648	1	+	2	transcript_id file_1_file_1_jg1705.t1; gene_id file_1_file_1_jg1705;
derer1.05_2	AUGUSTUS	exon	14715416	14715648	.	+	.	transcript_id file_1_file_1_jg1705.t1; gene_id file_1_file_1_jg1705;
derer1.05_2	AUGUSTUS	intron	14715649	14715915	.	+	.	transcript_id file_1_file_1_jg1705.t1; gene_id file_1_file_1_jg1705;
derer1.05_2	AUGUSTUS	CDS	14715916	14716215	1	+	0	transcript_id file_1_file_1_jg1705.t1; gene_id file_1_file_1_jg1705;
derer1.05_2	AUGUSTUS	exon	14715916	14716215	.	+	.	transcript_id file_1_file_1_jg1705.t1; gene_id file_1_file_1_jg1705;
derer1.05_2	AUGUSTUS	intron	14716216	14716580	.	+	.	transcript_id file_1_file_1_jg1705.t1; gene_id file_1_file_1_jg1705;
derer1.05_2	AUGUSTUS	CDS	14716581	14716965	1	+	0	transcript_id file_1_file_1_jg1705.t1; gene_id file_1_file_1_jg1705;
derer1.05_2	AUGUSTUS	exon	14716581	14716965	.	+	.	transcript_id file_1_file_1_jg1705.t1; gene_id file_1_file_1_jg1705;
derer1.05_2	AUGUSTUS	intron	14716966	14717075	.	+	.	transcript_id file_1_file_1_jg1705.t1; gene_id file_1_file_1_jg1705;
derer1.05_2	AUGUSTUS	CDS	14717076	14717282	1	+	2	transcript_id file_1_file_1_jg1705.t1; gene_id file_1_file_1_jg1705;
derer1.05_2	AUGUSTUS	exon	14717076	14717282	.	+	.	transcript_id file_1_file_1_jg1705.t1; gene_id file_1_file_1_jg1705;
derer1.05_2	AUGUSTUS	intron	14717283	14717545	.	+	.	transcript_id file_1_file_1_jg1705.t1; gene_id file_1_file_1_jg1705;
derer1.05_2	AUGUSTUS	CDS	14717546	14717683	1	+	2	transcript_id file_1_file_1_jg1705.t1; gene_id file_1_file_1_jg1705;
derer1.05_2	AUGUSTUS	exon	14717546	14717683	.	+	.	transcript_id file_1_file_1_jg1705.t1; gene_id file_1_file_1_jg1705;
derer1.05_2	AUGUSTUS	intron	14717684	14717931	.	+	.	transcript_id file_1_file_1_jg1705.t1; gene_id file_1_file_1_jg1705;
derer1.05_2	AUGUSTUS	CDS	14717932	14718089	1	+	2	transcript_id file_1_file_1_jg1705.t1; gene_id file_1_file_1_jg1705;
derer1.05_2	AUGUSTUS	exon	14717932	14718089	.	+	.	transcript_id file_1_file_1_jg1705.t1; gene_id file_1_file_1_jg1705;
derer1.05_2	AUGUSTUS	intron	14718090	14718154	.	+	.	transcript_id file_1_file_1_jg1705.t1; gene_id file_1_file_1_jg1705;
derer1.05_2	AUGUSTUS	transcript	14695016	14719195	.	+	.	transcript_id file_1_file_1_jg1705.t1; gene_id file_1_file_1_jg1705
derer1.05_2	AUGUSTUS	CDS	14718155	14719195	1	+	0	transcript_id file_1_file_1_jg1705.t1; gene_id file_1_file_1_jg1705;
derer1.05_2	AUGUSTUS	exon	14718155	14719195	.	+	.	transcript_id file_1_file_1_jg1705.t1; gene_id file_1_file_1_jg1705;
derer1.05_2	AUGUSTUS	stop_codon	14719193	14719195	.	+	0	transcript_id file_1_file_1_jg1705.t1; gene_id file_1_file_1_jg1705;
derer1.05_2	AUGUSTUS	stop_codon	14773527	14773529	.	-	0	transcript_id file_1_file_1_jg1717.t1; gene_id file_1_file_1_jg1717;
derer1.05_2	AUGUSTUS	CDS	14773527	14774783	0.91	-	0	transcript_id file_1_file_1_jg1717.t1; gene_id file_1_file_1_jg1717;
derer1.05_2	AUGUSTUS	exon	14773527	14774783	.	-	.	transcript_id file_1_file_1_jg1717.t1; gene_id file_1_file_1_jg1717;
derer1.05_2	AUGUSTUS	intron	14774784	14775023	.	-	.	transcript_id file_1_file_1_jg1717.t1; gene_id file_1_file_1_jg1717;
derer1.05_2	AUGUSTUS	transcript	14773527	14775320	.	-	.	transcript_id file_1_file_1_jg1717.t1; gene_id file_1_file_1_jg1717
derer1.05_2	AUGUSTUS	CDS	14775024	14775320	0.8	-	0	transcript_id file_1_file_1_jg1717.t1; gene_id file_1_file_1_jg1717;
derer1.05_2	AUGUSTUS	exon	14775024	14775320	.	-	.	transcript_id file_1_file_1_jg1717.t1; gene_id file_1_file_1_jg1717;
derer1.05_2	AUGUSTUS	start_codon	14775318	14775320	.	-	0	transcript_id file_1_file_1_jg1717.t1; gene_id file_1_file_1_jg1717;
derer1.05_2	AUGUSTUS	stop_codon	14770077	14770079	.	-	0	transcript_id file_1_file_1_ir51b.t1; gene_id file_1_file_1_ir51b;
derer1.05_2	AUGUSTUS	CDS	14770077	14771871	1	-	0	transcript_id file_1_file_1_ir51b.t1; gene_id file_1_file_1_ir51b;
derer1.05_2	AUGUSTUS	exon	14770077	14771871	.	-	.	transcript_id file_1_file_1_ir51b.t1; gene_id file_1_file_1_ir51b;
derer1.05_2	AUGUSTUS	transcript	14770077	14771871	.	-	.	transcript_id file_1_file_1_ir51b.t1; gene_id file_1_file_1_ir51b
derer1.05_2	AUGUSTUS	start_codon	14771869	14771871	.	-	0	transcript_id file_1_file_1_ir51b.t1; gene_id file_1_file_1_ir51b;
derer1.05_2	AUGUSTUS	stop_codon	14773527	14773529	.	-	0	transcript_id file_1_file_1_jg1717.t1; gene_id file_1_file_1_jg1717;
derer1.05_2	AUGUSTUS	CDS	14773527	14774783	0.91	-	0	transcript_id file_1_file_1_jg1717.t1; gene_id file_1_file_1_jg1717;
derer1.05_2	AUGUSTUS	exon	14773527	14774783	.	-	.	transcript_id file_1_file_1_jg1717.t1; gene_id file_1_file_1_jg1717;
derer1.05_2	AUGUSTUS	intron	14774784	14775023	.	-	.	transcript_id file_1_file_1_jg1717.t1; gene_id file_1_file_1_jg1717;
derer1.05_2	AUGUSTUS	transcript	14773527	14775320	.	-	.	transcript_id file_1_file_1_jg1717.t1; gene_id file_1_file_1_jg1717
derer1.05_2	AUGUSTUS	CDS	14775024	14775320	0.8	-	0	transcript_id file_1_file_1_jg1717.t1; gene_id file_1_file_1_jg1717;
derer1.05_2	AUGUSTUS	exon	14775024	14775320	.	-	.	transcript_id file_1_file_1_jg1717.t1; gene_id file_1_file_1_jg1717;
derer1.05_2	AUGUSTUS	start_codon	14775318	14775320	.	-	0	transcript_id file_1_file_1_jg1717.t1; gene_id file_1_file_1_jg1717;
derer1.05_2	AUGUSTUS	start_codon	14946330	14946332	.	+	0	transcript_id file_1_file_1_jg1728.t1; gene_id file_1_file_1_jg1728;
derer1.05_2	AUGUSTUS	CDS	14946330	14946389	1	+	0	transcript_id file_1_file_1_jg1728.t1; gene_id file_1_file_1_jg1728;
derer1.05_2	AUGUSTUS	exon	14946330	14946389	.	+	.	transcript_id file_1_file_1_jg1728.t1; gene_id file_1_file_1_jg1728;
derer1.05_2	AUGUSTUS	intron	14946390	14946533	.	+	.	transcript_id file_1_file_1_jg1728.t1; gene_id file_1_file_1_jg1728;
derer1.05_2	AUGUSTUS	CDS	14946534	14946623	0.92	+	0	transcript_id file_1_file_1_jg1728.t1; gene_id file_1_file_1_jg1728;
derer1.05_2	AUGUSTUS	exon	14946534	14946623	.	+	.	transcript_id file_1_file_1_jg1728.t1; gene_id file_1_file_1_jg1728;
derer1.05_2	AUGUSTUS	intron	14946624	14946868	.	+	.	transcript_id file_1_file_1_jg1728.t1; gene_id file_1_file_1_jg1728;
derer1.05_2	AUGUSTUS	transcript	14946330	14947003	.	+	.	transcript_id file_1_file_1_jg1728.t1; gene_id file_1_file_1_jg1728
derer1.05_2	AUGUSTUS	CDS	14946869	14947003	0.94	+	0	transcript_id file_1_file_1_jg1728.t1; gene_id file_1_file_1_jg1728;
derer1.05_2	AUGUSTUS	exon	14946869	14947003	.	+	.	transcript_id file_1_file_1_jg1728.t1; gene_id file_1_file_1_jg1728;
derer1.05_2	AUGUSTUS	stop_codon	14947001	14947003	.	+	0	transcript_id file_1_file_1_jg1728.t1; gene_id file_1_file_1_jg1728;
derer1.05_2	AUGUSTUS	start_codon	15578442	15578444	.	+	0	transcript_id file_1_file_1_jg1819.t1; gene_id file_1_file_1_jg1819;
derer1.05_2	AUGUSTUS	CDS	15578442	15578546	1	+	0	transcript_id file_1_file_1_jg1819.t1; gene_id file_1_file_1_jg1819;
derer1.05_2	AUGUSTUS	exon	15578442	15578546	.	+	.	transcript_id file_1_file_1_jg1819.t1; gene_id file_1_file_1_jg1819;
derer1.05_2	AUGUSTUS	intron	15578547	15578599	.	+	.	transcript_id file_1_file_1_jg1819.t1; gene_id file_1_file_1_jg1819;
derer1.05_2	AUGUSTUS	CDS	15578600	15578719	1	+	0	transcript_id file_1_file_1_jg1819.t1; gene_id file_1_file_1_jg1819;
derer1.05_2	AUGUSTUS	exon	15578600	15578719	.	+	.	transcript_id file_1_file_1_jg1819.t1; gene_id file_1_file_1_jg1819;
derer1.05_2	AUGUSTUS	intron	15578720	15578779	.	+	.	transcript_id file_1_file_1_jg1819.t1; gene_id file_1_file_1_jg1819;
derer1.05_2	AUGUSTUS	CDS	15578780	15578936	1	+	0	transcript_id file_1_file_1_jg1819.t1; gene_id file_1_file_1_jg1819;
derer1.05_2	AUGUSTUS	exon	15578780	15578936	.	+	.	transcript_id file_1_file_1_jg1819.t1; gene_id file_1_file_1_jg1819;
derer1.05_2	AUGUSTUS	intron	15578937	15578992	.	+	.	transcript_id file_1_file_1_jg1819.t1; gene_id file_1_file_1_jg1819;
derer1.05_2	AUGUSTUS	transcript	15578442	15579207	.	+	.	transcript_id file_1_file_1_jg1819.t1; gene_id file_1_file_1_jg1819
derer1.05_2	AUGUSTUS	CDS	15578993	15579207	1	+	2	transcript_id file_1_file_1_jg1819.t1; gene_id file_1_file_1_jg1819;
derer1.05_2	AUGUSTUS	exon	15578993	15579207	.	+	.	transcript_id file_1_file_1_jg1819.t1; gene_id file_1_file_1_jg1819;
derer1.05_2	AUGUSTUS	stop_codon	15579205	15579207	.	+	0	transcript_id file_1_file_1_jg1819.t1; gene_id file_1_file_1_jg1819;
derer1.05_2	AUGUSTUS	stop_codon	15580013	15580015	.	-	0	transcript_id file_1_file_1_jg1821.t1; gene_id file_1_file_1_jg1821;
derer1.05_2	AUGUSTUS	CDS	15580013	15580354	1	-	0	transcript_id file_1_file_1_jg1821.t1; gene_id file_1_file_1_jg1821;
derer1.05_2	AUGUSTUS	exon	15580013	15580354	.	-	.	transcript_id file_1_file_1_jg1821.t1; gene_id file_1_file_1_jg1821;
derer1.05_2	AUGUSTUS	intron	15580355	15580408	.	-	.	transcript_id file_1_file_1_jg1821.t1; gene_id file_1_file_1_jg1821;
derer1.05_2	AUGUSTUS	CDS	15580409	15580504	1	-	0	transcript_id file_1_file_1_jg1821.t1; gene_id file_1_file_1_jg1821;
derer1.05_2	AUGUSTUS	exon	15580409	15580504	.	-	.	transcript_id file_1_file_1_jg1821.t1; gene_id file_1_file_1_jg1821;
derer1.05_2	AUGUSTUS	intron	15580505	15580560	.	-	.	transcript_id file_1_file_1_jg1821.t1; gene_id file_1_file_1_jg1821;
derer1.05_2	AUGUSTUS	transcript	15580013	15580647	.	-	.	transcript_id file_1_file_1_jg1821.t1; gene_id file_1_file_1_jg1821
derer1.05_2	AUGUSTUS	CDS	15580561	15580647	1	-	0	transcript_id file_1_file_1_jg1821.t1; gene_id file_1_file_1_jg1821;
derer1.05_2	AUGUSTUS	exon	15580561	15580647	.	-	.	transcript_id file_1_file_1_jg1821.t1; gene_id file_1_file_1_jg1821;
derer1.05_2	AUGUSTUS	start_codon	15580645	15580647	.	-	0	transcript_id file_1_file_1_jg1821.t1; gene_id file_1_file_1_jg1821;
derer1.05_2	AUGUSTUS	stop_codon	15580806	15580808	.	-	0	transcript_id file_1_file_1_jg1822.t1; gene_id file_1_file_1_jg1822;
derer1.05_2	AUGUSTUS	CDS	15580806	15581171	1	-	0	transcript_id file_1_file_1_jg1822.t1; gene_id file_1_file_1_jg1822;
derer1.05_2	AUGUSTUS	exon	15580806	15581171	.	-	.	transcript_id file_1_file_1_jg1822.t1; gene_id file_1_file_1_jg1822;
derer1.05_2	AUGUSTUS	intron	15581172	15581229	.	-	.	transcript_id file_1_file_1_jg1822.t1; gene_id file_1_file_1_jg1822;
derer1.05_2	AUGUSTUS	CDS	15581230	15581328	1	-	0	transcript_id file_1_file_1_jg1822.t1; gene_id file_1_file_1_jg1822;
derer1.05_2	AUGUSTUS	exon	15581230	15581328	.	-	.	transcript_id file_1_file_1_jg1822.t1; gene_id file_1_file_1_jg1822;
derer1.05_2	AUGUSTUS	intron	15581329	15581386	.	-	.	transcript_id file_1_file_1_jg1822.t1; gene_id file_1_file_1_jg1822;
derer1.05_2	AUGUSTUS	transcript	15580806	15581482	.	-	.	transcript_id file_1_file_1_jg1822.t1; gene_id file_1_file_1_jg1822
derer1.05_2	AUGUSTUS	CDS	15581387	15581482	1	-	0	transcript_id file_1_file_1_jg1822.t1; gene_id file_1_file_1_jg1822;
derer1.05_2	AUGUSTUS	exon	15581387	15581482	.	-	.	transcript_id file_1_file_1_jg1822.t1; gene_id file_1_file_1_jg1822;
derer1.05_2	AUGUSTUS	start_codon	15581480	15581482	.	-	0	transcript_id file_1_file_1_jg1822.t1; gene_id file_1_file_1_jg1822;
derer1.05_2	AUGUSTUS	stop_codon	15581796	15581798	.	-	0	transcript_id file_1_file_1_jg1823.t1; gene_id file_1_file_1_jg1823;
derer1.05_2	AUGUSTUS	CDS	15581796	15582308	1	-	0	transcript_id file_1_file_1_jg1823.t1; gene_id file_1_file_1_jg1823;
derer1.05_2	AUGUSTUS	exon	15581796	15582308	.	-	.	transcript_id file_1_file_1_jg1823.t1; gene_id file_1_file_1_jg1823;
derer1.05_2	AUGUSTUS	intron	15582309	15582362	.	-	.	transcript_id file_1_file_1_jg1823.t1; gene_id file_1_file_1_jg1823;
derer1.05_2	AUGUSTUS	transcript	15581796	15582563	.	-	.	transcript_id file_1_file_1_jg1823.t1; gene_id file_1_file_1_jg1823
derer1.05_2	AUGUSTUS	CDS	15582363	15582563	1	-	0	transcript_id file_1_file_1_jg1823.t1; gene_id file_1_file_1_jg1823;
derer1.05_2	AUGUSTUS	exon	15582363	15582563	.	-	.	transcript_id file_1_file_1_jg1823.t1; gene_id file_1_file_1_jg1823;
derer1.05_2	AUGUSTUS	start_codon	15582561	15582563	.	-	0	transcript_id file_1_file_1_jg1823.t1; gene_id file_1_file_1_jg1823;
derer1.05_2	AUGUSTUS	start_codon	15583150	15583152	.	+	0	transcript_id file_1_file_1_jg1824.t1; gene_id file_1_file_1_jg1824;
derer1.05_2	AUGUSTUS	CDS	15583150	15583440	0.94	+	0	transcript_id file_1_file_1_jg1824.t1; gene_id file_1_file_1_jg1824;
derer1.05_2	AUGUSTUS	exon	15583150	15583440	.	+	.	transcript_id file_1_file_1_jg1824.t1; gene_id file_1_file_1_jg1824;
derer1.05_2	AUGUSTUS	transcript	15583150	15583440	.	+	.	transcript_id file_1_file_1_jg1824.t1; gene_id file_1_file_1_jg1824
derer1.05_2	AUGUSTUS	stop_codon	15583438	15583440	.	+	0	transcript_id file_1_file_1_jg1824.t1; gene_id file_1_file_1_jg1824;
derer1.05_2	AUGUSTUS	start_codon	2971400	2971402	.	+	0	transcript_id file_1_file_1_jg200.t2; gene_id file_1_file_1_jg200;
derer1.05_2	AUGUSTUS	CDS	2971400	2971528	1	+	0	transcript_id file_1_file_1_jg200.t2; gene_id file_1_file_1_jg200;
derer1.05_2	AUGUSTUS	exon	2971400	2971528	.	+	.	transcript_id file_1_file_1_jg200.t2; gene_id file_1_file_1_jg200;
derer1.05_2	AUGUSTUS	intron	2971529	2971580	.	+	.	transcript_id file_1_file_1_jg200.t2; gene_id file_1_file_1_jg200;
derer1.05_2	AUGUSTUS	CDS	2971581	2971777	1	+	0	transcript_id file_1_file_1_jg200.t2; gene_id file_1_file_1_jg200;
derer1.05_2	AUGUSTUS	exon	2971581	2971777	.	+	.	transcript_id file_1_file_1_jg200.t2; gene_id file_1_file_1_jg200;
derer1.05_2	AUGUSTUS	intron	2971778	2975478	.	+	.	transcript_id file_1_file_1_jg200.t2; gene_id file_1_file_1_jg200;
derer1.05_2	AUGUSTUS	CDS	2975479	2975704	1	+	1	transcript_id file_1_file_1_jg200.t2; gene_id file_1_file_1_jg200;
derer1.05_2	AUGUSTUS	exon	2975479	2975704	.	+	.	transcript_id file_1_file_1_jg200.t2; gene_id file_1_file_1_jg200;
derer1.05_2	AUGUSTUS	intron	2975705	2975757	.	+	.	transcript_id file_1_file_1_jg200.t2; gene_id file_1_file_1_jg200;
derer1.05_2	AUGUSTUS	CDS	2975758	2976493	0.79	+	0	transcript_id file_1_file_1_jg200.t2; gene_id file_1_file_1_jg200;
derer1.05_2	AUGUSTUS	exon	2975758	2976493	.	+	.	transcript_id file_1_file_1_jg200.t2; gene_id file_1_file_1_jg200;
derer1.05_2	AUGUSTUS	intron	2976494	2980455	.	+	.	transcript_id file_1_file_1_jg200.t2; gene_id file_1_file_1_jg200;
derer1.05_2	AUGUSTUS	CDS	2980456	2980655	1	+	2	transcript_id file_1_file_1_jg200.t2; gene_id file_1_file_1_jg200;
derer1.05_2	AUGUSTUS	exon	2980456	2980655	.	+	.	transcript_id file_1_file_1_jg200.t2; gene_id file_1_file_1_jg200;
derer1.05_2	AUGUSTUS	intron	2980656	2985062	.	+	.	transcript_id file_1_file_1_jg200.t2; gene_id file_1_file_1_jg200;
derer1.05_2	AUGUSTUS	CDS	2985063	2985969	1	+	0	transcript_id file_1_file_1_jg200.t2; gene_id file_1_file_1_jg200;
derer1.05_2	AUGUSTUS	exon	2985063	2985969	.	+	.	transcript_id file_1_file_1_jg200.t2; gene_id file_1_file_1_jg200;
derer1.05_2	AUGUSTUS	intron	2985970	2986023	.	+	.	transcript_id file_1_file_1_jg200.t2; gene_id file_1_file_1_jg200;
derer1.05_2	AUGUSTUS	CDS	2986024	2986113	1	+	2	transcript_id file_1_file_1_jg200.t2; gene_id file_1_file_1_jg200;
derer1.05_2	AUGUSTUS	exon	2986024	2986113	.	+	.	transcript_id file_1_file_1_jg200.t2; gene_id file_1_file_1_jg200;
derer1.05_2	AUGUSTUS	intron	2986114	2986174	.	+	.	transcript_id file_1_file_1_jg200.t2; gene_id file_1_file_1_jg200;
derer1.05_2	AUGUSTUS	transcript	2971400	2986296	.	+	.	transcript_id file_1_file_1_jg200.t2; gene_id file_1_file_1_jg200
derer1.05_2	AUGUSTUS	CDS	2986175	2986296	1	+	2	transcript_id file_1_file_1_jg200.t2; gene_id file_1_file_1_jg200;
derer1.05_2	AUGUSTUS	exon	2986175	2986296	.	+	.	transcript_id file_1_file_1_jg200.t2; gene_id file_1_file_1_jg200;
derer1.05_2	AUGUSTUS	stop_codon	2986294	2986296	.	+	0	transcript_id file_1_file_1_jg200.t2; gene_id file_1_file_1_jg200;
derer1.05_2	AUGUSTUS	start_codon	2971400	2971402	.	+	0	transcript_id file_1_file_1_jg200.t1; gene_id file_1_file_1_jg200;
derer1.05_2	AUGUSTUS	CDS	2971400	2971528	0.98	+	0	transcript_id file_1_file_1_jg200.t1; gene_id file_1_file_1_jg200;
derer1.05_2	AUGUSTUS	exon	2971400	2971528	.	+	.	transcript_id file_1_file_1_jg200.t1; gene_id file_1_file_1_jg200;
derer1.05_2	AUGUSTUS	intron	2971529	2971580	.	+	.	transcript_id file_1_file_1_jg200.t1; gene_id file_1_file_1_jg200;
derer1.05_2	AUGUSTUS	CDS	2971581	2971777	1	+	0	transcript_id file_1_file_1_jg200.t1; gene_id file_1_file_1_jg200;
derer1.05_2	AUGUSTUS	exon	2971581	2971777	.	+	.	transcript_id file_1_file_1_jg200.t1; gene_id file_1_file_1_jg200;
derer1.05_2	AUGUSTUS	intron	2971778	2975478	.	+	.	transcript_id file_1_file_1_jg200.t1; gene_id file_1_file_1_jg200;
derer1.05_2	AUGUSTUS	CDS	2975479	2975704	1	+	1	transcript_id file_1_file_1_jg200.t1; gene_id file_1_file_1_jg200;
derer1.05_2	AUGUSTUS	exon	2975479	2975704	.	+	.	transcript_id file_1_file_1_jg200.t1; gene_id file_1_file_1_jg200;
derer1.05_2	AUGUSTUS	intron	2975705	2975778	.	+	.	transcript_id file_1_file_1_jg200.t1; gene_id file_1_file_1_jg200;
derer1.05_2	AUGUSTUS	CDS	2975779	2976493	0.84	+	0	transcript_id file_1_file_1_jg200.t1; gene_id file_1_file_1_jg200;
derer1.05_2	AUGUSTUS	exon	2975779	2976493	.	+	.	transcript_id file_1_file_1_jg200.t1; gene_id file_1_file_1_jg200;
derer1.05_2	AUGUSTUS	intron	2976494	2980455	.	+	.	transcript_id file_1_file_1_jg200.t1; gene_id file_1_file_1_jg200;
derer1.05_2	AUGUSTUS	CDS	2980456	2980655	1	+	2	transcript_id file_1_file_1_jg200.t1; gene_id file_1_file_1_jg200;
derer1.05_2	AUGUSTUS	exon	2980456	2980655	.	+	.	transcript_id file_1_file_1_jg200.t1; gene_id file_1_file_1_jg200;
derer1.05_2	AUGUSTUS	intron	2980656	2985062	.	+	.	transcript_id file_1_file_1_jg200.t1; gene_id file_1_file_1_jg200;
derer1.05_2	AUGUSTUS	CDS	2985063	2985969	1	+	0	transcript_id file_1_file_1_jg200.t1; gene_id file_1_file_1_jg200;
derer1.05_2	AUGUSTUS	exon	2985063	2985969	.	+	.	transcript_id file_1_file_1_jg200.t1; gene_id file_1_file_1_jg200;
derer1.05_2	AUGUSTUS	intron	2985970	2986023	.	+	.	transcript_id file_1_file_1_jg200.t1; gene_id file_1_file_1_jg200;
derer1.05_2	AUGUSTUS	CDS	2986024	2986113	1	+	2	transcript_id file_1_file_1_jg200.t1; gene_id file_1_file_1_jg200;
derer1.05_2	AUGUSTUS	exon	2986024	2986113	.	+	.	transcript_id file_1_file_1_jg200.t1; gene_id file_1_file_1_jg200;
derer1.05_2	AUGUSTUS	intron	2986114	2986174	.	+	.	transcript_id file_1_file_1_jg200.t1; gene_id file_1_file_1_jg200;
derer1.05_2	AUGUSTUS	transcript	2971400	2986296	.	+	.	transcript_id file_1_file_1_jg200.t1; gene_id file_1_file_1_jg200
derer1.05_2	AUGUSTUS	CDS	2986175	2986296	1	+	2	transcript_id file_1_file_1_jg200.t1; gene_id file_1_file_1_jg200;
derer1.05_2	AUGUSTUS	exon	2986175	2986296	.	+	.	transcript_id file_1_file_1_jg200.t1; gene_id file_1_file_1_jg200;
derer1.05_2	AUGUSTUS	stop_codon	2986294	2986296	.	+	0	transcript_id file_1_file_1_jg200.t1; gene_id file_1_file_1_jg200;
derer1.05_2	AUGUSTUS	stop_codon	17082279	17082281	.	-	0	transcript_id file_1_file_1_jg2032.t1; gene_id file_1_file_1_jg2032;
derer1.05_2	AUGUSTUS	CDS	17082279	17082380	1	-	0	transcript_id file_1_file_1_jg2032.t1; gene_id file_1_file_1_jg2032;
derer1.05_2	AUGUSTUS	exon	17082279	17082380	.	-	.	transcript_id file_1_file_1_jg2032.t1; gene_id file_1_file_1_jg2032;
derer1.05_2	AUGUSTUS	intron	17082381	17082488	.	-	.	transcript_id file_1_file_1_jg2032.t1; gene_id file_1_file_1_jg2032;
derer1.05_2	AUGUSTUS	CDS	17082489	17082698	1	-	0	transcript_id file_1_file_1_jg2032.t1; gene_id file_1_file_1_jg2032;
derer1.05_2	AUGUSTUS	exon	17082489	17082698	.	-	.	transcript_id file_1_file_1_jg2032.t1; gene_id file_1_file_1_jg2032;
derer1.05_2	AUGUSTUS	intron	17082699	17082751	.	-	.	transcript_id file_1_file_1_jg2032.t1; gene_id file_1_file_1_jg2032;
derer1.05_2	AUGUSTUS	CDS	17082752	17083134	1	-	2	transcript_id file_1_file_1_jg2032.t1; gene_id file_1_file_1_jg2032;
derer1.05_2	AUGUSTUS	exon	17082752	17083134	.	-	.	transcript_id file_1_file_1_jg2032.t1; gene_id file_1_file_1_jg2032;
derer1.05_2	AUGUSTUS	intron	17083135	17083207	.	-	.	transcript_id file_1_file_1_jg2032.t1; gene_id file_1_file_1_jg2032;
derer1.05_2	AUGUSTUS	transcript	17082279	17083640	.	-	.	transcript_id file_1_file_1_jg2032.t1; gene_id file_1_file_1_jg2032
derer1.05_2	AUGUSTUS	CDS	17083208	17083640	1	-	0	transcript_id file_1_file_1_jg2032.t1; gene_id file_1_file_1_jg2032;
derer1.05_2	AUGUSTUS	exon	17083208	17083640	.	-	.	transcript_id file_1_file_1_jg2032.t1; gene_id file_1_file_1_jg2032;
derer1.05_2	AUGUSTUS	start_codon	17083638	17083640	.	-	0	transcript_id file_1_file_1_jg2032.t1; gene_id file_1_file_1_jg2032;
derer1.05_2	AUGUSTUS	start_codon	17222077	17222079	.	+	0	transcript_id file_1_file_1_jg2045.t1; gene_id file_1_file_1_jg2045;
derer1.05_2	AUGUSTUS	CDS	17222077	17222124	1	+	0	transcript_id file_1_file_1_jg2045.t1; gene_id file_1_file_1_jg2045;
derer1.05_2	AUGUSTUS	exon	17222077	17222124	.	+	.	transcript_id file_1_file_1_jg2045.t1; gene_id file_1_file_1_jg2045;
derer1.05_2	AUGUSTUS	intron	17222125	17222180	.	+	.	transcript_id file_1_file_1_jg2045.t1; gene_id file_1_file_1_jg2045;
derer1.05_2	AUGUSTUS	CDS	17222181	17222387	1	+	0	transcript_id file_1_file_1_jg2045.t1; gene_id file_1_file_1_jg2045;
derer1.05_2	AUGUSTUS	exon	17222181	17222387	.	+	.	transcript_id file_1_file_1_jg2045.t1; gene_id file_1_file_1_jg2045;
derer1.05_2	AUGUSTUS	intron	17222388	17222448	.	+	.	transcript_id file_1_file_1_jg2045.t1; gene_id file_1_file_1_jg2045;
derer1.05_2	AUGUSTUS	transcript	17222077	17222832	.	+	.	transcript_id file_1_file_1_jg2045.t1; gene_id file_1_file_1_jg2045
derer1.05_2	AUGUSTUS	CDS	17222449	17222832	1	+	0	transcript_id file_1_file_1_jg2045.t1; gene_id file_1_file_1_jg2045;
derer1.05_2	AUGUSTUS	exon	17222449	17222832	.	+	.	transcript_id file_1_file_1_jg2045.t1; gene_id file_1_file_1_jg2045;
derer1.05_2	AUGUSTUS	stop_codon	17222830	17222832	.	+	0	transcript_id file_1_file_1_jg2045.t1; gene_id file_1_file_1_jg2045;
derer1.05_2	AUGUSTUS	stop_codon	17510466	17510468	.	-	0	transcript_id file_1_file_1_jg2099.t1; gene_id file_1_file_1_jg2099;
derer1.05_2	AUGUSTUS	CDS	17510466	17510522	1	-	0	transcript_id file_1_file_1_jg2099.t1; gene_id file_1_file_1_jg2099;
derer1.05_2	AUGUSTUS	exon	17510466	17510522	.	-	.	transcript_id file_1_file_1_jg2099.t1; gene_id file_1_file_1_jg2099;
derer1.05_2	AUGUSTUS	intron	17510523	17510576	.	-	.	transcript_id file_1_file_1_jg2099.t1; gene_id file_1_file_1_jg2099;
derer1.05_2	AUGUSTUS	CDS	17510577	17510732	1	-	0	transcript_id file_1_file_1_jg2099.t1; gene_id file_1_file_1_jg2099;
derer1.05_2	AUGUSTUS	exon	17510577	17510732	.	-	.	transcript_id file_1_file_1_jg2099.t1; gene_id file_1_file_1_jg2099;
derer1.05_2	AUGUSTUS	intron	17510733	17510783	.	-	.	transcript_id file_1_file_1_jg2099.t1; gene_id file_1_file_1_jg2099;
derer1.05_2	AUGUSTUS	CDS	17510784	17510985	0.95	-	1	transcript_id file_1_file_1_jg2099.t1; gene_id file_1_file_1_jg2099;
derer1.05_2	AUGUSTUS	exon	17510784	17510985	.	-	.	transcript_id file_1_file_1_jg2099.t1; gene_id file_1_file_1_jg2099;
derer1.05_2	AUGUSTUS	intron	17510986	17511042	.	-	.	transcript_id file_1_file_1_jg2099.t1; gene_id file_1_file_1_jg2099;
derer1.05_2	AUGUSTUS	transcript	17510466	17511818	.	-	.	transcript_id file_1_file_1_jg2099.t1; gene_id file_1_file_1_jg2099
derer1.05_2	AUGUSTUS	CDS	17511043	17511818	0.9	-	0	transcript_id file_1_file_1_jg2099.t1; gene_id file_1_file_1_jg2099;
derer1.05_2	AUGUSTUS	exon	17511043	17511818	.	-	.	transcript_id file_1_file_1_jg2099.t1; gene_id file_1_file_1_jg2099;
derer1.05_2	AUGUSTUS	start_codon	17511816	17511818	.	-	0	transcript_id file_1_file_1_jg2099.t1; gene_id file_1_file_1_jg2099;
derer1.05_2	AUGUSTUS	start_codon	18119301	18119303	.	+	0	transcript_id file_1_file_1_jg2203.t1; gene_id file_1_file_1_jg2203;
derer1.05_2	AUGUSTUS	CDS	18119301	18119345	0.85	+	0	transcript_id file_1_file_1_jg2203.t1; gene_id file_1_file_1_jg2203;
derer1.05_2	AUGUSTUS	exon	18119301	18119345	.	+	.	transcript_id file_1_file_1_jg2203.t1; gene_id file_1_file_1_jg2203;
derer1.05_2	AUGUSTUS	intron	18119346	18119765	.	+	.	transcript_id file_1_file_1_jg2203.t1; gene_id file_1_file_1_jg2203;
derer1.05_2	AUGUSTUS	transcript	18119301	18120986	.	+	.	transcript_id file_1_file_1_jg2203.t1; gene_id file_1_file_1_jg2203
derer1.05_2	AUGUSTUS	CDS	18119766	18120986	0.93	+	0	transcript_id file_1_file_1_jg2203.t1; gene_id file_1_file_1_jg2203;
derer1.05_2	AUGUSTUS	exon	18119766	18120986	.	+	.	transcript_id file_1_file_1_jg2203.t1; gene_id file_1_file_1_jg2203;
derer1.05_2	AUGUSTUS	stop_codon	18120984	18120986	.	+	0	transcript_id file_1_file_1_jg2203.t1; gene_id file_1_file_1_jg2203;
derer1.05_2	AUGUSTUS	start_codon	18208103	18208105	.	+	0	transcript_id file_1_file_1_jg2209.t1; gene_id file_1_file_1_jg2209;
derer1.05_2	AUGUSTUS	CDS	18208103	18209905	0.96	+	0	transcript_id file_1_file_1_jg2209.t1; gene_id file_1_file_1_jg2209;
derer1.05_2	AUGUSTUS	exon	18208103	18209905	.	+	.	transcript_id file_1_file_1_jg2209.t1; gene_id file_1_file_1_jg2209;
derer1.05_2	AUGUSTUS	transcript	18208103	18209905	.	+	.	transcript_id file_1_file_1_jg2209.t1; gene_id file_1_file_1_jg2209
derer1.05_2	AUGUSTUS	stop_codon	18209903	18209905	.	+	0	transcript_id file_1_file_1_jg2209.t1; gene_id file_1_file_1_jg2209;
derer1.05_2	AUGUSTUS	stop_codon	18544795	18544797	.	-	0	transcript_id file_1_file_1_jg2244.t1; gene_id file_1_file_1_jg2244;
derer1.05_2	AUGUSTUS	CDS	18544795	18544935	1	-	0	transcript_id file_1_file_1_jg2244.t1; gene_id file_1_file_1_jg2244;
derer1.05_2	AUGUSTUS	exon	18544795	18544935	.	-	.	transcript_id file_1_file_1_jg2244.t1; gene_id file_1_file_1_jg2244;
derer1.05_2	AUGUSTUS	intron	18544936	18545001	.	-	.	transcript_id file_1_file_1_jg2244.t1; gene_id file_1_file_1_jg2244;
derer1.05_2	AUGUSTUS	CDS	18545002	18545163	1	-	0	transcript_id file_1_file_1_jg2244.t1; gene_id file_1_file_1_jg2244;
derer1.05_2	AUGUSTUS	exon	18545002	18545163	.	-	.	transcript_id file_1_file_1_jg2244.t1; gene_id file_1_file_1_jg2244;
derer1.05_2	AUGUSTUS	intron	18545164	18545227	.	-	.	transcript_id file_1_file_1_jg2244.t1; gene_id file_1_file_1_jg2244;
derer1.05_2	AUGUSTUS	transcript	18544795	18546169	.	-	.	transcript_id file_1_file_1_jg2244.t1; gene_id file_1_file_1_jg2244
derer1.05_2	AUGUSTUS	CDS	18545228	18546169	1	-	0	transcript_id file_1_file_1_jg2244.t1; gene_id file_1_file_1_jg2244;
derer1.05_2	AUGUSTUS	exon	18545228	18546169	.	-	.	transcript_id file_1_file_1_jg2244.t1; gene_id file_1_file_1_jg2244;
derer1.05_2	AUGUSTUS	start_codon	18546167	18546169	.	-	0	transcript_id file_1_file_1_jg2244.t1; gene_id file_1_file_1_jg2244;
derer1.05_2	AUGUSTUS	start_codon	18583054	18583056	.	+	0	transcript_id file_1_file_1_jg2261.t1; gene_id file_1_file_1_jg2261;
derer1.05_2	AUGUSTUS	CDS	18583054	18583187	1	+	0	transcript_id file_1_file_1_jg2261.t1; gene_id file_1_file_1_jg2261;
derer1.05_2	AUGUSTUS	exon	18583054	18583187	.	+	.	transcript_id file_1_file_1_jg2261.t1; gene_id file_1_file_1_jg2261;
derer1.05_2	AUGUSTUS	intron	18583188	18583254	.	+	.	transcript_id file_1_file_1_jg2261.t1; gene_id file_1_file_1_jg2261;
derer1.05_2	AUGUSTUS	CDS	18583255	18583423	1	+	1	transcript_id file_1_file_1_jg2261.t1; gene_id file_1_file_1_jg2261;
derer1.05_2	AUGUSTUS	exon	18583255	18583423	.	+	.	transcript_id file_1_file_1_jg2261.t1; gene_id file_1_file_1_jg2261;
derer1.05_2	AUGUSTUS	intron	18583424	18583485	.	+	.	transcript_id file_1_file_1_jg2261.t1; gene_id file_1_file_1_jg2261;
derer1.05_2	AUGUSTUS	CDS	18583486	18584003	1	+	0	transcript_id file_1_file_1_jg2261.t1; gene_id file_1_file_1_jg2261;
derer1.05_2	AUGUSTUS	exon	18583486	18584003	.	+	.	transcript_id file_1_file_1_jg2261.t1; gene_id file_1_file_1_jg2261;
derer1.05_2	AUGUSTUS	intron	18584004	18584053	.	+	.	transcript_id file_1_file_1_jg2261.t1; gene_id file_1_file_1_jg2261;
derer1.05_2	AUGUSTUS	CDS	18584054	18584261	1	+	1	transcript_id file_1_file_1_jg2261.t1; gene_id file_1_file_1_jg2261;
derer1.05_2	AUGUSTUS	exon	18584054	18584261	.	+	.	transcript_id file_1_file_1_jg2261.t1; gene_id file_1_file_1_jg2261;
derer1.05_2	AUGUSTUS	intron	18584262	18584409	.	+	.	transcript_id file_1_file_1_jg2261.t1; gene_id file_1_file_1_jg2261;
derer1.05_2	AUGUSTUS	CDS	18584410	18584568	1	+	0	transcript_id file_1_file_1_jg2261.t1; gene_id file_1_file_1_jg2261;
derer1.05_2	AUGUSTUS	exon	18584410	18584568	.	+	.	transcript_id file_1_file_1_jg2261.t1; gene_id file_1_file_1_jg2261;
derer1.05_2	AUGUSTUS	intron	18584569	18584627	.	+	.	transcript_id file_1_file_1_jg2261.t1; gene_id file_1_file_1_jg2261;
derer1.05_2	AUGUSTUS	transcript	18583054	18584678	.	+	.	transcript_id file_1_file_1_jg2261.t1; gene_id file_1_file_1_jg2261
derer1.05_2	AUGUSTUS	CDS	18584628	18584678	1	+	0	transcript_id file_1_file_1_jg2261.t1; gene_id file_1_file_1_jg2261;
derer1.05_2	AUGUSTUS	exon	18584628	18584678	.	+	.	transcript_id file_1_file_1_jg2261.t1; gene_id file_1_file_1_jg2261;
derer1.05_2	AUGUSTUS	stop_codon	18584676	18584678	.	+	0	transcript_id file_1_file_1_jg2261.t1; gene_id file_1_file_1_jg2261;
derer1.05_2	AUGUSTUS	start_codon	18588090	18588092	.	+	0	transcript_id file_1_file_1_jg2262.t1; gene_id file_1_file_1_jg2262;
derer1.05_2	AUGUSTUS	CDS	18588090	18588162	1	+	0	transcript_id file_1_file_1_jg2262.t1; gene_id file_1_file_1_jg2262;
derer1.05_2	AUGUSTUS	exon	18588090	18588162	.	+	.	transcript_id file_1_file_1_jg2262.t1; gene_id file_1_file_1_jg2262;
derer1.05_2	AUGUSTUS	intron	18588163	18588340	.	+	.	transcript_id file_1_file_1_jg2262.t1; gene_id file_1_file_1_jg2262;
derer1.05_2	AUGUSTUS	CDS	18588341	18588688	1	+	2	transcript_id file_1_file_1_jg2262.t1; gene_id file_1_file_1_jg2262;
derer1.05_2	AUGUSTUS	exon	18588341	18588688	.	+	.	transcript_id file_1_file_1_jg2262.t1; gene_id file_1_file_1_jg2262;
derer1.05_2	AUGUSTUS	intron	18588689	18588748	.	+	.	transcript_id file_1_file_1_jg2262.t1; gene_id file_1_file_1_jg2262;
derer1.05_2	AUGUSTUS	CDS	18588749	18589030	1	+	2	transcript_id file_1_file_1_jg2262.t1; gene_id file_1_file_1_jg2262;
derer1.05_2	AUGUSTUS	exon	18588749	18589030	.	+	.	transcript_id file_1_file_1_jg2262.t1; gene_id file_1_file_1_jg2262;
derer1.05_2	AUGUSTUS	intron	18589031	18589087	.	+	.	transcript_id file_1_file_1_jg2262.t1; gene_id file_1_file_1_jg2262;
derer1.05_2	AUGUSTUS	CDS	18589088	18589220	1	+	2	transcript_id file_1_file_1_jg2262.t1; gene_id file_1_file_1_jg2262;
derer1.05_2	AUGUSTUS	exon	18589088	18589220	.	+	.	transcript_id file_1_file_1_jg2262.t1; gene_id file_1_file_1_jg2262;
derer1.05_2	AUGUSTUS	intron	18589221	18589279	.	+	.	transcript_id file_1_file_1_jg2262.t1; gene_id file_1_file_1_jg2262;
derer1.05_2	AUGUSTUS	CDS	18589280	18589422	1	+	1	transcript_id file_1_file_1_jg2262.t1; gene_id file_1_file_1_jg2262;
derer1.05_2	AUGUSTUS	exon	18589280	18589422	.	+	.	transcript_id file_1_file_1_jg2262.t1; gene_id file_1_file_1_jg2262;
derer1.05_2	AUGUSTUS	intron	18589423	18589594	.	+	.	transcript_id file_1_file_1_jg2262.t1; gene_id file_1_file_1_jg2262;
derer1.05_2	AUGUSTUS	CDS	18589595	18589781	1	+	2	transcript_id file_1_file_1_jg2262.t1; gene_id file_1_file_1_jg2262;
derer1.05_2	AUGUSTUS	exon	18589595	18589781	.	+	.	transcript_id file_1_file_1_jg2262.t1; gene_id file_1_file_1_jg2262;
derer1.05_2	AUGUSTUS	intron	18589782	18590128	.	+	.	transcript_id file_1_file_1_jg2262.t1; gene_id file_1_file_1_jg2262;
derer1.05_2	AUGUSTUS	CDS	18590129	18590241	1	+	1	transcript_id file_1_file_1_jg2262.t1; gene_id file_1_file_1_jg2262;
derer1.05_2	AUGUSTUS	exon	18590129	18590241	.	+	.	transcript_id file_1_file_1_jg2262.t1; gene_id file_1_file_1_jg2262;
derer1.05_2	AUGUSTUS	intron	18590242	18590313	.	+	.	transcript_id file_1_file_1_jg2262.t1; gene_id file_1_file_1_jg2262;
derer1.05_2	AUGUSTUS	CDS	18590314	18590580	1	+	2	transcript_id file_1_file_1_jg2262.t1; gene_id file_1_file_1_jg2262;
derer1.05_2	AUGUSTUS	exon	18590314	18590580	.	+	.	transcript_id file_1_file_1_jg2262.t1; gene_id file_1_file_1_jg2262;
derer1.05_2	AUGUSTUS	intron	18590581	18590635	.	+	.	transcript_id file_1_file_1_jg2262.t1; gene_id file_1_file_1_jg2262;
derer1.05_2	AUGUSTUS	CDS	18590636	18590764	1	+	2	transcript_id file_1_file_1_jg2262.t1; gene_id file_1_file_1_jg2262;
derer1.05_2	AUGUSTUS	exon	18590636	18590764	.	+	.	transcript_id file_1_file_1_jg2262.t1; gene_id file_1_file_1_jg2262;
derer1.05_2	AUGUSTUS	intron	18590765	18590877	.	+	.	transcript_id file_1_file_1_jg2262.t1; gene_id file_1_file_1_jg2262;
derer1.05_2	AUGUSTUS	CDS	18590878	18591663	1	+	2	transcript_id file_1_file_1_jg2262.t1; gene_id file_1_file_1_jg2262;
derer1.05_2	AUGUSTUS	exon	18590878	18591663	.	+	.	transcript_id file_1_file_1_jg2262.t1; gene_id file_1_file_1_jg2262;
derer1.05_2	AUGUSTUS	intron	18591664	18591771	.	+	.	transcript_id file_1_file_1_jg2262.t1; gene_id file_1_file_1_jg2262;
derer1.05_2	AUGUSTUS	CDS	18591772	18592231	1	+	2	transcript_id file_1_file_1_jg2262.t1; gene_id file_1_file_1_jg2262;
derer1.05_2	AUGUSTUS	exon	18591772	18592231	.	+	.	transcript_id file_1_file_1_jg2262.t1; gene_id file_1_file_1_jg2262;
derer1.05_2	AUGUSTUS	intron	18592232	18592304	.	+	.	transcript_id file_1_file_1_jg2262.t1; gene_id file_1_file_1_jg2262;
derer1.05_2	AUGUSTUS	CDS	18592305	18592498	1	+	1	transcript_id file_1_file_1_jg2262.t1; gene_id file_1_file_1_jg2262;
derer1.05_2	AUGUSTUS	exon	18592305	18592498	.	+	.	transcript_id file_1_file_1_jg2262.t1; gene_id file_1_file_1_jg2262;
derer1.05_2	AUGUSTUS	intron	18592499	18592569	.	+	.	transcript_id file_1_file_1_jg2262.t1; gene_id file_1_file_1_jg2262;
derer1.05_2	AUGUSTUS	CDS	18592570	18592748	1	+	2	transcript_id file_1_file_1_jg2262.t1; gene_id file_1_file_1_jg2262;
derer1.05_2	AUGUSTUS	exon	18592570	18592748	.	+	.	transcript_id file_1_file_1_jg2262.t1; gene_id file_1_file_1_jg2262;
derer1.05_2	AUGUSTUS	intron	18592749	18592804	.	+	.	transcript_id file_1_file_1_jg2262.t1; gene_id file_1_file_1_jg2262;
derer1.05_2	AUGUSTUS	CDS	18592805	18592944	1	+	0	transcript_id file_1_file_1_jg2262.t1; gene_id file_1_file_1_jg2262;
derer1.05_2	AUGUSTUS	exon	18592805	18592944	.	+	.	transcript_id file_1_file_1_jg2262.t1; gene_id file_1_file_1_jg2262;
derer1.05_2	AUGUSTUS	intron	18592945	18593008	.	+	.	transcript_id file_1_file_1_jg2262.t1; gene_id file_1_file_1_jg2262;
derer1.05_2	AUGUSTUS	CDS	18593009	18593660	1	+	1	transcript_id file_1_file_1_jg2262.t1; gene_id file_1_file_1_jg2262;
derer1.05_2	AUGUSTUS	exon	18593009	18593660	.	+	.	transcript_id file_1_file_1_jg2262.t1; gene_id file_1_file_1_jg2262;
derer1.05_2	AUGUSTUS	intron	18593661	18593716	.	+	.	transcript_id file_1_file_1_jg2262.t1; gene_id file_1_file_1_jg2262;
derer1.05_2	AUGUSTUS	CDS	18593717	18593886	1	+	0	transcript_id file_1_file_1_jg2262.t1; gene_id file_1_file_1_jg2262;
derer1.05_2	AUGUSTUS	exon	18593717	18593886	.	+	.	transcript_id file_1_file_1_jg2262.t1; gene_id file_1_file_1_jg2262;
derer1.05_2	AUGUSTUS	intron	18593887	18593938	.	+	.	transcript_id file_1_file_1_jg2262.t1; gene_id file_1_file_1_jg2262;
derer1.05_2	AUGUSTUS	CDS	18593939	18594214	1	+	1	transcript_id file_1_file_1_jg2262.t1; gene_id file_1_file_1_jg2262;
derer1.05_2	AUGUSTUS	exon	18593939	18594214	.	+	.	transcript_id file_1_file_1_jg2262.t1; gene_id file_1_file_1_jg2262;
derer1.05_2	AUGUSTUS	intron	18594215	18594288	.	+	.	transcript_id file_1_file_1_jg2262.t1; gene_id file_1_file_1_jg2262;
derer1.05_2	AUGUSTUS	CDS	18594289	18594414	1	+	1	transcript_id file_1_file_1_jg2262.t1; gene_id file_1_file_1_jg2262;
derer1.05_2	AUGUSTUS	exon	18594289	18594414	.	+	.	transcript_id file_1_file_1_jg2262.t1; gene_id file_1_file_1_jg2262;
derer1.05_2	AUGUSTUS	intron	18594415	18594961	.	+	.	transcript_id file_1_file_1_jg2262.t1; gene_id file_1_file_1_jg2262;
derer1.05_2	AUGUSTUS	transcript	18588090	18595016	.	+	.	transcript_id file_1_file_1_jg2262.t1; gene_id file_1_file_1_jg2262
derer1.05_2	AUGUSTUS	CDS	18594962	18595016	1	+	1	transcript_id file_1_file_1_jg2262.t1; gene_id file_1_file_1_jg2262;
derer1.05_2	AUGUSTUS	exon	18594962	18595016	.	+	.	transcript_id file_1_file_1_jg2262.t1; gene_id file_1_file_1_jg2262;
derer1.05_2	AUGUSTUS	stop_codon	18595014	18595016	.	+	0	transcript_id file_1_file_1_jg2262.t1; gene_id file_1_file_1_jg2262;
derer1.05_2	AUGUSTUS	start_codon	18602718	18602720	.	+	0	transcript_id file_1_file_1_jg2266.t1; gene_id file_1_file_1_jg2266;
derer1.05_2	AUGUSTUS	CDS	18602718	18602822	1	+	0	transcript_id file_1_file_1_jg2266.t1; gene_id file_1_file_1_jg2266;
derer1.05_2	AUGUSTUS	exon	18602718	18602822	.	+	.	transcript_id file_1_file_1_jg2266.t1; gene_id file_1_file_1_jg2266;
derer1.05_2	AUGUSTUS	intron	18602823	18602884	.	+	.	transcript_id file_1_file_1_jg2266.t1; gene_id file_1_file_1_jg2266;
derer1.05_2	AUGUSTUS	CDS	18602885	18603007	1	+	0	transcript_id file_1_file_1_jg2266.t1; gene_id file_1_file_1_jg2266;
derer1.05_2	AUGUSTUS	exon	18602885	18603007	.	+	.	transcript_id file_1_file_1_jg2266.t1; gene_id file_1_file_1_jg2266;
derer1.05_2	AUGUSTUS	intron	18603008	18603070	.	+	.	transcript_id file_1_file_1_jg2266.t1; gene_id file_1_file_1_jg2266;
derer1.05_2	AUGUSTUS	transcript	18602718	18603442	.	+	.	transcript_id file_1_file_1_jg2266.t1; gene_id file_1_file_1_jg2266
derer1.05_2	AUGUSTUS	CDS	18603071	18603442	1	+	0	transcript_id file_1_file_1_jg2266.t1; gene_id file_1_file_1_jg2266;
derer1.05_2	AUGUSTUS	exon	18603071	18603442	.	+	.	transcript_id file_1_file_1_jg2266.t1; gene_id file_1_file_1_jg2266;
derer1.05_2	AUGUSTUS	stop_codon	18603440	18603442	.	+	0	transcript_id file_1_file_1_jg2266.t1; gene_id file_1_file_1_jg2266;
derer1.05_2	AUGUSTUS	stop_codon	18657363	18657365	.	-	0	transcript_id file_1_file_1_jg2286.t1; gene_id file_1_file_1_jg2286;
derer1.05_2	AUGUSTUS	CDS	18657363	18657413	1	-	0	transcript_id file_1_file_1_jg2286.t1; gene_id file_1_file_1_jg2286;
derer1.05_2	AUGUSTUS	exon	18657363	18657413	.	-	.	transcript_id file_1_file_1_jg2286.t1; gene_id file_1_file_1_jg2286;
derer1.05_2	AUGUSTUS	intron	18657414	18657466	.	-	.	transcript_id file_1_file_1_jg2286.t1; gene_id file_1_file_1_jg2286;
derer1.05_2	AUGUSTUS	CDS	18657467	18658082	1	-	1	transcript_id file_1_file_1_jg2286.t1; gene_id file_1_file_1_jg2286;
derer1.05_2	AUGUSTUS	exon	18657467	18658082	.	-	.	transcript_id file_1_file_1_jg2286.t1; gene_id file_1_file_1_jg2286;
derer1.05_2	AUGUSTUS	intron	18658083	18658137	.	-	.	transcript_id file_1_file_1_jg2286.t1; gene_id file_1_file_1_jg2286;
derer1.05_2	AUGUSTUS	CDS	18658138	18658327	1	-	2	transcript_id file_1_file_1_jg2286.t1; gene_id file_1_file_1_jg2286;
derer1.05_2	AUGUSTUS	exon	18658138	18658327	.	-	.	transcript_id file_1_file_1_jg2286.t1; gene_id file_1_file_1_jg2286;
derer1.05_2	AUGUSTUS	intron	18658328	18658383	.	-	.	transcript_id file_1_file_1_jg2286.t1; gene_id file_1_file_1_jg2286;
derer1.05_2	AUGUSTUS	transcript	18657363	18658684	.	-	.	transcript_id file_1_file_1_jg2286.t1; gene_id file_1_file_1_jg2286
derer1.05_2	AUGUSTUS	CDS	18658384	18658684	1	-	0	transcript_id file_1_file_1_jg2286.t1; gene_id file_1_file_1_jg2286;
derer1.05_2	AUGUSTUS	exon	18658384	18658684	.	-	.	transcript_id file_1_file_1_jg2286.t1; gene_id file_1_file_1_jg2286;
derer1.05_2	AUGUSTUS	start_codon	18658682	18658684	.	-	0	transcript_id file_1_file_1_jg2286.t1; gene_id file_1_file_1_jg2286;
derer1.05_2	AUGUSTUS	stop_codon	18976599	18976601	.	-	0	transcript_id file_1_file_1_jg2317.t1; gene_id file_1_file_1_jg2317;
derer1.05_2	AUGUSTUS	CDS	18976599	18977006	1	-	0	transcript_id file_1_file_1_jg2317.t1; gene_id file_1_file_1_jg2317;
derer1.05_2	AUGUSTUS	exon	18976599	18977006	.	-	.	transcript_id file_1_file_1_jg2317.t1; gene_id file_1_file_1_jg2317;
derer1.05_2	AUGUSTUS	intron	18977007	18977063	.	-	.	transcript_id file_1_file_1_jg2317.t1; gene_id file_1_file_1_jg2317;
derer1.05_2	AUGUSTUS	transcript	18976599	18977117	.	-	.	transcript_id file_1_file_1_jg2317.t1; gene_id file_1_file_1_jg2317
derer1.05_2	AUGUSTUS	CDS	18977064	18977117	1	-	0	transcript_id file_1_file_1_jg2317.t1; gene_id file_1_file_1_jg2317;
derer1.05_2	AUGUSTUS	exon	18977064	18977117	.	-	.	transcript_id file_1_file_1_jg2317.t1; gene_id file_1_file_1_jg2317;
derer1.05_2	AUGUSTUS	start_codon	18977115	18977117	.	-	0	transcript_id file_1_file_1_jg2317.t1; gene_id file_1_file_1_jg2317;
derer1.05_2	AUGUSTUS	stop_codon	19735247	19735249	.	-	0	transcript_id file_1_file_1_jg2401.t1; gene_id file_1_file_1_jg2401;
derer1.05_2	AUGUSTUS	CDS	19735247	19735471	1	-	0	transcript_id file_1_file_1_jg2401.t1; gene_id file_1_file_1_jg2401;
derer1.05_2	AUGUSTUS	exon	19735247	19735471	.	-	.	transcript_id file_1_file_1_jg2401.t1; gene_id file_1_file_1_jg2401;
derer1.05_2	AUGUSTUS	intron	19735472	19735530	.	-	.	transcript_id file_1_file_1_jg2401.t1; gene_id file_1_file_1_jg2401;
derer1.05_2	AUGUSTUS	CDS	19735531	19735649	1	-	2	transcript_id file_1_file_1_jg2401.t1; gene_id file_1_file_1_jg2401;
derer1.05_2	AUGUSTUS	exon	19735531	19735649	.	-	.	transcript_id file_1_file_1_jg2401.t1; gene_id file_1_file_1_jg2401;
derer1.05_2	AUGUSTUS	intron	19735650	19735704	.	-	.	transcript_id file_1_file_1_jg2401.t1; gene_id file_1_file_1_jg2401;
derer1.05_2	AUGUSTUS	CDS	19735705	19735986	1	-	2	transcript_id file_1_file_1_jg2401.t1; gene_id file_1_file_1_jg2401;
derer1.05_2	AUGUSTUS	exon	19735705	19735986	.	-	.	transcript_id file_1_file_1_jg2401.t1; gene_id file_1_file_1_jg2401;
derer1.05_2	AUGUSTUS	intron	19735987	19736116	.	-	.	transcript_id file_1_file_1_jg2401.t1; gene_id file_1_file_1_jg2401;
derer1.05_2	AUGUSTUS	CDS	19736117	19736482	1	-	2	transcript_id file_1_file_1_jg2401.t1; gene_id file_1_file_1_jg2401;
derer1.05_2	AUGUSTUS	exon	19736117	19736482	.	-	.	transcript_id file_1_file_1_jg2401.t1; gene_id file_1_file_1_jg2401;
derer1.05_2	AUGUSTUS	intron	19736483	19736552	.	-	.	transcript_id file_1_file_1_jg2401.t1; gene_id file_1_file_1_jg2401;
derer1.05_2	AUGUSTUS	CDS	19736553	19736778	1	-	0	transcript_id file_1_file_1_jg2401.t1; gene_id file_1_file_1_jg2401;
derer1.05_2	AUGUSTUS	exon	19736553	19736778	.	-	.	transcript_id file_1_file_1_jg2401.t1; gene_id file_1_file_1_jg2401;
derer1.05_2	AUGUSTUS	intron	19736779	19736847	.	-	.	transcript_id file_1_file_1_jg2401.t1; gene_id file_1_file_1_jg2401;
derer1.05_2	AUGUSTUS	CDS	19736848	19737042	1	-	0	transcript_id file_1_file_1_jg2401.t1; gene_id file_1_file_1_jg2401;
derer1.05_2	AUGUSTUS	exon	19736848	19737042	.	-	.	transcript_id file_1_file_1_jg2401.t1; gene_id file_1_file_1_jg2401;
derer1.05_2	AUGUSTUS	intron	19737043	19737108	.	-	.	transcript_id file_1_file_1_jg2401.t1; gene_id file_1_file_1_jg2401;
derer1.05_2	AUGUSTUS	CDS	19737109	19737304	1	-	1	transcript_id file_1_file_1_jg2401.t1; gene_id file_1_file_1_jg2401;
derer1.05_2	AUGUSTUS	exon	19737109	19737304	.	-	.	transcript_id file_1_file_1_jg2401.t1; gene_id file_1_file_1_jg2401;
derer1.05_2	AUGUSTUS	intron	19737305	19737356	.	-	.	transcript_id file_1_file_1_jg2401.t1; gene_id file_1_file_1_jg2401;
derer1.05_2	AUGUSTUS	CDS	19737357	19737473	1	-	1	transcript_id file_1_file_1_jg2401.t1; gene_id file_1_file_1_jg2401;
derer1.05_2	AUGUSTUS	exon	19737357	19737473	.	-	.	transcript_id file_1_file_1_jg2401.t1; gene_id file_1_file_1_jg2401;
derer1.05_2	AUGUSTUS	intron	19737474	19737552	.	-	.	transcript_id file_1_file_1_jg2401.t1; gene_id file_1_file_1_jg2401;
derer1.05_2	AUGUSTUS	CDS	19737553	19737821	1	-	0	transcript_id file_1_file_1_jg2401.t1; gene_id file_1_file_1_jg2401;
derer1.05_2	AUGUSTUS	exon	19737553	19737821	.	-	.	transcript_id file_1_file_1_jg2401.t1; gene_id file_1_file_1_jg2401;
derer1.05_2	AUGUSTUS	intron	19737822	19737883	.	-	.	transcript_id file_1_file_1_jg2401.t1; gene_id file_1_file_1_jg2401;
derer1.05_2	AUGUSTUS	CDS	19737884	19738179	1	-	2	transcript_id file_1_file_1_jg2401.t1; gene_id file_1_file_1_jg2401;
derer1.05_2	AUGUSTUS	exon	19737884	19738179	.	-	.	transcript_id file_1_file_1_jg2401.t1; gene_id file_1_file_1_jg2401;
derer1.05_2	AUGUSTUS	intron	19738180	19738245	.	-	.	transcript_id file_1_file_1_jg2401.t1; gene_id file_1_file_1_jg2401;
derer1.05_2	AUGUSTUS	CDS	19738246	19738480	1	-	0	transcript_id file_1_file_1_jg2401.t1; gene_id file_1_file_1_jg2401;
derer1.05_2	AUGUSTUS	exon	19738246	19738480	.	-	.	transcript_id file_1_file_1_jg2401.t1; gene_id file_1_file_1_jg2401;
derer1.05_2	AUGUSTUS	intron	19738481	19738536	.	-	.	transcript_id file_1_file_1_jg2401.t1; gene_id file_1_file_1_jg2401;
derer1.05_2	AUGUSTUS	CDS	19738537	19738719	1	-	0	transcript_id file_1_file_1_jg2401.t1; gene_id file_1_file_1_jg2401;
derer1.05_2	AUGUSTUS	exon	19738537	19738719	.	-	.	transcript_id file_1_file_1_jg2401.t1; gene_id file_1_file_1_jg2401;
derer1.05_2	AUGUSTUS	intron	19738720	19738784	.	-	.	transcript_id file_1_file_1_jg2401.t1; gene_id file_1_file_1_jg2401;
derer1.05_2	AUGUSTUS	CDS	19738785	19739117	1	-	0	transcript_id file_1_file_1_jg2401.t1; gene_id file_1_file_1_jg2401;
derer1.05_2	AUGUSTUS	exon	19738785	19739117	.	-	.	transcript_id file_1_file_1_jg2401.t1; gene_id file_1_file_1_jg2401;
derer1.05_2	AUGUSTUS	intron	19739118	19739173	.	-	.	transcript_id file_1_file_1_jg2401.t1; gene_id file_1_file_1_jg2401;
derer1.05_2	AUGUSTUS	CDS	19739174	19739542	1	-	0	transcript_id file_1_file_1_jg2401.t1; gene_id file_1_file_1_jg2401;
derer1.05_2	AUGUSTUS	exon	19739174	19739542	.	-	.	transcript_id file_1_file_1_jg2401.t1; gene_id file_1_file_1_jg2401;
derer1.05_2	AUGUSTUS	intron	19739543	19739606	.	-	.	transcript_id file_1_file_1_jg2401.t1; gene_id file_1_file_1_jg2401;
derer1.05_2	AUGUSTUS	CDS	19739607	19739785	1	-	2	transcript_id file_1_file_1_jg2401.t1; gene_id file_1_file_1_jg2401;
derer1.05_2	AUGUSTUS	exon	19739607	19739785	.	-	.	transcript_id file_1_file_1_jg2401.t1; gene_id file_1_file_1_jg2401;
derer1.05_2	AUGUSTUS	intron	19739786	19741858	.	-	.	transcript_id file_1_file_1_jg2401.t1; gene_id file_1_file_1_jg2401;
derer1.05_2	AUGUSTUS	CDS	19741859	19741901	1	-	0	transcript_id file_1_file_1_jg2401.t1; gene_id file_1_file_1_jg2401;
derer1.05_2	AUGUSTUS	exon	19741859	19741901	.	-	.	transcript_id file_1_file_1_jg2401.t1; gene_id file_1_file_1_jg2401;
derer1.05_2	AUGUSTUS	intron	19741902	19742042	.	-	.	transcript_id file_1_file_1_jg2401.t1; gene_id file_1_file_1_jg2401;
derer1.05_2	AUGUSTUS	transcript	19735247	19742051	.	-	.	transcript_id file_1_file_1_jg2401.t1; gene_id file_1_file_1_jg2401
derer1.05_2	AUGUSTUS	CDS	19742043	19742051	0.91	-	0	transcript_id file_1_file_1_jg2401.t1; gene_id file_1_file_1_jg2401;
derer1.05_2	AUGUSTUS	exon	19742043	19742051	.	-	.	transcript_id file_1_file_1_jg2401.t1; gene_id file_1_file_1_jg2401;
derer1.05_2	AUGUSTUS	start_codon	19742049	19742051	.	-	0	transcript_id file_1_file_1_jg2401.t1; gene_id file_1_file_1_jg2401;
derer1.05_2	AUGUSTUS	stop_codon	19829842	19829844	.	-	0	transcript_id file_1_file_1_jg2421.t1; gene_id file_1_file_1_jg2421;
derer1.05_2	AUGUSTUS	CDS	19829842	19830000	1	-	0	transcript_id file_1_file_1_jg2421.t1; gene_id file_1_file_1_jg2421;
derer1.05_2	AUGUSTUS	exon	19829842	19830000	.	-	.	transcript_id file_1_file_1_jg2421.t1; gene_id file_1_file_1_jg2421;
derer1.05_2	AUGUSTUS	intron	19830001	19830058	.	-	.	transcript_id file_1_file_1_jg2421.t1; gene_id file_1_file_1_jg2421;
derer1.05_2	AUGUSTUS	CDS	19830059	19830172	1	-	0	transcript_id file_1_file_1_jg2421.t1; gene_id file_1_file_1_jg2421;
derer1.05_2	AUGUSTUS	exon	19830059	19830172	.	-	.	transcript_id file_1_file_1_jg2421.t1; gene_id file_1_file_1_jg2421;
derer1.05_2	AUGUSTUS	intron	19830173	19830237	.	-	.	transcript_id file_1_file_1_jg2421.t1; gene_id file_1_file_1_jg2421;
derer1.05_2	AUGUSTUS	CDS	19830238	19830388	1	-	1	transcript_id file_1_file_1_jg2421.t1; gene_id file_1_file_1_jg2421;
derer1.05_2	AUGUSTUS	exon	19830238	19830388	.	-	.	transcript_id file_1_file_1_jg2421.t1; gene_id file_1_file_1_jg2421;
derer1.05_2	AUGUSTUS	intron	19830389	19830438	.	-	.	transcript_id file_1_file_1_jg2421.t1; gene_id file_1_file_1_jg2421;
derer1.05_2	AUGUSTUS	CDS	19830439	19830569	1	-	0	transcript_id file_1_file_1_jg2421.t1; gene_id file_1_file_1_jg2421;
derer1.05_2	AUGUSTUS	exon	19830439	19830569	.	-	.	transcript_id file_1_file_1_jg2421.t1; gene_id file_1_file_1_jg2421;
derer1.05_2	AUGUSTUS	intron	19830570	19830621	.	-	.	transcript_id file_1_file_1_jg2421.t1; gene_id file_1_file_1_jg2421;
derer1.05_2	AUGUSTUS	CDS	19830622	19830770	1	-	2	transcript_id file_1_file_1_jg2421.t1; gene_id file_1_file_1_jg2421;
derer1.05_2	AUGUSTUS	exon	19830622	19830770	.	-	.	transcript_id file_1_file_1_jg2421.t1; gene_id file_1_file_1_jg2421;
derer1.05_2	AUGUSTUS	intron	19830771	19830827	.	-	.	transcript_id file_1_file_1_jg2421.t1; gene_id file_1_file_1_jg2421;
derer1.05_2	AUGUSTUS	CDS	19830828	19831031	1	-	2	transcript_id file_1_file_1_jg2421.t1; gene_id file_1_file_1_jg2421;
derer1.05_2	AUGUSTUS	exon	19830828	19831031	.	-	.	transcript_id file_1_file_1_jg2421.t1; gene_id file_1_file_1_jg2421;
derer1.05_2	AUGUSTUS	intron	19831032	19831090	.	-	.	transcript_id file_1_file_1_jg2421.t1; gene_id file_1_file_1_jg2421;
derer1.05_2	AUGUSTUS	CDS	19831091	19831244	1	-	0	transcript_id file_1_file_1_jg2421.t1; gene_id file_1_file_1_jg2421;
derer1.05_2	AUGUSTUS	exon	19831091	19831244	.	-	.	transcript_id file_1_file_1_jg2421.t1; gene_id file_1_file_1_jg2421;
derer1.05_2	AUGUSTUS	intron	19831245	19831319	.	-	.	transcript_id file_1_file_1_jg2421.t1; gene_id file_1_file_1_jg2421;
derer1.05_2	AUGUSTUS	transcript	19829842	19831553	.	-	.	transcript_id file_1_file_1_jg2421.t1; gene_id file_1_file_1_jg2421
derer1.05_2	AUGUSTUS	CDS	19831320	19831553	1	-	0	transcript_id file_1_file_1_jg2421.t1; gene_id file_1_file_1_jg2421;
derer1.05_2	AUGUSTUS	exon	19831320	19831553	.	-	.	transcript_id file_1_file_1_jg2421.t1; gene_id file_1_file_1_jg2421;
derer1.05_2	AUGUSTUS	start_codon	19831551	19831553	.	-	0	transcript_id file_1_file_1_jg2421.t1; gene_id file_1_file_1_jg2421;
derer1.05_2	AUGUSTUS	start_codon	19950210	19950212	.	+	0	transcript_id file_1_file_1_jg2445.t1; gene_id file_1_file_1_jg2445;
derer1.05_2	AUGUSTUS	CDS	19950210	19950566	1	+	0	transcript_id file_1_file_1_jg2445.t1; gene_id file_1_file_1_jg2445;
derer1.05_2	AUGUSTUS	exon	19950210	19950566	.	+	.	transcript_id file_1_file_1_jg2445.t1; gene_id file_1_file_1_jg2445;
derer1.05_2	AUGUSTUS	intron	19950567	19950659	.	+	.	transcript_id file_1_file_1_jg2445.t1; gene_id file_1_file_1_jg2445;
derer1.05_2	AUGUSTUS	transcript	19950210	19950905	.	+	.	transcript_id file_1_file_1_jg2445.t1; gene_id file_1_file_1_jg2445
derer1.05_2	AUGUSTUS	CDS	19950660	19950905	1	+	0	transcript_id file_1_file_1_jg2445.t1; gene_id file_1_file_1_jg2445;
derer1.05_2	AUGUSTUS	exon	19950660	19950905	.	+	.	transcript_id file_1_file_1_jg2445.t1; gene_id file_1_file_1_jg2445;
derer1.05_2	AUGUSTUS	stop_codon	19950903	19950905	.	+	0	transcript_id file_1_file_1_jg2445.t1; gene_id file_1_file_1_jg2445;
derer1.05_2	AUGUSTUS	start_codon	19952198	19952200	.	+	0	transcript_id file_1_file_1_jg2446.t1; gene_id file_1_file_1_jg2446;
derer1.05_2	AUGUSTUS	CDS	19952198	19952245	1	+	0	transcript_id file_1_file_1_jg2446.t1; gene_id file_1_file_1_jg2446;
derer1.05_2	AUGUSTUS	exon	19952198	19952245	.	+	.	transcript_id file_1_file_1_jg2446.t1; gene_id file_1_file_1_jg2446;
derer1.05_2	AUGUSTUS	intron	19952246	19952373	.	+	.	transcript_id file_1_file_1_jg2446.t1; gene_id file_1_file_1_jg2446;
derer1.05_2	AUGUSTUS	CDS	19952374	19952725	1	+	0	transcript_id file_1_file_1_jg2446.t1; gene_id file_1_file_1_jg2446;
derer1.05_2	AUGUSTUS	exon	19952374	19952725	.	+	.	transcript_id file_1_file_1_jg2446.t1; gene_id file_1_file_1_jg2446;
derer1.05_2	AUGUSTUS	intron	19952726	19952784	.	+	.	transcript_id file_1_file_1_jg2446.t1; gene_id file_1_file_1_jg2446;
derer1.05_2	AUGUSTUS	transcript	19952198	19952996	.	+	.	transcript_id file_1_file_1_jg2446.t1; gene_id file_1_file_1_jg2446
derer1.05_2	AUGUSTUS	CDS	19952785	19952996	1	+	2	transcript_id file_1_file_1_jg2446.t1; gene_id file_1_file_1_jg2446;
derer1.05_2	AUGUSTUS	exon	19952785	19952996	.	+	.	transcript_id file_1_file_1_jg2446.t1; gene_id file_1_file_1_jg2446;
derer1.05_2	AUGUSTUS	stop_codon	19952994	19952996	.	+	0	transcript_id file_1_file_1_jg2446.t1; gene_id file_1_file_1_jg2446;
derer1.05_2	AUGUSTUS	stop_codon	19953340	19953342	.	-	0	transcript_id file_1_file_1_jg2447.t1; gene_id file_1_file_1_jg2447;
derer1.05_2	AUGUSTUS	CDS	19953340	19953548	1	-	2	transcript_id file_1_file_1_jg2447.t1; gene_id file_1_file_1_jg2447;
derer1.05_2	AUGUSTUS	exon	19953340	19953548	.	-	.	transcript_id file_1_file_1_jg2447.t1; gene_id file_1_file_1_jg2447;
derer1.05_2	AUGUSTUS	intron	19953549	19953605	.	-	.	transcript_id file_1_file_1_jg2447.t1; gene_id file_1_file_1_jg2447;
derer1.05_2	AUGUSTUS	CDS	19953606	19953954	1	-	0	transcript_id file_1_file_1_jg2447.t1; gene_id file_1_file_1_jg2447;
derer1.05_2	AUGUSTUS	exon	19953606	19953954	.	-	.	transcript_id file_1_file_1_jg2447.t1; gene_id file_1_file_1_jg2447;
derer1.05_2	AUGUSTUS	intron	19953955	19954010	.	-	.	transcript_id file_1_file_1_jg2447.t1; gene_id file_1_file_1_jg2447;
derer1.05_2	AUGUSTUS	transcript	19953340	19954052	.	-	.	transcript_id file_1_file_1_jg2447.t1; gene_id file_1_file_1_jg2447
derer1.05_2	AUGUSTUS	CDS	19954011	19954052	1	-	0	transcript_id file_1_file_1_jg2447.t1; gene_id file_1_file_1_jg2447;
derer1.05_2	AUGUSTUS	exon	19954011	19954052	.	-	.	transcript_id file_1_file_1_jg2447.t1; gene_id file_1_file_1_jg2447;
derer1.05_2	AUGUSTUS	start_codon	19954050	19954052	.	-	0	transcript_id file_1_file_1_jg2447.t1; gene_id file_1_file_1_jg2447;
derer1.05_2	AUGUSTUS	start_codon	19954338	19954340	.	+	0	transcript_id file_1_file_1_jg2448.t1; gene_id file_1_file_1_jg2448;
derer1.05_2	AUGUSTUS	CDS	19954338	19954463	1	+	0	transcript_id file_1_file_1_jg2448.t1; gene_id file_1_file_1_jg2448;
derer1.05_2	AUGUSTUS	exon	19954338	19954463	.	+	.	transcript_id file_1_file_1_jg2448.t1; gene_id file_1_file_1_jg2448;
derer1.05_2	AUGUSTUS	intron	19954464	19954519	.	+	.	transcript_id file_1_file_1_jg2448.t1; gene_id file_1_file_1_jg2448;
derer1.05_2	AUGUSTUS	CDS	19954520	19954648	1	+	0	transcript_id file_1_file_1_jg2448.t1; gene_id file_1_file_1_jg2448;
derer1.05_2	AUGUSTUS	exon	19954520	19954648	.	+	.	transcript_id file_1_file_1_jg2448.t1; gene_id file_1_file_1_jg2448;
derer1.05_2	AUGUSTUS	intron	19954649	19954702	.	+	.	transcript_id file_1_file_1_jg2448.t1; gene_id file_1_file_1_jg2448;
derer1.05_2	AUGUSTUS	transcript	19954338	19955101	.	+	.	transcript_id file_1_file_1_jg2448.t1; gene_id file_1_file_1_jg2448
derer1.05_2	AUGUSTUS	CDS	19954703	19955101	1	+	0	transcript_id file_1_file_1_jg2448.t1; gene_id file_1_file_1_jg2448;
derer1.05_2	AUGUSTUS	exon	19954703	19955101	.	+	.	transcript_id file_1_file_1_jg2448.t1; gene_id file_1_file_1_jg2448;
derer1.05_2	AUGUSTUS	stop_codon	19955099	19955101	.	+	0	transcript_id file_1_file_1_jg2448.t1; gene_id file_1_file_1_jg2448;
derer1.05_2	AUGUSTUS	start_codon	20331702	20331704	.	+	0	transcript_id file_1_file_1_jg2501.t1; gene_id file_1_file_1_jg2501;
derer1.05_2	AUGUSTUS	CDS	20331702	20332154	0.68	+	0	transcript_id file_1_file_1_jg2501.t1; gene_id file_1_file_1_jg2501;
derer1.05_2	AUGUSTUS	exon	20331702	20332154	.	+	.	transcript_id file_1_file_1_jg2501.t1; gene_id file_1_file_1_jg2501;
derer1.05_2	AUGUSTUS	intron	20332155	20332207	.	+	.	transcript_id file_1_file_1_jg2501.t1; gene_id file_1_file_1_jg2501;
derer1.05_2	AUGUSTUS	transcript	20331702	20332363	.	+	.	transcript_id file_1_file_1_jg2501.t1; gene_id file_1_file_1_jg2501
derer1.05_2	AUGUSTUS	CDS	20332208	20332363	0.66	+	0	transcript_id file_1_file_1_jg2501.t1; gene_id file_1_file_1_jg2501;
derer1.05_2	AUGUSTUS	exon	20332208	20332363	.	+	.	transcript_id file_1_file_1_jg2501.t1; gene_id file_1_file_1_jg2501;
derer1.05_2	AUGUSTUS	stop_codon	20332361	20332363	.	+	0	transcript_id file_1_file_1_jg2501.t1; gene_id file_1_file_1_jg2501;
derer1.05_2	AUGUSTUS	start_codon	20332629	20332631	.	+	0	transcript_id file_1_file_1_jg2502.t1; gene_id file_1_file_1_jg2502;
derer1.05_2	AUGUSTUS	CDS	20332629	20333570	1	+	0	transcript_id file_1_file_1_jg2502.t1; gene_id file_1_file_1_jg2502;
derer1.05_2	AUGUSTUS	exon	20332629	20333570	.	+	.	transcript_id file_1_file_1_jg2502.t1; gene_id file_1_file_1_jg2502;
derer1.05_2	AUGUSTUS	intron	20333571	20333629	.	+	.	transcript_id file_1_file_1_jg2502.t1; gene_id file_1_file_1_jg2502;
derer1.05_2	AUGUSTUS	transcript	20332629	20333800	.	+	.	transcript_id file_1_file_1_jg2502.t1; gene_id file_1_file_1_jg2502
derer1.05_2	AUGUSTUS	CDS	20333630	20333800	1	+	0	transcript_id file_1_file_1_jg2502.t1; gene_id file_1_file_1_jg2502;
derer1.05_2	AUGUSTUS	exon	20333630	20333800	.	+	.	transcript_id file_1_file_1_jg2502.t1; gene_id file_1_file_1_jg2502;
derer1.05_2	AUGUSTUS	stop_codon	20333798	20333800	.	+	0	transcript_id file_1_file_1_jg2502.t1; gene_id file_1_file_1_jg2502;
derer1.05_2	AUGUSTUS	start_codon	20334083	20334085	.	+	0	transcript_id file_1_file_1_jg2503.t1; gene_id file_1_file_1_jg2503;
derer1.05_2	AUGUSTUS	CDS	20334083	20335027	1	+	0	transcript_id file_1_file_1_jg2503.t1; gene_id file_1_file_1_jg2503;
derer1.05_2	AUGUSTUS	exon	20334083	20335027	.	+	.	transcript_id file_1_file_1_jg2503.t1; gene_id file_1_file_1_jg2503;
derer1.05_2	AUGUSTUS	intron	20335028	20335085	.	+	.	transcript_id file_1_file_1_jg2503.t1; gene_id file_1_file_1_jg2503;
derer1.05_2	AUGUSTUS	transcript	20334083	20335241	.	+	.	transcript_id file_1_file_1_jg2503.t1; gene_id file_1_file_1_jg2503
derer1.05_2	AUGUSTUS	CDS	20335086	20335241	1	+	0	transcript_id file_1_file_1_jg2503.t1; gene_id file_1_file_1_jg2503;
derer1.05_2	AUGUSTUS	exon	20335086	20335241	.	+	.	transcript_id file_1_file_1_jg2503.t1; gene_id file_1_file_1_jg2503;
derer1.05_2	AUGUSTUS	stop_codon	20335239	20335241	.	+	0	transcript_id file_1_file_1_jg2503.t1; gene_id file_1_file_1_jg2503;
derer1.05_2	AUGUSTUS	stop_codon	20357335	20357337	.	-	0	transcript_id file_1_file_1_jg2508.t1; gene_id file_1_file_1_jg2508;
derer1.05_2	AUGUSTUS	CDS	20357335	20357493	1	-	0	transcript_id file_1_file_1_jg2508.t1; gene_id file_1_file_1_jg2508;
derer1.05_2	AUGUSTUS	exon	20357335	20357493	.	-	.	transcript_id file_1_file_1_jg2508.t1; gene_id file_1_file_1_jg2508;
derer1.05_2	AUGUSTUS	intron	20357494	20357549	.	-	.	transcript_id file_1_file_1_jg2508.t1; gene_id file_1_file_1_jg2508;
derer1.05_2	AUGUSTUS	transcript	20357335	20358584	.	-	.	transcript_id file_1_file_1_jg2508.t1; gene_id file_1_file_1_jg2508
derer1.05_2	AUGUSTUS	CDS	20357550	20358584	1	-	0	transcript_id file_1_file_1_jg2508.t1; gene_id file_1_file_1_jg2508;
derer1.05_2	AUGUSTUS	exon	20357550	20358584	.	-	.	transcript_id file_1_file_1_jg2508.t1; gene_id file_1_file_1_jg2508;
derer1.05_2	AUGUSTUS	start_codon	20358582	20358584	.	-	0	transcript_id file_1_file_1_jg2508.t1; gene_id file_1_file_1_jg2508;
derer1.05_2	AUGUSTUS	stop_codon	20358755	20358757	.	-	0	transcript_id file_1_file_1_jg2509.t1; gene_id file_1_file_1_jg2509;
derer1.05_2	AUGUSTUS	CDS	20358755	20358907	1	-	0	transcript_id file_1_file_1_jg2509.t1; gene_id file_1_file_1_jg2509;
derer1.05_2	AUGUSTUS	exon	20358755	20358907	.	-	.	transcript_id file_1_file_1_jg2509.t1; gene_id file_1_file_1_jg2509;
derer1.05_2	AUGUSTUS	intron	20358908	20358966	.	-	.	transcript_id file_1_file_1_jg2509.t1; gene_id file_1_file_1_jg2509;
derer1.05_2	AUGUSTUS	transcript	20358755	20359986	.	-	.	transcript_id file_1_file_1_jg2509.t1; gene_id file_1_file_1_jg2509
derer1.05_2	AUGUSTUS	CDS	20358967	20359986	1	-	0	transcript_id file_1_file_1_jg2509.t1; gene_id file_1_file_1_jg2509;
derer1.05_2	AUGUSTUS	exon	20358967	20359986	.	-	.	transcript_id file_1_file_1_jg2509.t1; gene_id file_1_file_1_jg2509;
derer1.05_2	AUGUSTUS	start_codon	20359984	20359986	.	-	0	transcript_id file_1_file_1_jg2509.t1; gene_id file_1_file_1_jg2509;
derer1.05_2	AUGUSTUS	stop_codon	20693135	20693137	.	-	0	transcript_id file_1_file_1_jg2560.t1; gene_id file_1_file_1_jg2560;
derer1.05_2	AUGUSTUS	CDS	20693135	20693549	1	-	1	transcript_id file_1_file_1_jg2560.t1; gene_id file_1_file_1_jg2560;
derer1.05_2	AUGUSTUS	exon	20693135	20693549	.	-	.	transcript_id file_1_file_1_jg2560.t1; gene_id file_1_file_1_jg2560;
derer1.05_2	AUGUSTUS	intron	20693550	20693604	.	-	.	transcript_id file_1_file_1_jg2560.t1; gene_id file_1_file_1_jg2560;
derer1.05_2	AUGUSTUS	transcript	20693135	20694329	.	-	.	transcript_id file_1_file_1_jg2560.t1; gene_id file_1_file_1_jg2560
derer1.05_2	AUGUSTUS	CDS	20693605	20694329	1	-	0	transcript_id file_1_file_1_jg2560.t1; gene_id file_1_file_1_jg2560;
derer1.05_2	AUGUSTUS	exon	20693605	20694329	.	-	.	transcript_id file_1_file_1_jg2560.t1; gene_id file_1_file_1_jg2560;
derer1.05_2	AUGUSTUS	start_codon	20694327	20694329	.	-	0	transcript_id file_1_file_1_jg2560.t1; gene_id file_1_file_1_jg2560;
derer1.05_2	AUGUSTUS	stop_codon	20726828	20726830	.	-	0	transcript_id file_1_file_1_jg2566.t1; gene_id file_1_file_1_jg2566;
derer1.05_2	AUGUSTUS	CDS	20726828	20727287	1	-	1	transcript_id file_1_file_1_jg2566.t1; gene_id file_1_file_1_jg2566;
derer1.05_2	AUGUSTUS	exon	20726828	20727287	.	-	.	transcript_id file_1_file_1_jg2566.t1; gene_id file_1_file_1_jg2566;
derer1.05_2	AUGUSTUS	intron	20727288	20727342	.	-	.	transcript_id file_1_file_1_jg2566.t1; gene_id file_1_file_1_jg2566;
derer1.05_2	AUGUSTUS	transcript	20726828	20728115	.	-	.	transcript_id file_1_file_1_jg2566.t1; gene_id file_1_file_1_jg2566
derer1.05_2	AUGUSTUS	CDS	20727343	20728115	1	-	0	transcript_id file_1_file_1_jg2566.t1; gene_id file_1_file_1_jg2566;
derer1.05_2	AUGUSTUS	exon	20727343	20728115	.	-	.	transcript_id file_1_file_1_jg2566.t1; gene_id file_1_file_1_jg2566;
derer1.05_2	AUGUSTUS	start_codon	20728113	20728115	.	-	0	transcript_id file_1_file_1_jg2566.t1; gene_id file_1_file_1_jg2566;
derer1.05_2	AUGUSTUS	stop_codon	3199134	3199136	.	-	0	transcript_id file_1_file_1_jg256.t2; gene_id file_1_file_1_jg256;
derer1.05_2	AUGUSTUS	CDS	3199134	3199220	1	-	0	transcript_id file_1_file_1_jg256.t2; gene_id file_1_file_1_jg256;
derer1.05_2	AUGUSTUS	exon	3199134	3199220	.	-	.	transcript_id file_1_file_1_jg256.t2; gene_id file_1_file_1_jg256;
derer1.05_2	AUGUSTUS	intron	3199221	3199275	.	-	.	transcript_id file_1_file_1_jg256.t2; gene_id file_1_file_1_jg256;
derer1.05_2	AUGUSTUS	CDS	3199276	3199365	1	-	0	transcript_id file_1_file_1_jg256.t2; gene_id file_1_file_1_jg256;
derer1.05_2	AUGUSTUS	exon	3199276	3199365	.	-	.	transcript_id file_1_file_1_jg256.t2; gene_id file_1_file_1_jg256;
derer1.05_2	AUGUSTUS	intron	3199366	3199487	.	-	.	transcript_id file_1_file_1_jg256.t2; gene_id file_1_file_1_jg256;
derer1.05_2	AUGUSTUS	CDS	3199488	3199550	1	-	0	transcript_id file_1_file_1_jg256.t2; gene_id file_1_file_1_jg256;
derer1.05_2	AUGUSTUS	exon	3199488	3199550	.	-	.	transcript_id file_1_file_1_jg256.t2; gene_id file_1_file_1_jg256;
derer1.05_2	AUGUSTUS	intron	3199551	3203824	.	-	.	transcript_id file_1_file_1_jg256.t2; gene_id file_1_file_1_jg256;
derer1.05_2	AUGUSTUS	transcript	3199134	3204730	.	-	.	transcript_id file_1_file_1_jg256.t2; gene_id file_1_file_1_jg256
derer1.05_2	AUGUSTUS	CDS	3203825	3204730	0.27	-	0	transcript_id file_1_file_1_jg256.t2; gene_id file_1_file_1_jg256;
derer1.05_2	AUGUSTUS	exon	3203825	3204730	.	-	.	transcript_id file_1_file_1_jg256.t2; gene_id file_1_file_1_jg256;
derer1.05_2	AUGUSTUS	start_codon	3204728	3204730	.	-	0	transcript_id file_1_file_1_jg256.t2; gene_id file_1_file_1_jg256;
derer1.05_2	AUGUSTUS	stop_codon	3199134	3199136	.	-	0	transcript_id file_1_file_1_jg256.t1; gene_id file_1_file_1_jg256;
derer1.05_2	AUGUSTUS	CDS	3199134	3199220	1	-	0	transcript_id file_1_file_1_jg256.t1; gene_id file_1_file_1_jg256;
derer1.05_2	AUGUSTUS	exon	3199134	3199220	.	-	.	transcript_id file_1_file_1_jg256.t1; gene_id file_1_file_1_jg256;
derer1.05_2	AUGUSTUS	intron	3199221	3199275	.	-	.	transcript_id file_1_file_1_jg256.t1; gene_id file_1_file_1_jg256;
derer1.05_2	AUGUSTUS	CDS	3199276	3199365	1	-	0	transcript_id file_1_file_1_jg256.t1; gene_id file_1_file_1_jg256;
derer1.05_2	AUGUSTUS	exon	3199276	3199365	.	-	.	transcript_id file_1_file_1_jg256.t1; gene_id file_1_file_1_jg256;
derer1.05_2	AUGUSTUS	intron	3199366	3199487	.	-	.	transcript_id file_1_file_1_jg256.t1; gene_id file_1_file_1_jg256;
derer1.05_2	AUGUSTUS	CDS	3199488	3199550	1	-	0	transcript_id file_1_file_1_jg256.t1; gene_id file_1_file_1_jg256;
derer1.05_2	AUGUSTUS	exon	3199488	3199550	.	-	.	transcript_id file_1_file_1_jg256.t1; gene_id file_1_file_1_jg256;
derer1.05_2	AUGUSTUS	intron	3199551	3199629	.	-	.	transcript_id file_1_file_1_jg256.t1; gene_id file_1_file_1_jg256;
derer1.05_2	AUGUSTUS	CDS	3199630	3200505	0.83	-	1	transcript_id file_1_file_1_jg256.t1; gene_id file_1_file_1_jg256;
derer1.05_2	AUGUSTUS	exon	3199630	3200505	.	-	.	transcript_id file_1_file_1_jg256.t1; gene_id file_1_file_1_jg256;
derer1.05_2	AUGUSTUS	transcript	3199134	3200505	.	-	.	transcript_id file_1_file_1_jg256.t1; gene_id file_1_file_1_jg256
derer1.05_2	AUGUSTUS	start_codon	3200503	3200505	.	-	0	transcript_id file_1_file_1_jg256.t1; gene_id file_1_file_1_jg256;
derer1.05_2	AUGUSTUS	stop_codon	3199134	3199136	.	-	0	transcript_id file_1_file_1_jg256.t2; gene_id file_1_file_1_jg256;
derer1.05_2	AUGUSTUS	CDS	3199134	3199220	1	-	0	transcript_id file_1_file_1_jg256.t2; gene_id file_1_file_1_jg256;
derer1.05_2	AUGUSTUS	exon	3199134	3199220	.	-	.	transcript_id file_1_file_1_jg256.t2; gene_id file_1_file_1_jg256;
derer1.05_2	AUGUSTUS	intron	3199221	3199275	.	-	.	transcript_id file_1_file_1_jg256.t2; gene_id file_1_file_1_jg256;
derer1.05_2	AUGUSTUS	CDS	3199276	3199365	1	-	0	transcript_id file_1_file_1_jg256.t2; gene_id file_1_file_1_jg256;
derer1.05_2	AUGUSTUS	exon	3199276	3199365	.	-	.	transcript_id file_1_file_1_jg256.t2; gene_id file_1_file_1_jg256;
derer1.05_2	AUGUSTUS	intron	3199366	3199487	.	-	.	transcript_id file_1_file_1_jg256.t2; gene_id file_1_file_1_jg256;
derer1.05_2	AUGUSTUS	CDS	3199488	3199550	1	-	0	transcript_id file_1_file_1_jg256.t2; gene_id file_1_file_1_jg256;
derer1.05_2	AUGUSTUS	exon	3199488	3199550	.	-	.	transcript_id file_1_file_1_jg256.t2; gene_id file_1_file_1_jg256;
derer1.05_2	AUGUSTUS	intron	3199551	3203824	.	-	.	transcript_id file_1_file_1_jg256.t2; gene_id file_1_file_1_jg256;
derer1.05_2	AUGUSTUS	transcript	3199134	3204730	.	-	.	transcript_id file_1_file_1_jg256.t2; gene_id file_1_file_1_jg256
derer1.05_2	AUGUSTUS	CDS	3203825	3204730	0.27	-	0	transcript_id file_1_file_1_jg256.t2; gene_id file_1_file_1_jg256;
derer1.05_2	AUGUSTUS	exon	3203825	3204730	.	-	.	transcript_id file_1_file_1_jg256.t2; gene_id file_1_file_1_jg256;
derer1.05_2	AUGUSTUS	start_codon	3204728	3204730	.	-	0	transcript_id file_1_file_1_jg256.t2; gene_id file_1_file_1_jg256;
derer1.05_2	AUGUSTUS	stop_codon	3199134	3199136	.	-	0	transcript_id file_1_file_1_jg256.t3; gene_id file_1_file_1_jg256;
derer1.05_2	AUGUSTUS	CDS	3199134	3199220	1	-	0	transcript_id file_1_file_1_jg256.t3; gene_id file_1_file_1_jg256;
derer1.05_2	AUGUSTUS	exon	3199134	3199220	.	-	.	transcript_id file_1_file_1_jg256.t3; gene_id file_1_file_1_jg256;
derer1.05_2	AUGUSTUS	intron	3199221	3199275	.	-	.	transcript_id file_1_file_1_jg256.t3; gene_id file_1_file_1_jg256;
derer1.05_2	AUGUSTUS	CDS	3199276	3199365	1	-	0	transcript_id file_1_file_1_jg256.t3; gene_id file_1_file_1_jg256;
derer1.05_2	AUGUSTUS	exon	3199276	3199365	.	-	.	transcript_id file_1_file_1_jg256.t3; gene_id file_1_file_1_jg256;
derer1.05_2	AUGUSTUS	intron	3199366	3199487	.	-	.	transcript_id file_1_file_1_jg256.t3; gene_id file_1_file_1_jg256;
derer1.05_2	AUGUSTUS	CDS	3199488	3199550	1	-	0	transcript_id file_1_file_1_jg256.t3; gene_id file_1_file_1_jg256;
derer1.05_2	AUGUSTUS	exon	3199488	3199550	.	-	.	transcript_id file_1_file_1_jg256.t3; gene_id file_1_file_1_jg256;
derer1.05_2	AUGUSTUS	intron	3199551	3201630	.	-	.	transcript_id file_1_file_1_jg256.t3; gene_id file_1_file_1_jg256;
derer1.05_2	AUGUSTUS	transcript	3199134	3202537	0.56	-	.	transcript_id file_1_file_1_jg256.t3; gene_id file_1_file_1_jg256
derer1.05_2	AUGUSTUS	CDS	3201631	3202537	0.96	-	0	transcript_id file_1_file_1_jg256.t3; gene_id file_1_file_1_jg256;
derer1.05_2	AUGUSTUS	exon	3201631	3202537	.	-	.	transcript_id file_1_file_1_jg256.t3; gene_id file_1_file_1_jg256;
derer1.05_2	AUGUSTUS	start_codon	3202535	3202537	.	-	0	transcript_id file_1_file_1_jg256.t3; gene_id file_1_file_1_jg256;
derer1.05_2	AUGUSTUS	stop_codon	20693135	20693137	.	-	0	transcript_id file_1_file_1_jg2560.t1; gene_id file_1_file_1_jg2560;
derer1.05_2	AUGUSTUS	CDS	20693135	20693549	1	-	1	transcript_id file_1_file_1_jg2560.t1; gene_id file_1_file_1_jg2560;
derer1.05_2	AUGUSTUS	exon	20693135	20693549	.	-	.	transcript_id file_1_file_1_jg2560.t1; gene_id file_1_file_1_jg2560;
derer1.05_2	AUGUSTUS	intron	20693550	20693604	.	-	.	transcript_id file_1_file_1_jg2560.t1; gene_id file_1_file_1_jg2560;
derer1.05_2	AUGUSTUS	transcript	20693135	20694329	.	-	.	transcript_id file_1_file_1_jg2560.t1; gene_id file_1_file_1_jg2560
derer1.05_2	AUGUSTUS	CDS	20693605	20694329	1	-	0	transcript_id file_1_file_1_jg2560.t1; gene_id file_1_file_1_jg2560;
derer1.05_2	AUGUSTUS	exon	20693605	20694329	.	-	.	transcript_id file_1_file_1_jg2560.t1; gene_id file_1_file_1_jg2560;
derer1.05_2	AUGUSTUS	start_codon	20694327	20694329	.	-	0	transcript_id file_1_file_1_jg2560.t1; gene_id file_1_file_1_jg2560;
derer1.05_2	AUGUSTUS	stop_codon	20726828	20726830	.	-	0	transcript_id file_1_file_1_jg2566.t1; gene_id file_1_file_1_jg2566;
derer1.05_2	AUGUSTUS	CDS	20726828	20727287	1	-	1	transcript_id file_1_file_1_jg2566.t1; gene_id file_1_file_1_jg2566;
derer1.05_2	AUGUSTUS	exon	20726828	20727287	.	-	.	transcript_id file_1_file_1_jg2566.t1; gene_id file_1_file_1_jg2566;
derer1.05_2	AUGUSTUS	intron	20727288	20727342	.	-	.	transcript_id file_1_file_1_jg2566.t1; gene_id file_1_file_1_jg2566;
derer1.05_2	AUGUSTUS	transcript	20726828	20728115	.	-	.	transcript_id file_1_file_1_jg2566.t1; gene_id file_1_file_1_jg2566
derer1.05_2	AUGUSTUS	CDS	20727343	20728115	1	-	0	transcript_id file_1_file_1_jg2566.t1; gene_id file_1_file_1_jg2566;
derer1.05_2	AUGUSTUS	exon	20727343	20728115	.	-	.	transcript_id file_1_file_1_jg2566.t1; gene_id file_1_file_1_jg2566;
derer1.05_2	AUGUSTUS	start_codon	20728113	20728115	.	-	0	transcript_id file_1_file_1_jg2566.t1; gene_id file_1_file_1_jg2566;
derer1.05_2	AUGUSTUS	stop_codon	20726828	20726830	.	-	0	transcript_id file_1_file_1_jg2566.t1; gene_id file_1_file_1_jg2566;
derer1.05_2	AUGUSTUS	CDS	20726828	20727287	1	-	1	transcript_id file_1_file_1_jg2566.t1; gene_id file_1_file_1_jg2566;
derer1.05_2	AUGUSTUS	exon	20726828	20727287	.	-	.	transcript_id file_1_file_1_jg2566.t1; gene_id file_1_file_1_jg2566;
derer1.05_2	AUGUSTUS	intron	20727288	20727342	.	-	.	transcript_id file_1_file_1_jg2566.t1; gene_id file_1_file_1_jg2566;
derer1.05_2	AUGUSTUS	transcript	20726828	20728115	.	-	.	transcript_id file_1_file_1_jg2566.t1; gene_id file_1_file_1_jg2566
derer1.05_2	AUGUSTUS	CDS	20727343	20728115	1	-	0	transcript_id file_1_file_1_jg2566.t1; gene_id file_1_file_1_jg2566;
derer1.05_2	AUGUSTUS	exon	20727343	20728115	.	-	.	transcript_id file_1_file_1_jg2566.t1; gene_id file_1_file_1_jg2566;
derer1.05_2	AUGUSTUS	start_codon	20728113	20728115	.	-	0	transcript_id file_1_file_1_jg2566.t1; gene_id file_1_file_1_jg2566;
derer1.05_2	AUGUSTUS	stop_codon	20789744	20789746	.	-	0	transcript_id file_1_file_1_jg2578.t1; gene_id file_1_file_1_jg2578;
derer1.05_2	AUGUSTUS	CDS	20789744	20790003	1	-	2	transcript_id file_1_file_1_jg2578.t1; gene_id file_1_file_1_jg2578;
derer1.05_2	AUGUSTUS	exon	20789744	20790003	.	-	.	transcript_id file_1_file_1_jg2578.t1; gene_id file_1_file_1_jg2578;
derer1.05_2	AUGUSTUS	intron	20790004	20790062	.	-	.	transcript_id file_1_file_1_jg2578.t1; gene_id file_1_file_1_jg2578;
derer1.05_2	AUGUSTUS	CDS	20790063	20790417	1	-	0	transcript_id file_1_file_1_jg2578.t1; gene_id file_1_file_1_jg2578;
derer1.05_2	AUGUSTUS	exon	20790063	20790417	.	-	.	transcript_id file_1_file_1_jg2578.t1; gene_id file_1_file_1_jg2578;
derer1.05_2	AUGUSTUS	intron	20790418	20790684	.	-	.	transcript_id file_1_file_1_jg2578.t1; gene_id file_1_file_1_jg2578;
derer1.05_2	AUGUSTUS	CDS	20790685	20790763	1	-	1	transcript_id file_1_file_1_jg2578.t1; gene_id file_1_file_1_jg2578;
derer1.05_2	AUGUSTUS	exon	20790685	20790763	.	-	.	transcript_id file_1_file_1_jg2578.t1; gene_id file_1_file_1_jg2578;
derer1.05_2	AUGUSTUS	intron	20790764	20790842	.	-	.	transcript_id file_1_file_1_jg2578.t1; gene_id file_1_file_1_jg2578;
derer1.05_2	AUGUSTUS	CDS	20790843	20790946	1	-	0	transcript_id file_1_file_1_jg2578.t1; gene_id file_1_file_1_jg2578;
derer1.05_2	AUGUSTUS	exon	20790843	20790946	.	-	.	transcript_id file_1_file_1_jg2578.t1; gene_id file_1_file_1_jg2578;
derer1.05_2	AUGUSTUS	intron	20790947	20791011	.	-	.	transcript_id file_1_file_1_jg2578.t1; gene_id file_1_file_1_jg2578;
derer1.05_2	AUGUSTUS	CDS	20791012	20791108	1	-	1	transcript_id file_1_file_1_jg2578.t1; gene_id file_1_file_1_jg2578;
derer1.05_2	AUGUSTUS	exon	20791012	20791108	.	-	.	transcript_id file_1_file_1_jg2578.t1; gene_id file_1_file_1_jg2578;
derer1.05_2	AUGUSTUS	intron	20791109	20791164	.	-	.	transcript_id file_1_file_1_jg2578.t1; gene_id file_1_file_1_jg2578;
derer1.05_2	AUGUSTUS	transcript	20789744	20791856	.	-	.	transcript_id file_1_file_1_jg2578.t1; gene_id file_1_file_1_jg2578
derer1.05_2	AUGUSTUS	CDS	20791165	20791856	1	-	0	transcript_id file_1_file_1_jg2578.t1; gene_id file_1_file_1_jg2578;
derer1.05_2	AUGUSTUS	exon	20791165	20791856	.	-	.	transcript_id file_1_file_1_jg2578.t1; gene_id file_1_file_1_jg2578;
derer1.05_2	AUGUSTUS	start_codon	20791854	20791856	.	-	0	transcript_id file_1_file_1_jg2578.t1; gene_id file_1_file_1_jg2578;
derer1.05_2	AUGUSTUS	stop_codon	20792061	20792063	.	-	0	transcript_id file_1_file_1_jg2579.t1; gene_id file_1_file_1_jg2579;
derer1.05_2	AUGUSTUS	CDS	20792061	20792168	1	-	0	transcript_id file_1_file_1_jg2579.t1; gene_id file_1_file_1_jg2579;
derer1.05_2	AUGUSTUS	exon	20792061	20792168	.	-	.	transcript_id file_1_file_1_jg2579.t1; gene_id file_1_file_1_jg2579;
derer1.05_2	AUGUSTUS	intron	20792169	20792223	.	-	.	transcript_id file_1_file_1_jg2579.t1; gene_id file_1_file_1_jg2579;
derer1.05_2	AUGUSTUS	CDS	20792224	20792379	1	-	0	transcript_id file_1_file_1_jg2579.t1; gene_id file_1_file_1_jg2579;
derer1.05_2	AUGUSTUS	exon	20792224	20792379	.	-	.	transcript_id file_1_file_1_jg2579.t1; gene_id file_1_file_1_jg2579;
derer1.05_2	AUGUSTUS	intron	20792380	20792441	.	-	.	transcript_id file_1_file_1_jg2579.t1; gene_id file_1_file_1_jg2579;
derer1.05_2	AUGUSTUS	CDS	20792442	20792975	0.72	-	0	transcript_id file_1_file_1_jg2579.t1; gene_id file_1_file_1_jg2579;
derer1.05_2	AUGUSTUS	exon	20792442	20792975	.	-	.	transcript_id file_1_file_1_jg2579.t1; gene_id file_1_file_1_jg2579;
derer1.05_2	AUGUSTUS	intron	20792976	20793098	.	-	.	transcript_id file_1_file_1_jg2579.t1; gene_id file_1_file_1_jg2579;
derer1.05_2	AUGUSTUS	transcript	20792061	20793377	.	-	.	transcript_id file_1_file_1_jg2579.t1; gene_id file_1_file_1_jg2579
derer1.05_2	AUGUSTUS	CDS	20793099	20793377	0.58	-	0	transcript_id file_1_file_1_jg2579.t1; gene_id file_1_file_1_jg2579;
derer1.05_2	AUGUSTUS	exon	20793099	20793377	.	-	.	transcript_id file_1_file_1_jg2579.t1; gene_id file_1_file_1_jg2579;
derer1.05_2	AUGUSTUS	start_codon	20793375	20793377	.	-	0	transcript_id file_1_file_1_jg2579.t1; gene_id file_1_file_1_jg2579;
derer1.05_2	AUGUSTUS	stop_codon	20789744	20789746	.	-	0	transcript_id file_1_file_1_jg2578.t1; gene_id file_1_file_1_jg2578;
derer1.05_2	AUGUSTUS	CDS	20789744	20790003	1	-	2	transcript_id file_1_file_1_jg2578.t1; gene_id file_1_file_1_jg2578;
derer1.05_2	AUGUSTUS	exon	20789744	20790003	.	-	.	transcript_id file_1_file_1_jg2578.t1; gene_id file_1_file_1_jg2578;
derer1.05_2	AUGUSTUS	intron	20790004	20790062	.	-	.	transcript_id file_1_file_1_jg2578.t1; gene_id file_1_file_1_jg2578;
derer1.05_2	AUGUSTUS	CDS	20790063	20790417	1	-	0	transcript_id file_1_file_1_jg2578.t1; gene_id file_1_file_1_jg2578;
derer1.05_2	AUGUSTUS	exon	20790063	20790417	.	-	.	transcript_id file_1_file_1_jg2578.t1; gene_id file_1_file_1_jg2578;
derer1.05_2	AUGUSTUS	intron	20790418	20790684	.	-	.	transcript_id file_1_file_1_jg2578.t1; gene_id file_1_file_1_jg2578;
derer1.05_2	AUGUSTUS	CDS	20790685	20790763	1	-	1	transcript_id file_1_file_1_jg2578.t1; gene_id file_1_file_1_jg2578;
derer1.05_2	AUGUSTUS	exon	20790685	20790763	.	-	.	transcript_id file_1_file_1_jg2578.t1; gene_id file_1_file_1_jg2578;
derer1.05_2	AUGUSTUS	intron	20790764	20790842	.	-	.	transcript_id file_1_file_1_jg2578.t1; gene_id file_1_file_1_jg2578;
derer1.05_2	AUGUSTUS	CDS	20790843	20790946	1	-	0	transcript_id file_1_file_1_jg2578.t1; gene_id file_1_file_1_jg2578;
derer1.05_2	AUGUSTUS	exon	20790843	20790946	.	-	.	transcript_id file_1_file_1_jg2578.t1; gene_id file_1_file_1_jg2578;
derer1.05_2	AUGUSTUS	intron	20790947	20791011	.	-	.	transcript_id file_1_file_1_jg2578.t1; gene_id file_1_file_1_jg2578;
derer1.05_2	AUGUSTUS	CDS	20791012	20791108	1	-	1	transcript_id file_1_file_1_jg2578.t1; gene_id file_1_file_1_jg2578;
derer1.05_2	AUGUSTUS	exon	20791012	20791108	.	-	.	transcript_id file_1_file_1_jg2578.t1; gene_id file_1_file_1_jg2578;
derer1.05_2	AUGUSTUS	intron	20791109	20791164	.	-	.	transcript_id file_1_file_1_jg2578.t1; gene_id file_1_file_1_jg2578;
derer1.05_2	AUGUSTUS	transcript	20789744	20791856	.	-	.	transcript_id file_1_file_1_jg2578.t1; gene_id file_1_file_1_jg2578
derer1.05_2	AUGUSTUS	CDS	20791165	20791856	1	-	0	transcript_id file_1_file_1_jg2578.t1; gene_id file_1_file_1_jg2578;
derer1.05_2	AUGUSTUS	exon	20791165	20791856	.	-	.	transcript_id file_1_file_1_jg2578.t1; gene_id file_1_file_1_jg2578;
derer1.05_2	AUGUSTUS	start_codon	20791854	20791856	.	-	0	transcript_id file_1_file_1_jg2578.t1; gene_id file_1_file_1_jg2578;
derer1.05_2	AUGUSTUS	stop_codon	20792061	20792063	.	-	0	transcript_id file_1_file_1_jg2579.t1; gene_id file_1_file_1_jg2579;
derer1.05_2	AUGUSTUS	CDS	20792061	20792168	1	-	0	transcript_id file_1_file_1_jg2579.t1; gene_id file_1_file_1_jg2579;
derer1.05_2	AUGUSTUS	exon	20792061	20792168	.	-	.	transcript_id file_1_file_1_jg2579.t1; gene_id file_1_file_1_jg2579;
derer1.05_2	AUGUSTUS	intron	20792169	20792223	.	-	.	transcript_id file_1_file_1_jg2579.t1; gene_id file_1_file_1_jg2579;
derer1.05_2	AUGUSTUS	CDS	20792224	20792379	1	-	0	transcript_id file_1_file_1_jg2579.t1; gene_id file_1_file_1_jg2579;
derer1.05_2	AUGUSTUS	exon	20792224	20792379	.	-	.	transcript_id file_1_file_1_jg2579.t1; gene_id file_1_file_1_jg2579;
derer1.05_2	AUGUSTUS	intron	20792380	20792441	.	-	.	transcript_id file_1_file_1_jg2579.t1; gene_id file_1_file_1_jg2579;
derer1.05_2	AUGUSTUS	CDS	20792442	20792975	0.72	-	0	transcript_id file_1_file_1_jg2579.t1; gene_id file_1_file_1_jg2579;
derer1.05_2	AUGUSTUS	exon	20792442	20792975	.	-	.	transcript_id file_1_file_1_jg2579.t1; gene_id file_1_file_1_jg2579;
derer1.05_2	AUGUSTUS	intron	20792976	20793098	.	-	.	transcript_id file_1_file_1_jg2579.t1; gene_id file_1_file_1_jg2579;
derer1.05_2	AUGUSTUS	transcript	20792061	20793377	.	-	.	transcript_id file_1_file_1_jg2579.t1; gene_id file_1_file_1_jg2579
derer1.05_2	AUGUSTUS	CDS	20793099	20793377	0.58	-	0	transcript_id file_1_file_1_jg2579.t1; gene_id file_1_file_1_jg2579;
derer1.05_2	AUGUSTUS	exon	20793099	20793377	.	-	.	transcript_id file_1_file_1_jg2579.t1; gene_id file_1_file_1_jg2579;
derer1.05_2	AUGUSTUS	start_codon	20793375	20793377	.	-	0	transcript_id file_1_file_1_jg2579.t1; gene_id file_1_file_1_jg2579;
derer1.05_2	AUGUSTUS	start_codon	20793518	20793520	.	+	0	transcript_id file_1_file_1_jg2580.t1; gene_id file_1_file_1_jg2580;
derer1.05_2	AUGUSTUS	CDS	20793518	20793579	1	+	0	transcript_id file_1_file_1_jg2580.t1; gene_id file_1_file_1_jg2580;
derer1.05_2	AUGUSTUS	exon	20793518	20793579	.	+	.	transcript_id file_1_file_1_jg2580.t1; gene_id file_1_file_1_jg2580;
derer1.05_2	AUGUSTUS	intron	20793580	20793631	.	+	.	transcript_id file_1_file_1_jg2580.t1; gene_id file_1_file_1_jg2580;
derer1.05_2	AUGUSTUS	CDS	20793632	20793664	0.56	+	1	transcript_id file_1_file_1_jg2580.t1; gene_id file_1_file_1_jg2580;
derer1.05_2	AUGUSTUS	exon	20793632	20793664	.	+	.	transcript_id file_1_file_1_jg2580.t1; gene_id file_1_file_1_jg2580;
derer1.05_2	AUGUSTUS	intron	20793665	20794141	.	+	.	transcript_id file_1_file_1_jg2580.t1; gene_id file_1_file_1_jg2580;
derer1.05_2	AUGUSTUS	CDS	20794142	20794541	0.24	+	1	transcript_id file_1_file_1_jg2580.t1; gene_id file_1_file_1_jg2580;
derer1.05_2	AUGUSTUS	exon	20794142	20794541	.	+	.	transcript_id file_1_file_1_jg2580.t1; gene_id file_1_file_1_jg2580;
derer1.05_2	AUGUSTUS	intron	20794542	20794596	.	+	.	transcript_id file_1_file_1_jg2580.t1; gene_id file_1_file_1_jg2580;
derer1.05_2	AUGUSTUS	CDS	20794597	20794749	1	+	0	transcript_id file_1_file_1_jg2580.t1; gene_id file_1_file_1_jg2580;
derer1.05_2	AUGUSTUS	exon	20794597	20794749	.	+	.	transcript_id file_1_file_1_jg2580.t1; gene_id file_1_file_1_jg2580;
derer1.05_2	AUGUSTUS	intron	20794750	20794797	.	+	.	transcript_id file_1_file_1_jg2580.t1; gene_id file_1_file_1_jg2580;
derer1.05_2	AUGUSTUS	transcript	20793518	20794905	.	+	.	transcript_id file_1_file_1_jg2580.t1; gene_id file_1_file_1_jg2580
derer1.05_2	AUGUSTUS	CDS	20794798	20794905	1	+	0	transcript_id file_1_file_1_jg2580.t1; gene_id file_1_file_1_jg2580;
derer1.05_2	AUGUSTUS	exon	20794798	20794905	.	+	.	transcript_id file_1_file_1_jg2580.t1; gene_id file_1_file_1_jg2580;
derer1.05_2	AUGUSTUS	stop_codon	20794903	20794905	.	+	0	transcript_id file_1_file_1_jg2580.t1; gene_id file_1_file_1_jg2580;
derer1.05_2	AUGUSTUS	start_codon	21289717	21289719	.	+	0	transcript_id file_1_file_1_jg2689.t1; gene_id file_1_file_1_jg2689;
derer1.05_2	AUGUSTUS	CDS	21289717	21290097	1	+	0	transcript_id file_1_file_1_jg2689.t1; gene_id file_1_file_1_jg2689;
derer1.05_2	AUGUSTUS	exon	21289717	21290097	.	+	.	transcript_id file_1_file_1_jg2689.t1; gene_id file_1_file_1_jg2689;
derer1.05_2	AUGUSTUS	transcript	21289717	21290097	.	+	.	transcript_id file_1_file_1_jg2689.t1; gene_id file_1_file_1_jg2689
derer1.05_2	AUGUSTUS	stop_codon	21290095	21290097	.	+	0	transcript_id file_1_file_1_jg2689.t1; gene_id file_1_file_1_jg2689;
derer1.05_2	AUGUSTUS	stop_codon	21315759	21315761	.	-	0	transcript_id file_1_file_1_jg2699.t1; gene_id file_1_file_1_jg2699;
derer1.05_2	AUGUSTUS	CDS	21315759	21315865	1	-	2	transcript_id file_1_file_1_jg2699.t1; gene_id file_1_file_1_jg2699;
derer1.05_2	AUGUSTUS	exon	21315759	21315865	.	-	.	transcript_id file_1_file_1_jg2699.t1; gene_id file_1_file_1_jg2699;
derer1.05_2	AUGUSTUS	intron	21315866	21315917	.	-	.	transcript_id file_1_file_1_jg2699.t1; gene_id file_1_file_1_jg2699;
derer1.05_2	AUGUSTUS	CDS	21315918	21316039	1	-	1	transcript_id file_1_file_1_jg2699.t1; gene_id file_1_file_1_jg2699;
derer1.05_2	AUGUSTUS	exon	21315918	21316039	.	-	.	transcript_id file_1_file_1_jg2699.t1; gene_id file_1_file_1_jg2699;
derer1.05_2	AUGUSTUS	intron	21316040	21316092	.	-	.	transcript_id file_1_file_1_jg2699.t1; gene_id file_1_file_1_jg2699;
derer1.05_2	AUGUSTUS	CDS	21316093	21316180	1	-	2	transcript_id file_1_file_1_jg2699.t1; gene_id file_1_file_1_jg2699;
derer1.05_2	AUGUSTUS	exon	21316093	21316180	.	-	.	transcript_id file_1_file_1_jg2699.t1; gene_id file_1_file_1_jg2699;
derer1.05_2	AUGUSTUS	intron	21316181	21316232	.	-	.	transcript_id file_1_file_1_jg2699.t1; gene_id file_1_file_1_jg2699;
derer1.05_2	AUGUSTUS	CDS	21316233	21316280	1	-	2	transcript_id file_1_file_1_jg2699.t1; gene_id file_1_file_1_jg2699;
derer1.05_2	AUGUSTUS	exon	21316233	21316280	.	-	.	transcript_id file_1_file_1_jg2699.t1; gene_id file_1_file_1_jg2699;
derer1.05_2	AUGUSTUS	intron	21316281	21316331	.	-	.	transcript_id file_1_file_1_jg2699.t1; gene_id file_1_file_1_jg2699;
derer1.05_2	AUGUSTUS	CDS	21316332	21316414	1	-	1	transcript_id file_1_file_1_jg2699.t1; gene_id file_1_file_1_jg2699;
derer1.05_2	AUGUSTUS	exon	21316332	21316414	.	-	.	transcript_id file_1_file_1_jg2699.t1; gene_id file_1_file_1_jg2699;
derer1.05_2	AUGUSTUS	intron	21316415	21316462	.	-	.	transcript_id file_1_file_1_jg2699.t1; gene_id file_1_file_1_jg2699;
derer1.05_2	AUGUSTUS	CDS	21316463	21316650	1	-	0	transcript_id file_1_file_1_jg2699.t1; gene_id file_1_file_1_jg2699;
derer1.05_2	AUGUSTUS	exon	21316463	21316650	.	-	.	transcript_id file_1_file_1_jg2699.t1; gene_id file_1_file_1_jg2699;
derer1.05_2	AUGUSTUS	intron	21316651	21316713	.	-	.	transcript_id file_1_file_1_jg2699.t1; gene_id file_1_file_1_jg2699;
derer1.05_2	AUGUSTUS	CDS	21316714	21316810	1	-	1	transcript_id file_1_file_1_jg2699.t1; gene_id file_1_file_1_jg2699;
derer1.05_2	AUGUSTUS	exon	21316714	21316810	.	-	.	transcript_id file_1_file_1_jg2699.t1; gene_id file_1_file_1_jg2699;
derer1.05_2	AUGUSTUS	intron	21316811	21316859	.	-	.	transcript_id file_1_file_1_jg2699.t1; gene_id file_1_file_1_jg2699;
derer1.05_2	AUGUSTUS	CDS	21316860	21316996	0.99	-	0	transcript_id file_1_file_1_jg2699.t1; gene_id file_1_file_1_jg2699;
derer1.05_2	AUGUSTUS	exon	21316860	21316996	.	-	.	transcript_id file_1_file_1_jg2699.t1; gene_id file_1_file_1_jg2699;
derer1.05_2	AUGUSTUS	intron	21316997	21317055	.	-	.	transcript_id file_1_file_1_jg2699.t1; gene_id file_1_file_1_jg2699;
derer1.05_2	AUGUSTUS	CDS	21317056	21317395	0.95	-	1	transcript_id file_1_file_1_jg2699.t1; gene_id file_1_file_1_jg2699;
derer1.05_2	AUGUSTUS	exon	21317056	21317395	.	-	.	transcript_id file_1_file_1_jg2699.t1; gene_id file_1_file_1_jg2699;
derer1.05_2	AUGUSTUS	intron	21317396	21317454	.	-	.	transcript_id file_1_file_1_jg2699.t1; gene_id file_1_file_1_jg2699;
derer1.05_2	AUGUSTUS	transcript	21315759	21317549	.	-	.	transcript_id file_1_file_1_jg2699.t1; gene_id file_1_file_1_jg2699
derer1.05_2	AUGUSTUS	CDS	21317455	21317549	1	-	0	transcript_id file_1_file_1_jg2699.t1; gene_id file_1_file_1_jg2699;
derer1.05_2	AUGUSTUS	exon	21317455	21317549	.	-	.	transcript_id file_1_file_1_jg2699.t1; gene_id file_1_file_1_jg2699;
derer1.05_2	AUGUSTUS	start_codon	21317547	21317549	.	-	0	transcript_id file_1_file_1_jg2699.t1; gene_id file_1_file_1_jg2699;
derer1.05_2	AUGUSTUS	stop_codon	21498697	21498699	.	-	0	transcript_id file_1_file_1_jg2740.t1; gene_id file_1_file_1_jg2740;
derer1.05_2	AUGUSTUS	CDS	21498697	21499929	1	-	0	transcript_id file_1_file_1_jg2740.t1; gene_id file_1_file_1_jg2740;
derer1.05_2	AUGUSTUS	exon	21498697	21499929	.	-	.	transcript_id file_1_file_1_jg2740.t1; gene_id file_1_file_1_jg2740;
derer1.05_2	AUGUSTUS	intron	21499930	21500003	.	-	.	transcript_id file_1_file_1_jg2740.t1; gene_id file_1_file_1_jg2740;
derer1.05_2	AUGUSTUS	transcript	21498697	21500918	.	-	.	transcript_id file_1_file_1_jg2740.t1; gene_id file_1_file_1_jg2740
derer1.05_2	AUGUSTUS	CDS	21500004	21500918	1	-	0	transcript_id file_1_file_1_jg2740.t1; gene_id file_1_file_1_jg2740;
derer1.05_2	AUGUSTUS	exon	21500004	21500918	.	-	.	transcript_id file_1_file_1_jg2740.t1; gene_id file_1_file_1_jg2740;
derer1.05_2	AUGUSTUS	start_codon	21500916	21500918	.	-	0	transcript_id file_1_file_1_jg2740.t1; gene_id file_1_file_1_jg2740;
derer1.05_2	AUGUSTUS	start_codon	21770582	21770584	.	+	0	transcript_id file_1_file_1_jg2780.t1; gene_id file_1_file_1_jg2780;
derer1.05_2	AUGUSTUS	CDS	21770582	21772315	1	+	0	transcript_id file_1_file_1_jg2780.t1; gene_id file_1_file_1_jg2780;
derer1.05_2	AUGUSTUS	exon	21770582	21772315	.	+	.	transcript_id file_1_file_1_jg2780.t1; gene_id file_1_file_1_jg2780;
derer1.05_2	AUGUSTUS	transcript	21770582	21772315	.	+	.	transcript_id file_1_file_1_jg2780.t1; gene_id file_1_file_1_jg2780
derer1.05_2	AUGUSTUS	stop_codon	21772313	21772315	.	+	0	transcript_id file_1_file_1_jg2780.t1; gene_id file_1_file_1_jg2780;
derer1.05_2	AUGUSTUS	start_codon	21772576	21772578	.	+	0	transcript_id file_1_file_1_jg2781.t1; gene_id file_1_file_1_jg2781;
derer1.05_2	AUGUSTUS	CDS	21772576	21774327	1	+	0	transcript_id file_1_file_1_jg2781.t1; gene_id file_1_file_1_jg2781;
derer1.05_2	AUGUSTUS	exon	21772576	21774327	.	+	.	transcript_id file_1_file_1_jg2781.t1; gene_id file_1_file_1_jg2781;
derer1.05_2	AUGUSTUS	transcript	21772576	21774327	.	+	.	transcript_id file_1_file_1_jg2781.t1; gene_id file_1_file_1_jg2781
derer1.05_2	AUGUSTUS	stop_codon	21774325	21774327	.	+	0	transcript_id file_1_file_1_jg2781.t1; gene_id file_1_file_1_jg2781;
derer1.05_2	AUGUSTUS	start_codon	21774599	21774601	.	+	0	transcript_id file_1_file_1_jg2782.t1; gene_id file_1_file_1_jg2782;
derer1.05_2	AUGUSTUS	CDS	21774599	21776317	1	+	0	transcript_id file_1_file_1_jg2782.t1; gene_id file_1_file_1_jg2782;
derer1.05_2	AUGUSTUS	exon	21774599	21776317	.	+	.	transcript_id file_1_file_1_jg2782.t1; gene_id file_1_file_1_jg2782;
derer1.05_2	AUGUSTUS	transcript	21774599	21776317	.	+	.	transcript_id file_1_file_1_jg2782.t1; gene_id file_1_file_1_jg2782
derer1.05_2	AUGUSTUS	stop_codon	21776315	21776317	.	+	0	transcript_id file_1_file_1_jg2782.t1; gene_id file_1_file_1_jg2782;
derer1.05_2	AUGUSTUS	start_codon	21776539	21776541	.	+	0	transcript_id file_1_file_1_jg2783.t1; gene_id file_1_file_1_jg2783;
derer1.05_2	AUGUSTUS	CDS	21776539	21778311	0.96	+	0	transcript_id file_1_file_1_jg2783.t1; gene_id file_1_file_1_jg2783;
derer1.05_2	AUGUSTUS	exon	21776539	21778311	.	+	.	transcript_id file_1_file_1_jg2783.t1; gene_id file_1_file_1_jg2783;
derer1.05_2	AUGUSTUS	transcript	21776539	21778311	.	+	.	transcript_id file_1_file_1_jg2783.t1; gene_id file_1_file_1_jg2783
derer1.05_2	AUGUSTUS	stop_codon	21778309	21778311	.	+	0	transcript_id file_1_file_1_jg2783.t1; gene_id file_1_file_1_jg2783;
derer1.05_2	AUGUSTUS	stop_codon	21788659	21788661	.	-	0	transcript_id file_1_file_1_jg2786.t1; gene_id file_1_file_1_jg2786;
derer1.05_2	AUGUSTUS	CDS	21788659	21790392	1	-	0	transcript_id file_1_file_1_jg2786.t1; gene_id file_1_file_1_jg2786;
derer1.05_2	AUGUSTUS	exon	21788659	21790392	.	-	.	transcript_id file_1_file_1_jg2786.t1; gene_id file_1_file_1_jg2786;
derer1.05_2	AUGUSTUS	transcript	21788659	21790392	.	-	.	transcript_id file_1_file_1_jg2786.t1; gene_id file_1_file_1_jg2786
derer1.05_2	AUGUSTUS	start_codon	21790390	21790392	.	-	0	transcript_id file_1_file_1_jg2786.t1; gene_id file_1_file_1_jg2786;
derer1.05_2	AUGUSTUS	stop_codon	22179419	22179421	.	-	0	transcript_id file_1_file_1_jg2866.t1; gene_id file_1_file_1_jg2866;
derer1.05_2	AUGUSTUS	CDS	22179419	22179952	1	-	0	transcript_id file_1_file_1_jg2866.t1; gene_id file_1_file_1_jg2866;
derer1.05_2	AUGUSTUS	exon	22179419	22179952	.	-	.	transcript_id file_1_file_1_jg2866.t1; gene_id file_1_file_1_jg2866;
derer1.05_2	AUGUSTUS	intron	22179953	22180011	.	-	.	transcript_id file_1_file_1_jg2866.t1; gene_id file_1_file_1_jg2866;
derer1.05_2	AUGUSTUS	CDS	22180012	22182018	1	-	0	transcript_id file_1_file_1_jg2866.t1; gene_id file_1_file_1_jg2866;
derer1.05_2	AUGUSTUS	exon	22180012	22182018	.	-	.	transcript_id file_1_file_1_jg2866.t1; gene_id file_1_file_1_jg2866;
derer1.05_2	AUGUSTUS	intron	22182019	22182078	.	-	.	transcript_id file_1_file_1_jg2866.t1; gene_id file_1_file_1_jg2866;
derer1.05_2	AUGUSTUS	transcript	22179419	22182297	.	-	.	transcript_id file_1_file_1_jg2866.t1; gene_id file_1_file_1_jg2866
derer1.05_2	AUGUSTUS	CDS	22182079	22182297	1	-	0	transcript_id file_1_file_1_jg2866.t1; gene_id file_1_file_1_jg2866;
derer1.05_2	AUGUSTUS	exon	22182079	22182297	.	-	.	transcript_id file_1_file_1_jg2866.t1; gene_id file_1_file_1_jg2866;
derer1.05_2	AUGUSTUS	start_codon	22182295	22182297	.	-	0	transcript_id file_1_file_1_jg2866.t1; gene_id file_1_file_1_jg2866;
derer1.05_2	AUGUSTUS	start_codon	3403494	3403496	.	+	0	transcript_id file_1_file_1_jg287.t1; gene_id file_1_file_1_jg287;
derer1.05_2	AUGUSTUS	CDS	3403494	3403656	1	+	0	transcript_id file_1_file_1_jg287.t1; gene_id file_1_file_1_jg287;
derer1.05_2	AUGUSTUS	exon	3403494	3403656	.	+	.	transcript_id file_1_file_1_jg287.t1; gene_id file_1_file_1_jg287;
derer1.05_2	AUGUSTUS	intron	3403657	3403722	.	+	.	transcript_id file_1_file_1_jg287.t1; gene_id file_1_file_1_jg287;
derer1.05_2	AUGUSTUS	CDS	3403723	3403849	1	+	2	transcript_id file_1_file_1_jg287.t1; gene_id file_1_file_1_jg287;
derer1.05_2	AUGUSTUS	exon	3403723	3403849	.	+	.	transcript_id file_1_file_1_jg287.t1; gene_id file_1_file_1_jg287;
derer1.05_2	AUGUSTUS	intron	3403850	3403912	.	+	.	transcript_id file_1_file_1_jg287.t1; gene_id file_1_file_1_jg287;
derer1.05_2	AUGUSTUS	CDS	3403913	3404197	1	+	1	transcript_id file_1_file_1_jg287.t1; gene_id file_1_file_1_jg287;
derer1.05_2	AUGUSTUS	exon	3403913	3404197	.	+	.	transcript_id file_1_file_1_jg287.t1; gene_id file_1_file_1_jg287;
derer1.05_2	AUGUSTUS	intron	3404198	3404258	.	+	.	transcript_id file_1_file_1_jg287.t1; gene_id file_1_file_1_jg287;
derer1.05_2	AUGUSTUS	CDS	3404259	3404346	1	+	1	transcript_id file_1_file_1_jg287.t1; gene_id file_1_file_1_jg287;
derer1.05_2	AUGUSTUS	exon	3404259	3404346	.	+	.	transcript_id file_1_file_1_jg287.t1; gene_id file_1_file_1_jg287;
derer1.05_2	AUGUSTUS	intron	3404347	3404442	.	+	.	transcript_id file_1_file_1_jg287.t1; gene_id file_1_file_1_jg287;
derer1.05_2	AUGUSTUS	CDS	3404443	3404528	1	+	0	transcript_id file_1_file_1_jg287.t1; gene_id file_1_file_1_jg287;
derer1.05_2	AUGUSTUS	exon	3404443	3404528	.	+	.	transcript_id file_1_file_1_jg287.t1; gene_id file_1_file_1_jg287;
derer1.05_2	AUGUSTUS	intron	3404529	3404583	.	+	.	transcript_id file_1_file_1_jg287.t1; gene_id file_1_file_1_jg287;
derer1.05_2	AUGUSTUS	CDS	3404584	3405065	1	+	1	transcript_id file_1_file_1_jg287.t1; gene_id file_1_file_1_jg287;
derer1.05_2	AUGUSTUS	exon	3404584	3405065	.	+	.	transcript_id file_1_file_1_jg287.t1; gene_id file_1_file_1_jg287;
derer1.05_2	AUGUSTUS	intron	3405066	3405125	.	+	.	transcript_id file_1_file_1_jg287.t1; gene_id file_1_file_1_jg287;
derer1.05_2	AUGUSTUS	transcript	3403494	3405277	.	+	.	transcript_id file_1_file_1_jg287.t1; gene_id file_1_file_1_jg287
derer1.05_2	AUGUSTUS	CDS	3405126	3405277	1	+	2	transcript_id file_1_file_1_jg287.t1; gene_id file_1_file_1_jg287;
derer1.05_2	AUGUSTUS	exon	3405126	3405277	.	+	.	transcript_id file_1_file_1_jg287.t1; gene_id file_1_file_1_jg287;
derer1.05_2	AUGUSTUS	stop_codon	3405275	3405277	.	+	0	transcript_id file_1_file_1_jg287.t1; gene_id file_1_file_1_jg287;
derer1.05_2	AUGUSTUS	stop_codon	22231462	22231464	.	-	0	transcript_id file_1_file_1_jg2881.t1; gene_id file_1_file_1_jg2881;
derer1.05_2	AUGUSTUS	CDS	22231462	22231840	1	-	1	transcript_id file_1_file_1_jg2881.t1; gene_id file_1_file_1_jg2881;
derer1.05_2	AUGUSTUS	exon	22231462	22231840	.	-	.	transcript_id file_1_file_1_jg2881.t1; gene_id file_1_file_1_jg2881;
derer1.05_2	AUGUSTUS	intron	22231841	22232303	.	-	.	transcript_id file_1_file_1_jg2881.t1; gene_id file_1_file_1_jg2881;
derer1.05_2	AUGUSTUS	CDS	22232304	22232338	0.22	-	0	transcript_id file_1_file_1_jg2881.t1; gene_id file_1_file_1_jg2881;
derer1.05_2	AUGUSTUS	exon	22232304	22232338	.	-	.	transcript_id file_1_file_1_jg2881.t1; gene_id file_1_file_1_jg2881;
derer1.05_2	AUGUSTUS	intron	22232339	22233581	.	-	.	transcript_id file_1_file_1_jg2881.t1; gene_id file_1_file_1_jg2881;
derer1.05_2	AUGUSTUS	transcript	22231462	22233626	.	-	.	transcript_id file_1_file_1_jg2881.t1; gene_id file_1_file_1_jg2881
derer1.05_2	AUGUSTUS	CDS	22233582	22233626	0.3	-	0	transcript_id file_1_file_1_jg2881.t1; gene_id file_1_file_1_jg2881;
derer1.05_2	AUGUSTUS	exon	22233582	22233626	.	-	.	transcript_id file_1_file_1_jg2881.t1; gene_id file_1_file_1_jg2881;
derer1.05_2	AUGUSTUS	start_codon	22233624	22233626	.	-	0	transcript_id file_1_file_1_jg2881.t1; gene_id file_1_file_1_jg2881;
derer1.05_4	AUGUSTUS	start_codon	444129	444131	.	+	0	transcript_id file_1_file_1_jg2957.t1; gene_id file_1_file_1_jg2957;
derer1.05_4	AUGUSTUS	CDS	444129	444432	1	+	0	transcript_id file_1_file_1_jg2957.t1; gene_id file_1_file_1_jg2957;
derer1.05_4	AUGUSTUS	exon	444129	444432	.	+	.	transcript_id file_1_file_1_jg2957.t1; gene_id file_1_file_1_jg2957;
derer1.05_4	AUGUSTUS	intron	444433	444487	.	+	.	transcript_id file_1_file_1_jg2957.t1; gene_id file_1_file_1_jg2957;
derer1.05_4	AUGUSTUS	CDS	444488	444683	1	+	2	transcript_id file_1_file_1_jg2957.t1; gene_id file_1_file_1_jg2957;
derer1.05_4	AUGUSTUS	exon	444488	444683	.	+	.	transcript_id file_1_file_1_jg2957.t1; gene_id file_1_file_1_jg2957;
derer1.05_4	AUGUSTUS	intron	444684	444735	.	+	.	transcript_id file_1_file_1_jg2957.t1; gene_id file_1_file_1_jg2957;
derer1.05_4	AUGUSTUS	CDS	444736	445081	1	+	1	transcript_id file_1_file_1_jg2957.t1; gene_id file_1_file_1_jg2957;
derer1.05_4	AUGUSTUS	exon	444736	445081	.	+	.	transcript_id file_1_file_1_jg2957.t1; gene_id file_1_file_1_jg2957;
derer1.05_4	AUGUSTUS	intron	445082	445140	.	+	.	transcript_id file_1_file_1_jg2957.t1; gene_id file_1_file_1_jg2957;
derer1.05_4	AUGUSTUS	CDS	445141	445245	1	+	0	transcript_id file_1_file_1_jg2957.t1; gene_id file_1_file_1_jg2957;
derer1.05_4	AUGUSTUS	exon	445141	445245	.	+	.	transcript_id file_1_file_1_jg2957.t1; gene_id file_1_file_1_jg2957;
derer1.05_4	AUGUSTUS	intron	445246	445296	.	+	.	transcript_id file_1_file_1_jg2957.t1; gene_id file_1_file_1_jg2957;
derer1.05_4	AUGUSTUS	CDS	445297	445449	1	+	0	transcript_id file_1_file_1_jg2957.t1; gene_id file_1_file_1_jg2957;
derer1.05_4	AUGUSTUS	exon	445297	445449	.	+	.	transcript_id file_1_file_1_jg2957.t1; gene_id file_1_file_1_jg2957;
derer1.05_4	AUGUSTUS	intron	445450	445510	.	+	.	transcript_id file_1_file_1_jg2957.t1; gene_id file_1_file_1_jg2957;
derer1.05_4	AUGUSTUS	transcript	444129	445561	.	+	.	transcript_id file_1_file_1_jg2957.t1; gene_id file_1_file_1_jg2957
derer1.05_4	AUGUSTUS	CDS	445511	445561	1	+	0	transcript_id file_1_file_1_jg2957.t1; gene_id file_1_file_1_jg2957;
derer1.05_4	AUGUSTUS	exon	445511	445561	.	+	.	transcript_id file_1_file_1_jg2957.t1; gene_id file_1_file_1_jg2957;
derer1.05_4	AUGUSTUS	stop_codon	445559	445561	.	+	0	transcript_id file_1_file_1_jg2957.t1; gene_id file_1_file_1_jg2957;
derer1.05_4	AUGUSTUS	stop_codon	1492083	1492085	.	-	0	transcript_id file_1_file_1_jg3081.t1; gene_id file_1_file_1_jg3081;
derer1.05_4	AUGUSTUS	CDS	1492083	1492142	1	-	0	transcript_id file_1_file_1_jg3081.t1; gene_id file_1_file_1_jg3081;
derer1.05_4	AUGUSTUS	exon	1492083	1492142	.	-	.	transcript_id file_1_file_1_jg3081.t1; gene_id file_1_file_1_jg3081;
derer1.05_4	AUGUSTUS	intron	1492143	1492213	.	-	.	transcript_id file_1_file_1_jg3081.t1; gene_id file_1_file_1_jg3081;
derer1.05_4	AUGUSTUS	CDS	1492214	1492754	0.98	-	1	transcript_id file_1_file_1_jg3081.t1; gene_id file_1_file_1_jg3081;
derer1.05_4	AUGUSTUS	exon	1492214	1492754	.	-	.	transcript_id file_1_file_1_jg3081.t1; gene_id file_1_file_1_jg3081;
derer1.05_4	AUGUSTUS	intron	1492755	1492824	.	-	.	transcript_id file_1_file_1_jg3081.t1; gene_id file_1_file_1_jg3081;
derer1.05_4	AUGUSTUS	CDS	1492825	1493024	1	-	0	transcript_id file_1_file_1_jg3081.t1; gene_id file_1_file_1_jg3081;
derer1.05_4	AUGUSTUS	exon	1492825	1493024	.	-	.	transcript_id file_1_file_1_jg3081.t1; gene_id file_1_file_1_jg3081;
derer1.05_4	AUGUSTUS	intron	1493025	1493088	.	-	.	transcript_id file_1_file_1_jg3081.t1; gene_id file_1_file_1_jg3081;
derer1.05_4	AUGUSTUS	transcript	1492083	1493649	.	-	.	transcript_id file_1_file_1_jg3081.t1; gene_id file_1_file_1_jg3081
derer1.05_4	AUGUSTUS	CDS	1493089	1493649	1	-	0	transcript_id file_1_file_1_jg3081.t1; gene_id file_1_file_1_jg3081;
derer1.05_4	AUGUSTUS	exon	1493089	1493649	.	-	.	transcript_id file_1_file_1_jg3081.t1; gene_id file_1_file_1_jg3081;
derer1.05_4	AUGUSTUS	start_codon	1493647	1493649	.	-	0	transcript_id file_1_file_1_jg3081.t1; gene_id file_1_file_1_jg3081;
derer1.05_4	AUGUSTUS	stop_codon	1502046	1502048	.	-	0	transcript_id file_1_file_1_jg3083.t1; gene_id file_1_file_1_jg3083;
derer1.05_4	AUGUSTUS	CDS	1502046	1502096	1	-	0	transcript_id file_1_file_1_jg3083.t1; gene_id file_1_file_1_jg3083;
derer1.05_4	AUGUSTUS	exon	1502046	1502096	.	-	.	transcript_id file_1_file_1_jg3083.t1; gene_id file_1_file_1_jg3083;
derer1.05_4	AUGUSTUS	intron	1502097	1502167	.	-	.	transcript_id file_1_file_1_jg3083.t1; gene_id file_1_file_1_jg3083;
derer1.05_4	AUGUSTUS	CDS	1502168	1502323	1	-	0	transcript_id file_1_file_1_jg3083.t1; gene_id file_1_file_1_jg3083;
derer1.05_4	AUGUSTUS	exon	1502168	1502323	.	-	.	transcript_id file_1_file_1_jg3083.t1; gene_id file_1_file_1_jg3083;
derer1.05_4	AUGUSTUS	intron	1502324	1502905	.	-	.	transcript_id file_1_file_1_jg3083.t1; gene_id file_1_file_1_jg3083;
derer1.05_4	AUGUSTUS	CDS	1502906	1503110	1	-	1	transcript_id file_1_file_1_jg3083.t1; gene_id file_1_file_1_jg3083;
derer1.05_4	AUGUSTUS	exon	1502906	1503110	.	-	.	transcript_id file_1_file_1_jg3083.t1; gene_id file_1_file_1_jg3083;
derer1.05_4	AUGUSTUS	intron	1503111	1503549	.	-	.	transcript_id file_1_file_1_jg3083.t1; gene_id file_1_file_1_jg3083;
derer1.05_4	AUGUSTUS	CDS	1503550	1503775	1	-	2	transcript_id file_1_file_1_jg3083.t1; gene_id file_1_file_1_jg3083;
derer1.05_4	AUGUSTUS	exon	1503550	1503775	.	-	.	transcript_id file_1_file_1_jg3083.t1; gene_id file_1_file_1_jg3083;
derer1.05_4	AUGUSTUS	intron	1503776	1503992	.	-	.	transcript_id file_1_file_1_jg3083.t1; gene_id file_1_file_1_jg3083;
derer1.05_4	AUGUSTUS	CDS	1503993	1504507	1	-	1	transcript_id file_1_file_1_jg3083.t1; gene_id file_1_file_1_jg3083;
derer1.05_4	AUGUSTUS	exon	1503993	1504507	.	-	.	transcript_id file_1_file_1_jg3083.t1; gene_id file_1_file_1_jg3083;
derer1.05_4	AUGUSTUS	intron	1504508	1504588	.	-	.	transcript_id file_1_file_1_jg3083.t1; gene_id file_1_file_1_jg3083;
derer1.05_4	AUGUSTUS	CDS	1504589	1504897	0.78	-	1	transcript_id file_1_file_1_jg3083.t1; gene_id file_1_file_1_jg3083;
derer1.05_4	AUGUSTUS	exon	1504589	1504897	.	-	.	transcript_id file_1_file_1_jg3083.t1; gene_id file_1_file_1_jg3083;
derer1.05_4	AUGUSTUS	intron	1504898	1505237	.	-	.	transcript_id file_1_file_1_jg3083.t1; gene_id file_1_file_1_jg3083;
derer1.05_4	AUGUSTUS	CDS	1505238	1505249	0.78	-	1	transcript_id file_1_file_1_jg3083.t1; gene_id file_1_file_1_jg3083;
derer1.05_4	AUGUSTUS	exon	1505238	1505249	.	-	.	transcript_id file_1_file_1_jg3083.t1; gene_id file_1_file_1_jg3083;
derer1.05_4	AUGUSTUS	intron	1505250	1505768	.	-	.	transcript_id file_1_file_1_jg3083.t1; gene_id file_1_file_1_jg3083;
derer1.05_4	AUGUSTUS	transcript	1502046	1505872	.	-	.	transcript_id file_1_file_1_jg3083.t1; gene_id file_1_file_1_jg3083
derer1.05_4	AUGUSTUS	CDS	1505769	1505872	0.72	-	0	transcript_id file_1_file_1_jg3083.t1; gene_id file_1_file_1_jg3083;
derer1.05_4	AUGUSTUS	exon	1505769	1505872	.	-	.	transcript_id file_1_file_1_jg3083.t1; gene_id file_1_file_1_jg3083;
derer1.05_4	AUGUSTUS	start_codon	1505870	1505872	.	-	0	transcript_id file_1_file_1_jg3083.t1; gene_id file_1_file_1_jg3083;
derer1.05_4	AUGUSTUS	stop_codon	2063415	2063417	.	-	0	transcript_id file_1_file_1_jg3169.t1; gene_id file_1_file_1_jg3169;
derer1.05_4	AUGUSTUS	CDS	2063415	2063432	1	-	0	transcript_id file_1_file_1_jg3169.t1; gene_id file_1_file_1_jg3169;
derer1.05_4	AUGUSTUS	exon	2063415	2063432	.	-	.	transcript_id file_1_file_1_jg3169.t1; gene_id file_1_file_1_jg3169;
derer1.05_4	AUGUSTUS	intron	2063433	2063489	.	-	.	transcript_id file_1_file_1_jg3169.t1; gene_id file_1_file_1_jg3169;
derer1.05_4	AUGUSTUS	CDS	2063490	2063746	1	-	2	transcript_id file_1_file_1_jg3169.t1; gene_id file_1_file_1_jg3169;
derer1.05_4	AUGUSTUS	exon	2063490	2063746	.	-	.	transcript_id file_1_file_1_jg3169.t1; gene_id file_1_file_1_jg3169;
derer1.05_4	AUGUSTUS	intron	2063747	2063915	.	-	.	transcript_id file_1_file_1_jg3169.t1; gene_id file_1_file_1_jg3169;
derer1.05_4	AUGUSTUS	CDS	2063916	2063991	1	-	0	transcript_id file_1_file_1_jg3169.t1; gene_id file_1_file_1_jg3169;
derer1.05_4	AUGUSTUS	exon	2063916	2063991	.	-	.	transcript_id file_1_file_1_jg3169.t1; gene_id file_1_file_1_jg3169;
derer1.05_4	AUGUSTUS	intron	2063992	2064070	.	-	.	transcript_id file_1_file_1_jg3169.t1; gene_id file_1_file_1_jg3169;
derer1.05_4	AUGUSTUS	transcript	2063415	2064184	.	-	.	transcript_id file_1_file_1_jg3169.t1; gene_id file_1_file_1_jg3169
derer1.05_4	AUGUSTUS	CDS	2064071	2064184	1	-	0	transcript_id file_1_file_1_jg3169.t1; gene_id file_1_file_1_jg3169;
derer1.05_4	AUGUSTUS	exon	2064071	2064184	.	-	.	transcript_id file_1_file_1_jg3169.t1; gene_id file_1_file_1_jg3169;
derer1.05_4	AUGUSTUS	start_codon	2064182	2064184	.	-	0	transcript_id file_1_file_1_jg3169.t1; gene_id file_1_file_1_jg3169;
derer1.05_4	AUGUSTUS	stop_codon	2067036	2067038	.	-	0	transcript_id file_1_file_1_jg3170.t1; gene_id file_1_file_1_jg3170;
derer1.05_4	AUGUSTUS	CDS	2067036	2067313	1	-	2	transcript_id file_1_file_1_jg3170.t1; gene_id file_1_file_1_jg3170;
derer1.05_4	AUGUSTUS	exon	2067036	2067313	.	-	.	transcript_id file_1_file_1_jg3170.t1; gene_id file_1_file_1_jg3170;
derer1.05_4	AUGUSTUS	intron	2067314	2067380	.	-	.	transcript_id file_1_file_1_jg3170.t1; gene_id file_1_file_1_jg3170;
derer1.05_4	AUGUSTUS	CDS	2067381	2067456	1	-	0	transcript_id file_1_file_1_jg3170.t1; gene_id file_1_file_1_jg3170;
derer1.05_4	AUGUSTUS	exon	2067381	2067456	.	-	.	transcript_id file_1_file_1_jg3170.t1; gene_id file_1_file_1_jg3170;
derer1.05_4	AUGUSTUS	intron	2067457	2067517	.	-	.	transcript_id file_1_file_1_jg3170.t1; gene_id file_1_file_1_jg3170;
derer1.05_4	AUGUSTUS	transcript	2067036	2067592	.	-	.	transcript_id file_1_file_1_jg3170.t1; gene_id file_1_file_1_jg3170
derer1.05_4	AUGUSTUS	CDS	2067518	2067592	1	-	0	transcript_id file_1_file_1_jg3170.t1; gene_id file_1_file_1_jg3170;
derer1.05_4	AUGUSTUS	exon	2067518	2067592	.	-	.	transcript_id file_1_file_1_jg3170.t1; gene_id file_1_file_1_jg3170;
derer1.05_4	AUGUSTUS	start_codon	2067590	2067592	.	-	0	transcript_id file_1_file_1_jg3170.t1; gene_id file_1_file_1_jg3170;
derer1.05_4	AUGUSTUS	stop_codon	2160997	2160999	.	-	0	transcript_id file_1_file_1_jg3176.t1; gene_id file_1_file_1_jg3176;
derer1.05_4	AUGUSTUS	CDS	2160997	2161047	1	-	0	transcript_id file_1_file_1_jg3176.t1; gene_id file_1_file_1_jg3176;
derer1.05_4	AUGUSTUS	exon	2160997	2161047	.	-	.	transcript_id file_1_file_1_jg3176.t1; gene_id file_1_file_1_jg3176;
derer1.05_4	AUGUSTUS	intron	2161048	2161102	.	-	.	transcript_id file_1_file_1_jg3176.t1; gene_id file_1_file_1_jg3176;
derer1.05_4	AUGUSTUS	CDS	2161103	2161258	1	-	0	transcript_id file_1_file_1_jg3176.t1; gene_id file_1_file_1_jg3176;
derer1.05_4	AUGUSTUS	exon	2161103	2161258	.	-	.	transcript_id file_1_file_1_jg3176.t1; gene_id file_1_file_1_jg3176;
derer1.05_4	AUGUSTUS	intron	2161259	2161315	.	-	.	transcript_id file_1_file_1_jg3176.t1; gene_id file_1_file_1_jg3176;
derer1.05_4	AUGUSTUS	CDS	2161316	2161505	1	-	1	transcript_id file_1_file_1_jg3176.t1; gene_id file_1_file_1_jg3176;
derer1.05_4	AUGUSTUS	exon	2161316	2161505	.	-	.	transcript_id file_1_file_1_jg3176.t1; gene_id file_1_file_1_jg3176;
derer1.05_4	AUGUSTUS	intron	2161506	2161984	.	-	.	transcript_id file_1_file_1_jg3176.t1; gene_id file_1_file_1_jg3176;
derer1.05_4	AUGUSTUS	CDS	2161985	2162223	1	-	0	transcript_id file_1_file_1_jg3176.t1; gene_id file_1_file_1_jg3176;
derer1.05_4	AUGUSTUS	exon	2161985	2162223	.	-	.	transcript_id file_1_file_1_jg3176.t1; gene_id file_1_file_1_jg3176;
derer1.05_4	AUGUSTUS	intron	2162224	2162282	.	-	.	transcript_id file_1_file_1_jg3176.t1; gene_id file_1_file_1_jg3176;
derer1.05_4	AUGUSTUS	transcript	2160997	2162840	.	-	.	transcript_id file_1_file_1_jg3176.t1; gene_id file_1_file_1_jg3176
derer1.05_4	AUGUSTUS	CDS	2162283	2162840	1	-	0	transcript_id file_1_file_1_jg3176.t1; gene_id file_1_file_1_jg3176;
derer1.05_4	AUGUSTUS	exon	2162283	2162840	.	-	.	transcript_id file_1_file_1_jg3176.t1; gene_id file_1_file_1_jg3176;
derer1.05_4	AUGUSTUS	start_codon	2162838	2162840	.	-	0	transcript_id file_1_file_1_jg3176.t1; gene_id file_1_file_1_jg3176;
derer1.05_4	AUGUSTUS	start_codon	2192264	2192266	.	+	0	transcript_id file_1_file_1_jg3178.t1; gene_id file_1_file_1_jg3178;
derer1.05_4	AUGUSTUS	CDS	2192264	2192314	1	+	0	transcript_id file_1_file_1_jg3178.t1; gene_id file_1_file_1_jg3178;
derer1.05_4	AUGUSTUS	exon	2192264	2192314	.	+	.	transcript_id file_1_file_1_jg3178.t1; gene_id file_1_file_1_jg3178;
derer1.05_4	AUGUSTUS	intron	2192315	2192376	.	+	.	transcript_id file_1_file_1_jg3178.t1; gene_id file_1_file_1_jg3178;
derer1.05_4	AUGUSTUS	CDS	2192377	2192706	1	+	0	transcript_id file_1_file_1_jg3178.t1; gene_id file_1_file_1_jg3178;
derer1.05_4	AUGUSTUS	exon	2192377	2192706	.	+	.	transcript_id file_1_file_1_jg3178.t1; gene_id file_1_file_1_jg3178;
derer1.05_4	AUGUSTUS	intron	2192707	2193834	.	+	.	transcript_id file_1_file_1_jg3178.t1; gene_id file_1_file_1_jg3178;
derer1.05_4	AUGUSTUS	transcript	2192264	2194182	.	+	.	transcript_id file_1_file_1_jg3178.t1; gene_id file_1_file_1_jg3178
derer1.05_4	AUGUSTUS	CDS	2193835	2194182	1	+	0	transcript_id file_1_file_1_jg3178.t1; gene_id file_1_file_1_jg3178;
derer1.05_4	AUGUSTUS	exon	2193835	2194182	.	+	.	transcript_id file_1_file_1_jg3178.t1; gene_id file_1_file_1_jg3178;
derer1.05_4	AUGUSTUS	stop_codon	2194180	2194182	.	+	0	transcript_id file_1_file_1_jg3178.t1; gene_id file_1_file_1_jg3178;
derer1.05_4	AUGUSTUS	stop_codon	2194353	2194355	.	-	0	transcript_id file_1_file_1_jg3179.t1; gene_id file_1_file_1_jg3179;
derer1.05_4	AUGUSTUS	CDS	2194353	2195045	1	-	0	transcript_id file_1_file_1_jg3179.t1; gene_id file_1_file_1_jg3179;
derer1.05_4	AUGUSTUS	exon	2194353	2195045	.	-	.	transcript_id file_1_file_1_jg3179.t1; gene_id file_1_file_1_jg3179;
derer1.05_4	AUGUSTUS	intron	2195046	2195514	.	-	.	transcript_id file_1_file_1_jg3179.t1; gene_id file_1_file_1_jg3179;
derer1.05_4	AUGUSTUS	transcript	2194353	2195565	.	-	.	transcript_id file_1_file_1_jg3179.t1; gene_id file_1_file_1_jg3179
derer1.05_4	AUGUSTUS	CDS	2195515	2195565	1	-	0	transcript_id file_1_file_1_jg3179.t1; gene_id file_1_file_1_jg3179;
derer1.05_4	AUGUSTUS	exon	2195515	2195565	.	-	.	transcript_id file_1_file_1_jg3179.t1; gene_id file_1_file_1_jg3179;
derer1.05_4	AUGUSTUS	start_codon	2195563	2195565	.	-	0	transcript_id file_1_file_1_jg3179.t1; gene_id file_1_file_1_jg3179;
derer1.05_4	AUGUSTUS	stop_codon	2196483	2196485	.	-	0	transcript_id file_1_file_1_jg3180.t1; gene_id file_1_file_1_jg3180;
derer1.05_4	AUGUSTUS	CDS	2196483	2196863	1	-	0	transcript_id file_1_file_1_jg3180.t1; gene_id file_1_file_1_jg3180;
derer1.05_4	AUGUSTUS	exon	2196483	2196863	.	-	.	transcript_id file_1_file_1_jg3180.t1; gene_id file_1_file_1_jg3180;
derer1.05_4	AUGUSTUS	intron	2196864	2196934	.	-	.	transcript_id file_1_file_1_jg3180.t1; gene_id file_1_file_1_jg3180;
derer1.05_4	AUGUSTUS	transcript	2196483	2196991	.	-	.	transcript_id file_1_file_1_jg3180.t1; gene_id file_1_file_1_jg3180
derer1.05_4	AUGUSTUS	CDS	2196935	2196991	1	-	0	transcript_id file_1_file_1_jg3180.t1; gene_id file_1_file_1_jg3180;
derer1.05_4	AUGUSTUS	exon	2196935	2196991	.	-	.	transcript_id file_1_file_1_jg3180.t1; gene_id file_1_file_1_jg3180;
derer1.05_4	AUGUSTUS	start_codon	2196989	2196991	.	-	0	transcript_id file_1_file_1_jg3180.t1; gene_id file_1_file_1_jg3180;
derer1.05_2	AUGUSTUS	start_codon	3649977	3649979	.	+	0	transcript_id file_1_file_1_jg318.t1; gene_id file_1_file_1_jg318;
derer1.05_2	AUGUSTUS	CDS	3649977	3650216	1	+	0	transcript_id file_1_file_1_jg318.t1; gene_id file_1_file_1_jg318;
derer1.05_2	AUGUSTUS	exon	3649977	3650216	.	+	.	transcript_id file_1_file_1_jg318.t1; gene_id file_1_file_1_jg318;
derer1.05_2	AUGUSTUS	intron	3650217	3650275	.	+	.	transcript_id file_1_file_1_jg318.t1; gene_id file_1_file_1_jg318;
derer1.05_2	AUGUSTUS	CDS	3650276	3650452	1	+	0	transcript_id file_1_file_1_jg318.t1; gene_id file_1_file_1_jg318;
derer1.05_2	AUGUSTUS	exon	3650276	3650452	.	+	.	transcript_id file_1_file_1_jg318.t1; gene_id file_1_file_1_jg318;
derer1.05_2	AUGUSTUS	intron	3650453	3650513	.	+	.	transcript_id file_1_file_1_jg318.t1; gene_id file_1_file_1_jg318;
derer1.05_2	AUGUSTUS	transcript	3649977	3650693	.	+	.	transcript_id file_1_file_1_jg318.t1; gene_id file_1_file_1_jg318
derer1.05_2	AUGUSTUS	CDS	3650514	3650693	1	+	0	transcript_id file_1_file_1_jg318.t1; gene_id file_1_file_1_jg318;
derer1.05_2	AUGUSTUS	exon	3650514	3650693	.	+	.	transcript_id file_1_file_1_jg318.t1; gene_id file_1_file_1_jg318;
derer1.05_2	AUGUSTUS	stop_codon	3650691	3650693	.	+	0	transcript_id file_1_file_1_jg318.t1; gene_id file_1_file_1_jg318;
derer1.05_4	AUGUSTUS	stop_codon	2196483	2196485	.	-	0	transcript_id file_1_file_1_jg3180.t1; gene_id file_1_file_1_jg3180;
derer1.05_4	AUGUSTUS	CDS	2196483	2196863	1	-	0	transcript_id file_1_file_1_jg3180.t1; gene_id file_1_file_1_jg3180;
derer1.05_4	AUGUSTUS	exon	2196483	2196863	.	-	.	transcript_id file_1_file_1_jg3180.t1; gene_id file_1_file_1_jg3180;
derer1.05_4	AUGUSTUS	intron	2196864	2196934	.	-	.	transcript_id file_1_file_1_jg3180.t1; gene_id file_1_file_1_jg3180;
derer1.05_4	AUGUSTUS	transcript	2196483	2196991	.	-	.	transcript_id file_1_file_1_jg3180.t1; gene_id file_1_file_1_jg3180
derer1.05_4	AUGUSTUS	CDS	2196935	2196991	1	-	0	transcript_id file_1_file_1_jg3180.t1; gene_id file_1_file_1_jg3180;
derer1.05_4	AUGUSTUS	exon	2196935	2196991	.	-	.	transcript_id file_1_file_1_jg3180.t1; gene_id file_1_file_1_jg3180;
derer1.05_4	AUGUSTUS	start_codon	2196989	2196991	.	-	0	transcript_id file_1_file_1_jg3180.t1; gene_id file_1_file_1_jg3180;
derer1.05_2	AUGUSTUS	start_codon	3652389	3652391	.	+	0	transcript_id file_1_file_1_jg319.t1; gene_id file_1_file_1_jg319;
derer1.05_2	AUGUSTUS	CDS	3652389	3652628	1	+	0	transcript_id file_1_file_1_jg319.t1; gene_id file_1_file_1_jg319;
derer1.05_2	AUGUSTUS	exon	3652389	3652628	.	+	.	transcript_id file_1_file_1_jg319.t1; gene_id file_1_file_1_jg319;
derer1.05_2	AUGUSTUS	intron	3652629	3652692	.	+	.	transcript_id file_1_file_1_jg319.t1; gene_id file_1_file_1_jg319;
derer1.05_2	AUGUSTUS	CDS	3652693	3652869	1	+	0	transcript_id file_1_file_1_jg319.t1; gene_id file_1_file_1_jg319;
derer1.05_2	AUGUSTUS	exon	3652693	3652869	.	+	.	transcript_id file_1_file_1_jg319.t1; gene_id file_1_file_1_jg319;
derer1.05_2	AUGUSTUS	intron	3652870	3652926	.	+	.	transcript_id file_1_file_1_jg319.t1; gene_id file_1_file_1_jg319;
derer1.05_2	AUGUSTUS	transcript	3652389	3653103	.	+	.	transcript_id file_1_file_1_jg319.t1; gene_id file_1_file_1_jg319
derer1.05_2	AUGUSTUS	CDS	3652927	3653103	1	+	0	transcript_id file_1_file_1_jg319.t1; gene_id file_1_file_1_jg319;
derer1.05_2	AUGUSTUS	exon	3652927	3653103	.	+	.	transcript_id file_1_file_1_jg319.t1; gene_id file_1_file_1_jg319;
derer1.05_2	AUGUSTUS	stop_codon	3653101	3653103	.	+	0	transcript_id file_1_file_1_jg319.t1; gene_id file_1_file_1_jg319;
derer1.05_4	AUGUSTUS	stop_codon	3340600	3340602	.	-	0	transcript_id file_1_file_1_jg3314.t1; gene_id file_1_file_1_jg3314;
derer1.05_4	AUGUSTUS	CDS	3340600	3340694	1	-	2	transcript_id file_1_file_1_jg3314.t1; gene_id file_1_file_1_jg3314;
derer1.05_4	AUGUSTUS	exon	3340600	3340694	.	-	.	transcript_id file_1_file_1_jg3314.t1; gene_id file_1_file_1_jg3314;
derer1.05_4	AUGUSTUS	intron	3340695	3340753	.	-	.	transcript_id file_1_file_1_jg3314.t1; gene_id file_1_file_1_jg3314;
derer1.05_4	AUGUSTUS	CDS	3340754	3340880	1	-	0	transcript_id file_1_file_1_jg3314.t1; gene_id file_1_file_1_jg3314;
derer1.05_4	AUGUSTUS	exon	3340754	3340880	.	-	.	transcript_id file_1_file_1_jg3314.t1; gene_id file_1_file_1_jg3314;
derer1.05_4	AUGUSTUS	intron	3340881	3340933	.	-	.	transcript_id file_1_file_1_jg3314.t1; gene_id file_1_file_1_jg3314;
derer1.05_4	AUGUSTUS	CDS	3340934	3340998	1	-	2	transcript_id file_1_file_1_jg3314.t1; gene_id file_1_file_1_jg3314;
derer1.05_4	AUGUSTUS	exon	3340934	3340998	.	-	.	transcript_id file_1_file_1_jg3314.t1; gene_id file_1_file_1_jg3314;
derer1.05_4	AUGUSTUS	intron	3340999	3341067	.	-	.	transcript_id file_1_file_1_jg3314.t1; gene_id file_1_file_1_jg3314;
derer1.05_4	AUGUSTUS	CDS	3341068	3341292	1	-	2	transcript_id file_1_file_1_jg3314.t1; gene_id file_1_file_1_jg3314;
derer1.05_4	AUGUSTUS	exon	3341068	3341292	.	-	.	transcript_id file_1_file_1_jg3314.t1; gene_id file_1_file_1_jg3314;
derer1.05_4	AUGUSTUS	intron	3341293	3341568	.	-	.	transcript_id file_1_file_1_jg3314.t1; gene_id file_1_file_1_jg3314;
derer1.05_4	AUGUSTUS	transcript	3340600	3341722	.	-	.	transcript_id file_1_file_1_jg3314.t1; gene_id file_1_file_1_jg3314
derer1.05_4	AUGUSTUS	CDS	3341569	3341722	1	-	0	transcript_id file_1_file_1_jg3314.t1; gene_id file_1_file_1_jg3314;
derer1.05_4	AUGUSTUS	exon	3341569	3341722	.	-	.	transcript_id file_1_file_1_jg3314.t1; gene_id file_1_file_1_jg3314;
derer1.05_4	AUGUSTUS	start_codon	3341720	3341722	.	-	0	transcript_id file_1_file_1_jg3314.t1; gene_id file_1_file_1_jg3314;
derer1.05_4	AUGUSTUS	start_codon	3492229	3492231	.	+	0	transcript_id file_1_file_1_jg3330.t2; gene_id file_1_file_1_jg3330;
derer1.05_4	AUGUSTUS	CDS	3492229	3492737	0.9	+	0	transcript_id file_1_file_1_jg3330.t2; gene_id file_1_file_1_jg3330;
derer1.05_4	AUGUSTUS	exon	3492229	3492737	.	+	.	transcript_id file_1_file_1_jg3330.t2; gene_id file_1_file_1_jg3330;
derer1.05_4	AUGUSTUS	intron	3492738	3492855	.	+	.	transcript_id file_1_file_1_jg3330.t2; gene_id file_1_file_1_jg3330;
derer1.05_4	AUGUSTUS	CDS	3492856	3493048	0.99	+	1	transcript_id file_1_file_1_jg3330.t2; gene_id file_1_file_1_jg3330;
derer1.05_4	AUGUSTUS	exon	3492856	3493048	.	+	.	transcript_id file_1_file_1_jg3330.t2; gene_id file_1_file_1_jg3330;
derer1.05_4	AUGUSTUS	intron	3493049	3493121	.	+	.	transcript_id file_1_file_1_jg3330.t2; gene_id file_1_file_1_jg3330;
derer1.05_4	AUGUSTUS	CDS	3493122	3493252	1	+	0	transcript_id file_1_file_1_jg3330.t2; gene_id file_1_file_1_jg3330;
derer1.05_4	AUGUSTUS	exon	3493122	3493252	.	+	.	transcript_id file_1_file_1_jg3330.t2; gene_id file_1_file_1_jg3330;
derer1.05_4	AUGUSTUS	intron	3493253	3493611	.	+	.	transcript_id file_1_file_1_jg3330.t2; gene_id file_1_file_1_jg3330;
derer1.05_4	AUGUSTUS	CDS	3493612	3493782	1	+	1	transcript_id file_1_file_1_jg3330.t2; gene_id file_1_file_1_jg3330;
derer1.05_4	AUGUSTUS	exon	3493612	3493782	.	+	.	transcript_id file_1_file_1_jg3330.t2; gene_id file_1_file_1_jg3330;
derer1.05_4	AUGUSTUS	intron	3493783	3493840	.	+	.	transcript_id file_1_file_1_jg3330.t2; gene_id file_1_file_1_jg3330;
derer1.05_4	AUGUSTUS	transcript	3492229	3494783	.	+	.	transcript_id file_1_file_1_jg3330.t2; gene_id file_1_file_1_jg3330
derer1.05_4	AUGUSTUS	CDS	3493841	3494783	1	+	1	transcript_id file_1_file_1_jg3330.t2; gene_id file_1_file_1_jg3330;
derer1.05_4	AUGUSTUS	exon	3493841	3494783	.	+	.	transcript_id file_1_file_1_jg3330.t2; gene_id file_1_file_1_jg3330;
derer1.05_4	AUGUSTUS	stop_codon	3494781	3494783	.	+	0	transcript_id file_1_file_1_jg3330.t2; gene_id file_1_file_1_jg3330;
derer1.05_4	AUGUSTUS	start_codon	3492229	3492231	.	+	0	transcript_id file_1_file_1_jg3330.t1; gene_id file_1_file_1_jg3330;
derer1.05_4	AUGUSTUS	CDS	3492229	3492737	0.97	+	0	transcript_id file_1_file_1_jg3330.t1; gene_id file_1_file_1_jg3330;
derer1.05_4	AUGUSTUS	exon	3492229	3492737	.	+	.	transcript_id file_1_file_1_jg3330.t1; gene_id file_1_file_1_jg3330;
derer1.05_4	AUGUSTUS	intron	3492738	3492867	.	+	.	transcript_id file_1_file_1_jg3330.t1; gene_id file_1_file_1_jg3330;
derer1.05_4	AUGUSTUS	CDS	3492868	3493048	1	+	1	transcript_id file_1_file_1_jg3330.t1; gene_id file_1_file_1_jg3330;
derer1.05_4	AUGUSTUS	exon	3492868	3493048	.	+	.	transcript_id file_1_file_1_jg3330.t1; gene_id file_1_file_1_jg3330;
derer1.05_4	AUGUSTUS	intron	3493049	3493121	.	+	.	transcript_id file_1_file_1_jg3330.t1; gene_id file_1_file_1_jg3330;
derer1.05_4	AUGUSTUS	CDS	3493122	3493252	1	+	0	transcript_id file_1_file_1_jg3330.t1; gene_id file_1_file_1_jg3330;
derer1.05_4	AUGUSTUS	exon	3493122	3493252	.	+	.	transcript_id file_1_file_1_jg3330.t1; gene_id file_1_file_1_jg3330;
derer1.05_4	AUGUSTUS	intron	3493253	3493611	.	+	.	transcript_id file_1_file_1_jg3330.t1; gene_id file_1_file_1_jg3330;
derer1.05_4	AUGUSTUS	CDS	3493612	3493782	1	+	1	transcript_id file_1_file_1_jg3330.t1; gene_id file_1_file_1_jg3330;
derer1.05_4	AUGUSTUS	exon	3493612	3493782	.	+	.	transcript_id file_1_file_1_jg3330.t1; gene_id file_1_file_1_jg3330;
derer1.05_4	AUGUSTUS	intron	3493783	3493840	.	+	.	transcript_id file_1_file_1_jg3330.t1; gene_id file_1_file_1_jg3330;
derer1.05_4	AUGUSTUS	transcript	3492229	3494783	.	+	.	transcript_id file_1_file_1_jg3330.t1; gene_id file_1_file_1_jg3330
derer1.05_4	AUGUSTUS	CDS	3493841	3494783	1	+	1	transcript_id file_1_file_1_jg3330.t1; gene_id file_1_file_1_jg3330;
derer1.05_4	AUGUSTUS	exon	3493841	3494783	.	+	.	transcript_id file_1_file_1_jg3330.t1; gene_id file_1_file_1_jg3330;
derer1.05_4	AUGUSTUS	stop_codon	3494781	3494783	.	+	0	transcript_id file_1_file_1_jg3330.t1; gene_id file_1_file_1_jg3330;
derer1.05_4	AUGUSTUS	start_codon	3961183	3961185	.	+	0	transcript_id file_1_file_1_jg3377.t1; gene_id file_1_file_1_jg3377;
derer1.05_4	AUGUSTUS	CDS	3961183	3961301	1	+	0	transcript_id file_1_file_1_jg3377.t1; gene_id file_1_file_1_jg3377;
derer1.05_4	AUGUSTUS	exon	3961183	3961301	.	+	.	transcript_id file_1_file_1_jg3377.t1; gene_id file_1_file_1_jg3377;
derer1.05_4	AUGUSTUS	intron	3961302	3962883	.	+	.	transcript_id file_1_file_1_jg3377.t1; gene_id file_1_file_1_jg3377;
derer1.05_4	AUGUSTUS	CDS	3962884	3962928	0.99	+	1	transcript_id file_1_file_1_jg3377.t1; gene_id file_1_file_1_jg3377;
derer1.05_4	AUGUSTUS	exon	3962884	3962928	.	+	.	transcript_id file_1_file_1_jg3377.t1; gene_id file_1_file_1_jg3377;
derer1.05_4	AUGUSTUS	intron	3962929	3964239	.	+	.	transcript_id file_1_file_1_jg3377.t1; gene_id file_1_file_1_jg3377;
derer1.05_4	AUGUSTUS	CDS	3964240	3965584	1	+	1	transcript_id file_1_file_1_jg3377.t1; gene_id file_1_file_1_jg3377;
derer1.05_4	AUGUSTUS	exon	3964240	3965584	.	+	.	transcript_id file_1_file_1_jg3377.t1; gene_id file_1_file_1_jg3377;
derer1.05_4	AUGUSTUS	intron	3965585	3965647	.	+	.	transcript_id file_1_file_1_jg3377.t1; gene_id file_1_file_1_jg3377;
derer1.05_4	AUGUSTUS	transcript	3961183	3967144	.	+	.	transcript_id file_1_file_1_jg3377.t1; gene_id file_1_file_1_jg3377
derer1.05_4	AUGUSTUS	CDS	3965648	3967144	1	+	0	transcript_id file_1_file_1_jg3377.t1; gene_id file_1_file_1_jg3377;
derer1.05_4	AUGUSTUS	exon	3965648	3967144	.	+	.	transcript_id file_1_file_1_jg3377.t1; gene_id file_1_file_1_jg3377;
derer1.05_4	AUGUSTUS	stop_codon	3967142	3967144	.	+	0	transcript_id file_1_file_1_jg3377.t1; gene_id file_1_file_1_jg3377;
derer1.05_4	AUGUSTUS	stop_codon	4434575	4434577	.	-	0	transcript_id file_1_file_1_jg3416.t1; gene_id file_1_file_1_jg3416;
derer1.05_4	AUGUSTUS	CDS	4434575	4434745	1	-	0	transcript_id file_1_file_1_jg3416.t1; gene_id file_1_file_1_jg3416;
derer1.05_4	AUGUSTUS	exon	4434575	4434745	.	-	.	transcript_id file_1_file_1_jg3416.t1; gene_id file_1_file_1_jg3416;
derer1.05_4	AUGUSTUS	intron	4434746	4434814	.	-	.	transcript_id file_1_file_1_jg3416.t1; gene_id file_1_file_1_jg3416;
derer1.05_4	AUGUSTUS	CDS	4434815	4434991	1	-	0	transcript_id file_1_file_1_jg3416.t1; gene_id file_1_file_1_jg3416;
derer1.05_4	AUGUSTUS	exon	4434815	4434991	.	-	.	transcript_id file_1_file_1_jg3416.t1; gene_id file_1_file_1_jg3416;
derer1.05_4	AUGUSTUS	intron	4434992	4435060	.	-	.	transcript_id file_1_file_1_jg3416.t1; gene_id file_1_file_1_jg3416;
derer1.05_4	AUGUSTUS	transcript	4434575	4435183	.	-	.	transcript_id file_1_file_1_jg3416.t1; gene_id file_1_file_1_jg3416
derer1.05_4	AUGUSTUS	CDS	4435061	4435183	0.99	-	0	transcript_id file_1_file_1_jg3416.t1; gene_id file_1_file_1_jg3416;
derer1.05_4	AUGUSTUS	exon	4435061	4435183	.	-	.	transcript_id file_1_file_1_jg3416.t1; gene_id file_1_file_1_jg3416;
derer1.05_4	AUGUSTUS	start_codon	4435181	4435183	.	-	0	transcript_id file_1_file_1_jg3416.t1; gene_id file_1_file_1_jg3416;
derer1.05_4	AUGUSTUS	start_codon	4697394	4697396	.	+	0	transcript_id file_1_file_1_jg3469.t1; gene_id file_1_file_1_jg3469;
derer1.05_4	AUGUSTUS	CDS	4697394	4697492	0.99	+	0	transcript_id file_1_file_1_jg3469.t1; gene_id file_1_file_1_jg3469;
derer1.05_4	AUGUSTUS	exon	4697394	4697492	.	+	.	transcript_id file_1_file_1_jg3469.t1; gene_id file_1_file_1_jg3469;
derer1.05_4	AUGUSTUS	intron	4697493	4697547	.	+	.	transcript_id file_1_file_1_jg3469.t1; gene_id file_1_file_1_jg3469;
derer1.05_4	AUGUSTUS	CDS	4697548	4697682	0.99	+	0	transcript_id file_1_file_1_jg3469.t1; gene_id file_1_file_1_jg3469;
derer1.05_4	AUGUSTUS	exon	4697548	4697682	.	+	.	transcript_id file_1_file_1_jg3469.t1; gene_id file_1_file_1_jg3469;
derer1.05_4	AUGUSTUS	intron	4697683	4697752	.	+	.	transcript_id file_1_file_1_jg3469.t1; gene_id file_1_file_1_jg3469;
derer1.05_4	AUGUSTUS	CDS	4697753	4697909	1	+	0	transcript_id file_1_file_1_jg3469.t1; gene_id file_1_file_1_jg3469;
derer1.05_4	AUGUSTUS	exon	4697753	4697909	.	+	.	transcript_id file_1_file_1_jg3469.t1; gene_id file_1_file_1_jg3469;
derer1.05_4	AUGUSTUS	intron	4697910	4697967	.	+	.	transcript_id file_1_file_1_jg3469.t1; gene_id file_1_file_1_jg3469;
derer1.05_4	AUGUSTUS	transcript	4697394	4698161	.	+	.	transcript_id file_1_file_1_jg3469.t1; gene_id file_1_file_1_jg3469
derer1.05_4	AUGUSTUS	CDS	4697968	4698161	1	+	2	transcript_id file_1_file_1_jg3469.t1; gene_id file_1_file_1_jg3469;
derer1.05_4	AUGUSTUS	exon	4697968	4698161	.	+	.	transcript_id file_1_file_1_jg3469.t1; gene_id file_1_file_1_jg3469;
derer1.05_4	AUGUSTUS	stop_codon	4698159	4698161	.	+	0	transcript_id file_1_file_1_jg3469.t1; gene_id file_1_file_1_jg3469;
derer1.05_4	AUGUSTUS	start_codon	4972840	4972842	.	+	0	transcript_id file_1_file_1_jg3508.t1; gene_id file_1_file_1_jg3508;
derer1.05_4	AUGUSTUS	CDS	4972840	4972963	1	+	0	transcript_id file_1_file_1_jg3508.t1; gene_id file_1_file_1_jg3508;
derer1.05_4	AUGUSTUS	exon	4972840	4972963	.	+	.	transcript_id file_1_file_1_jg3508.t1; gene_id file_1_file_1_jg3508;
derer1.05_4	AUGUSTUS	intron	4972964	4973020	.	+	.	transcript_id file_1_file_1_jg3508.t1; gene_id file_1_file_1_jg3508;
derer1.05_4	AUGUSTUS	CDS	4973021	4973173	1	+	2	transcript_id file_1_file_1_jg3508.t1; gene_id file_1_file_1_jg3508;
derer1.05_4	AUGUSTUS	exon	4973021	4973173	.	+	.	transcript_id file_1_file_1_jg3508.t1; gene_id file_1_file_1_jg3508;
derer1.05_4	AUGUSTUS	intron	4973174	4973229	.	+	.	transcript_id file_1_file_1_jg3508.t1; gene_id file_1_file_1_jg3508;
derer1.05_4	AUGUSTUS	CDS	4973230	4973366	1	+	2	transcript_id file_1_file_1_jg3508.t1; gene_id file_1_file_1_jg3508;
derer1.05_4	AUGUSTUS	exon	4973230	4973366	.	+	.	transcript_id file_1_file_1_jg3508.t1; gene_id file_1_file_1_jg3508;
derer1.05_4	AUGUSTUS	intron	4973367	4973424	.	+	.	transcript_id file_1_file_1_jg3508.t1; gene_id file_1_file_1_jg3508;
derer1.05_4	AUGUSTUS	CDS	4973425	4973533	1	+	0	transcript_id file_1_file_1_jg3508.t1; gene_id file_1_file_1_jg3508;
derer1.05_4	AUGUSTUS	exon	4973425	4973533	.	+	.	transcript_id file_1_file_1_jg3508.t1; gene_id file_1_file_1_jg3508;
derer1.05_4	AUGUSTUS	intron	4973534	4973625	.	+	.	transcript_id file_1_file_1_jg3508.t1; gene_id file_1_file_1_jg3508;
derer1.05_4	AUGUSTUS	CDS	4973626	4974173	1	+	2	transcript_id file_1_file_1_jg3508.t1; gene_id file_1_file_1_jg3508;
derer1.05_4	AUGUSTUS	exon	4973626	4974173	.	+	.	transcript_id file_1_file_1_jg3508.t1; gene_id file_1_file_1_jg3508;
derer1.05_4	AUGUSTUS	intron	4974174	4975541	.	+	.	transcript_id file_1_file_1_jg3508.t1; gene_id file_1_file_1_jg3508;
derer1.05_4	AUGUSTUS	CDS	4975542	4975644	1	+	0	transcript_id file_1_file_1_jg3508.t1; gene_id file_1_file_1_jg3508;
derer1.05_4	AUGUSTUS	exon	4975542	4975644	.	+	.	transcript_id file_1_file_1_jg3508.t1; gene_id file_1_file_1_jg3508;
derer1.05_4	AUGUSTUS	intron	4975645	4975693	.	+	.	transcript_id file_1_file_1_jg3508.t1; gene_id file_1_file_1_jg3508;
derer1.05_4	AUGUSTUS	CDS	4975694	4975842	1	+	2	transcript_id file_1_file_1_jg3508.t1; gene_id file_1_file_1_jg3508;
derer1.05_4	AUGUSTUS	exon	4975694	4975842	.	+	.	transcript_id file_1_file_1_jg3508.t1; gene_id file_1_file_1_jg3508;
derer1.05_4	AUGUSTUS	intron	4975843	4975896	.	+	.	transcript_id file_1_file_1_jg3508.t1; gene_id file_1_file_1_jg3508;
derer1.05_4	AUGUSTUS	CDS	4975897	4976076	1	+	0	transcript_id file_1_file_1_jg3508.t1; gene_id file_1_file_1_jg3508;
derer1.05_4	AUGUSTUS	exon	4975897	4976076	.	+	.	transcript_id file_1_file_1_jg3508.t1; gene_id file_1_file_1_jg3508;
derer1.05_4	AUGUSTUS	intron	4976077	4976129	.	+	.	transcript_id file_1_file_1_jg3508.t1; gene_id file_1_file_1_jg3508;
derer1.05_4	AUGUSTUS	CDS	4976130	4976505	1	+	0	transcript_id file_1_file_1_jg3508.t1; gene_id file_1_file_1_jg3508;
derer1.05_4	AUGUSTUS	exon	4976130	4976505	.	+	.	transcript_id file_1_file_1_jg3508.t1; gene_id file_1_file_1_jg3508;
derer1.05_4	AUGUSTUS	intron	4976506	4976565	.	+	.	transcript_id file_1_file_1_jg3508.t1; gene_id file_1_file_1_jg3508;
derer1.05_4	AUGUSTUS	transcript	4972840	4977293	.	+	.	transcript_id file_1_file_1_jg3508.t1; gene_id file_1_file_1_jg3508
derer1.05_4	AUGUSTUS	CDS	4976566	4977293	1	+	2	transcript_id file_1_file_1_jg3508.t1; gene_id file_1_file_1_jg3508;
derer1.05_4	AUGUSTUS	exon	4976566	4977293	.	+	.	transcript_id file_1_file_1_jg3508.t1; gene_id file_1_file_1_jg3508;
derer1.05_4	AUGUSTUS	stop_codon	4977291	4977293	.	+	0	transcript_id file_1_file_1_jg3508.t1; gene_id file_1_file_1_jg3508;
derer1.05_4	AUGUSTUS	stop_codon	5339694	5339696	.	-	0	transcript_id file_1_file_1_jg3559.t1; gene_id file_1_file_1_jg3559;
derer1.05_4	AUGUSTUS	CDS	5339694	5339906	1	-	0	transcript_id file_1_file_1_jg3559.t1; gene_id file_1_file_1_jg3559;
derer1.05_4	AUGUSTUS	exon	5339694	5339906	.	-	.	transcript_id file_1_file_1_jg3559.t1; gene_id file_1_file_1_jg3559;
derer1.05_4	AUGUSTUS	intron	5339907	5340024	.	-	.	transcript_id file_1_file_1_jg3559.t1; gene_id file_1_file_1_jg3559;
derer1.05_4	AUGUSTUS	CDS	5340025	5340223	1	-	1	transcript_id file_1_file_1_jg3559.t1; gene_id file_1_file_1_jg3559;
derer1.05_4	AUGUSTUS	exon	5340025	5340223	.	-	.	transcript_id file_1_file_1_jg3559.t1; gene_id file_1_file_1_jg3559;
derer1.05_4	AUGUSTUS	intron	5340224	5340316	.	-	.	transcript_id file_1_file_1_jg3559.t1; gene_id file_1_file_1_jg3559;
derer1.05_4	AUGUSTUS	transcript	5339694	5341131	.	-	.	transcript_id file_1_file_1_jg3559.t1; gene_id file_1_file_1_jg3559
derer1.05_4	AUGUSTUS	CDS	5340317	5341131	1	-	0	transcript_id file_1_file_1_jg3559.t1; gene_id file_1_file_1_jg3559;
derer1.05_4	AUGUSTUS	exon	5340317	5341131	.	-	.	transcript_id file_1_file_1_jg3559.t1; gene_id file_1_file_1_jg3559;
derer1.05_4	AUGUSTUS	start_codon	5341129	5341131	.	-	0	transcript_id file_1_file_1_jg3559.t1; gene_id file_1_file_1_jg3559;
derer1.05_4	AUGUSTUS	stop_codon	5506201	5506203	.	-	0	transcript_id file_1_file_1_jg3565.t1; gene_id file_1_file_1_jg3565;
derer1.05_4	AUGUSTUS	CDS	5506201	5506401	1	-	0	transcript_id file_1_file_1_jg3565.t1; gene_id file_1_file_1_jg3565;
derer1.05_4	AUGUSTUS	exon	5506201	5506401	.	-	.	transcript_id file_1_file_1_jg3565.t1; gene_id file_1_file_1_jg3565;
derer1.05_4	AUGUSTUS	intron	5506402	5506517	.	-	.	transcript_id file_1_file_1_jg3565.t1; gene_id file_1_file_1_jg3565;
derer1.05_4	AUGUSTUS	CDS	5506518	5506649	1	-	0	transcript_id file_1_file_1_jg3565.t1; gene_id file_1_file_1_jg3565;
derer1.05_4	AUGUSTUS	exon	5506518	5506649	.	-	.	transcript_id file_1_file_1_jg3565.t1; gene_id file_1_file_1_jg3565;
derer1.05_4	AUGUSTUS	intron	5506650	5506703	.	-	.	transcript_id file_1_file_1_jg3565.t1; gene_id file_1_file_1_jg3565;
derer1.05_4	AUGUSTUS	CDS	5506704	5507076	1	-	1	transcript_id file_1_file_1_jg3565.t1; gene_id file_1_file_1_jg3565;
derer1.05_4	AUGUSTUS	exon	5506704	5507076	.	-	.	transcript_id file_1_file_1_jg3565.t1; gene_id file_1_file_1_jg3565;
derer1.05_4	AUGUSTUS	intron	5507077	5507140	.	-	.	transcript_id file_1_file_1_jg3565.t1; gene_id file_1_file_1_jg3565;
derer1.05_4	AUGUSTUS	CDS	5507141	5507368	1	-	1	transcript_id file_1_file_1_jg3565.t1; gene_id file_1_file_1_jg3565;
derer1.05_4	AUGUSTUS	exon	5507141	5507368	.	-	.	transcript_id file_1_file_1_jg3565.t1; gene_id file_1_file_1_jg3565;
derer1.05_4	AUGUSTUS	intron	5507369	5507424	.	-	.	transcript_id file_1_file_1_jg3565.t1; gene_id file_1_file_1_jg3565;
derer1.05_4	AUGUSTUS	CDS	5507425	5507605	1	-	2	transcript_id file_1_file_1_jg3565.t1; gene_id file_1_file_1_jg3565;
derer1.05_4	AUGUSTUS	exon	5507425	5507605	.	-	.	transcript_id file_1_file_1_jg3565.t1; gene_id file_1_file_1_jg3565;
derer1.05_4	AUGUSTUS	intron	5507606	5507681	.	-	.	transcript_id file_1_file_1_jg3565.t1; gene_id file_1_file_1_jg3565;
derer1.05_4	AUGUSTUS	CDS	5507682	5507814	1	-	0	transcript_id file_1_file_1_jg3565.t1; gene_id file_1_file_1_jg3565;
derer1.05_4	AUGUSTUS	exon	5507682	5507814	.	-	.	transcript_id file_1_file_1_jg3565.t1; gene_id file_1_file_1_jg3565;
derer1.05_4	AUGUSTUS	intron	5507815	5509395	.	-	.	transcript_id file_1_file_1_jg3565.t1; gene_id file_1_file_1_jg3565;
derer1.05_4	AUGUSTUS	CDS	5509396	5509775	1	-	2	transcript_id file_1_file_1_jg3565.t1; gene_id file_1_file_1_jg3565;
derer1.05_4	AUGUSTUS	exon	5509396	5509775	.	-	.	transcript_id file_1_file_1_jg3565.t1; gene_id file_1_file_1_jg3565;
derer1.05_4	AUGUSTUS	intron	5509776	5510401	.	-	.	transcript_id file_1_file_1_jg3565.t1; gene_id file_1_file_1_jg3565;
derer1.05_4	AUGUSTUS	CDS	5510402	5510555	1	-	0	transcript_id file_1_file_1_jg3565.t1; gene_id file_1_file_1_jg3565;
derer1.05_4	AUGUSTUS	exon	5510402	5510555	.	-	.	transcript_id file_1_file_1_jg3565.t1; gene_id file_1_file_1_jg3565;
derer1.05_4	AUGUSTUS	intron	5510556	5510629	.	-	.	transcript_id file_1_file_1_jg3565.t1; gene_id file_1_file_1_jg3565;
derer1.05_4	AUGUSTUS	CDS	5510630	5510847	1	-	2	transcript_id file_1_file_1_jg3565.t1; gene_id file_1_file_1_jg3565;
derer1.05_4	AUGUSTUS	exon	5510630	5510847	.	-	.	transcript_id file_1_file_1_jg3565.t1; gene_id file_1_file_1_jg3565;
derer1.05_4	AUGUSTUS	intron	5510848	5510901	.	-	.	transcript_id file_1_file_1_jg3565.t1; gene_id file_1_file_1_jg3565;
derer1.05_4	AUGUSTUS	transcript	5506201	5510953	.	-	.	transcript_id file_1_file_1_jg3565.t1; gene_id file_1_file_1_jg3565
derer1.05_4	AUGUSTUS	CDS	5510902	5510953	1	-	0	transcript_id file_1_file_1_jg3565.t1; gene_id file_1_file_1_jg3565;
derer1.05_4	AUGUSTUS	exon	5510902	5510953	.	-	.	transcript_id file_1_file_1_jg3565.t1; gene_id file_1_file_1_jg3565;
derer1.05_4	AUGUSTUS	start_codon	5510951	5510953	.	-	0	transcript_id file_1_file_1_jg3565.t1; gene_id file_1_file_1_jg3565;
derer1.05_4	AUGUSTUS	start_codon	9314055	9314057	.	+	0	transcript_id file_1_file_1_jg4002.t1; gene_id file_1_file_1_jg4002;
derer1.05_4	AUGUSTUS	CDS	9314055	9314873	0.63	+	0	transcript_id file_1_file_1_jg4002.t1; gene_id file_1_file_1_jg4002;
derer1.05_4	AUGUSTUS	exon	9314055	9314873	.	+	.	transcript_id file_1_file_1_jg4002.t1; gene_id file_1_file_1_jg4002;
derer1.05_4	AUGUSTUS	intron	9314874	9314927	.	+	.	transcript_id file_1_file_1_jg4002.t1; gene_id file_1_file_1_jg4002;
derer1.05_4	AUGUSTUS	transcript	9314055	9315104	.	+	.	transcript_id file_1_file_1_jg4002.t1; gene_id file_1_file_1_jg4002
derer1.05_4	AUGUSTUS	CDS	9314928	9315104	1	+	0	transcript_id file_1_file_1_jg4002.t1; gene_id file_1_file_1_jg4002;
derer1.05_4	AUGUSTUS	exon	9314928	9315104	.	+	.	transcript_id file_1_file_1_jg4002.t1; gene_id file_1_file_1_jg4002;
derer1.05_4	AUGUSTUS	stop_codon	9315102	9315104	.	+	0	transcript_id file_1_file_1_jg4002.t1; gene_id file_1_file_1_jg4002;
derer1.05_4	AUGUSTUS	start_codon	9480668	9480670	.	+	0	transcript_id file_1_file_1_jg4019.t1; gene_id file_1_file_1_jg4019;
derer1.05_4	AUGUSTUS	CDS	9480668	9481479	1	+	0	transcript_id file_1_file_1_jg4019.t1; gene_id file_1_file_1_jg4019;
derer1.05_4	AUGUSTUS	exon	9480668	9481479	.	+	.	transcript_id file_1_file_1_jg4019.t1; gene_id file_1_file_1_jg4019;
derer1.05_4	AUGUSTUS	intron	9481480	9481538	.	+	.	transcript_id file_1_file_1_jg4019.t1; gene_id file_1_file_1_jg4019;
derer1.05_4	AUGUSTUS	CDS	9481539	9481728	1	+	1	transcript_id file_1_file_1_jg4019.t1; gene_id file_1_file_1_jg4019;
derer1.05_4	AUGUSTUS	exon	9481539	9481728	.	+	.	transcript_id file_1_file_1_jg4019.t1; gene_id file_1_file_1_jg4019;
derer1.05_4	AUGUSTUS	intron	9481729	9481785	.	+	.	transcript_id file_1_file_1_jg4019.t1; gene_id file_1_file_1_jg4019;
derer1.05_4	AUGUSTUS	CDS	9481786	9481941	1	+	0	transcript_id file_1_file_1_jg4019.t1; gene_id file_1_file_1_jg4019;
derer1.05_4	AUGUSTUS	exon	9481786	9481941	.	+	.	transcript_id file_1_file_1_jg4019.t1; gene_id file_1_file_1_jg4019;
derer1.05_4	AUGUSTUS	intron	9481942	9481997	.	+	.	transcript_id file_1_file_1_jg4019.t1; gene_id file_1_file_1_jg4019;
derer1.05_4	AUGUSTUS	transcript	9480668	9482045	.	+	.	transcript_id file_1_file_1_jg4019.t1; gene_id file_1_file_1_jg4019
derer1.05_4	AUGUSTUS	CDS	9481998	9482045	1	+	0	transcript_id file_1_file_1_jg4019.t1; gene_id file_1_file_1_jg4019;
derer1.05_4	AUGUSTUS	exon	9481998	9482045	.	+	.	transcript_id file_1_file_1_jg4019.t1; gene_id file_1_file_1_jg4019;
derer1.05_4	AUGUSTUS	stop_codon	9482043	9482045	.	+	0	transcript_id file_1_file_1_jg4019.t1; gene_id file_1_file_1_jg4019;
derer1.05_4	AUGUSTUS	start_codon	9484102	9484104	.	+	0	transcript_id file_1_file_1_jg4021.t1; gene_id file_1_file_1_jg4021;
derer1.05_4	AUGUSTUS	CDS	9484102	9484298	0.62	+	0	transcript_id file_1_file_1_jg4021.t1; gene_id file_1_file_1_jg4021;
derer1.05_4	AUGUSTUS	exon	9484102	9484298	.	+	.	transcript_id file_1_file_1_jg4021.t1; gene_id file_1_file_1_jg4021;
derer1.05_4	AUGUSTUS	intron	9484299	9484418	.	+	.	transcript_id file_1_file_1_jg4021.t1; gene_id file_1_file_1_jg4021;
derer1.05_4	AUGUSTUS	transcript	9484102	9484536	.	+	.	transcript_id file_1_file_1_jg4021.t1; gene_id file_1_file_1_jg4021
derer1.05_4	AUGUSTUS	CDS	9484419	9484536	0.99	+	1	transcript_id file_1_file_1_jg4021.t1; gene_id file_1_file_1_jg4021;
derer1.05_4	AUGUSTUS	exon	9484419	9484536	.	+	.	transcript_id file_1_file_1_jg4021.t1; gene_id file_1_file_1_jg4021;
derer1.05_4	AUGUSTUS	stop_codon	9484534	9484536	.	+	0	transcript_id file_1_file_1_jg4021.t1; gene_id file_1_file_1_jg4021;
derer1.05_4	AUGUSTUS	stop_codon	12392559	12392561	.	-	0	transcript_id file_1_file_1_jg4384.t1; gene_id file_1_file_1_jg4384;
derer1.05_4	AUGUSTUS	CDS	12392559	12393086	1	-	0	transcript_id file_1_file_1_jg4384.t1; gene_id file_1_file_1_jg4384;
derer1.05_4	AUGUSTUS	exon	12392559	12393086	.	-	.	transcript_id file_1_file_1_jg4384.t1; gene_id file_1_file_1_jg4384;
derer1.05_4	AUGUSTUS	intron	12393087	12393148	.	-	.	transcript_id file_1_file_1_jg4384.t1; gene_id file_1_file_1_jg4384;
derer1.05_4	AUGUSTUS	CDS	12393149	12393671	0.99	-	1	transcript_id file_1_file_1_jg4384.t1; gene_id file_1_file_1_jg4384;
derer1.05_4	AUGUSTUS	exon	12393149	12393671	.	-	.	transcript_id file_1_file_1_jg4384.t1; gene_id file_1_file_1_jg4384;
derer1.05_4	AUGUSTUS	intron	12393672	12393734	.	-	.	transcript_id file_1_file_1_jg4384.t1; gene_id file_1_file_1_jg4384;
derer1.05_4	AUGUSTUS	CDS	12393735	12394111	0.59	-	0	transcript_id file_1_file_1_jg4384.t1; gene_id file_1_file_1_jg4384;
derer1.05_4	AUGUSTUS	exon	12393735	12394111	.	-	.	transcript_id file_1_file_1_jg4384.t1; gene_id file_1_file_1_jg4384;
derer1.05_4	AUGUSTUS	intron	12394112	12394423	.	-	.	transcript_id file_1_file_1_jg4384.t1; gene_id file_1_file_1_jg4384;
derer1.05_4	AUGUSTUS	transcript	12392559	12395248	.	-	.	transcript_id file_1_file_1_jg4384.t1; gene_id file_1_file_1_jg4384
derer1.05_4	AUGUSTUS	CDS	12394424	12395248	1	-	0	transcript_id file_1_file_1_jg4384.t1; gene_id file_1_file_1_jg4384;
derer1.05_4	AUGUSTUS	exon	12394424	12395248	.	-	.	transcript_id file_1_file_1_jg4384.t1; gene_id file_1_file_1_jg4384;
derer1.05_4	AUGUSTUS	start_codon	12395246	12395248	.	-	0	transcript_id file_1_file_1_jg4384.t1; gene_id file_1_file_1_jg4384;
derer1.05_4	AUGUSTUS	stop_codon	12448754	12448756	.	-	0	transcript_id file_1_file_1_jg4400.t1; gene_id file_1_file_1_jg4400;
derer1.05_4	AUGUSTUS	CDS	12448754	12449074	1	-	0	transcript_id file_1_file_1_jg4400.t1; gene_id file_1_file_1_jg4400;
derer1.05_4	AUGUSTUS	exon	12448754	12449074	.	-	.	transcript_id file_1_file_1_jg4400.t1; gene_id file_1_file_1_jg4400;
derer1.05_4	AUGUSTUS	intron	12449075	12449135	.	-	.	transcript_id file_1_file_1_jg4400.t1; gene_id file_1_file_1_jg4400;
derer1.05_4	AUGUSTUS	transcript	12448754	12449366	.	-	.	transcript_id file_1_file_1_jg4400.t1; gene_id file_1_file_1_jg4400
derer1.05_4	AUGUSTUS	CDS	12449136	12449366	1	-	0	transcript_id file_1_file_1_jg4400.t1; gene_id file_1_file_1_jg4400;
derer1.05_4	AUGUSTUS	exon	12449136	12449366	.	-	.	transcript_id file_1_file_1_jg4400.t1; gene_id file_1_file_1_jg4400;
derer1.05_4	AUGUSTUS	start_codon	12449364	12449366	.	-	0	transcript_id file_1_file_1_jg4400.t1; gene_id file_1_file_1_jg4400;
derer1.05_4	AUGUSTUS	start_codon	15780106	15780108	.	+	0	transcript_id file_1_file_1_jg4841.t1; gene_id file_1_file_1_jg4841;
derer1.05_4	AUGUSTUS	CDS	15780106	15781086	0.99	+	0	transcript_id file_1_file_1_jg4841.t1; gene_id file_1_file_1_jg4841;
derer1.05_4	AUGUSTUS	exon	15780106	15781086	.	+	.	transcript_id file_1_file_1_jg4841.t1; gene_id file_1_file_1_jg4841;
derer1.05_4	AUGUSTUS	intron	15781087	15781138	.	+	.	transcript_id file_1_file_1_jg4841.t1; gene_id file_1_file_1_jg4841;
derer1.05_4	AUGUSTUS	transcript	15780106	15781297	.	+	.	transcript_id file_1_file_1_jg4841.t1; gene_id file_1_file_1_jg4841
derer1.05_4	AUGUSTUS	CDS	15781139	15781297	1	+	0	transcript_id file_1_file_1_jg4841.t1; gene_id file_1_file_1_jg4841;
derer1.05_4	AUGUSTUS	exon	15781139	15781297	.	+	.	transcript_id file_1_file_1_jg4841.t1; gene_id file_1_file_1_jg4841;
derer1.05_4	AUGUSTUS	stop_codon	15781295	15781297	.	+	0	transcript_id file_1_file_1_jg4841.t1; gene_id file_1_file_1_jg4841;
derer1.05_4	AUGUSTUS	stop_codon	16380798	16380800	.	-	0	transcript_id file_1_file_1_jg4947.t1; gene_id file_1_file_1_jg4947;
derer1.05_4	AUGUSTUS	CDS	16380798	16380851	1	-	0	transcript_id file_1_file_1_jg4947.t1; gene_id file_1_file_1_jg4947;
derer1.05_4	AUGUSTUS	exon	16380798	16380851	.	-	.	transcript_id file_1_file_1_jg4947.t1; gene_id file_1_file_1_jg4947;
derer1.05_4	AUGUSTUS	intron	16380852	16380911	.	-	.	transcript_id file_1_file_1_jg4947.t1; gene_id file_1_file_1_jg4947;
derer1.05_4	AUGUSTUS	CDS	16380912	16381067	1	-	0	transcript_id file_1_file_1_jg4947.t1; gene_id file_1_file_1_jg4947;
derer1.05_4	AUGUSTUS	exon	16380912	16381067	.	-	.	transcript_id file_1_file_1_jg4947.t1; gene_id file_1_file_1_jg4947;
derer1.05_4	AUGUSTUS	intron	16381068	16381119	.	-	.	transcript_id file_1_file_1_jg4947.t1; gene_id file_1_file_1_jg4947;
derer1.05_4	AUGUSTUS	CDS	16381120	16381321	1	-	1	transcript_id file_1_file_1_jg4947.t1; gene_id file_1_file_1_jg4947;
derer1.05_4	AUGUSTUS	exon	16381120	16381321	.	-	.	transcript_id file_1_file_1_jg4947.t1; gene_id file_1_file_1_jg4947;
derer1.05_4	AUGUSTUS	intron	16381322	16381392	.	-	.	transcript_id file_1_file_1_jg4947.t1; gene_id file_1_file_1_jg4947;
derer1.05_4	AUGUSTUS	transcript	16380798	16382159	.	-	.	transcript_id file_1_file_1_jg4947.t1; gene_id file_1_file_1_jg4947
derer1.05_4	AUGUSTUS	CDS	16381393	16382159	0.86	-	0	transcript_id file_1_file_1_jg4947.t1; gene_id file_1_file_1_jg4947;
derer1.05_4	AUGUSTUS	exon	16381393	16382159	.	-	.	transcript_id file_1_file_1_jg4947.t1; gene_id file_1_file_1_jg4947;
derer1.05_4	AUGUSTUS	start_codon	16382157	16382159	.	-	0	transcript_id file_1_file_1_jg4947.t1; gene_id file_1_file_1_jg4947;
derer1.05_4	AUGUSTUS	stop_codon	16964302	16964304	.	-	0	transcript_id file_1_file_1_jg5017.t1; gene_id file_1_file_1_jg5017;
derer1.05_4	AUGUSTUS	CDS	16964302	16964725	1	-	1	transcript_id file_1_file_1_jg5017.t1; gene_id file_1_file_1_jg5017;
derer1.05_4	AUGUSTUS	exon	16964302	16964725	.	-	.	transcript_id file_1_file_1_jg5017.t1; gene_id file_1_file_1_jg5017;
derer1.05_4	AUGUSTUS	intron	16964726	16964778	.	-	.	transcript_id file_1_file_1_jg5017.t1; gene_id file_1_file_1_jg5017;
derer1.05_4	AUGUSTUS	CDS	16964779	16965939	1	-	1	transcript_id file_1_file_1_jg5017.t1; gene_id file_1_file_1_jg5017;
derer1.05_4	AUGUSTUS	exon	16964779	16965939	.	-	.	transcript_id file_1_file_1_jg5017.t1; gene_id file_1_file_1_jg5017;
derer1.05_4	AUGUSTUS	intron	16965940	16966023	.	-	.	transcript_id file_1_file_1_jg5017.t1; gene_id file_1_file_1_jg5017;
derer1.05_4	AUGUSTUS	transcript	16964302	16966268	.	-	.	transcript_id file_1_file_1_jg5017.t1; gene_id file_1_file_1_jg5017
derer1.05_4	AUGUSTUS	CDS	16966024	16966268	1	-	0	transcript_id file_1_file_1_jg5017.t1; gene_id file_1_file_1_jg5017;
derer1.05_4	AUGUSTUS	exon	16966024	16966268	.	-	.	transcript_id file_1_file_1_jg5017.t1; gene_id file_1_file_1_jg5017;
derer1.05_4	AUGUSTUS	start_codon	16966266	16966268	.	-	0	transcript_id file_1_file_1_jg5017.t1; gene_id file_1_file_1_jg5017;
derer1.05_4	AUGUSTUS	start_codon	17125964	17125966	.	+	0	transcript_id file_1_file_1_jg5055.t1; gene_id file_1_file_1_jg5055;
derer1.05_4	AUGUSTUS	CDS	17125964	17126751	1	+	0	transcript_id file_1_file_1_jg5055.t1; gene_id file_1_file_1_jg5055;
derer1.05_4	AUGUSTUS	exon	17125964	17126751	.	+	.	transcript_id file_1_file_1_jg5055.t1; gene_id file_1_file_1_jg5055;
derer1.05_4	AUGUSTUS	intron	17126752	17126886	.	+	.	transcript_id file_1_file_1_jg5055.t1; gene_id file_1_file_1_jg5055;
derer1.05_4	AUGUSTUS	CDS	17126887	17127427	1	+	1	transcript_id file_1_file_1_jg5055.t1; gene_id file_1_file_1_jg5055;
derer1.05_4	AUGUSTUS	exon	17126887	17127427	.	+	.	transcript_id file_1_file_1_jg5055.t1; gene_id file_1_file_1_jg5055;
derer1.05_4	AUGUSTUS	intron	17127428	17127493	.	+	.	transcript_id file_1_file_1_jg5055.t1; gene_id file_1_file_1_jg5055;
derer1.05_4	AUGUSTUS	transcript	17125964	17127568	.	+	.	transcript_id file_1_file_1_jg5055.t1; gene_id file_1_file_1_jg5055
derer1.05_4	AUGUSTUS	CDS	17127494	17127568	1	+	0	transcript_id file_1_file_1_jg5055.t1; gene_id file_1_file_1_jg5055;
derer1.05_4	AUGUSTUS	exon	17127494	17127568	.	+	.	transcript_id file_1_file_1_jg5055.t1; gene_id file_1_file_1_jg5055;
derer1.05_4	AUGUSTUS	stop_codon	17127566	17127568	.	+	0	transcript_id file_1_file_1_jg5055.t1; gene_id file_1_file_1_jg5055;
derer1.05_4	AUGUSTUS	stop_codon	17195377	17195379	.	-	0	transcript_id file_1_file_1_jg5062.t1; gene_id file_1_file_1_jg5062;
derer1.05_4	AUGUSTUS	CDS	17195377	17195433	1	-	0	transcript_id file_1_file_1_jg5062.t1; gene_id file_1_file_1_jg5062;
derer1.05_4	AUGUSTUS	exon	17195377	17195433	.	-	.	transcript_id file_1_file_1_jg5062.t1; gene_id file_1_file_1_jg5062;
derer1.05_4	AUGUSTUS	intron	17195434	17195492	.	-	.	transcript_id file_1_file_1_jg5062.t1; gene_id file_1_file_1_jg5062;
derer1.05_4	AUGUSTUS	CDS	17195493	17195648	1	-	0	transcript_id file_1_file_1_jg5062.t1; gene_id file_1_file_1_jg5062;
derer1.05_4	AUGUSTUS	exon	17195493	17195648	.	-	.	transcript_id file_1_file_1_jg5062.t1; gene_id file_1_file_1_jg5062;
derer1.05_4	AUGUSTUS	intron	17195649	17195715	.	-	.	transcript_id file_1_file_1_jg5062.t1; gene_id file_1_file_1_jg5062;
derer1.05_4	AUGUSTUS	transcript	17195377	17196741	.	-	.	transcript_id file_1_file_1_jg5062.t1; gene_id file_1_file_1_jg5062
derer1.05_4	AUGUSTUS	CDS	17195716	17196741	1	-	0	transcript_id file_1_file_1_jg5062.t1; gene_id file_1_file_1_jg5062;
derer1.05_4	AUGUSTUS	exon	17195716	17196741	.	-	.	transcript_id file_1_file_1_jg5062.t1; gene_id file_1_file_1_jg5062;
derer1.05_4	AUGUSTUS	start_codon	17196739	17196741	.	-	0	transcript_id file_1_file_1_jg5062.t1; gene_id file_1_file_1_jg5062;
derer1.05_4	AUGUSTUS	start_codon	17237264	17237266	.	+	0	transcript_id file_1_file_1_jg5067.t1; gene_id file_1_file_1_jg5067;
derer1.05_4	AUGUSTUS	CDS	17237264	17238220	1	+	0	transcript_id file_1_file_1_jg5067.t1; gene_id file_1_file_1_jg5067;
derer1.05_4	AUGUSTUS	exon	17237264	17238220	.	+	.	transcript_id file_1_file_1_jg5067.t1; gene_id file_1_file_1_jg5067;
derer1.05_4	AUGUSTUS	intron	17238221	17238278	.	+	.	transcript_id file_1_file_1_jg5067.t1; gene_id file_1_file_1_jg5067;
derer1.05_4	AUGUSTUS	CDS	17238279	17238434	1	+	0	transcript_id file_1_file_1_jg5067.t1; gene_id file_1_file_1_jg5067;
derer1.05_4	AUGUSTUS	exon	17238279	17238434	.	+	.	transcript_id file_1_file_1_jg5067.t1; gene_id file_1_file_1_jg5067;
derer1.05_4	AUGUSTUS	intron	17238435	17238495	.	+	.	transcript_id file_1_file_1_jg5067.t1; gene_id file_1_file_1_jg5067;
derer1.05_4	AUGUSTUS	transcript	17237264	17238552	.	+	.	transcript_id file_1_file_1_jg5067.t1; gene_id file_1_file_1_jg5067
derer1.05_4	AUGUSTUS	CDS	17238496	17238552	1	+	0	transcript_id file_1_file_1_jg5067.t1; gene_id file_1_file_1_jg5067;
derer1.05_4	AUGUSTUS	exon	17238496	17238552	.	+	.	transcript_id file_1_file_1_jg5067.t1; gene_id file_1_file_1_jg5067;
derer1.05_4	AUGUSTUS	stop_codon	17238550	17238552	.	+	0	transcript_id file_1_file_1_jg5067.t1; gene_id file_1_file_1_jg5067;
derer1.05_4	AUGUSTUS	start_codon	17238945	17238947	.	+	0	transcript_id file_1_file_1_jg5068.t1; gene_id file_1_file_1_jg5068;
derer1.05_4	AUGUSTUS	CDS	17238945	17239904	0.95	+	0	transcript_id file_1_file_1_jg5068.t1; gene_id file_1_file_1_jg5068;
derer1.05_4	AUGUSTUS	exon	17238945	17239904	.	+	.	transcript_id file_1_file_1_jg5068.t1; gene_id file_1_file_1_jg5068;
derer1.05_4	AUGUSTUS	intron	17239905	17239956	.	+	.	transcript_id file_1_file_1_jg5068.t1; gene_id file_1_file_1_jg5068;
derer1.05_4	AUGUSTUS	CDS	17239957	17240112	1	+	0	transcript_id file_1_file_1_jg5068.t1; gene_id file_1_file_1_jg5068;
derer1.05_4	AUGUSTUS	exon	17239957	17240112	.	+	.	transcript_id file_1_file_1_jg5068.t1; gene_id file_1_file_1_jg5068;
derer1.05_4	AUGUSTUS	intron	17240113	17240167	.	+	.	transcript_id file_1_file_1_jg5068.t1; gene_id file_1_file_1_jg5068;
derer1.05_4	AUGUSTUS	transcript	17238945	17240224	.	+	.	transcript_id file_1_file_1_jg5068.t1; gene_id file_1_file_1_jg5068
derer1.05_4	AUGUSTUS	CDS	17240168	17240224	1	+	0	transcript_id file_1_file_1_jg5068.t1; gene_id file_1_file_1_jg5068;
derer1.05_4	AUGUSTUS	exon	17240168	17240224	.	+	.	transcript_id file_1_file_1_jg5068.t1; gene_id file_1_file_1_jg5068;
derer1.05_4	AUGUSTUS	stop_codon	17240222	17240224	.	+	0	transcript_id file_1_file_1_jg5068.t1; gene_id file_1_file_1_jg5068;
derer1.05_4	AUGUSTUS	start_codon	17330642	17330644	.	+	0	transcript_id file_1_file_1_jg5070.t1; gene_id file_1_file_1_jg5070;
derer1.05_4	AUGUSTUS	CDS	17330642	17330674	0.98	+	0	transcript_id file_1_file_1_jg5070.t1; gene_id file_1_file_1_jg5070;
derer1.05_4	AUGUSTUS	exon	17330642	17330674	.	+	.	transcript_id file_1_file_1_jg5070.t1; gene_id file_1_file_1_jg5070;
derer1.05_4	AUGUSTUS	intron	17330675	17330726	.	+	.	transcript_id file_1_file_1_jg5070.t1; gene_id file_1_file_1_jg5070;
derer1.05_4	AUGUSTUS	CDS	17330727	17330795	0.99	+	0	transcript_id file_1_file_1_jg5070.t1; gene_id file_1_file_1_jg5070;
derer1.05_4	AUGUSTUS	exon	17330727	17330795	.	+	.	transcript_id file_1_file_1_jg5070.t1; gene_id file_1_file_1_jg5070;
derer1.05_4	AUGUSTUS	intron	17330796	17330850	.	+	.	transcript_id file_1_file_1_jg5070.t1; gene_id file_1_file_1_jg5070;
derer1.05_4	AUGUSTUS	CDS	17330851	17330979	1	+	0	transcript_id file_1_file_1_jg5070.t1; gene_id file_1_file_1_jg5070;
derer1.05_4	AUGUSTUS	exon	17330851	17330979	.	+	.	transcript_id file_1_file_1_jg5070.t1; gene_id file_1_file_1_jg5070;
derer1.05_4	AUGUSTUS	intron	17330980	17331034	.	+	.	transcript_id file_1_file_1_jg5070.t1; gene_id file_1_file_1_jg5070;
derer1.05_4	AUGUSTUS	transcript	17330642	17331415	.	+	.	transcript_id file_1_file_1_jg5070.t1; gene_id file_1_file_1_jg5070
derer1.05_4	AUGUSTUS	CDS	17331035	17331415	1	+	0	transcript_id file_1_file_1_jg5070.t1; gene_id file_1_file_1_jg5070;
derer1.05_4	AUGUSTUS	exon	17331035	17331415	.	+	.	transcript_id file_1_file_1_jg5070.t1; gene_id file_1_file_1_jg5070;
derer1.05_4	AUGUSTUS	stop_codon	17331413	17331415	.	+	0	transcript_id file_1_file_1_jg5070.t1; gene_id file_1_file_1_jg5070;
derer1.05_4	AUGUSTUS	stop_codon	17424029	17424031	.	-	0	transcript_id file_1_file_1_jg5084.t1; gene_id file_1_file_1_jg5084;
derer1.05_4	AUGUSTUS	CDS	17424029	17424103	1	-	0	transcript_id file_1_file_1_jg5084.t1; gene_id file_1_file_1_jg5084;
derer1.05_4	AUGUSTUS	exon	17424029	17424103	.	-	.	transcript_id file_1_file_1_jg5084.t1; gene_id file_1_file_1_jg5084;
derer1.05_4	AUGUSTUS	intron	17424104	17424165	.	-	.	transcript_id file_1_file_1_jg5084.t1; gene_id file_1_file_1_jg5084;
derer1.05_4	AUGUSTUS	CDS	17424166	17424523	1	-	1	transcript_id file_1_file_1_jg5084.t1; gene_id file_1_file_1_jg5084;
derer1.05_4	AUGUSTUS	exon	17424166	17424523	.	-	.	transcript_id file_1_file_1_jg5084.t1; gene_id file_1_file_1_jg5084;
derer1.05_4	AUGUSTUS	intron	17424524	17424583	.	-	.	transcript_id file_1_file_1_jg5084.t1; gene_id file_1_file_1_jg5084;
derer1.05_4	AUGUSTUS	transcript	17424029	17425344	.	-	.	transcript_id file_1_file_1_jg5084.t1; gene_id file_1_file_1_jg5084
derer1.05_4	AUGUSTUS	CDS	17424584	17425344	1	-	0	transcript_id file_1_file_1_jg5084.t1; gene_id file_1_file_1_jg5084;
derer1.05_4	AUGUSTUS	exon	17424584	17425344	.	-	.	transcript_id file_1_file_1_jg5084.t1; gene_id file_1_file_1_jg5084;
derer1.05_4	AUGUSTUS	start_codon	17425342	17425344	.	-	0	transcript_id file_1_file_1_jg5084.t1; gene_id file_1_file_1_jg5084;
derer1.05_4	AUGUSTUS	start_codon	17547634	17547636	.	+	0	transcript_id file_1_file_1_jg5116.t1; gene_id file_1_file_1_jg5116;
derer1.05_4	AUGUSTUS	CDS	17547634	17547684	1	+	0	transcript_id file_1_file_1_jg5116.t1; gene_id file_1_file_1_jg5116;
derer1.05_4	AUGUSTUS	exon	17547634	17547684	.	+	.	transcript_id file_1_file_1_jg5116.t1; gene_id file_1_file_1_jg5116;
derer1.05_4	AUGUSTUS	intron	17547685	17547744	.	+	.	transcript_id file_1_file_1_jg5116.t1; gene_id file_1_file_1_jg5116;
derer1.05_4	AUGUSTUS	transcript	17547634	17548233	.	+	.	transcript_id file_1_file_1_jg5116.t1; gene_id file_1_file_1_jg5116
derer1.05_4	AUGUSTUS	CDS	17547745	17548233	1	+	0	transcript_id file_1_file_1_jg5116.t1; gene_id file_1_file_1_jg5116;
derer1.05_4	AUGUSTUS	exon	17547745	17548233	.	+	.	transcript_id file_1_file_1_jg5116.t1; gene_id file_1_file_1_jg5116;
derer1.05_4	AUGUSTUS	stop_codon	17548231	17548233	.	+	0	transcript_id file_1_file_1_jg5116.t1; gene_id file_1_file_1_jg5116;
derer1.05_5	AUGUSTUS	start_codon	343808	343810	.	-	0	transcript_id file_1_file_1_jg5169.t1; gene_id file_1_file_1_jg5169;
derer1.05_5	AUGUSTUS	CDS	341996	343810	1	-	0	transcript_id file_1_file_1_jg5169.t1; gene_id file_1_file_1_jg5169;
derer1.05_5	AUGUSTUS	exon	341996	343810	.	-	.	transcript_id file_1_file_1_jg5169.t1; gene_id file_1_file_1_jg5169;
derer1.05_5	AUGUSTUS	transcript	341993	343810	.	-	.	transcript_id file_1_file_1_jg5169.t1; gene_id file_1_file_1_jg5169
derer1.05_5	AUGUSTUS	stop_codon	341993	341995	.	-	0	transcript_id file_1_file_1_jg5169.t1; gene_id file_1_file_1_jg5169;
derer1.05_5	AUGUSTUS	stop_codon	880492	880494	.	-	0	transcript_id file_1_file_1_jg5229.t1; gene_id file_1_file_1_jg5229;
derer1.05_5	AUGUSTUS	CDS	880492	880706	1	-	2	transcript_id file_1_file_1_jg5229.t1; gene_id file_1_file_1_jg5229;
derer1.05_5	AUGUSTUS	exon	880492	880706	.	-	.	transcript_id file_1_file_1_jg5229.t1; gene_id file_1_file_1_jg5229;
derer1.05_5	AUGUSTUS	intron	880707	880770	.	-	.	transcript_id file_1_file_1_jg5229.t1; gene_id file_1_file_1_jg5229;
derer1.05_5	AUGUSTUS	CDS	880771	880955	1	-	1	transcript_id file_1_file_1_jg5229.t1; gene_id file_1_file_1_jg5229;
derer1.05_5	AUGUSTUS	exon	880771	880955	.	-	.	transcript_id file_1_file_1_jg5229.t1; gene_id file_1_file_1_jg5229;
derer1.05_5	AUGUSTUS	intron	880956	881427	.	-	.	transcript_id file_1_file_1_jg5229.t1; gene_id file_1_file_1_jg5229;
derer1.05_5	AUGUSTUS	CDS	881428	881599	1	-	2	transcript_id file_1_file_1_jg5229.t1; gene_id file_1_file_1_jg5229;
derer1.05_5	AUGUSTUS	exon	881428	881599	.	-	.	transcript_id file_1_file_1_jg5229.t1; gene_id file_1_file_1_jg5229;
derer1.05_5	AUGUSTUS	intron	881600	881673	.	-	.	transcript_id file_1_file_1_jg5229.t1; gene_id file_1_file_1_jg5229;
derer1.05_5	AUGUSTUS	CDS	881674	881878	1	-	0	transcript_id file_1_file_1_jg5229.t1; gene_id file_1_file_1_jg5229;
derer1.05_5	AUGUSTUS	exon	881674	881878	.	-	.	transcript_id file_1_file_1_jg5229.t1; gene_id file_1_file_1_jg5229;
derer1.05_5	AUGUSTUS	intron	881879	881952	.	-	.	transcript_id file_1_file_1_jg5229.t1; gene_id file_1_file_1_jg5229;
derer1.05_5	AUGUSTUS	CDS	881953	882102	1	-	0	transcript_id file_1_file_1_jg5229.t1; gene_id file_1_file_1_jg5229;
derer1.05_5	AUGUSTUS	exon	881953	882102	.	-	.	transcript_id file_1_file_1_jg5229.t1; gene_id file_1_file_1_jg5229;
derer1.05_5	AUGUSTUS	intron	882103	882151	.	-	.	transcript_id file_1_file_1_jg5229.t1; gene_id file_1_file_1_jg5229;
derer1.05_5	AUGUSTUS	CDS	882152	882491	1	-	1	transcript_id file_1_file_1_jg5229.t1; gene_id file_1_file_1_jg5229;
derer1.05_5	AUGUSTUS	exon	882152	882491	.	-	.	transcript_id file_1_file_1_jg5229.t1; gene_id file_1_file_1_jg5229;
derer1.05_5	AUGUSTUS	intron	882492	882560	.	-	.	transcript_id file_1_file_1_jg5229.t1; gene_id file_1_file_1_jg5229;
derer1.05_5	AUGUSTUS	CDS	882561	882764	1	-	1	transcript_id file_1_file_1_jg5229.t1; gene_id file_1_file_1_jg5229;
derer1.05_5	AUGUSTUS	exon	882561	882764	.	-	.	transcript_id file_1_file_1_jg5229.t1; gene_id file_1_file_1_jg5229;
derer1.05_5	AUGUSTUS	intron	882765	882981	.	-	.	transcript_id file_1_file_1_jg5229.t1; gene_id file_1_file_1_jg5229;
derer1.05_5	AUGUSTUS	transcript	880492	883238	.	-	.	transcript_id file_1_file_1_jg5229.t1; gene_id file_1_file_1_jg5229
derer1.05_5	AUGUSTUS	CDS	882982	883238	1	-	0	transcript_id file_1_file_1_jg5229.t1; gene_id file_1_file_1_jg5229;
derer1.05_5	AUGUSTUS	exon	882982	883238	.	-	.	transcript_id file_1_file_1_jg5229.t1; gene_id file_1_file_1_jg5229;
derer1.05_5	AUGUSTUS	start_codon	883236	883238	.	-	0	transcript_id file_1_file_1_jg5229.t1; gene_id file_1_file_1_jg5229;
derer1.05_5	AUGUSTUS	start_codon	2263055	2263057	.	+	0	transcript_id file_1_file_1_jg5427.t1; gene_id file_1_file_1_jg5427;
derer1.05_5	AUGUSTUS	CDS	2263055	2263203	1	+	0	transcript_id file_1_file_1_jg5427.t1; gene_id file_1_file_1_jg5427;
derer1.05_5	AUGUSTUS	exon	2263055	2263203	.	+	.	transcript_id file_1_file_1_jg5427.t1; gene_id file_1_file_1_jg5427;
derer1.05_5	AUGUSTUS	intron	2263204	2263265	.	+	.	transcript_id file_1_file_1_jg5427.t1; gene_id file_1_file_1_jg5427;
derer1.05_5	AUGUSTUS	CDS	2263266	2263503	1	+	1	transcript_id file_1_file_1_jg5427.t1; gene_id file_1_file_1_jg5427;
derer1.05_5	AUGUSTUS	exon	2263266	2263503	.	+	.	transcript_id file_1_file_1_jg5427.t1; gene_id file_1_file_1_jg5427;
derer1.05_5	AUGUSTUS	intron	2263504	2263570	.	+	.	transcript_id file_1_file_1_jg5427.t1; gene_id file_1_file_1_jg5427;
derer1.05_5	AUGUSTUS	CDS	2263571	2263713	1	+	0	transcript_id file_1_file_1_jg5427.t1; gene_id file_1_file_1_jg5427;
derer1.05_5	AUGUSTUS	exon	2263571	2263713	.	+	.	transcript_id file_1_file_1_jg5427.t1; gene_id file_1_file_1_jg5427;
derer1.05_5	AUGUSTUS	intron	2263714	2264068	.	+	.	transcript_id file_1_file_1_jg5427.t1; gene_id file_1_file_1_jg5427;
derer1.05_5	AUGUSTUS	CDS	2264069	2264270	1	+	1	transcript_id file_1_file_1_jg5427.t1; gene_id file_1_file_1_jg5427;
derer1.05_5	AUGUSTUS	exon	2264069	2264270	.	+	.	transcript_id file_1_file_1_jg5427.t1; gene_id file_1_file_1_jg5427;
derer1.05_5	AUGUSTUS	intron	2264271	2264364	.	+	.	transcript_id file_1_file_1_jg5427.t1; gene_id file_1_file_1_jg5427;
derer1.05_5	AUGUSTUS	CDS	2264365	2264541	1	+	0	transcript_id file_1_file_1_jg5427.t1; gene_id file_1_file_1_jg5427;
derer1.05_5	AUGUSTUS	exon	2264365	2264541	.	+	.	transcript_id file_1_file_1_jg5427.t1; gene_id file_1_file_1_jg5427;
derer1.05_5	AUGUSTUS	intron	2264542	2264667	.	+	.	transcript_id file_1_file_1_jg5427.t1; gene_id file_1_file_1_jg5427;
derer1.05_5	AUGUSTUS	CDS	2264668	2264902	1	+	0	transcript_id file_1_file_1_jg5427.t1; gene_id file_1_file_1_jg5427;
derer1.05_5	AUGUSTUS	exon	2264668	2264902	.	+	.	transcript_id file_1_file_1_jg5427.t1; gene_id file_1_file_1_jg5427;
derer1.05_5	AUGUSTUS	intron	2264903	2264957	.	+	.	transcript_id file_1_file_1_jg5427.t1; gene_id file_1_file_1_jg5427;
derer1.05_5	AUGUSTUS	CDS	2264958	2265256	1	+	2	transcript_id file_1_file_1_jg5427.t1; gene_id file_1_file_1_jg5427;
derer1.05_5	AUGUSTUS	exon	2264958	2265256	.	+	.	transcript_id file_1_file_1_jg5427.t1; gene_id file_1_file_1_jg5427;
derer1.05_5	AUGUSTUS	intron	2265257	2265311	.	+	.	transcript_id file_1_file_1_jg5427.t1; gene_id file_1_file_1_jg5427;
derer1.05_5	AUGUSTUS	CDS	2265312	2265679	1	+	0	transcript_id file_1_file_1_jg5427.t1; gene_id file_1_file_1_jg5427;
derer1.05_5	AUGUSTUS	exon	2265312	2265679	.	+	.	transcript_id file_1_file_1_jg5427.t1; gene_id file_1_file_1_jg5427;
derer1.05_5	AUGUSTUS	intron	2265680	2265740	.	+	.	transcript_id file_1_file_1_jg5427.t1; gene_id file_1_file_1_jg5427;
derer1.05_5	AUGUSTUS	CDS	2265741	2266098	1	+	1	transcript_id file_1_file_1_jg5427.t1; gene_id file_1_file_1_jg5427;
derer1.05_5	AUGUSTUS	exon	2265741	2266098	.	+	.	transcript_id file_1_file_1_jg5427.t1; gene_id file_1_file_1_jg5427;
derer1.05_5	AUGUSTUS	intron	2266099	2266396	.	+	.	transcript_id file_1_file_1_jg5427.t1; gene_id file_1_file_1_jg5427;
derer1.05_5	AUGUSTUS	CDS	2266397	2266616	1	+	0	transcript_id file_1_file_1_jg5427.t1; gene_id file_1_file_1_jg5427;
derer1.05_5	AUGUSTUS	exon	2266397	2266616	.	+	.	transcript_id file_1_file_1_jg5427.t1; gene_id file_1_file_1_jg5427;
derer1.05_5	AUGUSTUS	intron	2266617	2266841	.	+	.	transcript_id file_1_file_1_jg5427.t1; gene_id file_1_file_1_jg5427;
derer1.05_5	AUGUSTUS	CDS	2266842	2267007	1	+	2	transcript_id file_1_file_1_jg5427.t1; gene_id file_1_file_1_jg5427;
derer1.05_5	AUGUSTUS	exon	2266842	2267007	.	+	.	transcript_id file_1_file_1_jg5427.t1; gene_id file_1_file_1_jg5427;
derer1.05_5	AUGUSTUS	intron	2267008	2267062	.	+	.	transcript_id file_1_file_1_jg5427.t1; gene_id file_1_file_1_jg5427;
derer1.05_5	AUGUSTUS	CDS	2267063	2267223	1	+	1	transcript_id file_1_file_1_jg5427.t1; gene_id file_1_file_1_jg5427;
derer1.05_5	AUGUSTUS	exon	2267063	2267223	.	+	.	transcript_id file_1_file_1_jg5427.t1; gene_id file_1_file_1_jg5427;
derer1.05_5	AUGUSTUS	intron	2267224	2267282	.	+	.	transcript_id file_1_file_1_jg5427.t1; gene_id file_1_file_1_jg5427;
derer1.05_5	AUGUSTUS	CDS	2267283	2267437	1	+	2	transcript_id file_1_file_1_jg5427.t1; gene_id file_1_file_1_jg5427;
derer1.05_5	AUGUSTUS	exon	2267283	2267437	.	+	.	transcript_id file_1_file_1_jg5427.t1; gene_id file_1_file_1_jg5427;
derer1.05_5	AUGUSTUS	intron	2267438	2267503	.	+	.	transcript_id file_1_file_1_jg5427.t1; gene_id file_1_file_1_jg5427;
derer1.05_5	AUGUSTUS	CDS	2267504	2268251	1	+	0	transcript_id file_1_file_1_jg5427.t1; gene_id file_1_file_1_jg5427;
derer1.05_5	AUGUSTUS	exon	2267504	2268251	.	+	.	transcript_id file_1_file_1_jg5427.t1; gene_id file_1_file_1_jg5427;
derer1.05_5	AUGUSTUS	intron	2268252	2268371	.	+	.	transcript_id file_1_file_1_jg5427.t1; gene_id file_1_file_1_jg5427;
derer1.05_5	AUGUSTUS	transcript	2263055	2268529	.	+	.	transcript_id file_1_file_1_jg5427.t1; gene_id file_1_file_1_jg5427
derer1.05_5	AUGUSTUS	CDS	2268372	2268529	1	+	2	transcript_id file_1_file_1_jg5427.t1; gene_id file_1_file_1_jg5427;
derer1.05_5	AUGUSTUS	exon	2268372	2268529	.	+	.	transcript_id file_1_file_1_jg5427.t1; gene_id file_1_file_1_jg5427;
derer1.05_5	AUGUSTUS	stop_codon	2268527	2268529	.	+	0	transcript_id file_1_file_1_jg5427.t1; gene_id file_1_file_1_jg5427;
derer1.05_5	AUGUSTUS	stop_codon	2460208	2460210	.	-	0	transcript_id file_1_file_1_jg5472.t1; gene_id file_1_file_1_jg5472;
derer1.05_5	AUGUSTUS	CDS	2460208	2460621	1	-	0	transcript_id file_1_file_1_jg5472.t1; gene_id file_1_file_1_jg5472;
derer1.05_5	AUGUSTUS	exon	2460208	2460621	.	-	.	transcript_id file_1_file_1_jg5472.t1; gene_id file_1_file_1_jg5472;
derer1.05_5	AUGUSTUS	transcript	2460208	2460621	.	-	.	transcript_id file_1_file_1_jg5472.t1; gene_id file_1_file_1_jg5472
derer1.05_5	AUGUSTUS	start_codon	2460619	2460621	.	-	0	transcript_id file_1_file_1_jg5472.t1; gene_id file_1_file_1_jg5472;
derer1.05_5	AUGUSTUS	start_codon	2489527	2489529	.	+	0	transcript_id file_1_file_1_jg5475.t1; gene_id file_1_file_1_jg5475;
derer1.05_5	AUGUSTUS	CDS	2489527	2489568	1	+	0	transcript_id file_1_file_1_jg5475.t1; gene_id file_1_file_1_jg5475;
derer1.05_5	AUGUSTUS	exon	2489527	2489568	.	+	.	transcript_id file_1_file_1_jg5475.t1; gene_id file_1_file_1_jg5475;
derer1.05_5	AUGUSTUS	intron	2489569	2490106	.	+	.	transcript_id file_1_file_1_jg5475.t1; gene_id file_1_file_1_jg5475;
derer1.05_5	AUGUSTUS	transcript	2489527	2490520	.	+	.	transcript_id file_1_file_1_jg5475.t1; gene_id file_1_file_1_jg5475
derer1.05_5	AUGUSTUS	CDS	2490107	2490520	1	+	0	transcript_id file_1_file_1_jg5475.t1; gene_id file_1_file_1_jg5475;
derer1.05_5	AUGUSTUS	exon	2490107	2490520	.	+	.	transcript_id file_1_file_1_jg5475.t1; gene_id file_1_file_1_jg5475;
derer1.05_5	AUGUSTUS	stop_codon	2490518	2490520	.	+	0	transcript_id file_1_file_1_jg5475.t1; gene_id file_1_file_1_jg5475;
derer1.05_5	AUGUSTUS	stop_codon	2502239	2502241	.	-	0	transcript_id file_1_file_1_jg5480.t1; gene_id file_1_file_1_jg5480;
derer1.05_5	AUGUSTUS	CDS	2502239	2502482	1	-	1	transcript_id file_1_file_1_jg5480.t1; gene_id file_1_file_1_jg5480;
derer1.05_5	AUGUSTUS	exon	2502239	2502482	.	-	.	transcript_id file_1_file_1_jg5480.t1; gene_id file_1_file_1_jg5480;
derer1.05_5	AUGUSTUS	intron	2502483	2502538	.	-	.	transcript_id file_1_file_1_jg5480.t1; gene_id file_1_file_1_jg5480;
derer1.05_5	AUGUSTUS	CDS	2502539	2502728	1	-	2	transcript_id file_1_file_1_jg5480.t1; gene_id file_1_file_1_jg5480;
derer1.05_5	AUGUSTUS	exon	2502539	2502728	.	-	.	transcript_id file_1_file_1_jg5480.t1; gene_id file_1_file_1_jg5480;
derer1.05_5	AUGUSTUS	intron	2502729	2502784	.	-	.	transcript_id file_1_file_1_jg5480.t1; gene_id file_1_file_1_jg5480;
derer1.05_5	AUGUSTUS	CDS	2502785	2502914	1	-	0	transcript_id file_1_file_1_jg5480.t1; gene_id file_1_file_1_jg5480;
derer1.05_5	AUGUSTUS	exon	2502785	2502914	.	-	.	transcript_id file_1_file_1_jg5480.t1; gene_id file_1_file_1_jg5480;
derer1.05_5	AUGUSTUS	intron	2502915	2502969	.	-	.	transcript_id file_1_file_1_jg5480.t1; gene_id file_1_file_1_jg5480;
derer1.05_5	AUGUSTUS	CDS	2502970	2503122	1	-	0	transcript_id file_1_file_1_jg5480.t1; gene_id file_1_file_1_jg5480;
derer1.05_5	AUGUSTUS	exon	2502970	2503122	.	-	.	transcript_id file_1_file_1_jg5480.t1; gene_id file_1_file_1_jg5480;
derer1.05_5	AUGUSTUS	intron	2503123	2503187	.	-	.	transcript_id file_1_file_1_jg5480.t1; gene_id file_1_file_1_jg5480;
derer1.05_5	AUGUSTUS	transcript	2502239	2504006	.	-	.	transcript_id file_1_file_1_jg5480.t1; gene_id file_1_file_1_jg5480
derer1.05_5	AUGUSTUS	CDS	2503188	2504006	1	-	0	transcript_id file_1_file_1_jg5480.t1; gene_id file_1_file_1_jg5480;
derer1.05_5	AUGUSTUS	exon	2503188	2504006	.	-	.	transcript_id file_1_file_1_jg5480.t1; gene_id file_1_file_1_jg5480;
derer1.05_5	AUGUSTUS	start_codon	2504004	2504006	.	-	0	transcript_id file_1_file_1_jg5480.t1; gene_id file_1_file_1_jg5480;
derer1.05_5	AUGUSTUS	stop_codon	2504267	2504269	.	-	0	transcript_id file_1_file_1_jg5481.t1; gene_id file_1_file_1_jg5481;
derer1.05_5	AUGUSTUS	CDS	2504267	2504662	1	-	0	transcript_id file_1_file_1_jg5481.t1; gene_id file_1_file_1_jg5481;
derer1.05_5	AUGUSTUS	exon	2504267	2504662	.	-	.	transcript_id file_1_file_1_jg5481.t1; gene_id file_1_file_1_jg5481;
derer1.05_5	AUGUSTUS	intron	2504663	2504730	.	-	.	transcript_id file_1_file_1_jg5481.t1; gene_id file_1_file_1_jg5481;
derer1.05_5	AUGUSTUS	transcript	2504267	2504769	.	-	.	transcript_id file_1_file_1_jg5481.t1; gene_id file_1_file_1_jg5481
derer1.05_5	AUGUSTUS	CDS	2504731	2504769	1	-	0	transcript_id file_1_file_1_jg5481.t1; gene_id file_1_file_1_jg5481;
derer1.05_5	AUGUSTUS	exon	2504731	2504769	.	-	.	transcript_id file_1_file_1_jg5481.t1; gene_id file_1_file_1_jg5481;
derer1.05_5	AUGUSTUS	start_codon	2504767	2504769	.	-	0	transcript_id file_1_file_1_jg5481.t1; gene_id file_1_file_1_jg5481;
derer1.05_5	AUGUSTUS	stop_codon	2505584	2505586	.	-	0	transcript_id file_1_file_1_jg5482.t1; gene_id file_1_file_1_jg5482;
derer1.05_5	AUGUSTUS	CDS	2505584	2505690	1	-	2	transcript_id file_1_file_1_jg5482.t1; gene_id file_1_file_1_jg5482;
derer1.05_5	AUGUSTUS	exon	2505584	2505690	.	-	.	transcript_id file_1_file_1_jg5482.t1; gene_id file_1_file_1_jg5482;
derer1.05_5	AUGUSTUS	intron	2505691	2505747	.	-	.	transcript_id file_1_file_1_jg5482.t1; gene_id file_1_file_1_jg5482;
derer1.05_5	AUGUSTUS	CDS	2505748	2505984	1	-	2	transcript_id file_1_file_1_jg5482.t1; gene_id file_1_file_1_jg5482;
derer1.05_5	AUGUSTUS	exon	2505748	2505984	.	-	.	transcript_id file_1_file_1_jg5482.t1; gene_id file_1_file_1_jg5482;
derer1.05_5	AUGUSTUS	intron	2505985	2506035	.	-	.	transcript_id file_1_file_1_jg5482.t1; gene_id file_1_file_1_jg5482;
derer1.05_5	AUGUSTUS	CDS	2506036	2506234	1	-	0	transcript_id file_1_file_1_jg5482.t1; gene_id file_1_file_1_jg5482;
derer1.05_5	AUGUSTUS	exon	2506036	2506234	.	-	.	transcript_id file_1_file_1_jg5482.t1; gene_id file_1_file_1_jg5482;
derer1.05_5	AUGUSTUS	intron	2506235	2506287	.	-	.	transcript_id file_1_file_1_jg5482.t1; gene_id file_1_file_1_jg5482;
derer1.05_5	AUGUSTUS	CDS	2506288	2506437	1	-	0	transcript_id file_1_file_1_jg5482.t1; gene_id file_1_file_1_jg5482;
derer1.05_5	AUGUSTUS	exon	2506288	2506437	.	-	.	transcript_id file_1_file_1_jg5482.t1; gene_id file_1_file_1_jg5482;
derer1.05_5	AUGUSTUS	intron	2506438	2506494	.	-	.	transcript_id file_1_file_1_jg5482.t1; gene_id file_1_file_1_jg5482;
derer1.05_5	AUGUSTUS	CDS	2506495	2507059	1	-	1	transcript_id file_1_file_1_jg5482.t1; gene_id file_1_file_1_jg5482;
derer1.05_5	AUGUSTUS	exon	2506495	2507059	.	-	.	transcript_id file_1_file_1_jg5482.t1; gene_id file_1_file_1_jg5482;
derer1.05_5	AUGUSTUS	intron	2507060	2507122	.	-	.	transcript_id file_1_file_1_jg5482.t1; gene_id file_1_file_1_jg5482;
derer1.05_5	AUGUSTUS	transcript	2505584	2507235	.	-	.	transcript_id file_1_file_1_jg5482.t1; gene_id file_1_file_1_jg5482
derer1.05_5	AUGUSTUS	CDS	2507123	2507235	1	-	0	transcript_id file_1_file_1_jg5482.t1; gene_id file_1_file_1_jg5482;
derer1.05_5	AUGUSTUS	exon	2507123	2507235	.	-	.	transcript_id file_1_file_1_jg5482.t1; gene_id file_1_file_1_jg5482;
derer1.05_5	AUGUSTUS	start_codon	2507233	2507235	.	-	0	transcript_id file_1_file_1_jg5482.t1; gene_id file_1_file_1_jg5482;
derer1.05_5	AUGUSTUS	start_codon	2507496	2507498	.	+	0	transcript_id file_1_file_1_jg5483.t1; gene_id file_1_file_1_jg5483;
derer1.05_5	AUGUSTUS	CDS	2507496	2507647	1	+	0	transcript_id file_1_file_1_jg5483.t1; gene_id file_1_file_1_jg5483;
derer1.05_5	AUGUSTUS	exon	2507496	2507647	.	+	.	transcript_id file_1_file_1_jg5483.t1; gene_id file_1_file_1_jg5483;
derer1.05_5	AUGUSTUS	intron	2507648	2507714	.	+	.	transcript_id file_1_file_1_jg5483.t1; gene_id file_1_file_1_jg5483;
derer1.05_5	AUGUSTUS	CDS	2507715	2508369	1	+	1	transcript_id file_1_file_1_jg5483.t1; gene_id file_1_file_1_jg5483;
derer1.05_5	AUGUSTUS	exon	2507715	2508369	.	+	.	transcript_id file_1_file_1_jg5483.t1; gene_id file_1_file_1_jg5483;
derer1.05_5	AUGUSTUS	intron	2508370	2508425	.	+	.	transcript_id file_1_file_1_jg5483.t1; gene_id file_1_file_1_jg5483;
derer1.05_5	AUGUSTUS	CDS	2508426	2508726	1	+	0	transcript_id file_1_file_1_jg5483.t1; gene_id file_1_file_1_jg5483;
derer1.05_5	AUGUSTUS	exon	2508426	2508726	.	+	.	transcript_id file_1_file_1_jg5483.t1; gene_id file_1_file_1_jg5483;
derer1.05_5	AUGUSTUS	intron	2508727	2508787	.	+	.	transcript_id file_1_file_1_jg5483.t1; gene_id file_1_file_1_jg5483;
derer1.05_5	AUGUSTUS	CDS	2508788	2508835	1	+	2	transcript_id file_1_file_1_jg5483.t1; gene_id file_1_file_1_jg5483;
derer1.05_5	AUGUSTUS	exon	2508788	2508835	.	+	.	transcript_id file_1_file_1_jg5483.t1; gene_id file_1_file_1_jg5483;
derer1.05_5	AUGUSTUS	intron	2508836	2508886	.	+	.	transcript_id file_1_file_1_jg5483.t1; gene_id file_1_file_1_jg5483;
derer1.05_5	AUGUSTUS	CDS	2508887	2509031	1	+	2	transcript_id file_1_file_1_jg5483.t1; gene_id file_1_file_1_jg5483;
derer1.05_5	AUGUSTUS	exon	2508887	2509031	.	+	.	transcript_id file_1_file_1_jg5483.t1; gene_id file_1_file_1_jg5483;
derer1.05_5	AUGUSTUS	intron	2509032	2509089	.	+	.	transcript_id file_1_file_1_jg5483.t1; gene_id file_1_file_1_jg5483;
derer1.05_5	AUGUSTUS	CDS	2509090	2509196	1	+	1	transcript_id file_1_file_1_jg5483.t1; gene_id file_1_file_1_jg5483;
derer1.05_5	AUGUSTUS	exon	2509090	2509196	.	+	.	transcript_id file_1_file_1_jg5483.t1; gene_id file_1_file_1_jg5483;
derer1.05_5	AUGUSTUS	intron	2509197	2509250	.	+	.	transcript_id file_1_file_1_jg5483.t1; gene_id file_1_file_1_jg5483;
derer1.05_5	AUGUSTUS	transcript	2507496	2509510	.	+	.	transcript_id file_1_file_1_jg5483.t1; gene_id file_1_file_1_jg5483
derer1.05_5	AUGUSTUS	CDS	2509251	2509510	0.99	+	2	transcript_id file_1_file_1_jg5483.t1; gene_id file_1_file_1_jg5483;
derer1.05_5	AUGUSTUS	exon	2509251	2509510	.	+	.	transcript_id file_1_file_1_jg5483.t1; gene_id file_1_file_1_jg5483;
derer1.05_5	AUGUSTUS	stop_codon	2509508	2509510	.	+	0	transcript_id file_1_file_1_jg5483.t1; gene_id file_1_file_1_jg5483;
derer1.05_5	AUGUSTUS	stop_codon	2509548	2509550	.	-	0	transcript_id file_1_file_1_jg5484.t1; gene_id file_1_file_1_jg5484;
derer1.05_5	AUGUSTUS	CDS	2509548	2509732	1	-	2	transcript_id file_1_file_1_jg5484.t1; gene_id file_1_file_1_jg5484;
derer1.05_5	AUGUSTUS	exon	2509548	2509732	.	-	.	transcript_id file_1_file_1_jg5484.t1; gene_id file_1_file_1_jg5484;
derer1.05_5	AUGUSTUS	intron	2509733	2509790	.	-	.	transcript_id file_1_file_1_jg5484.t1; gene_id file_1_file_1_jg5484;
derer1.05_5	AUGUSTUS	CDS	2509791	2509903	1	-	1	transcript_id file_1_file_1_jg5484.t1; gene_id file_1_file_1_jg5484;
derer1.05_5	AUGUSTUS	exon	2509791	2509903	.	-	.	transcript_id file_1_file_1_jg5484.t1; gene_id file_1_file_1_jg5484;
derer1.05_5	AUGUSTUS	intron	2509904	2509963	.	-	.	transcript_id file_1_file_1_jg5484.t1; gene_id file_1_file_1_jg5484;
derer1.05_5	AUGUSTUS	CDS	2509964	2510099	1	-	2	transcript_id file_1_file_1_jg5484.t1; gene_id file_1_file_1_jg5484;
derer1.05_5	AUGUSTUS	exon	2509964	2510099	.	-	.	transcript_id file_1_file_1_jg5484.t1; gene_id file_1_file_1_jg5484;
derer1.05_5	AUGUSTUS	intron	2510100	2510155	.	-	.	transcript_id file_1_file_1_jg5484.t1; gene_id file_1_file_1_jg5484;
derer1.05_5	AUGUSTUS	CDS	2510156	2510209	1	-	2	transcript_id file_1_file_1_jg5484.t1; gene_id file_1_file_1_jg5484;
derer1.05_5	AUGUSTUS	exon	2510156	2510209	.	-	.	transcript_id file_1_file_1_jg5484.t1; gene_id file_1_file_1_jg5484;
derer1.05_5	AUGUSTUS	intron	2510210	2510265	.	-	.	transcript_id file_1_file_1_jg5484.t1; gene_id file_1_file_1_jg5484;
derer1.05_5	AUGUSTUS	CDS	2510266	2510671	1	-	0	transcript_id file_1_file_1_jg5484.t1; gene_id file_1_file_1_jg5484;
derer1.05_5	AUGUSTUS	exon	2510266	2510671	.	-	.	transcript_id file_1_file_1_jg5484.t1; gene_id file_1_file_1_jg5484;
derer1.05_5	AUGUSTUS	intron	2510672	2510758	.	-	.	transcript_id file_1_file_1_jg5484.t1; gene_id file_1_file_1_jg5484;
derer1.05_5	AUGUSTUS	CDS	2510759	2511293	1	-	1	transcript_id file_1_file_1_jg5484.t1; gene_id file_1_file_1_jg5484;
derer1.05_5	AUGUSTUS	exon	2510759	2511293	.	-	.	transcript_id file_1_file_1_jg5484.t1; gene_id file_1_file_1_jg5484;
derer1.05_5	AUGUSTUS	intron	2511294	2511355	.	-	.	transcript_id file_1_file_1_jg5484.t1; gene_id file_1_file_1_jg5484;
derer1.05_5	AUGUSTUS	transcript	2509548	2511573	.	-	.	transcript_id file_1_file_1_jg5484.t1; gene_id file_1_file_1_jg5484
derer1.05_5	AUGUSTUS	CDS	2511356	2511573	1	-	0	transcript_id file_1_file_1_jg5484.t1; gene_id file_1_file_1_jg5484;
derer1.05_5	AUGUSTUS	exon	2511356	2511573	.	-	.	transcript_id file_1_file_1_jg5484.t1; gene_id file_1_file_1_jg5484;
derer1.05_5	AUGUSTUS	start_codon	2511571	2511573	.	-	0	transcript_id file_1_file_1_jg5484.t1; gene_id file_1_file_1_jg5484;
derer1.05_5	AUGUSTUS	stop_codon	3404290	3404292	.	-	0	transcript_id file_1_file_1_jg5585.t1; gene_id file_1_file_1_jg5585;
derer1.05_5	AUGUSTUS	CDS	3404290	3404481	1	-	0	transcript_id file_1_file_1_jg5585.t1; gene_id file_1_file_1_jg5585;
derer1.05_5	AUGUSTUS	exon	3404290	3404481	.	-	.	transcript_id file_1_file_1_jg5585.t1; gene_id file_1_file_1_jg5585;
derer1.05_5	AUGUSTUS	intron	3404482	3404539	.	-	.	transcript_id file_1_file_1_jg5585.t1; gene_id file_1_file_1_jg5585;
derer1.05_5	AUGUSTUS	CDS	3404540	3404707	1	-	0	transcript_id file_1_file_1_jg5585.t1; gene_id file_1_file_1_jg5585;
derer1.05_5	AUGUSTUS	exon	3404540	3404707	.	-	.	transcript_id file_1_file_1_jg5585.t1; gene_id file_1_file_1_jg5585;
derer1.05_5	AUGUSTUS	intron	3404708	3404764	.	-	.	transcript_id file_1_file_1_jg5585.t1; gene_id file_1_file_1_jg5585;
derer1.05_5	AUGUSTUS	transcript	3404290	3405001	.	-	.	transcript_id file_1_file_1_jg5585.t1; gene_id file_1_file_1_jg5585
derer1.05_5	AUGUSTUS	CDS	3404765	3405001	1	-	0	transcript_id file_1_file_1_jg5585.t1; gene_id file_1_file_1_jg5585;
derer1.05_5	AUGUSTUS	exon	3404765	3405001	.	-	.	transcript_id file_1_file_1_jg5585.t1; gene_id file_1_file_1_jg5585;
derer1.05_5	AUGUSTUS	start_codon	3404999	3405001	.	-	0	transcript_id file_1_file_1_jg5585.t1; gene_id file_1_file_1_jg5585;
derer1.05_5	AUGUSTUS	stop_codon	3404290	3404292	.	-	0	transcript_id file_1_file_1_jg5585.t2; gene_id file_1_file_1_jg5585;
derer1.05_5	AUGUSTUS	CDS	3404290	3404481	1	-	0	transcript_id file_1_file_1_jg5585.t2; gene_id file_1_file_1_jg5585;
derer1.05_5	AUGUSTUS	exon	3404290	3404481	.	-	.	transcript_id file_1_file_1_jg5585.t2; gene_id file_1_file_1_jg5585;
derer1.05_5	AUGUSTUS	intron	3404482	3404566	.	-	.	transcript_id file_1_file_1_jg5585.t2; gene_id file_1_file_1_jg5585;
derer1.05_5	AUGUSTUS	CDS	3404567	3404707	1	-	0	transcript_id file_1_file_1_jg5585.t2; gene_id file_1_file_1_jg5585;
derer1.05_5	AUGUSTUS	exon	3404567	3404707	.	-	.	transcript_id file_1_file_1_jg5585.t2; gene_id file_1_file_1_jg5585;
derer1.05_5	AUGUSTUS	intron	3404708	3404764	.	-	.	transcript_id file_1_file_1_jg5585.t2; gene_id file_1_file_1_jg5585;
derer1.05_5	AUGUSTUS	transcript	3404290	3405001	.	-	.	transcript_id file_1_file_1_jg5585.t2; gene_id file_1_file_1_jg5585
derer1.05_5	AUGUSTUS	CDS	3404765	3405001	1	-	0	transcript_id file_1_file_1_jg5585.t2; gene_id file_1_file_1_jg5585;
derer1.05_5	AUGUSTUS	exon	3404765	3405001	.	-	.	transcript_id file_1_file_1_jg5585.t2; gene_id file_1_file_1_jg5585;
derer1.05_5	AUGUSTUS	start_codon	3404999	3405001	.	-	0	transcript_id file_1_file_1_jg5585.t2; gene_id file_1_file_1_jg5585;
derer1.05_5	AUGUSTUS	stop_codon	3405598	3405600	.	-	0	transcript_id file_1_file_1_jg5586.t1; gene_id file_1_file_1_jg5586;
derer1.05_5	AUGUSTUS	CDS	3405598	3405774	1	-	0	transcript_id file_1_file_1_jg5586.t1; gene_id file_1_file_1_jg5586;
derer1.05_5	AUGUSTUS	exon	3405598	3405774	.	-	.	transcript_id file_1_file_1_jg5586.t1; gene_id file_1_file_1_jg5586;
derer1.05_5	AUGUSTUS	intron	3405775	3405826	.	-	.	transcript_id file_1_file_1_jg5586.t1; gene_id file_1_file_1_jg5586;
derer1.05_5	AUGUSTUS	CDS	3405827	3405997	1	-	0	transcript_id file_1_file_1_jg5586.t1; gene_id file_1_file_1_jg5586;
derer1.05_5	AUGUSTUS	exon	3405827	3405997	.	-	.	transcript_id file_1_file_1_jg5586.t1; gene_id file_1_file_1_jg5586;
derer1.05_5	AUGUSTUS	intron	3405998	3406053	.	-	.	transcript_id file_1_file_1_jg5586.t1; gene_id file_1_file_1_jg5586;
derer1.05_5	AUGUSTUS	transcript	3405598	3406299	.	-	.	transcript_id file_1_file_1_jg5586.t1; gene_id file_1_file_1_jg5586
derer1.05_5	AUGUSTUS	CDS	3406054	3406299	1	-	0	transcript_id file_1_file_1_jg5586.t1; gene_id file_1_file_1_jg5586;
derer1.05_5	AUGUSTUS	exon	3406054	3406299	.	-	.	transcript_id file_1_file_1_jg5586.t1; gene_id file_1_file_1_jg5586;
derer1.05_5	AUGUSTUS	start_codon	3406297	3406299	.	-	0	transcript_id file_1_file_1_jg5586.t1; gene_id file_1_file_1_jg5586;
derer1.05_5	AUGUSTUS	stop_codon	3864542	3864544	.	-	0	transcript_id file_1_file_1_jg5615.t1; gene_id file_1_file_1_jg5615;
derer1.05_5	AUGUSTUS	CDS	3864542	3864592	1	-	0	transcript_id file_1_file_1_jg5615.t1; gene_id file_1_file_1_jg5615;
derer1.05_5	AUGUSTUS	exon	3864542	3864592	.	-	.	transcript_id file_1_file_1_jg5615.t1; gene_id file_1_file_1_jg5615;
derer1.05_5	AUGUSTUS	intron	3864593	3864784	.	-	.	transcript_id file_1_file_1_jg5615.t1; gene_id file_1_file_1_jg5615;
derer1.05_5	AUGUSTUS	CDS	3864785	3865391	1	-	1	transcript_id file_1_file_1_jg5615.t1; gene_id file_1_file_1_jg5615;
derer1.05_5	AUGUSTUS	exon	3864785	3865391	.	-	.	transcript_id file_1_file_1_jg5615.t1; gene_id file_1_file_1_jg5615;
derer1.05_5	AUGUSTUS	intron	3865392	3865443	.	-	.	transcript_id file_1_file_1_jg5615.t1; gene_id file_1_file_1_jg5615;
derer1.05_5	AUGUSTUS	CDS	3865444	3865630	0.59	-	2	transcript_id file_1_file_1_jg5615.t1; gene_id file_1_file_1_jg5615;
derer1.05_5	AUGUSTUS	exon	3865444	3865630	.	-	.	transcript_id file_1_file_1_jg5615.t1; gene_id file_1_file_1_jg5615;
derer1.05_5	AUGUSTUS	intron	3865631	3868178	.	-	.	transcript_id file_1_file_1_jg5615.t1; gene_id file_1_file_1_jg5615;
derer1.05_5	AUGUSTUS	transcript	3864542	3868488	.	-	.	transcript_id file_1_file_1_jg5615.t1; gene_id file_1_file_1_jg5615
derer1.05_5	AUGUSTUS	CDS	3868179	3868488	0.7	-	0	transcript_id file_1_file_1_jg5615.t1; gene_id file_1_file_1_jg5615;
derer1.05_5	AUGUSTUS	exon	3868179	3868488	.	-	.	transcript_id file_1_file_1_jg5615.t1; gene_id file_1_file_1_jg5615;
derer1.05_5	AUGUSTUS	start_codon	3868486	3868488	.	-	0	transcript_id file_1_file_1_jg5615.t1; gene_id file_1_file_1_jg5615;
derer1.05_5	AUGUSTUS	stop_codon	4666278	4666280	.	-	0	transcript_id file_1_file_1_jg5685.t1; gene_id file_1_file_1_jg5685;
derer1.05_5	AUGUSTUS	CDS	4666278	4666397	1	-	0	transcript_id file_1_file_1_jg5685.t1; gene_id file_1_file_1_jg5685;
derer1.05_5	AUGUSTUS	exon	4666278	4666397	.	-	.	transcript_id file_1_file_1_jg5685.t1; gene_id file_1_file_1_jg5685;
derer1.05_5	AUGUSTUS	intron	4666398	4666454	.	-	.	transcript_id file_1_file_1_jg5685.t1; gene_id file_1_file_1_jg5685;
derer1.05_5	AUGUSTUS	CDS	4666455	4666622	1	-	0	transcript_id file_1_file_1_jg5685.t1; gene_id file_1_file_1_jg5685;
derer1.05_5	AUGUSTUS	exon	4666455	4666622	.	-	.	transcript_id file_1_file_1_jg5685.t1; gene_id file_1_file_1_jg5685;
derer1.05_5	AUGUSTUS	intron	4666623	4666672	.	-	.	transcript_id file_1_file_1_jg5685.t1; gene_id file_1_file_1_jg5685;
derer1.05_5	AUGUSTUS	CDS	4666673	4666749	1	-	2	transcript_id file_1_file_1_jg5685.t1; gene_id file_1_file_1_jg5685;
derer1.05_5	AUGUSTUS	exon	4666673	4666749	.	-	.	transcript_id file_1_file_1_jg5685.t1; gene_id file_1_file_1_jg5685;
derer1.05_5	AUGUSTUS	intron	4666750	4666806	.	-	.	transcript_id file_1_file_1_jg5685.t1; gene_id file_1_file_1_jg5685;
derer1.05_5	AUGUSTUS	transcript	4666278	4667680	.	-	.	transcript_id file_1_file_1_jg5685.t1; gene_id file_1_file_1_jg5685
derer1.05_5	AUGUSTUS	CDS	4666807	4667680	1	-	0	transcript_id file_1_file_1_jg5685.t1; gene_id file_1_file_1_jg5685;
derer1.05_5	AUGUSTUS	exon	4666807	4667680	.	-	.	transcript_id file_1_file_1_jg5685.t1; gene_id file_1_file_1_jg5685;
derer1.05_5	AUGUSTUS	start_codon	4667678	4667680	.	-	0	transcript_id file_1_file_1_jg5685.t1; gene_id file_1_file_1_jg5685;
derer1.05_5	AUGUSTUS	stop_codon	4667905	4667907	.	-	0	transcript_id file_1_file_1_jg5686.t1; gene_id file_1_file_1_jg5686;
derer1.05_5	AUGUSTUS	CDS	4667905	4668009	1	-	0	transcript_id file_1_file_1_jg5686.t1; gene_id file_1_file_1_jg5686;
derer1.05_5	AUGUSTUS	exon	4667905	4668009	.	-	.	transcript_id file_1_file_1_jg5686.t1; gene_id file_1_file_1_jg5686;
derer1.05_5	AUGUSTUS	intron	4668010	4668060	.	-	.	transcript_id file_1_file_1_jg5686.t1; gene_id file_1_file_1_jg5686;
derer1.05_5	AUGUSTUS	CDS	4668061	4668228	1	-	0	transcript_id file_1_file_1_jg5686.t1; gene_id file_1_file_1_jg5686;
derer1.05_5	AUGUSTUS	exon	4668061	4668228	.	-	.	transcript_id file_1_file_1_jg5686.t1; gene_id file_1_file_1_jg5686;
derer1.05_5	AUGUSTUS	intron	4668229	4668284	.	-	.	transcript_id file_1_file_1_jg5686.t1; gene_id file_1_file_1_jg5686;
derer1.05_5	AUGUSTUS	CDS	4668285	4668361	1	-	2	transcript_id file_1_file_1_jg5686.t1; gene_id file_1_file_1_jg5686;
derer1.05_5	AUGUSTUS	exon	4668285	4668361	.	-	.	transcript_id file_1_file_1_jg5686.t1; gene_id file_1_file_1_jg5686;
derer1.05_5	AUGUSTUS	intron	4668362	4668417	.	-	.	transcript_id file_1_file_1_jg5686.t1; gene_id file_1_file_1_jg5686;
derer1.05_5	AUGUSTUS	transcript	4667905	4669291	.	-	.	transcript_id file_1_file_1_jg5686.t1; gene_id file_1_file_1_jg5686
derer1.05_5	AUGUSTUS	CDS	4668418	4669291	1	-	0	transcript_id file_1_file_1_jg5686.t1; gene_id file_1_file_1_jg5686;
derer1.05_5	AUGUSTUS	exon	4668418	4669291	.	-	.	transcript_id file_1_file_1_jg5686.t1; gene_id file_1_file_1_jg5686;
derer1.05_5	AUGUSTUS	start_codon	4669289	4669291	.	-	0	transcript_id file_1_file_1_jg5686.t1; gene_id file_1_file_1_jg5686;
derer1.05_5	AUGUSTUS	stop_codon	4669740	4669742	.	-	0	transcript_id file_1_file_1_jg5687.t1; gene_id file_1_file_1_jg5687;
derer1.05_5	AUGUSTUS	CDS	4669740	4669835	1	-	0	transcript_id file_1_file_1_jg5687.t1; gene_id file_1_file_1_jg5687;
derer1.05_5	AUGUSTUS	exon	4669740	4669835	.	-	.	transcript_id file_1_file_1_jg5687.t1; gene_id file_1_file_1_jg5687;
derer1.05_5	AUGUSTUS	intron	4669836	4669892	.	-	.	transcript_id file_1_file_1_jg5687.t1; gene_id file_1_file_1_jg5687;
derer1.05_5	AUGUSTUS	CDS	4669893	4670060	1	-	0	transcript_id file_1_file_1_jg5687.t1; gene_id file_1_file_1_jg5687;
derer1.05_5	AUGUSTUS	exon	4669893	4670060	.	-	.	transcript_id file_1_file_1_jg5687.t1; gene_id file_1_file_1_jg5687;
derer1.05_5	AUGUSTUS	intron	4670061	4670115	.	-	.	transcript_id file_1_file_1_jg5687.t1; gene_id file_1_file_1_jg5687;
derer1.05_5	AUGUSTUS	CDS	4670116	4670192	1	-	2	transcript_id file_1_file_1_jg5687.t1; gene_id file_1_file_1_jg5687;
derer1.05_5	AUGUSTUS	exon	4670116	4670192	.	-	.	transcript_id file_1_file_1_jg5687.t1; gene_id file_1_file_1_jg5687;
derer1.05_5	AUGUSTUS	intron	4670193	4670251	.	-	.	transcript_id file_1_file_1_jg5687.t1; gene_id file_1_file_1_jg5687;
derer1.05_5	AUGUSTUS	transcript	4669740	4671125	.	-	.	transcript_id file_1_file_1_jg5687.t1; gene_id file_1_file_1_jg5687
derer1.05_5	AUGUSTUS	CDS	4670252	4671125	1	-	0	transcript_id file_1_file_1_jg5687.t1; gene_id file_1_file_1_jg5687;
derer1.05_5	AUGUSTUS	exon	4670252	4671125	.	-	.	transcript_id file_1_file_1_jg5687.t1; gene_id file_1_file_1_jg5687;
derer1.05_5	AUGUSTUS	start_codon	4671123	4671125	.	-	0	transcript_id file_1_file_1_jg5687.t1; gene_id file_1_file_1_jg5687;
derer1.05_5	AUGUSTUS	stop_codon	4715578	4715580	.	-	0	transcript_id file_1_file_1_jg5693.t1; gene_id file_1_file_1_jg5693;
derer1.05_5	AUGUSTUS	CDS	4715578	4715694	1	-	0	transcript_id file_1_file_1_jg5693.t1; gene_id file_1_file_1_jg5693;
derer1.05_5	AUGUSTUS	exon	4715578	4715694	.	-	.	transcript_id file_1_file_1_jg5693.t1; gene_id file_1_file_1_jg5693;
derer1.05_5	AUGUSTUS	intron	4715695	4715749	.	-	.	transcript_id file_1_file_1_jg5693.t1; gene_id file_1_file_1_jg5693;
derer1.05_5	AUGUSTUS	CDS	4715750	4715985	1	-	2	transcript_id file_1_file_1_jg5693.t1; gene_id file_1_file_1_jg5693;
derer1.05_5	AUGUSTUS	exon	4715750	4715985	.	-	.	transcript_id file_1_file_1_jg5693.t1; gene_id file_1_file_1_jg5693;
derer1.05_5	AUGUSTUS	intron	4715986	4716034	.	-	.	transcript_id file_1_file_1_jg5693.t1; gene_id file_1_file_1_jg5693;
derer1.05_5	AUGUSTUS	transcript	4715578	4716842	.	-	.	transcript_id file_1_file_1_jg5693.t1; gene_id file_1_file_1_jg5693
derer1.05_5	AUGUSTUS	CDS	4716035	4716842	1	-	0	transcript_id file_1_file_1_jg5693.t1; gene_id file_1_file_1_jg5693;
derer1.05_5	AUGUSTUS	exon	4716035	4716842	.	-	.	transcript_id file_1_file_1_jg5693.t1; gene_id file_1_file_1_jg5693;
derer1.05_5	AUGUSTUS	start_codon	4716840	4716842	.	-	0	transcript_id file_1_file_1_jg5693.t1; gene_id file_1_file_1_jg5693;
derer1.05_5	AUGUSTUS	stop_codon	5045953	5045955	.	-	0	transcript_id file_1_file_1_jg5732.t1; gene_id file_1_file_1_jg5732;
derer1.05_5	AUGUSTUS	CDS	5045953	5046116	1	-	2	transcript_id file_1_file_1_jg5732.t1; gene_id file_1_file_1_jg5732;
derer1.05_5	AUGUSTUS	exon	5045953	5046116	.	-	.	transcript_id file_1_file_1_jg5732.t1; gene_id file_1_file_1_jg5732;
derer1.05_5	AUGUSTUS	intron	5046117	5046170	.	-	.	transcript_id file_1_file_1_jg5732.t1; gene_id file_1_file_1_jg5732;
derer1.05_5	AUGUSTUS	CDS	5046171	5046277	1	-	1	transcript_id file_1_file_1_jg5732.t1; gene_id file_1_file_1_jg5732;
derer1.05_5	AUGUSTUS	exon	5046171	5046277	.	-	.	transcript_id file_1_file_1_jg5732.t1; gene_id file_1_file_1_jg5732;
derer1.05_5	AUGUSTUS	intron	5046278	5046370	.	-	.	transcript_id file_1_file_1_jg5732.t1; gene_id file_1_file_1_jg5732;
derer1.05_5	AUGUSTUS	CDS	5046371	5046577	1	-	1	transcript_id file_1_file_1_jg5732.t1; gene_id file_1_file_1_jg5732;
derer1.05_5	AUGUSTUS	exon	5046371	5046577	.	-	.	transcript_id file_1_file_1_jg5732.t1; gene_id file_1_file_1_jg5732;
derer1.05_5	AUGUSTUS	intron	5046578	5046631	.	-	.	transcript_id file_1_file_1_jg5732.t1; gene_id file_1_file_1_jg5732;
derer1.05_5	AUGUSTUS	CDS	5046632	5047080	1	-	0	transcript_id file_1_file_1_jg5732.t1; gene_id file_1_file_1_jg5732;
derer1.05_5	AUGUSTUS	exon	5046632	5047080	.	-	.	transcript_id file_1_file_1_jg5732.t1; gene_id file_1_file_1_jg5732;
derer1.05_5	AUGUSTUS	intron	5047081	5047140	.	-	.	transcript_id file_1_file_1_jg5732.t1; gene_id file_1_file_1_jg5732;
derer1.05_5	AUGUSTUS	CDS	5047141	5047357	1	-	1	transcript_id file_1_file_1_jg5732.t1; gene_id file_1_file_1_jg5732;
derer1.05_5	AUGUSTUS	exon	5047141	5047357	.	-	.	transcript_id file_1_file_1_jg5732.t1; gene_id file_1_file_1_jg5732;
derer1.05_5	AUGUSTUS	intron	5047358	5047404	.	-	.	transcript_id file_1_file_1_jg5732.t1; gene_id file_1_file_1_jg5732;
derer1.05_5	AUGUSTUS	CDS	5047405	5047518	1	-	1	transcript_id file_1_file_1_jg5732.t1; gene_id file_1_file_1_jg5732;
derer1.05_5	AUGUSTUS	exon	5047405	5047518	.	-	.	transcript_id file_1_file_1_jg5732.t1; gene_id file_1_file_1_jg5732;
derer1.05_5	AUGUSTUS	intron	5047519	5047574	.	-	.	transcript_id file_1_file_1_jg5732.t1; gene_id file_1_file_1_jg5732;
derer1.05_5	AUGUSTUS	transcript	5045953	5047612	.	-	.	transcript_id file_1_file_1_jg5732.t1; gene_id file_1_file_1_jg5732
derer1.05_5	AUGUSTUS	CDS	5047575	5047612	1	-	0	transcript_id file_1_file_1_jg5732.t1; gene_id file_1_file_1_jg5732;
derer1.05_5	AUGUSTUS	exon	5047575	5047612	.	-	.	transcript_id file_1_file_1_jg5732.t1; gene_id file_1_file_1_jg5732;
derer1.05_5	AUGUSTUS	start_codon	5047610	5047612	.	-	0	transcript_id file_1_file_1_jg5732.t1; gene_id file_1_file_1_jg5732;
derer1.05_5	AUGUSTUS	start_codon	5246334	5246336	.	+	0	transcript_id file_1_file_1_jg5772.t1; gene_id file_1_file_1_jg5772;
derer1.05_5	AUGUSTUS	CDS	5246334	5246488	0.89	+	0	transcript_id file_1_file_1_jg5772.t1; gene_id file_1_file_1_jg5772;
derer1.05_5	AUGUSTUS	exon	5246334	5246488	.	+	.	transcript_id file_1_file_1_jg5772.t1; gene_id file_1_file_1_jg5772;
derer1.05_5	AUGUSTUS	intron	5246489	5246836	.	+	.	transcript_id file_1_file_1_jg5772.t1; gene_id file_1_file_1_jg5772;
derer1.05_5	AUGUSTUS	CDS	5246837	5247353	0.89	+	1	transcript_id file_1_file_1_jg5772.t1; gene_id file_1_file_1_jg5772;
derer1.05_5	AUGUSTUS	exon	5246837	5247353	.	+	.	transcript_id file_1_file_1_jg5772.t1; gene_id file_1_file_1_jg5772;
derer1.05_5	AUGUSTUS	intron	5247354	5247409	.	+	.	transcript_id file_1_file_1_jg5772.t1; gene_id file_1_file_1_jg5772;
derer1.05_5	AUGUSTUS	transcript	5246334	5247643	.	+	.	transcript_id file_1_file_1_jg5772.t1; gene_id file_1_file_1_jg5772
derer1.05_5	AUGUSTUS	CDS	5247410	5247643	1	+	0	transcript_id file_1_file_1_jg5772.t1; gene_id file_1_file_1_jg5772;
derer1.05_5	AUGUSTUS	exon	5247410	5247643	.	+	.	transcript_id file_1_file_1_jg5772.t1; gene_id file_1_file_1_jg5772;
derer1.05_5	AUGUSTUS	stop_codon	5247641	5247643	.	+	0	transcript_id file_1_file_1_jg5772.t1; gene_id file_1_file_1_jg5772;
derer1.05_5	AUGUSTUS	start_codon	5822611	5822613	.	+	0	transcript_id file_1_file_1_jg5832.t1; gene_id file_1_file_1_jg5832;
derer1.05_5	AUGUSTUS	CDS	5822611	5822738	1	+	0	transcript_id file_1_file_1_jg5832.t1; gene_id file_1_file_1_jg5832;
derer1.05_5	AUGUSTUS	exon	5822611	5822738	.	+	.	transcript_id file_1_file_1_jg5832.t1; gene_id file_1_file_1_jg5832;
derer1.05_5	AUGUSTUS	intron	5822739	5822802	.	+	.	transcript_id file_1_file_1_jg5832.t1; gene_id file_1_file_1_jg5832;
derer1.05_5	AUGUSTUS	CDS	5822803	5823027	1	+	1	transcript_id file_1_file_1_jg5832.t1; gene_id file_1_file_1_jg5832;
derer1.05_5	AUGUSTUS	exon	5822803	5823027	.	+	.	transcript_id file_1_file_1_jg5832.t1; gene_id file_1_file_1_jg5832;
derer1.05_5	AUGUSTUS	intron	5823028	5823082	.	+	.	transcript_id file_1_file_1_jg5832.t1; gene_id file_1_file_1_jg5832;
derer1.05_5	AUGUSTUS	CDS	5823083	5823263	1	+	1	transcript_id file_1_file_1_jg5832.t1; gene_id file_1_file_1_jg5832;
derer1.05_5	AUGUSTUS	exon	5823083	5823263	.	+	.	transcript_id file_1_file_1_jg5832.t1; gene_id file_1_file_1_jg5832;
derer1.05_5	AUGUSTUS	intron	5823264	5823336	.	+	.	transcript_id file_1_file_1_jg5832.t1; gene_id file_1_file_1_jg5832;
derer1.05_5	AUGUSTUS	CDS	5823337	5824025	1	+	0	transcript_id file_1_file_1_jg5832.t1; gene_id file_1_file_1_jg5832;
derer1.05_5	AUGUSTUS	exon	5823337	5824025	.	+	.	transcript_id file_1_file_1_jg5832.t1; gene_id file_1_file_1_jg5832;
derer1.05_5	AUGUSTUS	intron	5824026	5824095	.	+	.	transcript_id file_1_file_1_jg5832.t1; gene_id file_1_file_1_jg5832;
derer1.05_5	AUGUSTUS	transcript	5822611	5824324	.	+	.	transcript_id file_1_file_1_jg5832.t1; gene_id file_1_file_1_jg5832
derer1.05_5	AUGUSTUS	CDS	5824096	5824324	1	+	1	transcript_id file_1_file_1_jg5832.t1; gene_id file_1_file_1_jg5832;
derer1.05_5	AUGUSTUS	exon	5824096	5824324	.	+	.	transcript_id file_1_file_1_jg5832.t1; gene_id file_1_file_1_jg5832;
derer1.05_5	AUGUSTUS	stop_codon	5824322	5824324	.	+	0	transcript_id file_1_file_1_jg5832.t1; gene_id file_1_file_1_jg5832;
derer1.05_5	AUGUSTUS	start_codon	7370879	7370881	.	+	0	transcript_id file_1_file_1_jg6070.t1; gene_id file_1_file_1_jg6070;
derer1.05_5	AUGUSTUS	CDS	7370879	7371075	1	+	0	transcript_id file_1_file_1_jg6070.t1; gene_id file_1_file_1_jg6070;
derer1.05_5	AUGUSTUS	exon	7370879	7371075	.	+	.	transcript_id file_1_file_1_jg6070.t1; gene_id file_1_file_1_jg6070;
derer1.05_5	AUGUSTUS	intron	7371076	7371144	.	+	.	transcript_id file_1_file_1_jg6070.t1; gene_id file_1_file_1_jg6070;
derer1.05_5	AUGUSTUS	CDS	7371145	7371351	1	+	1	transcript_id file_1_file_1_jg6070.t1; gene_id file_1_file_1_jg6070;
derer1.05_5	AUGUSTUS	exon	7371145	7371351	.	+	.	transcript_id file_1_file_1_jg6070.t1; gene_id file_1_file_1_jg6070;
derer1.05_5	AUGUSTUS	intron	7371352	7371415	.	+	.	transcript_id file_1_file_1_jg6070.t1; gene_id file_1_file_1_jg6070;
derer1.05_5	AUGUSTUS	CDS	7371416	7371605	1	+	1	transcript_id file_1_file_1_jg6070.t1; gene_id file_1_file_1_jg6070;
derer1.05_5	AUGUSTUS	exon	7371416	7371605	.	+	.	transcript_id file_1_file_1_jg6070.t1; gene_id file_1_file_1_jg6070;
derer1.05_5	AUGUSTUS	intron	7371606	7371656	.	+	.	transcript_id file_1_file_1_jg6070.t1; gene_id file_1_file_1_jg6070;
derer1.05_5	AUGUSTUS	CDS	7371657	7371790	1	+	0	transcript_id file_1_file_1_jg6070.t1; gene_id file_1_file_1_jg6070;
derer1.05_5	AUGUSTUS	exon	7371657	7371790	.	+	.	transcript_id file_1_file_1_jg6070.t1; gene_id file_1_file_1_jg6070;
derer1.05_5	AUGUSTUS	intron	7371791	7371838	.	+	.	transcript_id file_1_file_1_jg6070.t1; gene_id file_1_file_1_jg6070;
derer1.05_5	AUGUSTUS	CDS	7371839	7372106	1	+	1	transcript_id file_1_file_1_jg6070.t1; gene_id file_1_file_1_jg6070;
derer1.05_5	AUGUSTUS	exon	7371839	7372106	.	+	.	transcript_id file_1_file_1_jg6070.t1; gene_id file_1_file_1_jg6070;
derer1.05_5	AUGUSTUS	intron	7372107	7372168	.	+	.	transcript_id file_1_file_1_jg6070.t1; gene_id file_1_file_1_jg6070;
derer1.05_5	AUGUSTUS	CDS	7372169	7372397	1	+	0	transcript_id file_1_file_1_jg6070.t1; gene_id file_1_file_1_jg6070;
derer1.05_5	AUGUSTUS	exon	7372169	7372397	.	+	.	transcript_id file_1_file_1_jg6070.t1; gene_id file_1_file_1_jg6070;
derer1.05_5	AUGUSTUS	intron	7372398	7372462	.	+	.	transcript_id file_1_file_1_jg6070.t1; gene_id file_1_file_1_jg6070;
derer1.05_5	AUGUSTUS	CDS	7372463	7372747	1	+	2	transcript_id file_1_file_1_jg6070.t1; gene_id file_1_file_1_jg6070;
derer1.05_5	AUGUSTUS	exon	7372463	7372747	.	+	.	transcript_id file_1_file_1_jg6070.t1; gene_id file_1_file_1_jg6070;
derer1.05_5	AUGUSTUS	intron	7372748	7372805	.	+	.	transcript_id file_1_file_1_jg6070.t1; gene_id file_1_file_1_jg6070;
derer1.05_5	AUGUSTUS	transcript	7370879	7372981	.	+	.	transcript_id file_1_file_1_jg6070.t1; gene_id file_1_file_1_jg6070
derer1.05_5	AUGUSTUS	CDS	7372806	7372981	1	+	2	transcript_id file_1_file_1_jg6070.t1; gene_id file_1_file_1_jg6070;
derer1.05_5	AUGUSTUS	exon	7372806	7372981	.	+	.	transcript_id file_1_file_1_jg6070.t1; gene_id file_1_file_1_jg6070;
derer1.05_5	AUGUSTUS	stop_codon	7372979	7372981	.	+	0	transcript_id file_1_file_1_jg6070.t1; gene_id file_1_file_1_jg6070;
derer1.05_5	AUGUSTUS	stop_codon	8732560	8732562	.	-	0	transcript_id file_1_file_1_jg6291.t1; gene_id file_1_file_1_jg6291;
derer1.05_5	AUGUSTUS	CDS	8732560	8734239	1	-	0	transcript_id file_1_file_1_jg6291.t1; gene_id file_1_file_1_jg6291;
derer1.05_5	AUGUSTUS	exon	8732560	8734239	.	-	.	transcript_id file_1_file_1_jg6291.t1; gene_id file_1_file_1_jg6291;
derer1.05_5	AUGUSTUS	transcript	8732560	8734239	.	-	.	transcript_id file_1_file_1_jg6291.t1; gene_id file_1_file_1_jg6291
derer1.05_5	AUGUSTUS	start_codon	8734237	8734239	.	-	0	transcript_id file_1_file_1_jg6291.t1; gene_id file_1_file_1_jg6291;
derer1.05_5	AUGUSTUS	stop_codon	8736237	8736239	.	-	0	transcript_id file_1_file_1_jg6292.t1; gene_id file_1_file_1_jg6292;
derer1.05_5	AUGUSTUS	CDS	8736237	8737874	1	-	0	transcript_id file_1_file_1_jg6292.t1; gene_id file_1_file_1_jg6292;
derer1.05_5	AUGUSTUS	exon	8736237	8737874	.	-	.	transcript_id file_1_file_1_jg6292.t1; gene_id file_1_file_1_jg6292;
derer1.05_5	AUGUSTUS	transcript	8736237	8737874	.	-	.	transcript_id file_1_file_1_jg6292.t1; gene_id file_1_file_1_jg6292
derer1.05_5	AUGUSTUS	start_codon	8737872	8737874	.	-	0	transcript_id file_1_file_1_jg6292.t1; gene_id file_1_file_1_jg6292;
derer1.05_5	AUGUSTUS	stop_codon	8738211	8738213	.	-	0	transcript_id file_1_file_1_jg6293.t1; gene_id file_1_file_1_jg6293;
derer1.05_5	AUGUSTUS	CDS	8738211	8739887	1	-	0	transcript_id file_1_file_1_jg6293.t1; gene_id file_1_file_1_jg6293;
derer1.05_5	AUGUSTUS	exon	8738211	8739887	.	-	.	transcript_id file_1_file_1_jg6293.t1; gene_id file_1_file_1_jg6293;
derer1.05_5	AUGUSTUS	transcript	8738211	8739887	.	-	.	transcript_id file_1_file_1_jg6293.t1; gene_id file_1_file_1_jg6293
derer1.05_5	AUGUSTUS	start_codon	8739885	8739887	.	-	0	transcript_id file_1_file_1_jg6293.t1; gene_id file_1_file_1_jg6293;
derer1.05_5	AUGUSTUS	stop_codon	8816704	8816706	.	-	0	transcript_id file_1_file_1_jg6296.t1; gene_id file_1_file_1_jg6296;
derer1.05_5	AUGUSTUS	CDS	8816704	8818050	0.95	-	0	transcript_id file_1_file_1_jg6296.t1; gene_id file_1_file_1_jg6296;
derer1.05_5	AUGUSTUS	exon	8816704	8818050	.	-	.	transcript_id file_1_file_1_jg6296.t1; gene_id file_1_file_1_jg6296;
derer1.05_5	AUGUSTUS	intron	8818051	8818108	.	-	.	transcript_id file_1_file_1_jg6296.t1; gene_id file_1_file_1_jg6296;
derer1.05_5	AUGUSTUS	transcript	8816704	8818582	.	-	.	transcript_id file_1_file_1_jg6296.t1; gene_id file_1_file_1_jg6296
derer1.05_5	AUGUSTUS	CDS	8818109	8818582	1	-	0	transcript_id file_1_file_1_jg6296.t1; gene_id file_1_file_1_jg6296;
derer1.05_5	AUGUSTUS	exon	8818109	8818582	.	-	.	transcript_id file_1_file_1_jg6296.t1; gene_id file_1_file_1_jg6296;
derer1.05_5	AUGUSTUS	start_codon	8818580	8818582	.	-	0	transcript_id file_1_file_1_jg6296.t1; gene_id file_1_file_1_jg6296;
derer1.05_5	AUGUSTUS	stop_codon	8818943	8818945	.	-	0	transcript_id file_1_file_1_jg6297.t1; gene_id file_1_file_1_jg6297;
derer1.05_5	AUGUSTUS	CDS	8818943	8820307	0.98	-	0	transcript_id file_1_file_1_jg6297.t1; gene_id file_1_file_1_jg6297;
derer1.05_5	AUGUSTUS	exon	8818943	8820307	.	-	.	transcript_id file_1_file_1_jg6297.t1; gene_id file_1_file_1_jg6297;
derer1.05_5	AUGUSTUS	intron	8820308	8820901	.	-	.	transcript_id file_1_file_1_jg6297.t1; gene_id file_1_file_1_jg6297;
derer1.05_5	AUGUSTUS	CDS	8820902	8821080	0.72	-	2	transcript_id file_1_file_1_jg6297.t1; gene_id file_1_file_1_jg6297;
derer1.05_5	AUGUSTUS	exon	8820902	8821080	.	-	.	transcript_id file_1_file_1_jg6297.t1; gene_id file_1_file_1_jg6297;
derer1.05_5	AUGUSTUS	intron	8821081	8821326	.	-	.	transcript_id file_1_file_1_jg6297.t1; gene_id file_1_file_1_jg6297;
derer1.05_5	AUGUSTUS	transcript	8818943	8821330	.	-	.	transcript_id file_1_file_1_jg6297.t1; gene_id file_1_file_1_jg6297
derer1.05_5	AUGUSTUS	CDS	8821327	8821330	0.94	-	0	transcript_id file_1_file_1_jg6297.t1; gene_id file_1_file_1_jg6297;
derer1.05_5	AUGUSTUS	exon	8821327	8821330	.	-	.	transcript_id file_1_file_1_jg6297.t1; gene_id file_1_file_1_jg6297;
derer1.05_5	AUGUSTUS	start_codon	8821328	8821330	.	-	0	transcript_id file_1_file_1_jg6297.t1; gene_id file_1_file_1_jg6297;
derer1.05_5	AUGUSTUS	start_codon	9189878	9189880	.	-	0	transcript_id file_1_file_1_gr94a.t1; gene_id file_1_file_1_gr94a;
derer1.05_5	AUGUSTUS	transcript	9188666	9189880	.	-	.	transcript_id file_1_file_1_gr94a.t1; gene_id file_1_file_1_gr94a
derer1.05_5	AUGUSTUS	CDS	9188668	9189880	1	-	2	transcript_id file_1_file_1_gr94a.t1; gene_id file_1_file_1_gr94a;
derer1.05_5	AUGUSTUS	exon	9188668	9189880	.	-	.	transcript_id file_1_file_1_gr94a.t1; gene_id file_1_file_1_gr94a;
derer1.05_5	AUGUSTUS	stop_codon	9188666	9188668	.	-	0	transcript_id file_1_file_1_gr94a.t1; gene_id file_1_file_1_gr94a;
derer1.05_5	AUGUSTUS	stop_codon	9252770	9252772	.	-	0	transcript_id file_1_file_1_jg6356.t1; gene_id file_1_file_1_jg6356;
derer1.05_5	AUGUSTUS	CDS	9252770	9252823	1	-	0	transcript_id file_1_file_1_jg6356.t1; gene_id file_1_file_1_jg6356;
derer1.05_5	AUGUSTUS	exon	9252770	9252823	.	-	.	transcript_id file_1_file_1_jg6356.t1; gene_id file_1_file_1_jg6356;
derer1.05_5	AUGUSTUS	intron	9252824	9252890	.	-	.	transcript_id file_1_file_1_jg6356.t1; gene_id file_1_file_1_jg6356;
derer1.05_5	AUGUSTUS	transcript	9252770	9253988	.	-	.	transcript_id file_1_file_1_jg6356.t1; gene_id file_1_file_1_jg6356
derer1.05_5	AUGUSTUS	CDS	9252891	9253988	1	-	0	transcript_id file_1_file_1_jg6356.t1; gene_id file_1_file_1_jg6356;
derer1.05_5	AUGUSTUS	exon	9252891	9253988	.	-	.	transcript_id file_1_file_1_jg6356.t1; gene_id file_1_file_1_jg6356;
derer1.05_5	AUGUSTUS	start_codon	9253986	9253988	.	-	0	transcript_id file_1_file_1_jg6356.t1; gene_id file_1_file_1_jg6356;
derer1.05_5	AUGUSTUS	stop_codon	9254772	9254774	.	-	0	transcript_id file_1_file_1_jg6357.t1; gene_id file_1_file_1_jg6357;
derer1.05_5	AUGUSTUS	CDS	9254772	9255192	1	-	1	transcript_id file_1_file_1_jg6357.t1; gene_id file_1_file_1_jg6357;
derer1.05_5	AUGUSTUS	exon	9254772	9255192	.	-	.	transcript_id file_1_file_1_jg6357.t1; gene_id file_1_file_1_jg6357;
derer1.05_5	AUGUSTUS	intron	9255193	9255248	.	-	.	transcript_id file_1_file_1_jg6357.t1; gene_id file_1_file_1_jg6357;
derer1.05_5	AUGUSTUS	transcript	9254772	9255991	.	-	.	transcript_id file_1_file_1_jg6357.t1; gene_id file_1_file_1_jg6357
derer1.05_5	AUGUSTUS	CDS	9255249	9255991	1	-	0	transcript_id file_1_file_1_jg6357.t1; gene_id file_1_file_1_jg6357;
derer1.05_5	AUGUSTUS	exon	9255249	9255991	.	-	.	transcript_id file_1_file_1_jg6357.t1; gene_id file_1_file_1_jg6357;
derer1.05_5	AUGUSTUS	start_codon	9255989	9255991	.	-	0	transcript_id file_1_file_1_jg6357.t1; gene_id file_1_file_1_jg6357;
derer1.05_5	AUGUSTUS	start_codon	10133017	10133019	.	+	0	transcript_id file_1_file_1_jg6474.t1; gene_id file_1_file_1_jg6474;
derer1.05_5	AUGUSTUS	CDS	10133017	10134822	0.87	+	0	transcript_id file_1_file_1_jg6474.t1; gene_id file_1_file_1_jg6474;
derer1.05_5	AUGUSTUS	exon	10133017	10134822	.	+	.	transcript_id file_1_file_1_jg6474.t1; gene_id file_1_file_1_jg6474;
derer1.05_5	AUGUSTUS	transcript	10133017	10134822	.	+	.	transcript_id file_1_file_1_jg6474.t1; gene_id file_1_file_1_jg6474
derer1.05_5	AUGUSTUS	stop_codon	10134820	10134822	.	+	0	transcript_id file_1_file_1_jg6474.t1; gene_id file_1_file_1_jg6474;
derer1.05_5	AUGUSTUS	stop_codon	10136163	10136165	.	-	0	transcript_id file_1_file_1_jg6475.t1; gene_id file_1_file_1_jg6475;
derer1.05_5	AUGUSTUS	CDS	10136163	10136177	0.54	-	0	transcript_id file_1_file_1_jg6475.t1; gene_id file_1_file_1_jg6475;
derer1.05_5	AUGUSTUS	exon	10136163	10136177	.	-	.	transcript_id file_1_file_1_jg6475.t1; gene_id file_1_file_1_jg6475;
derer1.05_5	AUGUSTUS	intron	10136178	10136659	.	-	.	transcript_id file_1_file_1_jg6475.t1; gene_id file_1_file_1_jg6475;
derer1.05_5	AUGUSTUS	CDS	10136660	10136962	0.4	-	0	transcript_id file_1_file_1_jg6475.t1; gene_id file_1_file_1_jg6475;
derer1.05_5	AUGUSTUS	exon	10136660	10136962	.	-	.	transcript_id file_1_file_1_jg6475.t1; gene_id file_1_file_1_jg6475;
derer1.05_5	AUGUSTUS	intron	10136963	10137646	.	-	.	transcript_id file_1_file_1_jg6475.t1; gene_id file_1_file_1_jg6475;
derer1.05_5	AUGUSTUS	transcript	10136163	10137679	.	-	.	transcript_id file_1_file_1_jg6475.t1; gene_id file_1_file_1_jg6475
derer1.05_5	AUGUSTUS	CDS	10137647	10137679	0.97	-	0	transcript_id file_1_file_1_jg6475.t1; gene_id file_1_file_1_jg6475;
derer1.05_5	AUGUSTUS	exon	10137647	10137679	.	-	.	transcript_id file_1_file_1_jg6475.t1; gene_id file_1_file_1_jg6475;
derer1.05_5	AUGUSTUS	start_codon	10137677	10137679	.	-	0	transcript_id file_1_file_1_jg6475.t1; gene_id file_1_file_1_jg6475;
derer1.05_5	AUGUSTUS	start_codon	10415003	10415005	.	+	0	transcript_id file_1_file_1_jg6510.t1; gene_id file_1_file_1_jg6510;
derer1.05_5	AUGUSTUS	CDS	10415003	10416037	1	+	0	transcript_id file_1_file_1_jg6510.t1; gene_id file_1_file_1_jg6510;
derer1.05_5	AUGUSTUS	exon	10415003	10416037	.	+	.	transcript_id file_1_file_1_jg6510.t1; gene_id file_1_file_1_jg6510;
derer1.05_5	AUGUSTUS	intron	10416038	10416095	.	+	.	transcript_id file_1_file_1_jg6510.t1; gene_id file_1_file_1_jg6510;
derer1.05_5	AUGUSTUS	transcript	10415003	10416254	.	+	.	transcript_id file_1_file_1_jg6510.t1; gene_id file_1_file_1_jg6510
derer1.05_5	AUGUSTUS	CDS	10416096	10416254	1	+	0	transcript_id file_1_file_1_jg6510.t1; gene_id file_1_file_1_jg6510;
derer1.05_5	AUGUSTUS	exon	10416096	10416254	.	+	.	transcript_id file_1_file_1_jg6510.t1; gene_id file_1_file_1_jg6510;
derer1.05_5	AUGUSTUS	stop_codon	10416252	10416254	.	+	0	transcript_id file_1_file_1_jg6510.t1; gene_id file_1_file_1_jg6510;
derer1.05_5	AUGUSTUS	stop_codon	10425868	10425870	.	-	0	transcript_id file_1_file_1_jg6511.t1; gene_id file_1_file_1_jg6511;
derer1.05_5	AUGUSTUS	CDS	10425868	10426056	1	-	0	transcript_id file_1_file_1_jg6511.t1; gene_id file_1_file_1_jg6511;
derer1.05_5	AUGUSTUS	exon	10425868	10426056	.	-	.	transcript_id file_1_file_1_jg6511.t1; gene_id file_1_file_1_jg6511;
derer1.05_5	AUGUSTUS	intron	10426057	10426116	.	-	.	transcript_id file_1_file_1_jg6511.t1; gene_id file_1_file_1_jg6511;
derer1.05_5	AUGUSTUS	transcript	10425868	10427166	.	-	.	transcript_id file_1_file_1_jg6511.t1; gene_id file_1_file_1_jg6511
derer1.05_5	AUGUSTUS	CDS	10426117	10427166	1	-	0	transcript_id file_1_file_1_jg6511.t1; gene_id file_1_file_1_jg6511;
derer1.05_5	AUGUSTUS	exon	10426117	10427166	.	-	.	transcript_id file_1_file_1_jg6511.t1; gene_id file_1_file_1_jg6511;
derer1.05_5	AUGUSTUS	start_codon	10427164	10427166	.	-	0	transcript_id file_1_file_1_jg6511.t1; gene_id file_1_file_1_jg6511;
derer1.05_3	AUGUSTUS	start_codon	875931	875933	.	+	0	transcript_id file_1_file_1_jg6596.t1; gene_id file_1_file_1_jg6596;
derer1.05_3	AUGUSTUS	CDS	875931	876121	1	+	0	transcript_id file_1_file_1_jg6596.t1; gene_id file_1_file_1_jg6596;
derer1.05_3	AUGUSTUS	exon	875931	876121	.	+	.	transcript_id file_1_file_1_jg6596.t1; gene_id file_1_file_1_jg6596;
derer1.05_3	AUGUSTUS	intron	876122	876183	.	+	.	transcript_id file_1_file_1_jg6596.t1; gene_id file_1_file_1_jg6596;
derer1.05_3	AUGUSTUS	CDS	876184	876487	1	+	1	transcript_id file_1_file_1_jg6596.t1; gene_id file_1_file_1_jg6596;
derer1.05_3	AUGUSTUS	exon	876184	876487	.	+	.	transcript_id file_1_file_1_jg6596.t1; gene_id file_1_file_1_jg6596;
derer1.05_3	AUGUSTUS	intron	876488	876624	.	+	.	transcript_id file_1_file_1_jg6596.t1; gene_id file_1_file_1_jg6596;
derer1.05_3	AUGUSTUS	CDS	876625	876773	1	+	0	transcript_id file_1_file_1_jg6596.t1; gene_id file_1_file_1_jg6596;
derer1.05_3	AUGUSTUS	exon	876625	876773	.	+	.	transcript_id file_1_file_1_jg6596.t1; gene_id file_1_file_1_jg6596;
derer1.05_3	AUGUSTUS	intron	876774	877041	.	+	.	transcript_id file_1_file_1_jg6596.t1; gene_id file_1_file_1_jg6596;
derer1.05_3	AUGUSTUS	CDS	877042	877850	1	+	1	transcript_id file_1_file_1_jg6596.t1; gene_id file_1_file_1_jg6596;
derer1.05_3	AUGUSTUS	exon	877042	877850	.	+	.	transcript_id file_1_file_1_jg6596.t1; gene_id file_1_file_1_jg6596;
derer1.05_3	AUGUSTUS	intron	877851	877909	.	+	.	transcript_id file_1_file_1_jg6596.t1; gene_id file_1_file_1_jg6596;
derer1.05_3	AUGUSTUS	transcript	875931	878166	.	+	.	transcript_id file_1_file_1_jg6596.t1; gene_id file_1_file_1_jg6596
derer1.05_3	AUGUSTUS	CDS	877910	878166	1	+	2	transcript_id file_1_file_1_jg6596.t1; gene_id file_1_file_1_jg6596;
derer1.05_3	AUGUSTUS	exon	877910	878166	.	+	.	transcript_id file_1_file_1_jg6596.t1; gene_id file_1_file_1_jg6596;
derer1.05_3	AUGUSTUS	stop_codon	878164	878166	.	+	0	transcript_id file_1_file_1_jg6596.t1; gene_id file_1_file_1_jg6596;
derer1.05_2	AUGUSTUS	stop_codon	7063840	7063842	.	-	0	transcript_id file_1_file_1_jg666.t1; gene_id file_1_file_1_jg666;
derer1.05_2	AUGUSTUS	CDS	7063840	7063992	1	-	0	transcript_id file_1_file_1_jg666.t1; gene_id file_1_file_1_jg666;
derer1.05_2	AUGUSTUS	exon	7063840	7063992	.	-	.	transcript_id file_1_file_1_jg666.t1; gene_id file_1_file_1_jg666;
derer1.05_2	AUGUSTUS	intron	7063993	7064054	.	-	.	transcript_id file_1_file_1_jg666.t1; gene_id file_1_file_1_jg666;
derer1.05_2	AUGUSTUS	CDS	7064055	7064806	1	-	2	transcript_id file_1_file_1_jg666.t1; gene_id file_1_file_1_jg666;
derer1.05_2	AUGUSTUS	exon	7064055	7064806	.	-	.	transcript_id file_1_file_1_jg666.t1; gene_id file_1_file_1_jg666;
derer1.05_2	AUGUSTUS	intron	7064807	7064872	.	-	.	transcript_id file_1_file_1_jg666.t1; gene_id file_1_file_1_jg666;
derer1.05_2	AUGUSTUS	transcript	7063840	7065140	.	-	.	transcript_id file_1_file_1_jg666.t1; gene_id file_1_file_1_jg666
derer1.05_2	AUGUSTUS	CDS	7064873	7065140	0.73	-	0	transcript_id file_1_file_1_jg666.t1; gene_id file_1_file_1_jg666;
derer1.05_2	AUGUSTUS	exon	7064873	7065140	.	-	.	transcript_id file_1_file_1_jg666.t1; gene_id file_1_file_1_jg666;
derer1.05_2	AUGUSTUS	start_codon	7065138	7065140	.	-	0	transcript_id file_1_file_1_jg666.t1; gene_id file_1_file_1_jg666;
derer1.05_2	AUGUSTUS	stop_codon	7065385	7065387	.	-	0	transcript_id file_1_file_1_jg667.t1; gene_id file_1_file_1_jg667;
derer1.05_2	AUGUSTUS	CDS	7065385	7065537	1	-	0	transcript_id file_1_file_1_jg667.t1; gene_id file_1_file_1_jg667;
derer1.05_2	AUGUSTUS	exon	7065385	7065537	.	-	.	transcript_id file_1_file_1_jg667.t1; gene_id file_1_file_1_jg667;
derer1.05_2	AUGUSTUS	intron	7065538	7065593	.	-	.	transcript_id file_1_file_1_jg667.t1; gene_id file_1_file_1_jg667;
derer1.05_2	AUGUSTUS	CDS	7065594	7065798	0.76	-	1	transcript_id file_1_file_1_jg667.t1; gene_id file_1_file_1_jg667;
derer1.05_2	AUGUSTUS	exon	7065594	7065798	.	-	.	transcript_id file_1_file_1_jg667.t1; gene_id file_1_file_1_jg667;
derer1.05_2	AUGUSTUS	intron	7065799	7065944	.	-	.	transcript_id file_1_file_1_jg667.t1; gene_id file_1_file_1_jg667;
derer1.05_2	AUGUSTUS	CDS	7065945	7066335	0.78	-	2	transcript_id file_1_file_1_jg667.t1; gene_id file_1_file_1_jg667;
derer1.05_2	AUGUSTUS	exon	7065945	7066335	.	-	.	transcript_id file_1_file_1_jg667.t1; gene_id file_1_file_1_jg667;
derer1.05_2	AUGUSTUS	intron	7066336	7066385	.	-	.	transcript_id file_1_file_1_jg667.t1; gene_id file_1_file_1_jg667;
derer1.05_2	AUGUSTUS	CDS	7066386	7066395	0.52	-	0	transcript_id file_1_file_1_jg667.t1; gene_id file_1_file_1_jg667;
derer1.05_2	AUGUSTUS	exon	7066386	7066395	.	-	.	transcript_id file_1_file_1_jg667.t1; gene_id file_1_file_1_jg667;
derer1.05_2	AUGUSTUS	intron	7066396	7066641	.	-	.	transcript_id file_1_file_1_jg667.t1; gene_id file_1_file_1_jg667;
derer1.05_2	AUGUSTUS	transcript	7065385	7066653	.	-	.	transcript_id file_1_file_1_jg667.t1; gene_id file_1_file_1_jg667
derer1.05_2	AUGUSTUS	CDS	7066642	7066653	0.54	-	0	transcript_id file_1_file_1_jg667.t1; gene_id file_1_file_1_jg667;
derer1.05_2	AUGUSTUS	exon	7066642	7066653	.	-	.	transcript_id file_1_file_1_jg667.t1; gene_id file_1_file_1_jg667;
derer1.05_2	AUGUSTUS	start_codon	7066651	7066653	.	-	0	transcript_id file_1_file_1_jg667.t1; gene_id file_1_file_1_jg667;
derer1.05_3	AUGUSTUS	start_codon	2927587	2927589	.	+	0	transcript_id file_1_file_1_jg6774.t1; gene_id file_1_file_1_jg6774;
derer1.05_3	AUGUSTUS	CDS	2927587	2927695	1	+	0	transcript_id file_1_file_1_jg6774.t1; gene_id file_1_file_1_jg6774;
derer1.05_3	AUGUSTUS	exon	2927587	2927695	.	+	.	transcript_id file_1_file_1_jg6774.t1; gene_id file_1_file_1_jg6774;
derer1.05_3	AUGUSTUS	intron	2927696	2927758	.	+	.	transcript_id file_1_file_1_jg6774.t1; gene_id file_1_file_1_jg6774;
derer1.05_3	AUGUSTUS	CDS	2927759	2928019	1	+	2	transcript_id file_1_file_1_jg6774.t1; gene_id file_1_file_1_jg6774;
derer1.05_3	AUGUSTUS	exon	2927759	2928019	.	+	.	transcript_id file_1_file_1_jg6774.t1; gene_id file_1_file_1_jg6774;
derer1.05_3	AUGUSTUS	intron	2928020	2928078	.	+	.	transcript_id file_1_file_1_jg6774.t1; gene_id file_1_file_1_jg6774;
derer1.05_3	AUGUSTUS	CDS	2928079	2928273	1	+	2	transcript_id file_1_file_1_jg6774.t1; gene_id file_1_file_1_jg6774;
derer1.05_3	AUGUSTUS	exon	2928079	2928273	.	+	.	transcript_id file_1_file_1_jg6774.t1; gene_id file_1_file_1_jg6774;
derer1.05_3	AUGUSTUS	intron	2928274	2928326	.	+	.	transcript_id file_1_file_1_jg6774.t1; gene_id file_1_file_1_jg6774;
derer1.05_3	AUGUSTUS	CDS	2928327	2928595	1	+	2	transcript_id file_1_file_1_jg6774.t1; gene_id file_1_file_1_jg6774;
derer1.05_3	AUGUSTUS	exon	2928327	2928595	.	+	.	transcript_id file_1_file_1_jg6774.t1; gene_id file_1_file_1_jg6774;
derer1.05_3	AUGUSTUS	intron	2928596	2928660	.	+	.	transcript_id file_1_file_1_jg6774.t1; gene_id file_1_file_1_jg6774;
derer1.05_3	AUGUSTUS	CDS	2928661	2928815	1	+	0	transcript_id file_1_file_1_jg6774.t1; gene_id file_1_file_1_jg6774;
derer1.05_3	AUGUSTUS	exon	2928661	2928815	.	+	.	transcript_id file_1_file_1_jg6774.t1; gene_id file_1_file_1_jg6774;
derer1.05_3	AUGUSTUS	intron	2928816	2928869	.	+	.	transcript_id file_1_file_1_jg6774.t1; gene_id file_1_file_1_jg6774;
derer1.05_3	AUGUSTUS	CDS	2928870	2929122	1	+	1	transcript_id file_1_file_1_jg6774.t1; gene_id file_1_file_1_jg6774;
derer1.05_3	AUGUSTUS	exon	2928870	2929122	.	+	.	transcript_id file_1_file_1_jg6774.t1; gene_id file_1_file_1_jg6774;
derer1.05_3	AUGUSTUS	intron	2929123	2929180	.	+	.	transcript_id file_1_file_1_jg6774.t1; gene_id file_1_file_1_jg6774;
derer1.05_3	AUGUSTUS	transcript	2927587	2929273	.	+	.	transcript_id file_1_file_1_jg6774.t1; gene_id file_1_file_1_jg6774
derer1.05_3	AUGUSTUS	CDS	2929181	2929273	1	+	0	transcript_id file_1_file_1_jg6774.t1; gene_id file_1_file_1_jg6774;
derer1.05_3	AUGUSTUS	exon	2929181	2929273	.	+	.	transcript_id file_1_file_1_jg6774.t1; gene_id file_1_file_1_jg6774;
derer1.05_3	AUGUSTUS	stop_codon	2929271	2929273	.	+	0	transcript_id file_1_file_1_jg6774.t1; gene_id file_1_file_1_jg6774;
derer1.05_3	AUGUSTUS	start_codon	3843770	3843772	.	+	0	transcript_id file_1_file_1_jg6914.t1; gene_id file_1_file_1_jg6914;
derer1.05_3	AUGUSTUS	CDS	3843770	3844302	1	+	0	transcript_id file_1_file_1_jg6914.t1; gene_id file_1_file_1_jg6914;
derer1.05_3	AUGUSTUS	exon	3843770	3844302	.	+	.	transcript_id file_1_file_1_jg6914.t1; gene_id file_1_file_1_jg6914;
derer1.05_3	AUGUSTUS	intron	3844303	3844359	.	+	.	transcript_id file_1_file_1_jg6914.t1; gene_id file_1_file_1_jg6914;
derer1.05_3	AUGUSTUS	CDS	3844360	3844547	1	+	1	transcript_id file_1_file_1_jg6914.t1; gene_id file_1_file_1_jg6914;
derer1.05_3	AUGUSTUS	exon	3844360	3844547	.	+	.	transcript_id file_1_file_1_jg6914.t1; gene_id file_1_file_1_jg6914;
derer1.05_3	AUGUSTUS	intron	3844548	3844605	.	+	.	transcript_id file_1_file_1_jg6914.t1; gene_id file_1_file_1_jg6914;
derer1.05_3	AUGUSTUS	CDS	3844606	3844895	1	+	2	transcript_id file_1_file_1_jg6914.t1; gene_id file_1_file_1_jg6914;
derer1.05_3	AUGUSTUS	exon	3844606	3844895	.	+	.	transcript_id file_1_file_1_jg6914.t1; gene_id file_1_file_1_jg6914;
derer1.05_3	AUGUSTUS	intron	3844896	3844950	.	+	.	transcript_id file_1_file_1_jg6914.t1; gene_id file_1_file_1_jg6914;
derer1.05_3	AUGUSTUS	CDS	3844951	3845103	1	+	0	transcript_id file_1_file_1_jg6914.t1; gene_id file_1_file_1_jg6914;
derer1.05_3	AUGUSTUS	exon	3844951	3845103	.	+	.	transcript_id file_1_file_1_jg6914.t1; gene_id file_1_file_1_jg6914;
derer1.05_3	AUGUSTUS	intron	3845104	3845170	.	+	.	transcript_id file_1_file_1_jg6914.t1; gene_id file_1_file_1_jg6914;
derer1.05_3	AUGUSTUS	transcript	3843770	3845221	.	+	.	transcript_id file_1_file_1_jg6914.t1; gene_id file_1_file_1_jg6914
derer1.05_3	AUGUSTUS	CDS	3845171	3845221	1	+	0	transcript_id file_1_file_1_jg6914.t1; gene_id file_1_file_1_jg6914;
derer1.05_3	AUGUSTUS	exon	3845171	3845221	.	+	.	transcript_id file_1_file_1_jg6914.t1; gene_id file_1_file_1_jg6914;
derer1.05_3	AUGUSTUS	stop_codon	3845219	3845221	.	+	0	transcript_id file_1_file_1_jg6914.t1; gene_id file_1_file_1_jg6914;
derer1.05_3	AUGUSTUS	start_codon	3845464	3845466	.	+	0	transcript_id file_1_file_1_jg6915.t1; gene_id file_1_file_1_jg6915;
derer1.05_3	AUGUSTUS	CDS	3845464	3846531	1	+	0	transcript_id file_1_file_1_jg6915.t1; gene_id file_1_file_1_jg6915;
derer1.05_3	AUGUSTUS	exon	3845464	3846531	.	+	.	transcript_id file_1_file_1_jg6915.t1; gene_id file_1_file_1_jg6915;
derer1.05_3	AUGUSTUS	intron	3846532	3847577	.	+	.	transcript_id file_1_file_1_jg6915.t1; gene_id file_1_file_1_jg6915;
derer1.05_3	AUGUSTUS	transcript	3845464	3847736	.	+	.	transcript_id file_1_file_1_jg6915.t1; gene_id file_1_file_1_jg6915
derer1.05_3	AUGUSTUS	CDS	3847578	3847736	1	+	0	transcript_id file_1_file_1_jg6915.t1; gene_id file_1_file_1_jg6915;
derer1.05_3	AUGUSTUS	exon	3847578	3847736	.	+	.	transcript_id file_1_file_1_jg6915.t1; gene_id file_1_file_1_jg6915;
derer1.05_3	AUGUSTUS	stop_codon	3847734	3847736	.	+	0	transcript_id file_1_file_1_jg6915.t1; gene_id file_1_file_1_jg6915;
derer1.05_3	AUGUSTUS	start_codon	3847999	3848001	.	+	0	transcript_id file_1_file_1_jg6916.t1; gene_id file_1_file_1_jg6916;
derer1.05_3	AUGUSTUS	CDS	3847999	3848238	1	+	0	transcript_id file_1_file_1_jg6916.t1; gene_id file_1_file_1_jg6916;
derer1.05_3	AUGUSTUS	exon	3847999	3848238	.	+	.	transcript_id file_1_file_1_jg6916.t1; gene_id file_1_file_1_jg6916;
derer1.05_3	AUGUSTUS	intron	3848239	3848316	.	+	.	transcript_id file_1_file_1_jg6916.t1; gene_id file_1_file_1_jg6916;
derer1.05_3	AUGUSTUS	CDS	3848317	3849039	1	+	0	transcript_id file_1_file_1_jg6916.t1; gene_id file_1_file_1_jg6916;
derer1.05_3	AUGUSTUS	exon	3848317	3849039	.	+	.	transcript_id file_1_file_1_jg6916.t1; gene_id file_1_file_1_jg6916;
derer1.05_3	AUGUSTUS	intron	3849040	3849141	.	+	.	transcript_id file_1_file_1_jg6916.t1; gene_id file_1_file_1_jg6916;
derer1.05_3	AUGUSTUS	transcript	3847999	3849300	.	+	.	transcript_id file_1_file_1_jg6916.t1; gene_id file_1_file_1_jg6916
derer1.05_3	AUGUSTUS	CDS	3849142	3849300	1	+	0	transcript_id file_1_file_1_jg6916.t1; gene_id file_1_file_1_jg6916;
derer1.05_3	AUGUSTUS	exon	3849142	3849300	.	+	.	transcript_id file_1_file_1_jg6916.t1; gene_id file_1_file_1_jg6916;
derer1.05_3	AUGUSTUS	stop_codon	3849298	3849300	.	+	0	transcript_id file_1_file_1_jg6916.t1; gene_id file_1_file_1_jg6916;
derer1.05_3	AUGUSTUS	start_codon	3942783	3942785	.	+	0	transcript_id file_1_file_1_jg6936.t1; gene_id file_1_file_1_jg6936;
derer1.05_3	AUGUSTUS	CDS	3942783	3943519	1	+	0	transcript_id file_1_file_1_jg6936.t1; gene_id file_1_file_1_jg6936;
derer1.05_3	AUGUSTUS	exon	3942783	3943519	.	+	.	transcript_id file_1_file_1_jg6936.t1; gene_id file_1_file_1_jg6936;
derer1.05_3	AUGUSTUS	intron	3943520	3944526	.	+	.	transcript_id file_1_file_1_jg6936.t1; gene_id file_1_file_1_jg6936;
derer1.05_3	AUGUSTUS	transcript	3942783	3945616	.	+	.	transcript_id file_1_file_1_jg6936.t1; gene_id file_1_file_1_jg6936
derer1.05_3	AUGUSTUS	CDS	3944527	3945616	1	+	1	transcript_id file_1_file_1_jg6936.t1; gene_id file_1_file_1_jg6936;
derer1.05_3	AUGUSTUS	exon	3944527	3945616	.	+	.	transcript_id file_1_file_1_jg6936.t1; gene_id file_1_file_1_jg6936;
derer1.05_3	AUGUSTUS	stop_codon	3945614	3945616	.	+	0	transcript_id file_1_file_1_jg6936.t1; gene_id file_1_file_1_jg6936;
derer1.05_3	AUGUSTUS	start_codon	4775088	4775090	.	+	0	transcript_id file_1_file_1_jg7030.t1; gene_id file_1_file_1_jg7030;
derer1.05_3	AUGUSTUS	CDS	4775088	4775424	1	+	0	transcript_id file_1_file_1_jg7030.t1; gene_id file_1_file_1_jg7030;
derer1.05_3	AUGUSTUS	exon	4775088	4775424	.	+	.	transcript_id file_1_file_1_jg7030.t1; gene_id file_1_file_1_jg7030;
derer1.05_3	AUGUSTUS	intron	4775425	4775485	.	+	.	transcript_id file_1_file_1_jg7030.t1; gene_id file_1_file_1_jg7030;
derer1.05_3	AUGUSTUS	CDS	4775486	4775751	1	+	2	transcript_id file_1_file_1_jg7030.t1; gene_id file_1_file_1_jg7030;
derer1.05_3	AUGUSTUS	exon	4775486	4775751	.	+	.	transcript_id file_1_file_1_jg7030.t1; gene_id file_1_file_1_jg7030;
derer1.05_3	AUGUSTUS	intron	4775752	4779279	.	+	.	transcript_id file_1_file_1_jg7030.t1; gene_id file_1_file_1_jg7030;
derer1.05_3	AUGUSTUS	CDS	4779280	4779801	1	+	0	transcript_id file_1_file_1_jg7030.t1; gene_id file_1_file_1_jg7030;
derer1.05_3	AUGUSTUS	exon	4779280	4779801	.	+	.	transcript_id file_1_file_1_jg7030.t1; gene_id file_1_file_1_jg7030;
derer1.05_3	AUGUSTUS	intron	4779802	4780003	.	+	.	transcript_id file_1_file_1_jg7030.t1; gene_id file_1_file_1_jg7030;
derer1.05_3	AUGUSTUS	transcript	4775088	4780057	.	+	.	transcript_id file_1_file_1_jg7030.t1; gene_id file_1_file_1_jg7030
derer1.05_3	AUGUSTUS	CDS	4780004	4780057	1	+	0	transcript_id file_1_file_1_jg7030.t1; gene_id file_1_file_1_jg7030;
derer1.05_3	AUGUSTUS	exon	4780004	4780057	.	+	.	transcript_id file_1_file_1_jg7030.t1; gene_id file_1_file_1_jg7030;
derer1.05_3	AUGUSTUS	stop_codon	4780055	4780057	.	+	0	transcript_id file_1_file_1_jg7030.t1; gene_id file_1_file_1_jg7030;
derer1.05_3	AUGUSTUS	stop_codon	5150723	5150725	.	-	0	transcript_id file_1_file_1_jg7069.t1; gene_id file_1_file_1_jg7069;
derer1.05_3	AUGUSTUS	CDS	5150723	5150788	1	-	0	transcript_id file_1_file_1_jg7069.t1; gene_id file_1_file_1_jg7069;
derer1.05_3	AUGUSTUS	exon	5150723	5150788	.	-	.	transcript_id file_1_file_1_jg7069.t1; gene_id file_1_file_1_jg7069;
derer1.05_3	AUGUSTUS	intron	5150789	5150846	.	-	.	transcript_id file_1_file_1_jg7069.t1; gene_id file_1_file_1_jg7069;
derer1.05_3	AUGUSTUS	CDS	5150847	5150999	1	-	0	transcript_id file_1_file_1_jg7069.t1; gene_id file_1_file_1_jg7069;
derer1.05_3	AUGUSTUS	exon	5150847	5150999	.	-	.	transcript_id file_1_file_1_jg7069.t1; gene_id file_1_file_1_jg7069;
derer1.05_3	AUGUSTUS	intron	5151000	5151064	.	-	.	transcript_id file_1_file_1_jg7069.t1; gene_id file_1_file_1_jg7069;
derer1.05_3	AUGUSTUS	transcript	5150723	5151871	.	-	.	transcript_id file_1_file_1_jg7069.t1; gene_id file_1_file_1_jg7069
derer1.05_3	AUGUSTUS	CDS	5151065	5151871	1	-	0	transcript_id file_1_file_1_jg7069.t1; gene_id file_1_file_1_jg7069;
derer1.05_3	AUGUSTUS	exon	5151065	5151871	.	-	.	transcript_id file_1_file_1_jg7069.t1; gene_id file_1_file_1_jg7069;
derer1.05_3	AUGUSTUS	start_codon	5151869	5151871	.	-	0	transcript_id file_1_file_1_jg7069.t1; gene_id file_1_file_1_jg7069;
derer1.05_3	AUGUSTUS	start_codon	5984766	5984768	.	+	0	transcript_id file_1_file_1_jg7141.t1; gene_id file_1_file_1_jg7141;
derer1.05_3	AUGUSTUS	CDS	5984766	5984832	1	+	0	transcript_id file_1_file_1_jg7141.t1; gene_id file_1_file_1_jg7141;
derer1.05_3	AUGUSTUS	exon	5984766	5984832	.	+	.	transcript_id file_1_file_1_jg7141.t1; gene_id file_1_file_1_jg7141;
derer1.05_3	AUGUSTUS	intron	5984833	5984891	.	+	.	transcript_id file_1_file_1_jg7141.t1; gene_id file_1_file_1_jg7141;
derer1.05_3	AUGUSTUS	CDS	5984892	5985041	1	+	2	transcript_id file_1_file_1_jg7141.t1; gene_id file_1_file_1_jg7141;
derer1.05_3	AUGUSTUS	exon	5984892	5985041	.	+	.	transcript_id file_1_file_1_jg7141.t1; gene_id file_1_file_1_jg7141;
derer1.05_3	AUGUSTUS	intron	5985042	5985177	.	+	.	transcript_id file_1_file_1_jg7141.t1; gene_id file_1_file_1_jg7141;
derer1.05_3	AUGUSTUS	CDS	5985178	5985563	1	+	2	transcript_id file_1_file_1_jg7141.t1; gene_id file_1_file_1_jg7141;
derer1.05_3	AUGUSTUS	exon	5985178	5985563	.	+	.	transcript_id file_1_file_1_jg7141.t1; gene_id file_1_file_1_jg7141;
derer1.05_3	AUGUSTUS	intron	5985564	5987492	.	+	.	transcript_id file_1_file_1_jg7141.t1; gene_id file_1_file_1_jg7141;
derer1.05_3	AUGUSTUS	CDS	5987493	5987672	1	+	0	transcript_id file_1_file_1_jg7141.t1; gene_id file_1_file_1_jg7141;
derer1.05_3	AUGUSTUS	exon	5987493	5987672	.	+	.	transcript_id file_1_file_1_jg7141.t1; gene_id file_1_file_1_jg7141;
derer1.05_3	AUGUSTUS	intron	5987673	5987743	.	+	.	transcript_id file_1_file_1_jg7141.t1; gene_id file_1_file_1_jg7141;
derer1.05_3	AUGUSTUS	transcript	5984766	5989771	.	+	.	transcript_id file_1_file_1_jg7141.t1; gene_id file_1_file_1_jg7141
derer1.05_3	AUGUSTUS	CDS	5987744	5989771	1	+	0	transcript_id file_1_file_1_jg7141.t1; gene_id file_1_file_1_jg7141;
derer1.05_3	AUGUSTUS	exon	5987744	5989771	.	+	.	transcript_id file_1_file_1_jg7141.t1; gene_id file_1_file_1_jg7141;
derer1.05_3	AUGUSTUS	stop_codon	5989769	5989771	.	+	0	transcript_id file_1_file_1_jg7141.t1; gene_id file_1_file_1_jg7141;
derer1.05_3	AUGUSTUS	stop_codon	5993896	5993898	.	-	0	transcript_id file_1_file_1_jg7143.t1; gene_id file_1_file_1_jg7143;
derer1.05_3	AUGUSTUS	CDS	5993896	5993970	1	-	0	transcript_id file_1_file_1_jg7143.t1; gene_id file_1_file_1_jg7143;
derer1.05_3	AUGUSTUS	exon	5993896	5993970	.	-	.	transcript_id file_1_file_1_jg7143.t1; gene_id file_1_file_1_jg7143;
derer1.05_3	AUGUSTUS	intron	5993971	5994023	.	-	.	transcript_id file_1_file_1_jg7143.t1; gene_id file_1_file_1_jg7143;
derer1.05_3	AUGUSTUS	CDS	5994024	5994113	1	-	0	transcript_id file_1_file_1_jg7143.t1; gene_id file_1_file_1_jg7143;
derer1.05_3	AUGUSTUS	exon	5994024	5994113	.	-	.	transcript_id file_1_file_1_jg7143.t1; gene_id file_1_file_1_jg7143;
derer1.05_3	AUGUSTUS	intron	5994114	5994175	.	-	.	transcript_id file_1_file_1_jg7143.t1; gene_id file_1_file_1_jg7143;
derer1.05_3	AUGUSTUS	CDS	5994176	5994327	1	-	2	transcript_id file_1_file_1_jg7143.t1; gene_id file_1_file_1_jg7143;
derer1.05_3	AUGUSTUS	exon	5994176	5994327	.	-	.	transcript_id file_1_file_1_jg7143.t1; gene_id file_1_file_1_jg7143;
derer1.05_3	AUGUSTUS	intron	5994328	5994385	.	-	.	transcript_id file_1_file_1_jg7143.t1; gene_id file_1_file_1_jg7143;
derer1.05_3	AUGUSTUS	transcript	5993896	5995229	.	-	.	transcript_id file_1_file_1_jg7143.t1; gene_id file_1_file_1_jg7143
derer1.05_3	AUGUSTUS	CDS	5994386	5995229	1	-	0	transcript_id file_1_file_1_jg7143.t1; gene_id file_1_file_1_jg7143;
derer1.05_3	AUGUSTUS	exon	5994386	5995229	.	-	.	transcript_id file_1_file_1_jg7143.t1; gene_id file_1_file_1_jg7143;
derer1.05_3	AUGUSTUS	start_codon	5995227	5995229	.	-	0	transcript_id file_1_file_1_jg7143.t1; gene_id file_1_file_1_jg7143;
derer1.05_3	AUGUSTUS	stop_codon	6006888	6006890	.	-	0	transcript_id file_1_file_1_jg7148.t1; gene_id file_1_file_1_jg7148;
derer1.05_3	AUGUSTUS	CDS	6006888	6007340	1	-	0	transcript_id file_1_file_1_jg7148.t1; gene_id file_1_file_1_jg7148;
derer1.05_3	AUGUSTUS	exon	6006888	6007340	.	-	.	transcript_id file_1_file_1_jg7148.t1; gene_id file_1_file_1_jg7148;
derer1.05_3	AUGUSTUS	intron	6007341	6007608	.	-	.	transcript_id file_1_file_1_jg7148.t1; gene_id file_1_file_1_jg7148;
derer1.05_3	AUGUSTUS	transcript	6006888	6007632	.	-	.	transcript_id file_1_file_1_jg7148.t1; gene_id file_1_file_1_jg7148
derer1.05_3	AUGUSTUS	CDS	6007609	6007632	1	-	0	transcript_id file_1_file_1_jg7148.t1; gene_id file_1_file_1_jg7148;
derer1.05_3	AUGUSTUS	exon	6007609	6007632	.	-	.	transcript_id file_1_file_1_jg7148.t1; gene_id file_1_file_1_jg7148;
derer1.05_3	AUGUSTUS	start_codon	6007630	6007632	.	-	0	transcript_id file_1_file_1_jg7148.t1; gene_id file_1_file_1_jg7148;
derer1.05_3	AUGUSTUS	start_codon	7057704	7057706	.	+	0	transcript_id file_1_file_1_jg7291.t1; gene_id file_1_file_1_jg7291;
derer1.05_3	AUGUSTUS	CDS	7057704	7057897	1	+	0	transcript_id file_1_file_1_jg7291.t1; gene_id file_1_file_1_jg7291;
derer1.05_3	AUGUSTUS	exon	7057704	7057897	.	+	.	transcript_id file_1_file_1_jg7291.t1; gene_id file_1_file_1_jg7291;
derer1.05_3	AUGUSTUS	intron	7057898	7057991	.	+	.	transcript_id file_1_file_1_jg7291.t1; gene_id file_1_file_1_jg7291;
derer1.05_3	AUGUSTUS	CDS	7057992	7058658	1	+	1	transcript_id file_1_file_1_jg7291.t1; gene_id file_1_file_1_jg7291;
derer1.05_3	AUGUSTUS	exon	7057992	7058658	.	+	.	transcript_id file_1_file_1_jg7291.t1; gene_id file_1_file_1_jg7291;
derer1.05_3	AUGUSTUS	intron	7058659	7058714	.	+	.	transcript_id file_1_file_1_jg7291.t1; gene_id file_1_file_1_jg7291;
derer1.05_3	AUGUSTUS	CDS	7058715	7059309	1	+	0	transcript_id file_1_file_1_jg7291.t1; gene_id file_1_file_1_jg7291;
derer1.05_3	AUGUSTUS	exon	7058715	7059309	.	+	.	transcript_id file_1_file_1_jg7291.t1; gene_id file_1_file_1_jg7291;
derer1.05_3	AUGUSTUS	intron	7059310	7059431	.	+	.	transcript_id file_1_file_1_jg7291.t1; gene_id file_1_file_1_jg7291;
derer1.05_3	AUGUSTUS	transcript	7057704	7059793	.	+	.	transcript_id file_1_file_1_jg7291.t1; gene_id file_1_file_1_jg7291
derer1.05_3	AUGUSTUS	CDS	7059432	7059793	1	+	2	transcript_id file_1_file_1_jg7291.t1; gene_id file_1_file_1_jg7291;
derer1.05_3	AUGUSTUS	exon	7059432	7059793	.	+	.	transcript_id file_1_file_1_jg7291.t1; gene_id file_1_file_1_jg7291;
derer1.05_3	AUGUSTUS	stop_codon	7059791	7059793	.	+	0	transcript_id file_1_file_1_jg7291.t1; gene_id file_1_file_1_jg7291;
derer1.05_3	AUGUSTUS	start_codon	7140406	7140408	.	+	0	transcript_id file_1_file_1_jg7301.t1; gene_id file_1_file_1_jg7301;
derer1.05_3	AUGUSTUS	CDS	7140406	7140477	1	+	0	transcript_id file_1_file_1_jg7301.t1; gene_id file_1_file_1_jg7301;
derer1.05_3	AUGUSTUS	exon	7140406	7140477	.	+	.	transcript_id file_1_file_1_jg7301.t1; gene_id file_1_file_1_jg7301;
derer1.05_3	AUGUSTUS	intron	7140478	7140532	.	+	.	transcript_id file_1_file_1_jg7301.t1; gene_id file_1_file_1_jg7301;
derer1.05_3	AUGUSTUS	CDS	7140533	7140895	1	+	0	transcript_id file_1_file_1_jg7301.t1; gene_id file_1_file_1_jg7301;
derer1.05_3	AUGUSTUS	exon	7140533	7140895	.	+	.	transcript_id file_1_file_1_jg7301.t1; gene_id file_1_file_1_jg7301;
derer1.05_3	AUGUSTUS	intron	7140896	7141014	.	+	.	transcript_id file_1_file_1_jg7301.t1; gene_id file_1_file_1_jg7301;
derer1.05_3	AUGUSTUS	transcript	7140406	7141173	.	+	.	transcript_id file_1_file_1_jg7301.t1; gene_id file_1_file_1_jg7301
derer1.05_3	AUGUSTUS	CDS	7141015	7141173	1	+	0	transcript_id file_1_file_1_jg7301.t1; gene_id file_1_file_1_jg7301;
derer1.05_3	AUGUSTUS	exon	7141015	7141173	.	+	.	transcript_id file_1_file_1_jg7301.t1; gene_id file_1_file_1_jg7301;
derer1.05_3	AUGUSTUS	stop_codon	7141171	7141173	.	+	0	transcript_id file_1_file_1_jg7301.t1; gene_id file_1_file_1_jg7301;
derer1.05_3	AUGUSTUS	stop_codon	7798952	7798954	.	-	0	transcript_id file_1_file_1_jg7361.t1; gene_id file_1_file_1_jg7361;
derer1.05_3	AUGUSTUS	CDS	7798952	7799071	1	-	0	transcript_id file_1_file_1_jg7361.t1; gene_id file_1_file_1_jg7361;
derer1.05_3	AUGUSTUS	exon	7798952	7799071	.	-	.	transcript_id file_1_file_1_jg7361.t1; gene_id file_1_file_1_jg7361;
derer1.05_3	AUGUSTUS	intron	7799072	7799130	.	-	.	transcript_id file_1_file_1_jg7361.t1; gene_id file_1_file_1_jg7361;
derer1.05_3	AUGUSTUS	CDS	7799131	7799319	1	-	0	transcript_id file_1_file_1_jg7361.t1; gene_id file_1_file_1_jg7361;
derer1.05_3	AUGUSTUS	exon	7799131	7799319	.	-	.	transcript_id file_1_file_1_jg7361.t1; gene_id file_1_file_1_jg7361;
derer1.05_3	AUGUSTUS	intron	7799320	7799379	.	-	.	transcript_id file_1_file_1_jg7361.t1; gene_id file_1_file_1_jg7361;
derer1.05_3	AUGUSTUS	CDS	7799380	7799590	1	-	1	transcript_id file_1_file_1_jg7361.t1; gene_id file_1_file_1_jg7361;
derer1.05_3	AUGUSTUS	exon	7799380	7799590	.	-	.	transcript_id file_1_file_1_jg7361.t1; gene_id file_1_file_1_jg7361;
derer1.05_3	AUGUSTUS	intron	7799591	7799648	.	-	.	transcript_id file_1_file_1_jg7361.t1; gene_id file_1_file_1_jg7361;
derer1.05_3	AUGUSTUS	CDS	7799649	7799787	1	-	2	transcript_id file_1_file_1_jg7361.t1; gene_id file_1_file_1_jg7361;
derer1.05_3	AUGUSTUS	exon	7799649	7799787	.	-	.	transcript_id file_1_file_1_jg7361.t1; gene_id file_1_file_1_jg7361;
derer1.05_3	AUGUSTUS	intron	7799788	7799865	.	-	.	transcript_id file_1_file_1_jg7361.t1; gene_id file_1_file_1_jg7361;
derer1.05_3	AUGUSTUS	CDS	7799866	7800148	1	-	0	transcript_id file_1_file_1_jg7361.t1; gene_id file_1_file_1_jg7361;
derer1.05_3	AUGUSTUS	exon	7799866	7800148	.	-	.	transcript_id file_1_file_1_jg7361.t1; gene_id file_1_file_1_jg7361;
derer1.05_3	AUGUSTUS	intron	7800149	7800246	.	-	.	transcript_id file_1_file_1_jg7361.t1; gene_id file_1_file_1_jg7361;
derer1.05_3	AUGUSTUS	CDS	7800247	7800328	1	-	1	transcript_id file_1_file_1_jg7361.t1; gene_id file_1_file_1_jg7361;
derer1.05_3	AUGUSTUS	exon	7800247	7800328	.	-	.	transcript_id file_1_file_1_jg7361.t1; gene_id file_1_file_1_jg7361;
derer1.05_3	AUGUSTUS	intron	7800329	7800398	.	-	.	transcript_id file_1_file_1_jg7361.t1; gene_id file_1_file_1_jg7361;
derer1.05_3	AUGUSTUS	CDS	7800399	7800698	1	-	1	transcript_id file_1_file_1_jg7361.t1; gene_id file_1_file_1_jg7361;
derer1.05_3	AUGUSTUS	exon	7800399	7800698	.	-	.	transcript_id file_1_file_1_jg7361.t1; gene_id file_1_file_1_jg7361;
derer1.05_3	AUGUSTUS	intron	7800699	7800776	.	-	.	transcript_id file_1_file_1_jg7361.t1; gene_id file_1_file_1_jg7361;
derer1.05_3	AUGUSTUS	transcript	7798952	7801153	.	-	.	transcript_id file_1_file_1_jg7361.t1; gene_id file_1_file_1_jg7361
derer1.05_3	AUGUSTUS	CDS	7800777	7801153	1	-	0	transcript_id file_1_file_1_jg7361.t1; gene_id file_1_file_1_jg7361;
derer1.05_3	AUGUSTUS	exon	7800777	7801153	.	-	.	transcript_id file_1_file_1_jg7361.t1; gene_id file_1_file_1_jg7361;
derer1.05_3	AUGUSTUS	start_codon	7801151	7801153	.	-	0	transcript_id file_1_file_1_jg7361.t1; gene_id file_1_file_1_jg7361;
derer1.05_3	AUGUSTUS	stop_codon	10165014	10165016	.	-	0	transcript_id file_1_file_1_jg7677.t1; gene_id file_1_file_1_jg7677;
derer1.05_3	AUGUSTUS	CDS	10165014	10165079	1	-	0	transcript_id file_1_file_1_jg7677.t1; gene_id file_1_file_1_jg7677;
derer1.05_3	AUGUSTUS	exon	10165014	10165079	.	-	.	transcript_id file_1_file_1_jg7677.t1; gene_id file_1_file_1_jg7677;
derer1.05_3	AUGUSTUS	intron	10165080	10165132	.	-	.	transcript_id file_1_file_1_jg7677.t1; gene_id file_1_file_1_jg7677;
derer1.05_3	AUGUSTUS	CDS	10165133	10165493	1	-	1	transcript_id file_1_file_1_jg7677.t1; gene_id file_1_file_1_jg7677;
derer1.05_3	AUGUSTUS	exon	10165133	10165493	.	-	.	transcript_id file_1_file_1_jg7677.t1; gene_id file_1_file_1_jg7677;
derer1.05_3	AUGUSTUS	intron	10165494	10165802	.	-	.	transcript_id file_1_file_1_jg7677.t1; gene_id file_1_file_1_jg7677;
derer1.05_3	AUGUSTUS	transcript	10165014	10166533	.	-	.	transcript_id file_1_file_1_jg7677.t1; gene_id file_1_file_1_jg7677
derer1.05_3	AUGUSTUS	CDS	10165803	10166533	1	-	0	transcript_id file_1_file_1_jg7677.t1; gene_id file_1_file_1_jg7677;
derer1.05_3	AUGUSTUS	exon	10165803	10166533	.	-	.	transcript_id file_1_file_1_jg7677.t1; gene_id file_1_file_1_jg7677;
derer1.05_3	AUGUSTUS	start_codon	10166531	10166533	.	-	0	transcript_id file_1_file_1_jg7677.t1; gene_id file_1_file_1_jg7677;
derer1.05_3	AUGUSTUS	start_codon	10354583	10354585	.	+	0	transcript_id file_1_file_1_jg7711.t1; gene_id file_1_file_1_jg7711;
derer1.05_3	AUGUSTUS	CDS	10354583	10354651	1	+	0	transcript_id file_1_file_1_jg7711.t1; gene_id file_1_file_1_jg7711;
derer1.05_3	AUGUSTUS	exon	10354583	10354651	.	+	.	transcript_id file_1_file_1_jg7711.t1; gene_id file_1_file_1_jg7711;
derer1.05_3	AUGUSTUS	intron	10354652	10354708	.	+	.	transcript_id file_1_file_1_jg7711.t1; gene_id file_1_file_1_jg7711;
derer1.05_3	AUGUSTUS	CDS	10354709	10354876	1	+	0	transcript_id file_1_file_1_jg7711.t1; gene_id file_1_file_1_jg7711;
derer1.05_3	AUGUSTUS	exon	10354709	10354876	.	+	.	transcript_id file_1_file_1_jg7711.t1; gene_id file_1_file_1_jg7711;
derer1.05_3	AUGUSTUS	intron	10354877	10354943	.	+	.	transcript_id file_1_file_1_jg7711.t1; gene_id file_1_file_1_jg7711;
derer1.05_3	AUGUSTUS	transcript	10354583	10355147	.	+	.	transcript_id file_1_file_1_jg7711.t1; gene_id file_1_file_1_jg7711
derer1.05_3	AUGUSTUS	CDS	10354944	10355147	1	+	0	transcript_id file_1_file_1_jg7711.t1; gene_id file_1_file_1_jg7711;
derer1.05_3	AUGUSTUS	exon	10354944	10355147	.	+	.	transcript_id file_1_file_1_jg7711.t1; gene_id file_1_file_1_jg7711;
derer1.05_3	AUGUSTUS	stop_codon	10355145	10355147	.	+	0	transcript_id file_1_file_1_jg7711.t1; gene_id file_1_file_1_jg7711;
derer1.05_3	AUGUSTUS	start_codon	10355532	10355534	.	+	0	transcript_id file_1_file_1_jg7712.t1; gene_id file_1_file_1_jg7712;
derer1.05_3	AUGUSTUS	CDS	10355532	10355715	1	+	0	transcript_id file_1_file_1_jg7712.t1; gene_id file_1_file_1_jg7712;
derer1.05_3	AUGUSTUS	exon	10355532	10355715	.	+	.	transcript_id file_1_file_1_jg7712.t1; gene_id file_1_file_1_jg7712;
derer1.05_3	AUGUSTUS	intron	10355716	10355774	.	+	.	transcript_id file_1_file_1_jg7712.t1; gene_id file_1_file_1_jg7712;
derer1.05_3	AUGUSTUS	CDS	10355775	10355997	1	+	2	transcript_id file_1_file_1_jg7712.t1; gene_id file_1_file_1_jg7712;
derer1.05_3	AUGUSTUS	exon	10355775	10355997	.	+	.	transcript_id file_1_file_1_jg7712.t1; gene_id file_1_file_1_jg7712;
derer1.05_3	AUGUSTUS	intron	10355998	10356054	.	+	.	transcript_id file_1_file_1_jg7712.t1; gene_id file_1_file_1_jg7712;
derer1.05_3	AUGUSTUS	transcript	10355532	10356139	.	+	.	transcript_id file_1_file_1_jg7712.t1; gene_id file_1_file_1_jg7712
derer1.05_3	AUGUSTUS	CDS	10356055	10356139	1	+	1	transcript_id file_1_file_1_jg7712.t1; gene_id file_1_file_1_jg7712;
derer1.05_3	AUGUSTUS	exon	10356055	10356139	.	+	.	transcript_id file_1_file_1_jg7712.t1; gene_id file_1_file_1_jg7712;
derer1.05_3	AUGUSTUS	stop_codon	10356137	10356139	.	+	0	transcript_id file_1_file_1_jg7712.t1; gene_id file_1_file_1_jg7712;
derer1.05_3	AUGUSTUS	stop_codon	10356559	10356561	.	-	0	transcript_id file_1_file_1_jg7713.t1; gene_id file_1_file_1_jg7713;
derer1.05_3	AUGUSTUS	CDS	10356559	10356771	1	-	0	transcript_id file_1_file_1_jg7713.t1; gene_id file_1_file_1_jg7713;
derer1.05_3	AUGUSTUS	exon	10356559	10356771	.	-	.	transcript_id file_1_file_1_jg7713.t1; gene_id file_1_file_1_jg7713;
derer1.05_3	AUGUSTUS	intron	10356772	10356840	.	-	.	transcript_id file_1_file_1_jg7713.t1; gene_id file_1_file_1_jg7713;
derer1.05_3	AUGUSTUS	transcript	10356559	10357155	.	-	.	transcript_id file_1_file_1_jg7713.t1; gene_id file_1_file_1_jg7713
derer1.05_3	AUGUSTUS	CDS	10356841	10357155	1	-	0	transcript_id file_1_file_1_jg7713.t1; gene_id file_1_file_1_jg7713;
derer1.05_3	AUGUSTUS	exon	10356841	10357155	.	-	.	transcript_id file_1_file_1_jg7713.t1; gene_id file_1_file_1_jg7713;
derer1.05_3	AUGUSTUS	start_codon	10357153	10357155	.	-	0	transcript_id file_1_file_1_jg7713.t1; gene_id file_1_file_1_jg7713;
derer1.05_3	AUGUSTUS	start_codon	10358476	10358478	.	+	0	transcript_id file_1_file_1_jg7714.t1; gene_id file_1_file_1_jg7714;
derer1.05_3	AUGUSTUS	CDS	10358476	10358623	1	+	0	transcript_id file_1_file_1_jg7714.t1; gene_id file_1_file_1_jg7714;
derer1.05_3	AUGUSTUS	exon	10358476	10358623	.	+	.	transcript_id file_1_file_1_jg7714.t1; gene_id file_1_file_1_jg7714;
derer1.05_3	AUGUSTUS	intron	10358624	10358726	.	+	.	transcript_id file_1_file_1_jg7714.t1; gene_id file_1_file_1_jg7714;
derer1.05_3	AUGUSTUS	CDS	10358727	10358815	1	+	2	transcript_id file_1_file_1_jg7714.t1; gene_id file_1_file_1_jg7714;
derer1.05_3	AUGUSTUS	exon	10358727	10358815	.	+	.	transcript_id file_1_file_1_jg7714.t1; gene_id file_1_file_1_jg7714;
derer1.05_3	AUGUSTUS	intron	10358816	10358873	.	+	.	transcript_id file_1_file_1_jg7714.t1; gene_id file_1_file_1_jg7714;
derer1.05_3	AUGUSTUS	CDS	10358874	10359010	1	+	0	transcript_id file_1_file_1_jg7714.t1; gene_id file_1_file_1_jg7714;
derer1.05_3	AUGUSTUS	exon	10358874	10359010	.	+	.	transcript_id file_1_file_1_jg7714.t1; gene_id file_1_file_1_jg7714;
derer1.05_3	AUGUSTUS	intron	10359011	10359082	.	+	.	transcript_id file_1_file_1_jg7714.t1; gene_id file_1_file_1_jg7714;
derer1.05_3	AUGUSTUS	transcript	10358476	10359161	.	+	.	transcript_id file_1_file_1_jg7714.t1; gene_id file_1_file_1_jg7714
derer1.05_3	AUGUSTUS	CDS	10359083	10359161	1	+	1	transcript_id file_1_file_1_jg7714.t1; gene_id file_1_file_1_jg7714;
derer1.05_3	AUGUSTUS	exon	10359083	10359161	.	+	.	transcript_id file_1_file_1_jg7714.t1; gene_id file_1_file_1_jg7714;
derer1.05_3	AUGUSTUS	stop_codon	10359159	10359161	.	+	0	transcript_id file_1_file_1_jg7714.t1; gene_id file_1_file_1_jg7714;
derer1.05_3	AUGUSTUS	stop_codon	10429795	10429797	.	-	0	transcript_id file_1_file_1_jg7739.t1; gene_id file_1_file_1_jg7739;
derer1.05_3	AUGUSTUS	CDS	10429795	10429872	1	-	0	transcript_id file_1_file_1_jg7739.t1; gene_id file_1_file_1_jg7739;
derer1.05_3	AUGUSTUS	exon	10429795	10429872	.	-	.	transcript_id file_1_file_1_jg7739.t1; gene_id file_1_file_1_jg7739;
derer1.05_3	AUGUSTUS	intron	10429873	10430034	.	-	.	transcript_id file_1_file_1_jg7739.t1; gene_id file_1_file_1_jg7739;
derer1.05_3	AUGUSTUS	transcript	10429795	10431198	.	-	.	transcript_id file_1_file_1_jg7739.t1; gene_id file_1_file_1_jg7739
derer1.05_3	AUGUSTUS	CDS	10430035	10431198	1	-	0	transcript_id file_1_file_1_jg7739.t1; gene_id file_1_file_1_jg7739;
derer1.05_3	AUGUSTUS	exon	10430035	10431198	.	-	.	transcript_id file_1_file_1_jg7739.t1; gene_id file_1_file_1_jg7739;
derer1.05_3	AUGUSTUS	start_codon	10431196	10431198	.	-	0	transcript_id file_1_file_1_jg7739.t1; gene_id file_1_file_1_jg7739;
derer1.05_2	AUGUSTUS	start_codon	7860648	7860650	.	+	0	transcript_id file_1_file_1_jg775.t1; gene_id file_1_file_1_jg775;
derer1.05_2	AUGUSTUS	CDS	7860648	7862387	0.43	+	0	transcript_id file_1_file_1_jg775.t1; gene_id file_1_file_1_jg775;
derer1.05_2	AUGUSTUS	exon	7860648	7862387	.	+	.	transcript_id file_1_file_1_jg775.t1; gene_id file_1_file_1_jg775;
derer1.05_2	AUGUSTUS	transcript	7860648	7862387	.	+	.	transcript_id file_1_file_1_jg775.t1; gene_id file_1_file_1_jg775
derer1.05_2	AUGUSTUS	stop_codon	7862385	7862387	.	+	0	transcript_id file_1_file_1_jg775.t1; gene_id file_1_file_1_jg775;
derer1.05_3	AUGUSTUS	stop_codon	11179104	11179106	.	-	0	transcript_id file_1_file_1_jg7823.t1; gene_id file_1_file_1_jg7823;
derer1.05_3	AUGUSTUS	CDS	11179104	11179178	1	-	0	transcript_id file_1_file_1_jg7823.t1; gene_id file_1_file_1_jg7823;
derer1.05_3	AUGUSTUS	exon	11179104	11179178	.	-	.	transcript_id file_1_file_1_jg7823.t1; gene_id file_1_file_1_jg7823;
derer1.05_3	AUGUSTUS	intron	11179179	11179229	.	-	.	transcript_id file_1_file_1_jg7823.t1; gene_id file_1_file_1_jg7823;
derer1.05_3	AUGUSTUS	CDS	11179230	11179418	0.97	-	0	transcript_id file_1_file_1_jg7823.t1; gene_id file_1_file_1_jg7823;
derer1.05_3	AUGUSTUS	exon	11179230	11179418	.	-	.	transcript_id file_1_file_1_jg7823.t1; gene_id file_1_file_1_jg7823;
derer1.05_3	AUGUSTUS	intron	11179419	11179479	.	-	.	transcript_id file_1_file_1_jg7823.t1; gene_id file_1_file_1_jg7823;
derer1.05_3	AUGUSTUS	CDS	11179480	11179587	1	-	0	transcript_id file_1_file_1_jg7823.t1; gene_id file_1_file_1_jg7823;
derer1.05_3	AUGUSTUS	exon	11179480	11179587	.	-	.	transcript_id file_1_file_1_jg7823.t1; gene_id file_1_file_1_jg7823;
derer1.05_3	AUGUSTUS	intron	11179588	11179647	.	-	.	transcript_id file_1_file_1_jg7823.t1; gene_id file_1_file_1_jg7823;
derer1.05_3	AUGUSTUS	CDS	11179648	11179747	1	-	1	transcript_id file_1_file_1_jg7823.t1; gene_id file_1_file_1_jg7823;
derer1.05_3	AUGUSTUS	exon	11179648	11179747	.	-	.	transcript_id file_1_file_1_jg7823.t1; gene_id file_1_file_1_jg7823;
derer1.05_3	AUGUSTUS	intron	11179748	11179818	.	-	.	transcript_id file_1_file_1_jg7823.t1; gene_id file_1_file_1_jg7823;
derer1.05_3	AUGUSTUS	CDS	11179819	11180250	1	-	1	transcript_id file_1_file_1_jg7823.t1; gene_id file_1_file_1_jg7823;
derer1.05_3	AUGUSTUS	exon	11179819	11180250	.	-	.	transcript_id file_1_file_1_jg7823.t1; gene_id file_1_file_1_jg7823;
derer1.05_3	AUGUSTUS	intron	11180251	11180456	.	-	.	transcript_id file_1_file_1_jg7823.t1; gene_id file_1_file_1_jg7823;
derer1.05_3	AUGUSTUS	transcript	11179104	11180809	.	-	.	transcript_id file_1_file_1_jg7823.t1; gene_id file_1_file_1_jg7823
derer1.05_3	AUGUSTUS	CDS	11180457	11180809	1	-	0	transcript_id file_1_file_1_jg7823.t1; gene_id file_1_file_1_jg7823;
derer1.05_3	AUGUSTUS	exon	11180457	11180809	.	-	.	transcript_id file_1_file_1_jg7823.t1; gene_id file_1_file_1_jg7823;
derer1.05_3	AUGUSTUS	start_codon	11180807	11180809	.	-	0	transcript_id file_1_file_1_jg7823.t1; gene_id file_1_file_1_jg7823;
derer1.05_3	AUGUSTUS	start_codon	14578423	14578425	.	+	0	transcript_id file_1_file_1_jg8213.t1; gene_id file_1_file_1_jg8213;
derer1.05_3	AUGUSTUS	CDS	14578423	14578811	1	+	0	transcript_id file_1_file_1_jg8213.t1; gene_id file_1_file_1_jg8213;
derer1.05_3	AUGUSTUS	exon	14578423	14578811	.	+	.	transcript_id file_1_file_1_jg8213.t1; gene_id file_1_file_1_jg8213;
derer1.05_3	AUGUSTUS	intron	14578812	14578876	.	+	.	transcript_id file_1_file_1_jg8213.t1; gene_id file_1_file_1_jg8213;
derer1.05_3	AUGUSTUS	CDS	14578877	14579432	1	+	1	transcript_id file_1_file_1_jg8213.t1; gene_id file_1_file_1_jg8213;
derer1.05_3	AUGUSTUS	exon	14578877	14579432	.	+	.	transcript_id file_1_file_1_jg8213.t1; gene_id file_1_file_1_jg8213;
derer1.05_3	AUGUSTUS	intron	14579433	14579500	.	+	.	transcript_id file_1_file_1_jg8213.t1; gene_id file_1_file_1_jg8213;
derer1.05_3	AUGUSTUS	transcript	14578423	14580487	.	+	.	transcript_id file_1_file_1_jg8213.t1; gene_id file_1_file_1_jg8213
derer1.05_3	AUGUSTUS	CDS	14579501	14580487	1	+	0	transcript_id file_1_file_1_jg8213.t1; gene_id file_1_file_1_jg8213;
derer1.05_3	AUGUSTUS	exon	14579501	14580487	.	+	.	transcript_id file_1_file_1_jg8213.t1; gene_id file_1_file_1_jg8213;
derer1.05_3	AUGUSTUS	stop_codon	14580485	14580487	.	+	0	transcript_id file_1_file_1_jg8213.t1; gene_id file_1_file_1_jg8213;
derer1.05_3	AUGUSTUS	start_codon	15636185	15636187	.	+	0	transcript_id file_1_file_1_jg8328.t1; gene_id file_1_file_1_jg8328;
derer1.05_3	AUGUSTUS	CDS	15636185	15636323	1	+	0	transcript_id file_1_file_1_jg8328.t1; gene_id file_1_file_1_jg8328;
derer1.05_3	AUGUSTUS	exon	15636185	15636323	.	+	.	transcript_id file_1_file_1_jg8328.t1; gene_id file_1_file_1_jg8328;
derer1.05_3	AUGUSTUS	intron	15636324	15636492	.	+	.	transcript_id file_1_file_1_jg8328.t1; gene_id file_1_file_1_jg8328;
derer1.05_3	AUGUSTUS	CDS	15636493	15637410	1	+	2	transcript_id file_1_file_1_jg8328.t1; gene_id file_1_file_1_jg8328;
derer1.05_3	AUGUSTUS	exon	15636493	15637410	.	+	.	transcript_id file_1_file_1_jg8328.t1; gene_id file_1_file_1_jg8328;
derer1.05_3	AUGUSTUS	intron	15637411	15637473	.	+	.	transcript_id file_1_file_1_jg8328.t1; gene_id file_1_file_1_jg8328;
derer1.05_3	AUGUSTUS	CDS	15637474	15637895	1	+	2	transcript_id file_1_file_1_jg8328.t1; gene_id file_1_file_1_jg8328;
derer1.05_3	AUGUSTUS	exon	15637474	15637895	.	+	.	transcript_id file_1_file_1_jg8328.t1; gene_id file_1_file_1_jg8328;
derer1.05_3	AUGUSTUS	intron	15637896	15637961	.	+	.	transcript_id file_1_file_1_jg8328.t1; gene_id file_1_file_1_jg8328;
derer1.05_3	AUGUSTUS	CDS	15637962	15638113	1	+	0	transcript_id file_1_file_1_jg8328.t1; gene_id file_1_file_1_jg8328;
derer1.05_3	AUGUSTUS	exon	15637962	15638113	.	+	.	transcript_id file_1_file_1_jg8328.t1; gene_id file_1_file_1_jg8328;
derer1.05_3	AUGUSTUS	intron	15638114	15638167	.	+	.	transcript_id file_1_file_1_jg8328.t1; gene_id file_1_file_1_jg8328;
derer1.05_3	AUGUSTUS	CDS	15638168	15638384	1	+	1	transcript_id file_1_file_1_jg8328.t1; gene_id file_1_file_1_jg8328;
derer1.05_3	AUGUSTUS	exon	15638168	15638384	.	+	.	transcript_id file_1_file_1_jg8328.t1; gene_id file_1_file_1_jg8328;
derer1.05_3	AUGUSTUS	intron	15638385	15638441	.	+	.	transcript_id file_1_file_1_jg8328.t1; gene_id file_1_file_1_jg8328;
derer1.05_3	AUGUSTUS	CDS	15638442	15638792	1	+	0	transcript_id file_1_file_1_jg8328.t1; gene_id file_1_file_1_jg8328;
derer1.05_3	AUGUSTUS	exon	15638442	15638792	.	+	.	transcript_id file_1_file_1_jg8328.t1; gene_id file_1_file_1_jg8328;
derer1.05_3	AUGUSTUS	intron	15638793	15638852	.	+	.	transcript_id file_1_file_1_jg8328.t1; gene_id file_1_file_1_jg8328;
derer1.05_3	AUGUSTUS	CDS	15638853	15639653	1	+	0	transcript_id file_1_file_1_jg8328.t1; gene_id file_1_file_1_jg8328;
derer1.05_3	AUGUSTUS	exon	15638853	15639653	.	+	.	transcript_id file_1_file_1_jg8328.t1; gene_id file_1_file_1_jg8328;
derer1.05_3	AUGUSTUS	intron	15639654	15639711	.	+	.	transcript_id file_1_file_1_jg8328.t1; gene_id file_1_file_1_jg8328;
derer1.05_3	AUGUSTUS	CDS	15639712	15639932	1	+	0	transcript_id file_1_file_1_jg8328.t1; gene_id file_1_file_1_jg8328;
derer1.05_3	AUGUSTUS	exon	15639712	15639932	.	+	.	transcript_id file_1_file_1_jg8328.t1; gene_id file_1_file_1_jg8328;
derer1.05_3	AUGUSTUS	intron	15639933	15639991	.	+	.	transcript_id file_1_file_1_jg8328.t1; gene_id file_1_file_1_jg8328;
derer1.05_3	AUGUSTUS	transcript	15636185	15640142	.	+	.	transcript_id file_1_file_1_jg8328.t1; gene_id file_1_file_1_jg8328
derer1.05_3	AUGUSTUS	CDS	15639992	15640142	1	+	1	transcript_id file_1_file_1_jg8328.t1; gene_id file_1_file_1_jg8328;
derer1.05_3	AUGUSTUS	exon	15639992	15640142	.	+	.	transcript_id file_1_file_1_jg8328.t1; gene_id file_1_file_1_jg8328;
derer1.05_3	AUGUSTUS	stop_codon	15640140	15640142	.	+	0	transcript_id file_1_file_1_jg8328.t1; gene_id file_1_file_1_jg8328;
derer1.05_3	AUGUSTUS	start_codon	16180249	16180251	.	+	0	transcript_id file_1_file_1_jg8386.t1; gene_id file_1_file_1_jg8386;
derer1.05_3	AUGUSTUS	CDS	16180249	16180509	0.98	+	0	transcript_id file_1_file_1_jg8386.t1; gene_id file_1_file_1_jg8386;
derer1.05_3	AUGUSTUS	exon	16180249	16180509	.	+	.	transcript_id file_1_file_1_jg8386.t1; gene_id file_1_file_1_jg8386;
derer1.05_3	AUGUSTUS	intron	16180510	16180590	.	+	.	transcript_id file_1_file_1_jg8386.t1; gene_id file_1_file_1_jg8386;
derer1.05_3	AUGUSTUS	transcript	16180249	16180902	.	+	.	transcript_id file_1_file_1_jg8386.t1; gene_id file_1_file_1_jg8386
derer1.05_3	AUGUSTUS	CDS	16180591	16180902	1	+	0	transcript_id file_1_file_1_jg8386.t1; gene_id file_1_file_1_jg8386;
derer1.05_3	AUGUSTUS	exon	16180591	16180902	.	+	.	transcript_id file_1_file_1_jg8386.t1; gene_id file_1_file_1_jg8386;
derer1.05_3	AUGUSTUS	stop_codon	16180900	16180902	.	+	0	transcript_id file_1_file_1_jg8386.t1; gene_id file_1_file_1_jg8386;
derer1.05_3	AUGUSTUS	start_codon	16584269	16584271	.	+	0	transcript_id file_1_file_1_jg8409.t1; gene_id file_1_file_1_jg8409;
derer1.05_3	AUGUSTUS	CDS	16584269	16586113	1	+	0	transcript_id file_1_file_1_jg8409.t1; gene_id file_1_file_1_jg8409;
derer1.05_3	AUGUSTUS	exon	16584269	16586113	.	+	.	transcript_id file_1_file_1_jg8409.t1; gene_id file_1_file_1_jg8409;
derer1.05_3	AUGUSTUS	transcript	16584269	16586113	.	+	.	transcript_id file_1_file_1_jg8409.t1; gene_id file_1_file_1_jg8409
derer1.05_3	AUGUSTUS	stop_codon	16586111	16586113	.	+	0	transcript_id file_1_file_1_jg8409.t1; gene_id file_1_file_1_jg8409;
derer1.05_3	AUGUSTUS	stop_codon	16672869	16672871	.	-	0	transcript_id file_1_file_1_jg8415.t1; gene_id file_1_file_1_jg8415;
derer1.05_3	AUGUSTUS	CDS	16672869	16674008	0.95	-	0	transcript_id file_1_file_1_jg8415.t1; gene_id file_1_file_1_jg8415;
derer1.05_3	AUGUSTUS	exon	16672869	16674008	.	-	.	transcript_id file_1_file_1_jg8415.t1; gene_id file_1_file_1_jg8415;
derer1.05_3	AUGUSTUS	intron	16674009	16674061	.	-	.	transcript_id file_1_file_1_jg8415.t1; gene_id file_1_file_1_jg8415;
derer1.05_3	AUGUSTUS	transcript	16672869	16674886	.	-	.	transcript_id file_1_file_1_jg8415.t1; gene_id file_1_file_1_jg8415
derer1.05_3	AUGUSTUS	CDS	16674062	16674886	1	-	0	transcript_id file_1_file_1_jg8415.t1; gene_id file_1_file_1_jg8415;
derer1.05_3	AUGUSTUS	exon	16674062	16674886	.	-	.	transcript_id file_1_file_1_jg8415.t1; gene_id file_1_file_1_jg8415;
derer1.05_3	AUGUSTUS	start_codon	16674884	16674886	.	-	0	transcript_id file_1_file_1_jg8415.t1; gene_id file_1_file_1_jg8415;
derer1.05_3	AUGUSTUS	start_codon	16682824	16682826	.	+	0	transcript_id file_1_file_1_jg8417.t1; gene_id file_1_file_1_jg8417;
derer1.05_3	AUGUSTUS	CDS	16682824	16683684	1	+	0	transcript_id file_1_file_1_jg8417.t1; gene_id file_1_file_1_jg8417;
derer1.05_3	AUGUSTUS	exon	16682824	16683684	.	+	.	transcript_id file_1_file_1_jg8417.t1; gene_id file_1_file_1_jg8417;
derer1.05_3	AUGUSTUS	intron	16683685	16683740	.	+	.	transcript_id file_1_file_1_jg8417.t1; gene_id file_1_file_1_jg8417;
derer1.05_3	AUGUSTUS	transcript	16682824	16684763	.	+	.	transcript_id file_1_file_1_jg8417.t1; gene_id file_1_file_1_jg8417
derer1.05_3	AUGUSTUS	CDS	16683741	16684763	1	+	0	transcript_id file_1_file_1_jg8417.t1; gene_id file_1_file_1_jg8417;
derer1.05_3	AUGUSTUS	exon	16683741	16684763	.	+	.	transcript_id file_1_file_1_jg8417.t1; gene_id file_1_file_1_jg8417;
derer1.05_3	AUGUSTUS	stop_codon	16684761	16684763	.	+	0	transcript_id file_1_file_1_jg8417.t1; gene_id file_1_file_1_jg8417;
derer1.05_3	AUGUSTUS	stop_codon	16684916	16684918	.	-	0	transcript_id file_1_file_1_jg8418.t1; gene_id file_1_file_1_jg8418;
derer1.05_3	AUGUSTUS	CDS	16684916	16686353	1	-	1	transcript_id file_1_file_1_jg8418.t1; gene_id file_1_file_1_jg8418;
derer1.05_3	AUGUSTUS	exon	16684916	16686353	.	-	.	transcript_id file_1_file_1_jg8418.t1; gene_id file_1_file_1_jg8418;
derer1.05_3	AUGUSTUS	intron	16686354	16686420	.	-	.	transcript_id file_1_file_1_jg8418.t1; gene_id file_1_file_1_jg8418;
derer1.05_3	AUGUSTUS	transcript	16684916	16686773	.	-	.	transcript_id file_1_file_1_jg8418.t1; gene_id file_1_file_1_jg8418
derer1.05_3	AUGUSTUS	CDS	16686421	16686773	1	-	0	transcript_id file_1_file_1_jg8418.t1; gene_id file_1_file_1_jg8418;
derer1.05_3	AUGUSTUS	exon	16686421	16686773	.	-	.	transcript_id file_1_file_1_jg8418.t1; gene_id file_1_file_1_jg8418;
derer1.05_3	AUGUSTUS	start_codon	16686771	16686773	.	-	0	transcript_id file_1_file_1_jg8418.t1; gene_id file_1_file_1_jg8418;
derer1.05_3	AUGUSTUS	stop_codon	16687751	16687753	.	-	0	transcript_id file_1_file_1_jg8419.t1; gene_id file_1_file_1_jg8419;
derer1.05_3	AUGUSTUS	CDS	16687751	16688764	1	-	0	transcript_id file_1_file_1_jg8419.t1; gene_id file_1_file_1_jg8419;
derer1.05_3	AUGUSTUS	exon	16687751	16688764	.	-	.	transcript_id file_1_file_1_jg8419.t1; gene_id file_1_file_1_jg8419;
derer1.05_3	AUGUSTUS	intron	16688765	16688816	.	-	.	transcript_id file_1_file_1_jg8419.t1; gene_id file_1_file_1_jg8419;
derer1.05_3	AUGUSTUS	transcript	16687751	16689629	.	-	.	transcript_id file_1_file_1_jg8419.t1; gene_id file_1_file_1_jg8419
derer1.05_3	AUGUSTUS	CDS	16688817	16689629	1	-	0	transcript_id file_1_file_1_jg8419.t1; gene_id file_1_file_1_jg8419;
derer1.05_3	AUGUSTUS	exon	16688817	16689629	.	-	.	transcript_id file_1_file_1_jg8419.t1; gene_id file_1_file_1_jg8419;
derer1.05_3	AUGUSTUS	start_codon	16689627	16689629	.	-	0	transcript_id file_1_file_1_jg8419.t1; gene_id file_1_file_1_jg8419;
derer1.05_3	AUGUSTUS	stop_codon	16689967	16689969	.	-	0	transcript_id file_1_file_1_jg8420.t1; gene_id file_1_file_1_jg8420;
derer1.05_3	AUGUSTUS	CDS	16689967	16690938	1	-	0	transcript_id file_1_file_1_jg8420.t1; gene_id file_1_file_1_jg8420;
derer1.05_3	AUGUSTUS	exon	16689967	16690938	.	-	.	transcript_id file_1_file_1_jg8420.t1; gene_id file_1_file_1_jg8420;
derer1.05_3	AUGUSTUS	intron	16690939	16690995	.	-	.	transcript_id file_1_file_1_jg8420.t1; gene_id file_1_file_1_jg8420;
derer1.05_3	AUGUSTUS	CDS	16690996	16691518	1	-	1	transcript_id file_1_file_1_jg8420.t1; gene_id file_1_file_1_jg8420;
derer1.05_3	AUGUSTUS	exon	16690996	16691518	.	-	.	transcript_id file_1_file_1_jg8420.t1; gene_id file_1_file_1_jg8420;
derer1.05_3	AUGUSTUS	intron	16691519	16691573	.	-	.	transcript_id file_1_file_1_jg8420.t1; gene_id file_1_file_1_jg8420;
derer1.05_3	AUGUSTUS	transcript	16689967	16691932	.	-	.	transcript_id file_1_file_1_jg8420.t1; gene_id file_1_file_1_jg8420
derer1.05_3	AUGUSTUS	CDS	16691574	16691932	1	-	0	transcript_id file_1_file_1_jg8420.t1; gene_id file_1_file_1_jg8420;
derer1.05_3	AUGUSTUS	exon	16691574	16691932	.	-	.	transcript_id file_1_file_1_jg8420.t1; gene_id file_1_file_1_jg8420;
derer1.05_3	AUGUSTUS	start_codon	16691930	16691932	.	-	0	transcript_id file_1_file_1_jg8420.t1; gene_id file_1_file_1_jg8420;
derer1.05_3	AUGUSTUS	start_codon	16692555	16692557	.	+	0	transcript_id file_1_file_1_jg8421.t1; gene_id file_1_file_1_jg8421;
derer1.05_3	AUGUSTUS	CDS	16692555	16692880	1	+	0	transcript_id file_1_file_1_jg8421.t1; gene_id file_1_file_1_jg8421;
derer1.05_3	AUGUSTUS	exon	16692555	16692880	.	+	.	transcript_id file_1_file_1_jg8421.t1; gene_id file_1_file_1_jg8421;
derer1.05_3	AUGUSTUS	intron	16692881	16693181	.	+	.	transcript_id file_1_file_1_jg8421.t1; gene_id file_1_file_1_jg8421;
derer1.05_3	AUGUSTUS	CDS	16693182	16693689	1	+	1	transcript_id file_1_file_1_jg8421.t1; gene_id file_1_file_1_jg8421;
derer1.05_3	AUGUSTUS	exon	16693182	16693689	.	+	.	transcript_id file_1_file_1_jg8421.t1; gene_id file_1_file_1_jg8421;
derer1.05_3	AUGUSTUS	intron	16693690	16693740	.	+	.	transcript_id file_1_file_1_jg8421.t1; gene_id file_1_file_1_jg8421;
derer1.05_3	AUGUSTUS	CDS	16693741	16693929	1	+	0	transcript_id file_1_file_1_jg8421.t1; gene_id file_1_file_1_jg8421;
derer1.05_3	AUGUSTUS	exon	16693741	16693929	.	+	.	transcript_id file_1_file_1_jg8421.t1; gene_id file_1_file_1_jg8421;
derer1.05_3	AUGUSTUS	intron	16693930	16694067	.	+	.	transcript_id file_1_file_1_jg8421.t1; gene_id file_1_file_1_jg8421;
derer1.05_3	AUGUSTUS	transcript	16692555	16694733	.	+	.	transcript_id file_1_file_1_jg8421.t1; gene_id file_1_file_1_jg8421
derer1.05_3	AUGUSTUS	CDS	16694068	16694733	1	+	0	transcript_id file_1_file_1_jg8421.t1; gene_id file_1_file_1_jg8421;
derer1.05_3	AUGUSTUS	exon	16694068	16694733	.	+	.	transcript_id file_1_file_1_jg8421.t1; gene_id file_1_file_1_jg8421;
derer1.05_3	AUGUSTUS	stop_codon	16694731	16694733	.	+	0	transcript_id file_1_file_1_jg8421.t1; gene_id file_1_file_1_jg8421;
derer1.05_3	AUGUSTUS	stop_codon	17866643	17866645	.	-	0	transcript_id file_1_file_1_jg8553.t1; gene_id file_1_file_1_jg8553;
derer1.05_3	AUGUSTUS	CDS	17866643	17868322	1	-	0	transcript_id file_1_file_1_jg8553.t1; gene_id file_1_file_1_jg8553;
derer1.05_3	AUGUSTUS	exon	17866643	17868322	.	-	.	transcript_id file_1_file_1_jg8553.t1; gene_id file_1_file_1_jg8553;
derer1.05_3	AUGUSTUS	transcript	17866643	17868322	.	-	.	transcript_id file_1_file_1_jg8553.t1; gene_id file_1_file_1_jg8553
derer1.05_3	AUGUSTUS	start_codon	17868320	17868322	.	-	0	transcript_id file_1_file_1_jg8553.t1; gene_id file_1_file_1_jg8553;
derer1.05_0	AUGUSTUS	stop_codon	48255	48257	.	-	0	transcript_id file_1_file_1_jg8616.t1; gene_id file_1_file_1_jg8616;
derer1.05_0	AUGUSTUS	CDS	48255	49020	0.76	-	1	transcript_id file_1_file_1_jg8616.t1; gene_id file_1_file_1_jg8616;
derer1.05_0	AUGUSTUS	exon	48255	49020	.	-	.	transcript_id file_1_file_1_jg8616.t1; gene_id file_1_file_1_jg8616;
derer1.05_0	AUGUSTUS	intron	49021	49080	.	-	.	transcript_id file_1_file_1_jg8616.t1; gene_id file_1_file_1_jg8616;
derer1.05_0	AUGUSTUS	CDS	49081	49273	1	-	2	transcript_id file_1_file_1_jg8616.t1; gene_id file_1_file_1_jg8616;
derer1.05_0	AUGUSTUS	exon	49081	49273	.	-	.	transcript_id file_1_file_1_jg8616.t1; gene_id file_1_file_1_jg8616;
derer1.05_0	AUGUSTUS	intron	49274	49331	.	-	.	transcript_id file_1_file_1_jg8616.t1; gene_id file_1_file_1_jg8616;
derer1.05_0	AUGUSTUS	CDS	49332	49427	0.98	-	2	transcript_id file_1_file_1_jg8616.t1; gene_id file_1_file_1_jg8616;
derer1.05_0	AUGUSTUS	exon	49332	49427	.	-	.	transcript_id file_1_file_1_jg8616.t1; gene_id file_1_file_1_jg8616;
derer1.05_0	AUGUSTUS	intron	49428	50111	.	-	.	transcript_id file_1_file_1_jg8616.t1; gene_id file_1_file_1_jg8616;
derer1.05_0	AUGUSTUS	CDS	50112	50211	0.58	-	0	transcript_id file_1_file_1_jg8616.t1; gene_id file_1_file_1_jg8616;
derer1.05_0	AUGUSTUS	exon	50112	50211	.	-	.	transcript_id file_1_file_1_jg8616.t1; gene_id file_1_file_1_jg8616;
derer1.05_0	AUGUSTUS	intron	50212	50273	.	-	.	transcript_id file_1_file_1_jg8616.t1; gene_id file_1_file_1_jg8616;
derer1.05_0	AUGUSTUS	CDS	50274	50555	1	-	0	transcript_id file_1_file_1_jg8616.t1; gene_id file_1_file_1_jg8616;
derer1.05_0	AUGUSTUS	exon	50274	50555	.	-	.	transcript_id file_1_file_1_jg8616.t1; gene_id file_1_file_1_jg8616;
derer1.05_0	AUGUSTUS	intron	50556	50819	.	-	.	transcript_id file_1_file_1_jg8616.t1; gene_id file_1_file_1_jg8616;
derer1.05_0	AUGUSTUS	CDS	50820	50945	0.99	-	0	transcript_id file_1_file_1_jg8616.t1; gene_id file_1_file_1_jg8616;
derer1.05_0	AUGUSTUS	exon	50820	50945	.	-	.	transcript_id file_1_file_1_jg8616.t1; gene_id file_1_file_1_jg8616;
derer1.05_0	AUGUSTUS	intron	50946	51200	.	-	.	transcript_id file_1_file_1_jg8616.t1; gene_id file_1_file_1_jg8616;
derer1.05_0	AUGUSTUS	transcript	48255	51224	.	-	.	transcript_id file_1_file_1_jg8616.t1; gene_id file_1_file_1_jg8616
derer1.05_0	AUGUSTUS	CDS	51201	51224	0.75	-	0	transcript_id file_1_file_1_jg8616.t1; gene_id file_1_file_1_jg8616;
derer1.05_0	AUGUSTUS	exon	51201	51224	.	-	.	transcript_id file_1_file_1_jg8616.t1; gene_id file_1_file_1_jg8616;
derer1.05_0	AUGUSTUS	start_codon	51222	51224	.	-	0	transcript_id file_1_file_1_jg8616.t1; gene_id file_1_file_1_jg8616;
derer1.05_0	AUGUSTUS	start_codon	834064	834066	.	+	0	transcript_id file_1_file_1_jg8720.t1; gene_id file_1_file_1_jg8720;
derer1.05_0	AUGUSTUS	CDS	834064	834815	1	+	0	transcript_id file_1_file_1_jg8720.t1; gene_id file_1_file_1_jg8720;
derer1.05_0	AUGUSTUS	exon	834064	834815	.	+	.	transcript_id file_1_file_1_jg8720.t1; gene_id file_1_file_1_jg8720;
derer1.05_0	AUGUSTUS	intron	834816	834876	.	+	.	transcript_id file_1_file_1_jg8720.t1; gene_id file_1_file_1_jg8720;
derer1.05_0	AUGUSTUS	CDS	834877	834934	1	+	1	transcript_id file_1_file_1_jg8720.t1; gene_id file_1_file_1_jg8720;
derer1.05_0	AUGUSTUS	exon	834877	834934	.	+	.	transcript_id file_1_file_1_jg8720.t1; gene_id file_1_file_1_jg8720;
derer1.05_0	AUGUSTUS	intron	834935	834991	.	+	.	transcript_id file_1_file_1_jg8720.t1; gene_id file_1_file_1_jg8720;
derer1.05_0	AUGUSTUS	CDS	834992	835195	1	+	0	transcript_id file_1_file_1_jg8720.t1; gene_id file_1_file_1_jg8720;
derer1.05_0	AUGUSTUS	exon	834992	835195	.	+	.	transcript_id file_1_file_1_jg8720.t1; gene_id file_1_file_1_jg8720;
derer1.05_0	AUGUSTUS	intron	835196	835248	.	+	.	transcript_id file_1_file_1_jg8720.t1; gene_id file_1_file_1_jg8720;
derer1.05_0	AUGUSTUS	transcript	834064	835578	.	+	.	transcript_id file_1_file_1_jg8720.t1; gene_id file_1_file_1_jg8720
derer1.05_0	AUGUSTUS	CDS	835249	835578	1	+	0	transcript_id file_1_file_1_jg8720.t1; gene_id file_1_file_1_jg8720;
derer1.05_0	AUGUSTUS	exon	835249	835578	.	+	.	transcript_id file_1_file_1_jg8720.t1; gene_id file_1_file_1_jg8720;
derer1.05_0	AUGUSTUS	stop_codon	835576	835578	.	+	0	transcript_id file_1_file_1_jg8720.t1; gene_id file_1_file_1_jg8720;
derer1.05_0	AUGUSTUS	start_codon	967720	967722	.	+	0	transcript_id file_1_file_1_jg8745.t1; gene_id file_1_file_1_jg8745;
derer1.05_0	AUGUSTUS	CDS	967720	968166	1	+	0	transcript_id file_1_file_1_jg8745.t1; gene_id file_1_file_1_jg8745;
derer1.05_0	AUGUSTUS	exon	967720	968166	.	+	.	transcript_id file_1_file_1_jg8745.t1; gene_id file_1_file_1_jg8745;
derer1.05_0	AUGUSTUS	transcript	967720	968166	.	+	.	transcript_id file_1_file_1_jg8745.t1; gene_id file_1_file_1_jg8745
derer1.05_0	AUGUSTUS	stop_codon	968164	968166	.	+	0	transcript_id file_1_file_1_jg8745.t1; gene_id file_1_file_1_jg8745;
derer1.05_0	AUGUSTUS	start_codon	1569008	1569010	.	+	0	transcript_id file_1_file_1_jg8816.t1; gene_id file_1_file_1_jg8816;
derer1.05_0	AUGUSTUS	CDS	1569008	1569135	1	+	0	transcript_id file_1_file_1_jg8816.t1; gene_id file_1_file_1_jg8816;
derer1.05_0	AUGUSTUS	exon	1569008	1569135	.	+	.	transcript_id file_1_file_1_jg8816.t1; gene_id file_1_file_1_jg8816;
derer1.05_0	AUGUSTUS	intron	1569136	1569199	.	+	.	transcript_id file_1_file_1_jg8816.t1; gene_id file_1_file_1_jg8816;
derer1.05_0	AUGUSTUS	CDS	1569200	1569838	1	+	1	transcript_id file_1_file_1_jg8816.t1; gene_id file_1_file_1_jg8816;
derer1.05_0	AUGUSTUS	exon	1569200	1569838	.	+	.	transcript_id file_1_file_1_jg8816.t1; gene_id file_1_file_1_jg8816;
derer1.05_0	AUGUSTUS	intron	1569839	1569917	.	+	.	transcript_id file_1_file_1_jg8816.t1; gene_id file_1_file_1_jg8816;
derer1.05_0	AUGUSTUS	CDS	1569918	1570275	1	+	1	transcript_id file_1_file_1_jg8816.t1; gene_id file_1_file_1_jg8816;
derer1.05_0	AUGUSTUS	exon	1569918	1570275	.	+	.	transcript_id file_1_file_1_jg8816.t1; gene_id file_1_file_1_jg8816;
derer1.05_0	AUGUSTUS	intron	1570276	1570336	.	+	.	transcript_id file_1_file_1_jg8816.t1; gene_id file_1_file_1_jg8816;
derer1.05_0	AUGUSTUS	transcript	1569008	1570405	.	+	.	transcript_id file_1_file_1_jg8816.t1; gene_id file_1_file_1_jg8816
derer1.05_0	AUGUSTUS	CDS	1570337	1570405	1	+	0	transcript_id file_1_file_1_jg8816.t1; gene_id file_1_file_1_jg8816;
derer1.05_0	AUGUSTUS	exon	1570337	1570405	.	+	.	transcript_id file_1_file_1_jg8816.t1; gene_id file_1_file_1_jg8816;
derer1.05_0	AUGUSTUS	stop_codon	1570403	1570405	.	+	0	transcript_id file_1_file_1_jg8816.t1; gene_id file_1_file_1_jg8816;
derer1.05_0	AUGUSTUS	stop_codon	1799390	1799392	.	-	0	transcript_id file_1_file_1_jg8838.t1; gene_id file_1_file_1_jg8838;
derer1.05_0	AUGUSTUS	CDS	1799390	1799542	1	-	0	transcript_id file_1_file_1_jg8838.t1; gene_id file_1_file_1_jg8838;
derer1.05_0	AUGUSTUS	exon	1799390	1799542	.	-	.	transcript_id file_1_file_1_jg8838.t1; gene_id file_1_file_1_jg8838;
derer1.05_0	AUGUSTUS	intron	1799543	1799596	.	-	.	transcript_id file_1_file_1_jg8838.t1; gene_id file_1_file_1_jg8838;
derer1.05_0	AUGUSTUS	transcript	1799390	1800574	.	-	.	transcript_id file_1_file_1_jg8838.t1; gene_id file_1_file_1_jg8838
derer1.05_0	AUGUSTUS	CDS	1799597	1800574	0.99	-	0	transcript_id file_1_file_1_jg8838.t1; gene_id file_1_file_1_jg8838;
derer1.05_0	AUGUSTUS	exon	1799597	1800574	.	-	.	transcript_id file_1_file_1_jg8838.t1; gene_id file_1_file_1_jg8838;
derer1.05_0	AUGUSTUS	start_codon	1800572	1800574	.	-	0	transcript_id file_1_file_1_jg8838.t1; gene_id file_1_file_1_jg8838;
derer1.05_0	AUGUSTUS	start_codon	1829700	1829702	.	+	0	transcript_id file_1_file_1_jg8840.t1; gene_id file_1_file_1_jg8840;
derer1.05_0	AUGUSTUS	CDS	1829700	1830716	1	+	0	transcript_id file_1_file_1_jg8840.t1; gene_id file_1_file_1_jg8840;
derer1.05_0	AUGUSTUS	exon	1829700	1830716	.	+	.	transcript_id file_1_file_1_jg8840.t1; gene_id file_1_file_1_jg8840;
derer1.05_0	AUGUSTUS	intron	1830717	1830775	.	+	.	transcript_id file_1_file_1_jg8840.t1; gene_id file_1_file_1_jg8840;
derer1.05_0	AUGUSTUS	transcript	1829700	1830949	.	+	.	transcript_id file_1_file_1_jg8840.t1; gene_id file_1_file_1_jg8840
derer1.05_0	AUGUSTUS	CDS	1830776	1830949	1	+	0	transcript_id file_1_file_1_jg8840.t1; gene_id file_1_file_1_jg8840;
derer1.05_0	AUGUSTUS	exon	1830776	1830949	.	+	.	transcript_id file_1_file_1_jg8840.t1; gene_id file_1_file_1_jg8840;
derer1.05_0	AUGUSTUS	stop_codon	1830947	1830949	.	+	0	transcript_id file_1_file_1_jg8840.t1; gene_id file_1_file_1_jg8840;
derer1.05_0	AUGUSTUS	start_codon	1833257	1833259	.	+	0	transcript_id file_1_file_1_jg8841.t1; gene_id file_1_file_1_jg8841;
derer1.05_0	AUGUSTUS	CDS	1833257	1834267	0.98	+	0	transcript_id file_1_file_1_jg8841.t1; gene_id file_1_file_1_jg8841;
derer1.05_0	AUGUSTUS	exon	1833257	1834267	.	+	.	transcript_id file_1_file_1_jg8841.t1; gene_id file_1_file_1_jg8841;
derer1.05_0	AUGUSTUS	intron	1834268	1834325	.	+	.	transcript_id file_1_file_1_jg8841.t1; gene_id file_1_file_1_jg8841;
derer1.05_0	AUGUSTUS	transcript	1833257	1834478	.	+	.	transcript_id file_1_file_1_jg8841.t1; gene_id file_1_file_1_jg8841
derer1.05_0	AUGUSTUS	CDS	1834326	1834478	1	+	0	transcript_id file_1_file_1_jg8841.t1; gene_id file_1_file_1_jg8841;
derer1.05_0	AUGUSTUS	exon	1834326	1834478	.	+	.	transcript_id file_1_file_1_jg8841.t1; gene_id file_1_file_1_jg8841;
derer1.05_0	AUGUSTUS	stop_codon	1834476	1834478	.	+	0	transcript_id file_1_file_1_jg8841.t1; gene_id file_1_file_1_jg8841;
derer1.05_0	AUGUSTUS	stop_codon	1838466	1838468	.	-	0	transcript_id file_1_file_1_jg8842.t1; gene_id file_1_file_1_jg8842;
derer1.05_0	AUGUSTUS	CDS	1838466	1838618	1	-	0	transcript_id file_1_file_1_jg8842.t1; gene_id file_1_file_1_jg8842;
derer1.05_0	AUGUSTUS	exon	1838466	1838618	.	-	.	transcript_id file_1_file_1_jg8842.t1; gene_id file_1_file_1_jg8842;
derer1.05_0	AUGUSTUS	intron	1838619	1838673	.	-	.	transcript_id file_1_file_1_jg8842.t1; gene_id file_1_file_1_jg8842;
derer1.05_0	AUGUSTUS	transcript	1838466	1839696	.	-	.	transcript_id file_1_file_1_jg8842.t1; gene_id file_1_file_1_jg8842
derer1.05_0	AUGUSTUS	CDS	1838674	1839696	0.97	-	0	transcript_id file_1_file_1_jg8842.t1; gene_id file_1_file_1_jg8842;
derer1.05_0	AUGUSTUS	exon	1838674	1839696	.	-	.	transcript_id file_1_file_1_jg8842.t1; gene_id file_1_file_1_jg8842;
derer1.05_0	AUGUSTUS	start_codon	1839694	1839696	.	-	0	transcript_id file_1_file_1_jg8842.t1; gene_id file_1_file_1_jg8842;
derer1.05_0	AUGUSTUS	stop_codon	2037677	2037679	.	-	0	transcript_id file_1_file_1_jg8861.t1; gene_id file_1_file_1_jg8861;
derer1.05_0	AUGUSTUS	CDS	2037677	2037970	1	-	0	transcript_id file_1_file_1_jg8861.t1; gene_id file_1_file_1_jg8861;
derer1.05_0	AUGUSTUS	exon	2037677	2037970	.	-	.	transcript_id file_1_file_1_jg8861.t1; gene_id file_1_file_1_jg8861;
derer1.05_0	AUGUSTUS	intron	2037971	2038025	.	-	.	transcript_id file_1_file_1_jg8861.t1; gene_id file_1_file_1_jg8861;
derer1.05_0	AUGUSTUS	transcript	2037677	2038085	.	-	.	transcript_id file_1_file_1_jg8861.t1; gene_id file_1_file_1_jg8861
derer1.05_0	AUGUSTUS	CDS	2038026	2038085	1	-	0	transcript_id file_1_file_1_jg8861.t1; gene_id file_1_file_1_jg8861;
derer1.05_0	AUGUSTUS	exon	2038026	2038085	.	-	.	transcript_id file_1_file_1_jg8861.t1; gene_id file_1_file_1_jg8861;
derer1.05_0	AUGUSTUS	start_codon	2038083	2038085	.	-	0	transcript_id file_1_file_1_jg8861.t1; gene_id file_1_file_1_jg8861;
derer1.05_0	AUGUSTUS	start_codon	2102637	2102639	.	+	0	transcript_id file_1_file_1_jg8868.t1; gene_id file_1_file_1_jg8868;
derer1.05_0	AUGUSTUS	CDS	2102637	2103163	1	+	0	transcript_id file_1_file_1_jg8868.t1; gene_id file_1_file_1_jg8868;
derer1.05_0	AUGUSTUS	exon	2102637	2103163	.	+	.	transcript_id file_1_file_1_jg8868.t1; gene_id file_1_file_1_jg8868;
derer1.05_0	AUGUSTUS	intron	2103164	2103411	.	+	.	transcript_id file_1_file_1_jg8868.t1; gene_id file_1_file_1_jg8868;
derer1.05_0	AUGUSTUS	CDS	2103412	2103602	1	+	1	transcript_id file_1_file_1_jg8868.t1; gene_id file_1_file_1_jg8868;
derer1.05_0	AUGUSTUS	exon	2103412	2103602	.	+	.	transcript_id file_1_file_1_jg8868.t1; gene_id file_1_file_1_jg8868;
derer1.05_0	AUGUSTUS	intron	2103603	2103684	.	+	.	transcript_id file_1_file_1_jg8868.t1; gene_id file_1_file_1_jg8868;
derer1.05_0	AUGUSTUS	CDS	2103685	2103872	1	+	2	transcript_id file_1_file_1_jg8868.t1; gene_id file_1_file_1_jg8868;
derer1.05_0	AUGUSTUS	exon	2103685	2103872	.	+	.	transcript_id file_1_file_1_jg8868.t1; gene_id file_1_file_1_jg8868;
derer1.05_0	AUGUSTUS	intron	2103873	2105158	.	+	.	transcript_id file_1_file_1_jg8868.t1; gene_id file_1_file_1_jg8868;
derer1.05_0	AUGUSTUS	CDS	2105159	2105260	1	+	0	transcript_id file_1_file_1_jg8868.t1; gene_id file_1_file_1_jg8868;
derer1.05_0	AUGUSTUS	exon	2105159	2105260	.	+	.	transcript_id file_1_file_1_jg8868.t1; gene_id file_1_file_1_jg8868;
derer1.05_0	AUGUSTUS	intron	2105261	2105796	.	+	.	transcript_id file_1_file_1_jg8868.t1; gene_id file_1_file_1_jg8868;
derer1.05_0	AUGUSTUS	CDS	2105797	2105949	1	+	0	transcript_id file_1_file_1_jg8868.t1; gene_id file_1_file_1_jg8868;
derer1.05_0	AUGUSTUS	exon	2105797	2105949	.	+	.	transcript_id file_1_file_1_jg8868.t1; gene_id file_1_file_1_jg8868;
derer1.05_0	AUGUSTUS	intron	2105950	2106061	.	+	.	transcript_id file_1_file_1_jg8868.t1; gene_id file_1_file_1_jg8868;
derer1.05_0	AUGUSTUS	transcript	2102637	2106112	.	+	.	transcript_id file_1_file_1_jg8868.t1; gene_id file_1_file_1_jg8868
derer1.05_0	AUGUSTUS	CDS	2106062	2106112	1	+	0	transcript_id file_1_file_1_jg8868.t1; gene_id file_1_file_1_jg8868;
derer1.05_0	AUGUSTUS	exon	2106062	2106112	.	+	.	transcript_id file_1_file_1_jg8868.t1; gene_id file_1_file_1_jg8868;
derer1.05_0	AUGUSTUS	stop_codon	2106110	2106112	.	+	0	transcript_id file_1_file_1_jg8868.t1; gene_id file_1_file_1_jg8868;
derer1.05_0	AUGUSTUS	start_codon	2699154	2699156	.	+	0	transcript_id file_1_file_1_jg8952.t1; gene_id file_1_file_1_jg8952;
derer1.05_0	AUGUSTUS	CDS	2699154	2699869	1	+	0	transcript_id file_1_file_1_jg8952.t1; gene_id file_1_file_1_jg8952;
derer1.05_0	AUGUSTUS	exon	2699154	2699869	.	+	.	transcript_id file_1_file_1_jg8952.t1; gene_id file_1_file_1_jg8952;
derer1.05_0	AUGUSTUS	intron	2699870	2699928	.	+	.	transcript_id file_1_file_1_jg8952.t1; gene_id file_1_file_1_jg8952;
derer1.05_0	AUGUSTUS	transcript	2699154	2700352	.	+	.	transcript_id file_1_file_1_jg8952.t1; gene_id file_1_file_1_jg8952
derer1.05_0	AUGUSTUS	CDS	2699929	2700352	1	+	1	transcript_id file_1_file_1_jg8952.t1; gene_id file_1_file_1_jg8952;
derer1.05_0	AUGUSTUS	exon	2699929	2700352	.	+	.	transcript_id file_1_file_1_jg8952.t1; gene_id file_1_file_1_jg8952;
derer1.05_0	AUGUSTUS	stop_codon	2700350	2700352	.	+	0	transcript_id file_1_file_1_jg8952.t1; gene_id file_1_file_1_jg8952;
derer1.05_0	AUGUSTUS	start_codon	2719465	2719467	.	+	0	transcript_id file_1_file_1_jg8956.t1; gene_id file_1_file_1_jg8956;
derer1.05_0	AUGUSTUS	CDS	2719465	2720334	1	+	0	transcript_id file_1_file_1_jg8956.t1; gene_id file_1_file_1_jg8956;
derer1.05_0	AUGUSTUS	exon	2719465	2720334	.	+	.	transcript_id file_1_file_1_jg8956.t1; gene_id file_1_file_1_jg8956;
derer1.05_0	AUGUSTUS	intron	2720335	2721518	.	+	.	transcript_id file_1_file_1_jg8956.t1; gene_id file_1_file_1_jg8956;
derer1.05_0	AUGUSTUS	CDS	2721519	2721677	1	+	0	transcript_id file_1_file_1_jg8956.t1; gene_id file_1_file_1_jg8956;
derer1.05_0	AUGUSTUS	exon	2721519	2721677	.	+	.	transcript_id file_1_file_1_jg8956.t1; gene_id file_1_file_1_jg8956;
derer1.05_0	AUGUSTUS	intron	2721678	2721732	.	+	.	transcript_id file_1_file_1_jg8956.t1; gene_id file_1_file_1_jg8956;
derer1.05_0	AUGUSTUS	transcript	2719465	2721816	.	+	.	transcript_id file_1_file_1_jg8956.t1; gene_id file_1_file_1_jg8956
derer1.05_0	AUGUSTUS	CDS	2721733	2721816	1	+	0	transcript_id file_1_file_1_jg8956.t1; gene_id file_1_file_1_jg8956;
derer1.05_0	AUGUSTUS	exon	2721733	2721816	.	+	.	transcript_id file_1_file_1_jg8956.t1; gene_id file_1_file_1_jg8956;
derer1.05_0	AUGUSTUS	stop_codon	2721814	2721816	.	+	0	transcript_id file_1_file_1_jg8956.t1; gene_id file_1_file_1_jg8956;
derer1.05_0	AUGUSTUS	start_codon	2720566	2720568	.	+	0	transcript_id file_1_file_1_jg8956.t2; gene_id file_1_file_1_jg8956;
derer1.05_0	AUGUSTUS	CDS	2720566	2721447	0.98	+	0	transcript_id file_1_file_1_jg8956.t2; gene_id file_1_file_1_jg8956;
derer1.05_0	AUGUSTUS	exon	2720566	2721447	.	+	.	transcript_id file_1_file_1_jg8956.t2; gene_id file_1_file_1_jg8956;
derer1.05_0	AUGUSTUS	intron	2721448	2721518	.	+	.	transcript_id file_1_file_1_jg8956.t2; gene_id file_1_file_1_jg8956;
derer1.05_0	AUGUSTUS	CDS	2721519	2721677	1	+	0	transcript_id file_1_file_1_jg8956.t2; gene_id file_1_file_1_jg8956;
derer1.05_0	AUGUSTUS	exon	2721519	2721677	.	+	.	transcript_id file_1_file_1_jg8956.t2; gene_id file_1_file_1_jg8956;
derer1.05_0	AUGUSTUS	intron	2721678	2721732	.	+	.	transcript_id file_1_file_1_jg8956.t2; gene_id file_1_file_1_jg8956;
derer1.05_0	AUGUSTUS	transcript	2720566	2721816	.	+	.	transcript_id file_1_file_1_jg8956.t2; gene_id file_1_file_1_jg8956
derer1.05_0	AUGUSTUS	CDS	2721733	2721816	1	+	0	transcript_id file_1_file_1_jg8956.t2; gene_id file_1_file_1_jg8956;
derer1.05_0	AUGUSTUS	exon	2721733	2721816	.	+	.	transcript_id file_1_file_1_jg8956.t2; gene_id file_1_file_1_jg8956;
derer1.05_0	AUGUSTUS	stop_codon	2721814	2721816	.	+	0	transcript_id file_1_file_1_jg8956.t2; gene_id file_1_file_1_jg8956;
derer1.05_0	AUGUSTUS	stop_codon	4232265	4232267	.	-	0	transcript_id file_1_file_1_jg9156.t1; gene_id file_1_file_1_jg9156;
derer1.05_0	AUGUSTUS	CDS	4232265	4232315	1	-	0	transcript_id file_1_file_1_jg9156.t1; gene_id file_1_file_1_jg9156;
derer1.05_0	AUGUSTUS	exon	4232265	4232315	.	-	.	transcript_id file_1_file_1_jg9156.t1; gene_id file_1_file_1_jg9156;
derer1.05_0	AUGUSTUS	intron	4232316	4232376	.	-	.	transcript_id file_1_file_1_jg9156.t1; gene_id file_1_file_1_jg9156;
derer1.05_0	AUGUSTUS	CDS	4232377	4232529	1	-	0	transcript_id file_1_file_1_jg9156.t1; gene_id file_1_file_1_jg9156;
derer1.05_0	AUGUSTUS	exon	4232377	4232529	.	-	.	transcript_id file_1_file_1_jg9156.t1; gene_id file_1_file_1_jg9156;
derer1.05_0	AUGUSTUS	intron	4232530	4232583	.	-	.	transcript_id file_1_file_1_jg9156.t1; gene_id file_1_file_1_jg9156;
derer1.05_0	AUGUSTUS	CDS	4232584	4232682	1	-	0	transcript_id file_1_file_1_jg9156.t1; gene_id file_1_file_1_jg9156;
derer1.05_0	AUGUSTUS	exon	4232584	4232682	.	-	.	transcript_id file_1_file_1_jg9156.t1; gene_id file_1_file_1_jg9156;
derer1.05_0	AUGUSTUS	intron	4232683	4232732	.	-	.	transcript_id file_1_file_1_jg9156.t1; gene_id file_1_file_1_jg9156;
derer1.05_0	AUGUSTUS	CDS	4232733	4232951	0.77	-	0	transcript_id file_1_file_1_jg9156.t1; gene_id file_1_file_1_jg9156;
derer1.05_0	AUGUSTUS	exon	4232733	4232951	.	-	.	transcript_id file_1_file_1_jg9156.t1; gene_id file_1_file_1_jg9156;
derer1.05_0	AUGUSTUS	intron	4232952	4233026	.	-	.	transcript_id file_1_file_1_jg9156.t1; gene_id file_1_file_1_jg9156;
derer1.05_0	AUGUSTUS	CDS	4233027	4233105	0.77	-	1	transcript_id file_1_file_1_jg9156.t1; gene_id file_1_file_1_jg9156;
derer1.05_0	AUGUSTUS	exon	4233027	4233105	.	-	.	transcript_id file_1_file_1_jg9156.t1; gene_id file_1_file_1_jg9156;
derer1.05_0	AUGUSTUS	intron	4233106	4233266	.	-	.	transcript_id file_1_file_1_jg9156.t1; gene_id file_1_file_1_jg9156;
derer1.05_0	AUGUSTUS	transcript	4232265	4233787	.	-	.	transcript_id file_1_file_1_jg9156.t1; gene_id file_1_file_1_jg9156
derer1.05_0	AUGUSTUS	CDS	4233267	4233787	0.74	-	0	transcript_id file_1_file_1_jg9156.t1; gene_id file_1_file_1_jg9156;
derer1.05_0	AUGUSTUS	exon	4233267	4233787	.	-	.	transcript_id file_1_file_1_jg9156.t1; gene_id file_1_file_1_jg9156;
derer1.05_0	AUGUSTUS	start_codon	4233785	4233787	.	-	0	transcript_id file_1_file_1_jg9156.t1; gene_id file_1_file_1_jg9156;
derer1.05_0	AUGUSTUS	stop_codon	4911795	4911797	.	-	0	transcript_id file_1_file_1_jg9227.t1; gene_id file_1_file_1_jg9227;
derer1.05_0	AUGUSTUS	CDS	4911795	4912188	1	-	1	transcript_id file_1_file_1_jg9227.t1; gene_id file_1_file_1_jg9227;
derer1.05_0	AUGUSTUS	exon	4911795	4912188	.	-	.	transcript_id file_1_file_1_jg9227.t1; gene_id file_1_file_1_jg9227;
derer1.05_0	AUGUSTUS	intron	4912189	4912243	.	-	.	transcript_id file_1_file_1_jg9227.t1; gene_id file_1_file_1_jg9227;
derer1.05_0	AUGUSTUS	CDS	4912244	4912759	1	-	1	transcript_id file_1_file_1_jg9227.t1; gene_id file_1_file_1_jg9227;
derer1.05_0	AUGUSTUS	exon	4912244	4912759	.	-	.	transcript_id file_1_file_1_jg9227.t1; gene_id file_1_file_1_jg9227;
derer1.05_0	AUGUSTUS	intron	4912760	4912825	.	-	.	transcript_id file_1_file_1_jg9227.t1; gene_id file_1_file_1_jg9227;
derer1.05_0	AUGUSTUS	CDS	4912826	4913418	1	-	0	transcript_id file_1_file_1_jg9227.t1; gene_id file_1_file_1_jg9227;
derer1.05_0	AUGUSTUS	exon	4912826	4913418	.	-	.	transcript_id file_1_file_1_jg9227.t1; gene_id file_1_file_1_jg9227;
derer1.05_0	AUGUSTUS	intron	4913419	4913682	.	-	.	transcript_id file_1_file_1_jg9227.t1; gene_id file_1_file_1_jg9227;
derer1.05_0	AUGUSTUS	CDS	4913683	4913928	1	-	0	transcript_id file_1_file_1_jg9227.t1; gene_id file_1_file_1_jg9227;
derer1.05_0	AUGUSTUS	exon	4913683	4913928	.	-	.	transcript_id file_1_file_1_jg9227.t1; gene_id file_1_file_1_jg9227;
derer1.05_0	AUGUSTUS	intron	4913929	4914000	.	-	.	transcript_id file_1_file_1_jg9227.t1; gene_id file_1_file_1_jg9227;
derer1.05_0	AUGUSTUS	CDS	4914001	4914115	1	-	1	transcript_id file_1_file_1_jg9227.t1; gene_id file_1_file_1_jg9227;
derer1.05_0	AUGUSTUS	exon	4914001	4914115	.	-	.	transcript_id file_1_file_1_jg9227.t1; gene_id file_1_file_1_jg9227;
derer1.05_0	AUGUSTUS	intron	4914116	4914170	.	-	.	transcript_id file_1_file_1_jg9227.t1; gene_id file_1_file_1_jg9227;
derer1.05_0	AUGUSTUS	CDS	4914171	4914609	1	-	2	transcript_id file_1_file_1_jg9227.t1; gene_id file_1_file_1_jg9227;
derer1.05_0	AUGUSTUS	exon	4914171	4914609	.	-	.	transcript_id file_1_file_1_jg9227.t1; gene_id file_1_file_1_jg9227;
derer1.05_0	AUGUSTUS	intron	4914610	4914682	.	-	.	transcript_id file_1_file_1_jg9227.t1; gene_id file_1_file_1_jg9227;
derer1.05_0	AUGUSTUS	CDS	4914683	4914958	1	-	2	transcript_id file_1_file_1_jg9227.t1; gene_id file_1_file_1_jg9227;
derer1.05_0	AUGUSTUS	exon	4914683	4914958	.	-	.	transcript_id file_1_file_1_jg9227.t1; gene_id file_1_file_1_jg9227;
derer1.05_0	AUGUSTUS	intron	4914959	4915013	.	-	.	transcript_id file_1_file_1_jg9227.t1; gene_id file_1_file_1_jg9227;
derer1.05_0	AUGUSTUS	CDS	4915014	4915163	1	-	2	transcript_id file_1_file_1_jg9227.t1; gene_id file_1_file_1_jg9227;
derer1.05_0	AUGUSTUS	exon	4915014	4915163	.	-	.	transcript_id file_1_file_1_jg9227.t1; gene_id file_1_file_1_jg9227;
derer1.05_0	AUGUSTUS	intron	4915164	4915520	.	-	.	transcript_id file_1_file_1_jg9227.t1; gene_id file_1_file_1_jg9227;
derer1.05_0	AUGUSTUS	transcript	4911795	4915635	.	-	.	transcript_id file_1_file_1_jg9227.t1; gene_id file_1_file_1_jg9227
derer1.05_0	AUGUSTUS	CDS	4915521	4915635	1	-	0	transcript_id file_1_file_1_jg9227.t1; gene_id file_1_file_1_jg9227;
derer1.05_0	AUGUSTUS	exon	4915521	4915635	.	-	.	transcript_id file_1_file_1_jg9227.t1; gene_id file_1_file_1_jg9227;
derer1.05_0	AUGUSTUS	start_codon	4915633	4915635	.	-	0	transcript_id file_1_file_1_jg9227.t1; gene_id file_1_file_1_jg9227;
derer1.05_0	AUGUSTUS	start_codon	5427542	5427544	.	+	0	transcript_id file_1_file_1_jg9313.t1; gene_id file_1_file_1_jg9313;
derer1.05_0	AUGUSTUS	CDS	5427542	5427913	1	+	0	transcript_id file_1_file_1_jg9313.t1; gene_id file_1_file_1_jg9313;
derer1.05_0	AUGUSTUS	exon	5427542	5427913	.	+	.	transcript_id file_1_file_1_jg9313.t1; gene_id file_1_file_1_jg9313;
derer1.05_0	AUGUSTUS	intron	5427914	5429317	.	+	.	transcript_id file_1_file_1_jg9313.t1; gene_id file_1_file_1_jg9313;
derer1.05_0	AUGUSTUS	CDS	5429318	5429419	1	+	0	transcript_id file_1_file_1_jg9313.t1; gene_id file_1_file_1_jg9313;
derer1.05_0	AUGUSTUS	exon	5429318	5429419	.	+	.	transcript_id file_1_file_1_jg9313.t1; gene_id file_1_file_1_jg9313;
derer1.05_0	AUGUSTUS	intron	5429420	5432988	.	+	.	transcript_id file_1_file_1_jg9313.t1; gene_id file_1_file_1_jg9313;
derer1.05_0	AUGUSTUS	CDS	5432989	5433090	1	+	0	transcript_id file_1_file_1_jg9313.t1; gene_id file_1_file_1_jg9313;
derer1.05_0	AUGUSTUS	exon	5432989	5433090	.	+	.	transcript_id file_1_file_1_jg9313.t1; gene_id file_1_file_1_jg9313;
derer1.05_0	AUGUSTUS	intron	5433091	5434417	.	+	.	transcript_id file_1_file_1_jg9313.t1; gene_id file_1_file_1_jg9313;
derer1.05_0	AUGUSTUS	CDS	5434418	5434534	1	+	0	transcript_id file_1_file_1_jg9313.t1; gene_id file_1_file_1_jg9313;
derer1.05_0	AUGUSTUS	exon	5434418	5434534	.	+	.	transcript_id file_1_file_1_jg9313.t1; gene_id file_1_file_1_jg9313;
derer1.05_0	AUGUSTUS	intron	5434535	5436195	.	+	.	transcript_id file_1_file_1_jg9313.t1; gene_id file_1_file_1_jg9313;
derer1.05_0	AUGUSTUS	CDS	5436196	5436288	1	+	0	transcript_id file_1_file_1_jg9313.t1; gene_id file_1_file_1_jg9313;
derer1.05_0	AUGUSTUS	exon	5436196	5436288	.	+	.	transcript_id file_1_file_1_jg9313.t1; gene_id file_1_file_1_jg9313;
derer1.05_0	AUGUSTUS	intron	5436289	5437241	.	+	.	transcript_id file_1_file_1_jg9313.t1; gene_id file_1_file_1_jg9313;
derer1.05_0	AUGUSTUS	CDS	5437242	5437455	1	+	0	transcript_id file_1_file_1_jg9313.t1; gene_id file_1_file_1_jg9313;
derer1.05_0	AUGUSTUS	exon	5437242	5437455	.	+	.	transcript_id file_1_file_1_jg9313.t1; gene_id file_1_file_1_jg9313;
derer1.05_0	AUGUSTUS	intron	5437456	5437588	.	+	.	transcript_id file_1_file_1_jg9313.t1; gene_id file_1_file_1_jg9313;
derer1.05_0	AUGUSTUS	CDS	5437589	5437884	1	+	2	transcript_id file_1_file_1_jg9313.t1; gene_id file_1_file_1_jg9313;
derer1.05_0	AUGUSTUS	exon	5437589	5437884	.	+	.	transcript_id file_1_file_1_jg9313.t1; gene_id file_1_file_1_jg9313;
derer1.05_0	AUGUSTUS	intron	5437885	5437945	.	+	.	transcript_id file_1_file_1_jg9313.t1; gene_id file_1_file_1_jg9313;
derer1.05_0	AUGUSTUS	CDS	5437946	5438248	1	+	0	transcript_id file_1_file_1_jg9313.t1; gene_id file_1_file_1_jg9313;
derer1.05_0	AUGUSTUS	exon	5437946	5438248	.	+	.	transcript_id file_1_file_1_jg9313.t1; gene_id file_1_file_1_jg9313;
derer1.05_0	AUGUSTUS	intron	5438249	5438312	.	+	.	transcript_id file_1_file_1_jg9313.t1; gene_id file_1_file_1_jg9313;
derer1.05_0	AUGUSTUS	CDS	5438313	5439740	1	+	0	transcript_id file_1_file_1_jg9313.t1; gene_id file_1_file_1_jg9313;
derer1.05_0	AUGUSTUS	exon	5438313	5439740	.	+	.	transcript_id file_1_file_1_jg9313.t1; gene_id file_1_file_1_jg9313;
derer1.05_0	AUGUSTUS	intron	5439741	5439799	.	+	.	transcript_id file_1_file_1_jg9313.t1; gene_id file_1_file_1_jg9313;
derer1.05_0	AUGUSTUS	CDS	5439800	5440336	1	+	0	transcript_id file_1_file_1_jg9313.t1; gene_id file_1_file_1_jg9313;
derer1.05_0	AUGUSTUS	exon	5439800	5440336	.	+	.	transcript_id file_1_file_1_jg9313.t1; gene_id file_1_file_1_jg9313;
derer1.05_0	AUGUSTUS	intron	5440337	5440413	.	+	.	transcript_id file_1_file_1_jg9313.t1; gene_id file_1_file_1_jg9313;
derer1.05_0	AUGUSTUS	CDS	5440414	5440620	1	+	0	transcript_id file_1_file_1_jg9313.t1; gene_id file_1_file_1_jg9313;
derer1.05_0	AUGUSTUS	exon	5440414	5440620	.	+	.	transcript_id file_1_file_1_jg9313.t1; gene_id file_1_file_1_jg9313;
derer1.05_0	AUGUSTUS	intron	5440621	5440728	.	+	.	transcript_id file_1_file_1_jg9313.t1; gene_id file_1_file_1_jg9313;
derer1.05_0	AUGUSTUS	CDS	5440729	5441422	1	+	0	transcript_id file_1_file_1_jg9313.t1; gene_id file_1_file_1_jg9313;
derer1.05_0	AUGUSTUS	exon	5440729	5441422	.	+	.	transcript_id file_1_file_1_jg9313.t1; gene_id file_1_file_1_jg9313;
derer1.05_0	AUGUSTUS	intron	5441423	5443629	.	+	.	transcript_id file_1_file_1_jg9313.t1; gene_id file_1_file_1_jg9313;
derer1.05_0	AUGUSTUS	CDS	5443630	5443859	1	+	2	transcript_id file_1_file_1_jg9313.t1; gene_id file_1_file_1_jg9313;
derer1.05_0	AUGUSTUS	exon	5443630	5443859	.	+	.	transcript_id file_1_file_1_jg9313.t1; gene_id file_1_file_1_jg9313;
derer1.05_0	AUGUSTUS	intron	5443860	5444746	.	+	.	transcript_id file_1_file_1_jg9313.t1; gene_id file_1_file_1_jg9313;
derer1.05_0	AUGUSTUS	CDS	5444747	5444875	1	+	0	transcript_id file_1_file_1_jg9313.t1; gene_id file_1_file_1_jg9313;
derer1.05_0	AUGUSTUS	exon	5444747	5444875	.	+	.	transcript_id file_1_file_1_jg9313.t1; gene_id file_1_file_1_jg9313;
derer1.05_0	AUGUSTUS	intron	5444876	5445397	.	+	.	transcript_id file_1_file_1_jg9313.t1; gene_id file_1_file_1_jg9313;
derer1.05_0	AUGUSTUS	CDS	5445398	5445506	1	+	0	transcript_id file_1_file_1_jg9313.t1; gene_id file_1_file_1_jg9313;
derer1.05_0	AUGUSTUS	exon	5445398	5445506	.	+	.	transcript_id file_1_file_1_jg9313.t1; gene_id file_1_file_1_jg9313;
derer1.05_0	AUGUSTUS	intron	5445507	5445931	.	+	.	transcript_id file_1_file_1_jg9313.t1; gene_id file_1_file_1_jg9313;
derer1.05_0	AUGUSTUS	transcript	5427542	5446197	.	+	.	transcript_id file_1_file_1_jg9313.t1; gene_id file_1_file_1_jg9313
derer1.05_0	AUGUSTUS	CDS	5445932	5446197	1	+	2	transcript_id file_1_file_1_jg9313.t1; gene_id file_1_file_1_jg9313;
derer1.05_0	AUGUSTUS	exon	5445932	5446197	.	+	.	transcript_id file_1_file_1_jg9313.t1; gene_id file_1_file_1_jg9313;
derer1.05_0	AUGUSTUS	stop_codon	5446195	5446197	.	+	0	transcript_id file_1_file_1_jg9313.t1; gene_id file_1_file_1_jg9313;
derer1.05_0	AUGUSTUS	start_codon	5427542	5427544	.	+	0	transcript_id file_1_file_1_jg9313.t2; gene_id file_1_file_1_jg9313;
derer1.05_0	AUGUSTUS	CDS	5427542	5427913	1	+	0	transcript_id file_1_file_1_jg9313.t2; gene_id file_1_file_1_jg9313;
derer1.05_0	AUGUSTUS	exon	5427542	5427913	.	+	.	transcript_id file_1_file_1_jg9313.t2; gene_id file_1_file_1_jg9313;
derer1.05_0	AUGUSTUS	intron	5427914	5429317	.	+	.	transcript_id file_1_file_1_jg9313.t2; gene_id file_1_file_1_jg9313;
derer1.05_0	AUGUSTUS	CDS	5429318	5429419	1	+	0	transcript_id file_1_file_1_jg9313.t2; gene_id file_1_file_1_jg9313;
derer1.05_0	AUGUSTUS	exon	5429318	5429419	.	+	.	transcript_id file_1_file_1_jg9313.t2; gene_id file_1_file_1_jg9313;
derer1.05_0	AUGUSTUS	intron	5429420	5432988	.	+	.	transcript_id file_1_file_1_jg9313.t2; gene_id file_1_file_1_jg9313;
derer1.05_0	AUGUSTUS	CDS	5432989	5433090	1	+	0	transcript_id file_1_file_1_jg9313.t2; gene_id file_1_file_1_jg9313;
derer1.05_0	AUGUSTUS	exon	5432989	5433090	.	+	.	transcript_id file_1_file_1_jg9313.t2; gene_id file_1_file_1_jg9313;
derer1.05_0	AUGUSTUS	intron	5433091	5434417	.	+	.	transcript_id file_1_file_1_jg9313.t2; gene_id file_1_file_1_jg9313;
derer1.05_0	AUGUSTUS	CDS	5434418	5434534	1	+	0	transcript_id file_1_file_1_jg9313.t2; gene_id file_1_file_1_jg9313;
derer1.05_0	AUGUSTUS	exon	5434418	5434534	.	+	.	transcript_id file_1_file_1_jg9313.t2; gene_id file_1_file_1_jg9313;
derer1.05_0	AUGUSTUS	intron	5434535	5436195	.	+	.	transcript_id file_1_file_1_jg9313.t2; gene_id file_1_file_1_jg9313;
derer1.05_0	AUGUSTUS	CDS	5436196	5436288	1	+	0	transcript_id file_1_file_1_jg9313.t2; gene_id file_1_file_1_jg9313;
derer1.05_0	AUGUSTUS	exon	5436196	5436288	.	+	.	transcript_id file_1_file_1_jg9313.t2; gene_id file_1_file_1_jg9313;
derer1.05_0	AUGUSTUS	intron	5436289	5437241	.	+	.	transcript_id file_1_file_1_jg9313.t2; gene_id file_1_file_1_jg9313;
derer1.05_0	AUGUSTUS	CDS	5437242	5437455	1	+	0	transcript_id file_1_file_1_jg9313.t2; gene_id file_1_file_1_jg9313;
derer1.05_0	AUGUSTUS	exon	5437242	5437455	.	+	.	transcript_id file_1_file_1_jg9313.t2; gene_id file_1_file_1_jg9313;
derer1.05_0	AUGUSTUS	intron	5437456	5437588	.	+	.	transcript_id file_1_file_1_jg9313.t2; gene_id file_1_file_1_jg9313;
derer1.05_0	AUGUSTUS	CDS	5437589	5437884	1	+	2	transcript_id file_1_file_1_jg9313.t2; gene_id file_1_file_1_jg9313;
derer1.05_0	AUGUSTUS	exon	5437589	5437884	.	+	.	transcript_id file_1_file_1_jg9313.t2; gene_id file_1_file_1_jg9313;
derer1.05_0	AUGUSTUS	intron	5437885	5437945	.	+	.	transcript_id file_1_file_1_jg9313.t2; gene_id file_1_file_1_jg9313;
derer1.05_0	AUGUSTUS	CDS	5437946	5438248	1	+	0	transcript_id file_1_file_1_jg9313.t2; gene_id file_1_file_1_jg9313;
derer1.05_0	AUGUSTUS	exon	5437946	5438248	.	+	.	transcript_id file_1_file_1_jg9313.t2; gene_id file_1_file_1_jg9313;
derer1.05_0	AUGUSTUS	intron	5438249	5438312	.	+	.	transcript_id file_1_file_1_jg9313.t2; gene_id file_1_file_1_jg9313;
derer1.05_0	AUGUSTUS	CDS	5438313	5439740	1	+	0	transcript_id file_1_file_1_jg9313.t2; gene_id file_1_file_1_jg9313;
derer1.05_0	AUGUSTUS	exon	5438313	5439740	.	+	.	transcript_id file_1_file_1_jg9313.t2; gene_id file_1_file_1_jg9313;
derer1.05_0	AUGUSTUS	intron	5439741	5439799	.	+	.	transcript_id file_1_file_1_jg9313.t2; gene_id file_1_file_1_jg9313;
derer1.05_0	AUGUSTUS	CDS	5439800	5440336	1	+	0	transcript_id file_1_file_1_jg9313.t2; gene_id file_1_file_1_jg9313;
derer1.05_0	AUGUSTUS	exon	5439800	5440336	.	+	.	transcript_id file_1_file_1_jg9313.t2; gene_id file_1_file_1_jg9313;
derer1.05_0	AUGUSTUS	intron	5440337	5440413	.	+	.	transcript_id file_1_file_1_jg9313.t2; gene_id file_1_file_1_jg9313;
derer1.05_0	AUGUSTUS	CDS	5440414	5440620	1	+	0	transcript_id file_1_file_1_jg9313.t2; gene_id file_1_file_1_jg9313;
derer1.05_0	AUGUSTUS	exon	5440414	5440620	.	+	.	transcript_id file_1_file_1_jg9313.t2; gene_id file_1_file_1_jg9313;
derer1.05_0	AUGUSTUS	intron	5440621	5440728	.	+	.	transcript_id file_1_file_1_jg9313.t2; gene_id file_1_file_1_jg9313;
derer1.05_0	AUGUSTUS	CDS	5440729	5441422	1	+	0	transcript_id file_1_file_1_jg9313.t2; gene_id file_1_file_1_jg9313;
derer1.05_0	AUGUSTUS	exon	5440729	5441422	.	+	.	transcript_id file_1_file_1_jg9313.t2; gene_id file_1_file_1_jg9313;
derer1.05_0	AUGUSTUS	intron	5441423	5441806	.	+	.	transcript_id file_1_file_1_jg9313.t2; gene_id file_1_file_1_jg9313;
derer1.05_0	AUGUSTUS	CDS	5441807	5441893	1	+	2	transcript_id file_1_file_1_jg9313.t2; gene_id file_1_file_1_jg9313;
derer1.05_0	AUGUSTUS	exon	5441807	5441893	.	+	.	transcript_id file_1_file_1_jg9313.t2; gene_id file_1_file_1_jg9313;
derer1.05_0	AUGUSTUS	intron	5441894	5443033	.	+	.	transcript_id file_1_file_1_jg9313.t2; gene_id file_1_file_1_jg9313;
derer1.05_0	AUGUSTUS	CDS	5443034	5443245	0.77	+	2	transcript_id file_1_file_1_jg9313.t2; gene_id file_1_file_1_jg9313;
derer1.05_0	AUGUSTUS	exon	5443034	5443245	.	+	.	transcript_id file_1_file_1_jg9313.t2; gene_id file_1_file_1_jg9313;
derer1.05_0	AUGUSTUS	intron	5443246	5443658	.	+	.	transcript_id file_1_file_1_jg9313.t2; gene_id file_1_file_1_jg9313;
derer1.05_0	AUGUSTUS	CDS	5443659	5443859	0.7	+	0	transcript_id file_1_file_1_jg9313.t2; gene_id file_1_file_1_jg9313;
derer1.05_0	AUGUSTUS	exon	5443659	5443859	.	+	.	transcript_id file_1_file_1_jg9313.t2; gene_id file_1_file_1_jg9313;
derer1.05_0	AUGUSTUS	intron	5443860	5444746	.	+	.	transcript_id file_1_file_1_jg9313.t2; gene_id file_1_file_1_jg9313;
derer1.05_0	AUGUSTUS	CDS	5444747	5444875	1	+	0	transcript_id file_1_file_1_jg9313.t2; gene_id file_1_file_1_jg9313;
derer1.05_0	AUGUSTUS	exon	5444747	5444875	.	+	.	transcript_id file_1_file_1_jg9313.t2; gene_id file_1_file_1_jg9313;
derer1.05_0	AUGUSTUS	intron	5444876	5445397	.	+	.	transcript_id file_1_file_1_jg9313.t2; gene_id file_1_file_1_jg9313;
derer1.05_0	AUGUSTUS	CDS	5445398	5445506	1	+	0	transcript_id file_1_file_1_jg9313.t2; gene_id file_1_file_1_jg9313;
derer1.05_0	AUGUSTUS	exon	5445398	5445506	.	+	.	transcript_id file_1_file_1_jg9313.t2; gene_id file_1_file_1_jg9313;
derer1.05_0	AUGUSTUS	intron	5445507	5445931	.	+	.	transcript_id file_1_file_1_jg9313.t2; gene_id file_1_file_1_jg9313;
derer1.05_0	AUGUSTUS	transcript	5427542	5446197	.	+	.	transcript_id file_1_file_1_jg9313.t2; gene_id file_1_file_1_jg9313
derer1.05_0	AUGUSTUS	CDS	5445932	5446197	1	+	2	transcript_id file_1_file_1_jg9313.t2; gene_id file_1_file_1_jg9313;
derer1.05_0	AUGUSTUS	exon	5445932	5446197	.	+	.	transcript_id file_1_file_1_jg9313.t2; gene_id file_1_file_1_jg9313;
derer1.05_0	AUGUSTUS	stop_codon	5446195	5446197	.	+	0	transcript_id file_1_file_1_jg9313.t2; gene_id file_1_file_1_jg9313;
derer1.05_0	AUGUSTUS	start_codon	5427542	5427544	.	+	0	transcript_id file_1_file_1_jg9313.t3; gene_id file_1_file_1_jg9313;
derer1.05_0	AUGUSTUS	CDS	5427542	5427913	1	+	0	transcript_id file_1_file_1_jg9313.t3; gene_id file_1_file_1_jg9313;
derer1.05_0	AUGUSTUS	exon	5427542	5427913	.	+	.	transcript_id file_1_file_1_jg9313.t3; gene_id file_1_file_1_jg9313;
derer1.05_0	AUGUSTUS	intron	5427914	5429317	.	+	.	transcript_id file_1_file_1_jg9313.t3; gene_id file_1_file_1_jg9313;
derer1.05_0	AUGUSTUS	CDS	5429318	5429419	1	+	0	transcript_id file_1_file_1_jg9313.t3; gene_id file_1_file_1_jg9313;
derer1.05_0	AUGUSTUS	exon	5429318	5429419	.	+	.	transcript_id file_1_file_1_jg9313.t3; gene_id file_1_file_1_jg9313;
derer1.05_0	AUGUSTUS	intron	5429420	5432988	.	+	.	transcript_id file_1_file_1_jg9313.t3; gene_id file_1_file_1_jg9313;
derer1.05_0	AUGUSTUS	CDS	5432989	5433090	1	+	0	transcript_id file_1_file_1_jg9313.t3; gene_id file_1_file_1_jg9313;
derer1.05_0	AUGUSTUS	exon	5432989	5433090	.	+	.	transcript_id file_1_file_1_jg9313.t3; gene_id file_1_file_1_jg9313;
derer1.05_0	AUGUSTUS	intron	5433091	5434417	.	+	.	transcript_id file_1_file_1_jg9313.t3; gene_id file_1_file_1_jg9313;
derer1.05_0	AUGUSTUS	CDS	5434418	5434534	1	+	0	transcript_id file_1_file_1_jg9313.t3; gene_id file_1_file_1_jg9313;
derer1.05_0	AUGUSTUS	exon	5434418	5434534	.	+	.	transcript_id file_1_file_1_jg9313.t3; gene_id file_1_file_1_jg9313;
derer1.05_0	AUGUSTUS	intron	5434535	5436195	.	+	.	transcript_id file_1_file_1_jg9313.t3; gene_id file_1_file_1_jg9313;
derer1.05_0	AUGUSTUS	CDS	5436196	5436288	1	+	0	transcript_id file_1_file_1_jg9313.t3; gene_id file_1_file_1_jg9313;
derer1.05_0	AUGUSTUS	exon	5436196	5436288	.	+	.	transcript_id file_1_file_1_jg9313.t3; gene_id file_1_file_1_jg9313;
derer1.05_0	AUGUSTUS	intron	5436289	5437241	.	+	.	transcript_id file_1_file_1_jg9313.t3; gene_id file_1_file_1_jg9313;
derer1.05_0	AUGUSTUS	CDS	5437242	5437455	1	+	0	transcript_id file_1_file_1_jg9313.t3; gene_id file_1_file_1_jg9313;
derer1.05_0	AUGUSTUS	exon	5437242	5437455	.	+	.	transcript_id file_1_file_1_jg9313.t3; gene_id file_1_file_1_jg9313;
derer1.05_0	AUGUSTUS	intron	5437456	5437588	.	+	.	transcript_id file_1_file_1_jg9313.t3; gene_id file_1_file_1_jg9313;
derer1.05_0	AUGUSTUS	CDS	5437589	5437884	1	+	2	transcript_id file_1_file_1_jg9313.t3; gene_id file_1_file_1_jg9313;
derer1.05_0	AUGUSTUS	exon	5437589	5437884	.	+	.	transcript_id file_1_file_1_jg9313.t3; gene_id file_1_file_1_jg9313;
derer1.05_0	AUGUSTUS	intron	5437885	5437945	.	+	.	transcript_id file_1_file_1_jg9313.t3; gene_id file_1_file_1_jg9313;
derer1.05_0	AUGUSTUS	CDS	5437946	5438248	1	+	0	transcript_id file_1_file_1_jg9313.t3; gene_id file_1_file_1_jg9313;
derer1.05_0	AUGUSTUS	exon	5437946	5438248	.	+	.	transcript_id file_1_file_1_jg9313.t3; gene_id file_1_file_1_jg9313;
derer1.05_0	AUGUSTUS	intron	5438249	5438312	.	+	.	transcript_id file_1_file_1_jg9313.t3; gene_id file_1_file_1_jg9313;
derer1.05_0	AUGUSTUS	CDS	5438313	5439740	1	+	0	transcript_id file_1_file_1_jg9313.t3; gene_id file_1_file_1_jg9313;
derer1.05_0	AUGUSTUS	exon	5438313	5439740	.	+	.	transcript_id file_1_file_1_jg9313.t3; gene_id file_1_file_1_jg9313;
derer1.05_0	AUGUSTUS	intron	5439741	5439799	.	+	.	transcript_id file_1_file_1_jg9313.t3; gene_id file_1_file_1_jg9313;
derer1.05_0	AUGUSTUS	CDS	5439800	5440336	1	+	0	transcript_id file_1_file_1_jg9313.t3; gene_id file_1_file_1_jg9313;
derer1.05_0	AUGUSTUS	exon	5439800	5440336	.	+	.	transcript_id file_1_file_1_jg9313.t3; gene_id file_1_file_1_jg9313;
derer1.05_0	AUGUSTUS	intron	5440337	5440413	.	+	.	transcript_id file_1_file_1_jg9313.t3; gene_id file_1_file_1_jg9313;
derer1.05_0	AUGUSTUS	CDS	5440414	5440620	1	+	0	transcript_id file_1_file_1_jg9313.t3; gene_id file_1_file_1_jg9313;
derer1.05_0	AUGUSTUS	exon	5440414	5440620	.	+	.	transcript_id file_1_file_1_jg9313.t3; gene_id file_1_file_1_jg9313;
derer1.05_0	AUGUSTUS	intron	5440621	5440728	.	+	.	transcript_id file_1_file_1_jg9313.t3; gene_id file_1_file_1_jg9313;
derer1.05_0	AUGUSTUS	CDS	5440729	5441422	1	+	0	transcript_id file_1_file_1_jg9313.t3; gene_id file_1_file_1_jg9313;
derer1.05_0	AUGUSTUS	exon	5440729	5441422	.	+	.	transcript_id file_1_file_1_jg9313.t3; gene_id file_1_file_1_jg9313;
derer1.05_0	AUGUSTUS	intron	5441423	5441806	.	+	.	transcript_id file_1_file_1_jg9313.t3; gene_id file_1_file_1_jg9313;
derer1.05_0	AUGUSTUS	CDS	5441807	5441893	1	+	2	transcript_id file_1_file_1_jg9313.t3; gene_id file_1_file_1_jg9313;
derer1.05_0	AUGUSTUS	exon	5441807	5441893	.	+	.	transcript_id file_1_file_1_jg9313.t3; gene_id file_1_file_1_jg9313;
derer1.05_0	AUGUSTUS	intron	5441894	5443033	.	+	.	transcript_id file_1_file_1_jg9313.t3; gene_id file_1_file_1_jg9313;
derer1.05_0	AUGUSTUS	CDS	5443034	5443245	0.75	+	2	transcript_id file_1_file_1_jg9313.t3; gene_id file_1_file_1_jg9313;
derer1.05_0	AUGUSTUS	exon	5443034	5443245	.	+	.	transcript_id file_1_file_1_jg9313.t3; gene_id file_1_file_1_jg9313;
derer1.05_0	AUGUSTUS	intron	5443246	5443658	.	+	.	transcript_id file_1_file_1_jg9313.t3; gene_id file_1_file_1_jg9313;
derer1.05_0	AUGUSTUS	CDS	5443659	5443859	0.65	+	0	transcript_id file_1_file_1_jg9313.t3; gene_id file_1_file_1_jg9313;
derer1.05_0	AUGUSTUS	exon	5443659	5443859	.	+	.	transcript_id file_1_file_1_jg9313.t3; gene_id file_1_file_1_jg9313;
derer1.05_0	AUGUSTUS	intron	5443860	5444746	.	+	.	transcript_id file_1_file_1_jg9313.t3; gene_id file_1_file_1_jg9313;
derer1.05_0	AUGUSTUS	CDS	5444747	5444875	1	+	0	transcript_id file_1_file_1_jg9313.t3; gene_id file_1_file_1_jg9313;
derer1.05_0	AUGUSTUS	exon	5444747	5444875	.	+	.	transcript_id file_1_file_1_jg9313.t3; gene_id file_1_file_1_jg9313;
derer1.05_0	AUGUSTUS	intron	5444876	5445397	.	+	.	transcript_id file_1_file_1_jg9313.t3; gene_id file_1_file_1_jg9313;
derer1.05_0	AUGUSTUS	CDS	5445398	5445515	1	+	0	transcript_id file_1_file_1_jg9313.t3; gene_id file_1_file_1_jg9313;
derer1.05_0	AUGUSTUS	exon	5445398	5445515	.	+	.	transcript_id file_1_file_1_jg9313.t3; gene_id file_1_file_1_jg9313;
derer1.05_0	AUGUSTUS	intron	5445516	5445931	.	+	.	transcript_id file_1_file_1_jg9313.t3; gene_id file_1_file_1_jg9313;
derer1.05_0	AUGUSTUS	transcript	5427542	5446197	.	+	.	transcript_id file_1_file_1_jg9313.t3; gene_id file_1_file_1_jg9313
derer1.05_0	AUGUSTUS	CDS	5445932	5446197	1	+	2	transcript_id file_1_file_1_jg9313.t3; gene_id file_1_file_1_jg9313;
derer1.05_0	AUGUSTUS	exon	5445932	5446197	.	+	.	transcript_id file_1_file_1_jg9313.t3; gene_id file_1_file_1_jg9313;
derer1.05_0	AUGUSTUS	stop_codon	5446195	5446197	.	+	0	transcript_id file_1_file_1_jg9313.t3; gene_id file_1_file_1_jg9313;
derer1.05_0	AUGUSTUS	stop_codon	6132067	6132069	.	-	0	transcript_id file_1_file_1_jg9397.t1; gene_id file_1_file_1_jg9397;
derer1.05_0	AUGUSTUS	CDS	6132067	6132328	1	-	1	transcript_id file_1_file_1_jg9397.t1; gene_id file_1_file_1_jg9397;
derer1.05_0	AUGUSTUS	exon	6132067	6132328	.	-	.	transcript_id file_1_file_1_jg9397.t1; gene_id file_1_file_1_jg9397;
derer1.05_0	AUGUSTUS	intron	6132329	6132402	.	-	.	transcript_id file_1_file_1_jg9397.t1; gene_id file_1_file_1_jg9397;
derer1.05_0	AUGUSTUS	CDS	6132403	6132643	1	-	2	transcript_id file_1_file_1_jg9397.t1; gene_id file_1_file_1_jg9397;
derer1.05_0	AUGUSTUS	exon	6132403	6132643	.	-	.	transcript_id file_1_file_1_jg9397.t1; gene_id file_1_file_1_jg9397;
derer1.05_0	AUGUSTUS	intron	6132644	6132701	.	-	.	transcript_id file_1_file_1_jg9397.t1; gene_id file_1_file_1_jg9397;
derer1.05_0	AUGUSTUS	CDS	6132702	6132832	1	-	1	transcript_id file_1_file_1_jg9397.t1; gene_id file_1_file_1_jg9397;
derer1.05_0	AUGUSTUS	exon	6132702	6132832	.	-	.	transcript_id file_1_file_1_jg9397.t1; gene_id file_1_file_1_jg9397;
derer1.05_0	AUGUSTUS	intron	6132833	6132889	.	-	.	transcript_id file_1_file_1_jg9397.t1; gene_id file_1_file_1_jg9397;
derer1.05_0	AUGUSTUS	CDS	6132890	6133029	1	-	0	transcript_id file_1_file_1_jg9397.t1; gene_id file_1_file_1_jg9397;
derer1.05_0	AUGUSTUS	exon	6132890	6133029	.	-	.	transcript_id file_1_file_1_jg9397.t1; gene_id file_1_file_1_jg9397;
derer1.05_0	AUGUSTUS	intron	6133030	6133091	.	-	.	transcript_id file_1_file_1_jg9397.t1; gene_id file_1_file_1_jg9397;
derer1.05_0	AUGUSTUS	CDS	6133092	6133602	1	-	1	transcript_id file_1_file_1_jg9397.t1; gene_id file_1_file_1_jg9397;
derer1.05_0	AUGUSTUS	exon	6133092	6133602	.	-	.	transcript_id file_1_file_1_jg9397.t1; gene_id file_1_file_1_jg9397;
derer1.05_0	AUGUSTUS	intron	6133603	6133714	.	-	.	transcript_id file_1_file_1_jg9397.t1; gene_id file_1_file_1_jg9397;
derer1.05_0	AUGUSTUS	CDS	6133715	6133978	1	-	1	transcript_id file_1_file_1_jg9397.t1; gene_id file_1_file_1_jg9397;
derer1.05_0	AUGUSTUS	exon	6133715	6133978	.	-	.	transcript_id file_1_file_1_jg9397.t1; gene_id file_1_file_1_jg9397;
derer1.05_0	AUGUSTUS	intron	6133979	6134033	.	-	.	transcript_id file_1_file_1_jg9397.t1; gene_id file_1_file_1_jg9397;
derer1.05_0	AUGUSTUS	transcript	6132067	6134305	.	-	.	transcript_id file_1_file_1_jg9397.t1; gene_id file_1_file_1_jg9397
derer1.05_0	AUGUSTUS	CDS	6134034	6134305	1	-	0	transcript_id file_1_file_1_jg9397.t1; gene_id file_1_file_1_jg9397;
derer1.05_0	AUGUSTUS	exon	6134034	6134305	.	-	.	transcript_id file_1_file_1_jg9397.t1; gene_id file_1_file_1_jg9397;
derer1.05_0	AUGUSTUS	start_codon	6134303	6134305	.	-	0	transcript_id file_1_file_1_jg9397.t1; gene_id file_1_file_1_jg9397;
derer1.05_0	AUGUSTUS	stop_codon	7365350	7365352	.	-	0	transcript_id file_1_file_1_jg9477.t1; gene_id file_1_file_1_jg9477;
derer1.05_0	AUGUSTUS	CDS	7365350	7365418	1	-	0	transcript_id file_1_file_1_jg9477.t1; gene_id file_1_file_1_jg9477;
derer1.05_0	AUGUSTUS	exon	7365350	7365418	.	-	.	transcript_id file_1_file_1_jg9477.t1; gene_id file_1_file_1_jg9477;
derer1.05_0	AUGUSTUS	intron	7365419	7365467	.	-	.	transcript_id file_1_file_1_jg9477.t1; gene_id file_1_file_1_jg9477;
derer1.05_0	AUGUSTUS	CDS	7365468	7365650	1	-	0	transcript_id file_1_file_1_jg9477.t1; gene_id file_1_file_1_jg9477;
derer1.05_0	AUGUSTUS	exon	7365468	7365650	.	-	.	transcript_id file_1_file_1_jg9477.t1; gene_id file_1_file_1_jg9477;
derer1.05_0	AUGUSTUS	intron	7365651	7365711	.	-	.	transcript_id file_1_file_1_jg9477.t1; gene_id file_1_file_1_jg9477;
derer1.05_0	AUGUSTUS	CDS	7365712	7365807	1	-	0	transcript_id file_1_file_1_jg9477.t1; gene_id file_1_file_1_jg9477;
derer1.05_0	AUGUSTUS	exon	7365712	7365807	.	-	.	transcript_id file_1_file_1_jg9477.t1; gene_id file_1_file_1_jg9477;
derer1.05_0	AUGUSTUS	intron	7365808	7365891	.	-	.	transcript_id file_1_file_1_jg9477.t1; gene_id file_1_file_1_jg9477;
derer1.05_0	AUGUSTUS	CDS	7365892	7365978	0.98	-	0	transcript_id file_1_file_1_jg9477.t1; gene_id file_1_file_1_jg9477;
derer1.05_0	AUGUSTUS	exon	7365892	7365978	.	-	.	transcript_id file_1_file_1_jg9477.t1; gene_id file_1_file_1_jg9477;
derer1.05_0	AUGUSTUS	intron	7365979	7366035	.	-	.	transcript_id file_1_file_1_jg9477.t1; gene_id file_1_file_1_jg9477;
derer1.05_0	AUGUSTUS	transcript	7365350	7366635	.	-	.	transcript_id file_1_file_1_jg9477.t1; gene_id file_1_file_1_jg9477
derer1.05_0	AUGUSTUS	CDS	7366036	7366635	0.67	-	0	transcript_id file_1_file_1_jg9477.t1; gene_id file_1_file_1_jg9477;
derer1.05_0	AUGUSTUS	exon	7366036	7366635	.	-	.	transcript_id file_1_file_1_jg9477.t1; gene_id file_1_file_1_jg9477;
derer1.05_0	AUGUSTUS	start_codon	7366633	7366635	.	-	0	transcript_id file_1_file_1_jg9477.t1; gene_id file_1_file_1_jg9477;
derer1.05_0	AUGUSTUS	start_codon	8106631	8106633	.	+	0	transcript_id file_1_file_1_jg9554.t1; gene_id file_1_file_1_jg9554;
derer1.05_0	AUGUSTUS	CDS	8106631	8106647	0.97	+	0	transcript_id file_1_file_1_jg9554.t1; gene_id file_1_file_1_jg9554;
derer1.05_0	AUGUSTUS	exon	8106631	8106647	.	+	.	transcript_id file_1_file_1_jg9554.t1; gene_id file_1_file_1_jg9554;
derer1.05_0	AUGUSTUS	intron	8106648	8107424	.	+	.	transcript_id file_1_file_1_jg9554.t1; gene_id file_1_file_1_jg9554;
derer1.05_0	AUGUSTUS	transcript	8106631	8108421	.	+	.	transcript_id file_1_file_1_jg9554.t1; gene_id file_1_file_1_jg9554
derer1.05_0	AUGUSTUS	CDS	8107425	8108421	0.94	+	1	transcript_id file_1_file_1_jg9554.t1; gene_id file_1_file_1_jg9554;
derer1.05_0	AUGUSTUS	exon	8107425	8108421	.	+	.	transcript_id file_1_file_1_jg9554.t1; gene_id file_1_file_1_jg9554;
derer1.05_0	AUGUSTUS	stop_codon	8108419	8108421	.	+	0	transcript_id file_1_file_1_jg9554.t1; gene_id file_1_file_1_jg9554;
derer1.05_0	AUGUSTUS	start_codon	8175533	8175535	.	+	0	transcript_id file_1_file_1_jg9560.t1; gene_id file_1_file_1_jg9560;
derer1.05_0	AUGUSTUS	CDS	8175533	8175646	1	+	0	transcript_id file_1_file_1_jg9560.t1; gene_id file_1_file_1_jg9560;
derer1.05_0	AUGUSTUS	exon	8175533	8175646	.	+	.	transcript_id file_1_file_1_jg9560.t1; gene_id file_1_file_1_jg9560;
derer1.05_0	AUGUSTUS	intron	8175647	8175784	.	+	.	transcript_id file_1_file_1_jg9560.t1; gene_id file_1_file_1_jg9560;
derer1.05_0	AUGUSTUS	CDS	8175785	8175898	1	+	0	transcript_id file_1_file_1_jg9560.t1; gene_id file_1_file_1_jg9560;
derer1.05_0	AUGUSTUS	exon	8175785	8175898	.	+	.	transcript_id file_1_file_1_jg9560.t1; gene_id file_1_file_1_jg9560;
derer1.05_0	AUGUSTUS	intron	8175899	8175949	.	+	.	transcript_id file_1_file_1_jg9560.t1; gene_id file_1_file_1_jg9560;
derer1.05_0	AUGUSTUS	CDS	8175950	8176106	1	+	0	transcript_id file_1_file_1_jg9560.t1; gene_id file_1_file_1_jg9560;
derer1.05_0	AUGUSTUS	exon	8175950	8176106	.	+	.	transcript_id file_1_file_1_jg9560.t1; gene_id file_1_file_1_jg9560;
derer1.05_0	AUGUSTUS	intron	8176107	8176180	.	+	.	transcript_id file_1_file_1_jg9560.t1; gene_id file_1_file_1_jg9560;
derer1.05_0	AUGUSTUS	transcript	8175533	8176392	.	+	.	transcript_id file_1_file_1_jg9560.t1; gene_id file_1_file_1_jg9560
derer1.05_0	AUGUSTUS	CDS	8176181	8176392	1	+	2	transcript_id file_1_file_1_jg9560.t1; gene_id file_1_file_1_jg9560;
derer1.05_0	AUGUSTUS	exon	8176181	8176392	.	+	.	transcript_id file_1_file_1_jg9560.t1; gene_id file_1_file_1_jg9560;
derer1.05_0	AUGUSTUS	stop_codon	8176390	8176392	.	+	0	transcript_id file_1_file_1_jg9560.t1; gene_id file_1_file_1_jg9560;
derer1.05_0	AUGUSTUS	stop_codon	8343021	8343023	.	-	0	transcript_id file_1_file_1_jg9580.t3; gene_id file_1_file_1_jg9580;
derer1.05_0	AUGUSTUS	CDS	8343021	8343261	0.93	-	1	transcript_id file_1_file_1_jg9580.t3; gene_id file_1_file_1_jg9580;
derer1.05_0	AUGUSTUS	exon	8343021	8343261	.	-	.	transcript_id file_1_file_1_jg9580.t3; gene_id file_1_file_1_jg9580;
derer1.05_0	AUGUSTUS	intron	8343262	8343316	.	-	.	transcript_id file_1_file_1_jg9580.t3; gene_id file_1_file_1_jg9580;
derer1.05_0	AUGUSTUS	CDS	8343317	8343405	1	-	0	transcript_id file_1_file_1_jg9580.t3; gene_id file_1_file_1_jg9580;
derer1.05_0	AUGUSTUS	exon	8343317	8343405	.	-	.	transcript_id file_1_file_1_jg9580.t3; gene_id file_1_file_1_jg9580;
derer1.05_0	AUGUSTUS	intron	8343406	8343527	.	-	.	transcript_id file_1_file_1_jg9580.t3; gene_id file_1_file_1_jg9580;
derer1.05_0	AUGUSTUS	transcript	8343021	8344352	.	-	.	transcript_id file_1_file_1_jg9580.t3; gene_id file_1_file_1_jg9580
derer1.05_0	AUGUSTUS	CDS	8343528	8344352	1	-	0	transcript_id file_1_file_1_jg9580.t3; gene_id file_1_file_1_jg9580;
derer1.05_0	AUGUSTUS	exon	8343528	8344352	.	-	.	transcript_id file_1_file_1_jg9580.t3; gene_id file_1_file_1_jg9580;
derer1.05_0	AUGUSTUS	start_codon	8344350	8344352	.	-	0	transcript_id file_1_file_1_jg9580.t3; gene_id file_1_file_1_jg9580;
derer1.05_0	AUGUSTUS	stop_codon	8341725	8341727	.	-	0	transcript_id file_1_file_1_jg9580.t1; gene_id file_1_file_1_jg9580;
derer1.05_0	AUGUSTUS	CDS	8341725	8341778	1	-	0	transcript_id file_1_file_1_jg9580.t1; gene_id file_1_file_1_jg9580;
derer1.05_0	AUGUSTUS	exon	8341725	8341778	.	-	.	transcript_id file_1_file_1_jg9580.t1; gene_id file_1_file_1_jg9580;
derer1.05_0	AUGUSTUS	intron	8341779	8341837	.	-	.	transcript_id file_1_file_1_jg9580.t1; gene_id file_1_file_1_jg9580;
derer1.05_0	AUGUSTUS	transcript	8341725	8342950	.	-	.	transcript_id file_1_file_1_jg9580.t1; gene_id file_1_file_1_jg9580
derer1.05_0	AUGUSTUS	CDS	8341838	8342950	1	-	0	transcript_id file_1_file_1_jg9580.t1; gene_id file_1_file_1_jg9580;
derer1.05_0	AUGUSTUS	exon	8341838	8342950	.	-	.	transcript_id file_1_file_1_jg9580.t1; gene_id file_1_file_1_jg9580;
derer1.05_0	AUGUSTUS	start_codon	8342948	8342950	.	-	0	transcript_id file_1_file_1_jg9580.t1; gene_id file_1_file_1_jg9580;
derer1.05_0	AUGUSTUS	stop_codon	8341725	8341727	.	-	0	transcript_id file_1_file_1_jg9580.t2; gene_id file_1_file_1_jg9580;
derer1.05_0	AUGUSTUS	CDS	8341725	8341778	1	-	0	transcript_id file_1_file_1_jg9580.t2; gene_id file_1_file_1_jg9580;
derer1.05_0	AUGUSTUS	exon	8341725	8341778	.	-	.	transcript_id file_1_file_1_jg9580.t2; gene_id file_1_file_1_jg9580;
derer1.05_0	AUGUSTUS	intron	8341779	8343086	.	-	.	transcript_id file_1_file_1_jg9580.t2; gene_id file_1_file_1_jg9580;
derer1.05_0	AUGUSTUS	CDS	8343087	8343261	1	-	1	transcript_id file_1_file_1_jg9580.t2; gene_id file_1_file_1_jg9580;
derer1.05_0	AUGUSTUS	exon	8343087	8343261	.	-	.	transcript_id file_1_file_1_jg9580.t2; gene_id file_1_file_1_jg9580;
derer1.05_0	AUGUSTUS	intron	8343262	8343316	.	-	.	transcript_id file_1_file_1_jg9580.t2; gene_id file_1_file_1_jg9580;
derer1.05_0	AUGUSTUS	CDS	8343317	8343405	1	-	0	transcript_id file_1_file_1_jg9580.t2; gene_id file_1_file_1_jg9580;
derer1.05_0	AUGUSTUS	exon	8343317	8343405	.	-	.	transcript_id file_1_file_1_jg9580.t2; gene_id file_1_file_1_jg9580;
derer1.05_0	AUGUSTUS	intron	8343406	8343527	.	-	.	transcript_id file_1_file_1_jg9580.t2; gene_id file_1_file_1_jg9580;
derer1.05_0	AUGUSTUS	transcript	8341725	8344352	.	-	.	transcript_id file_1_file_1_jg9580.t2; gene_id file_1_file_1_jg9580
derer1.05_0	AUGUSTUS	CDS	8343528	8344352	1	-	0	transcript_id file_1_file_1_jg9580.t2; gene_id file_1_file_1_jg9580;
derer1.05_0	AUGUSTUS	exon	8343528	8344352	.	-	.	transcript_id file_1_file_1_jg9580.t2; gene_id file_1_file_1_jg9580;
derer1.05_0	AUGUSTUS	start_codon	8344350	8344352	.	-	0	transcript_id file_1_file_1_jg9580.t2; gene_id file_1_file_1_jg9580;
derer1.05_0	AUGUSTUS	stop_codon	8713433	8713435	.	-	0	transcript_id file_1_file_1_jg9650.t1; gene_id file_1_file_1_jg9650;
derer1.05_0	AUGUSTUS	CDS	8713433	8714057	1	-	1	transcript_id file_1_file_1_jg9650.t1; gene_id file_1_file_1_jg9650;
derer1.05_0	AUGUSTUS	exon	8713433	8714057	.	-	.	transcript_id file_1_file_1_jg9650.t1; gene_id file_1_file_1_jg9650;
derer1.05_0	AUGUSTUS	intron	8714058	8714112	.	-	.	transcript_id file_1_file_1_jg9650.t1; gene_id file_1_file_1_jg9650;
derer1.05_0	AUGUSTUS	CDS	8714113	8714449	1	-	2	transcript_id file_1_file_1_jg9650.t1; gene_id file_1_file_1_jg9650;
derer1.05_0	AUGUSTUS	exon	8714113	8714449	.	-	.	transcript_id file_1_file_1_jg9650.t1; gene_id file_1_file_1_jg9650;
derer1.05_0	AUGUSTUS	intron	8714450	8714504	.	-	.	transcript_id file_1_file_1_jg9650.t1; gene_id file_1_file_1_jg9650;
derer1.05_0	AUGUSTUS	CDS	8714505	8714724	1	-	0	transcript_id file_1_file_1_jg9650.t1; gene_id file_1_file_1_jg9650;
derer1.05_0	AUGUSTUS	exon	8714505	8714724	.	-	.	transcript_id file_1_file_1_jg9650.t1; gene_id file_1_file_1_jg9650;
derer1.05_0	AUGUSTUS	intron	8714725	8714787	.	-	.	transcript_id file_1_file_1_jg9650.t1; gene_id file_1_file_1_jg9650;
derer1.05_0	AUGUSTUS	CDS	8714788	8714952	1	-	0	transcript_id file_1_file_1_jg9650.t1; gene_id file_1_file_1_jg9650;
derer1.05_0	AUGUSTUS	exon	8714788	8714952	.	-	.	transcript_id file_1_file_1_jg9650.t1; gene_id file_1_file_1_jg9650;
derer1.05_0	AUGUSTUS	intron	8714953	8715015	.	-	.	transcript_id file_1_file_1_jg9650.t1; gene_id file_1_file_1_jg9650;
derer1.05_0	AUGUSTUS	CDS	8715016	8715211	1	-	1	transcript_id file_1_file_1_jg9650.t1; gene_id file_1_file_1_jg9650;
derer1.05_0	AUGUSTUS	exon	8715016	8715211	.	-	.	transcript_id file_1_file_1_jg9650.t1; gene_id file_1_file_1_jg9650;
derer1.05_0	AUGUSTUS	intron	8715212	8715299	.	-	.	transcript_id file_1_file_1_jg9650.t1; gene_id file_1_file_1_jg9650;
derer1.05_0	AUGUSTUS	CDS	8715300	8715692	1	-	1	transcript_id file_1_file_1_jg9650.t1; gene_id file_1_file_1_jg9650;
derer1.05_0	AUGUSTUS	exon	8715300	8715692	.	-	.	transcript_id file_1_file_1_jg9650.t1; gene_id file_1_file_1_jg9650;
derer1.05_0	AUGUSTUS	intron	8715693	8715762	.	-	.	transcript_id file_1_file_1_jg9650.t1; gene_id file_1_file_1_jg9650;
derer1.05_0	AUGUSTUS	CDS	8715763	8716036	1	-	2	transcript_id file_1_file_1_jg9650.t1; gene_id file_1_file_1_jg9650;
derer1.05_0	AUGUSTUS	exon	8715763	8716036	.	-	.	transcript_id file_1_file_1_jg9650.t1; gene_id file_1_file_1_jg9650;
derer1.05_0	AUGUSTUS	intron	8716037	8716470	.	-	.	transcript_id file_1_file_1_jg9650.t1; gene_id file_1_file_1_jg9650;
derer1.05_0	AUGUSTUS	CDS	8716471	8716705	1	-	0	transcript_id file_1_file_1_jg9650.t1; gene_id file_1_file_1_jg9650;
derer1.05_0	AUGUSTUS	exon	8716471	8716705	.	-	.	transcript_id file_1_file_1_jg9650.t1; gene_id file_1_file_1_jg9650;
derer1.05_0	AUGUSTUS	intron	8716706	8716767	.	-	.	transcript_id file_1_file_1_jg9650.t1; gene_id file_1_file_1_jg9650;
derer1.05_0	AUGUSTUS	CDS	8716768	8717140	1	-	1	transcript_id file_1_file_1_jg9650.t1; gene_id file_1_file_1_jg9650;
derer1.05_0	AUGUSTUS	exon	8716768	8717140	.	-	.	transcript_id file_1_file_1_jg9650.t1; gene_id file_1_file_1_jg9650;
derer1.05_0	AUGUSTUS	intron	8717141	8717195	.	-	.	transcript_id file_1_file_1_jg9650.t1; gene_id file_1_file_1_jg9650;
derer1.05_0	AUGUSTUS	CDS	8717196	8717338	1	-	0	transcript_id file_1_file_1_jg9650.t1; gene_id file_1_file_1_jg9650;
derer1.05_0	AUGUSTUS	exon	8717196	8717338	.	-	.	transcript_id file_1_file_1_jg9650.t1; gene_id file_1_file_1_jg9650;
derer1.05_0	AUGUSTUS	intron	8717339	8718465	.	-	.	transcript_id file_1_file_1_jg9650.t1; gene_id file_1_file_1_jg9650;
derer1.05_0	AUGUSTUS	CDS	8718466	8718703	1	-	1	transcript_id file_1_file_1_jg9650.t1; gene_id file_1_file_1_jg9650;
derer1.05_0	AUGUSTUS	exon	8718466	8718703	.	-	.	transcript_id file_1_file_1_jg9650.t1; gene_id file_1_file_1_jg9650;
derer1.05_0	AUGUSTUS	intron	8718704	8720723	.	-	.	transcript_id file_1_file_1_jg9650.t1; gene_id file_1_file_1_jg9650;
derer1.05_0	AUGUSTUS	CDS	8720724	8720869	1	-	0	transcript_id file_1_file_1_jg9650.t1; gene_id file_1_file_1_jg9650;
derer1.05_0	AUGUSTUS	exon	8720724	8720869	.	-	.	transcript_id file_1_file_1_jg9650.t1; gene_id file_1_file_1_jg9650;
derer1.05_0	AUGUSTUS	intron	8720870	8721164	.	-	.	transcript_id file_1_file_1_jg9650.t1; gene_id file_1_file_1_jg9650;
derer1.05_0	AUGUSTUS	transcript	8713433	8721194	.	-	.	transcript_id file_1_file_1_jg9650.t1; gene_id file_1_file_1_jg9650
derer1.05_0	AUGUSTUS	CDS	8721165	8721194	1	-	0	transcript_id file_1_file_1_jg9650.t1; gene_id file_1_file_1_jg9650;
derer1.05_0	AUGUSTUS	exon	8721165	8721194	.	-	.	transcript_id file_1_file_1_jg9650.t1; gene_id file_1_file_1_jg9650;
derer1.05_0	AUGUSTUS	start_codon	8721192	8721194	.	-	0	transcript_id file_1_file_1_jg9650.t1; gene_id file_1_file_1_jg9650;
derer1.05_0	AUGUSTUS	stop_codon	8713433	8713435	.	-	0	transcript_id file_1_file_1_jg9650.t3; gene_id file_1_file_1_jg9650;
derer1.05_0	AUGUSTUS	CDS	8713433	8714057	1	-	1	transcript_id file_1_file_1_jg9650.t3; gene_id file_1_file_1_jg9650;
derer1.05_0	AUGUSTUS	exon	8713433	8714057	.	-	.	transcript_id file_1_file_1_jg9650.t3; gene_id file_1_file_1_jg9650;
derer1.05_0	AUGUSTUS	intron	8714058	8714112	.	-	.	transcript_id file_1_file_1_jg9650.t3; gene_id file_1_file_1_jg9650;
derer1.05_0	AUGUSTUS	CDS	8714113	8714449	1	-	2	transcript_id file_1_file_1_jg9650.t3; gene_id file_1_file_1_jg9650;
derer1.05_0	AUGUSTUS	exon	8714113	8714449	.	-	.	transcript_id file_1_file_1_jg9650.t3; gene_id file_1_file_1_jg9650;
derer1.05_0	AUGUSTUS	intron	8714450	8714504	.	-	.	transcript_id file_1_file_1_jg9650.t3; gene_id file_1_file_1_jg9650;
derer1.05_0	AUGUSTUS	CDS	8714505	8714724	1	-	0	transcript_id file_1_file_1_jg9650.t3; gene_id file_1_file_1_jg9650;
derer1.05_0	AUGUSTUS	exon	8714505	8714724	.	-	.	transcript_id file_1_file_1_jg9650.t3; gene_id file_1_file_1_jg9650;
derer1.05_0	AUGUSTUS	intron	8714725	8714787	.	-	.	transcript_id file_1_file_1_jg9650.t3; gene_id file_1_file_1_jg9650;
derer1.05_0	AUGUSTUS	CDS	8714788	8714952	1	-	0	transcript_id file_1_file_1_jg9650.t3; gene_id file_1_file_1_jg9650;
derer1.05_0	AUGUSTUS	exon	8714788	8714952	.	-	.	transcript_id file_1_file_1_jg9650.t3; gene_id file_1_file_1_jg9650;
derer1.05_0	AUGUSTUS	intron	8714953	8715015	.	-	.	transcript_id file_1_file_1_jg9650.t3; gene_id file_1_file_1_jg9650;
derer1.05_0	AUGUSTUS	CDS	8715016	8715211	1	-	1	transcript_id file_1_file_1_jg9650.t3; gene_id file_1_file_1_jg9650;
derer1.05_0	AUGUSTUS	exon	8715016	8715211	.	-	.	transcript_id file_1_file_1_jg9650.t3; gene_id file_1_file_1_jg9650;
derer1.05_0	AUGUSTUS	intron	8715212	8715299	.	-	.	transcript_id file_1_file_1_jg9650.t3; gene_id file_1_file_1_jg9650;
derer1.05_0	AUGUSTUS	CDS	8715300	8715692	1	-	1	transcript_id file_1_file_1_jg9650.t3; gene_id file_1_file_1_jg9650;
derer1.05_0	AUGUSTUS	exon	8715300	8715692	.	-	.	transcript_id file_1_file_1_jg9650.t3; gene_id file_1_file_1_jg9650;
derer1.05_0	AUGUSTUS	intron	8715693	8715762	.	-	.	transcript_id file_1_file_1_jg9650.t3; gene_id file_1_file_1_jg9650;
derer1.05_0	AUGUSTUS	CDS	8715763	8716036	1	-	2	transcript_id file_1_file_1_jg9650.t3; gene_id file_1_file_1_jg9650;
derer1.05_0	AUGUSTUS	exon	8715763	8716036	.	-	.	transcript_id file_1_file_1_jg9650.t3; gene_id file_1_file_1_jg9650;
derer1.05_0	AUGUSTUS	intron	8716037	8716470	.	-	.	transcript_id file_1_file_1_jg9650.t3; gene_id file_1_file_1_jg9650;
derer1.05_0	AUGUSTUS	CDS	8716471	8716705	1	-	0	transcript_id file_1_file_1_jg9650.t3; gene_id file_1_file_1_jg9650;
derer1.05_0	AUGUSTUS	exon	8716471	8716705	.	-	.	transcript_id file_1_file_1_jg9650.t3; gene_id file_1_file_1_jg9650;
derer1.05_0	AUGUSTUS	intron	8716706	8716767	.	-	.	transcript_id file_1_file_1_jg9650.t3; gene_id file_1_file_1_jg9650;
derer1.05_0	AUGUSTUS	CDS	8716768	8717140	1	-	1	transcript_id file_1_file_1_jg9650.t3; gene_id file_1_file_1_jg9650;
derer1.05_0	AUGUSTUS	exon	8716768	8717140	.	-	.	transcript_id file_1_file_1_jg9650.t3; gene_id file_1_file_1_jg9650;
derer1.05_0	AUGUSTUS	intron	8717141	8717195	.	-	.	transcript_id file_1_file_1_jg9650.t3; gene_id file_1_file_1_jg9650;
derer1.05_0	AUGUSTUS	CDS	8717196	8717338	1	-	0	transcript_id file_1_file_1_jg9650.t3; gene_id file_1_file_1_jg9650;
derer1.05_0	AUGUSTUS	exon	8717196	8717338	.	-	.	transcript_id file_1_file_1_jg9650.t3; gene_id file_1_file_1_jg9650;
derer1.05_0	AUGUSTUS	intron	8717339	8718465	.	-	.	transcript_id file_1_file_1_jg9650.t3; gene_id file_1_file_1_jg9650;
derer1.05_0	AUGUSTUS	CDS	8718466	8718703	1	-	1	transcript_id file_1_file_1_jg9650.t3; gene_id file_1_file_1_jg9650;
derer1.05_0	AUGUSTUS	exon	8718466	8718703	.	-	.	transcript_id file_1_file_1_jg9650.t3; gene_id file_1_file_1_jg9650;
derer1.05_0	AUGUSTUS	intron	8718704	8720723	.	-	.	transcript_id file_1_file_1_jg9650.t3; gene_id file_1_file_1_jg9650;
derer1.05_0	AUGUSTUS	CDS	8720724	8720869	1	-	0	transcript_id file_1_file_1_jg9650.t3; gene_id file_1_file_1_jg9650;
derer1.05_0	AUGUSTUS	exon	8720724	8720869	.	-	.	transcript_id file_1_file_1_jg9650.t3; gene_id file_1_file_1_jg9650;
derer1.05_0	AUGUSTUS	intron	8720870	8722859	.	-	.	transcript_id file_1_file_1_jg9650.t3; gene_id file_1_file_1_jg9650;
derer1.05_0	AUGUSTUS	transcript	8713433	8722931	.	-	.	transcript_id file_1_file_1_jg9650.t3; gene_id file_1_file_1_jg9650
derer1.05_0	AUGUSTUS	CDS	8722860	8722931	1	-	0	transcript_id file_1_file_1_jg9650.t3; gene_id file_1_file_1_jg9650;
derer1.05_0	AUGUSTUS	exon	8722860	8722931	.	-	.	transcript_id file_1_file_1_jg9650.t3; gene_id file_1_file_1_jg9650;
derer1.05_0	AUGUSTUS	start_codon	8722929	8722931	.	-	0	transcript_id file_1_file_1_jg9650.t3; gene_id file_1_file_1_jg9650;
derer1.05_0	AUGUSTUS	stop_codon	8713433	8713435	.	-	0	transcript_id file_1_file_1_jg9650.t2; gene_id file_1_file_1_jg9650;
derer1.05_0	AUGUSTUS	CDS	8713433	8714057	1	-	1	transcript_id file_1_file_1_jg9650.t2; gene_id file_1_file_1_jg9650;
derer1.05_0	AUGUSTUS	exon	8713433	8714057	.	-	.	transcript_id file_1_file_1_jg9650.t2; gene_id file_1_file_1_jg9650;
derer1.05_0	AUGUSTUS	intron	8714058	8714112	.	-	.	transcript_id file_1_file_1_jg9650.t2; gene_id file_1_file_1_jg9650;
derer1.05_0	AUGUSTUS	CDS	8714113	8714449	1	-	2	transcript_id file_1_file_1_jg9650.t2; gene_id file_1_file_1_jg9650;
derer1.05_0	AUGUSTUS	exon	8714113	8714449	.	-	.	transcript_id file_1_file_1_jg9650.t2; gene_id file_1_file_1_jg9650;
derer1.05_0	AUGUSTUS	intron	8714450	8714504	.	-	.	transcript_id file_1_file_1_jg9650.t2; gene_id file_1_file_1_jg9650;
derer1.05_0	AUGUSTUS	CDS	8714505	8714727	1	-	0	transcript_id file_1_file_1_jg9650.t2; gene_id file_1_file_1_jg9650;
derer1.05_0	AUGUSTUS	exon	8714505	8714727	.	-	.	transcript_id file_1_file_1_jg9650.t2; gene_id file_1_file_1_jg9650;
derer1.05_0	AUGUSTUS	intron	8714728	8714787	.	-	.	transcript_id file_1_file_1_jg9650.t2; gene_id file_1_file_1_jg9650;
derer1.05_0	AUGUSTUS	CDS	8714788	8714952	1	-	0	transcript_id file_1_file_1_jg9650.t2; gene_id file_1_file_1_jg9650;
derer1.05_0	AUGUSTUS	exon	8714788	8714952	.	-	.	transcript_id file_1_file_1_jg9650.t2; gene_id file_1_file_1_jg9650;
derer1.05_0	AUGUSTUS	intron	8714953	8715015	.	-	.	transcript_id file_1_file_1_jg9650.t2; gene_id file_1_file_1_jg9650;
derer1.05_0	AUGUSTUS	CDS	8715016	8715211	1	-	1	transcript_id file_1_file_1_jg9650.t2; gene_id file_1_file_1_jg9650;
derer1.05_0	AUGUSTUS	exon	8715016	8715211	.	-	.	transcript_id file_1_file_1_jg9650.t2; gene_id file_1_file_1_jg9650;
derer1.05_0	AUGUSTUS	intron	8715212	8715299	.	-	.	transcript_id file_1_file_1_jg9650.t2; gene_id file_1_file_1_jg9650;
derer1.05_0	AUGUSTUS	CDS	8715300	8715692	1	-	1	transcript_id file_1_file_1_jg9650.t2; gene_id file_1_file_1_jg9650;
derer1.05_0	AUGUSTUS	exon	8715300	8715692	.	-	.	transcript_id file_1_file_1_jg9650.t2; gene_id file_1_file_1_jg9650;
derer1.05_0	AUGUSTUS	intron	8715693	8715762	.	-	.	transcript_id file_1_file_1_jg9650.t2; gene_id file_1_file_1_jg9650;
derer1.05_0	AUGUSTUS	CDS	8715763	8716036	1	-	2	transcript_id file_1_file_1_jg9650.t2; gene_id file_1_file_1_jg9650;
derer1.05_0	AUGUSTUS	exon	8715763	8716036	.	-	.	transcript_id file_1_file_1_jg9650.t2; gene_id file_1_file_1_jg9650;
derer1.05_0	AUGUSTUS	intron	8716037	8716470	.	-	.	transcript_id file_1_file_1_jg9650.t2; gene_id file_1_file_1_jg9650;
derer1.05_0	AUGUSTUS	CDS	8716471	8716705	1	-	0	transcript_id file_1_file_1_jg9650.t2; gene_id file_1_file_1_jg9650;
derer1.05_0	AUGUSTUS	exon	8716471	8716705	.	-	.	transcript_id file_1_file_1_jg9650.t2; gene_id file_1_file_1_jg9650;
derer1.05_0	AUGUSTUS	intron	8716706	8716767	.	-	.	transcript_id file_1_file_1_jg9650.t2; gene_id file_1_file_1_jg9650;
derer1.05_0	AUGUSTUS	CDS	8716768	8717140	1	-	1	transcript_id file_1_file_1_jg9650.t2; gene_id file_1_file_1_jg9650;
derer1.05_0	AUGUSTUS	exon	8716768	8717140	.	-	.	transcript_id file_1_file_1_jg9650.t2; gene_id file_1_file_1_jg9650;
derer1.05_0	AUGUSTUS	intron	8717141	8717195	.	-	.	transcript_id file_1_file_1_jg9650.t2; gene_id file_1_file_1_jg9650;
derer1.05_0	AUGUSTUS	CDS	8717196	8717338	1	-	0	transcript_id file_1_file_1_jg9650.t2; gene_id file_1_file_1_jg9650;
derer1.05_0	AUGUSTUS	exon	8717196	8717338	.	-	.	transcript_id file_1_file_1_jg9650.t2; gene_id file_1_file_1_jg9650;
derer1.05_0	AUGUSTUS	intron	8717339	8718465	.	-	.	transcript_id file_1_file_1_jg9650.t2; gene_id file_1_file_1_jg9650;
derer1.05_0	AUGUSTUS	CDS	8718466	8718703	1	-	1	transcript_id file_1_file_1_jg9650.t2; gene_id file_1_file_1_jg9650;
derer1.05_0	AUGUSTUS	exon	8718466	8718703	.	-	.	transcript_id file_1_file_1_jg9650.t2; gene_id file_1_file_1_jg9650;
derer1.05_0	AUGUSTUS	intron	8718704	8720723	.	-	.	transcript_id file_1_file_1_jg9650.t2; gene_id file_1_file_1_jg9650;
derer1.05_0	AUGUSTUS	CDS	8720724	8720869	1	-	0	transcript_id file_1_file_1_jg9650.t2; gene_id file_1_file_1_jg9650;
derer1.05_0	AUGUSTUS	exon	8720724	8720869	.	-	.	transcript_id file_1_file_1_jg9650.t2; gene_id file_1_file_1_jg9650;
derer1.05_0	AUGUSTUS	intron	8720870	8721164	.	-	.	transcript_id file_1_file_1_jg9650.t2; gene_id file_1_file_1_jg9650;
derer1.05_0	AUGUSTUS	transcript	8713433	8721194	.	-	.	transcript_id file_1_file_1_jg9650.t2; gene_id file_1_file_1_jg9650
derer1.05_0	AUGUSTUS	CDS	8721165	8721194	1	-	0	transcript_id file_1_file_1_jg9650.t2; gene_id file_1_file_1_jg9650;
derer1.05_0	AUGUSTUS	exon	8721165	8721194	.	-	.	transcript_id file_1_file_1_jg9650.t2; gene_id file_1_file_1_jg9650;
derer1.05_0	AUGUSTUS	start_codon	8721192	8721194	.	-	0	transcript_id file_1_file_1_jg9650.t2; gene_id file_1_file_1_jg9650;
derer1.05_0	AUGUSTUS	stop_codon	8907910	8907912	.	-	0	transcript_id file_1_file_1_jg9676.t1; gene_id file_1_file_1_jg9676;
derer1.05_0	AUGUSTUS	CDS	8907910	8907960	1	-	0	transcript_id file_1_file_1_jg9676.t1; gene_id file_1_file_1_jg9676;
derer1.05_0	AUGUSTUS	exon	8907910	8907960	.	-	.	transcript_id file_1_file_1_jg9676.t1; gene_id file_1_file_1_jg9676;
derer1.05_0	AUGUSTUS	intron	8907961	8908015	.	-	.	transcript_id file_1_file_1_jg9676.t1; gene_id file_1_file_1_jg9676;
derer1.05_0	AUGUSTUS	CDS	8908016	8908168	1	-	0	transcript_id file_1_file_1_jg9676.t1; gene_id file_1_file_1_jg9676;
derer1.05_0	AUGUSTUS	exon	8908016	8908168	.	-	.	transcript_id file_1_file_1_jg9676.t1; gene_id file_1_file_1_jg9676;
derer1.05_0	AUGUSTUS	intron	8908169	8908221	.	-	.	transcript_id file_1_file_1_jg9676.t1; gene_id file_1_file_1_jg9676;
derer1.05_0	AUGUSTUS	CDS	8908222	8908320	1	-	0	transcript_id file_1_file_1_jg9676.t1; gene_id file_1_file_1_jg9676;
derer1.05_0	AUGUSTUS	exon	8908222	8908320	.	-	.	transcript_id file_1_file_1_jg9676.t1; gene_id file_1_file_1_jg9676;
derer1.05_0	AUGUSTUS	intron	8908321	8908373	.	-	.	transcript_id file_1_file_1_jg9676.t1; gene_id file_1_file_1_jg9676;
derer1.05_0	AUGUSTUS	CDS	8908374	8908549	1	-	2	transcript_id file_1_file_1_jg9676.t1; gene_id file_1_file_1_jg9676;
derer1.05_0	AUGUSTUS	exon	8908374	8908549	.	-	.	transcript_id file_1_file_1_jg9676.t1; gene_id file_1_file_1_jg9676;
derer1.05_0	AUGUSTUS	intron	8908550	8908606	.	-	.	transcript_id file_1_file_1_jg9676.t1; gene_id file_1_file_1_jg9676;
derer1.05_0	AUGUSTUS	CDS	8908607	8908794	1	-	1	transcript_id file_1_file_1_jg9676.t1; gene_id file_1_file_1_jg9676;
derer1.05_0	AUGUSTUS	exon	8908607	8908794	.	-	.	transcript_id file_1_file_1_jg9676.t1; gene_id file_1_file_1_jg9676;
derer1.05_0	AUGUSTUS	intron	8908795	8908851	.	-	.	transcript_id file_1_file_1_jg9676.t1; gene_id file_1_file_1_jg9676;
derer1.05_0	AUGUSTUS	transcript	8907910	8909375	.	-	.	transcript_id file_1_file_1_jg9676.t1; gene_id file_1_file_1_jg9676
derer1.05_0	AUGUSTUS	CDS	8908852	8909375	1	-	0	transcript_id file_1_file_1_jg9676.t1; gene_id file_1_file_1_jg9676;
derer1.05_0	AUGUSTUS	exon	8908852	8909375	.	-	.	transcript_id file_1_file_1_jg9676.t1; gene_id file_1_file_1_jg9676;
derer1.05_0	AUGUSTUS	start_codon	8909373	8909375	.	-	0	transcript_id file_1_file_1_jg9676.t1; gene_id file_1_file_1_jg9676;
derer1.05_2	AUGUSTUS	stop_codon	9179632	9179634	.	-	0	transcript_id file_1_file_1_jg967.t1; gene_id file_1_file_1_jg967;
derer1.05_2	AUGUSTUS	CDS	9179632	9179702	0.87	-	2	transcript_id file_1_file_1_jg967.t1; gene_id file_1_file_1_jg967;
derer1.05_2	AUGUSTUS	exon	9179632	9179702	.	-	.	transcript_id file_1_file_1_jg967.t1; gene_id file_1_file_1_jg967;
derer1.05_2	AUGUSTUS	intron	9179703	9179951	.	-	.	transcript_id file_1_file_1_jg967.t1; gene_id file_1_file_1_jg967;
derer1.05_2	AUGUSTUS	CDS	9179952	9180783	0.92	-	0	transcript_id file_1_file_1_jg967.t1; gene_id file_1_file_1_jg967;
derer1.05_2	AUGUSTUS	exon	9179952	9180783	.	-	.	transcript_id file_1_file_1_jg967.t1; gene_id file_1_file_1_jg967;
derer1.05_2	AUGUSTUS	intron	9180784	9180878	.	-	.	transcript_id file_1_file_1_jg967.t1; gene_id file_1_file_1_jg967;
derer1.05_2	AUGUSTUS	transcript	9179632	9181526	.	-	.	transcript_id file_1_file_1_jg967.t1; gene_id file_1_file_1_jg967
derer1.05_2	AUGUSTUS	CDS	9180879	9181526	0.95	-	0	transcript_id file_1_file_1_jg967.t1; gene_id file_1_file_1_jg967;
derer1.05_2	AUGUSTUS	exon	9180879	9181526	.	-	.	transcript_id file_1_file_1_jg967.t1; gene_id file_1_file_1_jg967;
derer1.05_2	AUGUSTUS	start_codon	9181524	9181526	.	-	0	transcript_id file_1_file_1_jg967.t1; gene_id file_1_file_1_jg967;
derer1.05_0	AUGUSTUS	stop_codon	8907910	8907912	.	-	0	transcript_id file_1_file_1_jg9676.t1; gene_id file_1_file_1_jg9676;
derer1.05_0	AUGUSTUS	CDS	8907910	8907960	1	-	0	transcript_id file_1_file_1_jg9676.t1; gene_id file_1_file_1_jg9676;
derer1.05_0	AUGUSTUS	exon	8907910	8907960	.	-	.	transcript_id file_1_file_1_jg9676.t1; gene_id file_1_file_1_jg9676;
derer1.05_0	AUGUSTUS	intron	8907961	8908015	.	-	.	transcript_id file_1_file_1_jg9676.t1; gene_id file_1_file_1_jg9676;
derer1.05_0	AUGUSTUS	CDS	8908016	8908168	1	-	0	transcript_id file_1_file_1_jg9676.t1; gene_id file_1_file_1_jg9676;
derer1.05_0	AUGUSTUS	exon	8908016	8908168	.	-	.	transcript_id file_1_file_1_jg9676.t1; gene_id file_1_file_1_jg9676;
derer1.05_0	AUGUSTUS	intron	8908169	8908221	.	-	.	transcript_id file_1_file_1_jg9676.t1; gene_id file_1_file_1_jg9676;
derer1.05_0	AUGUSTUS	CDS	8908222	8908320	1	-	0	transcript_id file_1_file_1_jg9676.t1; gene_id file_1_file_1_jg9676;
derer1.05_0	AUGUSTUS	exon	8908222	8908320	.	-	.	transcript_id file_1_file_1_jg9676.t1; gene_id file_1_file_1_jg9676;
derer1.05_0	AUGUSTUS	intron	8908321	8908373	.	-	.	transcript_id file_1_file_1_jg9676.t1; gene_id file_1_file_1_jg9676;
derer1.05_0	AUGUSTUS	CDS	8908374	8908549	1	-	2	transcript_id file_1_file_1_jg9676.t1; gene_id file_1_file_1_jg9676;
derer1.05_0	AUGUSTUS	exon	8908374	8908549	.	-	.	transcript_id file_1_file_1_jg9676.t1; gene_id file_1_file_1_jg9676;
derer1.05_0	AUGUSTUS	intron	8908550	8908606	.	-	.	transcript_id file_1_file_1_jg9676.t1; gene_id file_1_file_1_jg9676;
derer1.05_0	AUGUSTUS	CDS	8908607	8908794	1	-	1	transcript_id file_1_file_1_jg9676.t1; gene_id file_1_file_1_jg9676;
derer1.05_0	AUGUSTUS	exon	8908607	8908794	.	-	.	transcript_id file_1_file_1_jg9676.t1; gene_id file_1_file_1_jg9676;
derer1.05_0	AUGUSTUS	intron	8908795	8908851	.	-	.	transcript_id file_1_file_1_jg9676.t1; gene_id file_1_file_1_jg9676;
derer1.05_0	AUGUSTUS	transcript	8907910	8909375	.	-	.	transcript_id file_1_file_1_jg9676.t1; gene_id file_1_file_1_jg9676
derer1.05_0	AUGUSTUS	CDS	8908852	8909375	1	-	0	transcript_id file_1_file_1_jg9676.t1; gene_id file_1_file_1_jg9676;
derer1.05_0	AUGUSTUS	exon	8908852	8909375	.	-	.	transcript_id file_1_file_1_jg9676.t1; gene_id file_1_file_1_jg9676;
derer1.05_0	AUGUSTUS	start_codon	8909373	8909375	.	-	0	transcript_id file_1_file_1_jg9676.t1; gene_id file_1_file_1_jg9676;
derer1.05_0	AUGUSTUS	start_codon	9716332	9716334	.	+	0	transcript_id file_1_file_1_jg9762.t1; gene_id file_1_file_1_jg9762;
derer1.05_0	AUGUSTUS	CDS	9716332	9716643	1	+	0	transcript_id file_1_file_1_jg9762.t1; gene_id file_1_file_1_jg9762;
derer1.05_0	AUGUSTUS	exon	9716332	9716643	.	+	.	transcript_id file_1_file_1_jg9762.t1; gene_id file_1_file_1_jg9762;
derer1.05_0	AUGUSTUS	intron	9716644	9716700	.	+	.	transcript_id file_1_file_1_jg9762.t1; gene_id file_1_file_1_jg9762;
derer1.05_0	AUGUSTUS	CDS	9716701	9716839	1	+	0	transcript_id file_1_file_1_jg9762.t1; gene_id file_1_file_1_jg9762;
derer1.05_0	AUGUSTUS	exon	9716701	9716839	.	+	.	transcript_id file_1_file_1_jg9762.t1; gene_id file_1_file_1_jg9762;
derer1.05_0	AUGUSTUS	intron	9716840	9716892	.	+	.	transcript_id file_1_file_1_jg9762.t1; gene_id file_1_file_1_jg9762;
derer1.05_0	AUGUSTUS	CDS	9716893	9717163	1	+	2	transcript_id file_1_file_1_jg9762.t1; gene_id file_1_file_1_jg9762;
derer1.05_0	AUGUSTUS	exon	9716893	9717163	.	+	.	transcript_id file_1_file_1_jg9762.t1; gene_id file_1_file_1_jg9762;
derer1.05_0	AUGUSTUS	intron	9717164	9717220	.	+	.	transcript_id file_1_file_1_jg9762.t1; gene_id file_1_file_1_jg9762;
derer1.05_0	AUGUSTUS	CDS	9717221	9717320	1	+	1	transcript_id file_1_file_1_jg9762.t1; gene_id file_1_file_1_jg9762;
derer1.05_0	AUGUSTUS	exon	9717221	9717320	.	+	.	transcript_id file_1_file_1_jg9762.t1; gene_id file_1_file_1_jg9762;
derer1.05_0	AUGUSTUS	intron	9717321	9717384	.	+	.	transcript_id file_1_file_1_jg9762.t1; gene_id file_1_file_1_jg9762;
derer1.05_0	AUGUSTUS	CDS	9717385	9717486	1	+	0	transcript_id file_1_file_1_jg9762.t1; gene_id file_1_file_1_jg9762;
derer1.05_0	AUGUSTUS	exon	9717385	9717486	.	+	.	transcript_id file_1_file_1_jg9762.t1; gene_id file_1_file_1_jg9762;
derer1.05_0	AUGUSTUS	intron	9717487	9717543	.	+	.	transcript_id file_1_file_1_jg9762.t1; gene_id file_1_file_1_jg9762;
derer1.05_0	AUGUSTUS	CDS	9717544	9717651	1	+	0	transcript_id file_1_file_1_jg9762.t1; gene_id file_1_file_1_jg9762;
derer1.05_0	AUGUSTUS	exon	9717544	9717651	.	+	.	transcript_id file_1_file_1_jg9762.t1; gene_id file_1_file_1_jg9762;
derer1.05_0	AUGUSTUS	intron	9717652	9717711	.	+	.	transcript_id file_1_file_1_jg9762.t1; gene_id file_1_file_1_jg9762;
derer1.05_0	AUGUSTUS	transcript	9716332	9717813	.	+	.	transcript_id file_1_file_1_jg9762.t1; gene_id file_1_file_1_jg9762
derer1.05_0	AUGUSTUS	CDS	9717712	9717813	1	+	0	transcript_id file_1_file_1_jg9762.t1; gene_id file_1_file_1_jg9762;
derer1.05_0	AUGUSTUS	exon	9717712	9717813	.	+	.	transcript_id file_1_file_1_jg9762.t1; gene_id file_1_file_1_jg9762;
derer1.05_0	AUGUSTUS	stop_codon	9717811	9717813	.	+	0	transcript_id file_1_file_1_jg9762.t1; gene_id file_1_file_1_jg9762;
derer1.05_0	AUGUSTUS	stop_codon	10378011	10378013	.	-	0	transcript_id file_1_file_1_jg9827.t1; gene_id file_1_file_1_jg9827;
derer1.05_0	AUGUSTUS	CDS	10378011	10378222	1	-	2	transcript_id file_1_file_1_jg9827.t1; gene_id file_1_file_1_jg9827;
derer1.05_0	AUGUSTUS	exon	10378011	10378222	.	-	.	transcript_id file_1_file_1_jg9827.t1; gene_id file_1_file_1_jg9827;
derer1.05_0	AUGUSTUS	intron	10378223	10378274	.	-	.	transcript_id file_1_file_1_jg9827.t1; gene_id file_1_file_1_jg9827;
derer1.05_0	AUGUSTUS	CDS	10378275	10378384	1	-	1	transcript_id file_1_file_1_jg9827.t1; gene_id file_1_file_1_jg9827;
derer1.05_0	AUGUSTUS	exon	10378275	10378384	.	-	.	transcript_id file_1_file_1_jg9827.t1; gene_id file_1_file_1_jg9827;
derer1.05_0	AUGUSTUS	intron	10378385	10378437	.	-	.	transcript_id file_1_file_1_jg9827.t1; gene_id file_1_file_1_jg9827;
derer1.05_0	AUGUSTUS	CDS	10378438	10378764	1	-	1	transcript_id file_1_file_1_jg9827.t1; gene_id file_1_file_1_jg9827;
derer1.05_0	AUGUSTUS	exon	10378438	10378764	.	-	.	transcript_id file_1_file_1_jg9827.t1; gene_id file_1_file_1_jg9827;
derer1.05_0	AUGUSTUS	intron	10378765	10378821	.	-	.	transcript_id file_1_file_1_jg9827.t1; gene_id file_1_file_1_jg9827;
derer1.05_0	AUGUSTUS	CDS	10378822	10379015	1	-	0	transcript_id file_1_file_1_jg9827.t1; gene_id file_1_file_1_jg9827;
derer1.05_0	AUGUSTUS	exon	10378822	10379015	.	-	.	transcript_id file_1_file_1_jg9827.t1; gene_id file_1_file_1_jg9827;
derer1.05_0	AUGUSTUS	intron	10379016	10379091	.	-	.	transcript_id file_1_file_1_jg9827.t1; gene_id file_1_file_1_jg9827;
derer1.05_0	AUGUSTUS	CDS	10379092	10379242	1	-	1	transcript_id file_1_file_1_jg9827.t1; gene_id file_1_file_1_jg9827;
derer1.05_0	AUGUSTUS	exon	10379092	10379242	.	-	.	transcript_id file_1_file_1_jg9827.t1; gene_id file_1_file_1_jg9827;
derer1.05_0	AUGUSTUS	intron	10379243	10379297	.	-	.	transcript_id file_1_file_1_jg9827.t1; gene_id file_1_file_1_jg9827;
derer1.05_0	AUGUSTUS	CDS	10379298	10379654	0.98	-	1	transcript_id file_1_file_1_jg9827.t1; gene_id file_1_file_1_jg9827;
derer1.05_0	AUGUSTUS	exon	10379298	10379654	.	-	.	transcript_id file_1_file_1_jg9827.t1; gene_id file_1_file_1_jg9827;
derer1.05_0	AUGUSTUS	intron	10379464	10379655	.	-	.	transcript_id file_1_file_1_jg9827.t1; gene_id file_1_file_1_jg9827;
derer1.05_0	AUGUSTUS	CDS	10379465	10379541	0.99	-	0	transcript_id file_1_file_1_jg9827.t1; gene_id file_1_file_1_jg9827;
derer1.05_0	AUGUSTUS	exon	10379465	10379541	.	-	.	transcript_id file_1_file_1_jg9827.t1; gene_id file_1_file_1_jg9827;
derer1.05_0	AUGUSTUS	intron	10379541	10383045	.	-	0	transcript_id file_1_file_1_jg9827.t1; gene_id file_1_file_1_jg9827;
derer1.05_0	AUGUSTUS	CDS	10383046	10383252	1	-	1	transcript_id file_1_file_1_jg9827.t1; gene_id file_1_file_1_jg9827;
derer1.05_0	AUGUSTUS	exon	10383046	10383252	.	-	.	transcript_id file_1_file_1_jg9827.t1; gene_id file_1_file_1_jg9827;
derer1.05_0	AUGUSTUS	intron	10383253	10383530	.	-	.	transcript_id file_1_file_1_jg9827.t1; gene_id file_1_file_1_jg9827;
derer1.05_0	AUGUSTUS	transcript	10378011	10383643	.	-	.	transcript_id file_1_file_1_jg9827.t1; gene_id file_1_file_1_jg9827
derer1.05_0	AUGUSTUS	CDS	10383531	10383643	1	-	0	transcript_id file_1_file_1_jg9827.t1; gene_id file_1_file_1_jg9827;
derer1.05_0	AUGUSTUS	exon	10383531	10383643	.	-	.	transcript_id file_1_file_1_jg9827.t1; gene_id file_1_file_1_jg9827;
derer1.05_0	AUGUSTUS	start_codon	10383641	10383643	.	-	0	transcript_id file_1_file_1_jg9827.t1; gene_id file_1_file_1_jg9827;
derer1.05_0	AUGUSTUS	stop_codon	10383742	10383744	.	-	0	transcript_id file_1_file_1_jg9831.t1; gene_id file_1_file_1_jg9831;
derer1.05_0	AUGUSTUS	CDS	10383742	10383854	1	-	2	transcript_id file_1_file_1_jg9831.t1; gene_id file_1_file_1_jg9831;
derer1.05_0	AUGUSTUS	exon	10383742	10383854	.	-	.	transcript_id file_1_file_1_jg9831.t1; gene_id file_1_file_1_jg9831;
derer1.05_0	AUGUSTUS	intron	10383855	10383912	.	-	.	transcript_id file_1_file_1_jg9831.t1; gene_id file_1_file_1_jg9831;
derer1.05_0	AUGUSTUS	CDS	10383913	10384010	1	-	1	transcript_id file_1_file_1_jg9831.t1; gene_id file_1_file_1_jg9831;
derer1.05_0	AUGUSTUS	exon	10383913	10384010	.	-	.	transcript_id file_1_file_1_jg9831.t1; gene_id file_1_file_1_jg9831;
derer1.05_0	AUGUSTUS	intron	10384011	10384100	.	-	.	transcript_id file_1_file_1_jg9831.t1; gene_id file_1_file_1_jg9831;
derer1.05_0	AUGUSTUS	CDS	10384101	10384269	1	-	2	transcript_id file_1_file_1_jg9831.t1; gene_id file_1_file_1_jg9831;
derer1.05_0	AUGUSTUS	exon	10384101	10384269	.	-	.	transcript_id file_1_file_1_jg9831.t1; gene_id file_1_file_1_jg9831;
derer1.05_0	AUGUSTUS	intron	10384270	10384329	.	-	.	transcript_id file_1_file_1_jg9831.t1; gene_id file_1_file_1_jg9831;
derer1.05_0	AUGUSTUS	CDS	10384330	10384793	1	-	1	transcript_id file_1_file_1_jg9831.t1; gene_id file_1_file_1_jg9831;
derer1.05_0	AUGUSTUS	exon	10384330	10384793	.	-	.	transcript_id file_1_file_1_jg9831.t1; gene_id file_1_file_1_jg9831;
derer1.05_0	AUGUSTUS	intron	10384794	10384854	.	-	.	transcript_id file_1_file_1_jg9831.t1; gene_id file_1_file_1_jg9831;
derer1.05_0	AUGUSTUS	CDS	10384855	10385157	1	-	1	transcript_id file_1_file_1_jg9831.t1; gene_id file_1_file_1_jg9831;
derer1.05_0	AUGUSTUS	exon	10384855	10385157	.	-	.	transcript_id file_1_file_1_jg9831.t1; gene_id file_1_file_1_jg9831;
derer1.05_0	AUGUSTUS	intron	10385158	10385217	.	-	.	transcript_id file_1_file_1_jg9831.t1; gene_id file_1_file_1_jg9831;
derer1.05_0	AUGUSTUS	transcript	10383742	10385666	.	-	.	transcript_id file_1_file_1_jg9831.t1; gene_id file_1_file_1_jg9831
derer1.05_0	AUGUSTUS	CDS	10385218	10385666	1	-	0	transcript_id file_1_file_1_jg9831.t1; gene_id file_1_file_1_jg9831;
derer1.05_0	AUGUSTUS	exon	10385218	10385666	.	-	.	transcript_id file_1_file_1_jg9831.t1; gene_id file_1_file_1_jg9831;
derer1.05_0	AUGUSTUS	start_codon	10385664	10385666	.	-	0	transcript_id file_1_file_1_jg9831.t1; gene_id file_1_file_1_jg9831;
derer1.05_0	AUGUSTUS	stop_codon	10385732	10385734	.	-	0	transcript_id file_1_file_1_jg9832.t1; gene_id file_1_file_1_jg9832;
derer1.05_0	AUGUSTUS	CDS	10385732	10385916	1	-	2	transcript_id file_1_file_1_jg9832.t1; gene_id file_1_file_1_jg9832;
derer1.05_0	AUGUSTUS	exon	10385732	10385916	.	-	.	transcript_id file_1_file_1_jg9832.t1; gene_id file_1_file_1_jg9832;
derer1.05_0	AUGUSTUS	intron	10385917	10385987	.	-	.	transcript_id file_1_file_1_jg9832.t1; gene_id file_1_file_1_jg9832;
derer1.05_0	AUGUSTUS	CDS	10385988	10386091	1	-	1	transcript_id file_1_file_1_jg9832.t1; gene_id file_1_file_1_jg9832;
derer1.05_0	AUGUSTUS	exon	10385988	10386091	.	-	.	transcript_id file_1_file_1_jg9832.t1; gene_id file_1_file_1_jg9832;
derer1.05_0	AUGUSTUS	intron	10386092	10386372	.	-	.	transcript_id file_1_file_1_jg9832.t1; gene_id file_1_file_1_jg9832;
derer1.05_0	AUGUSTUS	CDS	10386373	10386505	1	-	2	transcript_id file_1_file_1_jg9832.t1; gene_id file_1_file_1_jg9832;
derer1.05_0	AUGUSTUS	exon	10386373	10386505	.	-	.	transcript_id file_1_file_1_jg9832.t1; gene_id file_1_file_1_jg9832;
derer1.05_0	AUGUSTUS	intron	10386506	10386556	.	-	.	transcript_id file_1_file_1_jg9832.t1; gene_id file_1_file_1_jg9832;
derer1.05_0	AUGUSTUS	transcript	10385732	10387715	.	-	.	transcript_id file_1_file_1_jg9832.t1; gene_id file_1_file_1_jg9832
derer1.05_0	AUGUSTUS	CDS	10386557	10387715	1	-	0	transcript_id file_1_file_1_jg9832.t1; gene_id file_1_file_1_jg9832;
derer1.05_0	AUGUSTUS	exon	10386557	10387715	.	-	.	transcript_id file_1_file_1_jg9832.t1; gene_id file_1_file_1_jg9832;
derer1.05_0	AUGUSTUS	start_codon	10387713	10387715	.	-	0	transcript_id file_1_file_1_jg9832.t1; gene_id file_1_file_1_jg9832;
derer1.05_0	AUGUSTUS	start_codon	10623992	10623994	.	+	0	transcript_id file_1_file_1_jg9875.t1; gene_id file_1_file_1_jg9875;
derer1.05_0	AUGUSTUS	CDS	10623992	10624063	1	+	0	transcript_id file_1_file_1_jg9875.t1; gene_id file_1_file_1_jg9875;
derer1.05_0	AUGUSTUS	exon	10623992	10624063	.	+	.	transcript_id file_1_file_1_jg9875.t1; gene_id file_1_file_1_jg9875;
derer1.05_0	AUGUSTUS	intron	10624064	10624241	.	+	.	transcript_id file_1_file_1_jg9875.t1; gene_id file_1_file_1_jg9875;
derer1.05_0	AUGUSTUS	CDS	10624242	10625075	1	+	0	transcript_id file_1_file_1_jg9875.t1; gene_id file_1_file_1_jg9875;
derer1.05_0	AUGUSTUS	exon	10624242	10625075	.	+	.	transcript_id file_1_file_1_jg9875.t1; gene_id file_1_file_1_jg9875;
derer1.05_0	AUGUSTUS	intron	10625076	10625129	.	+	.	transcript_id file_1_file_1_jg9875.t1; gene_id file_1_file_1_jg9875;
derer1.05_0	AUGUSTUS	CDS	10625130	10625437	1	+	0	transcript_id file_1_file_1_jg9875.t1; gene_id file_1_file_1_jg9875;
derer1.05_0	AUGUSTUS	exon	10625130	10625437	.	+	.	transcript_id file_1_file_1_jg9875.t1; gene_id file_1_file_1_jg9875;
derer1.05_0	AUGUSTUS	intron	10625438	10626017	.	+	.	transcript_id file_1_file_1_jg9875.t1; gene_id file_1_file_1_jg9875;
derer1.05_0	AUGUSTUS	transcript	10623992	10626111	.	+	.	transcript_id file_1_file_1_jg9875.t1; gene_id file_1_file_1_jg9875
derer1.05_0	AUGUSTUS	CDS	10626018	10626111	1	+	1	transcript_id file_1_file_1_jg9875.t1; gene_id file_1_file_1_jg9875;
derer1.05_0	AUGUSTUS	exon	10626018	10626111	.	+	.	transcript_id file_1_file_1_jg9875.t1; gene_id file_1_file_1_jg9875;
derer1.05_0	AUGUSTUS	stop_codon	10626109	10626111	.	+	0	transcript_id file_1_file_1_jg9875.t1; gene_id file_1_file_1_jg9875;
derer1.05_2	AUGUSTUS	start_codon	3136619	3136621	.	+	0	transcript_id file_1_file_1_gr39b.t1; gene_id file_1_file_1_gr39b;
derer1.05_2	AUGUSTUS	CDS	3136619	3137501	1	+	2	transcript_id file_1_file_1_gr39b.t1; gene_id file_1_file_1_gr39b;
derer1.05_2	AUGUSTUS	exon	3136619	3137501	.	+	.	transcript_id file_1_file_1_gr39b.t1; gene_id file_1_file_1_gr39b;
derer1.05_2	AUGUSTUS	intron	3137502	3138192	.	+	.	transcript_id file_1_file_1_gr39b.t1; gene_id file_1_file_1_gr39b;
derer1.05_2	AUGUSTUS	CDS	3138193	3138361	1	+	2	transcript_id file_1_file_1_gr39b.t1; gene_id file_1_file_1_gr39b;
derer1.05_2	AUGUSTUS	exon	3138193	3138361	.	+	.	transcript_id file_1_file_1_gr39b.t1; gene_id file_1_file_1_gr39b;
derer1.05_2	AUGUSTUS	intron	3138362	3138421	.	+	.	transcript_id file_1_file_1_gr39b.t1; gene_id file_1_file_1_gr39b;
derer1.05_2	AUGUSTUS	CDS	3138422	3138476	1	+	0	transcript_id file_1_file_1_gr39b.t1; gene_id file_1_file_1_gr39b;
derer1.05_2	AUGUSTUS	exon	3138422	3138476	.	+	.	transcript_id file_1_file_1_gr39b.t1; gene_id file_1_file_1_gr39b;
derer1.05_2	AUGUSTUS	transcript	3136619	3138479	.	+	.	transcript_id file_1_file_1_gr39b.t1; gene_id file_1_file_1_gr39b
derer1.05_2	AUGUSTUS	stop_codon	3138477	3138479	.	+	0	transcript_id file_1_file_1_gr39b.t1; gene_id file_1_file_1_gr39b;
derer1.05_0	AUGUSTUS	start_codon	1831378	1831380	.	+	0	transcript_id file_1_file_1_gr22b.t1; gene_id file_1_file_1_gr22b;
derer1.05_0	AUGUSTUS	CDS	1831378	1832390	1	+	0	transcript_id file_1_file_1_gr22b.t1; gene_id file_1_file_1_gr22b;
derer1.05_0	AUGUSTUS	exon	1831378	1832390	.	+	.	transcript_id file_1_file_1_gr22b.t1; gene_id file_1_file_1_gr22b;
derer1.05_0	AUGUSTUS	intron	1832391	1832444	.	+	.	transcript_id file_1_file_1_gr22b.t1; gene_id file_1_file_1_gr22b;
derer1.05_0	AUGUSTUS	transcript	1831378	1832603	.	+	.	transcript_id file_1_file_1_gr22b.t1; gene_id file_1_file_1_gr22b
derer1.05_0	AUGUSTUS	CDS	1832445	1832600	1	+	0	transcript_id file_1_file_1_gr22b.t1; gene_id file_1_file_1_gr22b;
derer1.05_0	AUGUSTUS	exon	1832445	1832600	.	+	.	transcript_id file_1_file_1_gr22b.t1; gene_id file_1_file_1_gr22b;
derer1.05_0	AUGUSTUS	stop_codon	1832601	1832603	.	+	0	transcript_id file_1_file_1_gr22b.t1; gene_id file_1_file_1_gr22b;
derer1.05_1	AUGUSTUS	stop_codon	24643855	24643857	.	-	0	transcript_id "file_1_file_1_jg14933.t1"; gene_id "file_1_file_1_jg14933";
derer1.05_1	AUGUSTUS	CDS	24643855	24643923	1	-	0	transcript_id "file_1_file_1_jg14933.t1"; gene_id "file_1_file_1_jg14933";
derer1.05_1	AUGUSTUS	exon	24643855	24643923	.	-	.	transcript_id "file_1_file_1_jg14933.t1"; gene_id "file_1_file_1_jg14933";
derer1.05_1	AUGUSTUS	intron	24643924	24643985	.	-	.	transcript_id "file_1_file_1_jg14933.t1"; gene_id "file_1_file_1_jg14933";
derer1.05_1	AUGUSTUS	CDS	24643986	24644343	1	-	1	transcript_id "file_1_file_1_jg14933.t1"; gene_id "file_1_file_1_jg14933";
derer1.05_1	AUGUSTUS	exon	24643986	24644343	.	-	.	transcript_id "file_1_file_1_jg14933.t1"; gene_id "file_1_file_1_jg14933";
derer1.05_1	AUGUSTUS	intron	24644344	24644403	.	-	.	transcript_id "file_1_file_1_jg14933.t1"; gene_id "file_1_file_1_jg14933";
derer1.05_1	AUGUSTUS	transcript	24643855	24645164	.	-	.	transcript_id "file_1_file_1_jg14933.t1"; gene_id "file_1_file_1_jg14933"
derer1.05_1	AUGUSTUS	CDS	24644404	24645164	0.92	-	0	transcript_id "file_1_file_1_jg14933.t1"; gene_id "file_1_file_1_jg14933";
derer1.05_1	AUGUSTUS	exon	24644404	24645164	.	-	.	transcript_id "file_1_file_1_jg14933.t1"; gene_id "file_1_file_1_jg14933";
derer1.05_1	AUGUSTUS	start_codon	24645162	24645164	.	-	0	transcript_id "file_1_file_1_jg14933.t1"; gene_id "file_1_file_1_jg14933";
derer1.05_0	AUGUSTUS	stop_codon	19711757	19711759	.	-	0	transcript_id file_1_file_1_jg11202.t1; gene_id file_1_file_1_jg11202;
derer1.05_0	AUGUSTUS	CDS	19711757	19711990	1	-	0	transcript_id file_1_file_1_jg11202.t1; gene_id file_1_file_1_jg11202;
derer1.05_0	AUGUSTUS	exon	19711757	19711990	.	-	.	transcript_id file_1_file_1_jg11202.t1; gene_id file_1_file_1_jg11202;
derer1.05_0	AUGUSTUS	intron	19711991	19712056	.	-	.	transcript_id file_1_file_1_jg11202.t1; gene_id file_1_file_1_jg11202;
derer1.05_0	AUGUSTUS	CDS	19712057	19712281	1	-	0	transcript_id file_1_file_1_jg11202.t1; gene_id file_1_file_1_jg11202;
derer1.05_0	AUGUSTUS	exon	19712057	19712281	.	-	.	transcript_id file_1_file_1_jg11202.t1; gene_id file_1_file_1_jg11202;
derer1.05_0	AUGUSTUS	intron	19712282	19712337	.	-	.	transcript_id file_1_file_1_jg11202.t1; gene_id file_1_file_1_jg11202;
derer1.05_0	AUGUSTUS	CDS	19712338	19712529	1	-	0	transcript_id file_1_file_1_jg11202.t1; gene_id file_1_file_1_jg11202;
derer1.05_0	AUGUSTUS	exon	19712338	19712529	.	-	.	transcript_id file_1_file_1_jg11202.t1; gene_id file_1_file_1_jg11202;
derer1.05_0	AUGUSTUS	intron	19712530	19712587	.	-	.	transcript_id file_1_file_1_jg11202.t1; gene_id file_1_file_1_jg11202;
derer1.05_0	AUGUSTUS	CDS	19712588	19712687	1	-	1	transcript_id file_1_file_1_jg11202.t1; gene_id file_1_file_1_jg11202;
derer1.05_0	AUGUSTUS	exon	19712588	19712687	.	-	.	transcript_id file_1_file_1_jg11202.t1; gene_id file_1_file_1_jg11202;
derer1.05_0	AUGUSTUS	intron	19712688	19712898	.	-	.	transcript_id file_1_file_1_jg11202.t1; gene_id file_1_file_1_jg11202;
derer1.05_0	AUGUSTUS	CDS	19712899	19713180	1	-	1	transcript_id file_1_file_1_jg11202.t1; gene_id file_1_file_1_jg11202;
derer1.05_0	AUGUSTUS	exon	19712899	19713180	.	-	.	transcript_id file_1_file_1_jg11202.t1; gene_id file_1_file_1_jg11202;
derer1.05_0	AUGUSTUS	intron	19713181	19713232	.	-	.	transcript_id file_1_file_1_jg11202.t1; gene_id file_1_file_1_jg11202;
derer1.05_0	AUGUSTUS	transcript	19711757	19713546	.	-	.	transcript_id file_1_file_1_jg11202.t1; gene_id file_1_file_1_jg11202
derer1.05_0	AUGUSTUS	CDS	19713233	19713546	1	-	0	transcript_id file_1_file_1_jg11202.t1; gene_id file_1_file_1_jg11202;
derer1.05_0	AUGUSTUS	exon	19713233	19713546	.	-	.	transcript_id file_1_file_1_jg11202.t1; gene_id file_1_file_1_jg11202;
derer1.05_0	AUGUSTUS	start_codon	19713544	19713546	.	-	0	transcript_id file_1_file_1_jg11202.t1; gene_id file_1_file_1_jg11202;
derer1.05_0	AUGUSTUS	start_codon	8121273	8121275	.	-	0	transcript_id "file_1_file_1_gr47a.t1"; gene_id "file_1_file_1_gr47a";
derer1.05_0	AUGUSTUS	CDS	8121275	8122067	1	-	0	transcript_id "file_1_file_1_gr47a.t1"; gene_id "file_1_file_1_gr47a";
derer1.05_0	AUGUSTUS	exon	8121275	8122067	.	-	.	transcript_id "file_1_file_1_gr47a.t1"; gene_id "file_1_file_1_gr47a";
derer1.05_0	AUGUSTUS	transcript	8121275	8122064	.	-	.	transcript_id "file_1_file_1_gr47a.t1"; gene_id "file_1_file_1_gr47a"
derer1.05_0	AUGUSTUS	stop_codon	8122064	8122066	.	-	0	transcript_id "file_1_file_1_gr47a.t1"; gene_id "file_1_file_1_gr47a";
derer1.05_2	AUGUSTUS	stop_codon	20724951	20724953	.	-	0	transcript_id "file_1_file_1_jg2565.t1"; gene_id "file_1_file_1_jg2565";
derer1.05_2	AUGUSTUS	CDS	20724951	20725019	1	-	0	transcript_id "file_1_file_1_jg2565.t1"; gene_id "file_1_file_1_jg2565";
derer1.05_2	AUGUSTUS	exon	20724951	20725019	.	-	.	transcript_id "file_1_file_1_jg2565.t1"; gene_id "file_1_file_1_jg2565";
derer1.05_2	AUGUSTUS	intron	20725020	20725079	.	-	.	transcript_id "file_1_file_1_jg2565.t1"; gene_id "file_1_file_1_jg2565";
derer1.05_2	AUGUSTUS	CDS	20725080	20725437	1	-	1	transcript_id "file_1_file_1_jg2565.t1"; gene_id "file_1_file_1_jg2565";
derer1.05_2	AUGUSTUS	exon	20725080	20725437	.	-	.	transcript_id "file_1_file_1_jg2565.t1"; gene_id "file_1_file_1_jg2565";
derer1.05_2	AUGUSTUS	intron	20725438	20725496	.	-	.	transcript_id "file_1_file_1_jg2565.t1"; gene_id "file_1_file_1_jg2565";
derer1.05_2	AUGUSTUS	transcript	20724951	20726266	.	-	.	transcript_id "file_1_file_1_jg2565.t1"; gene_id "file_1_file_1_jg2565"
derer1.05_2	AUGUSTUS	CDS	20725497	20726266	1	-	0	transcript_id "file_1_file_1_jg2565.t1"; gene_id "file_1_file_1_jg2565";
derer1.05_2	AUGUSTUS	exon	20725497	20726266	.	-	.	transcript_id "file_1_file_1_jg2565.t1"; gene_id "file_1_file_1_jg2565";
derer1.05_2	AUGUSTUS	start_codon	20726264	20726266	.	-	0	transcript_id "file_1_file_1_jg2565.t1"; gene_id "file_1_file_1_jg2565";
derer1.05_4	AUGUSTUS	stop_codon	5717662	5717664	.	-	0	transcript_id file_1_file_1_gr92a.t1; gene_id file_1_file_1_gr92a;
derer1.05_4	AUGUSTUS	CDS	5717662	5717820	1	-	0	transcript_id file_1_file_1_gr92a.t1; gene_id file_1_file_1_gr92a;
derer1.05_4	AUGUSTUS	exon	5717662	5717820	.	-	.	transcript_id file_1_file_1_gr92a.t1; gene_id file_1_file_1_gr92a;
derer1.05_4	AUGUSTUS	intron	5717821	5717873	.	-	.	transcript_id file_1_file_1_gr92a.t1; gene_id file_1_file_1_gr92a;
derer1.05_4	AUGUSTUS	CDS	5717874	5718073	1	-	0	transcript_id file_1_file_1_gr92a.t1; gene_id file_1_file_1_gr92a;
derer1.05_4	AUGUSTUS	exon	5717874	5718073	.	-	.	transcript_id file_1_file_1_gr92a.t1; gene_id file_1_file_1_gr92a;
derer1.05_4	AUGUSTUS	intron	5718074	5718132	.	-	.	transcript_id file_1_file_1_gr92a.t1; gene_id file_1_file_1_gr92a;
derer1.05_4	AUGUSTUS	transcript	5717662	5718941	.	-	.	transcript_id file_1_file_1_gr92a.t1; gene_id file_1_file_1_gr92a
derer1.05_4	AUGUSTUS	CDS	5718133	5718920	1	-	0	transcript_id file_1_file_1_gr92a.t1; gene_id file_1_file_1_gr92a;
derer1.05_4	AUGUSTUS	exon	5718133	5718920	.	-	.	transcript_id file_1_file_1_gr92a.t1; gene_id file_1_file_1_gr92a;
derer1.05_4	AUGUSTUS	start_codon	5718918	5718920	.	-	0	transcript_id file_1_file_1_gr92a.t1; gene_id file_1_file_1_gr92a;
derer1.05_0	AUGUSTUS	start_codon	11015291	11015293	.	-	0	transcript_id "file_1_file_1_ir31a.t1"; gene_id "file_1_file_1_ir31a";
derer1.05_0	AUGUSTUS	CDS	11015291	11015427	1	-	0	transcript_id "file_1_file_1_ir31a.t1"; gene_id "file_1_file_1_ir31a";
derer1.05_0	AUGUSTUS	exon	11015291	11015427	.	-	.	transcript_id "file_1_file_1_ir31a.t1"; gene_id "file_1_file_1_ir31a";
derer1.05_0	AUGUSTUS	intron	11015428	11015489	.	-	.	transcript_id "file_1_file_1_ir31a.t1"; gene_id "file_1_file_1_ir31a";
derer1.05_0	AUGUSTUS	CDS	11015490	11015989	1	-	0	transcript_id "file_1_file_1_ir31a.t1"; gene_id "file_1_file_1_ir31a";
derer1.05_0	AUGUSTUS	exon	11015490	11015989	.	-	.	transcript_id "file_1_file_1_ir31a.t1"; gene_id "file_1_file_1_ir31a";
derer1.05_0	AUGUSTUS	intron	11015990	11016049	.	-	.	transcript_id "file_1_file_1_ir31a.t1"; gene_id "file_1_file_1_ir31a";
derer1.05_0	AUGUSTUS	CDS	11016050	11016853	1	-	0	transcript_id "file_1_file_1_ir31a.t1"; gene_id "file_1_file_1_ir31a";
derer1.05_0	AUGUSTUS	exon	11016050	11016853	.	-	.	transcript_id "file_1_file_1_ir31a.t1"; gene_id "file_1_file_1_ir31a";
derer1.05_0	AUGUSTUS	intron	11016854	11016924	.	-	.	transcript_id "file_1_file_1_ir31a.t1"; gene_id "file_1_file_1_ir31a";
derer1.05_0	AUGUSTUS	CDS	11016925	11017211	1	-	0	transcript_id "file_1_file_1_ir31a.t1"; gene_id "file_1_file_1_ir31a";
derer1.05_0	AUGUSTUS	exon	11016925	11017211	.	-	.	transcript_id "file_1_file_1_ir31a.t1"; gene_id "file_1_file_1_ir31a";
derer1.05_0	AUGUSTUS	intron	11017212	11017321	.	-	.	transcript_id "file_1_file_1_ir31a.t1"; gene_id "file_1_file_1_ir31a";
derer1.05_0	AUGUSTUS	CDS	11017322	11017487	1	-	0	transcript_id "file_1_file_1_ir31a.t1"; gene_id "file_1_file_1_ir31a";
derer1.05_0	AUGUSTUS	exon	11017322	11017487	.	-	.	transcript_id "file_1_file_1_ir31a.t1"; gene_id "file_1_file_1_ir31a";
derer1.05_0	AUGUSTUS	transcript	11015291	11017487	.	-	.	transcript_id "file_1_file_1_ir31a.t1"; gene_id "file_1_file_1_ir31a"
derer1.05_0	AUGUSTUS	stop_codon	11017485	11017487	.	-	0	transcript_id "file_1_file_1_ir31a.t1"; gene_id "file_1_file_1_ir31a";
derer1.05_1	AUGUSTUS	start_codon	16140182	16140184	.	-	0	transcript_id file_1_file_1_cheb74a.t1; gene_id file_1_file_1_cheb74a;
derer1.05_1	AUGUSTUS	CDS	16140182	16140616	1	-	0	transcript_id file_1_file_1_cheb74a.t1; gene_id file_1_file_1_cheb74a;
derer1.05_1	AUGUSTUS	exon	16140182	16140616	.	-	.	transcript_id file_1_file_1_cheb74a.t1; gene_id file_1_file_1_cheb74a;
derer1.05_1	AUGUSTUS	intron	16140617	16140669	.	-	.	transcript_id file_1_file_1_cheb74a.t1; gene_id file_1_file_1_cheb74a;
derer1.05_1	AUGUSTUS	transcript	16140182	16140843	.	-	.	transcript_id file_1_file_1_cheb74a.t1; gene_id file_1_file_1_cheb74a
derer1.05_1	AUGUSTUS	CDS	16140670	16140843	1	-	0	transcript_id file_1_file_1_cheb74a.t1; gene_id file_1_file_1_cheb74a;
derer1.05_1	AUGUSTUS	exon	16140670	16140843	.	-	.	transcript_id file_1_file_1_cheb74a.t1; gene_id file_1_file_1_cheb74a;
derer1.05_1	AUGUSTUS	stop_codon	16140841	16140843	.	-	0	transcript_id file_1_file_1_cheb74a.t1; gene_id file_1_file_1_cheb74a;
derer1.05_1	AUGUSTUS	stop_codon	10413124	10413126	.	-	0	transcript_id file_1_file_1_ir67b.t1; gene_id file_1_file_1_ir67b;
derer1.05_1	AUGUSTUS	CDS	10413124	10414871	1	-	0	transcript_id file_1_file_1_ir67b.t1; gene_id file_1_file_1_ir67b;
derer1.05_1	AUGUSTUS	exon	10413124	10414871	.	-	.	transcript_id file_1_file_1_ir67b.t1; gene_id file_1_file_1_ir67b;
derer1.05_1	AUGUSTUS	transcript	10413124	10414871	.	-	.	transcript_id file_1_file_1_ir67b.t1; gene_id file_1_file_1_ir67b
derer1.05_1	AUGUSTUS	start_codon	10414869	10414871	.	-	0	transcript_id file_1_file_1_ir67b.t1; gene_id file_1_file_1_ir67b;
derer1.05_1	AUGUSTUS	stop_codon	10415222	10415224	.	-	0	transcript_id file_1_file_1_ir67c.t1; gene_id file_1_file_1_ir67c;
derer1.05_1	AUGUSTUS	CDS	10415222	10416940	1	-	0	transcript_id file_1_file_1_ir67c.t1; gene_id file_1_file_1_ir67c;
derer1.05_1	AUGUSTUS	exon	10415222	10416940	.	-	.	transcript_id file_1_file_1_ir67c.t1; gene_id file_1_file_1_ir67c;
derer1.05_1	AUGUSTUS	transcript	10415222	10416940	.	-	.	transcript_id file_1_file_1_ir67c.t1; gene_id file_1_file_1_ir67c
derer1.05_1	AUGUSTUS	start_codon	10416938	10416940	.	-	0	transcript_id file_1_file_1_ir67c.t1; gene_id file_1_file_1_ir67c;
```
