## Supplementary material for "Evolution of chemosensory tissues and cells across ecologically diverse *Drosophilids*": sup. file 6: Dmel_chemo_no_gene_sorted.gtf

```
dmelr6.33_1	AUGUSTUS	stop_codon	11700647	11700649	.	-	0	transcript_id file_1_file_1_jg10012.t1; gene_id file_1_file_1_jg10012;
dmelr6.33_1	AUGUSTUS	CDS	11700647	11702107	0.56	-	0	transcript_id file_1_file_1_jg10012.t1; gene_id file_1_file_1_jg10012;
dmelr6.33_1	AUGUSTUS	exon	11700647	11702107	.	-	.	transcript_id file_1_file_1_jg10012.t1; gene_id file_1_file_1_jg10012;
dmelr6.33_1	AUGUSTUS	intron	11702108	11702389	.	-	.	transcript_id file_1_file_1_jg10012.t1; gene_id file_1_file_1_jg10012;
dmelr6.33_1	AUGUSTUS	transcript	11700647	11702449	.	-	.	transcript_id file_1_file_1_jg10012.t1; gene_id file_1_file_1_jg10012
dmelr6.33_1	AUGUSTUS	CDS	11702390	11702449	0.64	-	0	transcript_id file_1_file_1_jg10012.t1; gene_id file_1_file_1_jg10012;
dmelr6.33_1	AUGUSTUS	exon	11702390	11702449	.	-	.	transcript_id file_1_file_1_jg10012.t1; gene_id file_1_file_1_jg10012;
dmelr6.33_1	AUGUSTUS	start_codon	11702447	11702449	.	-	0	transcript_id file_1_file_1_jg10012.t1; gene_id file_1_file_1_jg10012;
dmelr6.33_1	AUGUSTUS	stop_codon	11787808	11787810	.	-	0	transcript_id file_1_file_1_jg10016.t1; gene_id file_1_file_1_jg10016;
dmelr6.33_1	AUGUSTUS	CDS	11787808	11789028	0.66	-	0	transcript_id file_1_file_1_jg10016.t1; gene_id file_1_file_1_jg10016;
dmelr6.33_1	AUGUSTUS	exon	11787808	11789028	.	-	.	transcript_id file_1_file_1_jg10016.t1; gene_id file_1_file_1_jg10016;
dmelr6.33_1	AUGUSTUS	intron	11789029	11789448	.	-	.	transcript_id file_1_file_1_jg10016.t1; gene_id file_1_file_1_jg10016;
dmelr6.33_1	AUGUSTUS	transcript	11787808	11789493	.	-	.	transcript_id file_1_file_1_jg10016.t1; gene_id file_1_file_1_jg10016
dmelr6.33_1	AUGUSTUS	CDS	11789449	11789493	0.96	-	0	transcript_id file_1_file_1_jg10016.t1; gene_id file_1_file_1_jg10016;
dmelr6.33_1	AUGUSTUS	exon	11789449	11789493	.	-	.	transcript_id file_1_file_1_jg10016.t1; gene_id file_1_file_1_jg10016;
dmelr6.33_1	AUGUSTUS	start_codon	11789491	11789493	.	-	0	transcript_id file_1_file_1_jg10016.t1; gene_id file_1_file_1_jg10016;
dmelr6.33_1	AUGUSTUS	start_codon	12393483	12393485	.	+	0	transcript_id file_1_file_1_jg10123.t1; gene_id file_1_file_1_jg10123;
dmelr6.33_1	AUGUSTUS	CDS	12393483	12394258	1	+	0	transcript_id file_1_file_1_jg10123.t1; gene_id file_1_file_1_jg10123;
dmelr6.33_1	AUGUSTUS	exon	12393483	12394258	.	+	.	transcript_id file_1_file_1_jg10123.t1; gene_id file_1_file_1_jg10123;
dmelr6.33_1	AUGUSTUS	intron	12394259	12394315	.	+	.	transcript_id file_1_file_1_jg10123.t1; gene_id file_1_file_1_jg10123;
dmelr6.33_1	AUGUSTUS	CDS	12394316	12394517	1	+	1	transcript_id file_1_file_1_jg10123.t1; gene_id file_1_file_1_jg10123;
dmelr6.33_1	AUGUSTUS	exon	12394316	12394517	.	+	.	transcript_id file_1_file_1_jg10123.t1; gene_id file_1_file_1_jg10123;
dmelr6.33_1	AUGUSTUS	intron	12394518	12394571	.	+	.	transcript_id file_1_file_1_jg10123.t1; gene_id file_1_file_1_jg10123;
dmelr6.33_1	AUGUSTUS	CDS	12394572	12394727	1	+	0	transcript_id file_1_file_1_jg10123.t1; gene_id file_1_file_1_jg10123;
dmelr6.33_1	AUGUSTUS	exon	12394572	12394727	.	+	.	transcript_id file_1_file_1_jg10123.t1; gene_id file_1_file_1_jg10123;
dmelr6.33_1	AUGUSTUS	intron	12394728	12394785	.	+	.	transcript_id file_1_file_1_jg10123.t1; gene_id file_1_file_1_jg10123;
dmelr6.33_1	AUGUSTUS	transcript	12393483	12394842	.	+	.	transcript_id file_1_file_1_jg10123.t1; gene_id file_1_file_1_jg10123
dmelr6.33_1	AUGUSTUS	CDS	12394786	12394842	1	+	0	transcript_id file_1_file_1_jg10123.t1; gene_id file_1_file_1_jg10123;
dmelr6.33_1	AUGUSTUS	exon	12394786	12394842	.	+	.	transcript_id file_1_file_1_jg10123.t1; gene_id file_1_file_1_jg10123;
dmelr6.33_1	AUGUSTUS	stop_codon	12394840	12394842	.	+	0	transcript_id file_1_file_1_jg10123.t1; gene_id file_1_file_1_jg10123;
dmelr6.33_3	AUGUSTUS	stop_codon	9995544	9995546	.	-	0	transcript_id file_1_file_1_jg1015.t1; gene_id file_1_file_1_jg1015;
dmelr6.33_3	AUGUSTUS	CDS	9995544	9995702	1	-	0	transcript_id file_1_file_1_jg1015.t1; gene_id file_1_file_1_jg1015;
dmelr6.33_3	AUGUSTUS	exon	9995544	9995702	.	-	.	transcript_id file_1_file_1_jg1015.t1; gene_id file_1_file_1_jg1015;
dmelr6.33_3	AUGUSTUS	intron	9995703	9995754	.	-	.	transcript_id file_1_file_1_jg1015.t1; gene_id file_1_file_1_jg1015;
dmelr6.33_3	AUGUSTUS	transcript	9995544	9996735	.	-	.	transcript_id file_1_file_1_jg1015.t1; gene_id file_1_file_1_jg1015
dmelr6.33_3	AUGUSTUS	CDS	9995755	9996735	0.97	-	0	transcript_id file_1_file_1_jg1015.t1; gene_id file_1_file_1_jg1015;
dmelr6.33_3	AUGUSTUS	exon	9995755	9996735	.	-	.	transcript_id file_1_file_1_jg1015.t1; gene_id file_1_file_1_jg1015;
dmelr6.33_3	AUGUSTUS	start_codon	9996733	9996735	.	-	0	transcript_id file_1_file_1_jg1015.t1; gene_id file_1_file_1_jg1015;
dmelr6.33_1	AUGUSTUS	stop_codon	12690165	12690167	.	-	0	transcript_id file_1_file_1_jg10178.t1; gene_id file_1_file_1_jg10178;
dmelr6.33_1	AUGUSTUS	CDS	12690165	12690548	1	-	0	transcript_id file_1_file_1_jg10178.t1; gene_id file_1_file_1_jg10178;
dmelr6.33_1	AUGUSTUS	exon	12690165	12690548	.	-	.	transcript_id file_1_file_1_jg10178.t1; gene_id file_1_file_1_jg10178;
dmelr6.33_1	AUGUSTUS	intron	12690549	12690609	.	-	.	transcript_id file_1_file_1_jg10178.t1; gene_id file_1_file_1_jg10178;
dmelr6.33_1	AUGUSTUS	CDS	12690610	12690816	1	-	0	transcript_id file_1_file_1_jg10178.t1; gene_id file_1_file_1_jg10178;
dmelr6.33_1	AUGUSTUS	exon	12690610	12690816	.	-	.	transcript_id file_1_file_1_jg10178.t1; gene_id file_1_file_1_jg10178;
dmelr6.33_1	AUGUSTUS	intron	12690817	12690872	.	-	.	transcript_id file_1_file_1_jg10178.t1; gene_id file_1_file_1_jg10178;
dmelr6.33_1	AUGUSTUS	transcript	12690165	12690920	.	-	.	transcript_id file_1_file_1_jg10178.t1; gene_id file_1_file_1_jg10178
dmelr6.33_1	AUGUSTUS	CDS	12690873	12690920	1	-	0	transcript_id file_1_file_1_jg10178.t1; gene_id file_1_file_1_jg10178;
dmelr6.33_1	AUGUSTUS	exon	12690873	12690920	.	-	.	transcript_id file_1_file_1_jg10178.t1; gene_id file_1_file_1_jg10178;
dmelr6.33_1	AUGUSTUS	start_codon	12690918	12690920	.	-	0	transcript_id file_1_file_1_jg10178.t1; gene_id file_1_file_1_jg10178;
dmelr6.33_1	AUGUSTUS	start_codon	12843139	12843141	.	+	0	transcript_id file_1_file_1_jg10192.t1; gene_id file_1_file_1_jg10192;
dmelr6.33_1	AUGUSTUS	CDS	12843139	12843571	1	+	0	transcript_id file_1_file_1_jg10192.t1; gene_id file_1_file_1_jg10192;
dmelr6.33_1	AUGUSTUS	exon	12843139	12843571	.	+	.	transcript_id file_1_file_1_jg10192.t1; gene_id file_1_file_1_jg10192;
dmelr6.33_1	AUGUSTUS	intron	12843572	12843675	.	+	.	transcript_id file_1_file_1_jg10192.t1; gene_id file_1_file_1_jg10192;
dmelr6.33_1	AUGUSTUS	CDS	12843676	12844058	1	+	2	transcript_id file_1_file_1_jg10192.t1; gene_id file_1_file_1_jg10192;
dmelr6.33_1	AUGUSTUS	exon	12843676	12844058	.	+	.	transcript_id file_1_file_1_jg10192.t1; gene_id file_1_file_1_jg10192;
dmelr6.33_1	AUGUSTUS	intron	12844059	12844120	.	+	.	transcript_id file_1_file_1_jg10192.t1; gene_id file_1_file_1_jg10192;
dmelr6.33_1	AUGUSTUS	CDS	12844121	12844330	1	+	0	transcript_id file_1_file_1_jg10192.t1; gene_id file_1_file_1_jg10192;
dmelr6.33_1	AUGUSTUS	exon	12844121	12844330	.	+	.	transcript_id file_1_file_1_jg10192.t1; gene_id file_1_file_1_jg10192;
dmelr6.33_1	AUGUSTUS	intron	12844331	12844465	.	+	.	transcript_id file_1_file_1_jg10192.t1; gene_id file_1_file_1_jg10192;
dmelr6.33_1	AUGUSTUS	transcript	12843139	12844567	.	+	.	transcript_id file_1_file_1_jg10192.t1; gene_id file_1_file_1_jg10192
dmelr6.33_1	AUGUSTUS	CDS	12844466	12844567	1	+	0	transcript_id file_1_file_1_jg10192.t1; gene_id file_1_file_1_jg10192;
dmelr6.33_1	AUGUSTUS	exon	12844466	12844567	.	+	.	transcript_id file_1_file_1_jg10192.t1; gene_id file_1_file_1_jg10192;
dmelr6.33_1	AUGUSTUS	stop_codon	12844565	12844567	.	+	0	transcript_id file_1_file_1_jg10192.t1; gene_id file_1_file_1_jg10192;
dmelr6.33_1	AUGUSTUS	stop_codon	14370364	14370366	.	-	0	transcript_id file_1_file_1_jg10409.t1; gene_id file_1_file_1_jg10409;
dmelr6.33_1	AUGUSTUS	CDS	14370364	14370654	0.73	-	0	transcript_id file_1_file_1_jg10409.t1; gene_id file_1_file_1_jg10409;
dmelr6.33_1	AUGUSTUS	exon	14370364	14370654	.	-	.	transcript_id file_1_file_1_jg10409.t1; gene_id file_1_file_1_jg10409;
dmelr6.33_1	AUGUSTUS	transcript	14370364	14370654	.	-	.	transcript_id file_1_file_1_jg10409.t1; gene_id file_1_file_1_jg10409
dmelr6.33_1	AUGUSTUS	start_codon	14370652	14370654	.	-	0	transcript_id file_1_file_1_jg10409.t1; gene_id file_1_file_1_jg10409;
dmelr6.33_1	AUGUSTUS	start_codon	14371249	14371251	.	+	0	transcript_id file_1_file_1_jg10410.t1; gene_id file_1_file_1_jg10410;
dmelr6.33_1	AUGUSTUS	CDS	14371249	14371449	1	+	0	transcript_id file_1_file_1_jg10410.t1; gene_id file_1_file_1_jg10410;
dmelr6.33_1	AUGUSTUS	exon	14371249	14371449	.	+	.	transcript_id file_1_file_1_jg10410.t1; gene_id file_1_file_1_jg10410;
dmelr6.33_1	AUGUSTUS	intron	14371450	14371503	.	+	.	transcript_id file_1_file_1_jg10410.t1; gene_id file_1_file_1_jg10410;
dmelr6.33_1	AUGUSTUS	transcript	14371249	14372019	.	+	.	transcript_id file_1_file_1_jg10410.t1; gene_id file_1_file_1_jg10410
dmelr6.33_1	AUGUSTUS	CDS	14371504	14372019	1	+	0	transcript_id file_1_file_1_jg10410.t1; gene_id file_1_file_1_jg10410;
dmelr6.33_1	AUGUSTUS	exon	14371504	14372019	.	+	.	transcript_id file_1_file_1_jg10410.t1; gene_id file_1_file_1_jg10410;
dmelr6.33_1	AUGUSTUS	stop_codon	14372017	14372019	.	+	0	transcript_id file_1_file_1_jg10410.t1; gene_id file_1_file_1_jg10410;
dmelr6.33_1	AUGUSTUS	start_codon	14372298	14372300	.	+	0	transcript_id file_1_file_1_jg10411.t1; gene_id file_1_file_1_jg10411;
dmelr6.33_1	AUGUSTUS	CDS	14372298	14372393	1	+	0	transcript_id file_1_file_1_jg10411.t1; gene_id file_1_file_1_jg10411;
dmelr6.33_1	AUGUSTUS	exon	14372298	14372393	.	+	.	transcript_id file_1_file_1_jg10411.t1; gene_id file_1_file_1_jg10411;
dmelr6.33_1	AUGUSTUS	intron	14372394	14372456	.	+	.	transcript_id file_1_file_1_jg10411.t1; gene_id file_1_file_1_jg10411;
dmelr6.33_1	AUGUSTUS	CDS	14372457	14372555	1	+	0	transcript_id file_1_file_1_jg10411.t1; gene_id file_1_file_1_jg10411;
dmelr6.33_1	AUGUSTUS	exon	14372457	14372555	.	+	.	transcript_id file_1_file_1_jg10411.t1; gene_id file_1_file_1_jg10411;
dmelr6.33_1	AUGUSTUS	intron	14372556	14372611	.	+	.	transcript_id file_1_file_1_jg10411.t1; gene_id file_1_file_1_jg10411;
dmelr6.33_1	AUGUSTUS	CDS	14372612	14372787	0.69	+	0	transcript_id file_1_file_1_jg10411.t1; gene_id file_1_file_1_jg10411;
dmelr6.33_1	AUGUSTUS	exon	14372612	14372787	.	+	.	transcript_id file_1_file_1_jg10411.t1; gene_id file_1_file_1_jg10411;
dmelr6.33_1	AUGUSTUS	intron	14372788	14372886	.	+	.	transcript_id file_1_file_1_jg10411.t1; gene_id file_1_file_1_jg10411;
dmelr6.33_1	AUGUSTUS	transcript	14372298	14372974	.	+	.	transcript_id file_1_file_1_jg10411.t1; gene_id file_1_file_1_jg10411
dmelr6.33_1	AUGUSTUS	CDS	14372887	14372974	0.62	+	1	transcript_id file_1_file_1_jg10411.t1; gene_id file_1_file_1_jg10411;
dmelr6.33_1	AUGUSTUS	exon	14372887	14372974	.	+	.	transcript_id file_1_file_1_jg10411.t1; gene_id file_1_file_1_jg10411;
dmelr6.33_1	AUGUSTUS	stop_codon	14372972	14372974	.	+	0	transcript_id file_1_file_1_jg10411.t1; gene_id file_1_file_1_jg10411;
dmelr6.33_1	AUGUSTUS	start_codon	14373124	14373126	.	+	0	transcript_id file_1_file_1_jg10412.t1; gene_id file_1_file_1_jg10412;
dmelr6.33_1	AUGUSTUS	CDS	14373124	14373210	1	+	0	transcript_id file_1_file_1_jg10412.t1; gene_id file_1_file_1_jg10412;
dmelr6.33_1	AUGUSTUS	exon	14373124	14373210	.	+	.	transcript_id file_1_file_1_jg10412.t1; gene_id file_1_file_1_jg10412;
dmelr6.33_1	AUGUSTUS	intron	14373211	14373265	.	+	.	transcript_id file_1_file_1_jg10412.t1; gene_id file_1_file_1_jg10412;
dmelr6.33_1	AUGUSTUS	CDS	14373266	14373361	1	+	0	transcript_id file_1_file_1_jg10412.t1; gene_id file_1_file_1_jg10412;
dmelr6.33_1	AUGUSTUS	exon	14373266	14373361	.	+	.	transcript_id file_1_file_1_jg10412.t1; gene_id file_1_file_1_jg10412;
dmelr6.33_1	AUGUSTUS	intron	14373362	14373420	.	+	.	transcript_id file_1_file_1_jg10412.t1; gene_id file_1_file_1_jg10412;
dmelr6.33_1	AUGUSTUS	transcript	14373124	14373759	.	+	.	transcript_id file_1_file_1_jg10412.t1; gene_id file_1_file_1_jg10412
dmelr6.33_1	AUGUSTUS	CDS	14373421	14373759	1	+	0	transcript_id file_1_file_1_jg10412.t1; gene_id file_1_file_1_jg10412;
dmelr6.33_1	AUGUSTUS	exon	14373421	14373759	.	+	.	transcript_id file_1_file_1_jg10412.t1; gene_id file_1_file_1_jg10412;
dmelr6.33_1	AUGUSTUS	stop_codon	14373757	14373759	.	+	0	transcript_id file_1_file_1_jg10412.t1; gene_id file_1_file_1_jg10412;
dmelr6.33_1	AUGUSTUS	stop_codon	14374572	14374574	.	-	0	transcript_id file_1_file_1_jg10414.t1; gene_id file_1_file_1_jg10414;
dmelr6.33_1	AUGUSTUS	CDS	14374572	14374786	1	-	2	transcript_id file_1_file_1_jg10414.t1; gene_id file_1_file_1_jg10414;
dmelr6.33_1	AUGUSTUS	exon	14374572	14374786	.	-	.	transcript_id file_1_file_1_jg10414.t1; gene_id file_1_file_1_jg10414;
dmelr6.33_1	AUGUSTUS	intron	14374787	14374843	.	-	.	transcript_id file_1_file_1_jg10414.t1; gene_id file_1_file_1_jg10414;
dmelr6.33_1	AUGUSTUS	CDS	14374844	14375000	1	-	0	transcript_id file_1_file_1_jg10414.t1; gene_id file_1_file_1_jg10414;
dmelr6.33_1	AUGUSTUS	exon	14374844	14375000	.	-	.	transcript_id file_1_file_1_jg10414.t1; gene_id file_1_file_1_jg10414;
dmelr6.33_1	AUGUSTUS	intron	14375001	14375059	.	-	.	transcript_id file_1_file_1_jg10414.t1; gene_id file_1_file_1_jg10414;
dmelr6.33_1	AUGUSTUS	CDS	14375060	14375179	1	-	0	transcript_id file_1_file_1_jg10414.t1; gene_id file_1_file_1_jg10414;
dmelr6.33_1	AUGUSTUS	exon	14375060	14375179	.	-	.	transcript_id file_1_file_1_jg10414.t1; gene_id file_1_file_1_jg10414;
dmelr6.33_1	AUGUSTUS	intron	14375180	14375232	.	-	.	transcript_id file_1_file_1_jg10414.t1; gene_id file_1_file_1_jg10414;
dmelr6.33_1	AUGUSTUS	transcript	14374572	14375331	.	-	.	transcript_id file_1_file_1_jg10414.t1; gene_id file_1_file_1_jg10414
dmelr6.33_1	AUGUSTUS	CDS	14375233	14375331	1	-	0	transcript_id file_1_file_1_jg10414.t1; gene_id file_1_file_1_jg10414;
dmelr6.33_1	AUGUSTUS	exon	14375233	14375331	.	-	.	transcript_id file_1_file_1_jg10414.t1; gene_id file_1_file_1_jg10414;
dmelr6.33_1	AUGUSTUS	start_codon	14375329	14375331	.	-	0	transcript_id file_1_file_1_jg10414.t1; gene_id file_1_file_1_jg10414;
dmelr6.33_1	AUGUSTUS	start_codon	15207993	15207995	.	+	0	transcript_id file_1_file_1_jg10514.t1; gene_id file_1_file_1_jg10514;
dmelr6.33_1	AUGUSTUS	CDS	15207993	15209786	0.96	+	0	transcript_id file_1_file_1_jg10514.t1; gene_id file_1_file_1_jg10514;
dmelr6.33_1	AUGUSTUS	exon	15207993	15209786	.	+	.	transcript_id file_1_file_1_jg10514.t1; gene_id file_1_file_1_jg10514;
dmelr6.33_1	AUGUSTUS	transcript	15207993	15209786	.	+	.	transcript_id file_1_file_1_jg10514.t1; gene_id file_1_file_1_jg10514
dmelr6.33_1	AUGUSTUS	stop_codon	15209784	15209786	.	+	0	transcript_id file_1_file_1_jg10514.t1; gene_id file_1_file_1_jg10514;
dmelr6.33_1	AUGUSTUS	start_codon	15204654	15204656	.	+	0	transcript_id file_1_file_1_jg10512.t1; gene_id file_1_file_1_jg10512;
dmelr6.33_1	AUGUSTUS	CDS	15204654	15204810	0.95	+	0	transcript_id file_1_file_1_jg10512.t1; gene_id file_1_file_1_jg10512;
dmelr6.33_1	AUGUSTUS	exon	15204654	15204810	.	+	.	transcript_id file_1_file_1_jg10512.t1; gene_id file_1_file_1_jg10512;
dmelr6.33_1	AUGUSTUS	intron	15204811	15205150	.	+	.	transcript_id file_1_file_1_jg10512.t1; gene_id file_1_file_1_jg10512;
dmelr6.33_1	AUGUSTUS	CDS	15205151	15205808	0.57	+	2	transcript_id file_1_file_1_jg10512.t1; gene_id file_1_file_1_jg10512;
dmelr6.33_1	AUGUSTUS	exon	15205151	15205808	.	+	.	transcript_id file_1_file_1_jg10512.t1; gene_id file_1_file_1_jg10512;
dmelr6.33_1	AUGUSTUS	intron	15205809	15205847	.	+	.	transcript_id file_1_file_1_jg10512.t1; gene_id file_1_file_1_jg10512;
dmelr6.33_1	AUGUSTUS	transcript	15204654	15206334	.	+	.	transcript_id file_1_file_1_jg10512.t1; gene_id file_1_file_1_jg10512
dmelr6.33_1	AUGUSTUS	CDS	15205848	15206334	0.65	+	1	transcript_id file_1_file_1_jg10512.t1; gene_id file_1_file_1_jg10512;
dmelr6.33_1	AUGUSTUS	exon	15205848	15206334	.	+	.	transcript_id file_1_file_1_jg10512.t1; gene_id file_1_file_1_jg10512;
dmelr6.33_1	AUGUSTUS	stop_codon	15206332	15206334	.	+	0	transcript_id file_1_file_1_jg10512.t1; gene_id file_1_file_1_jg10512;
dmelr6.33_1	AUGUSTUS	stop_codon	15263723	15263725	.	-	0	transcript_id file_1_file_1_jg10525.t2; gene_id file_1_file_1_jg10525;
dmelr6.33_1	AUGUSTUS	CDS	15263723	15264757	1	-	0	transcript_id file_1_file_1_jg10525.t2; gene_id file_1_file_1_jg10525;
dmelr6.33_1	AUGUSTUS	exon	15263723	15264757	.	-	.	transcript_id file_1_file_1_jg10525.t2; gene_id file_1_file_1_jg10525;
dmelr6.33_1	AUGUSTUS	intron	15264758	15264818	.	-	.	transcript_id file_1_file_1_jg10525.t2; gene_id file_1_file_1_jg10525;
dmelr6.33_1	AUGUSTUS	CDS	15264819	15264976	1	-	2	transcript_id file_1_file_1_jg10525.t2; gene_id file_1_file_1_jg10525;
dmelr6.33_1	AUGUSTUS	exon	15264819	15264976	.	-	.	transcript_id file_1_file_1_jg10525.t2; gene_id file_1_file_1_jg10525;
dmelr6.33_1	AUGUSTUS	intron	15264977	15265222	.	-	.	transcript_id file_1_file_1_jg10525.t2; gene_id file_1_file_1_jg10525;
dmelr6.33_1	AUGUSTUS	CDS	15265223	15265360	1	-	2	transcript_id file_1_file_1_jg10525.t2; gene_id file_1_file_1_jg10525;
dmelr6.33_1	AUGUSTUS	exon	15265223	15265360	.	-	.	transcript_id file_1_file_1_jg10525.t2; gene_id file_1_file_1_jg10525;
dmelr6.33_1	AUGUSTUS	intron	15265361	15265630	.	-	.	transcript_id file_1_file_1_jg10525.t2; gene_id file_1_file_1_jg10525;
dmelr6.33_1	AUGUSTUS	CDS	15265631	15265837	1	-	2	transcript_id file_1_file_1_jg10525.t2; gene_id file_1_file_1_jg10525;
dmelr6.33_1	AUGUSTUS	exon	15265631	15265837	.	-	.	transcript_id file_1_file_1_jg10525.t2; gene_id file_1_file_1_jg10525;
dmelr6.33_1	AUGUSTUS	intron	15265838	15265944	.	-	.	transcript_id file_1_file_1_jg10525.t2; gene_id file_1_file_1_jg10525;
dmelr6.33_1	AUGUSTUS	CDS	15265945	15266329	1	-	0	transcript_id file_1_file_1_jg10525.t2; gene_id file_1_file_1_jg10525;
dmelr6.33_1	AUGUSTUS	exon	15265945	15266329	.	-	.	transcript_id file_1_file_1_jg10525.t2; gene_id file_1_file_1_jg10525;
dmelr6.33_1	AUGUSTUS	intron	15266330	15266691	.	-	.	transcript_id file_1_file_1_jg10525.t2; gene_id file_1_file_1_jg10525;
dmelr6.33_1	AUGUSTUS	CDS	15266692	15266970	1	-	0	transcript_id file_1_file_1_jg10525.t2; gene_id file_1_file_1_jg10525;
dmelr6.33_1	AUGUSTUS	exon	15266692	15266970	.	-	.	transcript_id file_1_file_1_jg10525.t2; gene_id file_1_file_1_jg10525;
dmelr6.33_1	AUGUSTUS	intron	15266971	15267229	.	-	.	transcript_id file_1_file_1_jg10525.t2; gene_id file_1_file_1_jg10525;
dmelr6.33_1	AUGUSTUS	CDS	15267230	15267462	1	-	2	transcript_id file_1_file_1_jg10525.t2; gene_id file_1_file_1_jg10525;
dmelr6.33_1	AUGUSTUS	exon	15267230	15267462	.	-	.	transcript_id file_1_file_1_jg10525.t2; gene_id file_1_file_1_jg10525;
dmelr6.33_1	AUGUSTUS	intron	15267463	15267841	.	-	.	transcript_id file_1_file_1_jg10525.t2; gene_id file_1_file_1_jg10525;
dmelr6.33_1	AUGUSTUS	CDS	15267842	15267965	1	-	0	transcript_id file_1_file_1_jg10525.t2; gene_id file_1_file_1_jg10525;
dmelr6.33_1	AUGUSTUS	exon	15267842	15267965	.	-	.	transcript_id file_1_file_1_jg10525.t2; gene_id file_1_file_1_jg10525;
dmelr6.33_1	AUGUSTUS	intron	15267966	15268082	.	-	.	transcript_id file_1_file_1_jg10525.t2; gene_id file_1_file_1_jg10525;
dmelr6.33_1	AUGUSTUS	CDS	15268083	15268204	1	-	2	transcript_id file_1_file_1_jg10525.t2; gene_id file_1_file_1_jg10525;
dmelr6.33_1	AUGUSTUS	exon	15268083	15268204	.	-	.	transcript_id file_1_file_1_jg10525.t2; gene_id file_1_file_1_jg10525;
dmelr6.33_1	AUGUSTUS	intron	15268205	15268284	.	-	.	transcript_id file_1_file_1_jg10525.t2; gene_id file_1_file_1_jg10525;
dmelr6.33_1	AUGUSTUS	CDS	15268285	15268384	1	-	0	transcript_id file_1_file_1_jg10525.t2; gene_id file_1_file_1_jg10525;
dmelr6.33_1	AUGUSTUS	exon	15268285	15268384	.	-	.	transcript_id file_1_file_1_jg10525.t2; gene_id file_1_file_1_jg10525;
dmelr6.33_1	AUGUSTUS	intron	15268385	15269532	.	-	.	transcript_id file_1_file_1_jg10525.t2; gene_id file_1_file_1_jg10525;
dmelr6.33_1	AUGUSTUS	CDS	15269533	15269757	1	-	0	transcript_id file_1_file_1_jg10525.t2; gene_id file_1_file_1_jg10525;
dmelr6.33_1	AUGUSTUS	exon	15269533	15269757	.	-	.	transcript_id file_1_file_1_jg10525.t2; gene_id file_1_file_1_jg10525;
dmelr6.33_1	AUGUSTUS	intron	15269758	15270297	.	-	.	transcript_id file_1_file_1_jg10525.t2; gene_id file_1_file_1_jg10525;
dmelr6.33_1	AUGUSTUS	CDS	15270298	15270443	1	-	2	transcript_id file_1_file_1_jg10525.t2; gene_id file_1_file_1_jg10525;
dmelr6.33_1	AUGUSTUS	exon	15270298	15270443	.	-	.	transcript_id file_1_file_1_jg10525.t2; gene_id file_1_file_1_jg10525;
dmelr6.33_1	AUGUSTUS	intron	15270444	15270630	.	-	.	transcript_id file_1_file_1_jg10525.t2; gene_id file_1_file_1_jg10525;
dmelr6.33_1	AUGUSTUS	CDS	15270631	15270821	1	-	1	transcript_id file_1_file_1_jg10525.t2; gene_id file_1_file_1_jg10525;
dmelr6.33_1	AUGUSTUS	exon	15270631	15270821	.	-	.	transcript_id file_1_file_1_jg10525.t2; gene_id file_1_file_1_jg10525;
dmelr6.33_1	AUGUSTUS	intron	15270822	15271010	.	-	.	transcript_id file_1_file_1_jg10525.t2; gene_id file_1_file_1_jg10525;
dmelr6.33_1	AUGUSTUS	CDS	15271011	15271168	1	-	0	transcript_id file_1_file_1_jg10525.t2; gene_id file_1_file_1_jg10525;
dmelr6.33_1	AUGUSTUS	exon	15271011	15271168	.	-	.	transcript_id file_1_file_1_jg10525.t2; gene_id file_1_file_1_jg10525;
dmelr6.33_1	AUGUSTUS	intron	15271169	15271389	.	-	.	transcript_id file_1_file_1_jg10525.t2; gene_id file_1_file_1_jg10525;
dmelr6.33_1	AUGUSTUS	CDS	15271390	15271539	1	-	0	transcript_id file_1_file_1_jg10525.t2; gene_id file_1_file_1_jg10525;
dmelr6.33_1	AUGUSTUS	exon	15271390	15271539	.	-	.	transcript_id file_1_file_1_jg10525.t2; gene_id file_1_file_1_jg10525;
dmelr6.33_1	AUGUSTUS	intron	15271540	15272117	.	-	.	transcript_id file_1_file_1_jg10525.t2; gene_id file_1_file_1_jg10525;
dmelr6.33_1	AUGUSTUS	CDS	15272118	15272156	1	-	0	transcript_id file_1_file_1_jg10525.t2; gene_id file_1_file_1_jg10525;
dmelr6.33_1	AUGUSTUS	exon	15272118	15272156	.	-	.	transcript_id file_1_file_1_jg10525.t2; gene_id file_1_file_1_jg10525;
dmelr6.33_1	AUGUSTUS	intron	15272157	15272551	.	-	.	transcript_id file_1_file_1_jg10525.t2; gene_id file_1_file_1_jg10525;
dmelr6.33_1	AUGUSTUS	CDS	15272552	15272608	1	-	0	transcript_id file_1_file_1_jg10525.t2; gene_id file_1_file_1_jg10525;
dmelr6.33_1	AUGUSTUS	exon	15272552	15272608	.	-	.	transcript_id file_1_file_1_jg10525.t2; gene_id file_1_file_1_jg10525;
dmelr6.33_1	AUGUSTUS	intron	15272609	15273325	.	-	.	transcript_id file_1_file_1_jg10525.t2; gene_id file_1_file_1_jg10525;
dmelr6.33_1	AUGUSTUS	CDS	15273326	15273388	1	-	0	transcript_id file_1_file_1_jg10525.t2; gene_id file_1_file_1_jg10525;
dmelr6.33_1	AUGUSTUS	exon	15273326	15273388	.	-	.	transcript_id file_1_file_1_jg10525.t2; gene_id file_1_file_1_jg10525;
dmelr6.33_1	AUGUSTUS	intron	15273389	15274219	.	-	.	transcript_id file_1_file_1_jg10525.t2; gene_id file_1_file_1_jg10525;
dmelr6.33_1	AUGUSTUS	CDS	15274220	15274294	1	-	0	transcript_id file_1_file_1_jg10525.t2; gene_id file_1_file_1_jg10525;
dmelr6.33_1	AUGUSTUS	exon	15274220	15274294	.	-	.	transcript_id file_1_file_1_jg10525.t2; gene_id file_1_file_1_jg10525;
dmelr6.33_1	AUGUSTUS	intron	15274295	15274538	.	-	.	transcript_id file_1_file_1_jg10525.t2; gene_id file_1_file_1_jg10525;
dmelr6.33_1	AUGUSTUS	CDS	15274539	15274691	1	-	0	transcript_id file_1_file_1_jg10525.t2; gene_id file_1_file_1_jg10525;
dmelr6.33_1	AUGUSTUS	exon	15274539	15274691	.	-	.	transcript_id file_1_file_1_jg10525.t2; gene_id file_1_file_1_jg10525;
dmelr6.33_1	AUGUSTUS	intron	15274692	15274755	.	-	.	transcript_id file_1_file_1_jg10525.t2; gene_id file_1_file_1_jg10525;
dmelr6.33_1	AUGUSTUS	CDS	15274756	15274967	1	-	2	transcript_id file_1_file_1_jg10525.t2; gene_id file_1_file_1_jg10525;
dmelr6.33_1	AUGUSTUS	exon	15274756	15274967	.	-	.	transcript_id file_1_file_1_jg10525.t2; gene_id file_1_file_1_jg10525;
dmelr6.33_1	AUGUSTUS	intron	15274968	15275040	.	-	.	transcript_id file_1_file_1_jg10525.t2; gene_id file_1_file_1_jg10525;
dmelr6.33_1	AUGUSTUS	CDS	15275041	15275230	1	-	0	transcript_id file_1_file_1_jg10525.t2; gene_id file_1_file_1_jg10525;
dmelr6.33_1	AUGUSTUS	exon	15275041	15275230	.	-	.	transcript_id file_1_file_1_jg10525.t2; gene_id file_1_file_1_jg10525;
dmelr6.33_1	AUGUSTUS	intron	15275231	15275293	.	-	.	transcript_id file_1_file_1_jg10525.t2; gene_id file_1_file_1_jg10525;
dmelr6.33_1	AUGUSTUS	CDS	15275294	15275486	1	-	1	transcript_id file_1_file_1_jg10525.t2; gene_id file_1_file_1_jg10525;
dmelr6.33_1	AUGUSTUS	exon	15275294	15275486	.	-	.	transcript_id file_1_file_1_jg10525.t2; gene_id file_1_file_1_jg10525;
dmelr6.33_1	AUGUSTUS	intron	15275487	15277675	.	-	.	transcript_id file_1_file_1_jg10525.t2; gene_id file_1_file_1_jg10525;
dmelr6.33_1	AUGUSTUS	CDS	15277676	15277777	1	-	1	transcript_id file_1_file_1_jg10525.t2; gene_id file_1_file_1_jg10525;
dmelr6.33_1	AUGUSTUS	exon	15277676	15277777	.	-	.	transcript_id file_1_file_1_jg10525.t2; gene_id file_1_file_1_jg10525;
dmelr6.33_1	AUGUSTUS	intron	15277778	15277886	.	-	.	transcript_id file_1_file_1_jg10525.t2; gene_id file_1_file_1_jg10525;
dmelr6.33_1	AUGUSTUS	CDS	15277887	15278043	1	-	2	transcript_id file_1_file_1_jg10525.t2; gene_id file_1_file_1_jg10525;
dmelr6.33_1	AUGUSTUS	exon	15277887	15278043	.	-	.	transcript_id file_1_file_1_jg10525.t2; gene_id file_1_file_1_jg10525;
dmelr6.33_1	AUGUSTUS	intron	15278044	15278129	.	-	.	transcript_id file_1_file_1_jg10525.t2; gene_id file_1_file_1_jg10525;
dmelr6.33_1	AUGUSTUS	CDS	15278130	15278316	1	-	0	transcript_id file_1_file_1_jg10525.t2; gene_id file_1_file_1_jg10525;
dmelr6.33_1	AUGUSTUS	exon	15278130	15278316	.	-	.	transcript_id file_1_file_1_jg10525.t2; gene_id file_1_file_1_jg10525;
dmelr6.33_1	AUGUSTUS	intron	15278317	15279246	.	-	.	transcript_id file_1_file_1_jg10525.t2; gene_id file_1_file_1_jg10525;
dmelr6.33_1	AUGUSTUS	CDS	15279247	15279394	1	-	1	transcript_id file_1_file_1_jg10525.t2; gene_id file_1_file_1_jg10525;
dmelr6.33_1	AUGUSTUS	exon	15279247	15279394	.	-	.	transcript_id file_1_file_1_jg10525.t2; gene_id file_1_file_1_jg10525;
dmelr6.33_1	AUGUSTUS	intron	15279395	15279767	.	-	.	transcript_id file_1_file_1_jg10525.t2; gene_id file_1_file_1_jg10525;
dmelr6.33_1	AUGUSTUS	CDS	15279768	15279924	1	-	2	transcript_id file_1_file_1_jg10525.t2; gene_id file_1_file_1_jg10525;
dmelr6.33_1	AUGUSTUS	exon	15279768	15279924	.	-	.	transcript_id file_1_file_1_jg10525.t2; gene_id file_1_file_1_jg10525;
dmelr6.33_1	AUGUSTUS	intron	15279925	15280321	.	-	.	transcript_id file_1_file_1_jg10525.t2; gene_id file_1_file_1_jg10525;
dmelr6.33_1	AUGUSTUS	CDS	15280322	15280348	1	-	2	transcript_id file_1_file_1_jg10525.t2; gene_id file_1_file_1_jg10525;
dmelr6.33_1	AUGUSTUS	exon	15280322	15280348	.	-	.	transcript_id file_1_file_1_jg10525.t2; gene_id file_1_file_1_jg10525;
dmelr6.33_1	AUGUSTUS	intron	15280349	15280906	.	-	.	transcript_id file_1_file_1_jg10525.t2; gene_id file_1_file_1_jg10525;
dmelr6.33_1	AUGUSTUS	CDS	15280907	15281043	1	-	1	transcript_id file_1_file_1_jg10525.t2; gene_id file_1_file_1_jg10525;
dmelr6.33_1	AUGUSTUS	exon	15280907	15281043	.	-	.	transcript_id file_1_file_1_jg10525.t2; gene_id file_1_file_1_jg10525;
dmelr6.33_1	AUGUSTUS	intron	15281044	15281218	.	-	.	transcript_id file_1_file_1_jg10525.t2; gene_id file_1_file_1_jg10525;
dmelr6.33_1	AUGUSTUS	CDS	15281219	15281378	1	-	2	transcript_id file_1_file_1_jg10525.t2; gene_id file_1_file_1_jg10525;
dmelr6.33_1	AUGUSTUS	exon	15281219	15281378	.	-	.	transcript_id file_1_file_1_jg10525.t2; gene_id file_1_file_1_jg10525;
dmelr6.33_1	AUGUSTUS	intron	15281379	15282405	.	-	.	transcript_id file_1_file_1_jg10525.t2; gene_id file_1_file_1_jg10525;
dmelr6.33_1	AUGUSTUS	CDS	15282406	15282478	1	-	0	transcript_id file_1_file_1_jg10525.t2; gene_id file_1_file_1_jg10525;
dmelr6.33_1	AUGUSTUS	exon	15282406	15282478	.	-	.	transcript_id file_1_file_1_jg10525.t2; gene_id file_1_file_1_jg10525;
dmelr6.33_1	AUGUSTUS	intron	15282479	15282640	.	-	.	transcript_id file_1_file_1_jg10525.t2; gene_id file_1_file_1_jg10525;
dmelr6.33_1	AUGUSTUS	CDS	15282641	15282781	1	-	0	transcript_id file_1_file_1_jg10525.t2; gene_id file_1_file_1_jg10525;
dmelr6.33_1	AUGUSTUS	exon	15282641	15282781	.	-	.	transcript_id file_1_file_1_jg10525.t2; gene_id file_1_file_1_jg10525;
dmelr6.33_1	AUGUSTUS	intron	15282782	15282850	.	-	.	transcript_id file_1_file_1_jg10525.t2; gene_id file_1_file_1_jg10525;
dmelr6.33_1	AUGUSTUS	CDS	15282851	15283013	1	-	1	transcript_id file_1_file_1_jg10525.t2; gene_id file_1_file_1_jg10525;
dmelr6.33_1	AUGUSTUS	exon	15282851	15283013	.	-	.	transcript_id file_1_file_1_jg10525.t2; gene_id file_1_file_1_jg10525;
dmelr6.33_1	AUGUSTUS	intron	15283014	15284883	.	-	.	transcript_id file_1_file_1_jg10525.t2; gene_id file_1_file_1_jg10525;
dmelr6.33_1	AUGUSTUS	CDS	15284884	15284966	1	-	0	transcript_id file_1_file_1_jg10525.t2; gene_id file_1_file_1_jg10525;
dmelr6.33_1	AUGUSTUS	exon	15284884	15284966	.	-	.	transcript_id file_1_file_1_jg10525.t2; gene_id file_1_file_1_jg10525;
dmelr6.33_1	AUGUSTUS	intron	15284967	15287353	.	-	.	transcript_id file_1_file_1_jg10525.t2; gene_id file_1_file_1_jg10525;
dmelr6.33_1	AUGUSTUS	CDS	15287354	15287410	1	-	0	transcript_id file_1_file_1_jg10525.t2; gene_id file_1_file_1_jg10525;
dmelr6.33_1	AUGUSTUS	exon	15287354	15287410	.	-	.	transcript_id file_1_file_1_jg10525.t2; gene_id file_1_file_1_jg10525;
dmelr6.33_1	AUGUSTUS	intron	15287411	15292772	.	-	.	transcript_id file_1_file_1_jg10525.t2; gene_id file_1_file_1_jg10525;
dmelr6.33_1	AUGUSTUS	transcript	15263723	15292820	.	-	.	transcript_id file_1_file_1_jg10525.t2; gene_id file_1_file_1_jg10525
dmelr6.33_1	AUGUSTUS	CDS	15292773	15292820	1	-	0	transcript_id file_1_file_1_jg10525.t2; gene_id file_1_file_1_jg10525;
dmelr6.33_1	AUGUSTUS	exon	15292773	15292820	.	-	.	transcript_id file_1_file_1_jg10525.t2; gene_id file_1_file_1_jg10525;
dmelr6.33_1	AUGUSTUS	start_codon	15292818	15292820	.	-	0	transcript_id file_1_file_1_jg10525.t2; gene_id file_1_file_1_jg10525;
dmelr6.33_1	AUGUSTUS	stop_codon	15263723	15263725	.	-	0	transcript_id file_1_file_1_jg10525.t1; gene_id file_1_file_1_jg10525;
dmelr6.33_1	AUGUSTUS	CDS	15263723	15264757	1	-	0	transcript_id file_1_file_1_jg10525.t1; gene_id file_1_file_1_jg10525;
dmelr6.33_1	AUGUSTUS	exon	15263723	15264757	.	-	.	transcript_id file_1_file_1_jg10525.t1; gene_id file_1_file_1_jg10525;
dmelr6.33_1	AUGUSTUS	intron	15264758	15264818	.	-	.	transcript_id file_1_file_1_jg10525.t1; gene_id file_1_file_1_jg10525;
dmelr6.33_1	AUGUSTUS	CDS	15264819	15264976	1	-	2	transcript_id file_1_file_1_jg10525.t1; gene_id file_1_file_1_jg10525;
dmelr6.33_1	AUGUSTUS	exon	15264819	15264976	.	-	.	transcript_id file_1_file_1_jg10525.t1; gene_id file_1_file_1_jg10525;
dmelr6.33_1	AUGUSTUS	intron	15264977	15265222	.	-	.	transcript_id file_1_file_1_jg10525.t1; gene_id file_1_file_1_jg10525;
dmelr6.33_1	AUGUSTUS	CDS	15265223	15265360	1	-	2	transcript_id file_1_file_1_jg10525.t1; gene_id file_1_file_1_jg10525;
dmelr6.33_1	AUGUSTUS	exon	15265223	15265360	.	-	.	transcript_id file_1_file_1_jg10525.t1; gene_id file_1_file_1_jg10525;
dmelr6.33_1	AUGUSTUS	intron	15265361	15265630	.	-	.	transcript_id file_1_file_1_jg10525.t1; gene_id file_1_file_1_jg10525;
dmelr6.33_1	AUGUSTUS	CDS	15265631	15265837	1	-	2	transcript_id file_1_file_1_jg10525.t1; gene_id file_1_file_1_jg10525;
dmelr6.33_1	AUGUSTUS	exon	15265631	15265837	.	-	.	transcript_id file_1_file_1_jg10525.t1; gene_id file_1_file_1_jg10525;
dmelr6.33_1	AUGUSTUS	intron	15265838	15265944	.	-	.	transcript_id file_1_file_1_jg10525.t1; gene_id file_1_file_1_jg10525;
dmelr6.33_1	AUGUSTUS	CDS	15265945	15266329	1	-	0	transcript_id file_1_file_1_jg10525.t1; gene_id file_1_file_1_jg10525;
dmelr6.33_1	AUGUSTUS	exon	15265945	15266329	.	-	.	transcript_id file_1_file_1_jg10525.t1; gene_id file_1_file_1_jg10525;
dmelr6.33_1	AUGUSTUS	intron	15266330	15266691	.	-	.	transcript_id file_1_file_1_jg10525.t1; gene_id file_1_file_1_jg10525;
dmelr6.33_1	AUGUSTUS	CDS	15266692	15266970	1	-	0	transcript_id file_1_file_1_jg10525.t1; gene_id file_1_file_1_jg10525;
dmelr6.33_1	AUGUSTUS	exon	15266692	15266970	.	-	.	transcript_id file_1_file_1_jg10525.t1; gene_id file_1_file_1_jg10525;
dmelr6.33_1	AUGUSTUS	intron	15266971	15267229	.	-	.	transcript_id file_1_file_1_jg10525.t1; gene_id file_1_file_1_jg10525;
dmelr6.33_1	AUGUSTUS	CDS	15267230	15267462	1	-	2	transcript_id file_1_file_1_jg10525.t1; gene_id file_1_file_1_jg10525;
dmelr6.33_1	AUGUSTUS	exon	15267230	15267462	.	-	.	transcript_id file_1_file_1_jg10525.t1; gene_id file_1_file_1_jg10525;
dmelr6.33_1	AUGUSTUS	intron	15267463	15267841	.	-	.	transcript_id file_1_file_1_jg10525.t1; gene_id file_1_file_1_jg10525;
dmelr6.33_1	AUGUSTUS	CDS	15267842	15267965	1	-	0	transcript_id file_1_file_1_jg10525.t1; gene_id file_1_file_1_jg10525;
dmelr6.33_1	AUGUSTUS	exon	15267842	15267965	.	-	.	transcript_id file_1_file_1_jg10525.t1; gene_id file_1_file_1_jg10525;
dmelr6.33_1	AUGUSTUS	intron	15267966	15268082	.	-	.	transcript_id file_1_file_1_jg10525.t1; gene_id file_1_file_1_jg10525;
dmelr6.33_1	AUGUSTUS	CDS	15268083	15268204	1	-	2	transcript_id file_1_file_1_jg10525.t1; gene_id file_1_file_1_jg10525;
dmelr6.33_1	AUGUSTUS	exon	15268083	15268204	.	-	.	transcript_id file_1_file_1_jg10525.t1; gene_id file_1_file_1_jg10525;
dmelr6.33_1	AUGUSTUS	intron	15268205	15268284	.	-	.	transcript_id file_1_file_1_jg10525.t1; gene_id file_1_file_1_jg10525;
dmelr6.33_1	AUGUSTUS	CDS	15268285	15268384	1	-	0	transcript_id file_1_file_1_jg10525.t1; gene_id file_1_file_1_jg10525;
dmelr6.33_1	AUGUSTUS	exon	15268285	15268384	.	-	.	transcript_id file_1_file_1_jg10525.t1; gene_id file_1_file_1_jg10525;
dmelr6.33_1	AUGUSTUS	intron	15268385	15269532	.	-	.	transcript_id file_1_file_1_jg10525.t1; gene_id file_1_file_1_jg10525;
dmelr6.33_1	AUGUSTUS	CDS	15269533	15269757	1	-	0	transcript_id file_1_file_1_jg10525.t1; gene_id file_1_file_1_jg10525;
dmelr6.33_1	AUGUSTUS	exon	15269533	15269757	.	-	.	transcript_id file_1_file_1_jg10525.t1; gene_id file_1_file_1_jg10525;
dmelr6.33_1	AUGUSTUS	intron	15269758	15270297	.	-	.	transcript_id file_1_file_1_jg10525.t1; gene_id file_1_file_1_jg10525;
dmelr6.33_1	AUGUSTUS	CDS	15270298	15270443	1	-	2	transcript_id file_1_file_1_jg10525.t1; gene_id file_1_file_1_jg10525;
dmelr6.33_1	AUGUSTUS	exon	15270298	15270443	.	-	.	transcript_id file_1_file_1_jg10525.t1; gene_id file_1_file_1_jg10525;
dmelr6.33_1	AUGUSTUS	intron	15270444	15270630	.	-	.	transcript_id file_1_file_1_jg10525.t1; gene_id file_1_file_1_jg10525;
dmelr6.33_1	AUGUSTUS	CDS	15270631	15270821	1	-	1	transcript_id file_1_file_1_jg10525.t1; gene_id file_1_file_1_jg10525;
dmelr6.33_1	AUGUSTUS	exon	15270631	15270821	.	-	.	transcript_id file_1_file_1_jg10525.t1; gene_id file_1_file_1_jg10525;
dmelr6.33_1	AUGUSTUS	intron	15270822	15271010	.	-	.	transcript_id file_1_file_1_jg10525.t1; gene_id file_1_file_1_jg10525;
dmelr6.33_1	AUGUSTUS	CDS	15271011	15271168	1	-	0	transcript_id file_1_file_1_jg10525.t1; gene_id file_1_file_1_jg10525;
dmelr6.33_1	AUGUSTUS	exon	15271011	15271168	.	-	.	transcript_id file_1_file_1_jg10525.t1; gene_id file_1_file_1_jg10525;
dmelr6.33_1	AUGUSTUS	intron	15271169	15271389	.	-	.	transcript_id file_1_file_1_jg10525.t1; gene_id file_1_file_1_jg10525;
dmelr6.33_1	AUGUSTUS	CDS	15271390	15271539	1	-	0	transcript_id file_1_file_1_jg10525.t1; gene_id file_1_file_1_jg10525;
dmelr6.33_1	AUGUSTUS	exon	15271390	15271539	.	-	.	transcript_id file_1_file_1_jg10525.t1; gene_id file_1_file_1_jg10525;
dmelr6.33_1	AUGUSTUS	intron	15271540	15272117	.	-	.	transcript_id file_1_file_1_jg10525.t1; gene_id file_1_file_1_jg10525;
dmelr6.33_1	AUGUSTUS	CDS	15272118	15272156	1	-	0	transcript_id file_1_file_1_jg10525.t1; gene_id file_1_file_1_jg10525;
dmelr6.33_1	AUGUSTUS	exon	15272118	15272156	.	-	.	transcript_id file_1_file_1_jg10525.t1; gene_id file_1_file_1_jg10525;
dmelr6.33_1	AUGUSTUS	intron	15272157	15272551	.	-	.	transcript_id file_1_file_1_jg10525.t1; gene_id file_1_file_1_jg10525;
dmelr6.33_1	AUGUSTUS	CDS	15272552	15272608	1	-	0	transcript_id file_1_file_1_jg10525.t1; gene_id file_1_file_1_jg10525;
dmelr6.33_1	AUGUSTUS	exon	15272552	15272608	.	-	.	transcript_id file_1_file_1_jg10525.t1; gene_id file_1_file_1_jg10525;
dmelr6.33_1	AUGUSTUS	intron	15272609	15273325	.	-	.	transcript_id file_1_file_1_jg10525.t1; gene_id file_1_file_1_jg10525;
dmelr6.33_1	AUGUSTUS	CDS	15273326	15273388	1	-	0	transcript_id file_1_file_1_jg10525.t1; gene_id file_1_file_1_jg10525;
dmelr6.33_1	AUGUSTUS	exon	15273326	15273388	.	-	.	transcript_id file_1_file_1_jg10525.t1; gene_id file_1_file_1_jg10525;
dmelr6.33_1	AUGUSTUS	intron	15273389	15274219	.	-	.	transcript_id file_1_file_1_jg10525.t1; gene_id file_1_file_1_jg10525;
dmelr6.33_1	AUGUSTUS	CDS	15274220	15274294	1	-	0	transcript_id file_1_file_1_jg10525.t1; gene_id file_1_file_1_jg10525;
dmelr6.33_1	AUGUSTUS	exon	15274220	15274294	.	-	.	transcript_id file_1_file_1_jg10525.t1; gene_id file_1_file_1_jg10525;
dmelr6.33_1	AUGUSTUS	intron	15274295	15274538	.	-	.	transcript_id file_1_file_1_jg10525.t1; gene_id file_1_file_1_jg10525;
dmelr6.33_1	AUGUSTUS	CDS	15274539	15274691	1	-	0	transcript_id file_1_file_1_jg10525.t1; gene_id file_1_file_1_jg10525;
dmelr6.33_1	AUGUSTUS	exon	15274539	15274691	.	-	.	transcript_id file_1_file_1_jg10525.t1; gene_id file_1_file_1_jg10525;
dmelr6.33_1	AUGUSTUS	intron	15274692	15274755	.	-	.	transcript_id file_1_file_1_jg10525.t1; gene_id file_1_file_1_jg10525;
dmelr6.33_1	AUGUSTUS	CDS	15274756	15274967	1	-	2	transcript_id file_1_file_1_jg10525.t1; gene_id file_1_file_1_jg10525;
dmelr6.33_1	AUGUSTUS	exon	15274756	15274967	.	-	.	transcript_id file_1_file_1_jg10525.t1; gene_id file_1_file_1_jg10525;
dmelr6.33_1	AUGUSTUS	intron	15274968	15275040	.	-	.	transcript_id file_1_file_1_jg10525.t1; gene_id file_1_file_1_jg10525;
dmelr6.33_1	AUGUSTUS	CDS	15275041	15275230	1	-	0	transcript_id file_1_file_1_jg10525.t1; gene_id file_1_file_1_jg10525;
dmelr6.33_1	AUGUSTUS	exon	15275041	15275230	.	-	.	transcript_id file_1_file_1_jg10525.t1; gene_id file_1_file_1_jg10525;
dmelr6.33_1	AUGUSTUS	intron	15275231	15275293	.	-	.	transcript_id file_1_file_1_jg10525.t1; gene_id file_1_file_1_jg10525;
dmelr6.33_1	AUGUSTUS	CDS	15275294	15275486	1	-	1	transcript_id file_1_file_1_jg10525.t1; gene_id file_1_file_1_jg10525;
dmelr6.33_1	AUGUSTUS	exon	15275294	15275486	.	-	.	transcript_id file_1_file_1_jg10525.t1; gene_id file_1_file_1_jg10525;
dmelr6.33_1	AUGUSTUS	intron	15275487	15277675	.	-	.	transcript_id file_1_file_1_jg10525.t1; gene_id file_1_file_1_jg10525;
dmelr6.33_1	AUGUSTUS	CDS	15277676	15277777	1	-	1	transcript_id file_1_file_1_jg10525.t1; gene_id file_1_file_1_jg10525;
dmelr6.33_1	AUGUSTUS	exon	15277676	15277777	.	-	.	transcript_id file_1_file_1_jg10525.t1; gene_id file_1_file_1_jg10525;
dmelr6.33_1	AUGUSTUS	intron	15277778	15277886	.	-	.	transcript_id file_1_file_1_jg10525.t1; gene_id file_1_file_1_jg10525;
dmelr6.33_1	AUGUSTUS	CDS	15277887	15278043	1	-	2	transcript_id file_1_file_1_jg10525.t1; gene_id file_1_file_1_jg10525;
dmelr6.33_1	AUGUSTUS	exon	15277887	15278043	.	-	.	transcript_id file_1_file_1_jg10525.t1; gene_id file_1_file_1_jg10525;
dmelr6.33_1	AUGUSTUS	intron	15278044	15278129	.	-	.	transcript_id file_1_file_1_jg10525.t1; gene_id file_1_file_1_jg10525;
dmelr6.33_1	AUGUSTUS	CDS	15278130	15278316	1	-	0	transcript_id file_1_file_1_jg10525.t1; gene_id file_1_file_1_jg10525;
dmelr6.33_1	AUGUSTUS	exon	15278130	15278316	.	-	.	transcript_id file_1_file_1_jg10525.t1; gene_id file_1_file_1_jg10525;
dmelr6.33_1	AUGUSTUS	intron	15278317	15279246	.	-	.	transcript_id file_1_file_1_jg10525.t1; gene_id file_1_file_1_jg10525;
dmelr6.33_1	AUGUSTUS	CDS	15279247	15279394	1	-	1	transcript_id file_1_file_1_jg10525.t1; gene_id file_1_file_1_jg10525;
dmelr6.33_1	AUGUSTUS	exon	15279247	15279394	.	-	.	transcript_id file_1_file_1_jg10525.t1; gene_id file_1_file_1_jg10525;
dmelr6.33_1	AUGUSTUS	intron	15279395	15279767	.	-	.	transcript_id file_1_file_1_jg10525.t1; gene_id file_1_file_1_jg10525;
dmelr6.33_1	AUGUSTUS	CDS	15279768	15279924	1	-	2	transcript_id file_1_file_1_jg10525.t1; gene_id file_1_file_1_jg10525;
dmelr6.33_1	AUGUSTUS	exon	15279768	15279924	.	-	.	transcript_id file_1_file_1_jg10525.t1; gene_id file_1_file_1_jg10525;
dmelr6.33_1	AUGUSTUS	intron	15279925	15280321	.	-	.	transcript_id file_1_file_1_jg10525.t1; gene_id file_1_file_1_jg10525;
dmelr6.33_1	AUGUSTUS	CDS	15280322	15280348	1	-	2	transcript_id file_1_file_1_jg10525.t1; gene_id file_1_file_1_jg10525;
dmelr6.33_1	AUGUSTUS	exon	15280322	15280348	.	-	.	transcript_id file_1_file_1_jg10525.t1; gene_id file_1_file_1_jg10525;
dmelr6.33_1	AUGUSTUS	intron	15280349	15280906	.	-	.	transcript_id file_1_file_1_jg10525.t1; gene_id file_1_file_1_jg10525;
dmelr6.33_1	AUGUSTUS	CDS	15280907	15281043	1	-	1	transcript_id file_1_file_1_jg10525.t1; gene_id file_1_file_1_jg10525;
dmelr6.33_1	AUGUSTUS	exon	15280907	15281043	.	-	.	transcript_id file_1_file_1_jg10525.t1; gene_id file_1_file_1_jg10525;
dmelr6.33_1	AUGUSTUS	intron	15281044	15281218	.	-	.	transcript_id file_1_file_1_jg10525.t1; gene_id file_1_file_1_jg10525;
dmelr6.33_1	AUGUSTUS	CDS	15281219	15281378	1	-	2	transcript_id file_1_file_1_jg10525.t1; gene_id file_1_file_1_jg10525;
dmelr6.33_1	AUGUSTUS	exon	15281219	15281378	.	-	.	transcript_id file_1_file_1_jg10525.t1; gene_id file_1_file_1_jg10525;
dmelr6.33_1	AUGUSTUS	intron	15281379	15282405	.	-	.	transcript_id file_1_file_1_jg10525.t1; gene_id file_1_file_1_jg10525;
dmelr6.33_1	AUGUSTUS	CDS	15282406	15282478	1	-	0	transcript_id file_1_file_1_jg10525.t1; gene_id file_1_file_1_jg10525;
dmelr6.33_1	AUGUSTUS	exon	15282406	15282478	.	-	.	transcript_id file_1_file_1_jg10525.t1; gene_id file_1_file_1_jg10525;
dmelr6.33_1	AUGUSTUS	intron	15282479	15282640	.	-	.	transcript_id file_1_file_1_jg10525.t1; gene_id file_1_file_1_jg10525;
dmelr6.33_1	AUGUSTUS	CDS	15282641	15282781	1	-	0	transcript_id file_1_file_1_jg10525.t1; gene_id file_1_file_1_jg10525;
dmelr6.33_1	AUGUSTUS	exon	15282641	15282781	.	-	.	transcript_id file_1_file_1_jg10525.t1; gene_id file_1_file_1_jg10525;
dmelr6.33_1	AUGUSTUS	intron	15282782	15282850	.	-	.	transcript_id file_1_file_1_jg10525.t1; gene_id file_1_file_1_jg10525;
dmelr6.33_1	AUGUSTUS	CDS	15282851	15283013	1	-	1	transcript_id file_1_file_1_jg10525.t1; gene_id file_1_file_1_jg10525;
dmelr6.33_1	AUGUSTUS	exon	15282851	15283013	.	-	.	transcript_id file_1_file_1_jg10525.t1; gene_id file_1_file_1_jg10525;
dmelr6.33_1	AUGUSTUS	intron	15283014	15284883	.	-	.	transcript_id file_1_file_1_jg10525.t1; gene_id file_1_file_1_jg10525;
dmelr6.33_1	AUGUSTUS	CDS	15284884	15284966	1	-	0	transcript_id file_1_file_1_jg10525.t1; gene_id file_1_file_1_jg10525;
dmelr6.33_1	AUGUSTUS	exon	15284884	15284966	.	-	.	transcript_id file_1_file_1_jg10525.t1; gene_id file_1_file_1_jg10525;
dmelr6.33_1	AUGUSTUS	intron	15284967	15286137	.	-	.	transcript_id file_1_file_1_jg10525.t1; gene_id file_1_file_1_jg10525;
dmelr6.33_1	AUGUSTUS	transcript	15263723	15286470	.	-	.	transcript_id file_1_file_1_jg10525.t1; gene_id file_1_file_1_jg10525
dmelr6.33_1	AUGUSTUS	CDS	15286138	15286470	1	-	0	transcript_id file_1_file_1_jg10525.t1; gene_id file_1_file_1_jg10525;
dmelr6.33_1	AUGUSTUS	exon	15286138	15286470	.	-	.	transcript_id file_1_file_1_jg10525.t1; gene_id file_1_file_1_jg10525;
dmelr6.33_1	AUGUSTUS	start_codon	15286468	15286470	.	-	0	transcript_id file_1_file_1_jg10525.t1; gene_id file_1_file_1_jg10525;
dmelr6.33_1	AUGUSTUS	start_codon	15499632	15499634	.	+	0	transcript_id file_1_file_1_jg10547.t1; gene_id file_1_file_1_jg10547;
dmelr6.33_1	AUGUSTUS	CDS	15499632	15501431	1	+	0	transcript_id file_1_file_1_jg10547.t1; gene_id file_1_file_1_jg10547;
dmelr6.33_1	AUGUSTUS	exon	15499632	15501431	.	+	.	transcript_id file_1_file_1_jg10547.t1; gene_id file_1_file_1_jg10547;
dmelr6.33_1	AUGUSTUS	transcript	15499632	15501431	.	+	.	transcript_id file_1_file_1_jg10547.t1; gene_id file_1_file_1_jg10547
dmelr6.33_1	AUGUSTUS	stop_codon	15501429	15501431	.	+	0	transcript_id file_1_file_1_jg10547.t1; gene_id file_1_file_1_jg10547;
dmelr6.33_1	AUGUSTUS	start_codon	15502408	15502410	.	+	0	transcript_id file_1_file_1_jg10548.t1; gene_id file_1_file_1_jg10548;
dmelr6.33_1	AUGUSTUS	CDS	15502408	15503610	0.75	+	0	transcript_id file_1_file_1_jg10548.t1; gene_id file_1_file_1_jg10548;
dmelr6.33_1	AUGUSTUS	exon	15502408	15503610	.	+	.	transcript_id file_1_file_1_jg10548.t1; gene_id file_1_file_1_jg10548;
dmelr6.33_1	AUGUSTUS	transcript	15502408	15503610	.	+	.	transcript_id file_1_file_1_jg10548.t1; gene_id file_1_file_1_jg10548
dmelr6.33_1	AUGUSTUS	stop_codon	15503608	15503610	.	+	0	transcript_id file_1_file_1_jg10548.t1; gene_id file_1_file_1_jg10548;
dmelr6.33_1	AUGUSTUS	start_codon	15504201	15504203	.	+	0	transcript_id file_1_file_1_jg10549.t1; gene_id file_1_file_1_jg10549;
dmelr6.33_1	AUGUSTUS	CDS	15504201	15506000	1	+	0	transcript_id file_1_file_1_jg10549.t1; gene_id file_1_file_1_jg10549;
dmelr6.33_1	AUGUSTUS	exon	15504201	15506000	.	+	.	transcript_id file_1_file_1_jg10549.t1; gene_id file_1_file_1_jg10549;
dmelr6.33_1	AUGUSTUS	transcript	15504201	15506000	.	+	.	transcript_id file_1_file_1_jg10549.t1; gene_id file_1_file_1_jg10549
dmelr6.33_1	AUGUSTUS	stop_codon	15505998	15506000	.	+	0	transcript_id file_1_file_1_jg10549.t1; gene_id file_1_file_1_jg10549;
dmelr6.33_1	AUGUSTUS	CDS	15506582	15506584	0.62	+	0	transcript_id file_1_file_1_jg10550.t1; gene_id file_1_file_1_jg10550;
dmelr6.33_1	AUGUSTUS	exon	15506582	15506584	.	+	.	transcript_id file_1_file_1_jg10550.t1; gene_id file_1_file_1_jg10550;
dmelr6.33_1	AUGUSTUS	start_codon	15506582	15506584	.	+	0	transcript_id file_1_file_1_jg10550.t1; gene_id file_1_file_1_jg10550;
dmelr6.33_1	AUGUSTUS	intron	15506585	15507277	.	+	.	transcript_id file_1_file_1_jg10550.t1; gene_id file_1_file_1_jg10550;
dmelr6.33_1	AUGUSTUS	transcript	15506582	15508366	.	+	.	transcript_id file_1_file_1_jg10550.t1; gene_id file_1_file_1_jg10550
dmelr6.33_1	AUGUSTUS	CDS	15507278	15508366	0.67	+	0	transcript_id file_1_file_1_jg10550.t1; gene_id file_1_file_1_jg10550;
dmelr6.33_1	AUGUSTUS	exon	15507278	15508366	.	+	.	transcript_id file_1_file_1_jg10550.t1; gene_id file_1_file_1_jg10550;
dmelr6.33_1	AUGUSTUS	stop_codon	15508364	15508366	.	+	0	transcript_id file_1_file_1_jg10550.t1; gene_id file_1_file_1_jg10550;
dmelr6.33_1	AUGUSTUS	start_codon	16468209	16468211	.	+	0	transcript_id file_1_file_1_jg10701.t1; gene_id file_1_file_1_jg10701;
dmelr6.33_1	AUGUSTUS	CDS	16468209	16468466	1	+	0	transcript_id file_1_file_1_jg10701.t1; gene_id file_1_file_1_jg10701;
dmelr6.33_1	AUGUSTUS	exon	16468209	16468466	.	+	.	transcript_id file_1_file_1_jg10701.t1; gene_id file_1_file_1_jg10701;
dmelr6.33_1	AUGUSTUS	intron	16468467	16468522	.	+	.	transcript_id file_1_file_1_jg10701.t1; gene_id file_1_file_1_jg10701;
dmelr6.33_1	AUGUSTUS	CDS	16468523	16468699	1	+	0	transcript_id file_1_file_1_jg10701.t1; gene_id file_1_file_1_jg10701;
dmelr6.33_1	AUGUSTUS	exon	16468523	16468699	.	+	.	transcript_id file_1_file_1_jg10701.t1; gene_id file_1_file_1_jg10701;
dmelr6.33_1	AUGUSTUS	intron	16468700	16468754	.	+	.	transcript_id file_1_file_1_jg10701.t1; gene_id file_1_file_1_jg10701;
dmelr6.33_1	AUGUSTUS	transcript	16468209	16468934	.	+	.	transcript_id file_1_file_1_jg10701.t1; gene_id file_1_file_1_jg10701
dmelr6.33_1	AUGUSTUS	CDS	16468755	16468934	1	+	0	transcript_id file_1_file_1_jg10701.t1; gene_id file_1_file_1_jg10701;
dmelr6.33_1	AUGUSTUS	exon	16468755	16468934	.	+	.	transcript_id file_1_file_1_jg10701.t1; gene_id file_1_file_1_jg10701;
dmelr6.33_1	AUGUSTUS	stop_codon	16468932	16468934	.	+	0	transcript_id file_1_file_1_jg10701.t1; gene_id file_1_file_1_jg10701;
dmelr6.33_1	AUGUSTUS	start_codon	16466688	16466690	.	+	0	transcript_id file_1_file_1_jg10702.t1; gene_id file_1_file_1_jg10702;
dmelr6.33_1	AUGUSTUS	CDS	16466688	16466945	1	+	0	transcript_id file_1_file_1_jg10702.t1; gene_id file_1_file_1_jg10702;
dmelr6.33_1	AUGUSTUS	exon	16466688	16466945	.	+	.	transcript_id file_1_file_1_jg10702.t1; gene_id file_1_file_1_jg10702;
dmelr6.33_1	AUGUSTUS	intron	16466946	16467022	.	+	.	transcript_id file_1_file_1_jg10702.t1; gene_id file_1_file_1_jg10702;
dmelr6.33_1	AUGUSTUS	CDS	16467023	16467199	1	+	0	transcript_id file_1_file_1_jg10702.t1; gene_id file_1_file_1_jg10702;
dmelr6.33_1	AUGUSTUS	exon	16467023	16467199	.	+	.	transcript_id file_1_file_1_jg10702.t1; gene_id file_1_file_1_jg10702;
dmelr6.33_1	AUGUSTUS	intron	16467200	16467255	.	+	.	transcript_id file_1_file_1_jg10702.t1; gene_id file_1_file_1_jg10702;
dmelr6.33_1	AUGUSTUS	CDS	16467256	16467424	0.93	+	0	transcript_id file_1_file_1_jg10702.t1; gene_id file_1_file_1_jg10702;
dmelr6.33_1	AUGUSTUS	exon	16467256	16467424	.	+	.	transcript_id file_1_file_1_jg10702.t1; gene_id file_1_file_1_jg10702;
dmelr6.33_1	AUGUSTUS	intron	16467425	16467475	.	+	.	transcript_id file_1_file_1_jg10702.t1; gene_id file_1_file_1_jg10702;
dmelr6.33_1	AUGUSTUS	transcript	16466688	16467522	.	+	.	transcript_id file_1_file_1_jg10702.t1; gene_id file_1_file_1_jg10702
dmelr6.33_1	AUGUSTUS	CDS	16467476	16467522	0.99	+	2	transcript_id file_1_file_1_jg10702.t1; gene_id file_1_file_1_jg10702;
dmelr6.33_1	AUGUSTUS	exon	16467476	16467522	.	+	.	transcript_id file_1_file_1_jg10702.t1; gene_id file_1_file_1_jg10702;
dmelr6.33_1	AUGUSTUS	stop_codon	16467520	16467522	.	+	0	transcript_id file_1_file_1_jg10702.t1; gene_id file_1_file_1_jg10702;
dmelr6.33_1	AUGUSTUS	start_codon	17744101	17744103	.	+	0	transcript_id file_1_file_1_jg10894.t1; gene_id file_1_file_1_jg10894;
dmelr6.33_1	AUGUSTUS	CDS	17744101	17745861	0.99	+	0	transcript_id file_1_file_1_jg10894.t1; gene_id file_1_file_1_jg10894;
dmelr6.33_1	AUGUSTUS	exon	17744101	17745861	.	+	.	transcript_id file_1_file_1_jg10894.t1; gene_id file_1_file_1_jg10894;
dmelr6.33_1	AUGUSTUS	transcript	17744101	17745861	.	+	.	transcript_id file_1_file_1_jg10894.t1; gene_id file_1_file_1_jg10894
dmelr6.33_1	AUGUSTUS	stop_codon	17745859	17745861	.	+	0	transcript_id file_1_file_1_jg10894.t1; gene_id file_1_file_1_jg10894;
dmelr6.33_1	AUGUSTUS	start_codon	18640194	18640196	.	+	0	transcript_id file_1_file_1_jg11023.t1; gene_id file_1_file_1_jg11023;
dmelr6.33_1	AUGUSTUS	CDS	18640194	18640247	0.86	+	0	transcript_id file_1_file_1_jg11023.t1; gene_id file_1_file_1_jg11023;
dmelr6.33_1	AUGUSTUS	exon	18640194	18640247	.	+	.	transcript_id file_1_file_1_jg11023.t1; gene_id file_1_file_1_jg11023;
dmelr6.33_1	AUGUSTUS	intron	18640248	18640313	.	+	.	transcript_id file_1_file_1_jg11023.t1; gene_id file_1_file_1_jg11023;
dmelr6.33_1	AUGUSTUS	transcript	18640194	18640802	.	+	.	transcript_id file_1_file_1_jg11023.t1; gene_id file_1_file_1_jg11023
dmelr6.33_1	AUGUSTUS	CDS	18640314	18640802	0.44	+	0	transcript_id file_1_file_1_jg11023.t1; gene_id file_1_file_1_jg11023;
dmelr6.33_1	AUGUSTUS	exon	18640314	18640802	.	+	.	transcript_id file_1_file_1_jg11023.t1; gene_id file_1_file_1_jg11023;
dmelr6.33_1	AUGUSTUS	stop_codon	18640800	18640802	.	+	0	transcript_id file_1_file_1_jg11023.t1; gene_id file_1_file_1_jg11023;
dmelr6.33_1	AUGUSTUS	CDS	19094269	19096172	.	-	.	transcript_id file_1_file_1_ir56a.t1; gene_id file_1_file_1_ir56a;
dmelr6.33_1	AUGUSTUS	exon	19094269	19096172	.	-	.	transcript_id file_1_file_1_ir56a.t1; gene_id file_1_file_1_ir56a;
dmelr6.33_1	AUGUSTUS	transcript	19094267	19096174	.	-	.	transcript_id file_1_file_1_ir56a.t1; gene_id file_1_file_1_ir56a
dmelr6.33_1	AUGUSTUS	start_codon	19096172	19096174	.	-	0	transcript_id file_1_file_1_ir56a.t1; gene_id file_1_file_1_ir56a;
dmelr6.33_1	AUGUSTUS	start_codon	19508167	19508169	.	+	0	transcript_id file_1_file_1_jg11134.t2; gene_id file_1_file_1_jg11134;
dmelr6.33_1	AUGUSTUS	CDS	19508167	19508937	0.99	+	0	transcript_id file_1_file_1_jg11134.t2; gene_id file_1_file_1_jg11134;
dmelr6.33_1	AUGUSTUS	exon	19508167	19508937	.	+	.	transcript_id file_1_file_1_jg11134.t2; gene_id file_1_file_1_jg11134;
dmelr6.33_1	AUGUSTUS	intron	19508938	19508985	.	+	.	transcript_id file_1_file_1_jg11134.t2; gene_id file_1_file_1_jg11134;
dmelr6.33_1	AUGUSTUS	transcript	19508167	19509444	.	+	.	transcript_id file_1_file_1_jg11134.t2; gene_id file_1_file_1_jg11134
dmelr6.33_1	AUGUSTUS	CDS	19508986	19509444	1	+	0	transcript_id file_1_file_1_jg11134.t2; gene_id file_1_file_1_jg11134;
dmelr6.33_1	AUGUSTUS	exon	19508986	19509444	.	+	.	transcript_id file_1_file_1_jg11134.t2; gene_id file_1_file_1_jg11134;
dmelr6.33_1	AUGUSTUS	stop_codon	19509442	19509444	.	+	0	transcript_id file_1_file_1_jg11134.t2; gene_id file_1_file_1_jg11134;
dmelr6.33_1	AUGUSTUS	start_codon	19508167	19508169	.	+	0	transcript_id file_1_file_1_jg11134.t1; gene_id file_1_file_1_jg11134;
dmelr6.33_1	AUGUSTUS	CDS	19508167	19508934	1	+	0	transcript_id file_1_file_1_jg11134.t1; gene_id file_1_file_1_jg11134;
dmelr6.33_1	AUGUSTUS	exon	19508167	19508934	.	+	.	transcript_id file_1_file_1_jg11134.t1; gene_id file_1_file_1_jg11134;
dmelr6.33_1	AUGUSTUS	intron	19508935	19508985	.	+	.	transcript_id file_1_file_1_jg11134.t1; gene_id file_1_file_1_jg11134;
dmelr6.33_1	AUGUSTUS	transcript	19508167	19509444	.	+	.	transcript_id file_1_file_1_jg11134.t1; gene_id file_1_file_1_jg11134
dmelr6.33_1	AUGUSTUS	CDS	19508986	19509444	1	+	0	transcript_id file_1_file_1_jg11134.t1; gene_id file_1_file_1_jg11134;
dmelr6.33_1	AUGUSTUS	exon	19508986	19509444	.	+	.	transcript_id file_1_file_1_jg11134.t1; gene_id file_1_file_1_jg11134;
dmelr6.33_1	AUGUSTUS	stop_codon	19509442	19509444	.	+	0	transcript_id file_1_file_1_jg11134.t1; gene_id file_1_file_1_jg11134;
dmelr6.33_1	AUGUSTUS	start_codon	19509768	19509770	.	+	0	transcript_id file_1_file_1_jg11135.t1; gene_id file_1_file_1_jg11135;
dmelr6.33_1	AUGUSTUS	CDS	19509768	19511471	1	+	0	transcript_id file_1_file_1_jg11135.t1; gene_id file_1_file_1_jg11135;
dmelr6.33_1	AUGUSTUS	exon	19509768	19511471	.	+	.	transcript_id file_1_file_1_jg11135.t1; gene_id file_1_file_1_jg11135;
dmelr6.33_1	AUGUSTUS	transcript	19509768	19511471	.	+	.	transcript_id file_1_file_1_jg11135.t1; gene_id file_1_file_1_jg11135
dmelr6.33_1	AUGUSTUS	stop_codon	19511469	19511471	.	+	0	transcript_id file_1_file_1_jg11135.t1; gene_id file_1_file_1_jg11135;
dmelr6.33_1	AUGUSTUS	stop_codon	19511673	19511675	.	-	0	transcript_id file_1_file_1_jg11136.t1; gene_id file_1_file_1_jg11136;
dmelr6.33_1	AUGUSTUS	CDS	19511673	19513571	1	-	0	transcript_id file_1_file_1_jg11136.t1; gene_id file_1_file_1_jg11136;
dmelr6.33_1	AUGUSTUS	exon	19511673	19513571	.	-	.	transcript_id file_1_file_1_jg11136.t1; gene_id file_1_file_1_jg11136;
dmelr6.33_1	AUGUSTUS	transcript	19511673	19513571	.	-	.	transcript_id file_1_file_1_jg11136.t1; gene_id file_1_file_1_jg11136
dmelr6.33_1	AUGUSTUS	start_codon	19513569	19513571	.	-	0	transcript_id file_1_file_1_jg11136.t1; gene_id file_1_file_1_jg11136;
dmelr6.33_1	AUGUSTUS	start_codon	19697770	19697772	.	+	0	transcript_id file_1_file_1_jg11153.t1; gene_id file_1_file_1_jg11153;
dmelr6.33_1	AUGUSTUS	CDS	19697770	19697829	1	+	0	transcript_id file_1_file_1_jg11153.t1; gene_id file_1_file_1_jg11153;
dmelr6.33_1	AUGUSTUS	exon	19697770	19697829	.	+	.	transcript_id file_1_file_1_jg11153.t1; gene_id file_1_file_1_jg11153;
dmelr6.33_1	AUGUSTUS	intron	19697830	19698068	.	+	.	transcript_id file_1_file_1_jg11153.t1; gene_id file_1_file_1_jg11153;
dmelr6.33_1	AUGUSTUS	transcript	19697770	19698428	.	+	.	transcript_id file_1_file_1_jg11153.t1; gene_id file_1_file_1_jg11153
dmelr6.33_1	AUGUSTUS	CDS	19698069	19698428	1	+	0	transcript_id file_1_file_1_jg11153.t1; gene_id file_1_file_1_jg11153;
dmelr6.33_1	AUGUSTUS	exon	19698069	19698428	.	+	.	transcript_id file_1_file_1_jg11153.t1; gene_id file_1_file_1_jg11153;
dmelr6.33_1	AUGUSTUS	stop_codon	19698426	19698428	.	+	0	transcript_id file_1_file_1_jg11153.t1; gene_id file_1_file_1_jg11153;
dmelr6.33_1	AUGUSTUS	stop_codon	19698842	19698844	.	-	0	transcript_id file_1_file_1_jg11154.t1; gene_id file_1_file_1_jg11154;
dmelr6.33_1	AUGUSTUS	CDS	19698842	19699195	1	-	0	transcript_id file_1_file_1_jg11154.t1; gene_id file_1_file_1_jg11154;
dmelr6.33_1	AUGUSTUS	exon	19698842	19699195	.	-	.	transcript_id file_1_file_1_jg11154.t1; gene_id file_1_file_1_jg11154;
dmelr6.33_1	AUGUSTUS	intron	19699196	19699257	.	-	.	transcript_id file_1_file_1_jg11154.t1; gene_id file_1_file_1_jg11154;
dmelr6.33_1	AUGUSTUS	transcript	19698842	19699317	.	-	.	transcript_id file_1_file_1_jg11154.t1; gene_id file_1_file_1_jg11154
dmelr6.33_1	AUGUSTUS	CDS	19699258	19699317	1	-	0	transcript_id file_1_file_1_jg11154.t1; gene_id file_1_file_1_jg11154;
dmelr6.33_1	AUGUSTUS	exon	19699258	19699317	.	-	.	transcript_id file_1_file_1_jg11154.t1; gene_id file_1_file_1_jg11154;
dmelr6.33_1	AUGUSTUS	start_codon	19699315	19699317	.	-	0	transcript_id file_1_file_1_jg11154.t1; gene_id file_1_file_1_jg11154;
dmelr6.33_1	AUGUSTUS	stop_codon	19700173	19700175	.	-	0	transcript_id file_1_file_1_jg11155.t1; gene_id file_1_file_1_jg11155;
dmelr6.33_1	AUGUSTUS	CDS	19700173	19700811	1	-	0	transcript_id file_1_file_1_jg11155.t1; gene_id file_1_file_1_jg11155;
dmelr6.33_1	AUGUSTUS	exon	19700173	19700811	.	-	.	transcript_id file_1_file_1_jg11155.t1; gene_id file_1_file_1_jg11155;
dmelr6.33_1	AUGUSTUS	intron	19700812	19700999	.	-	.	transcript_id file_1_file_1_jg11155.t1; gene_id file_1_file_1_jg11155;
dmelr6.33_1	AUGUSTUS	transcript	19700173	19701068	.	-	.	transcript_id file_1_file_1_jg11155.t1; gene_id file_1_file_1_jg11155
dmelr6.33_1	AUGUSTUS	CDS	19701000	19701068	1	-	0	transcript_id file_1_file_1_jg11155.t1; gene_id file_1_file_1_jg11155;
dmelr6.33_1	AUGUSTUS	exon	19701000	19701068	.	-	.	transcript_id file_1_file_1_jg11155.t1; gene_id file_1_file_1_jg11155;
dmelr6.33_1	AUGUSTUS	start_codon	19701066	19701068	.	-	0	transcript_id file_1_file_1_jg11155.t1; gene_id file_1_file_1_jg11155;
dmelr6.33_1	AUGUSTUS	stop_codon	19703285	19703287	.	-	0	transcript_id file_1_file_1_jg11156.t1; gene_id file_1_file_1_jg11156;
dmelr6.33_1	AUGUSTUS	CDS	19703285	19703632	1	-	0	transcript_id file_1_file_1_jg11156.t1; gene_id file_1_file_1_jg11156;
dmelr6.33_1	AUGUSTUS	exon	19703285	19703632	.	-	.	transcript_id file_1_file_1_jg11156.t1; gene_id file_1_file_1_jg11156;
dmelr6.33_1	AUGUSTUS	intron	19703633	19703702	.	-	.	transcript_id file_1_file_1_jg11156.t1; gene_id file_1_file_1_jg11156;
dmelr6.33_1	AUGUSTUS	transcript	19703285	19703750	.	-	.	transcript_id file_1_file_1_jg11156.t1; gene_id file_1_file_1_jg11156
dmelr6.33_1	AUGUSTUS	CDS	19703703	19703750	1	-	0	transcript_id file_1_file_1_jg11156.t1; gene_id file_1_file_1_jg11156;
dmelr6.33_1	AUGUSTUS	exon	19703703	19703750	.	-	.	transcript_id file_1_file_1_jg11156.t1; gene_id file_1_file_1_jg11156;
dmelr6.33_1	AUGUSTUS	start_codon	19703748	19703750	.	-	0	transcript_id file_1_file_1_jg11156.t1; gene_id file_1_file_1_jg11156;
dmelr6.33_1	AUGUSTUS	start_codon	19712397	19712399	.	+	0	transcript_id file_1_file_1_jg11157.t1; gene_id file_1_file_1_jg11157;
dmelr6.33_1	AUGUSTUS	CDS	19712397	19712453	1	+	0	transcript_id file_1_file_1_jg11157.t1; gene_id file_1_file_1_jg11157;
dmelr6.33_1	AUGUSTUS	exon	19712397	19712453	.	+	.	transcript_id file_1_file_1_jg11157.t1; gene_id file_1_file_1_jg11157;
dmelr6.33_1	AUGUSTUS	intron	19712454	19712509	.	+	.	transcript_id file_1_file_1_jg11157.t1; gene_id file_1_file_1_jg11157;
dmelr6.33_1	AUGUSTUS	transcript	19712397	19712851	.	+	.	transcript_id file_1_file_1_jg11157.t1; gene_id file_1_file_1_jg11157
dmelr6.33_1	AUGUSTUS	CDS	19712510	19712851	1	+	0	transcript_id file_1_file_1_jg11157.t1; gene_id file_1_file_1_jg11157;
dmelr6.33_1	AUGUSTUS	exon	19712510	19712851	.	+	.	transcript_id file_1_file_1_jg11157.t1; gene_id file_1_file_1_jg11157;
dmelr6.33_1	AUGUSTUS	stop_codon	19712849	19712851	.	+	0	transcript_id file_1_file_1_jg11157.t1; gene_id file_1_file_1_jg11157;
dmelr6.33_1	AUGUSTUS	stop_codon	19769461	19769463	.	-	0	transcript_id file_1_file_1_jg11159.t1; gene_id file_1_file_1_jg11159;
dmelr6.33_1	AUGUSTUS	CDS	19769461	19769517	1	-	0	transcript_id file_1_file_1_jg11159.t1; gene_id file_1_file_1_jg11159;
dmelr6.33_1	AUGUSTUS	exon	19769461	19769517	.	-	.	transcript_id file_1_file_1_jg11159.t1; gene_id file_1_file_1_jg11159;
dmelr6.33_1	AUGUSTUS	intron	19769518	19769578	.	-	.	transcript_id file_1_file_1_jg11159.t1; gene_id file_1_file_1_jg11159;
dmelr6.33_1	AUGUSTUS	CDS	19769579	19769731	1	-	0	transcript_id file_1_file_1_jg11159.t1; gene_id file_1_file_1_jg11159;
dmelr6.33_1	AUGUSTUS	exon	19769579	19769731	.	-	.	transcript_id file_1_file_1_jg11159.t1; gene_id file_1_file_1_jg11159;
dmelr6.33_1	AUGUSTUS	intron	19769732	19769943	.	-	.	transcript_id file_1_file_1_jg11159.t1; gene_id file_1_file_1_jg11159;
dmelr6.33_1	AUGUSTUS	CDS	19769944	19770045	1	-	0	transcript_id file_1_file_1_jg11159.t1; gene_id file_1_file_1_jg11159;
dmelr6.33_1	AUGUSTUS	exon	19769944	19770045	.	-	.	transcript_id file_1_file_1_jg11159.t1; gene_id file_1_file_1_jg11159;
dmelr6.33_1	AUGUSTUS	intron	19770046	19770105	.	-	.	transcript_id file_1_file_1_jg11159.t1; gene_id file_1_file_1_jg11159;
dmelr6.33_1	AUGUSTUS	CDS	19770106	19770321	1	-	0	transcript_id file_1_file_1_jg11159.t1; gene_id file_1_file_1_jg11159;
dmelr6.33_1	AUGUSTUS	exon	19770106	19770321	.	-	.	transcript_id file_1_file_1_jg11159.t1; gene_id file_1_file_1_jg11159;
dmelr6.33_1	AUGUSTUS	intron	19770322	19770385	.	-	.	transcript_id file_1_file_1_jg11159.t1; gene_id file_1_file_1_jg11159;
dmelr6.33_1	AUGUSTUS	CDS	19770386	19770816	1	-	2	transcript_id file_1_file_1_jg11159.t1; gene_id file_1_file_1_jg11159;
dmelr6.33_1	AUGUSTUS	exon	19770386	19770816	.	-	.	transcript_id file_1_file_1_jg11159.t1; gene_id file_1_file_1_jg11159;
dmelr6.33_1	AUGUSTUS	intron	19770817	19770932	.	-	.	transcript_id file_1_file_1_jg11159.t1; gene_id file_1_file_1_jg11159;
dmelr6.33_1	AUGUSTUS	transcript	19769461	19771233	.	-	.	transcript_id file_1_file_1_jg11159.t1; gene_id file_1_file_1_jg11159
dmelr6.33_1	AUGUSTUS	CDS	19770933	19771233	1	-	0	transcript_id file_1_file_1_jg11159.t1; gene_id file_1_file_1_jg11159;
dmelr6.33_1	AUGUSTUS	exon	19770933	19771233	.	-	.	transcript_id file_1_file_1_jg11159.t1; gene_id file_1_file_1_jg11159;
dmelr6.33_1	AUGUSTUS	start_codon	19771231	19771233	.	-	0	transcript_id file_1_file_1_jg11159.t1; gene_id file_1_file_1_jg11159;
dmelr6.33_1	AUGUSTUS	stop_codon	19783557	19783559	.	-	0	transcript_id file_1_file_1_jg11160.t2; gene_id file_1_file_1_jg11160;
dmelr6.33_1	AUGUSTUS	CDS	19783557	19783898	1	-	0	transcript_id file_1_file_1_jg11160.t2; gene_id file_1_file_1_jg11160;
dmelr6.33_1	AUGUSTUS	exon	19783557	19783898	.	-	.	transcript_id file_1_file_1_jg11160.t2; gene_id file_1_file_1_jg11160;
dmelr6.33_1	AUGUSTUS	intron	19783899	19783963	.	-	.	transcript_id file_1_file_1_jg11160.t2; gene_id file_1_file_1_jg11160;
dmelr6.33_1	AUGUSTUS	transcript	19783557	19784020	.	-	.	transcript_id file_1_file_1_jg11160.t2; gene_id file_1_file_1_jg11160
dmelr6.33_1	AUGUSTUS	CDS	19783964	19784020	1	-	0	transcript_id file_1_file_1_jg11160.t2; gene_id file_1_file_1_jg11160;
dmelr6.33_1	AUGUSTUS	exon	19783964	19784020	.	-	.	transcript_id file_1_file_1_jg11160.t2; gene_id file_1_file_1_jg11160;
dmelr6.33_1	AUGUSTUS	start_codon	19784018	19784020	.	-	0	transcript_id file_1_file_1_jg11160.t2; gene_id file_1_file_1_jg11160;
dmelr6.33_1	AUGUSTUS	stop_codon	19783557	19783559	.	-	0	transcript_id file_1_file_1_jg11160.t1; gene_id file_1_file_1_jg11160;
dmelr6.33_1	AUGUSTUS	CDS	19783557	19783895	1	-	0	transcript_id file_1_file_1_jg11160.t1; gene_id file_1_file_1_jg11160;
dmelr6.33_1	AUGUSTUS	exon	19783557	19783895	.	-	.	transcript_id file_1_file_1_jg11160.t1; gene_id file_1_file_1_jg11160;
dmelr6.33_1	AUGUSTUS	intron	19783896	19783963	.	-	.	transcript_id file_1_file_1_jg11160.t1; gene_id file_1_file_1_jg11160;
dmelr6.33_1	AUGUSTUS	transcript	19783557	19784020	.	-	.	transcript_id file_1_file_1_jg11160.t1; gene_id file_1_file_1_jg11160
dmelr6.33_1	AUGUSTUS	CDS	19783964	19784020	1	-	0	transcript_id file_1_file_1_jg11160.t1; gene_id file_1_file_1_jg11160;
dmelr6.33_1	AUGUSTUS	exon	19783964	19784020	.	-	.	transcript_id file_1_file_1_jg11160.t1; gene_id file_1_file_1_jg11160;
dmelr6.33_1	AUGUSTUS	start_codon	19784018	19784020	.	-	0	transcript_id file_1_file_1_jg11160.t1; gene_id file_1_file_1_jg11160;
dmelr6.33_1	AUGUSTUS	start_codon	19815577	19815579	.	+	0	transcript_id file_1_file_1_jg11162.t1; gene_id file_1_file_1_jg11162;
dmelr6.33_1	AUGUSTUS	CDS	19815577	19815630	1	+	0	transcript_id file_1_file_1_jg11162.t1; gene_id file_1_file_1_jg11162;
dmelr6.33_1	AUGUSTUS	exon	19815577	19815630	.	+	.	transcript_id file_1_file_1_jg11162.t1; gene_id file_1_file_1_jg11162;
dmelr6.33_1	AUGUSTUS	intron	19815631	19815688	.	+	.	transcript_id file_1_file_1_jg11162.t1; gene_id file_1_file_1_jg11162;
dmelr6.33_1	AUGUSTUS	transcript	19815577	19816039	.	+	.	transcript_id file_1_file_1_jg11162.t1; gene_id file_1_file_1_jg11162
dmelr6.33_1	AUGUSTUS	CDS	19815689	19816039	1	+	0	transcript_id file_1_file_1_jg11162.t1; gene_id file_1_file_1_jg11162;
dmelr6.33_1	AUGUSTUS	exon	19815689	19816039	.	+	.	transcript_id file_1_file_1_jg11162.t1; gene_id file_1_file_1_jg11162;
dmelr6.33_1	AUGUSTUS	stop_codon	19816037	19816039	.	+	0	transcript_id file_1_file_1_jg11162.t1; gene_id file_1_file_1_jg11162;
dmelr6.33_1	AUGUSTUS	stop_codon	20245771	20245773	.	-	0	transcript_id file_1_file_1_jg11179.t1; gene_id file_1_file_1_jg11179;
dmelr6.33_1	AUGUSTUS	CDS	20245771	20245910	1	-	2	transcript_id file_1_file_1_jg11179.t1; gene_id file_1_file_1_jg11179;
dmelr6.33_1	AUGUSTUS	exon	20245771	20245910	.	-	.	transcript_id file_1_file_1_jg11179.t1; gene_id file_1_file_1_jg11179;
dmelr6.33_1	AUGUSTUS	intron	20245911	20245963	.	-	.	transcript_id file_1_file_1_jg11179.t1; gene_id file_1_file_1_jg11179;
dmelr6.33_1	AUGUSTUS	CDS	20245964	20246073	1	-	1	transcript_id file_1_file_1_jg11179.t1; gene_id file_1_file_1_jg11179;
dmelr6.33_1	AUGUSTUS	exon	20245964	20246073	.	-	.	transcript_id file_1_file_1_jg11179.t1; gene_id file_1_file_1_jg11179;
dmelr6.33_1	AUGUSTUS	intron	20246074	20246127	.	-	.	transcript_id file_1_file_1_jg11179.t1; gene_id file_1_file_1_jg11179;
dmelr6.33_1	AUGUSTUS	CDS	20246128	20246245	1	-	2	transcript_id file_1_file_1_jg11179.t1; gene_id file_1_file_1_jg11179;
dmelr6.33_1	AUGUSTUS	exon	20246128	20246245	.	-	.	transcript_id file_1_file_1_jg11179.t1; gene_id file_1_file_1_jg11179;
dmelr6.33_1	AUGUSTUS	intron	20246246	20246321	.	-	.	transcript_id file_1_file_1_jg11179.t1; gene_id file_1_file_1_jg11179;
dmelr6.33_1	AUGUSTUS	CDS	20246322	20247058	1	-	1	transcript_id file_1_file_1_jg11179.t1; gene_id file_1_file_1_jg11179;
dmelr6.33_1	AUGUSTUS	exon	20246322	20247058	.	-	.	transcript_id file_1_file_1_jg11179.t1; gene_id file_1_file_1_jg11179;
dmelr6.33_1	AUGUSTUS	intron	20247059	20247115	.	-	.	transcript_id file_1_file_1_jg11179.t1; gene_id file_1_file_1_jg11179;
dmelr6.33_1	AUGUSTUS	transcript	20245771	20247507	.	-	.	transcript_id file_1_file_1_jg11179.t1; gene_id file_1_file_1_jg11179
dmelr6.33_1	AUGUSTUS	CDS	20247116	20247507	1	-	0	transcript_id file_1_file_1_jg11179.t1; gene_id file_1_file_1_jg11179;
dmelr6.33_1	AUGUSTUS	exon	20247116	20247507	.	-	.	transcript_id file_1_file_1_jg11179.t1; gene_id file_1_file_1_jg11179;
dmelr6.33_1	AUGUSTUS	start_codon	20247505	20247507	.	-	0	transcript_id file_1_file_1_jg11179.t1; gene_id file_1_file_1_jg11179;
dmelr6.33_1	AUGUSTUS	start_codon	20503667	20503669	.	+	0	transcript_id file_1_file_1_jg11208.t1; gene_id file_1_file_1_jg11208;
dmelr6.33_1	AUGUSTUS	CDS	20503667	20503720	1	+	0	transcript_id file_1_file_1_jg11208.t1; gene_id file_1_file_1_jg11208;
dmelr6.33_1	AUGUSTUS	exon	20503667	20503720	.	+	.	transcript_id file_1_file_1_jg11208.t1; gene_id file_1_file_1_jg11208;
dmelr6.33_1	AUGUSTUS	intron	20503721	20503782	.	+	.	transcript_id file_1_file_1_jg11208.t1; gene_id file_1_file_1_jg11208;
dmelr6.33_1	AUGUSTUS	transcript	20503667	20504178	.	+	.	transcript_id file_1_file_1_jg11208.t1; gene_id file_1_file_1_jg11208
dmelr6.33_1	AUGUSTUS	CDS	20503783	20504178	1	+	0	transcript_id file_1_file_1_jg11208.t1; gene_id file_1_file_1_jg11208;
dmelr6.33_1	AUGUSTUS	exon	20503783	20504178	.	+	.	transcript_id file_1_file_1_jg11208.t1; gene_id file_1_file_1_jg11208;
dmelr6.33_1	AUGUSTUS	start_codon	20504266	20504268	.	+	0	transcript_id file_1_file_1_obp57b.t1; gene_id file_1_file_1_obp57b;
dmelr6.33_1	AUGUSTUS	CDS	20504266	20504328	1	+	0	transcript_id file_1_file_1_obp57b.t1; gene_id file_1_file_1_obp57b;
dmelr6.33_1	AUGUSTUS	exon	20504266	20504328	.	+	.	transcript_id file_1_file_1_obp57b.t1; gene_id file_1_file_1_obp57b;
dmelr6.33_1	AUGUSTUS	intron	20504329	20504391	.	+	.	transcript_id file_1_file_1_obp57b.t1; gene_id file_1_file_1_obp57b;
dmelr6.33_1	AUGUSTUS	transcript	20504266	20504754	.	+	.	transcript_id file_1_file_1_obp57b.t1; gene_id file_1_file_1_obp57b
dmelr6.33_1	AUGUSTUS	CDS	20504392	20504754	0.95	+	0	transcript_id file_1_file_1_obp57b.t1; gene_id file_1_file_1_obp57b;
dmelr6.33_1	AUGUSTUS	exon	20504392	20504754	.	+	.	transcript_id file_1_file_1_obp57b.t1; gene_id file_1_file_1_obp57b;
dmelr6.33_1	AUGUSTUS	stop_codon	20504752	20504754	.	+	0	transcript_id file_1_file_1_obp57b.t1; gene_id file_1_file_1_obp57b;
dmelr6.33_1	AUGUSTUS	start_codon	20505169	20505171	.	+	0	transcript_id file_1_file_1_jg11209.t2; gene_id file_1_file_1_jg11209;
dmelr6.33_1	AUGUSTUS	CDS	20505169	20505231	1	+	0	transcript_id file_1_file_1_jg11209.t2; gene_id file_1_file_1_jg11209;
dmelr6.33_1	AUGUSTUS	exon	20505169	20505231	.	+	.	transcript_id file_1_file_1_jg11209.t2; gene_id file_1_file_1_jg11209;
dmelr6.33_1	AUGUSTUS	intron	20505232	20505282	.	+	.	transcript_id file_1_file_1_jg11209.t2; gene_id file_1_file_1_jg11209;
dmelr6.33_1	AUGUSTUS	transcript	20505169	20505729	.	+	.	transcript_id file_1_file_1_jg11209.t2; gene_id file_1_file_1_jg11209
dmelr6.33_1	AUGUSTUS	CDS	20505283	20505729	1	+	0	transcript_id file_1_file_1_jg11209.t2; gene_id file_1_file_1_jg11209;
dmelr6.33_1	AUGUSTUS	exon	20505283	20505729	.	+	.	transcript_id file_1_file_1_jg11209.t2; gene_id file_1_file_1_jg11209;
dmelr6.33_1	AUGUSTUS	stop_codon	20505727	20505729	.	+	0	transcript_id file_1_file_1_jg11209.t2; gene_id file_1_file_1_jg11209;
dmelr6.33_1	AUGUSTUS	start_codon	20504266	20504268	.	+	0	transcript_id file_1_file_1_jg11209.t1; gene_id file_1_file_1_jg11209;
dmelr6.33_1	AUGUSTUS	CDS	20504266	20504328	1	+	0	transcript_id file_1_file_1_jg11209.t1; gene_id file_1_file_1_jg11209;
dmelr6.33_1	AUGUSTUS	exon	20504266	20504328	.	+	.	transcript_id file_1_file_1_jg11209.t1; gene_id file_1_file_1_jg11209;
dmelr6.33_1	AUGUSTUS	intron	20504329	20505282	.	+	.	transcript_id file_1_file_1_jg11209.t1; gene_id file_1_file_1_jg11209;
dmelr6.33_1	AUGUSTUS	transcript	20504266	20505729	.	+	.	transcript_id file_1_file_1_jg11209.t1; gene_id file_1_file_1_jg11209
dmelr6.33_1	AUGUSTUS	CDS	20505283	20505729	1	+	0	transcript_id file_1_file_1_jg11209.t1; gene_id file_1_file_1_jg11209;
dmelr6.33_1	AUGUSTUS	exon	20505283	20505729	.	+	.	transcript_id file_1_file_1_jg11209.t1; gene_id file_1_file_1_jg11209;
dmelr6.33_1	AUGUSTUS	stop_codon	20505727	20505729	.	+	0	transcript_id file_1_file_1_jg11209.t1; gene_id file_1_file_1_jg11209;
dmelr6.33_1	AUGUSTUS	stop_codon	20547816	20547818	.	-	0	transcript_id file_1_file_1_jg11219.t1; gene_id file_1_file_1_jg11219;
dmelr6.33_1	AUGUSTUS	CDS	20547816	20548169	1	-	0	transcript_id file_1_file_1_jg11219.t1; gene_id file_1_file_1_jg11219;
dmelr6.33_1	AUGUSTUS	exon	20547816	20548169	.	-	.	transcript_id file_1_file_1_jg11219.t1; gene_id file_1_file_1_jg11219;
dmelr6.33_1	AUGUSTUS	intron	20548170	20548234	.	-	.	transcript_id file_1_file_1_jg11219.t1; gene_id file_1_file_1_jg11219;
dmelr6.33_1	AUGUSTUS	transcript	20547816	20548291	.	-	.	transcript_id file_1_file_1_jg11219.t1; gene_id file_1_file_1_jg11219
dmelr6.33_1	AUGUSTUS	CDS	20548235	20548291	1	-	0	transcript_id file_1_file_1_jg11219.t1; gene_id file_1_file_1_jg11219;
dmelr6.33_1	AUGUSTUS	exon	20548235	20548291	.	-	.	transcript_id file_1_file_1_jg11219.t1; gene_id file_1_file_1_jg11219;
dmelr6.33_1	AUGUSTUS	start_codon	20548289	20548291	.	-	0	transcript_id file_1_file_1_jg11219.t1; gene_id file_1_file_1_jg11219;
dmelr6.33_1	AUGUSTUS	stop_codon	20685605	20685607	.	-	0	transcript_id file_1_file_1_jg11249.t1; gene_id file_1_file_1_jg11249;
dmelr6.33_1	AUGUSTUS	CDS	20685605	20685721	1	-	0	transcript_id file_1_file_1_jg11249.t1; gene_id file_1_file_1_jg11249;
dmelr6.33_1	AUGUSTUS	exon	20685605	20685721	.	-	.	transcript_id file_1_file_1_jg11249.t1; gene_id file_1_file_1_jg11249;
dmelr6.33_1	AUGUSTUS	intron	20685722	20685776	.	-	.	transcript_id file_1_file_1_jg11249.t1; gene_id file_1_file_1_jg11249;
dmelr6.33_1	AUGUSTUS	transcript	20685605	20686910	.	-	.	transcript_id file_1_file_1_jg11249.t1; gene_id file_1_file_1_jg11249
dmelr6.33_1	AUGUSTUS	CDS	20685777	20686910	1	-	0	transcript_id file_1_file_1_jg11249.t1; gene_id file_1_file_1_jg11249;
dmelr6.33_1	AUGUSTUS	exon	20685777	20686910	.	-	.	transcript_id file_1_file_1_jg11249.t1; gene_id file_1_file_1_jg11249;
dmelr6.33_1	AUGUSTUS	start_codon	20686908	20686910	.	-	0	transcript_id file_1_file_1_jg11249.t1; gene_id file_1_file_1_jg11249;
dmelr6.33_1	AUGUSTUS	start_codon	21964173	21964175	.	+	0	transcript_id file_1_file_1_jg11435.t1; gene_id file_1_file_1_jg11435;
dmelr6.33_1	AUGUSTUS	CDS	21964173	21964699	1	+	0	transcript_id file_1_file_1_jg11435.t1; gene_id file_1_file_1_jg11435;
dmelr6.33_1	AUGUSTUS	exon	21964173	21964699	.	+	.	transcript_id file_1_file_1_jg11435.t1; gene_id file_1_file_1_jg11435;
dmelr6.33_1	AUGUSTUS	intron	21964700	21967725	.	+	.	transcript_id file_1_file_1_jg11435.t1; gene_id file_1_file_1_jg11435;
dmelr6.33_1	AUGUSTUS	CDS	21967726	21967923	1	+	1	transcript_id file_1_file_1_jg11435.t1; gene_id file_1_file_1_jg11435;
dmelr6.33_1	AUGUSTUS	exon	21967726	21967923	.	+	.	transcript_id file_1_file_1_jg11435.t1; gene_id file_1_file_1_jg11435;
dmelr6.33_1	AUGUSTUS	intron	21967924	21968000	.	+	.	transcript_id file_1_file_1_jg11435.t1; gene_id file_1_file_1_jg11435;
dmelr6.33_1	AUGUSTUS	CDS	21968001	21968285	1	+	1	transcript_id file_1_file_1_jg11435.t1; gene_id file_1_file_1_jg11435;
dmelr6.33_1	AUGUSTUS	exon	21968001	21968285	.	+	.	transcript_id file_1_file_1_jg11435.t1; gene_id file_1_file_1_jg11435;
dmelr6.33_1	AUGUSTUS	intron	21968286	21968348	.	+	.	transcript_id file_1_file_1_jg11435.t1; gene_id file_1_file_1_jg11435;
dmelr6.33_1	AUGUSTUS	CDS	21968349	21968585	1	+	1	transcript_id file_1_file_1_jg11435.t1; gene_id file_1_file_1_jg11435;
dmelr6.33_1	AUGUSTUS	exon	21968349	21968585	.	+	.	transcript_id file_1_file_1_jg11435.t1; gene_id file_1_file_1_jg11435;
dmelr6.33_1	AUGUSTUS	intron	21968586	21968659	.	+	.	transcript_id file_1_file_1_jg11435.t1; gene_id file_1_file_1_jg11435;
dmelr6.33_1	AUGUSTUS	CDS	21968660	21968814	1	+	1	transcript_id file_1_file_1_jg11435.t1; gene_id file_1_file_1_jg11435;
dmelr6.33_1	AUGUSTUS	exon	21968660	21968814	.	+	.	transcript_id file_1_file_1_jg11435.t1; gene_id file_1_file_1_jg11435;
dmelr6.33_1	AUGUSTUS	intron	21968815	21969035	.	+	.	transcript_id file_1_file_1_jg11435.t1; gene_id file_1_file_1_jg11435;
dmelr6.33_1	AUGUSTUS	CDS	21969036	21969101	1	+	2	transcript_id file_1_file_1_jg11435.t1; gene_id file_1_file_1_jg11435;
dmelr6.33_1	AUGUSTUS	exon	21969036	21969101	.	+	.	transcript_id file_1_file_1_jg11435.t1; gene_id file_1_file_1_jg11435;
dmelr6.33_1	AUGUSTUS	intron	21969102	21969512	.	+	.	transcript_id file_1_file_1_jg11435.t1; gene_id file_1_file_1_jg11435;
dmelr6.33_1	AUGUSTUS	CDS	21969513	21969604	1	+	2	transcript_id file_1_file_1_jg11435.t1; gene_id file_1_file_1_jg11435;
dmelr6.33_1	AUGUSTUS	exon	21969513	21969604	.	+	.	transcript_id file_1_file_1_jg11435.t1; gene_id file_1_file_1_jg11435;
dmelr6.33_1	AUGUSTUS	intron	21969605	21970168	.	+	.	transcript_id file_1_file_1_jg11435.t1; gene_id file_1_file_1_jg11435;
dmelr6.33_1	AUGUSTUS	CDS	21970169	21970234	1	+	0	transcript_id file_1_file_1_jg11435.t1; gene_id file_1_file_1_jg11435;
dmelr6.33_1	AUGUSTUS	exon	21970169	21970234	.	+	.	transcript_id file_1_file_1_jg11435.t1; gene_id file_1_file_1_jg11435;
dmelr6.33_1	AUGUSTUS	intron	21970235	21970449	.	+	.	transcript_id file_1_file_1_jg11435.t1; gene_id file_1_file_1_jg11435;
dmelr6.33_1	AUGUSTUS	CDS	21970450	21970489	1	+	0	transcript_id file_1_file_1_jg11435.t1; gene_id file_1_file_1_jg11435;
dmelr6.33_1	AUGUSTUS	exon	21970450	21970489	.	+	.	transcript_id file_1_file_1_jg11435.t1; gene_id file_1_file_1_jg11435;
dmelr6.33_1	AUGUSTUS	intron	21970490	21970554	.	+	.	transcript_id file_1_file_1_jg11435.t1; gene_id file_1_file_1_jg11435;
dmelr6.33_1	AUGUSTUS	transcript	21964173	21970664	.	+	.	transcript_id file_1_file_1_jg11435.t1; gene_id file_1_file_1_jg11435
dmelr6.33_1	AUGUSTUS	CDS	21970555	21970664	1	+	2	transcript_id file_1_file_1_jg11435.t1; gene_id file_1_file_1_jg11435;
dmelr6.33_1	AUGUSTUS	exon	21970555	21970664	.	+	.	transcript_id file_1_file_1_jg11435.t1; gene_id file_1_file_1_jg11435;
dmelr6.33_1	AUGUSTUS	stop_codon	21970662	21970664	.	+	0	transcript_id file_1_file_1_jg11435.t1; gene_id file_1_file_1_jg11435;
dmelr6.33_1	AUGUSTUS	start_codon	21976662	21976664	.	+	0	transcript_id file_1_file_1_jg11438.t1; gene_id file_1_file_1_jg11438;
dmelr6.33_1	AUGUSTUS	CDS	21976662	21977723	0.95	+	0	transcript_id file_1_file_1_jg11438.t1; gene_id file_1_file_1_jg11438;
dmelr6.33_1	AUGUSTUS	exon	21976662	21977723	.	+	.	transcript_id file_1_file_1_jg11438.t1; gene_id file_1_file_1_jg11438;
dmelr6.33_1	AUGUSTUS	intron	21977724	21977780	.	+	.	transcript_id file_1_file_1_jg11438.t1; gene_id file_1_file_1_jg11438;
dmelr6.33_1	AUGUSTUS	transcript	21976662	21977957	.	+	.	transcript_id file_1_file_1_jg11438.t1; gene_id file_1_file_1_jg11438
dmelr6.33_1	AUGUSTUS	CDS	21977781	21977957	1	+	0	transcript_id file_1_file_1_jg11438.t1; gene_id file_1_file_1_jg11438;
dmelr6.33_1	AUGUSTUS	exon	21977781	21977957	.	+	.	transcript_id file_1_file_1_jg11438.t1; gene_id file_1_file_1_jg11438;
dmelr6.33_1	AUGUSTUS	stop_codon	21977955	21977957	.	+	0	transcript_id file_1_file_1_jg11438.t1; gene_id file_1_file_1_jg11438;
dmelr6.33_1	AUGUSTUS	stop_codon	21978389	21978391	.	-	0	transcript_id file_1_file_1_jg11439.t1; gene_id file_1_file_1_jg11439;
dmelr6.33_1	AUGUSTUS	CDS	21978389	21978601	1	-	0	transcript_id file_1_file_1_jg11439.t1; gene_id file_1_file_1_jg11439;
dmelr6.33_1	AUGUSTUS	exon	21978389	21978601	.	-	.	transcript_id file_1_file_1_jg11439.t1; gene_id file_1_file_1_jg11439;
dmelr6.33_1	AUGUSTUS	intron	21978602	21978658	.	-	.	transcript_id file_1_file_1_jg11439.t1; gene_id file_1_file_1_jg11439;
dmelr6.33_1	AUGUSTUS	transcript	21978389	21979672	.	-	.	transcript_id file_1_file_1_jg11439.t1; gene_id file_1_file_1_jg11439
dmelr6.33_1	AUGUSTUS	CDS	21978659	21979672	1	-	0	transcript_id file_1_file_1_jg11439.t1; gene_id file_1_file_1_jg11439;
dmelr6.33_1	AUGUSTUS	exon	21978659	21979672	.	-	.	transcript_id file_1_file_1_jg11439.t1; gene_id file_1_file_1_jg11439;
dmelr6.33_1	AUGUSTUS	start_codon	21979670	21979672	.	-	0	transcript_id file_1_file_1_jg11439.t1; gene_id file_1_file_1_jg11439;
dmelr6.33_1	AUGUSTUS	start_codon	21979860	21979862	.	+	0	transcript_id file_1_file_1_jg11440.t1; gene_id file_1_file_1_jg11440;
dmelr6.33_1	AUGUSTUS	CDS	21979860	21980131	0.69	+	0	transcript_id file_1_file_1_jg11440.t1; gene_id file_1_file_1_jg11440;
dmelr6.33_1	AUGUSTUS	exon	21979860	21980131	.	+	.	transcript_id file_1_file_1_jg11440.t1; gene_id file_1_file_1_jg11440;
dmelr6.33_1	AUGUSTUS	intron	21980132	21980722	.	+	.	transcript_id file_1_file_1_jg11440.t1; gene_id file_1_file_1_jg11440;
dmelr6.33_1	AUGUSTUS	CDS	21980723	21980879	0.62	+	1	transcript_id file_1_file_1_jg11440.t1; gene_id file_1_file_1_jg11440;
dmelr6.33_1	AUGUSTUS	exon	21980723	21980879	.	+	.	transcript_id file_1_file_1_jg11440.t1; gene_id file_1_file_1_jg11440;
dmelr6.33_1	AUGUSTUS	intron	21980880	21980931	.	+	.	transcript_id file_1_file_1_jg11440.t1; gene_id file_1_file_1_jg11440;
dmelr6.33_1	AUGUSTUS	transcript	21979860	21981099	.	+	.	transcript_id file_1_file_1_jg11440.t1; gene_id file_1_file_1_jg11440
dmelr6.33_1	AUGUSTUS	CDS	21980932	21981099	1	+	0	transcript_id file_1_file_1_jg11440.t1; gene_id file_1_file_1_jg11440;
dmelr6.33_1	AUGUSTUS	exon	21980932	21981099	.	+	.	transcript_id file_1_file_1_jg11440.t1; gene_id file_1_file_1_jg11440;
dmelr6.33_1	AUGUSTUS	stop_codon	21981097	21981099	.	+	0	transcript_id file_1_file_1_jg11440.t1; gene_id file_1_file_1_jg11440;
dmelr6.33_1	AUGUSTUS	start_codon	22427479	22427481	.	+	0	transcript_id file_1_file_1_jg11506.t1; gene_id file_1_file_1_jg11506;
dmelr6.33_1	AUGUSTUS	CDS	22427479	22427630	1	+	0	transcript_id file_1_file_1_jg11506.t1; gene_id file_1_file_1_jg11506;
dmelr6.33_1	AUGUSTUS	exon	22427479	22427630	.	+	.	transcript_id file_1_file_1_jg11506.t1; gene_id file_1_file_1_jg11506;
dmelr6.33_1	AUGUSTUS	intron	22427631	22427689	.	+	.	transcript_id file_1_file_1_jg11506.t1; gene_id file_1_file_1_jg11506;
dmelr6.33_1	AUGUSTUS	CDS	22427690	22427890	1	+	1	transcript_id file_1_file_1_jg11506.t1; gene_id file_1_file_1_jg11506;
dmelr6.33_1	AUGUSTUS	exon	22427690	22427890	.	+	.	transcript_id file_1_file_1_jg11506.t1; gene_id file_1_file_1_jg11506;
dmelr6.33_1	AUGUSTUS	intron	22427891	22427954	.	+	.	transcript_id file_1_file_1_jg11506.t1; gene_id file_1_file_1_jg11506;
dmelr6.33_1	AUGUSTUS	CDS	22427955	22428236	1	+	1	transcript_id file_1_file_1_jg11506.t1; gene_id file_1_file_1_jg11506;
dmelr6.33_1	AUGUSTUS	exon	22427955	22428236	.	+	.	transcript_id file_1_file_1_jg11506.t1; gene_id file_1_file_1_jg11506;
dmelr6.33_1	AUGUSTUS	intron	22428237	22428287	.	+	.	transcript_id file_1_file_1_jg11506.t1; gene_id file_1_file_1_jg11506;
dmelr6.33_1	AUGUSTUS	CDS	22428288	22428403	1	+	1	transcript_id file_1_file_1_jg11506.t1; gene_id file_1_file_1_jg11506;
dmelr6.33_1	AUGUSTUS	exon	22428288	22428403	.	+	.	transcript_id file_1_file_1_jg11506.t1; gene_id file_1_file_1_jg11506;
dmelr6.33_1	AUGUSTUS	intron	22428404	22428456	.	+	.	transcript_id file_1_file_1_jg11506.t1; gene_id file_1_file_1_jg11506;
dmelr6.33_1	AUGUSTUS	CDS	22428457	22428545	1	+	2	transcript_id file_1_file_1_jg11506.t1; gene_id file_1_file_1_jg11506;
dmelr6.33_1	AUGUSTUS	exon	22428457	22428545	.	+	.	transcript_id file_1_file_1_jg11506.t1; gene_id file_1_file_1_jg11506;
dmelr6.33_1	AUGUSTUS	intron	22428546	22428597	.	+	.	transcript_id file_1_file_1_jg11506.t1; gene_id file_1_file_1_jg11506;
dmelr6.33_1	AUGUSTUS	CDS	22428598	22429183	1	+	0	transcript_id file_1_file_1_jg11506.t1; gene_id file_1_file_1_jg11506;
dmelr6.33_1	AUGUSTUS	exon	22428598	22429183	.	+	.	transcript_id file_1_file_1_jg11506.t1; gene_id file_1_file_1_jg11506;
dmelr6.33_1	AUGUSTUS	intron	22429184	22429300	.	+	.	transcript_id file_1_file_1_jg11506.t1; gene_id file_1_file_1_jg11506;
dmelr6.33_1	AUGUSTUS	CDS	22429301	22429558	1	+	2	transcript_id file_1_file_1_jg11506.t1; gene_id file_1_file_1_jg11506;
dmelr6.33_1	AUGUSTUS	exon	22429301	22429558	.	+	.	transcript_id file_1_file_1_jg11506.t1; gene_id file_1_file_1_jg11506;
dmelr6.33_1	AUGUSTUS	intron	22429559	22430049	.	+	.	transcript_id file_1_file_1_jg11506.t1; gene_id file_1_file_1_jg11506;
dmelr6.33_1	AUGUSTUS	transcript	22427479	22430084	.	+	.	transcript_id file_1_file_1_jg11506.t1; gene_id file_1_file_1_jg11506
dmelr6.33_1	AUGUSTUS	CDS	22430050	22430084	1	+	2	transcript_id file_1_file_1_jg11506.t1; gene_id file_1_file_1_jg11506;
dmelr6.33_1	AUGUSTUS	exon	22430050	22430084	.	+	.	transcript_id file_1_file_1_jg11506.t1; gene_id file_1_file_1_jg11506;
dmelr6.33_1	AUGUSTUS	stop_codon	22430082	22430084	.	+	0	transcript_id file_1_file_1_jg11506.t1; gene_id file_1_file_1_jg11506;
dmelr6.33_1	AUGUSTUS	start_codon	22427479	22427481	.	+	0	transcript_id file_1_file_1_jg11506.t2; gene_id file_1_file_1_jg11506;
dmelr6.33_1	AUGUSTUS	CDS	22427479	22427630	1	+	0	transcript_id file_1_file_1_jg11506.t2; gene_id file_1_file_1_jg11506;
dmelr6.33_1	AUGUSTUS	exon	22427479	22427630	.	+	.	transcript_id file_1_file_1_jg11506.t2; gene_id file_1_file_1_jg11506;
dmelr6.33_1	AUGUSTUS	intron	22427631	22427689	.	+	.	transcript_id file_1_file_1_jg11506.t2; gene_id file_1_file_1_jg11506;
dmelr6.33_1	AUGUSTUS	CDS	22427690	22427890	1	+	1	transcript_id file_1_file_1_jg11506.t2; gene_id file_1_file_1_jg11506;
dmelr6.33_1	AUGUSTUS	exon	22427690	22427890	.	+	.	transcript_id file_1_file_1_jg11506.t2; gene_id file_1_file_1_jg11506;
dmelr6.33_1	AUGUSTUS	intron	22427891	22427954	.	+	.	transcript_id file_1_file_1_jg11506.t2; gene_id file_1_file_1_jg11506;
dmelr6.33_1	AUGUSTUS	CDS	22427955	22428236	1	+	1	transcript_id file_1_file_1_jg11506.t2; gene_id file_1_file_1_jg11506;
dmelr6.33_1	AUGUSTUS	exon	22427955	22428236	.	+	.	transcript_id file_1_file_1_jg11506.t2; gene_id file_1_file_1_jg11506;
dmelr6.33_1	AUGUSTUS	intron	22428237	22428287	.	+	.	transcript_id file_1_file_1_jg11506.t2; gene_id file_1_file_1_jg11506;
dmelr6.33_1	AUGUSTUS	CDS	22428288	22428403	1	+	1	transcript_id file_1_file_1_jg11506.t2; gene_id file_1_file_1_jg11506;
dmelr6.33_1	AUGUSTUS	exon	22428288	22428403	.	+	.	transcript_id file_1_file_1_jg11506.t2; gene_id file_1_file_1_jg11506;
dmelr6.33_1	AUGUSTUS	intron	22428404	22428456	.	+	.	transcript_id file_1_file_1_jg11506.t2; gene_id file_1_file_1_jg11506;
dmelr6.33_1	AUGUSTUS	CDS	22428457	22428545	1	+	2	transcript_id file_1_file_1_jg11506.t2; gene_id file_1_file_1_jg11506;
dmelr6.33_1	AUGUSTUS	exon	22428457	22428545	.	+	.	transcript_id file_1_file_1_jg11506.t2; gene_id file_1_file_1_jg11506;
dmelr6.33_1	AUGUSTUS	intron	22428546	22428597	.	+	.	transcript_id file_1_file_1_jg11506.t2; gene_id file_1_file_1_jg11506;
dmelr6.33_1	AUGUSTUS	CDS	22428598	22429183	1	+	0	transcript_id file_1_file_1_jg11506.t2; gene_id file_1_file_1_jg11506;
dmelr6.33_1	AUGUSTUS	exon	22428598	22429183	.	+	.	transcript_id file_1_file_1_jg11506.t2; gene_id file_1_file_1_jg11506;
dmelr6.33_1	AUGUSTUS	intron	22429184	22429300	.	+	.	transcript_id file_1_file_1_jg11506.t2; gene_id file_1_file_1_jg11506;
dmelr6.33_1	AUGUSTUS	transcript	22427479	22429584	.	+	.	transcript_id file_1_file_1_jg11506.t2; gene_id file_1_file_1_jg11506
dmelr6.33_1	AUGUSTUS	CDS	22429301	22429584	0.68	+	2	transcript_id file_1_file_1_jg11506.t2; gene_id file_1_file_1_jg11506;
dmelr6.33_1	AUGUSTUS	exon	22429301	22429584	.	+	.	transcript_id file_1_file_1_jg11506.t2; gene_id file_1_file_1_jg11506;
dmelr6.33_1	AUGUSTUS	stop_codon	22429582	22429584	.	+	0	transcript_id file_1_file_1_jg11506.t2; gene_id file_1_file_1_jg11506;
dmelr6.33_1	AUGUSTUS	start_codon	22702717	22702719	.	+	0	transcript_id file_1_file_1_jg11552.t1; gene_id file_1_file_1_jg11552;
dmelr6.33_1	AUGUSTUS	CDS	22702717	22703079	1	+	0	transcript_id file_1_file_1_jg11552.t1; gene_id file_1_file_1_jg11552;
dmelr6.33_1	AUGUSTUS	exon	22702717	22703079	.	+	.	transcript_id file_1_file_1_jg11552.t1; gene_id file_1_file_1_jg11552;
dmelr6.33_1	AUGUSTUS	intron	22703080	22703160	.	+	.	transcript_id file_1_file_1_jg11552.t1; gene_id file_1_file_1_jg11552;
dmelr6.33_1	AUGUSTUS	transcript	22702717	22703406	.	+	.	transcript_id file_1_file_1_jg11552.t1; gene_id file_1_file_1_jg11552
dmelr6.33_1	AUGUSTUS	CDS	22703161	22703406	1	+	0	transcript_id file_1_file_1_jg11552.t1; gene_id file_1_file_1_jg11552;
dmelr6.33_1	AUGUSTUS	exon	22703161	22703406	.	+	.	transcript_id file_1_file_1_jg11552.t1; gene_id file_1_file_1_jg11552;
dmelr6.33_1	AUGUSTUS	stop_codon	22703404	22703406	.	+	0	transcript_id file_1_file_1_jg11552.t1; gene_id file_1_file_1_jg11552;
dmelr6.33_1	AUGUSTUS	start_codon	22704710	22704712	.	+	0	transcript_id file_1_file_1_jg11553.t1; gene_id file_1_file_1_jg11553;
dmelr6.33_1	AUGUSTUS	CDS	22704710	22704757	1	+	0	transcript_id file_1_file_1_jg11553.t1; gene_id file_1_file_1_jg11553;
dmelr6.33_1	AUGUSTUS	exon	22704710	22704757	.	+	.	transcript_id file_1_file_1_jg11553.t1; gene_id file_1_file_1_jg11553;
dmelr6.33_1	AUGUSTUS	intron	22704758	22704940	.	+	.	transcript_id file_1_file_1_jg11553.t1; gene_id file_1_file_1_jg11553;
dmelr6.33_1	AUGUSTUS	CDS	22704941	22705292	1	+	0	transcript_id file_1_file_1_jg11553.t1; gene_id file_1_file_1_jg11553;
dmelr6.33_1	AUGUSTUS	exon	22704941	22705292	.	+	.	transcript_id file_1_file_1_jg11553.t1; gene_id file_1_file_1_jg11553;
dmelr6.33_1	AUGUSTUS	intron	22705293	22705356	.	+	.	transcript_id file_1_file_1_jg11553.t1; gene_id file_1_file_1_jg11553;
dmelr6.33_1	AUGUSTUS	transcript	22704710	22705568	.	+	.	transcript_id file_1_file_1_jg11553.t1; gene_id file_1_file_1_jg11553
dmelr6.33_1	AUGUSTUS	CDS	22705357	22705568	1	+	2	transcript_id file_1_file_1_jg11553.t1; gene_id file_1_file_1_jg11553;
dmelr6.33_1	AUGUSTUS	exon	22705357	22705568	.	+	.	transcript_id file_1_file_1_jg11553.t1; gene_id file_1_file_1_jg11553;
dmelr6.33_1	AUGUSTUS	stop_codon	22705566	22705568	.	+	0	transcript_id file_1_file_1_jg11553.t1; gene_id file_1_file_1_jg11553;
dmelr6.33_1	AUGUSTUS	stop_codon	22705945	22705947	.	-	0	transcript_id file_1_file_1_jg11554.t1; gene_id file_1_file_1_jg11554;
dmelr6.33_1	AUGUSTUS	CDS	22705945	22706153	1	-	2	transcript_id file_1_file_1_jg11554.t1; gene_id file_1_file_1_jg11554;
dmelr6.33_1	AUGUSTUS	exon	22705945	22706153	.	-	.	transcript_id file_1_file_1_jg11554.t1; gene_id file_1_file_1_jg11554;
dmelr6.33_1	AUGUSTUS	intron	22706154	22706213	.	-	.	transcript_id file_1_file_1_jg11554.t1; gene_id file_1_file_1_jg11554;
dmelr6.33_1	AUGUSTUS	CDS	22706214	22706562	1	-	0	transcript_id file_1_file_1_jg11554.t1; gene_id file_1_file_1_jg11554;
dmelr6.33_1	AUGUSTUS	exon	22706214	22706562	.	-	.	transcript_id file_1_file_1_jg11554.t1; gene_id file_1_file_1_jg11554;
dmelr6.33_1	AUGUSTUS	intron	22706563	22706618	.	-	.	transcript_id file_1_file_1_jg11554.t1; gene_id file_1_file_1_jg11554;
dmelr6.33_1	AUGUSTUS	transcript	22705945	22706660	.	-	.	transcript_id file_1_file_1_jg11554.t1; gene_id file_1_file_1_jg11554
dmelr6.33_1	AUGUSTUS	CDS	22706619	22706660	1	-	0	transcript_id file_1_file_1_jg11554.t1; gene_id file_1_file_1_jg11554;
dmelr6.33_1	AUGUSTUS	exon	22706619	22706660	.	-	.	transcript_id file_1_file_1_jg11554.t1; gene_id file_1_file_1_jg11554;
dmelr6.33_1	AUGUSTUS	start_codon	22706658	22706660	.	-	0	transcript_id file_1_file_1_jg11554.t1; gene_id file_1_file_1_jg11554;
dmelr6.33_1	AUGUSTUS	start_codon	22706948	22706950	.	+	0	transcript_id file_1_file_1_jg11555.t1; gene_id file_1_file_1_jg11555;
dmelr6.33_1	AUGUSTUS	CDS	22706948	22707076	1	+	0	transcript_id file_1_file_1_jg11555.t1; gene_id file_1_file_1_jg11555;
dmelr6.33_1	AUGUSTUS	exon	22706948	22707076	.	+	.	transcript_id file_1_file_1_jg11555.t1; gene_id file_1_file_1_jg11555;
dmelr6.33_1	AUGUSTUS	intron	22707077	22707132	.	+	.	transcript_id file_1_file_1_jg11555.t1; gene_id file_1_file_1_jg11555;
dmelr6.33_1	AUGUSTUS	CDS	22707133	22707261	1	+	0	transcript_id file_1_file_1_jg11555.t1; gene_id file_1_file_1_jg11555;
dmelr6.33_1	AUGUSTUS	exon	22707133	22707261	.	+	.	transcript_id file_1_file_1_jg11555.t1; gene_id file_1_file_1_jg11555;
dmelr6.33_1	AUGUSTUS	intron	22707262	22707315	.	+	.	transcript_id file_1_file_1_jg11555.t1; gene_id file_1_file_1_jg11555;
dmelr6.33_1	AUGUSTUS	transcript	22706948	22707714	.	+	.	transcript_id file_1_file_1_jg11555.t1; gene_id file_1_file_1_jg11555
dmelr6.33_1	AUGUSTUS	CDS	22707316	22707714	1	+	0	transcript_id file_1_file_1_jg11555.t1; gene_id file_1_file_1_jg11555;
dmelr6.33_1	AUGUSTUS	exon	22707316	22707714	.	+	.	transcript_id file_1_file_1_jg11555.t1; gene_id file_1_file_1_jg11555;
dmelr6.33_1	AUGUSTUS	stop_codon	22707712	22707714	.	+	0	transcript_id file_1_file_1_jg11555.t1; gene_id file_1_file_1_jg11555;
dmelr6.33_1	AUGUSTUS	start_codon	23080561	23080563	.	+	0	transcript_id file_1_file_1_jg11614.t1; gene_id file_1_file_1_jg11614;
dmelr6.33_1	AUGUSTUS	CDS	23080561	23081502	1	+	0	transcript_id file_1_file_1_jg11614.t1; gene_id file_1_file_1_jg11614;
dmelr6.33_1	AUGUSTUS	exon	23080561	23081502	.	+	.	transcript_id file_1_file_1_jg11614.t1; gene_id file_1_file_1_jg11614;
dmelr6.33_1	AUGUSTUS	intron	23081503	23081563	.	+	.	transcript_id file_1_file_1_jg11614.t1; gene_id file_1_file_1_jg11614;
dmelr6.33_1	AUGUSTUS	transcript	23080561	23081725	.	+	.	transcript_id file_1_file_1_jg11614.t1; gene_id file_1_file_1_jg11614
dmelr6.33_1	AUGUSTUS	CDS	23081564	23081725	1	+	0	transcript_id file_1_file_1_jg11614.t1; gene_id file_1_file_1_jg11614;
dmelr6.33_1	AUGUSTUS	exon	23081564	23081725	.	+	.	transcript_id file_1_file_1_jg11614.t1; gene_id file_1_file_1_jg11614;
dmelr6.33_1	AUGUSTUS	stop_codon	23081723	23081725	.	+	0	transcript_id file_1_file_1_jg11614.t1; gene_id file_1_file_1_jg11614;
dmelr6.33_1	AUGUSTUS	start_codon	23082203	23082205	.	+	0	transcript_id file_1_file_1_jg11615.t1; gene_id file_1_file_1_jg11615;
dmelr6.33_1	AUGUSTUS	CDS	23082203	23083147	0.99	+	0	transcript_id file_1_file_1_jg11615.t1; gene_id file_1_file_1_jg11615;
dmelr6.33_1	AUGUSTUS	exon	23082203	23083147	.	+	.	transcript_id file_1_file_1_jg11615.t1; gene_id file_1_file_1_jg11615;
dmelr6.33_1	AUGUSTUS	intron	23083148	23083210	.	+	.	transcript_id file_1_file_1_jg11615.t1; gene_id file_1_file_1_jg11615;
dmelr6.33_1	AUGUSTUS	transcript	23082203	23083366	.	+	.	transcript_id file_1_file_1_jg11615.t1; gene_id file_1_file_1_jg11615
dmelr6.33_1	AUGUSTUS	CDS	23083211	23083366	1	+	0	transcript_id file_1_file_1_jg11615.t1; gene_id file_1_file_1_jg11615;
dmelr6.33_1	AUGUSTUS	exon	23083211	23083366	.	+	.	transcript_id file_1_file_1_jg11615.t1; gene_id file_1_file_1_jg11615;
dmelr6.33_1	AUGUSTUS	stop_codon	23083364	23083366	.	+	0	transcript_id file_1_file_1_jg11615.t1; gene_id file_1_file_1_jg11615;
dmelr6.33_1	AUGUSTUS	stop_codon	23102477	23102479	.	-	0	transcript_id file_1_file_1_jg11620.t1; gene_id file_1_file_1_jg11620;
dmelr6.33_1	AUGUSTUS	CDS	23102477	23102635	1	-	0	transcript_id file_1_file_1_jg11620.t1; gene_id file_1_file_1_jg11620;
dmelr6.33_1	AUGUSTUS	exon	23102477	23102635	.	-	.	transcript_id file_1_file_1_jg11620.t1; gene_id file_1_file_1_jg11620;
dmelr6.33_1	AUGUSTUS	intron	23102636	23102698	.	-	.	transcript_id file_1_file_1_jg11620.t1; gene_id file_1_file_1_jg11620;
dmelr6.33_1	AUGUSTUS	transcript	23102477	23103733	.	-	.	transcript_id file_1_file_1_jg11620.t1; gene_id file_1_file_1_jg11620
dmelr6.33_1	AUGUSTUS	CDS	23102699	23103733	1	-	0	transcript_id file_1_file_1_jg11620.t1; gene_id file_1_file_1_jg11620;
dmelr6.33_1	AUGUSTUS	exon	23102699	23103733	.	-	.	transcript_id file_1_file_1_jg11620.t1; gene_id file_1_file_1_jg11620;
dmelr6.33_1	AUGUSTUS	start_codon	23103731	23103733	.	-	0	transcript_id file_1_file_1_jg11620.t1; gene_id file_1_file_1_jg11620;
dmelr6.33_1	AUGUSTUS	stop_codon	23103941	23103943	.	-	0	transcript_id file_1_file_1_jg11621.t1; gene_id file_1_file_1_jg11621;
dmelr6.33_1	AUGUSTUS	CDS	23103941	23104093	1	-	0	transcript_id file_1_file_1_jg11621.t1; gene_id file_1_file_1_jg11621;
dmelr6.33_1	AUGUSTUS	exon	23103941	23104093	.	-	.	transcript_id file_1_file_1_jg11621.t1; gene_id file_1_file_1_jg11621;
dmelr6.33_1	AUGUSTUS	intron	23104094	23104149	.	-	.	transcript_id file_1_file_1_jg11621.t1; gene_id file_1_file_1_jg11621;
dmelr6.33_1	AUGUSTUS	transcript	23103941	23105169	.	-	.	transcript_id file_1_file_1_jg11621.t1; gene_id file_1_file_1_jg11621
dmelr6.33_1	AUGUSTUS	CDS	23104150	23105169	1	-	0	transcript_id file_1_file_1_jg11621.t1; gene_id file_1_file_1_jg11621;
dmelr6.33_1	AUGUSTUS	exon	23104150	23105169	.	-	.	transcript_id file_1_file_1_jg11621.t1; gene_id file_1_file_1_jg11621;
dmelr6.33_1	AUGUSTUS	start_codon	23105167	23105169	.	-	0	transcript_id file_1_file_1_jg11621.t1; gene_id file_1_file_1_jg11621;
dmelr6.33_1	AUGUSTUS	stop_codon	23439868	23439870	.	-	0	transcript_id file_1_file_1_jg11677.t1; gene_id file_1_file_1_jg11677;
dmelr6.33_1	AUGUSTUS	CDS	23439868	23440282	1	-	1	transcript_id file_1_file_1_jg11677.t1; gene_id file_1_file_1_jg11677;
dmelr6.33_1	AUGUSTUS	exon	23439868	23440282	.	-	.	transcript_id file_1_file_1_jg11677.t1; gene_id file_1_file_1_jg11677;
dmelr6.33_1	AUGUSTUS	intron	23440283	23440340	.	-	.	transcript_id file_1_file_1_jg11677.t1; gene_id file_1_file_1_jg11677;
dmelr6.33_1	AUGUSTUS	transcript	23439868	23441065	.	-	.	transcript_id file_1_file_1_jg11677.t1; gene_id file_1_file_1_jg11677
dmelr6.33_1	AUGUSTUS	CDS	23440341	23441065	1	-	0	transcript_id file_1_file_1_jg11677.t1; gene_id file_1_file_1_jg11677;
dmelr6.33_1	AUGUSTUS	exon	23440341	23441065	.	-	.	transcript_id file_1_file_1_jg11677.t1; gene_id file_1_file_1_jg11677;
dmelr6.33_1	AUGUSTUS	start_codon	23441063	23441065	.	-	0	transcript_id file_1_file_1_jg11677.t1; gene_id file_1_file_1_jg11677;
dmelr6.33_1	AUGUSTUS	stop_codon	23470402	23470404	.	-	0	transcript_id file_1_file_1_jg11682.t1; gene_id file_1_file_1_jg11682;
dmelr6.33_1	AUGUSTUS	CDS	23470402	23470470	1	-	0	transcript_id file_1_file_1_jg11682.t1; gene_id file_1_file_1_jg11682;
dmelr6.33_1	AUGUSTUS	exon	23470402	23470470	.	-	.	transcript_id file_1_file_1_jg11682.t1; gene_id file_1_file_1_jg11682;
dmelr6.33_1	AUGUSTUS	intron	23470471	23470524	.	-	.	transcript_id file_1_file_1_jg11682.t1; gene_id file_1_file_1_jg11682;
dmelr6.33_1	AUGUSTUS	CDS	23470525	23470882	1	-	1	transcript_id file_1_file_1_jg11682.t1; gene_id file_1_file_1_jg11682;
dmelr6.33_1	AUGUSTUS	exon	23470525	23470882	.	-	.	transcript_id file_1_file_1_jg11682.t1; gene_id file_1_file_1_jg11682;
dmelr6.33_1	AUGUSTUS	intron	23470883	23470940	.	-	.	transcript_id file_1_file_1_jg11682.t1; gene_id file_1_file_1_jg11682;
dmelr6.33_1	AUGUSTUS	transcript	23470402	23471710	.	-	.	transcript_id file_1_file_1_jg11682.t1; gene_id file_1_file_1_jg11682
dmelr6.33_1	AUGUSTUS	CDS	23470941	23471710	1	-	0	transcript_id file_1_file_1_jg11682.t1; gene_id file_1_file_1_jg11682;
dmelr6.33_1	AUGUSTUS	exon	23470941	23471710	.	-	.	transcript_id file_1_file_1_jg11682.t1; gene_id file_1_file_1_jg11682;
dmelr6.33_1	AUGUSTUS	start_codon	23471708	23471710	.	-	0	transcript_id file_1_file_1_jg11682.t1; gene_id file_1_file_1_jg11682;
dmelr6.33_1	AUGUSTUS	stop_codon	23472313	23472315	.	-	0	transcript_id file_1_file_1_Or59c; gene_id file_1_file_1_Or59c;
dmelr6.33_1	AUGUSTUS	CDS	23472313	23472772	1	-	1	transcript_id file_1_file_1_Or59c; gene_id file_1_file_1_Or59c;
dmelr6.33_1	AUGUSTUS	exon	23472313	23472772	.	-	.	transcript_id file_1_file_1_Or59c; gene_id file_1_file_1_Or59c;
dmelr6.33_1	AUGUSTUS	intron	23472773	23472827	.	-	.	transcript_id file_1_file_1_Or59c; gene_id file_1_file_1_Or59c;
dmelr6.33_1	AUGUSTUS	transcript	23472313	23473603	.	-	.	transcript_id file_1_file_1_Or59c; gene_id file_1_file_1_Or59c
dmelr6.33_1	AUGUSTUS	CDS	23472828	23473603	1	-	0	transcript_id file_1_file_1_Or59c; gene_id file_1_file_1_Or59c;
dmelr6.33_1	AUGUSTUS	exon	23472828	23473603	.	-	.	transcript_id file_1_file_1_Or59c; gene_id file_1_file_1_Or59c;
dmelr6.33_1	AUGUSTUS	start_codon	23473601	23473603	.	-	0	transcript_id file_1_file_1_Or59c; gene_id file_1_file_1_Or59c;
dmelr6.33_1	AUGUSTUS	stop_codon	23538631	23538633	.	-	0	transcript_id file_1_file_1_jg11692.t1; gene_id file_1_file_1_jg11692;
dmelr6.33_1	AUGUSTUS	CDS	23538631	23538911	1	-	2	transcript_id file_1_file_1_jg11692.t1; gene_id file_1_file_1_jg11692;
dmelr6.33_1	AUGUSTUS	exon	23538631	23538911	.	-	.	transcript_id file_1_file_1_jg11692.t1; gene_id file_1_file_1_jg11692;
dmelr6.33_1	AUGUSTUS	intron	23538912	23538969	.	-	.	transcript_id file_1_file_1_jg11692.t1; gene_id file_1_file_1_jg11692;
dmelr6.33_1	AUGUSTUS	CDS	23538970	23539324	1	-	0	transcript_id file_1_file_1_jg11692.t1; gene_id file_1_file_1_jg11692;
dmelr6.33_1	AUGUSTUS	exon	23538970	23539324	.	-	.	transcript_id file_1_file_1_jg11692.t1; gene_id file_1_file_1_jg11692;
dmelr6.33_1	AUGUSTUS	intron	23539325	23539579	.	-	.	transcript_id file_1_file_1_jg11692.t1; gene_id file_1_file_1_jg11692;
dmelr6.33_1	AUGUSTUS	CDS	23539580	23539658	1	-	1	transcript_id file_1_file_1_jg11692.t1; gene_id file_1_file_1_jg11692;
dmelr6.33_1	AUGUSTUS	exon	23539580	23539658	.	-	.	transcript_id file_1_file_1_jg11692.t1; gene_id file_1_file_1_jg11692;
dmelr6.33_1	AUGUSTUS	intron	23539659	23539755	.	-	.	transcript_id file_1_file_1_jg11692.t1; gene_id file_1_file_1_jg11692;
dmelr6.33_1	AUGUSTUS	CDS	23539756	23539859	1	-	0	transcript_id file_1_file_1_jg11692.t1; gene_id file_1_file_1_jg11692;
dmelr6.33_1	AUGUSTUS	exon	23539756	23539859	.	-	.	transcript_id file_1_file_1_jg11692.t1; gene_id file_1_file_1_jg11692;
dmelr6.33_1	AUGUSTUS	intron	23539860	23539926	.	-	.	transcript_id file_1_file_1_jg11692.t1; gene_id file_1_file_1_jg11692;
dmelr6.33_1	AUGUSTUS	CDS	23539927	23540023	1	-	1	transcript_id file_1_file_1_jg11692.t1; gene_id file_1_file_1_jg11692;
dmelr6.33_1	AUGUSTUS	exon	23539927	23540023	.	-	.	transcript_id file_1_file_1_jg11692.t1; gene_id file_1_file_1_jg11692;
dmelr6.33_1	AUGUSTUS	intron	23540024	23540081	.	-	.	transcript_id file_1_file_1_jg11692.t1; gene_id file_1_file_1_jg11692;
dmelr6.33_1	AUGUSTUS	transcript	23538631	23540773	.	-	.	transcript_id file_1_file_1_jg11692.t1; gene_id file_1_file_1_jg11692
dmelr6.33_1	AUGUSTUS	CDS	23540082	23540773	1	-	0	transcript_id file_1_file_1_jg11692.t1; gene_id file_1_file_1_jg11692;
dmelr6.33_1	AUGUSTUS	exon	23540082	23540773	.	-	.	transcript_id file_1_file_1_jg11692.t1; gene_id file_1_file_1_jg11692;
dmelr6.33_1	AUGUSTUS	start_codon	23540771	23540773	.	-	0	transcript_id file_1_file_1_jg11692.t1; gene_id file_1_file_1_jg11692;
dmelr6.33_1	AUGUSTUS	stop_codon	23541054	23541056	.	-	0	transcript_id file_1_file_1_jg11693.t1; gene_id file_1_file_1_jg11693;
dmelr6.33_1	AUGUSTUS	CDS	23541054	23541161	1	-	0	transcript_id file_1_file_1_jg11693.t1; gene_id file_1_file_1_jg11693;
dmelr6.33_1	AUGUSTUS	exon	23541054	23541161	.	-	.	transcript_id file_1_file_1_jg11693.t1; gene_id file_1_file_1_jg11693;
dmelr6.33_1	AUGUSTUS	intron	23541162	23541221	.	-	.	transcript_id file_1_file_1_jg11693.t1; gene_id file_1_file_1_jg11693;
dmelr6.33_1	AUGUSTUS	CDS	23541222	23541377	1	-	0	transcript_id file_1_file_1_jg11693.t1; gene_id file_1_file_1_jg11693;
dmelr6.33_1	AUGUSTUS	exon	23541222	23541377	.	-	.	transcript_id file_1_file_1_jg11693.t1; gene_id file_1_file_1_jg11693;
dmelr6.33_1	AUGUSTUS	intron	23541378	23541443	.	-	.	transcript_id file_1_file_1_jg11693.t1; gene_id file_1_file_1_jg11693;
dmelr6.33_1	AUGUSTUS	transcript	23541054	23542379	.	-	.	transcript_id file_1_file_1_jg11693.t1; gene_id file_1_file_1_jg11693
dmelr6.33_1	AUGUSTUS	CDS	23541444	23542379	1	-	0	transcript_id file_1_file_1_jg11693.t1; gene_id file_1_file_1_jg11693;
dmelr6.33_1	AUGUSTUS	exon	23541444	23542379	.	-	.	transcript_id file_1_file_1_jg11693.t1; gene_id file_1_file_1_jg11693;
dmelr6.33_1	AUGUSTUS	start_codon	23542377	23542379	.	-	0	transcript_id file_1_file_1_jg11693.t1; gene_id file_1_file_1_jg11693;
dmelr6.33_1	AUGUSTUS	start_codon	23542510	23542512	.	+	0	transcript_id file_1_file_1_jg11694.t1; gene_id file_1_file_1_jg11694;
dmelr6.33_1	AUGUSTUS	CDS	23542510	23542562	1	+	0	transcript_id file_1_file_1_jg11694.t1; gene_id file_1_file_1_jg11694;
dmelr6.33_1	AUGUSTUS	exon	23542510	23542562	.	+	.	transcript_id file_1_file_1_jg11694.t1; gene_id file_1_file_1_jg11694;
dmelr6.33_1	AUGUSTUS	intron	23542563	23542615	.	+	.	transcript_id file_1_file_1_jg11694.t1; gene_id file_1_file_1_jg11694;
dmelr6.33_1	AUGUSTUS	CDS	23542616	23543525	1	+	1	transcript_id file_1_file_1_jg11694.t1; gene_id file_1_file_1_jg11694;
dmelr6.33_1	AUGUSTUS	exon	23542616	23543525	.	+	.	transcript_id file_1_file_1_jg11694.t1; gene_id file_1_file_1_jg11694;
dmelr6.33_1	AUGUSTUS	intron	23543526	23543576	.	+	.	transcript_id file_1_file_1_jg11694.t1; gene_id file_1_file_1_jg11694;
dmelr6.33_1	AUGUSTUS	CDS	23543577	23543729	1	+	0	transcript_id file_1_file_1_jg11694.t1; gene_id file_1_file_1_jg11694;
dmelr6.33_1	AUGUSTUS	exon	23543577	23543729	.	+	.	transcript_id file_1_file_1_jg11694.t1; gene_id file_1_file_1_jg11694;
dmelr6.33_1	AUGUSTUS	intron	23543730	23543780	.	+	.	transcript_id file_1_file_1_jg11694.t1; gene_id file_1_file_1_jg11694;
dmelr6.33_1	AUGUSTUS	transcript	23542510	23543885	.	+	.	transcript_id file_1_file_1_jg11694.t1; gene_id file_1_file_1_jg11694
dmelr6.33_1	AUGUSTUS	CDS	23543781	23543885	1	+	0	transcript_id file_1_file_1_jg11694.t1; gene_id file_1_file_1_jg11694;
dmelr6.33_1	AUGUSTUS	exon	23543781	23543885	.	+	.	transcript_id file_1_file_1_jg11694.t1; gene_id file_1_file_1_jg11694;
dmelr6.33_1	AUGUSTUS	stop_codon	23543883	23543885	.	+	0	transcript_id file_1_file_1_jg11694.t1; gene_id file_1_file_1_jg11694;
dmelr6.33_1	AUGUSTUS	start_codon	24027015	24027017	.	+	0	transcript_id file_1_file_1_jg11804.t1; gene_id file_1_file_1_jg11804;
dmelr6.33_1	AUGUSTUS	CDS	24027015	24027395	1	+	0	transcript_id file_1_file_1_jg11804.t1; gene_id file_1_file_1_jg11804;
dmelr6.33_1	AUGUSTUS	exon	24027015	24027395	.	+	.	transcript_id file_1_file_1_jg11804.t1; gene_id file_1_file_1_jg11804;
dmelr6.33_1	AUGUSTUS	transcript	24027015	24027395	.	+	.	transcript_id file_1_file_1_jg11804.t1; gene_id file_1_file_1_jg11804
dmelr6.33_1	AUGUSTUS	stop_codon	24027393	24027395	.	+	0	transcript_id file_1_file_1_jg11804.t1; gene_id file_1_file_1_jg11804;
dmelr6.33_1	AUGUSTUS	stop_codon	24053029	24053031	.	-	0	transcript_id file_1_file_1_jg11815.t1; gene_id file_1_file_1_jg11815;
dmelr6.33_1	AUGUSTUS	CDS	24053029	24053135	1	-	2	transcript_id file_1_file_1_jg11815.t1; gene_id file_1_file_1_jg11815;
dmelr6.33_1	AUGUSTUS	exon	24053029	24053135	.	-	.	transcript_id file_1_file_1_jg11815.t1; gene_id file_1_file_1_jg11815;
dmelr6.33_1	AUGUSTUS	intron	24053136	24053197	.	-	.	transcript_id file_1_file_1_jg11815.t1; gene_id file_1_file_1_jg11815;
dmelr6.33_1	AUGUSTUS	CDS	24053198	24053319	1	-	1	transcript_id file_1_file_1_jg11815.t1; gene_id file_1_file_1_jg11815;
dmelr6.33_1	AUGUSTUS	exon	24053198	24053319	.	-	.	transcript_id file_1_file_1_jg11815.t1; gene_id file_1_file_1_jg11815;
dmelr6.33_1	AUGUSTUS	intron	24053320	24053373	.	-	.	transcript_id file_1_file_1_jg11815.t1; gene_id file_1_file_1_jg11815;
dmelr6.33_1	AUGUSTUS	CDS	24053374	24053461	1	-	2	transcript_id file_1_file_1_jg11815.t1; gene_id file_1_file_1_jg11815;
dmelr6.33_1	AUGUSTUS	exon	24053374	24053461	.	-	.	transcript_id file_1_file_1_jg11815.t1; gene_id file_1_file_1_jg11815;
dmelr6.33_1	AUGUSTUS	intron	24053462	24053526	.	-	.	transcript_id file_1_file_1_jg11815.t1; gene_id file_1_file_1_jg11815;
dmelr6.33_1	AUGUSTUS	CDS	24053527	24053574	1	-	2	transcript_id file_1_file_1_jg11815.t1; gene_id file_1_file_1_jg11815;
dmelr6.33_1	AUGUSTUS	exon	24053527	24053574	.	-	.	transcript_id file_1_file_1_jg11815.t1; gene_id file_1_file_1_jg11815;
dmelr6.33_1	AUGUSTUS	intron	24053575	24053635	.	-	.	transcript_id file_1_file_1_jg11815.t1; gene_id file_1_file_1_jg11815;
dmelr6.33_1	AUGUSTUS	CDS	24053636	24053718	1	-	1	transcript_id file_1_file_1_jg11815.t1; gene_id file_1_file_1_jg11815;
dmelr6.33_1	AUGUSTUS	exon	24053636	24053718	.	-	.	transcript_id file_1_file_1_jg11815.t1; gene_id file_1_file_1_jg11815;
dmelr6.33_1	AUGUSTUS	intron	24053719	24053789	.	-	.	transcript_id file_1_file_1_jg11815.t1; gene_id file_1_file_1_jg11815;
dmelr6.33_1	AUGUSTUS	CDS	24053790	24053977	1	-	0	transcript_id file_1_file_1_jg11815.t1; gene_id file_1_file_1_jg11815;
dmelr6.33_1	AUGUSTUS	exon	24053790	24053977	.	-	.	transcript_id file_1_file_1_jg11815.t1; gene_id file_1_file_1_jg11815;
dmelr6.33_1	AUGUSTUS	intron	24053978	24054046	.	-	.	transcript_id file_1_file_1_jg11815.t1; gene_id file_1_file_1_jg11815;
dmelr6.33_1	AUGUSTUS	CDS	24054047	24054143	1	-	1	transcript_id file_1_file_1_jg11815.t1; gene_id file_1_file_1_jg11815;
dmelr6.33_1	AUGUSTUS	exon	24054047	24054143	.	-	.	transcript_id file_1_file_1_jg11815.t1; gene_id file_1_file_1_jg11815;
dmelr6.33_1	AUGUSTUS	intron	24054144	24054198	.	-	.	transcript_id file_1_file_1_jg11815.t1; gene_id file_1_file_1_jg11815;
dmelr6.33_1	AUGUSTUS	CDS	24054199	24054335	1	-	0	transcript_id file_1_file_1_jg11815.t1; gene_id file_1_file_1_jg11815;
dmelr6.33_1	AUGUSTUS	exon	24054199	24054335	.	-	.	transcript_id file_1_file_1_jg11815.t1; gene_id file_1_file_1_jg11815;
dmelr6.33_1	AUGUSTUS	intron	24054336	24054406	.	-	.	transcript_id file_1_file_1_jg11815.t1; gene_id file_1_file_1_jg11815;
dmelr6.33_1	AUGUSTUS	CDS	24054407	24054752	1	-	1	transcript_id file_1_file_1_jg11815.t1; gene_id file_1_file_1_jg11815;
dmelr6.33_1	AUGUSTUS	exon	24054407	24054752	.	-	.	transcript_id file_1_file_1_jg11815.t1; gene_id file_1_file_1_jg11815;
dmelr6.33_1	AUGUSTUS	intron	24054753	24054811	.	-	.	transcript_id file_1_file_1_jg11815.t1; gene_id file_1_file_1_jg11815;
dmelr6.33_1	AUGUSTUS	transcript	24053029	24054873	.	-	.	transcript_id file_1_file_1_jg11815.t1; gene_id file_1_file_1_jg11815
dmelr6.33_1	AUGUSTUS	CDS	24054812	24054873	1	-	0	transcript_id file_1_file_1_jg11815.t1; gene_id file_1_file_1_jg11815;
dmelr6.33_1	AUGUSTUS	exon	24054812	24054873	.	-	.	transcript_id file_1_file_1_jg11815.t1; gene_id file_1_file_1_jg11815;
dmelr6.33_1	AUGUSTUS	start_codon	24054871	24054873	.	-	0	transcript_id file_1_file_1_jg11815.t1; gene_id file_1_file_1_jg11815;
dmelr6.33_1	AUGUSTUS	stop_codon	24249055	24249057	.	-	0	transcript_id file_1_file_1_jg11852.t1; gene_id file_1_file_1_jg11852;
dmelr6.33_1	AUGUSTUS	CDS	24249055	24250290	1	-	0	transcript_id file_1_file_1_jg11852.t1; gene_id file_1_file_1_jg11852;
dmelr6.33_1	AUGUSTUS	exon	24249055	24250290	.	-	.	transcript_id file_1_file_1_jg11852.t1; gene_id file_1_file_1_jg11852;
dmelr6.33_1	AUGUSTUS	intron	24250291	24250388	.	-	.	transcript_id file_1_file_1_jg11852.t1; gene_id file_1_file_1_jg11852;
dmelr6.33_1	AUGUSTUS	transcript	24249055	24251303	.	-	.	transcript_id file_1_file_1_jg11852.t1; gene_id file_1_file_1_jg11852
dmelr6.33_1	AUGUSTUS	CDS	24250389	24251303	1	-	0	transcript_id file_1_file_1_jg11852.t1; gene_id file_1_file_1_jg11852;
dmelr6.33_1	AUGUSTUS	exon	24250389	24251303	.	-	.	transcript_id file_1_file_1_jg11852.t1; gene_id file_1_file_1_jg11852;
dmelr6.33_1	AUGUSTUS	start_codon	24251301	24251303	.	-	0	transcript_id file_1_file_1_jg11852.t1; gene_id file_1_file_1_jg11852;
dmelr6.33_1	AUGUSTUS	start_codon	24515725	24515727	.	+	0	transcript_id file_1_file_1_jg11892.t1; gene_id file_1_file_1_jg11892;
dmelr6.33_1	AUGUSTUS	CDS	24515725	24517458	1	+	0	transcript_id file_1_file_1_jg11892.t1; gene_id file_1_file_1_jg11892;
dmelr6.33_1	AUGUSTUS	exon	24515725	24517458	.	+	.	transcript_id file_1_file_1_jg11892.t1; gene_id file_1_file_1_jg11892;
dmelr6.33_1	AUGUSTUS	transcript	24515725	24517458	.	+	.	transcript_id file_1_file_1_jg11892.t1; gene_id file_1_file_1_jg11892
dmelr6.33_1	AUGUSTUS	stop_codon	24517456	24517458	.	+	0	transcript_id file_1_file_1_jg11892.t1; gene_id file_1_file_1_jg11892;
dmelr6.33_1	AUGUSTUS	start_codon	24517703	24517705	.	+	0	transcript_id file_1_file_1_ir60c.t1; gene_id file_1_file_1_ir60c;
dmelr6.33_1	AUGUSTUS	CDS	24517703	24517825	0.64	+	0	transcript_id file_1_file_1_ir60c.t1; gene_id file_1_file_1_ir60c;
dmelr6.33_1	AUGUSTUS	exon	24517703	24517825	.	+	.	transcript_id file_1_file_1_ir60c.t1; gene_id file_1_file_1_ir60c;
dmelr6.33_1	AUGUSTUS	intron	24517826	24517892	.	+	.	transcript_id file_1_file_1_ir60c.t1; gene_id file_1_file_1_ir60c;
dmelr6.33_1	AUGUSTUS	transcript	24517703	24519152	.	+	.	transcript_id file_1_file_1_ir60c.t1; gene_id file_1_file_1_ir60c
dmelr6.33_1	AUGUSTUS	CDS	24517893	24519152	0.76	+	0	transcript_id file_1_file_1_ir60c.t1; gene_id file_1_file_1_ir60c;
dmelr6.33_1	AUGUSTUS	exon	24517893	24519152	.	+	.	transcript_id file_1_file_1_ir60c.t1; gene_id file_1_file_1_ir60c;
dmelr6.33_1	AUGUSTUS	stop_codon	24519150	24519152	.	+	0	transcript_id file_1_file_1_ir60c.t1; gene_id file_1_file_1_ir60c;
dmelr6.33_1	AUGUSTUS	start_codon	24519423	24519425	.	+	0	transcript_id file_1_file_1_jg11893.t1; gene_id file_1_file_1_jg11893;
dmelr6.33_1	AUGUSTUS	CDS	24519423	24521147	1	+	0	transcript_id file_1_file_1_jg11893.t1; gene_id file_1_file_1_jg11893;
dmelr6.33_1	AUGUSTUS	exon	24519423	24521147	.	+	.	transcript_id file_1_file_1_jg11893.t1; gene_id file_1_file_1_jg11893;
dmelr6.33_1	AUGUSTUS	transcript	24519423	24521147	.	+	.	transcript_id file_1_file_1_jg11893.t1; gene_id file_1_file_1_jg11893
dmelr6.33_1	AUGUSTUS	stop_codon	24521145	24521147	.	+	0	transcript_id file_1_file_1_jg11893.t1; gene_id file_1_file_1_jg11893;
dmelr6.33_1	AUGUSTUS	stop_codon	24529617	24529619	.	-	0	transcript_id file_1_file_1_jg11896.t1; gene_id file_1_file_1_jg11896;
dmelr6.33_1	AUGUSTUS	CDS	24529617	24531272	1	-	0	transcript_id file_1_file_1_jg11896.t1; gene_id file_1_file_1_jg11896;
dmelr6.33_1	AUGUSTUS	exon	24529617	24531272	.	-	.	transcript_id file_1_file_1_jg11896.t1; gene_id file_1_file_1_jg11896;
dmelr6.33_1	AUGUSTUS	transcript	24529617	24531272	.	-	.	transcript_id file_1_file_1_jg11896.t1; gene_id file_1_file_1_jg11896
dmelr6.33_1	AUGUSTUS	start_codon	24531270	24531272	.	-	0	transcript_id file_1_file_1_jg11896.t1; gene_id file_1_file_1_jg11896;
dmelr6.33_1	AUGUSTUS	stop_codon	24921764	24921766	.	-	0	transcript_id file_1_file_1_jg11975.t2; gene_id file_1_file_1_jg11975;
dmelr6.33_1	AUGUSTUS	CDS	24921764	24922288	1	-	0	transcript_id file_1_file_1_jg11975.t2; gene_id file_1_file_1_jg11975;
dmelr6.33_1	AUGUSTUS	exon	24921764	24922288	.	-	.	transcript_id file_1_file_1_jg11975.t2; gene_id file_1_file_1_jg11975;
dmelr6.33_1	AUGUSTUS	intron	24922289	24922355	.	-	.	transcript_id file_1_file_1_jg11975.t2; gene_id file_1_file_1_jg11975;
dmelr6.33_1	AUGUSTUS	CDS	24922356	24924353	0.98	-	0	transcript_id file_1_file_1_jg11975.t2; gene_id file_1_file_1_jg11975;
dmelr6.33_1	AUGUSTUS	exon	24922356	24924353	.	-	.	transcript_id file_1_file_1_jg11975.t2; gene_id file_1_file_1_jg11975;
dmelr6.33_1	AUGUSTUS	intron	24924354	24924413	.	-	.	transcript_id file_1_file_1_jg11975.t2; gene_id file_1_file_1_jg11975;
dmelr6.33_1	AUGUSTUS	CDS	24924414	24924641	1	-	0	transcript_id file_1_file_1_jg11975.t2; gene_id file_1_file_1_jg11975;
dmelr6.33_1	AUGUSTUS	exon	24924414	24924641	.	-	.	transcript_id file_1_file_1_jg11975.t2; gene_id file_1_file_1_jg11975;
dmelr6.33_1	AUGUSTUS	intron	24924642	24928244	.	-	.	transcript_id file_1_file_1_jg11975.t2; gene_id file_1_file_1_jg11975;
dmelr6.33_1	AUGUSTUS	CDS	24928245	24928307	0.99	-	0	transcript_id file_1_file_1_jg11975.t2; gene_id file_1_file_1_jg11975;
dmelr6.33_1	AUGUSTUS	exon	24928245	24928307	.	-	.	transcript_id file_1_file_1_jg11975.t2; gene_id file_1_file_1_jg11975;
dmelr6.33_1	AUGUSTUS	intron	24928308	24928941	.	-	.	transcript_id file_1_file_1_jg11975.t2; gene_id file_1_file_1_jg11975;
dmelr6.33_1	AUGUSTUS	CDS	24928942	24929017	0.48	-	1	transcript_id file_1_file_1_jg11975.t2; gene_id file_1_file_1_jg11975;
dmelr6.33_1	AUGUSTUS	exon	24928942	24929017	.	-	.	transcript_id file_1_file_1_jg11975.t2; gene_id file_1_file_1_jg11975;
dmelr6.33_1	AUGUSTUS	intron	24929018	24929072	.	-	.	transcript_id file_1_file_1_jg11975.t2; gene_id file_1_file_1_jg11975;
dmelr6.33_1	AUGUSTUS	CDS	24929073	24929198	1	-	1	transcript_id file_1_file_1_jg11975.t2; gene_id file_1_file_1_jg11975;
dmelr6.33_1	AUGUSTUS	exon	24929073	24929198	.	-	.	transcript_id file_1_file_1_jg11975.t2; gene_id file_1_file_1_jg11975;
dmelr6.33_1	AUGUSTUS	intron	24929199	24929278	.	-	.	transcript_id file_1_file_1_jg11975.t2; gene_id file_1_file_1_jg11975;
dmelr6.33_1	AUGUSTUS	CDS	24929279	24929410	1	-	1	transcript_id file_1_file_1_jg11975.t2; gene_id file_1_file_1_jg11975;
dmelr6.33_1	AUGUSTUS	exon	24929279	24929410	.	-	.	transcript_id file_1_file_1_jg11975.t2; gene_id file_1_file_1_jg11975;
dmelr6.33_1	AUGUSTUS	intron	24929411	24929478	.	-	.	transcript_id file_1_file_1_jg11975.t2; gene_id file_1_file_1_jg11975;
dmelr6.33_1	AUGUSTUS	CDS	24929479	24929718	1	-	1	transcript_id file_1_file_1_jg11975.t2; gene_id file_1_file_1_jg11975;
dmelr6.33_1	AUGUSTUS	exon	24929479	24929718	.	-	.	transcript_id file_1_file_1_jg11975.t2; gene_id file_1_file_1_jg11975;
dmelr6.33_1	AUGUSTUS	intron	24929719	24929771	.	-	.	transcript_id file_1_file_1_jg11975.t2; gene_id file_1_file_1_jg11975;
dmelr6.33_1	AUGUSTUS	CDS	24929772	24929970	1	-	2	transcript_id file_1_file_1_jg11975.t2; gene_id file_1_file_1_jg11975;
dmelr6.33_1	AUGUSTUS	exon	24929772	24929970	.	-	.	transcript_id file_1_file_1_jg11975.t2; gene_id file_1_file_1_jg11975;
dmelr6.33_1	AUGUSTUS	intron	24929971	24934057	.	-	.	transcript_id file_1_file_1_jg11975.t2; gene_id file_1_file_1_jg11975;
dmelr6.33_1	AUGUSTUS	CDS	24934058	24934483	1	-	2	transcript_id file_1_file_1_jg11975.t2; gene_id file_1_file_1_jg11975;
dmelr6.33_1	AUGUSTUS	exon	24934058	24934483	.	-	.	transcript_id file_1_file_1_jg11975.t2; gene_id file_1_file_1_jg11975;
dmelr6.33_1	AUGUSTUS	intron	24934484	24934551	.	-	.	transcript_id file_1_file_1_jg11975.t2; gene_id file_1_file_1_jg11975;
dmelr6.33_1	AUGUSTUS	transcript	24921764	24934831	.	-	.	transcript_id file_1_file_1_jg11975.t2; gene_id file_1_file_1_jg11975
dmelr6.33_1	AUGUSTUS	CDS	24934552	24934831	1	-	0	transcript_id file_1_file_1_jg11975.t2; gene_id file_1_file_1_jg11975;
dmelr6.33_1	AUGUSTUS	exon	24934552	24934831	.	-	.	transcript_id file_1_file_1_jg11975.t2; gene_id file_1_file_1_jg11975;
dmelr6.33_1	AUGUSTUS	start_codon	24934829	24934831	.	-	0	transcript_id file_1_file_1_jg11975.t2; gene_id file_1_file_1_jg11975;
dmelr6.33_1	AUGUSTUS	stop_codon	24930195	24930197	.	-	0	transcript_id file_1_file_1_jg11975.t1; gene_id file_1_file_1_jg11975;
dmelr6.33_1	AUGUSTUS	CDS	24930195	24930288	1	-	1	transcript_id file_1_file_1_jg11975.t1; gene_id file_1_file_1_jg11975;
dmelr6.33_1	AUGUSTUS	exon	24930195	24930288	.	-	.	transcript_id file_1_file_1_jg11975.t1; gene_id file_1_file_1_jg11975;
dmelr6.33_1	AUGUSTUS	intron	24930289	24930344	.	-	.	transcript_id file_1_file_1_jg11975.t1; gene_id file_1_file_1_jg11975;
dmelr6.33_1	AUGUSTUS	CDS	24930345	24930473	1	-	1	transcript_id file_1_file_1_jg11975.t1; gene_id file_1_file_1_jg11975;
dmelr6.33_1	AUGUSTUS	exon	24930345	24930473	.	-	.	transcript_id file_1_file_1_jg11975.t1; gene_id file_1_file_1_jg11975;
dmelr6.33_1	AUGUSTUS	intron	24930474	24930531	.	-	.	transcript_id file_1_file_1_jg11975.t1; gene_id file_1_file_1_jg11975;
dmelr6.33_1	AUGUSTUS	CDS	24930532	24930663	1	-	1	transcript_id file_1_file_1_jg11975.t1; gene_id file_1_file_1_jg11975;
dmelr6.33_1	AUGUSTUS	exon	24930532	24930663	.	-	.	transcript_id file_1_file_1_jg11975.t1; gene_id file_1_file_1_jg11975;
dmelr6.33_1	AUGUSTUS	intron	24930664	24930722	.	-	.	transcript_id file_1_file_1_jg11975.t1; gene_id file_1_file_1_jg11975;
dmelr6.33_1	AUGUSTUS	CDS	24930723	24931161	1	-	2	transcript_id file_1_file_1_jg11975.t1; gene_id file_1_file_1_jg11975;
dmelr6.33_1	AUGUSTUS	exon	24930723	24931161	.	-	.	transcript_id file_1_file_1_jg11975.t1; gene_id file_1_file_1_jg11975;
dmelr6.33_1	AUGUSTUS	intron	24931162	24931735	.	-	.	transcript_id file_1_file_1_jg11975.t1; gene_id file_1_file_1_jg11975;
dmelr6.33_1	AUGUSTUS	CDS	24931736	24931800	1	-	1	transcript_id file_1_file_1_jg11975.t1; gene_id file_1_file_1_jg11975;
dmelr6.33_1	AUGUSTUS	exon	24931736	24931800	.	-	.	transcript_id file_1_file_1_jg11975.t1; gene_id file_1_file_1_jg11975;
dmelr6.33_1	AUGUSTUS	intron	24931801	24931873	.	-	.	transcript_id file_1_file_1_jg11975.t1; gene_id file_1_file_1_jg11975;
dmelr6.33_1	AUGUSTUS	CDS	24931874	24932002	1	-	1	transcript_id file_1_file_1_jg11975.t1; gene_id file_1_file_1_jg11975;
dmelr6.33_1	AUGUSTUS	exon	24931874	24932002	.	-	.	transcript_id file_1_file_1_jg11975.t1; gene_id file_1_file_1_jg11975;
dmelr6.33_1	AUGUSTUS	intron	24932003	24932069	.	-	.	transcript_id file_1_file_1_jg11975.t1; gene_id file_1_file_1_jg11975;
dmelr6.33_1	AUGUSTUS	CDS	24932070	24932201	1	-	1	transcript_id file_1_file_1_jg11975.t1; gene_id file_1_file_1_jg11975;
dmelr6.33_1	AUGUSTUS	exon	24932070	24932201	.	-	.	transcript_id file_1_file_1_jg11975.t1; gene_id file_1_file_1_jg11975;
dmelr6.33_1	AUGUSTUS	intron	24932202	24932255	.	-	.	transcript_id file_1_file_1_jg11975.t1; gene_id file_1_file_1_jg11975;
dmelr6.33_1	AUGUSTUS	CDS	24932256	24932694	1	-	2	transcript_id file_1_file_1_jg11975.t1; gene_id file_1_file_1_jg11975;
dmelr6.33_1	AUGUSTUS	exon	24932256	24932694	.	-	.	transcript_id file_1_file_1_jg11975.t1; gene_id file_1_file_1_jg11975;
dmelr6.33_1	AUGUSTUS	intron	24932695	24934057	.	-	.	transcript_id file_1_file_1_jg11975.t1; gene_id file_1_file_1_jg11975;
dmelr6.33_1	AUGUSTUS	CDS	24934058	24934483	1	-	2	transcript_id file_1_file_1_jg11975.t1; gene_id file_1_file_1_jg11975;
dmelr6.33_1	AUGUSTUS	exon	24934058	24934483	.	-	.	transcript_id file_1_file_1_jg11975.t1; gene_id file_1_file_1_jg11975;
dmelr6.33_1	AUGUSTUS	intron	24934484	24934551	.	-	.	transcript_id file_1_file_1_jg11975.t1; gene_id file_1_file_1_jg11975;
dmelr6.33_1	AUGUSTUS	transcript	24930195	24934831	.	-	.	transcript_id file_1_file_1_jg11975.t1; gene_id file_1_file_1_jg11975
dmelr6.33_1	AUGUSTUS	CDS	24934552	24934831	1	-	0	transcript_id file_1_file_1_jg11975.t1; gene_id file_1_file_1_jg11975;
dmelr6.33_1	AUGUSTUS	exon	24934552	24934831	.	-	.	transcript_id file_1_file_1_jg11975.t1; gene_id file_1_file_1_jg11975;
dmelr6.33_1	AUGUSTUS	start_codon	24934829	24934831	.	-	0	transcript_id file_1_file_1_jg11975.t1; gene_id file_1_file_1_jg11975;
dmelr6.33_1	AUGUSTUS	stop_codon	24921764	24921766	.	-	0	transcript_id file_1_file_1_jg11975.t3; gene_id file_1_file_1_jg11975;
dmelr6.33_1	AUGUSTUS	CDS	24921764	24922288	1	-	0	transcript_id file_1_file_1_jg11975.t3; gene_id file_1_file_1_jg11975;
dmelr6.33_1	AUGUSTUS	exon	24921764	24922288	.	-	.	transcript_id file_1_file_1_jg11975.t3; gene_id file_1_file_1_jg11975;
dmelr6.33_1	AUGUSTUS	intron	24922289	24922355	.	-	.	transcript_id file_1_file_1_jg11975.t3; gene_id file_1_file_1_jg11975;
dmelr6.33_1	AUGUSTUS	CDS	24922356	24924353	1	-	0	transcript_id file_1_file_1_jg11975.t3; gene_id file_1_file_1_jg11975;
dmelr6.33_1	AUGUSTUS	exon	24922356	24924353	.	-	.	transcript_id file_1_file_1_jg11975.t3; gene_id file_1_file_1_jg11975;
dmelr6.33_1	AUGUSTUS	intron	24924354	24924413	.	-	.	transcript_id file_1_file_1_jg11975.t3; gene_id file_1_file_1_jg11975;
dmelr6.33_1	AUGUSTUS	CDS	24924414	24924641	1	-	0	transcript_id file_1_file_1_jg11975.t3; gene_id file_1_file_1_jg11975;
dmelr6.33_1	AUGUSTUS	exon	24924414	24924641	.	-	.	transcript_id file_1_file_1_jg11975.t3; gene_id file_1_file_1_jg11975;
dmelr6.33_1	AUGUSTUS	intron	24924642	24928244	.	-	.	transcript_id file_1_file_1_jg11975.t3; gene_id file_1_file_1_jg11975;
dmelr6.33_1	AUGUSTUS	CDS	24928245	24928307	0.98	-	0	transcript_id file_1_file_1_jg11975.t3; gene_id file_1_file_1_jg11975;
dmelr6.33_1	AUGUSTUS	exon	24928245	24928307	.	-	.	transcript_id file_1_file_1_jg11975.t3; gene_id file_1_file_1_jg11975;
dmelr6.33_1	AUGUSTUS	intron	24928308	24928941	.	-	.	transcript_id file_1_file_1_jg11975.t3; gene_id file_1_file_1_jg11975;
dmelr6.33_1	AUGUSTUS	CDS	24928942	24929017	0.46	-	1	transcript_id file_1_file_1_jg11975.t3; gene_id file_1_file_1_jg11975;
dmelr6.33_1	AUGUSTUS	exon	24928942	24929017	.	-	.	transcript_id file_1_file_1_jg11975.t3; gene_id file_1_file_1_jg11975;
dmelr6.33_1	AUGUSTUS	intron	24929018	24929072	.	-	.	transcript_id file_1_file_1_jg11975.t3; gene_id file_1_file_1_jg11975;
dmelr6.33_1	AUGUSTUS	CDS	24929073	24929198	1	-	1	transcript_id file_1_file_1_jg11975.t3; gene_id file_1_file_1_jg11975;
dmelr6.33_1	AUGUSTUS	exon	24929073	24929198	.	-	.	transcript_id file_1_file_1_jg11975.t3; gene_id file_1_file_1_jg11975;
dmelr6.33_1	AUGUSTUS	intron	24929199	24929278	.	-	.	transcript_id file_1_file_1_jg11975.t3; gene_id file_1_file_1_jg11975;
dmelr6.33_1	AUGUSTUS	CDS	24929279	24929410	1	-	1	transcript_id file_1_file_1_jg11975.t3; gene_id file_1_file_1_jg11975;
dmelr6.33_1	AUGUSTUS	exon	24929279	24929410	.	-	.	transcript_id file_1_file_1_jg11975.t3; gene_id file_1_file_1_jg11975;
dmelr6.33_1	AUGUSTUS	intron	24929411	24929478	.	-	.	transcript_id file_1_file_1_jg11975.t3; gene_id file_1_file_1_jg11975;
dmelr6.33_1	AUGUSTUS	CDS	24929479	24929718	1	-	1	transcript_id file_1_file_1_jg11975.t3; gene_id file_1_file_1_jg11975;
dmelr6.33_1	AUGUSTUS	exon	24929479	24929718	.	-	.	transcript_id file_1_file_1_jg11975.t3; gene_id file_1_file_1_jg11975;
dmelr6.33_1	AUGUSTUS	intron	24929719	24929771	.	-	.	transcript_id file_1_file_1_jg11975.t3; gene_id file_1_file_1_jg11975;
dmelr6.33_1	AUGUSTUS	transcript	24921764	24929926	.	-	.	transcript_id file_1_file_1_jg11975.t3; gene_id file_1_file_1_jg11975
dmelr6.33_1	AUGUSTUS	CDS	24929772	24929926	0.98	-	0	transcript_id file_1_file_1_jg11975.t3; gene_id file_1_file_1_jg11975;
dmelr6.33_1	AUGUSTUS	exon	24929772	24929926	.	-	.	transcript_id file_1_file_1_jg11975.t3; gene_id file_1_file_1_jg11975;
dmelr6.33_1	AUGUSTUS	start_codon	24929924	24929926	.	-	0	transcript_id file_1_file_1_jg11975.t3; gene_id file_1_file_1_jg11975;
dmelr6.33_1	AUGUSTUS	stop_codon	24970939	24970941	.	-	0	transcript_id file_1_file_1_jg11987.t1; gene_id file_1_file_1_jg11987;
dmelr6.33_1	AUGUSTUS	CDS	24970939	24971304	1	-	0	transcript_id file_1_file_1_jg11987.t1; gene_id file_1_file_1_jg11987;
dmelr6.33_1	AUGUSTUS	exon	24970939	24971304	.	-	.	transcript_id file_1_file_1_jg11987.t1; gene_id file_1_file_1_jg11987;
dmelr6.33_1	AUGUSTUS	transcript	24970939	24971304	.	-	.	transcript_id file_1_file_1_jg11987.t1; gene_id file_1_file_1_jg11987
dmelr6.33_1	AUGUSTUS	start_codon	24971302	24971304	.	-	0	transcript_id file_1_file_1_jg11987.t1; gene_id file_1_file_1_jg11987;
dmelr6.33_2	AUGUSTUS	stop_codon	218669	218671	.	-	0	transcript_id file_1_file_1_jg12067.t1; gene_id file_1_file_1_jg12067;
dmelr6.33_2	AUGUSTUS	CDS	218669	219645	1	-	2	transcript_id file_1_file_1_jg12067.t1; gene_id file_1_file_1_jg12067;
dmelr6.33_2	AUGUSTUS	exon	218669	219645	.	-	.	transcript_id file_1_file_1_jg12067.t1; gene_id file_1_file_1_jg12067;
dmelr6.33_2	AUGUSTUS	intron	219646	219712	.	-	.	transcript_id file_1_file_1_jg12067.t1; gene_id file_1_file_1_jg12067;
dmelr6.33_2	AUGUSTUS	CDS	219713	220444	1	-	2	transcript_id file_1_file_1_jg12067.t1; gene_id file_1_file_1_jg12067;
dmelr6.33_2	AUGUSTUS	exon	219713	220444	.	-	.	transcript_id file_1_file_1_jg12067.t1; gene_id file_1_file_1_jg12067;
dmelr6.33_2	AUGUSTUS	intron	220445	220506	.	-	.	transcript_id file_1_file_1_jg12067.t1; gene_id file_1_file_1_jg12067;
dmelr6.33_2	AUGUSTUS	CDS	220507	220582	1	-	0	transcript_id file_1_file_1_jg12067.t1; gene_id file_1_file_1_jg12067;
dmelr6.33_2	AUGUSTUS	exon	220507	220582	.	-	.	transcript_id file_1_file_1_jg12067.t1; gene_id file_1_file_1_jg12067;
dmelr6.33_2	AUGUSTUS	intron	220583	221255	.	-	.	transcript_id file_1_file_1_jg12067.t1; gene_id file_1_file_1_jg12067;
dmelr6.33_2	AUGUSTUS	CDS	221256	221524	1	-	2	transcript_id file_1_file_1_jg12067.t1; gene_id file_1_file_1_jg12067;
dmelr6.33_2	AUGUSTUS	exon	221256	221524	.	-	.	transcript_id file_1_file_1_jg12067.t1; gene_id file_1_file_1_jg12067;
dmelr6.33_2	AUGUSTUS	intron	221525	221588	.	-	.	transcript_id file_1_file_1_jg12067.t1; gene_id file_1_file_1_jg12067;
dmelr6.33_2	AUGUSTUS	CDS	221589	221878	1	-	1	transcript_id file_1_file_1_jg12067.t1; gene_id file_1_file_1_jg12067;
dmelr6.33_2	AUGUSTUS	exon	221589	221878	.	-	.	transcript_id file_1_file_1_jg12067.t1; gene_id file_1_file_1_jg12067;
dmelr6.33_2	AUGUSTUS	intron	221879	221960	.	-	.	transcript_id file_1_file_1_jg12067.t1; gene_id file_1_file_1_jg12067;
dmelr6.33_2	AUGUSTUS	CDS	221961	222216	1	-	2	transcript_id file_1_file_1_jg12067.t1; gene_id file_1_file_1_jg12067;
dmelr6.33_2	AUGUSTUS	exon	221961	222216	.	-	.	transcript_id file_1_file_1_jg12067.t1; gene_id file_1_file_1_jg12067;
dmelr6.33_2	AUGUSTUS	intron	222217	222269	.	-	.	transcript_id file_1_file_1_jg12067.t1; gene_id file_1_file_1_jg12067;
dmelr6.33_2	AUGUSTUS	CDS	222270	222513	1	-	0	transcript_id file_1_file_1_jg12067.t1; gene_id file_1_file_1_jg12067;
dmelr6.33_2	AUGUSTUS	exon	222270	222513	.	-	.	transcript_id file_1_file_1_jg12067.t1; gene_id file_1_file_1_jg12067;
dmelr6.33_2	AUGUSTUS	intron	222514	222584	.	-	.	transcript_id file_1_file_1_jg12067.t1; gene_id file_1_file_1_jg12067;
dmelr6.33_2	AUGUSTUS	transcript	218669	222611	.	-	.	transcript_id file_1_file_1_jg12067.t1; gene_id file_1_file_1_jg12067
dmelr6.33_2	AUGUSTUS	CDS	222585	222611	1	-	0	transcript_id file_1_file_1_jg12067.t1; gene_id file_1_file_1_jg12067;
dmelr6.33_2	AUGUSTUS	exon	222585	222611	.	-	.	transcript_id file_1_file_1_jg12067.t1; gene_id file_1_file_1_jg12067;
dmelr6.33_2	AUGUSTUS	start_codon	222609	222611	.	-	0	transcript_id file_1_file_1_jg12067.t1; gene_id file_1_file_1_jg12067;
dmelr6.33_2	AUGUSTUS	start_codon	841718	841720	.	+	0	transcript_id file_1_file_1_jg12142.t1; gene_id file_1_file_1_jg12142;
dmelr6.33_2	AUGUSTUS	CDS	841718	841862	1	+	0	transcript_id file_1_file_1_jg12142.t1; gene_id file_1_file_1_jg12142;
dmelr6.33_2	AUGUSTUS	exon	841718	841862	.	+	.	transcript_id file_1_file_1_jg12142.t1; gene_id file_1_file_1_jg12142;
dmelr6.33_2	AUGUSTUS	intron	841863	841922	.	+	.	transcript_id file_1_file_1_jg12142.t1; gene_id file_1_file_1_jg12142;
dmelr6.33_2	AUGUSTUS	CDS	841923	842114	1	+	2	transcript_id file_1_file_1_jg12142.t1; gene_id file_1_file_1_jg12142;
dmelr6.33_2	AUGUSTUS	exon	841923	842114	.	+	.	transcript_id file_1_file_1_jg12142.t1; gene_id file_1_file_1_jg12142;
dmelr6.33_2	AUGUSTUS	intron	842115	842163	.	+	.	transcript_id file_1_file_1_jg12142.t1; gene_id file_1_file_1_jg12142;
dmelr6.33_2	AUGUSTUS	CDS	842164	842358	1	+	2	transcript_id file_1_file_1_jg12142.t1; gene_id file_1_file_1_jg12142;
dmelr6.33_2	AUGUSTUS	exon	842164	842358	.	+	.	transcript_id file_1_file_1_jg12142.t1; gene_id file_1_file_1_jg12142;
dmelr6.33_2	AUGUSTUS	intron	842359	842410	.	+	.	transcript_id file_1_file_1_jg12142.t1; gene_id file_1_file_1_jg12142;
dmelr6.33_2	AUGUSTUS	CDS	842411	842577	1	+	2	transcript_id file_1_file_1_jg12142.t1; gene_id file_1_file_1_jg12142;
dmelr6.33_2	AUGUSTUS	exon	842411	842577	.	+	.	transcript_id file_1_file_1_jg12142.t1; gene_id file_1_file_1_jg12142;
dmelr6.33_2	AUGUSTUS	intron	842578	842633	.	+	.	transcript_id file_1_file_1_jg12142.t1; gene_id file_1_file_1_jg12142;
dmelr6.33_2	AUGUSTUS	CDS	842634	842756	1	+	0	transcript_id file_1_file_1_jg12142.t1; gene_id file_1_file_1_jg12142;
dmelr6.33_2	AUGUSTUS	exon	842634	842756	.	+	.	transcript_id file_1_file_1_jg12142.t1; gene_id file_1_file_1_jg12142;
dmelr6.33_2	AUGUSTUS	intron	842757	842813	.	+	.	transcript_id file_1_file_1_jg12142.t1; gene_id file_1_file_1_jg12142;
dmelr6.33_2	AUGUSTUS	CDS	842814	842968	1	+	0	transcript_id file_1_file_1_jg12142.t1; gene_id file_1_file_1_jg12142;
dmelr6.33_2	AUGUSTUS	exon	842814	842968	.	+	.	transcript_id file_1_file_1_jg12142.t1; gene_id file_1_file_1_jg12142;
dmelr6.33_2	AUGUSTUS	intron	842969	843019	.	+	.	transcript_id file_1_file_1_jg12142.t1; gene_id file_1_file_1_jg12142;
dmelr6.33_2	AUGUSTUS	CDS	843020	843272	1	+	1	transcript_id file_1_file_1_jg12142.t1; gene_id file_1_file_1_jg12142;
dmelr6.33_2	AUGUSTUS	exon	843020	843272	.	+	.	transcript_id file_1_file_1_jg12142.t1; gene_id file_1_file_1_jg12142;
dmelr6.33_2	AUGUSTUS	intron	843273	843330	.	+	.	transcript_id file_1_file_1_jg12142.t1; gene_id file_1_file_1_jg12142;
dmelr6.33_2	AUGUSTUS	transcript	841718	843411	.	+	.	transcript_id file_1_file_1_jg12142.t1; gene_id file_1_file_1_jg12142
dmelr6.33_2	AUGUSTUS	CDS	843331	843411	1	+	0	transcript_id file_1_file_1_jg12142.t1; gene_id file_1_file_1_jg12142;
dmelr6.33_2	AUGUSTUS	exon	843331	843411	.	+	.	transcript_id file_1_file_1_jg12142.t1; gene_id file_1_file_1_jg12142;
dmelr6.33_2	AUGUSTUS	stop_codon	843409	843411	.	+	0	transcript_id file_1_file_1_jg12142.t1; gene_id file_1_file_1_jg12142;
dmelr6.33_2	AUGUSTUS	start_codon	841718	841720	.	+	0	transcript_id file_1_file_1_jg12142.t2; gene_id file_1_file_1_jg12142;
dmelr6.33_2	AUGUSTUS	CDS	841718	841862	1	+	0	transcript_id file_1_file_1_jg12142.t2; gene_id file_1_file_1_jg12142;
dmelr6.33_2	AUGUSTUS	exon	841718	841862	.	+	.	transcript_id file_1_file_1_jg12142.t2; gene_id file_1_file_1_jg12142;
dmelr6.33_2	AUGUSTUS	intron	841863	841922	.	+	.	transcript_id file_1_file_1_jg12142.t2; gene_id file_1_file_1_jg12142;
dmelr6.33_2	AUGUSTUS	CDS	841923	842114	1	+	2	transcript_id file_1_file_1_jg12142.t2; gene_id file_1_file_1_jg12142;
dmelr6.33_2	AUGUSTUS	exon	841923	842114	.	+	.	transcript_id file_1_file_1_jg12142.t2; gene_id file_1_file_1_jg12142;
dmelr6.33_2	AUGUSTUS	intron	842115	842163	.	+	.	transcript_id file_1_file_1_jg12142.t2; gene_id file_1_file_1_jg12142;
dmelr6.33_2	AUGUSTUS	CDS	842164	842253	0.97	+	2	transcript_id file_1_file_1_jg12142.t2; gene_id file_1_file_1_jg12142;
dmelr6.33_2	AUGUSTUS	exon	842164	842253	.	+	.	transcript_id file_1_file_1_jg12142.t2; gene_id file_1_file_1_jg12142;
dmelr6.33_2	AUGUSTUS	intron	842254	842318	.	+	.	transcript_id file_1_file_1_jg12142.t2; gene_id file_1_file_1_jg12142;
dmelr6.33_2	AUGUSTUS	CDS	842319	842354	0.96	+	2	transcript_id file_1_file_1_jg12142.t2; gene_id file_1_file_1_jg12142;
dmelr6.33_2	AUGUSTUS	exon	842319	842354	.	+	.	transcript_id file_1_file_1_jg12142.t2; gene_id file_1_file_1_jg12142;
dmelr6.33_2	AUGUSTUS	intron	842355	842410	.	+	.	transcript_id file_1_file_1_jg12142.t2; gene_id file_1_file_1_jg12142;
dmelr6.33_2	AUGUSTUS	CDS	842411	842577	1	+	2	transcript_id file_1_file_1_jg12142.t2; gene_id file_1_file_1_jg12142;
dmelr6.33_2	AUGUSTUS	exon	842411	842577	.	+	.	transcript_id file_1_file_1_jg12142.t2; gene_id file_1_file_1_jg12142;
dmelr6.33_2	AUGUSTUS	intron	842578	842633	.	+	.	transcript_id file_1_file_1_jg12142.t2; gene_id file_1_file_1_jg12142;
dmelr6.33_2	AUGUSTUS	CDS	842634	842756	1	+	0	transcript_id file_1_file_1_jg12142.t2; gene_id file_1_file_1_jg12142;
dmelr6.33_2	AUGUSTUS	exon	842634	842756	.	+	.	transcript_id file_1_file_1_jg12142.t2; gene_id file_1_file_1_jg12142;
dmelr6.33_2	AUGUSTUS	intron	842757	842813	.	+	.	transcript_id file_1_file_1_jg12142.t2; gene_id file_1_file_1_jg12142;
dmelr6.33_2	AUGUSTUS	CDS	842814	842968	1	+	0	transcript_id file_1_file_1_jg12142.t2; gene_id file_1_file_1_jg12142;
dmelr6.33_2	AUGUSTUS	exon	842814	842968	.	+	.	transcript_id file_1_file_1_jg12142.t2; gene_id file_1_file_1_jg12142;
dmelr6.33_2	AUGUSTUS	intron	842969	843019	.	+	.	transcript_id file_1_file_1_jg12142.t2; gene_id file_1_file_1_jg12142;
dmelr6.33_2	AUGUSTUS	CDS	843020	843272	1	+	1	transcript_id file_1_file_1_jg12142.t2; gene_id file_1_file_1_jg12142;
dmelr6.33_2	AUGUSTUS	exon	843020	843272	.	+	.	transcript_id file_1_file_1_jg12142.t2; gene_id file_1_file_1_jg12142;
dmelr6.33_2	AUGUSTUS	intron	843273	843330	.	+	.	transcript_id file_1_file_1_jg12142.t2; gene_id file_1_file_1_jg12142;
dmelr6.33_2	AUGUSTUS	transcript	841718	843411	.	+	.	transcript_id file_1_file_1_jg12142.t2; gene_id file_1_file_1_jg12142
dmelr6.33_2	AUGUSTUS	CDS	843331	843411	1	+	0	transcript_id file_1_file_1_jg12142.t2; gene_id file_1_file_1_jg12142;
dmelr6.33_2	AUGUSTUS	exon	843331	843411	.	+	.	transcript_id file_1_file_1_jg12142.t2; gene_id file_1_file_1_jg12142;
dmelr6.33_2	AUGUSTUS	stop_codon	843409	843411	.	+	0	transcript_id file_1_file_1_jg12142.t2; gene_id file_1_file_1_jg12142;
dmelr6.33_2	AUGUSTUS	CDS	1529439	1531259	1	-	2	transcript_id file_1_file_1_ir62a.t1; gene_id file_1_file_1_ir62a;
dmelr6.33_2	AUGUSTUS	exon	1529439	1531259	.	-	.	transcript_id file_1_file_1_ir62a.t1; gene_id file_1_file_1_ir62a;
dmelr6.33_2	AUGUSTUS	transcript	1529439	1531259	.	-	.	transcript_id file_1_file_1_ir62a.t1; gene_id file_1_file_1_ir62a
dmelr6.33_2	AUGUSTUS	start_codon	1531257	1531259	.	-	0	transcript_id file_1_file_1_ir62a.t1; gene_id file_1_file_1_ir62a;
dmelr6.33_2	AUGUSTUS	start_codon	2961744	2961746	.	+	0	transcript_id file_1_file_1_jg12410.t1; gene_id file_1_file_1_jg12410;
dmelr6.33_2	AUGUSTUS	CDS	2961744	2961874	1	+	0	transcript_id file_1_file_1_jg12410.t1; gene_id file_1_file_1_jg12410;
dmelr6.33_2	AUGUSTUS	exon	2961744	2961874	.	+	.	transcript_id file_1_file_1_jg12410.t1; gene_id file_1_file_1_jg12410;
dmelr6.33_2	AUGUSTUS	intron	2961875	2961933	.	+	.	transcript_id file_1_file_1_jg12410.t1; gene_id file_1_file_1_jg12410;
dmelr6.33_2	AUGUSTUS	CDS	2961934	2962030	1	+	1	transcript_id file_1_file_1_jg12410.t1; gene_id file_1_file_1_jg12410;
dmelr6.33_2	AUGUSTUS	exon	2961934	2962030	.	+	.	transcript_id file_1_file_1_jg12410.t1; gene_id file_1_file_1_jg12410;
dmelr6.33_2	AUGUSTUS	intron	2962031	2962094	.	+	.	transcript_id file_1_file_1_jg12410.t1; gene_id file_1_file_1_jg12410;
dmelr6.33_2	AUGUSTUS	CDS	2962095	2962239	1	+	0	transcript_id file_1_file_1_jg12410.t1; gene_id file_1_file_1_jg12410;
dmelr6.33_2	AUGUSTUS	exon	2962095	2962239	.	+	.	transcript_id file_1_file_1_jg12410.t1; gene_id file_1_file_1_jg12410;
dmelr6.33_2	AUGUSTUS	intron	2962240	2962288	.	+	.	transcript_id file_1_file_1_jg12410.t1; gene_id file_1_file_1_jg12410;
dmelr6.33_2	AUGUSTUS	CDS	2962289	2962483	1	+	2	transcript_id file_1_file_1_jg12410.t1; gene_id file_1_file_1_jg12410;
dmelr6.33_2	AUGUSTUS	exon	2962289	2962483	.	+	.	transcript_id file_1_file_1_jg12410.t1; gene_id file_1_file_1_jg12410;
dmelr6.33_2	AUGUSTUS	intron	2962484	2962556	.	+	.	transcript_id file_1_file_1_jg12410.t1; gene_id file_1_file_1_jg12410;
dmelr6.33_2	AUGUSTUS	CDS	2962557	2962661	1	+	2	transcript_id file_1_file_1_jg12410.t1; gene_id file_1_file_1_jg12410;
dmelr6.33_2	AUGUSTUS	exon	2962557	2962661	.	+	.	transcript_id file_1_file_1_jg12410.t1; gene_id file_1_file_1_jg12410;
dmelr6.33_2	AUGUSTUS	intron	2962662	2962722	.	+	.	transcript_id file_1_file_1_jg12410.t1; gene_id file_1_file_1_jg12410;
dmelr6.33_2	AUGUSTUS	CDS	2962723	2962888	1	+	2	transcript_id file_1_file_1_jg12410.t1; gene_id file_1_file_1_jg12410;
dmelr6.33_2	AUGUSTUS	exon	2962723	2962888	.	+	.	transcript_id file_1_file_1_jg12410.t1; gene_id file_1_file_1_jg12410;
dmelr6.33_2	AUGUSTUS	intron	2962889	2962937	.	+	.	transcript_id file_1_file_1_jg12410.t1; gene_id file_1_file_1_jg12410;
dmelr6.33_2	AUGUSTUS	CDS	2962938	2963043	1	+	1	transcript_id file_1_file_1_jg12410.t1; gene_id file_1_file_1_jg12410;
dmelr6.33_2	AUGUSTUS	exon	2962938	2963043	.	+	.	transcript_id file_1_file_1_jg12410.t1; gene_id file_1_file_1_jg12410;
dmelr6.33_2	AUGUSTUS	intron	2963044	2963121	.	+	.	transcript_id file_1_file_1_jg12410.t1; gene_id file_1_file_1_jg12410;
dmelr6.33_2	AUGUSTUS	CDS	2963122	2963226	1	+	0	transcript_id file_1_file_1_jg12410.t1; gene_id file_1_file_1_jg12410;
dmelr6.33_2	AUGUSTUS	exon	2963122	2963226	.	+	.	transcript_id file_1_file_1_jg12410.t1; gene_id file_1_file_1_jg12410;
dmelr6.33_2	AUGUSTUS	intron	2963227	2963295	.	+	.	transcript_id file_1_file_1_jg12410.t1; gene_id file_1_file_1_jg12410;
dmelr6.33_2	AUGUSTUS	CDS	2963296	2963451	1	+	0	transcript_id file_1_file_1_jg12410.t1; gene_id file_1_file_1_jg12410;
dmelr6.33_2	AUGUSTUS	exon	2963296	2963451	.	+	.	transcript_id file_1_file_1_jg12410.t1; gene_id file_1_file_1_jg12410;
dmelr6.33_2	AUGUSTUS	intron	2963452	2963559	.	+	.	transcript_id file_1_file_1_jg12410.t1; gene_id file_1_file_1_jg12410;
dmelr6.33_2	AUGUSTUS	transcript	2961744	2963616	.	+	.	transcript_id file_1_file_1_jg12410.t1; gene_id file_1_file_1_jg12410
dmelr6.33_2	AUGUSTUS	CDS	2963560	2963616	1	+	0	transcript_id file_1_file_1_jg12410.t1; gene_id file_1_file_1_jg12410;
dmelr6.33_2	AUGUSTUS	exon	2963560	2963616	.	+	.	transcript_id file_1_file_1_jg12410.t1; gene_id file_1_file_1_jg12410;
dmelr6.33_2	AUGUSTUS	stop_codon	2963614	2963616	.	+	0	transcript_id file_1_file_1_jg12410.t1; gene_id file_1_file_1_jg12410;
dmelr6.33_2	AUGUSTUS	stop_codon	3753693	3753695	.	-	0	transcript_id file_1_file_1_ppk27.t1; gene_id file_1_file_1_ppk27;
dmelr6.33_2	AUGUSTUS	CDS	3753693	3753811	0.85	-	2	transcript_id file_1_file_1_ppk27.t1; gene_id file_1_file_1_ppk27;
dmelr6.33_2	AUGUSTUS	exon	3753693	3753811	.	-	.	transcript_id file_1_file_1_ppk27.t1; gene_id file_1_file_1_ppk27;
dmelr6.33_2	AUGUSTUS	intron	3753812	3753880	.	-	.	transcript_id file_1_file_1_ppk27.t1; gene_id file_1_file_1_ppk27;
dmelr6.33_2	AUGUSTUS	CDS	3753881	3754061	1	-	2	transcript_id file_1_file_1_ppk27.t1; gene_id file_1_file_1_ppk27;
dmelr6.33_2	AUGUSTUS	exon	3753881	3754061	.	-	.	transcript_id file_1_file_1_ppk27.t1; gene_id file_1_file_1_ppk27;
dmelr6.33_2	AUGUSTUS	intron	3754062	3754121	.	-	.	transcript_id file_1_file_1_ppk27.t1; gene_id file_1_file_1_ppk27;
dmelr6.33_2	AUGUSTUS	CDS	3754122	3755087	1	-	2	transcript_id file_1_file_1_ppk27.t1; gene_id file_1_file_1_ppk27;
dmelr6.33_2	AUGUSTUS	exon	3754122	3755087	.	-	.	transcript_id file_1_file_1_ppk27.t1; gene_id file_1_file_1_ppk27;
dmelr6.33_2	AUGUSTUS	transcript	3753695	3755087	.	-	.	transcript_id file_1_file_1_ppk27.t1; gene_id file_1_file_1_ppk27
dmelr6.33_2	AUGUSTUS	start_codon	3755087	3755090	.	-	0	transcript_id file_1_file_1_ppk27.t1; gene_id file_1_file_1_ppk27;
dmelr6.33_2	AUGUSTUS	stop_codon	3894999	3895001	.	-	0	transcript_id file_1_file_1_jg12522.t1; gene_id file_1_file_1_jg12522;
dmelr6.33_2	AUGUSTUS	CDS	3894999	3896108	1	-	0	transcript_id file_1_file_1_jg12522.t1; gene_id file_1_file_1_jg12522;
dmelr6.33_2	AUGUSTUS	exon	3894999	3896108	.	-	.	transcript_id file_1_file_1_jg12522.t1; gene_id file_1_file_1_jg12522;
dmelr6.33_2	AUGUSTUS	intron	3896109	3896183	.	-	.	transcript_id file_1_file_1_jg12522.t1; gene_id file_1_file_1_jg12522;
dmelr6.33_2	AUGUSTUS	CDS	3896184	3896333	1	-	0	transcript_id file_1_file_1_jg12522.t1; gene_id file_1_file_1_jg12522;
dmelr6.33_2	AUGUSTUS	exon	3896184	3896333	.	-	.	transcript_id file_1_file_1_jg12522.t1; gene_id file_1_file_1_jg12522;
dmelr6.33_2	AUGUSTUS	intron	3896334	3896393	.	-	.	transcript_id file_1_file_1_jg12522.t1; gene_id file_1_file_1_jg12522;
dmelr6.33_2	AUGUSTUS	transcript	3894999	3896603	.	-	.	transcript_id file_1_file_1_jg12522.t1; gene_id file_1_file_1_jg12522
dmelr6.33_2	AUGUSTUS	CDS	3896394	3896603	1	-	0	transcript_id file_1_file_1_jg12522.t1; gene_id file_1_file_1_jg12522;
dmelr6.33_2	AUGUSTUS	exon	3896394	3896603	.	-	.	transcript_id file_1_file_1_jg12522.t1; gene_id file_1_file_1_jg12522;
dmelr6.33_2	AUGUSTUS	start_codon	3896601	3896603	.	-	0	transcript_id file_1_file_1_jg12522.t1; gene_id file_1_file_1_jg12522;
dmelr6.33_2	AUGUSTUS	start_codon	4026769	4026771	.	+	0	transcript_id file_1_file_1_jg12544.t1; gene_id file_1_file_1_jg12544;
dmelr6.33_2	AUGUSTUS	CDS	4026769	4026964	1	+	0	transcript_id file_1_file_1_jg12544.t1; gene_id file_1_file_1_jg12544;
dmelr6.33_2	AUGUSTUS	exon	4026769	4026964	.	+	.	transcript_id file_1_file_1_jg12544.t1; gene_id file_1_file_1_jg12544;
dmelr6.33_2	AUGUSTUS	intron	4026965	4027020	.	+	.	transcript_id file_1_file_1_jg12544.t1; gene_id file_1_file_1_jg12544;
dmelr6.33_2	AUGUSTUS	CDS	4027021	4027212	1	+	2	transcript_id file_1_file_1_jg12544.t1; gene_id file_1_file_1_jg12544;
dmelr6.33_2	AUGUSTUS	exon	4027021	4027212	.	+	.	transcript_id file_1_file_1_jg12544.t1; gene_id file_1_file_1_jg12544;
dmelr6.33_2	AUGUSTUS	intron	4027213	4027274	.	+	.	transcript_id file_1_file_1_jg12544.t1; gene_id file_1_file_1_jg12544;
dmelr6.33_2	AUGUSTUS	CDS	4027275	4027469	1	+	2	transcript_id file_1_file_1_jg12544.t1; gene_id file_1_file_1_jg12544;
dmelr6.33_2	AUGUSTUS	exon	4027275	4027469	.	+	.	transcript_id file_1_file_1_jg12544.t1; gene_id file_1_file_1_jg12544;
dmelr6.33_2	AUGUSTUS	intron	4027470	4027520	.	+	.	transcript_id file_1_file_1_jg12544.t1; gene_id file_1_file_1_jg12544;
dmelr6.33_2	AUGUSTUS	CDS	4027521	4027687	1	+	2	transcript_id file_1_file_1_jg12544.t1; gene_id file_1_file_1_jg12544;
dmelr6.33_2	AUGUSTUS	exon	4027521	4027687	.	+	.	transcript_id file_1_file_1_jg12544.t1; gene_id file_1_file_1_jg12544;
dmelr6.33_2	AUGUSTUS	intron	4027688	4027742	.	+	.	transcript_id file_1_file_1_jg12544.t1; gene_id file_1_file_1_jg12544;
dmelr6.33_2	AUGUSTUS	CDS	4027743	4028020	1	+	0	transcript_id file_1_file_1_jg12544.t1; gene_id file_1_file_1_jg12544;
dmelr6.33_2	AUGUSTUS	exon	4027743	4028020	.	+	.	transcript_id file_1_file_1_jg12544.t1; gene_id file_1_file_1_jg12544;
dmelr6.33_2	AUGUSTUS	intron	4028021	4028070	.	+	.	transcript_id file_1_file_1_jg12544.t1; gene_id file_1_file_1_jg12544;
dmelr6.33_2	AUGUSTUS	CDS	4028071	4028323	1	+	1	transcript_id file_1_file_1_jg12544.t1; gene_id file_1_file_1_jg12544;
dmelr6.33_2	AUGUSTUS	exon	4028071	4028323	.	+	.	transcript_id file_1_file_1_jg12544.t1; gene_id file_1_file_1_jg12544;
dmelr6.33_2	AUGUSTUS	intron	4028324	4028393	.	+	.	transcript_id file_1_file_1_jg12544.t1; gene_id file_1_file_1_jg12544;
dmelr6.33_2	AUGUSTUS	transcript	4026769	4028483	.	+	.	transcript_id file_1_file_1_jg12544.t1; gene_id file_1_file_1_jg12544
dmelr6.33_2	AUGUSTUS	CDS	4028394	4028483	1	+	0	transcript_id file_1_file_1_jg12544.t1; gene_id file_1_file_1_jg12544;
dmelr6.33_2	AUGUSTUS	exon	4028394	4028483	.	+	.	transcript_id file_1_file_1_jg12544.t1; gene_id file_1_file_1_jg12544;
dmelr6.33_2	AUGUSTUS	stop_codon	4028481	4028483	.	+	0	transcript_id file_1_file_1_jg12544.t1; gene_id file_1_file_1_jg12544;
dmelr6.33_2	AUGUSTUS	start_codon	4028684	4028686	.	+	0	transcript_id file_1_file_1_jg12545.t1; gene_id file_1_file_1_jg12545;
dmelr6.33_2	AUGUSTUS	CDS	4028684	4028723	1	+	0	transcript_id file_1_file_1_jg12545.t1; gene_id file_1_file_1_jg12545;
dmelr6.33_2	AUGUSTUS	exon	4028684	4028723	.	+	.	transcript_id file_1_file_1_jg12545.t1; gene_id file_1_file_1_jg12545;
dmelr6.33_2	AUGUSTUS	intron	4028724	4028783	.	+	.	transcript_id file_1_file_1_jg12545.t1; gene_id file_1_file_1_jg12545;
dmelr6.33_2	AUGUSTUS	CDS	4028784	4029173	1	+	2	transcript_id file_1_file_1_jg12545.t1; gene_id file_1_file_1_jg12545;
dmelr6.33_2	AUGUSTUS	exon	4028784	4029173	.	+	.	transcript_id file_1_file_1_jg12545.t1; gene_id file_1_file_1_jg12545;
dmelr6.33_2	AUGUSTUS	intron	4029174	4029228	.	+	.	transcript_id file_1_file_1_jg12545.t1; gene_id file_1_file_1_jg12545;
dmelr6.33_2	AUGUSTUS	CDS	4029229	4029389	1	+	2	transcript_id file_1_file_1_jg12545.t1; gene_id file_1_file_1_jg12545;
dmelr6.33_2	AUGUSTUS	exon	4029229	4029389	.	+	.	transcript_id file_1_file_1_jg12545.t1; gene_id file_1_file_1_jg12545;
dmelr6.33_2	AUGUSTUS	intron	4029390	4029451	.	+	.	transcript_id file_1_file_1_jg12545.t1; gene_id file_1_file_1_jg12545;
dmelr6.33_2	AUGUSTUS	CDS	4029452	4029729	1	+	0	transcript_id file_1_file_1_jg12545.t1; gene_id file_1_file_1_jg12545;
dmelr6.33_2	AUGUSTUS	exon	4029452	4029729	.	+	.	transcript_id file_1_file_1_jg12545.t1; gene_id file_1_file_1_jg12545;
dmelr6.33_2	AUGUSTUS	intron	4029730	4029783	.	+	.	transcript_id file_1_file_1_jg12545.t1; gene_id file_1_file_1_jg12545;
dmelr6.33_2	AUGUSTUS	CDS	4029784	4029949	1	+	1	transcript_id file_1_file_1_jg12545.t1; gene_id file_1_file_1_jg12545;
dmelr6.33_2	AUGUSTUS	exon	4029784	4029949	.	+	.	transcript_id file_1_file_1_jg12545.t1; gene_id file_1_file_1_jg12545;
dmelr6.33_2	AUGUSTUS	intron	4029950	4030001	.	+	.	transcript_id file_1_file_1_jg12545.t1; gene_id file_1_file_1_jg12545;
dmelr6.33_2	AUGUSTUS	CDS	4030002	4030091	1	+	0	transcript_id file_1_file_1_jg12545.t1; gene_id file_1_file_1_jg12545;
dmelr6.33_2	AUGUSTUS	exon	4030002	4030091	.	+	.	transcript_id file_1_file_1_jg12545.t1; gene_id file_1_file_1_jg12545;
dmelr6.33_2	AUGUSTUS	intron	4030092	4030151	.	+	.	transcript_id file_1_file_1_jg12545.t1; gene_id file_1_file_1_jg12545;
dmelr6.33_2	AUGUSTUS	transcript	4028684	4030247	.	+	.	transcript_id file_1_file_1_jg12545.t1; gene_id file_1_file_1_jg12545
dmelr6.33_2	AUGUSTUS	CDS	4030152	4030247	1	+	0	transcript_id file_1_file_1_jg12545.t1; gene_id file_1_file_1_jg12545;
dmelr6.33_2	AUGUSTUS	exon	4030152	4030247	.	+	.	transcript_id file_1_file_1_jg12545.t1; gene_id file_1_file_1_jg12545;
dmelr6.33_2	AUGUSTUS	stop_codon	4030245	4030247	.	+	0	transcript_id file_1_file_1_jg12545.t1; gene_id file_1_file_1_jg12545;
dmelr6.33_2	AUGUSTUS	start_codon	4030439	4030441	.	+	0	transcript_id file_1_file_1_jg12546.t1; gene_id file_1_file_1_jg12546;
dmelr6.33_2	AUGUSTUS	CDS	4030439	4030496	1	+	0	transcript_id file_1_file_1_jg12546.t1; gene_id file_1_file_1_jg12546;
dmelr6.33_2	AUGUSTUS	exon	4030439	4030496	.	+	.	transcript_id file_1_file_1_jg12546.t1; gene_id file_1_file_1_jg12546;
dmelr6.33_2	AUGUSTUS	intron	4030497	4030557	.	+	.	transcript_id file_1_file_1_jg12546.t1; gene_id file_1_file_1_jg12546;
dmelr6.33_2	AUGUSTUS	CDS	4030558	4030740	1	+	2	transcript_id file_1_file_1_jg12546.t1; gene_id file_1_file_1_jg12546;
dmelr6.33_2	AUGUSTUS	exon	4030558	4030740	.	+	.	transcript_id file_1_file_1_jg12546.t1; gene_id file_1_file_1_jg12546;
dmelr6.33_2	AUGUSTUS	intron	4030741	4030799	.	+	.	transcript_id file_1_file_1_jg12546.t1; gene_id file_1_file_1_jg12546;
dmelr6.33_2	AUGUSTUS	CDS	4030800	4031436	1	+	2	transcript_id file_1_file_1_jg12546.t1; gene_id file_1_file_1_jg12546;
dmelr6.33_2	AUGUSTUS	exon	4030800	4031436	.	+	.	transcript_id file_1_file_1_jg12546.t1; gene_id file_1_file_1_jg12546;
dmelr6.33_2	AUGUSTUS	intron	4031437	4031494	.	+	.	transcript_id file_1_file_1_jg12546.t1; gene_id file_1_file_1_jg12546;
dmelr6.33_2	AUGUSTUS	CDS	4031495	4031747	1	+	1	transcript_id file_1_file_1_jg12546.t1; gene_id file_1_file_1_jg12546;
dmelr6.33_2	AUGUSTUS	exon	4031495	4031747	.	+	.	transcript_id file_1_file_1_jg12546.t1; gene_id file_1_file_1_jg12546;
dmelr6.33_2	AUGUSTUS	intron	4031748	4031808	.	+	.	transcript_id file_1_file_1_jg12546.t1; gene_id file_1_file_1_jg12546;
dmelr6.33_2	AUGUSTUS	transcript	4030439	4031925	.	+	.	transcript_id file_1_file_1_jg12546.t1; gene_id file_1_file_1_jg12546
dmelr6.33_2	AUGUSTUS	CDS	4031809	4031925	1	+	0	transcript_id file_1_file_1_jg12546.t1; gene_id file_1_file_1_jg12546;
dmelr6.33_2	AUGUSTUS	exon	4031809	4031925	.	+	.	transcript_id file_1_file_1_jg12546.t1; gene_id file_1_file_1_jg12546;
dmelr6.33_2	AUGUSTUS	stop_codon	4031923	4031925	.	+	0	transcript_id file_1_file_1_jg12546.t1; gene_id file_1_file_1_jg12546;
dmelr6.33_2	AUGUSTUS	start_codon	4030439	4030441	.	+	0	transcript_id file_1_file_1_jg12546.t2; gene_id file_1_file_1_jg12546;
dmelr6.33_2	AUGUSTUS	CDS	4030439	4030496	1	+	0	transcript_id file_1_file_1_jg12546.t2; gene_id file_1_file_1_jg12546;
dmelr6.33_2	AUGUSTUS	exon	4030439	4030496	.	+	.	transcript_id file_1_file_1_jg12546.t2; gene_id file_1_file_1_jg12546;
dmelr6.33_2	AUGUSTUS	intron	4030497	4030545	.	+	.	transcript_id file_1_file_1_jg12546.t2; gene_id file_1_file_1_jg12546;
dmelr6.33_2	AUGUSTUS	CDS	4030546	4030740	1	+	2	transcript_id file_1_file_1_jg12546.t2; gene_id file_1_file_1_jg12546;
dmelr6.33_2	AUGUSTUS	exon	4030546	4030740	.	+	.	transcript_id file_1_file_1_jg12546.t2; gene_id file_1_file_1_jg12546;
dmelr6.33_2	AUGUSTUS	intron	4030741	4030799	.	+	.	transcript_id file_1_file_1_jg12546.t2; gene_id file_1_file_1_jg12546;
dmelr6.33_2	AUGUSTUS	CDS	4030800	4031436	1	+	2	transcript_id file_1_file_1_jg12546.t2; gene_id file_1_file_1_jg12546;
dmelr6.33_2	AUGUSTUS	exon	4030800	4031436	.	+	.	transcript_id file_1_file_1_jg12546.t2; gene_id file_1_file_1_jg12546;
dmelr6.33_2	AUGUSTUS	intron	4031437	4031494	.	+	.	transcript_id file_1_file_1_jg12546.t2; gene_id file_1_file_1_jg12546;
dmelr6.33_2	AUGUSTUS	CDS	4031495	4031747	1	+	1	transcript_id file_1_file_1_jg12546.t2; gene_id file_1_file_1_jg12546;
dmelr6.33_2	AUGUSTUS	exon	4031495	4031747	.	+	.	transcript_id file_1_file_1_jg12546.t2; gene_id file_1_file_1_jg12546;
dmelr6.33_2	AUGUSTUS	intron	4031748	4031808	.	+	.	transcript_id file_1_file_1_jg12546.t2; gene_id file_1_file_1_jg12546;
dmelr6.33_2	AUGUSTUS	transcript	4030439	4031925	.	+	.	transcript_id file_1_file_1_jg12546.t2; gene_id file_1_file_1_jg12546
dmelr6.33_2	AUGUSTUS	CDS	4031809	4031925	1	+	0	transcript_id file_1_file_1_jg12546.t2; gene_id file_1_file_1_jg12546;
dmelr6.33_2	AUGUSTUS	exon	4031809	4031925	.	+	.	transcript_id file_1_file_1_jg12546.t2; gene_id file_1_file_1_jg12546;
dmelr6.33_2	AUGUSTUS	stop_codon	4031923	4031925	.	+	0	transcript_id file_1_file_1_jg12546.t2; gene_id file_1_file_1_jg12546;
dmelr6.33_2	AUGUSTUS	start_codon	4032098	4032100	.	+	0	transcript_id file_1_file_1_jg12547.t1; gene_id file_1_file_1_jg12547;
dmelr6.33_2	AUGUSTUS	CDS	4032098	4032146	1	+	0	transcript_id file_1_file_1_jg12547.t1; gene_id file_1_file_1_jg12547;
dmelr6.33_2	AUGUSTUS	exon	4032098	4032146	.	+	.	transcript_id file_1_file_1_jg12547.t1; gene_id file_1_file_1_jg12547;
dmelr6.33_2	AUGUSTUS	intron	4032147	4032193	.	+	.	transcript_id file_1_file_1_jg12547.t1; gene_id file_1_file_1_jg12547;
dmelr6.33_2	AUGUSTUS	CDS	4032194	4032388	1	+	2	transcript_id file_1_file_1_jg12547.t1; gene_id file_1_file_1_jg12547;
dmelr6.33_2	AUGUSTUS	exon	4032194	4032388	.	+	.	transcript_id file_1_file_1_jg12547.t1; gene_id file_1_file_1_jg12547;
dmelr6.33_2	AUGUSTUS	intron	4032389	4032459	.	+	.	transcript_id file_1_file_1_jg12547.t1; gene_id file_1_file_1_jg12547;
dmelr6.33_2	AUGUSTUS	CDS	4032460	4033096	1	+	2	transcript_id file_1_file_1_jg12547.t1; gene_id file_1_file_1_jg12547;
dmelr6.33_2	AUGUSTUS	exon	4032460	4033096	.	+	.	transcript_id file_1_file_1_jg12547.t1; gene_id file_1_file_1_jg12547;
dmelr6.33_2	AUGUSTUS	intron	4033097	4033160	.	+	.	transcript_id file_1_file_1_jg12547.t1; gene_id file_1_file_1_jg12547;
dmelr6.33_2	AUGUSTUS	CDS	4033161	4033413	1	+	1	transcript_id file_1_file_1_jg12547.t1; gene_id file_1_file_1_jg12547;
dmelr6.33_2	AUGUSTUS	exon	4033161	4033413	.	+	.	transcript_id file_1_file_1_jg12547.t1; gene_id file_1_file_1_jg12547;
dmelr6.33_2	AUGUSTUS	intron	4033414	4033463	.	+	.	transcript_id file_1_file_1_jg12547.t1; gene_id file_1_file_1_jg12547;
dmelr6.33_2	AUGUSTUS	transcript	4032098	4033583	.	+	.	transcript_id file_1_file_1_jg12547.t1; gene_id file_1_file_1_jg12547
dmelr6.33_2	AUGUSTUS	CDS	4033464	4033583	1	+	0	transcript_id file_1_file_1_jg12547.t1; gene_id file_1_file_1_jg12547;
dmelr6.33_2	AUGUSTUS	exon	4033464	4033583	.	+	.	transcript_id file_1_file_1_jg12547.t1; gene_id file_1_file_1_jg12547;
dmelr6.33_2	AUGUSTUS	stop_codon	4033581	4033583	.	+	0	transcript_id file_1_file_1_jg12547.t1; gene_id file_1_file_1_jg12547;
dmelr6.33_2	AUGUSTUS	start_codon	4033767	4033769	.	+	0	transcript_id file_1_file_1_jg12548.t2; gene_id file_1_file_1_jg12548;
dmelr6.33_2	AUGUSTUS	CDS	4033767	4033852	1	+	0	transcript_id file_1_file_1_jg12548.t2; gene_id file_1_file_1_jg12548;
dmelr6.33_2	AUGUSTUS	exon	4033767	4033852	.	+	.	transcript_id file_1_file_1_jg12548.t2; gene_id file_1_file_1_jg12548;
dmelr6.33_2	AUGUSTUS	intron	4033853	4033936	.	+	.	transcript_id file_1_file_1_jg12548.t2; gene_id file_1_file_1_jg12548;
dmelr6.33_2	AUGUSTUS	CDS	4033937	4033977	1	+	1	transcript_id file_1_file_1_jg12548.t2; gene_id file_1_file_1_jg12548;
dmelr6.33_2	AUGUSTUS	exon	4033937	4033977	.	+	.	transcript_id file_1_file_1_jg12548.t2; gene_id file_1_file_1_jg12548;
dmelr6.33_2	AUGUSTUS	intron	4033978	4034032	.	+	.	transcript_id file_1_file_1_jg12548.t2; gene_id file_1_file_1_jg12548;
dmelr6.33_2	AUGUSTUS	CDS	4034033	4034107	1	+	2	transcript_id file_1_file_1_jg12548.t2; gene_id file_1_file_1_jg12548;
dmelr6.33_2	AUGUSTUS	exon	4034033	4034107	.	+	.	transcript_id file_1_file_1_jg12548.t2; gene_id file_1_file_1_jg12548;
dmelr6.33_2	AUGUSTUS	intron	4034108	4034163	.	+	.	transcript_id file_1_file_1_jg12548.t2; gene_id file_1_file_1_jg12548;
dmelr6.33_2	AUGUSTUS	CDS	4034164	4034550	1	+	2	transcript_id file_1_file_1_jg12548.t2; gene_id file_1_file_1_jg12548;
dmelr6.33_2	AUGUSTUS	exon	4034164	4034550	.	+	.	transcript_id file_1_file_1_jg12548.t2; gene_id file_1_file_1_jg12548;
dmelr6.33_2	AUGUSTUS	intron	4034551	4034610	.	+	.	transcript_id file_1_file_1_jg12548.t2; gene_id file_1_file_1_jg12548;
dmelr6.33_2	AUGUSTUS	CDS	4034611	4034885	1	+	2	transcript_id file_1_file_1_jg12548.t2; gene_id file_1_file_1_jg12548;
dmelr6.33_2	AUGUSTUS	exon	4034611	4034885	.	+	.	transcript_id file_1_file_1_jg12548.t2; gene_id file_1_file_1_jg12548;
dmelr6.33_2	AUGUSTUS	intron	4034886	4034943	.	+	.	transcript_id file_1_file_1_jg12548.t2; gene_id file_1_file_1_jg12548;
dmelr6.33_2	AUGUSTUS	CDS	4034944	4035098	1	+	0	transcript_id file_1_file_1_jg12548.t2; gene_id file_1_file_1_jg12548;
dmelr6.33_2	AUGUSTUS	exon	4034944	4035098	.	+	.	transcript_id file_1_file_1_jg12548.t2; gene_id file_1_file_1_jg12548;
dmelr6.33_2	AUGUSTUS	intron	4035099	4035164	.	+	.	transcript_id file_1_file_1_jg12548.t2; gene_id file_1_file_1_jg12548;
dmelr6.33_2	AUGUSTUS	CDS	4035165	4035327	1	+	1	transcript_id file_1_file_1_jg12548.t2; gene_id file_1_file_1_jg12548;
dmelr6.33_2	AUGUSTUS	exon	4035165	4035327	.	+	.	transcript_id file_1_file_1_jg12548.t2; gene_id file_1_file_1_jg12548;
dmelr6.33_2	AUGUSTUS	intron	4035328	4035384	.	+	.	transcript_id file_1_file_1_jg12548.t2; gene_id file_1_file_1_jg12548;
dmelr6.33_2	AUGUSTUS	CDS	4035385	4035474	1	+	0	transcript_id file_1_file_1_jg12548.t2; gene_id file_1_file_1_jg12548;
dmelr6.33_2	AUGUSTUS	exon	4035385	4035474	.	+	.	transcript_id file_1_file_1_jg12548.t2; gene_id file_1_file_1_jg12548;
dmelr6.33_2	AUGUSTUS	intron	4035475	4035534	.	+	.	transcript_id file_1_file_1_jg12548.t2; gene_id file_1_file_1_jg12548;
dmelr6.33_2	AUGUSTUS	transcript	4033767	4035618	.	+	.	transcript_id file_1_file_1_jg12548.t2; gene_id file_1_file_1_jg12548
dmelr6.33_2	AUGUSTUS	CDS	4035535	4035618	1	+	0	transcript_id file_1_file_1_jg12548.t2; gene_id file_1_file_1_jg12548;
dmelr6.33_2	AUGUSTUS	exon	4035535	4035618	.	+	.	transcript_id file_1_file_1_jg12548.t2; gene_id file_1_file_1_jg12548;
dmelr6.33_2	AUGUSTUS	stop_codon	4035616	4035618	.	+	0	transcript_id file_1_file_1_jg12548.t2; gene_id file_1_file_1_jg12548;
dmelr6.33_2	AUGUSTUS	start_codon	4033767	4033769	.	+	0	transcript_id file_1_file_1_jg12548.t1; gene_id file_1_file_1_jg12548;
dmelr6.33_2	AUGUSTUS	CDS	4033767	4033852	1	+	0	transcript_id file_1_file_1_jg12548.t1; gene_id file_1_file_1_jg12548;
dmelr6.33_2	AUGUSTUS	exon	4033767	4033852	.	+	.	transcript_id file_1_file_1_jg12548.t1; gene_id file_1_file_1_jg12548;
dmelr6.33_2	AUGUSTUS	intron	4033853	4033909	.	+	.	transcript_id file_1_file_1_jg12548.t1; gene_id file_1_file_1_jg12548;
dmelr6.33_2	AUGUSTUS	CDS	4033910	4033977	1	+	1	transcript_id file_1_file_1_jg12548.t1; gene_id file_1_file_1_jg12548;
dmelr6.33_2	AUGUSTUS	exon	4033910	4033977	.	+	.	transcript_id file_1_file_1_jg12548.t1; gene_id file_1_file_1_jg12548;
dmelr6.33_2	AUGUSTUS	intron	4033978	4034032	.	+	.	transcript_id file_1_file_1_jg12548.t1; gene_id file_1_file_1_jg12548;
dmelr6.33_2	AUGUSTUS	CDS	4034033	4034107	1	+	2	transcript_id file_1_file_1_jg12548.t1; gene_id file_1_file_1_jg12548;
dmelr6.33_2	AUGUSTUS	exon	4034033	4034107	.	+	.	transcript_id file_1_file_1_jg12548.t1; gene_id file_1_file_1_jg12548;
dmelr6.33_2	AUGUSTUS	intron	4034108	4034163	.	+	.	transcript_id file_1_file_1_jg12548.t1; gene_id file_1_file_1_jg12548;
dmelr6.33_2	AUGUSTUS	CDS	4034164	4034550	1	+	2	transcript_id file_1_file_1_jg12548.t1; gene_id file_1_file_1_jg12548;
dmelr6.33_2	AUGUSTUS	exon	4034164	4034550	.	+	.	transcript_id file_1_file_1_jg12548.t1; gene_id file_1_file_1_jg12548;
dmelr6.33_2	AUGUSTUS	intron	4034551	4034610	.	+	.	transcript_id file_1_file_1_jg12548.t1; gene_id file_1_file_1_jg12548;
dmelr6.33_2	AUGUSTUS	CDS	4034611	4034885	1	+	2	transcript_id file_1_file_1_jg12548.t1; gene_id file_1_file_1_jg12548;
dmelr6.33_2	AUGUSTUS	exon	4034611	4034885	.	+	.	transcript_id file_1_file_1_jg12548.t1; gene_id file_1_file_1_jg12548;
dmelr6.33_2	AUGUSTUS	intron	4034886	4034943	.	+	.	transcript_id file_1_file_1_jg12548.t1; gene_id file_1_file_1_jg12548;
dmelr6.33_2	AUGUSTUS	CDS	4034944	4035098	1	+	0	transcript_id file_1_file_1_jg12548.t1; gene_id file_1_file_1_jg12548;
dmelr6.33_2	AUGUSTUS	exon	4034944	4035098	.	+	.	transcript_id file_1_file_1_jg12548.t1; gene_id file_1_file_1_jg12548;
dmelr6.33_2	AUGUSTUS	intron	4035099	4035164	.	+	.	transcript_id file_1_file_1_jg12548.t1; gene_id file_1_file_1_jg12548;
dmelr6.33_2	AUGUSTUS	CDS	4035165	4035327	1	+	1	transcript_id file_1_file_1_jg12548.t1; gene_id file_1_file_1_jg12548;
dmelr6.33_2	AUGUSTUS	exon	4035165	4035327	.	+	.	transcript_id file_1_file_1_jg12548.t1; gene_id file_1_file_1_jg12548;
dmelr6.33_2	AUGUSTUS	intron	4035328	4035384	.	+	.	transcript_id file_1_file_1_jg12548.t1; gene_id file_1_file_1_jg12548;
dmelr6.33_2	AUGUSTUS	CDS	4035385	4035474	1	+	0	transcript_id file_1_file_1_jg12548.t1; gene_id file_1_file_1_jg12548;
dmelr6.33_2	AUGUSTUS	exon	4035385	4035474	.	+	.	transcript_id file_1_file_1_jg12548.t1; gene_id file_1_file_1_jg12548;
dmelr6.33_2	AUGUSTUS	intron	4035475	4035534	.	+	.	transcript_id file_1_file_1_jg12548.t1; gene_id file_1_file_1_jg12548;
dmelr6.33_2	AUGUSTUS	transcript	4033767	4035618	.	+	.	transcript_id file_1_file_1_jg12548.t1; gene_id file_1_file_1_jg12548
dmelr6.33_2	AUGUSTUS	CDS	4035535	4035618	1	+	0	transcript_id file_1_file_1_jg12548.t1; gene_id file_1_file_1_jg12548;
dmelr6.33_2	AUGUSTUS	exon	4035535	4035618	.	+	.	transcript_id file_1_file_1_jg12548.t1; gene_id file_1_file_1_jg12548;
dmelr6.33_2	AUGUSTUS	stop_codon	4035616	4035618	.	+	0	transcript_id file_1_file_1_jg12548.t1; gene_id file_1_file_1_jg12548;
dmelr6.33_2	AUGUSTUS	start_codon	4035799	4035801	.	+	0	transcript_id file_1_file_1_jg12549.t1; gene_id file_1_file_1_jg12549;
dmelr6.33_2	AUGUSTUS	CDS	4035799	4035896	1	+	0	transcript_id file_1_file_1_jg12549.t1; gene_id file_1_file_1_jg12549;
dmelr6.33_2	AUGUSTUS	exon	4035799	4035896	.	+	.	transcript_id file_1_file_1_jg12549.t1; gene_id file_1_file_1_jg12549;
dmelr6.33_2	AUGUSTUS	intron	4035897	4035949	.	+	.	transcript_id file_1_file_1_jg12549.t1; gene_id file_1_file_1_jg12549;
dmelr6.33_2	AUGUSTUS	CDS	4035950	4036035	1	+	1	transcript_id file_1_file_1_jg12549.t1; gene_id file_1_file_1_jg12549;
dmelr6.33_2	AUGUSTUS	exon	4035950	4036035	.	+	.	transcript_id file_1_file_1_jg12549.t1; gene_id file_1_file_1_jg12549;
dmelr6.33_2	AUGUSTUS	intron	4036036	4036092	.	+	.	transcript_id file_1_file_1_jg12549.t1; gene_id file_1_file_1_jg12549;
dmelr6.33_2	AUGUSTUS	CDS	4036093	4036545	1	+	2	transcript_id file_1_file_1_jg12549.t1; gene_id file_1_file_1_jg12549;
dmelr6.33_2	AUGUSTUS	exon	4036093	4036545	.	+	.	transcript_id file_1_file_1_jg12549.t1; gene_id file_1_file_1_jg12549;
dmelr6.33_2	AUGUSTUS	intron	4036546	4036602	.	+	.	transcript_id file_1_file_1_jg12549.t1; gene_id file_1_file_1_jg12549;
dmelr6.33_2	AUGUSTUS	CDS	4036603	4036874	1	+	2	transcript_id file_1_file_1_jg12549.t1; gene_id file_1_file_1_jg12549;
dmelr6.33_2	AUGUSTUS	exon	4036603	4036874	.	+	.	transcript_id file_1_file_1_jg12549.t1; gene_id file_1_file_1_jg12549;
dmelr6.33_2	AUGUSTUS	intron	4036875	4036924	.	+	.	transcript_id file_1_file_1_jg12549.t1; gene_id file_1_file_1_jg12549;
dmelr6.33_2	AUGUSTUS	CDS	4036925	4037079	1	+	0	transcript_id file_1_file_1_jg12549.t1; gene_id file_1_file_1_jg12549;
dmelr6.33_2	AUGUSTUS	exon	4036925	4037079	.	+	.	transcript_id file_1_file_1_jg12549.t1; gene_id file_1_file_1_jg12549;
dmelr6.33_2	AUGUSTUS	intron	4037080	4037134	.	+	.	transcript_id file_1_file_1_jg12549.t1; gene_id file_1_file_1_jg12549;
dmelr6.33_2	AUGUSTUS	CDS	4037135	4037387	1	+	1	transcript_id file_1_file_1_jg12549.t1; gene_id file_1_file_1_jg12549;
dmelr6.33_2	AUGUSTUS	exon	4037135	4037387	.	+	.	transcript_id file_1_file_1_jg12549.t1; gene_id file_1_file_1_jg12549;
dmelr6.33_2	AUGUSTUS	intron	4037388	4037446	.	+	.	transcript_id file_1_file_1_jg12549.t1; gene_id file_1_file_1_jg12549;
dmelr6.33_2	AUGUSTUS	transcript	4035799	4037539	.	+	.	transcript_id file_1_file_1_jg12549.t1; gene_id file_1_file_1_jg12549
dmelr6.33_2	AUGUSTUS	CDS	4037447	4037539	1	+	0	transcript_id file_1_file_1_jg12549.t1; gene_id file_1_file_1_jg12549;
dmelr6.33_2	AUGUSTUS	exon	4037447	4037539	.	+	.	transcript_id file_1_file_1_jg12549.t1; gene_id file_1_file_1_jg12549;
dmelr6.33_2	AUGUSTUS	stop_codon	4037537	4037539	.	+	0	transcript_id file_1_file_1_jg12549.t1; gene_id file_1_file_1_jg12549;
dmelr6.33_2	AUGUSTUS	stop_codon	5378786	5378788	.	-	0	transcript_id file_1_file_1_jg12708.t1; gene_id file_1_file_1_jg12708;
dmelr6.33_2	AUGUSTUS	CDS	5378786	5378923	1	-	0	transcript_id file_1_file_1_jg12708.t1; gene_id file_1_file_1_jg12708;
dmelr6.33_2	AUGUSTUS	exon	5378786	5378923	.	-	.	transcript_id file_1_file_1_jg12708.t1; gene_id file_1_file_1_jg12708;
dmelr6.33_2	AUGUSTUS	intron	5378924	5378985	.	-	.	transcript_id file_1_file_1_jg12708.t1; gene_id file_1_file_1_jg12708;
dmelr6.33_2	AUGUSTUS	CDS	5378986	5379088	1	-	1	transcript_id file_1_file_1_jg12708.t1; gene_id file_1_file_1_jg12708;
dmelr6.33_2	AUGUSTUS	exon	5378986	5379088	.	-	.	transcript_id file_1_file_1_jg12708.t1; gene_id file_1_file_1_jg12708;
dmelr6.33_2	AUGUSTUS	intron	5379089	5379150	.	-	.	transcript_id file_1_file_1_jg12708.t1; gene_id file_1_file_1_jg12708;
dmelr6.33_2	AUGUSTUS	CDS	5379151	5379320	1	-	0	transcript_id file_1_file_1_jg12708.t1; gene_id file_1_file_1_jg12708;
dmelr6.33_2	AUGUSTUS	exon	5379151	5379320	.	-	.	transcript_id file_1_file_1_jg12708.t1; gene_id file_1_file_1_jg12708;
dmelr6.33_2	AUGUSTUS	intron	5379321	5379378	.	-	.	transcript_id file_1_file_1_jg12708.t1; gene_id file_1_file_1_jg12708;
dmelr6.33_2	AUGUSTUS	CDS	5379379	5379603	1	-	0	transcript_id file_1_file_1_jg12708.t1; gene_id file_1_file_1_jg12708;
dmelr6.33_2	AUGUSTUS	exon	5379379	5379603	.	-	.	transcript_id file_1_file_1_jg12708.t1; gene_id file_1_file_1_jg12708;
dmelr6.33_2	AUGUSTUS	intron	5379604	5379660	.	-	.	transcript_id file_1_file_1_jg12708.t1; gene_id file_1_file_1_jg12708;
dmelr6.33_2	AUGUSTUS	CDS	5379661	5380653	1	-	0	transcript_id file_1_file_1_jg12708.t1; gene_id file_1_file_1_jg12708;
dmelr6.33_2	AUGUSTUS	exon	5379661	5380653	.	-	.	transcript_id file_1_file_1_jg12708.t1; gene_id file_1_file_1_jg12708;
dmelr6.33_2	AUGUSTUS	intron	5380654	5380908	.	-	.	transcript_id file_1_file_1_jg12708.t1; gene_id file_1_file_1_jg12708;
dmelr6.33_2	AUGUSTUS	CDS	5380909	5381065	1	-	1	transcript_id file_1_file_1_jg12708.t1; gene_id file_1_file_1_jg12708;
dmelr6.33_2	AUGUSTUS	exon	5380909	5381065	.	-	.	transcript_id file_1_file_1_jg12708.t1; gene_id file_1_file_1_jg12708;
dmelr6.33_2	AUGUSTUS	intron	5381066	5381769	.	-	.	transcript_id file_1_file_1_jg12708.t1; gene_id file_1_file_1_jg12708;
dmelr6.33_2	AUGUSTUS	CDS	5381770	5382047	1	-	0	transcript_id file_1_file_1_jg12708.t1; gene_id file_1_file_1_jg12708;
dmelr6.33_2	AUGUSTUS	exon	5381770	5382047	.	-	.	transcript_id file_1_file_1_jg12708.t1; gene_id file_1_file_1_jg12708;
dmelr6.33_2	AUGUSTUS	intron	5382048	5382305	.	-	.	transcript_id file_1_file_1_jg12708.t1; gene_id file_1_file_1_jg12708;
dmelr6.33_2	AUGUSTUS	transcript	5378786	5382821	.	-	.	transcript_id file_1_file_1_jg12708.t1; gene_id file_1_file_1_jg12708
dmelr6.33_2	AUGUSTUS	CDS	5382306	5382821	1	-	0	transcript_id file_1_file_1_jg12708.t1; gene_id file_1_file_1_jg12708;
dmelr6.33_2	AUGUSTUS	exon	5382306	5382821	.	-	.	transcript_id file_1_file_1_jg12708.t1; gene_id file_1_file_1_jg12708;
dmelr6.33_2	AUGUSTUS	start_codon	5382819	5382821	.	-	0	transcript_id file_1_file_1_jg12708.t1; gene_id file_1_file_1_jg12708;
dmelr6.33_2	AUGUSTUS	stop_codon	5378786	5378788	.	-	0	transcript_id file_1_file_1_jg12708.t2; gene_id file_1_file_1_jg12708;
dmelr6.33_2	AUGUSTUS	CDS	5378786	5378923	1	-	0	transcript_id file_1_file_1_jg12708.t2; gene_id file_1_file_1_jg12708;
dmelr6.33_2	AUGUSTUS	exon	5378786	5378923	.	-	.	transcript_id file_1_file_1_jg12708.t2; gene_id file_1_file_1_jg12708;
dmelr6.33_2	AUGUSTUS	intron	5378924	5378985	.	-	.	transcript_id file_1_file_1_jg12708.t2; gene_id file_1_file_1_jg12708;
dmelr6.33_2	AUGUSTUS	CDS	5378986	5379088	1	-	1	transcript_id file_1_file_1_jg12708.t2; gene_id file_1_file_1_jg12708;
dmelr6.33_2	AUGUSTUS	exon	5378986	5379088	.	-	.	transcript_id file_1_file_1_jg12708.t2; gene_id file_1_file_1_jg12708;
dmelr6.33_2	AUGUSTUS	intron	5379089	5379150	.	-	.	transcript_id file_1_file_1_jg12708.t2; gene_id file_1_file_1_jg12708;
dmelr6.33_2	AUGUSTUS	CDS	5379151	5379313	1	-	2	transcript_id file_1_file_1_jg12708.t2; gene_id file_1_file_1_jg12708;
dmelr6.33_2	AUGUSTUS	exon	5379151	5379313	.	-	.	transcript_id file_1_file_1_jg12708.t2; gene_id file_1_file_1_jg12708;
dmelr6.33_2	AUGUSTUS	intron	5379314	5379365	.	-	.	transcript_id file_1_file_1_jg12708.t2; gene_id file_1_file_1_jg12708;
dmelr6.33_2	AUGUSTUS	CDS	5379366	5379603	1	-	0	transcript_id file_1_file_1_jg12708.t2; gene_id file_1_file_1_jg12708;
dmelr6.33_2	AUGUSTUS	exon	5379366	5379603	.	-	.	transcript_id file_1_file_1_jg12708.t2; gene_id file_1_file_1_jg12708;
dmelr6.33_2	AUGUSTUS	intron	5379604	5379660	.	-	.	transcript_id file_1_file_1_jg12708.t2; gene_id file_1_file_1_jg12708;
dmelr6.33_2	AUGUSTUS	CDS	5379661	5380653	1	-	0	transcript_id file_1_file_1_jg12708.t2; gene_id file_1_file_1_jg12708;
dmelr6.33_2	AUGUSTUS	exon	5379661	5380653	.	-	.	transcript_id file_1_file_1_jg12708.t2; gene_id file_1_file_1_jg12708;
dmelr6.33_2	AUGUSTUS	intron	5380654	5380908	.	-	.	transcript_id file_1_file_1_jg12708.t2; gene_id file_1_file_1_jg12708;
dmelr6.33_2	AUGUSTUS	CDS	5380909	5381065	1	-	1	transcript_id file_1_file_1_jg12708.t2; gene_id file_1_file_1_jg12708;
dmelr6.33_2	AUGUSTUS	exon	5380909	5381065	.	-	.	transcript_id file_1_file_1_jg12708.t2; gene_id file_1_file_1_jg12708;
dmelr6.33_2	AUGUSTUS	intron	5381066	5381769	.	-	.	transcript_id file_1_file_1_jg12708.t2; gene_id file_1_file_1_jg12708;
dmelr6.33_2	AUGUSTUS	CDS	5381770	5382047	1	-	0	transcript_id file_1_file_1_jg12708.t2; gene_id file_1_file_1_jg12708;
dmelr6.33_2	AUGUSTUS	exon	5381770	5382047	.	-	.	transcript_id file_1_file_1_jg12708.t2; gene_id file_1_file_1_jg12708;
dmelr6.33_2	AUGUSTUS	intron	5382048	5382305	.	-	.	transcript_id file_1_file_1_jg12708.t2; gene_id file_1_file_1_jg12708;
dmelr6.33_2	AUGUSTUS	transcript	5378786	5382821	.	-	.	transcript_id file_1_file_1_jg12708.t2; gene_id file_1_file_1_jg12708
dmelr6.33_2	AUGUSTUS	CDS	5382306	5382821	1	-	0	transcript_id file_1_file_1_jg12708.t2; gene_id file_1_file_1_jg12708;
dmelr6.33_2	AUGUSTUS	exon	5382306	5382821	.	-	.	transcript_id file_1_file_1_jg12708.t2; gene_id file_1_file_1_jg12708;
dmelr6.33_2	AUGUSTUS	start_codon	5382819	5382821	.	-	0	transcript_id file_1_file_1_jg12708.t2; gene_id file_1_file_1_jg12708;
dmelr6.33_2	AUGUSTUS	start_codon	6320611	6320613	.	+	0	transcript_id file_1_file_1_jg12842.t1; gene_id file_1_file_1_jg12842;
dmelr6.33_2	AUGUSTUS	CDS	6320611	6320750	1	+	0	transcript_id file_1_file_1_jg12842.t1; gene_id file_1_file_1_jg12842;
dmelr6.33_2	AUGUSTUS	exon	6320611	6320750	.	+	.	transcript_id file_1_file_1_jg12842.t1; gene_id file_1_file_1_jg12842;
dmelr6.33_2	AUGUSTUS	intron	6320751	6320804	.	+	.	transcript_id file_1_file_1_jg12842.t1; gene_id file_1_file_1_jg12842;
dmelr6.33_2	AUGUSTUS	CDS	6320805	6320976	1	+	1	transcript_id file_1_file_1_jg12842.t1; gene_id file_1_file_1_jg12842;
dmelr6.33_2	AUGUSTUS	exon	6320805	6320976	.	+	.	transcript_id file_1_file_1_jg12842.t1; gene_id file_1_file_1_jg12842;
dmelr6.33_2	AUGUSTUS	intron	6320977	6321040	.	+	.	transcript_id file_1_file_1_jg12842.t1; gene_id file_1_file_1_jg12842;
dmelr6.33_2	AUGUSTUS	CDS	6321041	6321564	0.93	+	0	transcript_id file_1_file_1_jg12842.t1; gene_id file_1_file_1_jg12842;
dmelr6.33_2	AUGUSTUS	exon	6321041	6321564	.	+	.	transcript_id file_1_file_1_jg12842.t1; gene_id file_1_file_1_jg12842;
dmelr6.33_2	AUGUSTUS	intron	6321565	6321617	.	+	.	transcript_id file_1_file_1_jg12842.t1; gene_id file_1_file_1_jg12842;
dmelr6.33_2	AUGUSTUS	CDS	6321618	6321981	0.98	+	1	transcript_id file_1_file_1_jg12842.t1; gene_id file_1_file_1_jg12842;
dmelr6.33_2	AUGUSTUS	exon	6321618	6321981	.	+	.	transcript_id file_1_file_1_jg12842.t1; gene_id file_1_file_1_jg12842;
dmelr6.33_2	AUGUSTUS	intron	6321982	6322044	.	+	.	transcript_id file_1_file_1_jg12842.t1; gene_id file_1_file_1_jg12842;
dmelr6.33_2	AUGUSTUS	transcript	6320611	6322098	.	+	.	transcript_id file_1_file_1_jg12842.t1; gene_id file_1_file_1_jg12842
dmelr6.33_2	AUGUSTUS	CDS	6322045	6322098	1	+	0	transcript_id file_1_file_1_jg12842.t1; gene_id file_1_file_1_jg12842;
dmelr6.33_2	AUGUSTUS	exon	6322045	6322098	.	+	.	transcript_id file_1_file_1_jg12842.t1; gene_id file_1_file_1_jg12842;
dmelr6.33_2	AUGUSTUS	stop_codon	6322096	6322098	.	+	0	transcript_id file_1_file_1_jg12842.t1; gene_id file_1_file_1_jg12842;
dmelr6.33_2	AUGUSTUS	start_codon	6325612	6325614	.	+	0	transcript_id file_1_file_1_jg12843.t1; gene_id file_1_file_1_jg12843;
dmelr6.33_2	AUGUSTUS	CDS	6325612	6325721	1	+	0	transcript_id file_1_file_1_jg12843.t1; gene_id file_1_file_1_jg12843;
dmelr6.33_2	AUGUSTUS	exon	6325612	6325721	.	+	.	transcript_id file_1_file_1_jg12843.t1; gene_id file_1_file_1_jg12843;
dmelr6.33_2	AUGUSTUS	intron	6325722	6325775	.	+	.	transcript_id file_1_file_1_jg12843.t1; gene_id file_1_file_1_jg12843;
dmelr6.33_2	AUGUSTUS	CDS	6325776	6325947	1	+	1	transcript_id file_1_file_1_jg12843.t1; gene_id file_1_file_1_jg12843;
dmelr6.33_2	AUGUSTUS	exon	6325776	6325947	.	+	.	transcript_id file_1_file_1_jg12843.t1; gene_id file_1_file_1_jg12843;
dmelr6.33_2	AUGUSTUS	intron	6325948	6326001	.	+	.	transcript_id file_1_file_1_jg12843.t1; gene_id file_1_file_1_jg12843;
dmelr6.33_2	AUGUSTUS	CDS	6326002	6326131	0.9	+	0	transcript_id file_1_file_1_jg12843.t1; gene_id file_1_file_1_jg12843;
dmelr6.33_2	AUGUSTUS	exon	6326002	6326131	.	+	.	transcript_id file_1_file_1_jg12843.t1; gene_id file_1_file_1_jg12843;
dmelr6.33_2	AUGUSTUS	intron	6326132	6326470	.	+	.	transcript_id file_1_file_1_jg12843.t1; gene_id file_1_file_1_jg12843;
dmelr6.33_2	AUGUSTUS	CDS	6326471	6326522	0.77	+	2	transcript_id file_1_file_1_jg12843.t1; gene_id file_1_file_1_jg12843;
dmelr6.33_2	AUGUSTUS	exon	6326471	6326522	.	+	.	transcript_id file_1_file_1_jg12843.t1; gene_id file_1_file_1_jg12843;
dmelr6.33_2	AUGUSTUS	intron	6326523	6326578	.	+	.	transcript_id file_1_file_1_jg12843.t1; gene_id file_1_file_1_jg12843;
dmelr6.33_2	AUGUSTUS	CDS	6326579	6326942	1	+	1	transcript_id file_1_file_1_jg12843.t1; gene_id file_1_file_1_jg12843;
dmelr6.33_2	AUGUSTUS	exon	6326579	6326942	.	+	.	transcript_id file_1_file_1_jg12843.t1; gene_id file_1_file_1_jg12843;
dmelr6.33_2	AUGUSTUS	intron	6326943	6326995	.	+	.	transcript_id file_1_file_1_jg12843.t1; gene_id file_1_file_1_jg12843;
dmelr6.33_2	AUGUSTUS	transcript	6325612	6327049	.	+	.	transcript_id file_1_file_1_jg12843.t1; gene_id file_1_file_1_jg12843
dmelr6.33_2	AUGUSTUS	CDS	6326996	6327049	1	+	0	transcript_id file_1_file_1_jg12843.t1; gene_id file_1_file_1_jg12843;
dmelr6.33_2	AUGUSTUS	exon	6326996	6327049	.	+	.	transcript_id file_1_file_1_jg12843.t1; gene_id file_1_file_1_jg12843;
dmelr6.33_2	AUGUSTUS	stop_codon	6327047	6327049	.	+	0	transcript_id file_1_file_1_jg12843.t1; gene_id file_1_file_1_jg12843;
dmelr6.33_2	AUGUSTUS	start_codon	6327608	6327610	.	+	0	transcript_id file_1_file_1_jg12844.t1; gene_id file_1_file_1_jg12844;
dmelr6.33_2	AUGUSTUS	CDS	6327608	6327729	1	+	0	transcript_id file_1_file_1_jg12844.t1; gene_id file_1_file_1_jg12844;
dmelr6.33_2	AUGUSTUS	exon	6327608	6327729	.	+	.	transcript_id file_1_file_1_jg12844.t1; gene_id file_1_file_1_jg12844;
dmelr6.33_2	AUGUSTUS	intron	6327730	6327785	.	+	.	transcript_id file_1_file_1_jg12844.t1; gene_id file_1_file_1_jg12844;
dmelr6.33_2	AUGUSTUS	CDS	6327786	6327957	1	+	1	transcript_id file_1_file_1_jg12844.t1; gene_id file_1_file_1_jg12844;
dmelr6.33_2	AUGUSTUS	exon	6327786	6327957	.	+	.	transcript_id file_1_file_1_jg12844.t1; gene_id file_1_file_1_jg12844;
dmelr6.33_2	AUGUSTUS	intron	6327958	6328018	.	+	.	transcript_id file_1_file_1_jg12844.t1; gene_id file_1_file_1_jg12844;
dmelr6.33_2	AUGUSTUS	CDS	6328019	6328078	0.73	+	0	transcript_id file_1_file_1_jg12844.t1; gene_id file_1_file_1_jg12844;
dmelr6.33_2	AUGUSTUS	exon	6328019	6328078	.	+	.	transcript_id file_1_file_1_jg12844.t1; gene_id file_1_file_1_jg12844;
dmelr6.33_2	AUGUSTUS	intron	6328079	6328468	.	+	.	transcript_id file_1_file_1_jg12844.t1; gene_id file_1_file_1_jg12844;
dmelr6.33_2	AUGUSTUS	CDS	6328469	6328539	0.77	+	0	transcript_id file_1_file_1_jg12844.t1; gene_id file_1_file_1_jg12844;
dmelr6.33_2	AUGUSTUS	exon	6328469	6328539	.	+	.	transcript_id file_1_file_1_jg12844.t1; gene_id file_1_file_1_jg12844;
dmelr6.33_2	AUGUSTUS	intron	6328540	6328594	.	+	.	transcript_id file_1_file_1_jg12844.t1; gene_id file_1_file_1_jg12844;
dmelr6.33_2	AUGUSTUS	CDS	6328595	6328958	1	+	1	transcript_id file_1_file_1_jg12844.t1; gene_id file_1_file_1_jg12844;
dmelr6.33_2	AUGUSTUS	exon	6328595	6328958	.	+	.	transcript_id file_1_file_1_jg12844.t1; gene_id file_1_file_1_jg12844;
dmelr6.33_2	AUGUSTUS	intron	6328959	6329015	.	+	.	transcript_id file_1_file_1_jg12844.t1; gene_id file_1_file_1_jg12844;
dmelr6.33_2	AUGUSTUS	transcript	6327608	6329069	.	+	.	transcript_id file_1_file_1_jg12844.t1; gene_id file_1_file_1_jg12844
dmelr6.33_2	AUGUSTUS	CDS	6329016	6329069	1	+	0	transcript_id file_1_file_1_jg12844.t1; gene_id file_1_file_1_jg12844;
dmelr6.33_2	AUGUSTUS	exon	6329016	6329069	.	+	.	transcript_id file_1_file_1_jg12844.t1; gene_id file_1_file_1_jg12844;
dmelr6.33_2	AUGUSTUS	stop_codon	6329067	6329069	.	+	0	transcript_id file_1_file_1_jg12844.t1; gene_id file_1_file_1_jg12844;
dmelr6.33_2	AUGUSTUS	start_codon	7456189	7456191	.	+	0	transcript_id file_1_file_1_jg12958.t1; gene_id file_1_file_1_jg12958;
dmelr6.33_2	AUGUSTUS	CDS	7456189	7456739	1	+	0	transcript_id file_1_file_1_jg12958.t1; gene_id file_1_file_1_jg12958;
dmelr6.33_2	AUGUSTUS	exon	7456189	7456739	.	+	.	transcript_id file_1_file_1_jg12958.t1; gene_id file_1_file_1_jg12958;
dmelr6.33_2	AUGUSTUS	intron	7456740	7456800	.	+	.	transcript_id file_1_file_1_jg12958.t1; gene_id file_1_file_1_jg12958;
dmelr6.33_2	AUGUSTUS	CDS	7456801	7457061	1	+	1	transcript_id file_1_file_1_jg12958.t1; gene_id file_1_file_1_jg12958;
dmelr6.33_2	AUGUSTUS	exon	7456801	7457061	.	+	.	transcript_id file_1_file_1_jg12958.t1; gene_id file_1_file_1_jg12958;
dmelr6.33_2	AUGUSTUS	intron	7457062	7457121	.	+	.	transcript_id file_1_file_1_jg12958.t1; gene_id file_1_file_1_jg12958;
dmelr6.33_2	AUGUSTUS	CDS	7457122	7457326	1	+	1	transcript_id file_1_file_1_jg12958.t1; gene_id file_1_file_1_jg12958;
dmelr6.33_2	AUGUSTUS	exon	7457122	7457326	.	+	.	transcript_id file_1_file_1_jg12958.t1; gene_id file_1_file_1_jg12958;
dmelr6.33_2	AUGUSTUS	intron	7457327	7457374	.	+	.	transcript_id file_1_file_1_jg12958.t1; gene_id file_1_file_1_jg12958;
dmelr6.33_2	AUGUSTUS	CDS	7457375	7457645	1	+	0	transcript_id file_1_file_1_jg12958.t1; gene_id file_1_file_1_jg12958;
dmelr6.33_2	AUGUSTUS	exon	7457375	7457645	.	+	.	transcript_id file_1_file_1_jg12958.t1; gene_id file_1_file_1_jg12958;
dmelr6.33_2	AUGUSTUS	intron	7457646	7457700	.	+	.	transcript_id file_1_file_1_jg12958.t1; gene_id file_1_file_1_jg12958;
dmelr6.33_2	AUGUSTUS	CDS	7457701	7457959	1	+	2	transcript_id file_1_file_1_jg12958.t1; gene_id file_1_file_1_jg12958;
dmelr6.33_2	AUGUSTUS	exon	7457701	7457959	.	+	.	transcript_id file_1_file_1_jg12958.t1; gene_id file_1_file_1_jg12958;
dmelr6.33_2	AUGUSTUS	intron	7457960	7458106	.	+	.	transcript_id file_1_file_1_jg12958.t1; gene_id file_1_file_1_jg12958;
dmelr6.33_2	AUGUSTUS	transcript	7456189	7458353	.	+	.	transcript_id file_1_file_1_jg12958.t1; gene_id file_1_file_1_jg12958
dmelr6.33_2	AUGUSTUS	CDS	7458107	7458353	1	+	1	transcript_id file_1_file_1_jg12958.t1; gene_id file_1_file_1_jg12958;
dmelr6.33_2	AUGUSTUS	exon	7458107	7458353	.	+	.	transcript_id file_1_file_1_jg12958.t1; gene_id file_1_file_1_jg12958;
dmelr6.33_2	AUGUSTUS	stop_codon	7458351	7458353	.	+	0	transcript_id file_1_file_1_jg12958.t1; gene_id file_1_file_1_jg12958;
dmelr6.33_2	AUGUSTUS	stop_codon	8305336	8305338	.	-	0	transcript_id file_1_file_1_jg13061.t1; gene_id file_1_file_1_jg13061;
dmelr6.33_2	AUGUSTUS	CDS	8305336	8306678	1	-	2	transcript_id file_1_file_1_jg13061.t1; gene_id file_1_file_1_jg13061;
dmelr6.33_2	AUGUSTUS	exon	8305336	8306678	.	-	.	transcript_id file_1_file_1_jg13061.t1; gene_id file_1_file_1_jg13061;
dmelr6.33_2	AUGUSTUS	intron	8306679	8306739	.	-	.	transcript_id file_1_file_1_jg13061.t1; gene_id file_1_file_1_jg13061;
dmelr6.33_2	AUGUSTUS	transcript	8305336	8306980	.	-	.	transcript_id file_1_file_1_jg13061.t1; gene_id file_1_file_1_jg13061
dmelr6.33_2	AUGUSTUS	CDS	8306740	8306980	1	-	0	transcript_id file_1_file_1_jg13061.t1; gene_id file_1_file_1_jg13061;
dmelr6.33_2	AUGUSTUS	exon	8306740	8306980	.	-	.	transcript_id file_1_file_1_jg13061.t1; gene_id file_1_file_1_jg13061;
dmelr6.33_2	AUGUSTUS	start_codon	8306978	8306980	.	-	0	transcript_id file_1_file_1_jg13061.t1; gene_id file_1_file_1_jg13061;
dmelr6.33_2	AUGUSTUS	stop_codon	8894688	8894690	.	-	0	transcript_id file_1_file_1_jg13147.t2; gene_id file_1_file_1_jg13147;
dmelr6.33_2	AUGUSTUS	CDS	8894688	8894983	1	-	2	transcript_id file_1_file_1_jg13147.t2; gene_id file_1_file_1_jg13147;
dmelr6.33_2	AUGUSTUS	exon	8894688	8894983	.	-	.	transcript_id file_1_file_1_jg13147.t2; gene_id file_1_file_1_jg13147;
dmelr6.33_2	AUGUSTUS	intron	8894984	8895046	.	-	.	transcript_id file_1_file_1_jg13147.t2; gene_id file_1_file_1_jg13147;
dmelr6.33_2	AUGUSTUS	CDS	8895047	8895319	1	-	2	transcript_id file_1_file_1_jg13147.t2; gene_id file_1_file_1_jg13147;
dmelr6.33_2	AUGUSTUS	exon	8895047	8895319	.	-	.	transcript_id file_1_file_1_jg13147.t2; gene_id file_1_file_1_jg13147;
dmelr6.33_2	AUGUSTUS	intron	8895320	8895377	.	-	.	transcript_id file_1_file_1_jg13147.t2; gene_id file_1_file_1_jg13147;
dmelr6.33_2	AUGUSTUS	CDS	8895378	8895540	1	-	0	transcript_id file_1_file_1_jg13147.t2; gene_id file_1_file_1_jg13147;
dmelr6.33_2	AUGUSTUS	exon	8895378	8895540	.	-	.	transcript_id file_1_file_1_jg13147.t2; gene_id file_1_file_1_jg13147;
dmelr6.33_2	AUGUSTUS	intron	8895541	8895594	.	-	.	transcript_id file_1_file_1_jg13147.t2; gene_id file_1_file_1_jg13147;
dmelr6.33_2	AUGUSTUS	CDS	8895595	8896072	1	-	1	transcript_id file_1_file_1_jg13147.t2; gene_id file_1_file_1_jg13147;
dmelr6.33_2	AUGUSTUS	exon	8895595	8896072	.	-	.	transcript_id file_1_file_1_jg13147.t2; gene_id file_1_file_1_jg13147;
dmelr6.33_2	AUGUSTUS	intron	8896073	8896126	.	-	.	transcript_id file_1_file_1_jg13147.t2; gene_id file_1_file_1_jg13147;
dmelr6.33_2	AUGUSTUS	CDS	8896127	8896347	1	-	0	transcript_id file_1_file_1_jg13147.t2; gene_id file_1_file_1_jg13147;
dmelr6.33_2	AUGUSTUS	exon	8896127	8896347	.	-	.	transcript_id file_1_file_1_jg13147.t2; gene_id file_1_file_1_jg13147;
dmelr6.33_2	AUGUSTUS	intron	8896348	8896524	.	-	.	transcript_id file_1_file_1_jg13147.t2; gene_id file_1_file_1_jg13147;
dmelr6.33_2	AUGUSTUS	CDS	8896525	8896632	1	-	0	transcript_id file_1_file_1_jg13147.t2; gene_id file_1_file_1_jg13147;
dmelr6.33_2	AUGUSTUS	exon	8896525	8896632	.	-	.	transcript_id file_1_file_1_jg13147.t2; gene_id file_1_file_1_jg13147;
dmelr6.33_2	AUGUSTUS	intron	8896633	8897060	.	-	.	transcript_id file_1_file_1_jg13147.t2; gene_id file_1_file_1_jg13147;
dmelr6.33_2	AUGUSTUS	CDS	8897061	8897375	1	-	0	transcript_id file_1_file_1_jg13147.t2; gene_id file_1_file_1_jg13147;
dmelr6.33_2	AUGUSTUS	exon	8897061	8897375	.	-	.	transcript_id file_1_file_1_jg13147.t2; gene_id file_1_file_1_jg13147;
dmelr6.33_2	AUGUSTUS	intron	8897376	8897441	.	-	.	transcript_id file_1_file_1_jg13147.t2; gene_id file_1_file_1_jg13147;
dmelr6.33_2	AUGUSTUS	CDS	8897442	8898022	1	-	2	transcript_id file_1_file_1_jg13147.t2; gene_id file_1_file_1_jg13147;
dmelr6.33_2	AUGUSTUS	exon	8897442	8898022	.	-	.	transcript_id file_1_file_1_jg13147.t2; gene_id file_1_file_1_jg13147;
dmelr6.33_2	AUGUSTUS	intron	8898023	8898082	.	-	.	transcript_id file_1_file_1_jg13147.t2; gene_id file_1_file_1_jg13147;
dmelr6.33_2	AUGUSTUS	CDS	8898083	8898311	1	-	0	transcript_id file_1_file_1_jg13147.t2; gene_id file_1_file_1_jg13147;
dmelr6.33_2	AUGUSTUS	exon	8898083	8898311	.	-	.	transcript_id file_1_file_1_jg13147.t2; gene_id file_1_file_1_jg13147;
dmelr6.33_2	AUGUSTUS	intron	8898312	8898731	.	-	.	transcript_id file_1_file_1_jg13147.t2; gene_id file_1_file_1_jg13147;
dmelr6.33_2	AUGUSTUS	CDS	8898732	8898920	1	-	0	transcript_id file_1_file_1_jg13147.t2; gene_id file_1_file_1_jg13147;
dmelr6.33_2	AUGUSTUS	exon	8898732	8898920	.	-	.	transcript_id file_1_file_1_jg13147.t2; gene_id file_1_file_1_jg13147;
dmelr6.33_2	AUGUSTUS	intron	8898921	8899760	.	-	.	transcript_id file_1_file_1_jg13147.t2; gene_id file_1_file_1_jg13147;
dmelr6.33_2	AUGUSTUS	CDS	8899761	8899868	1	-	0	transcript_id file_1_file_1_jg13147.t2; gene_id file_1_file_1_jg13147;
dmelr6.33_2	AUGUSTUS	exon	8899761	8899868	.	-	.	transcript_id file_1_file_1_jg13147.t2; gene_id file_1_file_1_jg13147;
dmelr6.33_2	AUGUSTUS	intron	8899869	8900237	.	-	.	transcript_id file_1_file_1_jg13147.t2; gene_id file_1_file_1_jg13147;
dmelr6.33_2	AUGUSTUS	CDS	8900238	8900433	1	-	1	transcript_id file_1_file_1_jg13147.t2; gene_id file_1_file_1_jg13147;
dmelr6.33_2	AUGUSTUS	exon	8900238	8900433	.	-	.	transcript_id file_1_file_1_jg13147.t2; gene_id file_1_file_1_jg13147;
dmelr6.33_2	AUGUSTUS	intron	8900434	8900505	.	-	.	transcript_id file_1_file_1_jg13147.t2; gene_id file_1_file_1_jg13147;
dmelr6.33_2	AUGUSTUS	CDS	8900506	8900596	1	-	2	transcript_id file_1_file_1_jg13147.t2; gene_id file_1_file_1_jg13147;
dmelr6.33_2	AUGUSTUS	exon	8900506	8900596	.	-	.	transcript_id file_1_file_1_jg13147.t2; gene_id file_1_file_1_jg13147;
dmelr6.33_2	AUGUSTUS	intron	8900597	8900651	.	-	.	transcript_id file_1_file_1_jg13147.t2; gene_id file_1_file_1_jg13147;
dmelr6.33_2	AUGUSTUS	CDS	8900652	8900808	1	-	0	transcript_id file_1_file_1_jg13147.t2; gene_id file_1_file_1_jg13147;
dmelr6.33_2	AUGUSTUS	exon	8900652	8900808	.	-	.	transcript_id file_1_file_1_jg13147.t2; gene_id file_1_file_1_jg13147;
dmelr6.33_2	AUGUSTUS	intron	8900809	8901456	.	-	.	transcript_id file_1_file_1_jg13147.t2; gene_id file_1_file_1_jg13147;
dmelr6.33_2	AUGUSTUS	CDS	8901457	8901648	0.64	-	0	transcript_id file_1_file_1_jg13147.t2; gene_id file_1_file_1_jg13147;
dmelr6.33_2	AUGUSTUS	exon	8901457	8901648	.	-	.	transcript_id file_1_file_1_jg13147.t2; gene_id file_1_file_1_jg13147;
dmelr6.33_2	AUGUSTUS	intron	8901649	8902948	.	-	.	transcript_id file_1_file_1_jg13147.t2; gene_id file_1_file_1_jg13147;
dmelr6.33_2	AUGUSTUS	CDS	8902949	8903104	0.65	-	0	transcript_id file_1_file_1_jg13147.t2; gene_id file_1_file_1_jg13147;
dmelr6.33_2	AUGUSTUS	exon	8902949	8903104	.	-	.	transcript_id file_1_file_1_jg13147.t2; gene_id file_1_file_1_jg13147;
dmelr6.33_2	AUGUSTUS	intron	8903105	8903545	.	-	.	transcript_id file_1_file_1_jg13147.t2; gene_id file_1_file_1_jg13147;
dmelr6.33_2	AUGUSTUS	transcript	8894688	8903680	.	-	.	transcript_id file_1_file_1_jg13147.t2; gene_id file_1_file_1_jg13147
dmelr6.33_2	AUGUSTUS	CDS	8903546	8903680	1	-	0	transcript_id file_1_file_1_jg13147.t2; gene_id file_1_file_1_jg13147;
dmelr6.33_2	AUGUSTUS	exon	8903546	8903680	.	-	.	transcript_id file_1_file_1_jg13147.t2; gene_id file_1_file_1_jg13147;
dmelr6.33_2	AUGUSTUS	start_codon	8903678	8903680	.	-	0	transcript_id file_1_file_1_jg13147.t2; gene_id file_1_file_1_jg13147;
dmelr6.33_2	AUGUSTUS	stop_codon	8894688	8894690	.	-	0	transcript_id file_1_file_1_jg13147.t1; gene_id file_1_file_1_jg13147;
dmelr6.33_2	AUGUSTUS	CDS	8894688	8894983	1	-	2	transcript_id file_1_file_1_jg13147.t1; gene_id file_1_file_1_jg13147;
dmelr6.33_2	AUGUSTUS	exon	8894688	8894983	.	-	.	transcript_id file_1_file_1_jg13147.t1; gene_id file_1_file_1_jg13147;
dmelr6.33_2	AUGUSTUS	intron	8894984	8895046	.	-	.	transcript_id file_1_file_1_jg13147.t1; gene_id file_1_file_1_jg13147;
dmelr6.33_2	AUGUSTUS	CDS	8895047	8895319	1	-	2	transcript_id file_1_file_1_jg13147.t1; gene_id file_1_file_1_jg13147;
dmelr6.33_2	AUGUSTUS	exon	8895047	8895319	.	-	.	transcript_id file_1_file_1_jg13147.t1; gene_id file_1_file_1_jg13147;
dmelr6.33_2	AUGUSTUS	intron	8895320	8895377	.	-	.	transcript_id file_1_file_1_jg13147.t1; gene_id file_1_file_1_jg13147;
dmelr6.33_2	AUGUSTUS	CDS	8895378	8895540	1	-	0	transcript_id file_1_file_1_jg13147.t1; gene_id file_1_file_1_jg13147;
dmelr6.33_2	AUGUSTUS	exon	8895378	8895540	.	-	.	transcript_id file_1_file_1_jg13147.t1; gene_id file_1_file_1_jg13147;
dmelr6.33_2	AUGUSTUS	intron	8895541	8895594	.	-	.	transcript_id file_1_file_1_jg13147.t1; gene_id file_1_file_1_jg13147;
dmelr6.33_2	AUGUSTUS	CDS	8895595	8896072	1	-	1	transcript_id file_1_file_1_jg13147.t1; gene_id file_1_file_1_jg13147;
dmelr6.33_2	AUGUSTUS	exon	8895595	8896072	.	-	.	transcript_id file_1_file_1_jg13147.t1; gene_id file_1_file_1_jg13147;
dmelr6.33_2	AUGUSTUS	intron	8896073	8896126	.	-	.	transcript_id file_1_file_1_jg13147.t1; gene_id file_1_file_1_jg13147;
dmelr6.33_2	AUGUSTUS	CDS	8896127	8896347	1	-	0	transcript_id file_1_file_1_jg13147.t1; gene_id file_1_file_1_jg13147;
dmelr6.33_2	AUGUSTUS	exon	8896127	8896347	.	-	.	transcript_id file_1_file_1_jg13147.t1; gene_id file_1_file_1_jg13147;
dmelr6.33_2	AUGUSTUS	intron	8896348	8896524	.	-	.	transcript_id file_1_file_1_jg13147.t1; gene_id file_1_file_1_jg13147;
dmelr6.33_2	AUGUSTUS	CDS	8896525	8896632	0.93	-	0	transcript_id file_1_file_1_jg13147.t1; gene_id file_1_file_1_jg13147;
dmelr6.33_2	AUGUSTUS	exon	8896525	8896632	.	-	.	transcript_id file_1_file_1_jg13147.t1; gene_id file_1_file_1_jg13147;
dmelr6.33_2	AUGUSTUS	intron	8896633	8896851	.	-	.	transcript_id file_1_file_1_jg13147.t1; gene_id file_1_file_1_jg13147;
dmelr6.33_2	AUGUSTUS	CDS	8896852	8896962	1	-	0	transcript_id file_1_file_1_jg13147.t1; gene_id file_1_file_1_jg13147;
dmelr6.33_2	AUGUSTUS	exon	8896852	8896962	.	-	.	transcript_id file_1_file_1_jg13147.t1; gene_id file_1_file_1_jg13147;
dmelr6.33_2	AUGUSTUS	intron	8896963	8897060	.	-	.	transcript_id file_1_file_1_jg13147.t1; gene_id file_1_file_1_jg13147;
dmelr6.33_2	AUGUSTUS	CDS	8897061	8897375	1	-	0	transcript_id file_1_file_1_jg13147.t1; gene_id file_1_file_1_jg13147;
dmelr6.33_2	AUGUSTUS	exon	8897061	8897375	.	-	.	transcript_id file_1_file_1_jg13147.t1; gene_id file_1_file_1_jg13147;
dmelr6.33_2	AUGUSTUS	intron	8897376	8897441	.	-	.	transcript_id file_1_file_1_jg13147.t1; gene_id file_1_file_1_jg13147;
dmelr6.33_2	AUGUSTUS	CDS	8897442	8898022	1	-	2	transcript_id file_1_file_1_jg13147.t1; gene_id file_1_file_1_jg13147;
dmelr6.33_2	AUGUSTUS	exon	8897442	8898022	.	-	.	transcript_id file_1_file_1_jg13147.t1; gene_id file_1_file_1_jg13147;
dmelr6.33_2	AUGUSTUS	intron	8898023	8898082	.	-	.	transcript_id file_1_file_1_jg13147.t1; gene_id file_1_file_1_jg13147;
dmelr6.33_2	AUGUSTUS	CDS	8898083	8898311	1	-	0	transcript_id file_1_file_1_jg13147.t1; gene_id file_1_file_1_jg13147;
dmelr6.33_2	AUGUSTUS	exon	8898083	8898311	.	-	.	transcript_id file_1_file_1_jg13147.t1; gene_id file_1_file_1_jg13147;
dmelr6.33_2	AUGUSTUS	intron	8898312	8898731	.	-	.	transcript_id file_1_file_1_jg13147.t1; gene_id file_1_file_1_jg13147;
dmelr6.33_2	AUGUSTUS	CDS	8898732	8898920	1	-	0	transcript_id file_1_file_1_jg13147.t1; gene_id file_1_file_1_jg13147;
dmelr6.33_2	AUGUSTUS	exon	8898732	8898920	.	-	.	transcript_id file_1_file_1_jg13147.t1; gene_id file_1_file_1_jg13147;
dmelr6.33_2	AUGUSTUS	intron	8898921	8899760	.	-	.	transcript_id file_1_file_1_jg13147.t1; gene_id file_1_file_1_jg13147;
dmelr6.33_2	AUGUSTUS	CDS	8899761	8899868	1	-	0	transcript_id file_1_file_1_jg13147.t1; gene_id file_1_file_1_jg13147;
dmelr6.33_2	AUGUSTUS	exon	8899761	8899868	.	-	.	transcript_id file_1_file_1_jg13147.t1; gene_id file_1_file_1_jg13147;
dmelr6.33_2	AUGUSTUS	intron	8899869	8900237	.	-	.	transcript_id file_1_file_1_jg13147.t1; gene_id file_1_file_1_jg13147;
dmelr6.33_2	AUGUSTUS	CDS	8900238	8900433	1	-	1	transcript_id file_1_file_1_jg13147.t1; gene_id file_1_file_1_jg13147;
dmelr6.33_2	AUGUSTUS	exon	8900238	8900433	.	-	.	transcript_id file_1_file_1_jg13147.t1; gene_id file_1_file_1_jg13147;
dmelr6.33_2	AUGUSTUS	intron	8900434	8900505	.	-	.	transcript_id file_1_file_1_jg13147.t1; gene_id file_1_file_1_jg13147;
dmelr6.33_2	AUGUSTUS	CDS	8900506	8900596	1	-	2	transcript_id file_1_file_1_jg13147.t1; gene_id file_1_file_1_jg13147;
dmelr6.33_2	AUGUSTUS	exon	8900506	8900596	.	-	.	transcript_id file_1_file_1_jg13147.t1; gene_id file_1_file_1_jg13147;
dmelr6.33_2	AUGUSTUS	intron	8900597	8900651	.	-	.	transcript_id file_1_file_1_jg13147.t1; gene_id file_1_file_1_jg13147;
dmelr6.33_2	AUGUSTUS	CDS	8900652	8900808	1	-	0	transcript_id file_1_file_1_jg13147.t1; gene_id file_1_file_1_jg13147;
dmelr6.33_2	AUGUSTUS	exon	8900652	8900808	.	-	.	transcript_id file_1_file_1_jg13147.t1; gene_id file_1_file_1_jg13147;
dmelr6.33_2	AUGUSTUS	intron	8900809	8902948	.	-	.	transcript_id file_1_file_1_jg13147.t1; gene_id file_1_file_1_jg13147;
dmelr6.33_2	AUGUSTUS	CDS	8902949	8903104	1	-	0	transcript_id file_1_file_1_jg13147.t1; gene_id file_1_file_1_jg13147;
dmelr6.33_2	AUGUSTUS	exon	8902949	8903104	.	-	.	transcript_id file_1_file_1_jg13147.t1; gene_id file_1_file_1_jg13147;
dmelr6.33_2	AUGUSTUS	intron	8903105	8903545	.	-	.	transcript_id file_1_file_1_jg13147.t1; gene_id file_1_file_1_jg13147;
dmelr6.33_2	AUGUSTUS	transcript	8894688	8903680	.	-	.	transcript_id file_1_file_1_jg13147.t1; gene_id file_1_file_1_jg13147
dmelr6.33_2	AUGUSTUS	CDS	8903546	8903680	1	-	0	transcript_id file_1_file_1_jg13147.t1; gene_id file_1_file_1_jg13147;
dmelr6.33_2	AUGUSTUS	exon	8903546	8903680	.	-	.	transcript_id file_1_file_1_jg13147.t1; gene_id file_1_file_1_jg13147;
dmelr6.33_2	AUGUSTUS	start_codon	8903678	8903680	.	-	0	transcript_id file_1_file_1_jg13147.t1; gene_id file_1_file_1_jg13147;
dmelr6.33_2	AUGUSTUS	start_codon	9529921	9529923	.	+	0	transcript_id file_1_file_1_jg13241.t1; gene_id file_1_file_1_jg13241;
dmelr6.33_2	AUGUSTUS	CDS	9529921	9529952	0.65	+	0	transcript_id file_1_file_1_jg13241.t1; gene_id file_1_file_1_jg13241;
dmelr6.33_2	AUGUSTUS	exon	9529921	9529952	.	+	.	transcript_id file_1_file_1_jg13241.t1; gene_id file_1_file_1_jg13241;
dmelr6.33_2	AUGUSTUS	intron	9529953	9530093	.	+	.	transcript_id file_1_file_1_jg13241.t1; gene_id file_1_file_1_jg13241;
dmelr6.33_2	AUGUSTUS	CDS	9530094	9530732	0.64	+	1	transcript_id file_1_file_1_jg13241.t1; gene_id file_1_file_1_jg13241;
dmelr6.33_2	AUGUSTUS	exon	9530094	9530732	.	+	.	transcript_id file_1_file_1_jg13241.t1; gene_id file_1_file_1_jg13241;
dmelr6.33_2	AUGUSTUS	intron	9530733	9530797	.	+	.	transcript_id file_1_file_1_jg13241.t1; gene_id file_1_file_1_jg13241;
dmelr6.33_2	AUGUSTUS	CDS	9530798	9530999	1	+	1	transcript_id file_1_file_1_jg13241.t1; gene_id file_1_file_1_jg13241;
dmelr6.33_2	AUGUSTUS	exon	9530798	9530999	.	+	.	transcript_id file_1_file_1_jg13241.t1; gene_id file_1_file_1_jg13241;
dmelr6.33_2	AUGUSTUS	intron	9531000	9531059	.	+	.	transcript_id file_1_file_1_jg13241.t1; gene_id file_1_file_1_jg13241;
dmelr6.33_2	AUGUSTUS	CDS	9531060	9531215	1	+	0	transcript_id file_1_file_1_jg13241.t1; gene_id file_1_file_1_jg13241;
dmelr6.33_2	AUGUSTUS	exon	9531060	9531215	.	+	.	transcript_id file_1_file_1_jg13241.t1; gene_id file_1_file_1_jg13241;
dmelr6.33_2	AUGUSTUS	intron	9531216	9531280	.	+	.	transcript_id file_1_file_1_jg13241.t1; gene_id file_1_file_1_jg13241;
dmelr6.33_2	AUGUSTUS	transcript	9529921	9531334	.	+	.	transcript_id file_1_file_1_jg13241.t1; gene_id file_1_file_1_jg13241
dmelr6.33_2	AUGUSTUS	CDS	9531281	9531334	1	+	0	transcript_id file_1_file_1_jg13241.t1; gene_id file_1_file_1_jg13241;
dmelr6.33_2	AUGUSTUS	exon	9531281	9531334	.	+	.	transcript_id file_1_file_1_jg13241.t1; gene_id file_1_file_1_jg13241;
dmelr6.33_2	AUGUSTUS	stop_codon	9531332	9531334	.	+	0	transcript_id file_1_file_1_jg13241.t1; gene_id file_1_file_1_jg13241;
dmelr6.33_2	AUGUSTUS	stop_codon	9542245	9542247	.	-	0	transcript_id file_1_file_1_jg13242.t1; gene_id file_1_file_1_jg13242;
dmelr6.33_2	AUGUSTUS	CDS	9542245	9543999	0.73	-	0	transcript_id file_1_file_1_jg13242.t1; gene_id file_1_file_1_jg13242;
dmelr6.33_2	AUGUSTUS	exon	9542245	9543999	.	-	.	transcript_id file_1_file_1_jg13242.t1; gene_id file_1_file_1_jg13242;
dmelr6.33_2	AUGUSTUS	transcript	9542245	9543999	.	-	.	transcript_id file_1_file_1_jg13242.t1; gene_id file_1_file_1_jg13242
dmelr6.33_2	AUGUSTUS	start_codon	9543997	9543999	.	-	0	transcript_id file_1_file_1_jg13242.t1; gene_id file_1_file_1_jg13242;
dmelr6.33_2	AUGUSTUS	start_codon	9603923	9603925	.	+	0	transcript_id file_1_file_1_jg13249.t1; gene_id file_1_file_1_jg13249;
dmelr6.33_2	AUGUSTUS	CDS	9603923	9603978	1	+	0	transcript_id file_1_file_1_jg13249.t1; gene_id file_1_file_1_jg13249;
dmelr6.33_2	AUGUSTUS	exon	9603923	9603978	.	+	.	transcript_id file_1_file_1_jg13249.t1; gene_id file_1_file_1_jg13249;
dmelr6.33_2	AUGUSTUS	intron	9603979	9604050	.	+	.	transcript_id file_1_file_1_jg13249.t1; gene_id file_1_file_1_jg13249;
dmelr6.33_2	AUGUSTUS	CDS	9604051	9604091	1	+	1	transcript_id file_1_file_1_jg13249.t1; gene_id file_1_file_1_jg13249;
dmelr6.33_2	AUGUSTUS	exon	9604051	9604091	.	+	.	transcript_id file_1_file_1_jg13249.t1; gene_id file_1_file_1_jg13249;
dmelr6.33_2	AUGUSTUS	intron	9604092	9604411	.	+	.	transcript_id file_1_file_1_jg13249.t1; gene_id file_1_file_1_jg13249;
dmelr6.33_2	AUGUSTUS	CDS	9604412	9604702	1	+	2	transcript_id file_1_file_1_jg13249.t1; gene_id file_1_file_1_jg13249;
dmelr6.33_2	AUGUSTUS	exon	9604412	9604702	.	+	.	transcript_id file_1_file_1_jg13249.t1; gene_id file_1_file_1_jg13249;
dmelr6.33_2	AUGUSTUS	intron	9604703	9604930	.	+	.	transcript_id file_1_file_1_jg13249.t1; gene_id file_1_file_1_jg13249;
dmelr6.33_2	AUGUSTUS	CDS	9604931	9605058	1	+	2	transcript_id file_1_file_1_jg13249.t1; gene_id file_1_file_1_jg13249;
dmelr6.33_2	AUGUSTUS	exon	9604931	9605058	.	+	.	transcript_id file_1_file_1_jg13249.t1; gene_id file_1_file_1_jg13249;
dmelr6.33_2	AUGUSTUS	intron	9605059	9605326	.	+	.	transcript_id file_1_file_1_jg13249.t1; gene_id file_1_file_1_jg13249;
dmelr6.33_2	AUGUSTUS	CDS	9605327	9605431	1	+	0	transcript_id file_1_file_1_jg13249.t1; gene_id file_1_file_1_jg13249;
dmelr6.33_2	AUGUSTUS	exon	9605327	9605431	.	+	.	transcript_id file_1_file_1_jg13249.t1; gene_id file_1_file_1_jg13249;
dmelr6.33_2	AUGUSTUS	intron	9605432	9605748	.	+	.	transcript_id file_1_file_1_jg13249.t1; gene_id file_1_file_1_jg13249;
dmelr6.33_2	AUGUSTUS	CDS	9605749	9605937	1	+	0	transcript_id file_1_file_1_jg13249.t1; gene_id file_1_file_1_jg13249;
dmelr6.33_2	AUGUSTUS	exon	9605749	9605937	.	+	.	transcript_id file_1_file_1_jg13249.t1; gene_id file_1_file_1_jg13249;
dmelr6.33_2	AUGUSTUS	intron	9605938	9606015	.	+	.	transcript_id file_1_file_1_jg13249.t1; gene_id file_1_file_1_jg13249;
dmelr6.33_2	AUGUSTUS	CDS	9606016	9606146	1	+	0	transcript_id file_1_file_1_jg13249.t1; gene_id file_1_file_1_jg13249;
dmelr6.33_2	AUGUSTUS	exon	9606016	9606146	.	+	.	transcript_id file_1_file_1_jg13249.t1; gene_id file_1_file_1_jg13249;
dmelr6.33_2	AUGUSTUS	intron	9606147	9606392	.	+	.	transcript_id file_1_file_1_jg13249.t1; gene_id file_1_file_1_jg13249;
dmelr6.33_2	AUGUSTUS	CDS	9606393	9606503	1	+	1	transcript_id file_1_file_1_jg13249.t1; gene_id file_1_file_1_jg13249;
dmelr6.33_2	AUGUSTUS	exon	9606393	9606503	.	+	.	transcript_id file_1_file_1_jg13249.t1; gene_id file_1_file_1_jg13249;
dmelr6.33_2	AUGUSTUS	intron	9606504	9607104	.	+	.	transcript_id file_1_file_1_jg13249.t1; gene_id file_1_file_1_jg13249;
dmelr6.33_2	AUGUSTUS	CDS	9607105	9607199	1	+	1	transcript_id file_1_file_1_jg13249.t1; gene_id file_1_file_1_jg13249;
dmelr6.33_2	AUGUSTUS	exon	9607105	9607199	.	+	.	transcript_id file_1_file_1_jg13249.t1; gene_id file_1_file_1_jg13249;
dmelr6.33_2	AUGUSTUS	intron	9607200	9607262	.	+	.	transcript_id file_1_file_1_jg13249.t1; gene_id file_1_file_1_jg13249;
dmelr6.33_2	AUGUSTUS	CDS	9607263	9607359	1	+	2	transcript_id file_1_file_1_jg13249.t1; gene_id file_1_file_1_jg13249;
dmelr6.33_2	AUGUSTUS	exon	9607263	9607359	.	+	.	transcript_id file_1_file_1_jg13249.t1; gene_id file_1_file_1_jg13249;
dmelr6.33_2	AUGUSTUS	intron	9607360	9607420	.	+	.	transcript_id file_1_file_1_jg13249.t1; gene_id file_1_file_1_jg13249;
dmelr6.33_2	AUGUSTUS	CDS	9607421	9607513	1	+	1	transcript_id file_1_file_1_jg13249.t1; gene_id file_1_file_1_jg13249;
dmelr6.33_2	AUGUSTUS	exon	9607421	9607513	.	+	.	transcript_id file_1_file_1_jg13249.t1; gene_id file_1_file_1_jg13249;
dmelr6.33_2	AUGUSTUS	intron	9607514	9607659	.	+	.	transcript_id file_1_file_1_jg13249.t1; gene_id file_1_file_1_jg13249;
dmelr6.33_2	AUGUSTUS	CDS	9607660	9607815	1	+	1	transcript_id file_1_file_1_jg13249.t1; gene_id file_1_file_1_jg13249;
dmelr6.33_2	AUGUSTUS	exon	9607660	9607815	.	+	.	transcript_id file_1_file_1_jg13249.t1; gene_id file_1_file_1_jg13249;
dmelr6.33_2	AUGUSTUS	intron	9607816	9607879	.	+	.	transcript_id file_1_file_1_jg13249.t1; gene_id file_1_file_1_jg13249;
dmelr6.33_2	AUGUSTUS	CDS	9607880	9609836	1	+	1	transcript_id file_1_file_1_jg13249.t1; gene_id file_1_file_1_jg13249;
dmelr6.33_2	AUGUSTUS	exon	9607880	9609836	.	+	.	transcript_id file_1_file_1_jg13249.t1; gene_id file_1_file_1_jg13249;
dmelr6.33_2	AUGUSTUS	intron	9609837	9611203	.	+	.	transcript_id file_1_file_1_jg13249.t1; gene_id file_1_file_1_jg13249;
dmelr6.33_2	AUGUSTUS	CDS	9611204	9611308	1	+	0	transcript_id file_1_file_1_jg13249.t1; gene_id file_1_file_1_jg13249;
dmelr6.33_2	AUGUSTUS	exon	9611204	9611308	.	+	.	transcript_id file_1_file_1_jg13249.t1; gene_id file_1_file_1_jg13249;
dmelr6.33_2	AUGUSTUS	intron	9611309	9611380	.	+	.	transcript_id file_1_file_1_jg13249.t1; gene_id file_1_file_1_jg13249;
dmelr6.33_2	AUGUSTUS	CDS	9611381	9611562	1	+	0	transcript_id file_1_file_1_jg13249.t1; gene_id file_1_file_1_jg13249;
dmelr6.33_2	AUGUSTUS	exon	9611381	9611562	.	+	.	transcript_id file_1_file_1_jg13249.t1; gene_id file_1_file_1_jg13249;
dmelr6.33_2	AUGUSTUS	intron	9611563	9611617	.	+	.	transcript_id file_1_file_1_jg13249.t1; gene_id file_1_file_1_jg13249;
dmelr6.33_2	AUGUSTUS	CDS	9611618	9611794	1	+	1	transcript_id file_1_file_1_jg13249.t1; gene_id file_1_file_1_jg13249;
dmelr6.33_2	AUGUSTUS	exon	9611618	9611794	.	+	.	transcript_id file_1_file_1_jg13249.t1; gene_id file_1_file_1_jg13249;
dmelr6.33_2	AUGUSTUS	intron	9611795	9611849	.	+	.	transcript_id file_1_file_1_jg13249.t1; gene_id file_1_file_1_jg13249;
dmelr6.33_2	AUGUSTUS	CDS	9611850	9612172	1	+	1	transcript_id file_1_file_1_jg13249.t1; gene_id file_1_file_1_jg13249;
dmelr6.33_2	AUGUSTUS	exon	9611850	9612172	.	+	.	transcript_id file_1_file_1_jg13249.t1; gene_id file_1_file_1_jg13249;
dmelr6.33_2	AUGUSTUS	intron	9612173	9612242	.	+	.	transcript_id file_1_file_1_jg13249.t1; gene_id file_1_file_1_jg13249;
dmelr6.33_2	AUGUSTUS	transcript	9603923	9613804	.	+	.	transcript_id file_1_file_1_jg13249.t1; gene_id file_1_file_1_jg13249
dmelr6.33_2	AUGUSTUS	CDS	9612243	9613804	1	+	2	transcript_id file_1_file_1_jg13249.t1; gene_id file_1_file_1_jg13249;
dmelr6.33_2	AUGUSTUS	exon	9612243	9613804	.	+	.	transcript_id file_1_file_1_jg13249.t1; gene_id file_1_file_1_jg13249;
dmelr6.33_2	AUGUSTUS	stop_codon	9613802	9613804	.	+	0	transcript_id file_1_file_1_jg13249.t1; gene_id file_1_file_1_jg13249;
dmelr6.33_2	AUGUSTUS	stop_codon	9627412	9627414	.	-	0	transcript_id file_1_file_1_jg13252.t1; gene_id file_1_file_1_jg13252;
dmelr6.33_2	AUGUSTUS	CDS	9627412	9627468	1	-	0	transcript_id file_1_file_1_jg13252.t1; gene_id file_1_file_1_jg13252;
dmelr6.33_2	AUGUSTUS	exon	9627412	9627468	.	-	.	transcript_id file_1_file_1_jg13252.t1; gene_id file_1_file_1_jg13252;
dmelr6.33_2	AUGUSTUS	intron	9627469	9627522	.	-	.	transcript_id file_1_file_1_jg13252.t1; gene_id file_1_file_1_jg13252;
dmelr6.33_2	AUGUSTUS	CDS	9627523	9627678	1	-	0	transcript_id file_1_file_1_jg13252.t1; gene_id file_1_file_1_jg13252;
dmelr6.33_2	AUGUSTUS	exon	9627523	9627678	.	-	.	transcript_id file_1_file_1_jg13252.t1; gene_id file_1_file_1_jg13252;
dmelr6.33_2	AUGUSTUS	intron	9627679	9627732	.	-	.	transcript_id file_1_file_1_jg13252.t1; gene_id file_1_file_1_jg13252;
dmelr6.33_2	AUGUSTUS	CDS	9627733	9627834	1	-	0	transcript_id file_1_file_1_jg13252.t1; gene_id file_1_file_1_jg13252;
dmelr6.33_2	AUGUSTUS	exon	9627733	9627834	.	-	.	transcript_id file_1_file_1_jg13252.t1; gene_id file_1_file_1_jg13252;
dmelr6.33_2	AUGUSTUS	intron	9627835	9627895	.	-	.	transcript_id file_1_file_1_jg13252.t1; gene_id file_1_file_1_jg13252;
dmelr6.33_2	AUGUSTUS	CDS	9627896	9628001	1	-	1	transcript_id file_1_file_1_jg13252.t1; gene_id file_1_file_1_jg13252;
dmelr6.33_2	AUGUSTUS	exon	9627896	9628001	.	-	.	transcript_id file_1_file_1_jg13252.t1; gene_id file_1_file_1_jg13252;
dmelr6.33_2	AUGUSTUS	intron	9628002	9628052	.	-	.	transcript_id file_1_file_1_jg13252.t1; gene_id file_1_file_1_jg13252;
dmelr6.33_2	AUGUSTUS	CDS	9628053	9628221	1	-	2	transcript_id file_1_file_1_jg13252.t1; gene_id file_1_file_1_jg13252;
dmelr6.33_2	AUGUSTUS	exon	9628053	9628221	.	-	.	transcript_id file_1_file_1_jg13252.t1; gene_id file_1_file_1_jg13252;
dmelr6.33_2	AUGUSTUS	intron	9628222	9628275	.	-	.	transcript_id file_1_file_1_jg13252.t1; gene_id file_1_file_1_jg13252;
dmelr6.33_2	AUGUSTUS	CDS	9628276	9628380	1	-	2	transcript_id file_1_file_1_jg13252.t1; gene_id file_1_file_1_jg13252;
dmelr6.33_2	AUGUSTUS	exon	9628276	9628380	.	-	.	transcript_id file_1_file_1_jg13252.t1; gene_id file_1_file_1_jg13252;
dmelr6.33_2	AUGUSTUS	intron	9628381	9628440	.	-	.	transcript_id file_1_file_1_jg13252.t1; gene_id file_1_file_1_jg13252;
dmelr6.33_2	AUGUSTUS	CDS	9628441	9628635	1	-	2	transcript_id file_1_file_1_jg13252.t1; gene_id file_1_file_1_jg13252;
dmelr6.33_2	AUGUSTUS	exon	9628441	9628635	.	-	.	transcript_id file_1_file_1_jg13252.t1; gene_id file_1_file_1_jg13252;
dmelr6.33_2	AUGUSTUS	intron	9628636	9628695	.	-	.	transcript_id file_1_file_1_jg13252.t1; gene_id file_1_file_1_jg13252;
dmelr6.33_2	AUGUSTUS	CDS	9628696	9628834	1	-	0	transcript_id file_1_file_1_jg13252.t1; gene_id file_1_file_1_jg13252;
dmelr6.33_2	AUGUSTUS	exon	9628696	9628834	.	-	.	transcript_id file_1_file_1_jg13252.t1; gene_id file_1_file_1_jg13252;
dmelr6.33_2	AUGUSTUS	intron	9628835	9628896	.	-	.	transcript_id file_1_file_1_jg13252.t1; gene_id file_1_file_1_jg13252;
dmelr6.33_2	AUGUSTUS	CDS	9628897	9628996	1	-	1	transcript_id file_1_file_1_jg13252.t1; gene_id file_1_file_1_jg13252;
dmelr6.33_2	AUGUSTUS	exon	9628897	9628996	.	-	.	transcript_id file_1_file_1_jg13252.t1; gene_id file_1_file_1_jg13252;
dmelr6.33_2	AUGUSTUS	intron	9628997	9629056	.	-	.	transcript_id file_1_file_1_jg13252.t1; gene_id file_1_file_1_jg13252;
dmelr6.33_2	AUGUSTUS	transcript	9627412	9629193	.	-	.	transcript_id file_1_file_1_jg13252.t1; gene_id file_1_file_1_jg13252
dmelr6.33_2	AUGUSTUS	CDS	9629057	9629193	1	-	0	transcript_id file_1_file_1_jg13252.t1; gene_id file_1_file_1_jg13252;
dmelr6.33_2	AUGUSTUS	exon	9629057	9629193	.	-	.	transcript_id file_1_file_1_jg13252.t1; gene_id file_1_file_1_jg13252;
dmelr6.33_2	AUGUSTUS	start_codon	9629191	9629193	.	-	0	transcript_id file_1_file_1_jg13252.t1; gene_id file_1_file_1_jg13252;
dmelr6.33_2	AUGUSTUS	stop_codon	10243320	10243322	.	-	0	transcript_id file_1_file_1_jg13323.t1; gene_id file_1_file_1_jg13323;
dmelr6.33_2	AUGUSTUS	CDS	10243320	10243379	1	-	0	transcript_id file_1_file_1_jg13323.t1; gene_id file_1_file_1_jg13323;
dmelr6.33_2	AUGUSTUS	exon	10243320	10243379	.	-	.	transcript_id file_1_file_1_jg13323.t1; gene_id file_1_file_1_jg13323;
dmelr6.33_2	AUGUSTUS	intron	10243380	10243431	.	-	.	transcript_id file_1_file_1_jg13323.t1; gene_id file_1_file_1_jg13323;
dmelr6.33_2	AUGUSTUS	CDS	10243432	10243587	1	-	0	transcript_id file_1_file_1_jg13323.t1; gene_id file_1_file_1_jg13323;
dmelr6.33_2	AUGUSTUS	exon	10243432	10243587	.	-	.	transcript_id file_1_file_1_jg13323.t1; gene_id file_1_file_1_jg13323;
dmelr6.33_2	AUGUSTUS	intron	10243588	10243647	.	-	.	transcript_id file_1_file_1_jg13323.t1; gene_id file_1_file_1_jg13323;
dmelr6.33_2	AUGUSTUS	CDS	10243648	10243846	1	-	1	transcript_id file_1_file_1_jg13323.t1; gene_id file_1_file_1_jg13323;
dmelr6.33_2	AUGUSTUS	exon	10243648	10243846	.	-	.	transcript_id file_1_file_1_jg13323.t1; gene_id file_1_file_1_jg13323;
dmelr6.33_2	AUGUSTUS	intron	10243847	10243906	.	-	.	transcript_id file_1_file_1_jg13323.t1; gene_id file_1_file_1_jg13323;
dmelr6.33_2	AUGUSTUS	transcript	10243320	10244706	.	-	.	transcript_id file_1_file_1_jg13323.t1; gene_id file_1_file_1_jg13323
dmelr6.33_2	AUGUSTUS	CDS	10243907	10244706	0.99	-	0	transcript_id file_1_file_1_jg13323.t1; gene_id file_1_file_1_jg13323;
dmelr6.33_2	AUGUSTUS	exon	10243907	10244706	.	-	.	transcript_id file_1_file_1_jg13323.t1; gene_id file_1_file_1_jg13323;
dmelr6.33_2	AUGUSTUS	start_codon	10244704	10244706	.	-	0	transcript_id file_1_file_1_jg13323.t1; gene_id file_1_file_1_jg13323;
dmelr6.33_2	AUGUSTUS	start_codon	10273213	10273215	.	+	0	transcript_id file_1_file_1_jg13325.t1; gene_id file_1_file_1_jg13325;
dmelr6.33_2	AUGUSTUS	CDS	10273213	10273538	1	+	0	transcript_id file_1_file_1_jg13325.t1; gene_id file_1_file_1_jg13325;
dmelr6.33_2	AUGUSTUS	exon	10273213	10273538	.	+	.	transcript_id file_1_file_1_jg13325.t1; gene_id file_1_file_1_jg13325;
dmelr6.33_2	AUGUSTUS	intron	10273539	10273659	.	+	.	transcript_id file_1_file_1_jg13325.t1; gene_id file_1_file_1_jg13325;
dmelr6.33_2	AUGUSTUS	CDS	10273660	10274097	1	+	1	transcript_id file_1_file_1_jg13325.t1; gene_id file_1_file_1_jg13325;
dmelr6.33_2	AUGUSTUS	exon	10273660	10274097	.	+	.	transcript_id file_1_file_1_jg13325.t1; gene_id file_1_file_1_jg13325;
dmelr6.33_2	AUGUSTUS	intron	10274098	10274169	.	+	.	transcript_id file_1_file_1_jg13325.t1; gene_id file_1_file_1_jg13325;
dmelr6.33_2	AUGUSTUS	CDS	10274170	10274359	1	+	1	transcript_id file_1_file_1_jg13325.t1; gene_id file_1_file_1_jg13325;
dmelr6.33_2	AUGUSTUS	exon	10274170	10274359	.	+	.	transcript_id file_1_file_1_jg13325.t1; gene_id file_1_file_1_jg13325;
dmelr6.33_2	AUGUSTUS	intron	10274360	10274411	.	+	.	transcript_id file_1_file_1_jg13325.t1; gene_id file_1_file_1_jg13325;
dmelr6.33_2	AUGUSTUS	transcript	10273213	10274624	.	+	.	transcript_id file_1_file_1_jg13325.t1; gene_id file_1_file_1_jg13325
dmelr6.33_2	AUGUSTUS	CDS	10274412	10274624	1	+	0	transcript_id file_1_file_1_jg13325.t1; gene_id file_1_file_1_jg13325;
dmelr6.33_2	AUGUSTUS	exon	10274412	10274624	.	+	.	transcript_id file_1_file_1_jg13325.t1; gene_id file_1_file_1_jg13325;
dmelr6.33_2	AUGUSTUS	stop_codon	10274622	10274624	.	+	0	transcript_id file_1_file_1_jg13325.t1; gene_id file_1_file_1_jg13325;
dmelr6.33_2	AUGUSTUS	stop_codon	11233020	11233022	.	-	0	transcript_id file_1_file_1_jg13415.t1; gene_id file_1_file_1_jg13415;
dmelr6.33_2	AUGUSTUS	CDS	11233020	11233273	0.99	-	2	transcript_id file_1_file_1_jg13415.t1; gene_id file_1_file_1_jg13415;
dmelr6.33_2	AUGUSTUS	exon	11233020	11233273	.	-	.	transcript_id file_1_file_1_jg13415.t1; gene_id file_1_file_1_jg13415;
dmelr6.33_2	AUGUSTUS	intron	11233274	11233333	.	-	.	transcript_id file_1_file_1_jg13415.t1; gene_id file_1_file_1_jg13415;
dmelr6.33_2	AUGUSTUS	CDS	11233334	11233535	1	-	0	transcript_id file_1_file_1_jg13415.t1; gene_id file_1_file_1_jg13415;
dmelr6.33_2	AUGUSTUS	exon	11233334	11233535	.	-	.	transcript_id file_1_file_1_jg13415.t1; gene_id file_1_file_1_jg13415;
dmelr6.33_2	AUGUSTUS	intron	11233536	11233967	.	-	.	transcript_id file_1_file_1_jg13415.t1; gene_id file_1_file_1_jg13415;
dmelr6.33_2	AUGUSTUS	CDS	11233968	11234121	1	-	1	transcript_id file_1_file_1_jg13415.t1; gene_id file_1_file_1_jg13415;
dmelr6.33_2	AUGUSTUS	exon	11233968	11234121	.	-	.	transcript_id file_1_file_1_jg13415.t1; gene_id file_1_file_1_jg13415;
dmelr6.33_2	AUGUSTUS	intron	11234122	11234183	.	-	.	transcript_id file_1_file_1_jg13415.t1; gene_id file_1_file_1_jg13415;
dmelr6.33_2	AUGUSTUS	CDS	11234184	11234758	1	-	0	transcript_id file_1_file_1_jg13415.t1; gene_id file_1_file_1_jg13415;
dmelr6.33_2	AUGUSTUS	exon	11234184	11234758	.	-	.	transcript_id file_1_file_1_jg13415.t1; gene_id file_1_file_1_jg13415;
dmelr6.33_2	AUGUSTUS	intron	11234759	11234847	.	-	.	transcript_id file_1_file_1_jg13415.t1; gene_id file_1_file_1_jg13415;
dmelr6.33_2	AUGUSTUS	CDS	11234848	11235116	1	-	2	transcript_id file_1_file_1_jg13415.t1; gene_id file_1_file_1_jg13415;
dmelr6.33_2	AUGUSTUS	exon	11234848	11235116	.	-	.	transcript_id file_1_file_1_jg13415.t1; gene_id file_1_file_1_jg13415;
dmelr6.33_2	AUGUSTUS	intron	11235117	11235213	.	-	.	transcript_id file_1_file_1_jg13415.t1; gene_id file_1_file_1_jg13415;
dmelr6.33_2	AUGUSTUS	CDS	11235214	11235347	1	-	1	transcript_id file_1_file_1_jg13415.t1; gene_id file_1_file_1_jg13415;
dmelr6.33_2	AUGUSTUS	exon	11235214	11235347	.	-	.	transcript_id file_1_file_1_jg13415.t1; gene_id file_1_file_1_jg13415;
dmelr6.33_2	AUGUSTUS	intron	11235348	11235411	.	-	.	transcript_id file_1_file_1_jg13415.t1; gene_id file_1_file_1_jg13415;
dmelr6.33_2	AUGUSTUS	transcript	11233020	11235938	.	-	.	transcript_id file_1_file_1_jg13415.t1; gene_id file_1_file_1_jg13415
dmelr6.33_2	AUGUSTUS	CDS	11235412	11235938	1	-	0	transcript_id file_1_file_1_jg13415.t1; gene_id file_1_file_1_jg13415;
dmelr6.33_2	AUGUSTUS	exon	11235412	11235938	.	-	.	transcript_id file_1_file_1_jg13415.t1; gene_id file_1_file_1_jg13415;
dmelr6.33_2	AUGUSTUS	start_codon	11235936	11235938	.	-	0	transcript_id file_1_file_1_jg13415.t1; gene_id file_1_file_1_jg13415;
dmelr6.33_2	AUGUSTUS	start_codon	11751305	11751307	.	+	0	transcript_id file_1_file_1_jg13481.t1; gene_id file_1_file_1_jg13481;
dmelr6.33_2	AUGUSTUS	CDS	11751305	11752474	1	+	0	transcript_id file_1_file_1_jg13481.t1; gene_id file_1_file_1_jg13481;
dmelr6.33_2	AUGUSTUS	exon	11751305	11752474	.	+	.	transcript_id file_1_file_1_jg13481.t1; gene_id file_1_file_1_jg13481;
dmelr6.33_2	AUGUSTUS	transcript	11751305	11752474	.	+	.	transcript_id file_1_file_1_jg13481.t1; gene_id file_1_file_1_jg13481
dmelr6.33_2	AUGUSTUS	stop_codon	11752472	11752474	.	+	0	transcript_id file_1_file_1_jg13481.t1; gene_id file_1_file_1_jg13481;
dmelr6.33_2	AUGUSTUS	stop_codon	12125487	12125489	.	-	0	transcript_id file_1_file_1_jg13544.t1; gene_id file_1_file_1_jg13544;
dmelr6.33_2	AUGUSTUS	CDS	12125487	12127394	1	-	0	transcript_id file_1_file_1_jg13544.t1; gene_id file_1_file_1_jg13544;
dmelr6.33_2	AUGUSTUS	exon	12125487	12127394	.	-	.	transcript_id file_1_file_1_jg13544.t1; gene_id file_1_file_1_jg13544;
dmelr6.33_2	AUGUSTUS	transcript	12125487	12127394	.	-	.	transcript_id file_1_file_1_jg13544.t1; gene_id file_1_file_1_jg13544
dmelr6.33_2	AUGUSTUS	start_codon	12127392	12127394	.	-	0	transcript_id file_1_file_1_jg13544.t1; gene_id file_1_file_1_jg13544;
dmelr6.33_2	AUGUSTUS	start_codon	12396206	12396209	.	+	0	transcript_id "file_1_file_1_obp69a.t1"; gene_id "file_1_file_1_obp69a";
dmelr6.33_2	AUGUSTUS	CDS	12396206	12396277	1	+	0	transcript_id "file_1_file_1_obp69a.t1"; gene_id "file_1_file_1_obp69a";
dmelr6.33_2	AUGUSTUS	exon	12396206	12396277	.	+	.	transcript_id "file_1_file_1_obp69a.t1"; gene_id "file_1_file_1_obp69a";
dmelr6.33_2	AUGUSTUS	intron	12396278	12396338	.	-	.	transcript_id "file_1_file_1_obp69a.t1"; gene_id "file_1_file_1_obp69a";
dmelr6.33_2	AUGUSTUS	CDS	12396339	12396415	1	+	0	transcript_id "file_1_file_1_obp69a.t1"; gene_id "file_1_file_1_obp69a";
dmelr6.33_2	AUGUSTUS	exon	12396339	12396415	.	+	.	transcript_id "file_1_file_1_obp69a.t1"; gene_id "file_1_file_1_obp69a";
dmelr6.33_2	AUGUSTUS	intron	12396416	12396480	.	-	.	transcript_id "file_1_file_1_obp69a.t1"; gene_id "file_1_file_1_obp69a";
dmelr6.33_2	AUGUSTUS	CDS	12396481	12396573	1	+	0	transcript_id "file_1_file_1_obp69a.t1"; gene_id "file_1_file_1_obp69a";
dmelr6.33_2	AUGUSTUS	exon	12396481	12396573	.	+	.	transcript_id "file_1_file_1_obp69a.t1"; gene_id "file_1_file_1_obp69a";
dmelr6.33_2	AUGUSTUS	intron	12396574	12396635	.	-	.	transcript_id "file_1_file_1_obp69a.t1"; gene_id "file_1_file_1_obp69a";
dmelr6.33_2	AUGUSTUS	CDS	12396636	12396739	1	+	0	transcript_id "file_1_file_1_obp69a.t1"; gene_id "file_1_file_1_obp69a";
dmelr6.33_2	AUGUSTUS	exon	12396636	12396739	.	+	.	transcript_id "file_1_file_1_obp69a.t1"; gene_id "file_1_file_1_obp69a";
dmelr6.33_2	AUGUSTUS	intron	12396740	12396792	.	-	.	transcript_id "file_1_file_1_obp69a.t1"; gene_id "file_1_file_1_obp69a";
dmelr6.33_2	AUGUSTUS	CDS	12396793	12396908	1	+	0	transcript_id "file_1_file_1_obp69a.t1"; gene_id "file_1_file_1_obp69a";
dmelr6.33_2	AUGUSTUS	exon	12396793	12396908	.	+	.	transcript_id "file_1_file_1_obp69a.t1"; gene_id "file_1_file_1_obp69a";
dmelr6.33_2	AUGUSTUS	transcript	12393869	12396908	.	+	.	transcript_id "file_1_file_1_obp69a.t1"; gene_id "file_1_file_1_obp69a"
dmelr6.33_2	AUGUSTUS	stop_codon	12396906	12396908	.	+	0	transcript_id "file_1_file_1_obp69a.t1"; gene_id "file_1_file_1_obp69a";
dmelr6.33_2	AUGUSTUS	stop_codon	12964360	12964362	.	-	0	transcript_id file_1_file_1_jg13640.t2; gene_id file_1_file_1_jg13640;
dmelr6.33_2	AUGUSTUS	CDS	12964360	12964410	1	-	0	transcript_id file_1_file_1_jg13640.t2; gene_id file_1_file_1_jg13640;
dmelr6.33_2	AUGUSTUS	exon	12964360	12964410	.	-	.	transcript_id file_1_file_1_jg13640.t2; gene_id file_1_file_1_jg13640;
dmelr6.33_2	AUGUSTUS	intron	12964411	12964473	.	-	.	transcript_id file_1_file_1_jg13640.t2; gene_id file_1_file_1_jg13640;
dmelr6.33_2	AUGUSTUS	CDS	12964474	12964629	1	-	0	transcript_id file_1_file_1_jg13640.t2; gene_id file_1_file_1_jg13640;
dmelr6.33_2	AUGUSTUS	exon	12964474	12964629	.	-	.	transcript_id file_1_file_1_jg13640.t2; gene_id file_1_file_1_jg13640;
dmelr6.33_2	AUGUSTUS	intron	12964630	12966758	.	-	.	transcript_id file_1_file_1_jg13640.t2; gene_id file_1_file_1_jg13640;
dmelr6.33_2	AUGUSTUS	transcript	12964360	12967733	.	-	.	transcript_id file_1_file_1_jg13640.t2; gene_id file_1_file_1_jg13640
dmelr6.33_2	AUGUSTUS	CDS	12966759	12967733	0.81	-	0	transcript_id file_1_file_1_jg13640.t2; gene_id file_1_file_1_jg13640;
dmelr6.33_2	AUGUSTUS	exon	12966759	12967733	.	-	.	transcript_id file_1_file_1_jg13640.t2; gene_id file_1_file_1_jg13640;
dmelr6.33_2	AUGUSTUS	start_codon	12967731	12967733	.	-	0	transcript_id file_1_file_1_jg13640.t2; gene_id file_1_file_1_jg13640;
dmelr6.33_2	AUGUSTUS	stop_codon	12964360	12964362	.	-	0	transcript_id file_1_file_1_jg13640.t1; gene_id file_1_file_1_jg13640;
dmelr6.33_2	AUGUSTUS	CDS	12964360	12964410	1	-	0	transcript_id file_1_file_1_jg13640.t1; gene_id file_1_file_1_jg13640;
dmelr6.33_2	AUGUSTUS	exon	12964360	12964410	.	-	.	transcript_id file_1_file_1_jg13640.t1; gene_id file_1_file_1_jg13640;
dmelr6.33_2	AUGUSTUS	intron	12964411	12964473	.	-	.	transcript_id file_1_file_1_jg13640.t1; gene_id file_1_file_1_jg13640;
dmelr6.33_2	AUGUSTUS	CDS	12964474	12964629	1	-	0	transcript_id file_1_file_1_jg13640.t1; gene_id file_1_file_1_jg13640;
dmelr6.33_2	AUGUSTUS	exon	12964474	12964629	.	-	.	transcript_id file_1_file_1_jg13640.t1; gene_id file_1_file_1_jg13640;
dmelr6.33_2	AUGUSTUS	intron	12964630	12964764	.	-	.	transcript_id file_1_file_1_jg13640.t1; gene_id file_1_file_1_jg13640;
dmelr6.33_2	AUGUSTUS	transcript	12964360	12965739	.	-	.	transcript_id file_1_file_1_jg13640.t1; gene_id file_1_file_1_jg13640
dmelr6.33_2	AUGUSTUS	CDS	12964765	12965739	1	-	0	transcript_id file_1_file_1_jg13640.t1; gene_id file_1_file_1_jg13640;
dmelr6.33_2	AUGUSTUS	exon	12964765	12965739	.	-	.	transcript_id file_1_file_1_jg13640.t1; gene_id file_1_file_1_jg13640;
dmelr6.33_2	AUGUSTUS	start_codon	12965737	12965739	.	-	0	transcript_id file_1_file_1_jg13640.t1; gene_id file_1_file_1_jg13640;
dmelr6.33_2	AUGUSTUS	stop_codon	14186368	14186370	.	-	0	transcript_id file_1_file_1_jg13752.t1; gene_id file_1_file_1_jg13752;
dmelr6.33_2	AUGUSTUS	CDS	14186368	14186541	1	-	0	transcript_id file_1_file_1_jg13752.t1; gene_id file_1_file_1_jg13752;
dmelr6.33_2	AUGUSTUS	exon	14186368	14186541	.	-	.	transcript_id file_1_file_1_jg13752.t1; gene_id file_1_file_1_jg13752;
dmelr6.33_2	AUGUSTUS	intron	14186542	14186596	.	-	.	transcript_id file_1_file_1_jg13752.t1; gene_id file_1_file_1_jg13752;
dmelr6.33_2	AUGUSTUS	CDS	14186597	14187019	1	-	0	transcript_id file_1_file_1_jg13752.t1; gene_id file_1_file_1_jg13752;
dmelr6.33_2	AUGUSTUS	exon	14186597	14187019	.	-	.	transcript_id file_1_file_1_jg13752.t1; gene_id file_1_file_1_jg13752;
dmelr6.33_2	AUGUSTUS	intron	14187020	14187087	.	-	.	transcript_id file_1_file_1_jg13752.t1; gene_id file_1_file_1_jg13752;
dmelr6.33_2	AUGUSTUS	CDS	14187088	14187196	1	-	1	transcript_id file_1_file_1_jg13752.t1; gene_id file_1_file_1_jg13752;
dmelr6.33_2	AUGUSTUS	exon	14187088	14187196	.	-	.	transcript_id file_1_file_1_jg13752.t1; gene_id file_1_file_1_jg13752;
dmelr6.33_2	AUGUSTUS	intron	14187197	14187257	.	-	.	transcript_id file_1_file_1_jg13752.t1; gene_id file_1_file_1_jg13752;
dmelr6.33_2	AUGUSTUS	CDS	14187258	14187409	1	-	0	transcript_id file_1_file_1_jg13752.t1; gene_id file_1_file_1_jg13752;
dmelr6.33_2	AUGUSTUS	exon	14187258	14187409	.	-	.	transcript_id file_1_file_1_jg13752.t1; gene_id file_1_file_1_jg13752;
dmelr6.33_2	AUGUSTUS	intron	14187410	14187462	.	-	.	transcript_id file_1_file_1_jg13752.t1; gene_id file_1_file_1_jg13752;
dmelr6.33_2	AUGUSTUS	CDS	14187463	14187689	1	-	2	transcript_id file_1_file_1_jg13752.t1; gene_id file_1_file_1_jg13752;
dmelr6.33_2	AUGUSTUS	exon	14187463	14187689	.	-	.	transcript_id file_1_file_1_jg13752.t1; gene_id file_1_file_1_jg13752;
dmelr6.33_2	AUGUSTUS	intron	14187690	14187748	.	-	.	transcript_id file_1_file_1_jg13752.t1; gene_id file_1_file_1_jg13752;
dmelr6.33_2	AUGUSTUS	CDS	14187749	14188262	1	-	0	transcript_id file_1_file_1_jg13752.t1; gene_id file_1_file_1_jg13752;
dmelr6.33_2	AUGUSTUS	exon	14187749	14188262	.	-	.	transcript_id file_1_file_1_jg13752.t1; gene_id file_1_file_1_jg13752;
dmelr6.33_2	AUGUSTUS	intron	14188263	14188320	.	-	.	transcript_id file_1_file_1_jg13752.t1; gene_id file_1_file_1_jg13752;
dmelr6.33_2	AUGUSTUS	CDS	14188321	14188600	1	-	1	transcript_id file_1_file_1_jg13752.t1; gene_id file_1_file_1_jg13752;
dmelr6.33_2	AUGUSTUS	exon	14188321	14188600	.	-	.	transcript_id file_1_file_1_jg13752.t1; gene_id file_1_file_1_jg13752;
dmelr6.33_2	AUGUSTUS	intron	14188601	14188671	.	-	.	transcript_id file_1_file_1_jg13752.t1; gene_id file_1_file_1_jg13752;
dmelr6.33_2	AUGUSTUS	CDS	14188672	14188898	1	-	0	transcript_id file_1_file_1_jg13752.t1; gene_id file_1_file_1_jg13752;
dmelr6.33_2	AUGUSTUS	exon	14188672	14188898	.	-	.	transcript_id file_1_file_1_jg13752.t1; gene_id file_1_file_1_jg13752;
dmelr6.33_2	AUGUSTUS	intron	14188899	14189023	.	-	.	transcript_id file_1_file_1_jg13752.t1; gene_id file_1_file_1_jg13752;
dmelr6.33_2	AUGUSTUS	transcript	14186368	14189422	.	-	.	transcript_id file_1_file_1_jg13752.t1; gene_id file_1_file_1_jg13752
dmelr6.33_2	AUGUSTUS	CDS	14189024	14189422	1	-	0	transcript_id file_1_file_1_jg13752.t1; gene_id file_1_file_1_jg13752;
dmelr6.33_2	AUGUSTUS	exon	14189024	14189422	.	-	.	transcript_id file_1_file_1_jg13752.t1; gene_id file_1_file_1_jg13752;
dmelr6.33_2	AUGUSTUS	start_codon	14189420	14189422	.	-	0	transcript_id file_1_file_1_jg13752.t1; gene_id file_1_file_1_jg13752;
dmelr6.33_2	AUGUSTUS	stop_codon	15077203	15077205	.	-	0	transcript_id file_1_file_1_Or71a.t1; gene_id file_1_file_1_Or71a;
dmelr6.33_2	AUGUSTUS	CDS	15077202	15077256	0.41	-	0	transcript_id file_1_file_1_Or71a.t1; gene_id file_1_file_1_Or71a;
dmelr6.33_2	AUGUSTUS	exon	15077202	15077256	.	-	.	transcript_id file_1_file_1_Or71a.t1; gene_id file_1_file_1_Or71a;
dmelr6.33_2	AUGUSTUS	intron	15077257	15077307	.	-	.	transcript_id file_1_file_1_Or71a.t1; gene_id file_1_file_1_Or71a;
dmelr6.33_2	AUGUSTUS	CDS	15077307	15077573	0.41	-	0	transcript_id file_1_file_1_Or71a.t1; gene_id file_1_file_1_Or71a;
dmelr6.33_2	AUGUSTUS	exon	15077307	15077573	.	-	.	transcript_id file_1_file_1_Or71a.t1; gene_id file_1_file_1_Or71a;
dmelr6.33_2	AUGUSTUS	intron	15077574	15077676	.	-	.	transcript_id file_1_file_1_Or71a.t1; gene_id file_1_file_1_Or71a;
dmelr6.33_2	AUGUSTUS	transcript	15077205	15078447	.	-	.	transcript_id file_1_file_1_Or71a.t1; gene_id file_1_file_1_Or71a
dmelr6.33_2	AUGUSTUS	CDS	15077677	15078447	0.76	-	0	transcript_id file_1_file_1_Or71a.t1; gene_id file_1_file_1_Or71a;
dmelr6.33_2	AUGUSTUS	exon	15077677	15078447	.	-	.	transcript_id file_1_file_1_Or71a.t1; gene_id file_1_file_1_Or71a;
dmelr6.33_2	AUGUSTUS	start_codon	15078445	15078447	.	-	0	transcript_id file_1_file_1_Or71a.t1; gene_id file_1_file_1_Or71a;
dmelr6.33_2	AUGUSTUS	start_codon	16944423	16944425	.	+	0	transcript_id file_1_file_1_jg14107.t1; gene_id file_1_file_1_jg14107;
dmelr6.33_2	AUGUSTUS	CDS	16944423	16944603	1	+	0	transcript_id file_1_file_1_jg14107.t1; gene_id file_1_file_1_jg14107;
dmelr6.33_2	AUGUSTUS	exon	16944423	16944603	.	+	.	transcript_id file_1_file_1_jg14107.t1; gene_id file_1_file_1_jg14107;
dmelr6.33_2	AUGUSTUS	intron	16944604	16944662	.	+	.	transcript_id file_1_file_1_jg14107.t1; gene_id file_1_file_1_jg14107;
dmelr6.33_2	AUGUSTUS	CDS	16944663	16944937	1	+	2	transcript_id file_1_file_1_jg14107.t1; gene_id file_1_file_1_jg14107;
dmelr6.33_2	AUGUSTUS	exon	16944663	16944937	.	+	.	transcript_id file_1_file_1_jg14107.t1; gene_id file_1_file_1_jg14107;
dmelr6.33_2	AUGUSTUS	intron	16944938	16945554	.	+	.	transcript_id file_1_file_1_jg14107.t1; gene_id file_1_file_1_jg14107;
dmelr6.33_2	AUGUSTUS	CDS	16945555	16945753	0.75	+	0	transcript_id file_1_file_1_jg14107.t1; gene_id file_1_file_1_jg14107;
dmelr6.33_2	AUGUSTUS	exon	16945555	16945753	.	+	.	transcript_id file_1_file_1_jg14107.t1; gene_id file_1_file_1_jg14107;
dmelr6.33_2	AUGUSTUS	intron	16945754	16958923	.	+	.	transcript_id file_1_file_1_jg14107.t1; gene_id file_1_file_1_jg14107;
dmelr6.33_2	AUGUSTUS	transcript	16944423	16958973	.	+	.	transcript_id file_1_file_1_jg14107.t1; gene_id file_1_file_1_jg14107
dmelr6.33_2	AUGUSTUS	CDS	16958924	16958973	0.26	+	2	transcript_id file_1_file_1_jg14107.t1; gene_id file_1_file_1_jg14107;
dmelr6.33_2	AUGUSTUS	exon	16958924	16958973	.	+	.	transcript_id file_1_file_1_jg14107.t1; gene_id file_1_file_1_jg14107;
dmelr6.33_2	AUGUSTUS	stop_codon	16958971	16958973	.	+	0	transcript_id file_1_file_1_jg14107.t1; gene_id file_1_file_1_jg14107;
dmelr6.33_2	AUGUSTUS	stop_codon	17023202	17023204	.	-	0	transcript_id file_1_file_1_jg14115.t1; gene_id file_1_file_1_jg14115;
dmelr6.33_2	AUGUSTUS	CDS	17023202	17023398	1	-	2	transcript_id file_1_file_1_jg14115.t1; gene_id file_1_file_1_jg14115;
dmelr6.33_2	AUGUSTUS	exon	17023202	17023398	.	-	.	transcript_id file_1_file_1_jg14115.t1; gene_id file_1_file_1_jg14115;
dmelr6.33_2	AUGUSTUS	intron	17023399	17023450	.	-	.	transcript_id file_1_file_1_jg14115.t1; gene_id file_1_file_1_jg14115;
dmelr6.33_2	AUGUSTUS	transcript	17023202	17023721	.	-	.	transcript_id file_1_file_1_jg14115.t1; gene_id file_1_file_1_jg14115
dmelr6.33_2	AUGUSTUS	CDS	17023451	17023721	1	-	0	transcript_id file_1_file_1_jg14115.t1; gene_id file_1_file_1_jg14115;
dmelr6.33_2	AUGUSTUS	exon	17023451	17023721	.	-	.	transcript_id file_1_file_1_jg14115.t1; gene_id file_1_file_1_jg14115;
dmelr6.33_2	AUGUSTUS	start_codon	17023719	17023721	.	-	0	transcript_id file_1_file_1_jg14115.t1; gene_id file_1_file_1_jg14115;
dmelr6.33_2	AUGUSTUS	stop_codon	17327733	17327735	.	-	0	transcript_id file_1_file_1_jg14137.t1; gene_id file_1_file_1_jg14137;
dmelr6.33_2	AUGUSTUS	CDS	17327733	17327783	1	-	0	transcript_id file_1_file_1_jg14137.t1; gene_id file_1_file_1_jg14137;
dmelr6.33_2	AUGUSTUS	exon	17327733	17327783	.	-	.	transcript_id file_1_file_1_jg14137.t1; gene_id file_1_file_1_jg14137;
dmelr6.33_2	AUGUSTUS	intron	17327784	17327840	.	-	.	transcript_id file_1_file_1_jg14137.t1; gene_id file_1_file_1_jg14137;
dmelr6.33_2	AUGUSTUS	CDS	17327841	17328023	1	-	0	transcript_id file_1_file_1_jg14137.t1; gene_id file_1_file_1_jg14137;
dmelr6.33_2	AUGUSTUS	exon	17327841	17328023	.	-	.	transcript_id file_1_file_1_jg14137.t1; gene_id file_1_file_1_jg14137;
dmelr6.33_2	AUGUSTUS	intron	17328024	17328077	.	-	.	transcript_id file_1_file_1_jg14137.t1; gene_id file_1_file_1_jg14137;
dmelr6.33_2	AUGUSTUS	CDS	17328078	17328173	1	-	0	transcript_id file_1_file_1_jg14137.t1; gene_id file_1_file_1_jg14137;
dmelr6.33_2	AUGUSTUS	exon	17328078	17328173	.	-	.	transcript_id file_1_file_1_jg14137.t1; gene_id file_1_file_1_jg14137;
dmelr6.33_2	AUGUSTUS	intron	17328174	17328284	.	-	.	transcript_id file_1_file_1_jg14137.t1; gene_id file_1_file_1_jg14137;
dmelr6.33_2	AUGUSTUS	transcript	17327733	17329169	.	-	.	transcript_id file_1_file_1_jg14137.t1; gene_id file_1_file_1_jg14137
dmelr6.33_2	AUGUSTUS	CDS	17328285	17329169	1	-	0	transcript_id file_1_file_1_jg14137.t1; gene_id file_1_file_1_jg14137;
dmelr6.33_2	AUGUSTUS	exon	17328285	17329169	.	-	.	transcript_id file_1_file_1_jg14137.t1; gene_id file_1_file_1_jg14137;
dmelr6.33_2	AUGUSTUS	start_codon	17329167	17329169	.	-	0	transcript_id file_1_file_1_jg14137.t1; gene_id file_1_file_1_jg14137;
dmelr6.33_2	AUGUSTUS	CDS	17719196	17719854	1	-	0	transcript_id file_1_file_1_cheb74a.t1; gene_id file_1_file_1_cheb74a;
dmelr6.33_2	AUGUSTUS	exon	17719196	17719854	.	-	.	transcript_id file_1_file_1_cheb74a.t1; gene_id file_1_file_1_cheb74a;
dmelr6.33_2	AUGUSTUS	transcript	17719193	17719854	.	-	.	transcript_id file_1_file_1_cheb74a.t1; gene_id file_1_file_1_cheb74a
dmelr6.33_2	AUGUSTUS	start_codon	17719852	17719854	.	-	0	transcript_id file_1_file_1_cheb74a.t1; gene_id file_1_file_1_cheb74a;
dmelr6.33_2	AUGUSTUS	stop_codon	17815662	17815664	.	-	0	transcript_id file_1_file_1_jg14205.t1; gene_id file_1_file_1_jg14205;
dmelr6.33_2	AUGUSTUS	CDS	17815662	17815887	1	-	1	transcript_id file_1_file_1_jg14205.t1; gene_id file_1_file_1_jg14205;
dmelr6.33_2	AUGUSTUS	exon	17815662	17815887	.	-	.	transcript_id file_1_file_1_jg14205.t1; gene_id file_1_file_1_jg14205;
dmelr6.33_2	AUGUSTUS	intron	17815888	17815984	.	-	.	transcript_id file_1_file_1_jg14205.t1; gene_id file_1_file_1_jg14205;
dmelr6.33_2	AUGUSTUS	CDS	17815985	17816265	1	-	0	transcript_id file_1_file_1_jg14205.t1; gene_id file_1_file_1_jg14205;
dmelr6.33_2	AUGUSTUS	exon	17815985	17816265	.	-	.	transcript_id file_1_file_1_jg14205.t1; gene_id file_1_file_1_jg14205;
dmelr6.33_2	AUGUSTUS	intron	17816266	17816322	.	-	.	transcript_id file_1_file_1_jg14205.t1; gene_id file_1_file_1_jg14205;
dmelr6.33_2	AUGUSTUS	CDS	17816323	17816935	1	-	1	transcript_id file_1_file_1_jg14205.t1; gene_id file_1_file_1_jg14205;
dmelr6.33_2	AUGUSTUS	exon	17816323	17816935	.	-	.	transcript_id file_1_file_1_jg14205.t1; gene_id file_1_file_1_jg14205;
dmelr6.33_2	AUGUSTUS	intron	17816936	17816985	.	-	.	transcript_id file_1_file_1_jg14205.t1; gene_id file_1_file_1_jg14205;
dmelr6.33_2	AUGUSTUS	CDS	17816986	17817133	1	-	2	transcript_id file_1_file_1_jg14205.t1; gene_id file_1_file_1_jg14205;
dmelr6.33_2	AUGUSTUS	exon	17816986	17817133	.	-	.	transcript_id file_1_file_1_jg14205.t1; gene_id file_1_file_1_jg14205;
dmelr6.33_2	AUGUSTUS	intron	17817134	17817183	.	-	.	transcript_id file_1_file_1_jg14205.t1; gene_id file_1_file_1_jg14205;
dmelr6.33_2	AUGUSTUS	CDS	17817184	17817523	1	-	0	transcript_id file_1_file_1_jg14205.t1; gene_id file_1_file_1_jg14205;
dmelr6.33_2	AUGUSTUS	exon	17817184	17817523	.	-	.	transcript_id file_1_file_1_jg14205.t1; gene_id file_1_file_1_jg14205;
dmelr6.33_2	AUGUSTUS	intron	17817524	17817579	.	-	.	transcript_id file_1_file_1_jg14205.t1; gene_id file_1_file_1_jg14205;
dmelr6.33_2	AUGUSTUS	CDS	17817580	17817764	1	-	2	transcript_id file_1_file_1_jg14205.t1; gene_id file_1_file_1_jg14205;
dmelr6.33_2	AUGUSTUS	exon	17817580	17817764	.	-	.	transcript_id file_1_file_1_jg14205.t1; gene_id file_1_file_1_jg14205;
dmelr6.33_2	AUGUSTUS	intron	17817765	17817824	.	-	.	transcript_id file_1_file_1_jg14205.t1; gene_id file_1_file_1_jg14205;
dmelr6.33_2	AUGUSTUS	transcript	17815662	17817921	.	-	.	transcript_id file_1_file_1_jg14205.t1; gene_id file_1_file_1_jg14205
dmelr6.33_2	AUGUSTUS	CDS	17817825	17817921	1	-	0	transcript_id file_1_file_1_jg14205.t1; gene_id file_1_file_1_jg14205;
dmelr6.33_2	AUGUSTUS	exon	17817825	17817921	.	-	.	transcript_id file_1_file_1_jg14205.t1; gene_id file_1_file_1_jg14205;
dmelr6.33_2	AUGUSTUS	start_codon	17817919	17817921	.	-	0	transcript_id file_1_file_1_jg14205.t1; gene_id file_1_file_1_jg14205;
dmelr6.33_2	AUGUSTUS	stop_codon	17818073	17818075	.	-	0	transcript_id file_1_file_1_jg14206.t1; gene_id file_1_file_1_jg14206;
dmelr6.33_2	AUGUSTUS	CDS	17818073	17818283	1	-	1	transcript_id file_1_file_1_jg14206.t1; gene_id file_1_file_1_jg14206;
dmelr6.33_2	AUGUSTUS	exon	17818073	17818283	.	-	.	transcript_id file_1_file_1_jg14206.t1; gene_id file_1_file_1_jg14206;
dmelr6.33_2	AUGUSTUS	intron	17818284	17818348	.	-	.	transcript_id file_1_file_1_jg14206.t1; gene_id file_1_file_1_jg14206;
dmelr6.33_2	AUGUSTUS	CDS	17818349	17819230	1	-	1	transcript_id file_1_file_1_jg14206.t1; gene_id file_1_file_1_jg14206;
dmelr6.33_2	AUGUSTUS	exon	17818349	17819230	.	-	.	transcript_id file_1_file_1_jg14206.t1; gene_id file_1_file_1_jg14206;
dmelr6.33_2	AUGUSTUS	intron	17819231	17819286	.	-	.	transcript_id file_1_file_1_jg14206.t1; gene_id file_1_file_1_jg14206;
dmelr6.33_2	AUGUSTUS	CDS	17819287	17819423	1	-	0	transcript_id file_1_file_1_jg14206.t1; gene_id file_1_file_1_jg14206;
dmelr6.33_2	AUGUSTUS	exon	17819287	17819423	.	-	.	transcript_id file_1_file_1_jg14206.t1; gene_id file_1_file_1_jg14206;
dmelr6.33_2	AUGUSTUS	intron	17819424	17819478	.	-	.	transcript_id file_1_file_1_jg14206.t1; gene_id file_1_file_1_jg14206;
dmelr6.33_2	AUGUSTUS	CDS	17819479	17819820	1	-	0	transcript_id file_1_file_1_jg14206.t1; gene_id file_1_file_1_jg14206;
dmelr6.33_2	AUGUSTUS	exon	17819479	17819820	.	-	.	transcript_id file_1_file_1_jg14206.t1; gene_id file_1_file_1_jg14206;
dmelr6.33_2	AUGUSTUS	intron	17819821	17819879	.	-	.	transcript_id file_1_file_1_jg14206.t1; gene_id file_1_file_1_jg14206;
dmelr6.33_2	AUGUSTUS	CDS	17819880	17820046	1	-	2	transcript_id file_1_file_1_jg14206.t1; gene_id file_1_file_1_jg14206;
dmelr6.33_2	AUGUSTUS	exon	17819880	17820046	.	-	.	transcript_id file_1_file_1_jg14206.t1; gene_id file_1_file_1_jg14206;
dmelr6.33_2	AUGUSTUS	intron	17820047	17820102	.	-	.	transcript_id file_1_file_1_jg14206.t1; gene_id file_1_file_1_jg14206;
dmelr6.33_2	AUGUSTUS	transcript	17818073	17820193	.	-	.	transcript_id file_1_file_1_jg14206.t1; gene_id file_1_file_1_jg14206
dmelr6.33_2	AUGUSTUS	CDS	17820103	17820193	1	-	0	transcript_id file_1_file_1_jg14206.t1; gene_id file_1_file_1_jg14206;
dmelr6.33_2	AUGUSTUS	exon	17820103	17820193	.	-	.	transcript_id file_1_file_1_jg14206.t1; gene_id file_1_file_1_jg14206;
dmelr6.33_2	AUGUSTUS	start_codon	17820191	17820193	.	-	0	transcript_id file_1_file_1_jg14206.t1; gene_id file_1_file_1_jg14206;
dmelr6.33_2	AUGUSTUS	stop_codon	17820493	17820495	.	-	0	transcript_id file_1_file_1_jg14207.t1; gene_id file_1_file_1_jg14207;
dmelr6.33_2	AUGUSTUS	CDS	17820493	17821011	1	-	0	transcript_id file_1_file_1_jg14207.t1; gene_id file_1_file_1_jg14207;
dmelr6.33_2	AUGUSTUS	exon	17820493	17821011	.	-	.	transcript_id file_1_file_1_jg14207.t1; gene_id file_1_file_1_jg14207;
dmelr6.33_2	AUGUSTUS	intron	17821012	17821171	.	-	.	transcript_id file_1_file_1_jg14207.t1; gene_id file_1_file_1_jg14207;
dmelr6.33_2	AUGUSTUS	CDS	17821172	17821778	1	-	1	transcript_id file_1_file_1_jg14207.t1; gene_id file_1_file_1_jg14207;
dmelr6.33_2	AUGUSTUS	exon	17821172	17821778	.	-	.	transcript_id file_1_file_1_jg14207.t1; gene_id file_1_file_1_jg14207;
dmelr6.33_2	AUGUSTUS	intron	17821779	17821843	.	-	.	transcript_id file_1_file_1_jg14207.t1; gene_id file_1_file_1_jg14207;
dmelr6.33_2	AUGUSTUS	CDS	17821844	17821980	1	-	0	transcript_id file_1_file_1_jg14207.t1; gene_id file_1_file_1_jg14207;
dmelr6.33_2	AUGUSTUS	exon	17821844	17821980	.	-	.	transcript_id file_1_file_1_jg14207.t1; gene_id file_1_file_1_jg14207;
dmelr6.33_2	AUGUSTUS	intron	17821981	17822033	.	-	.	transcript_id file_1_file_1_jg14207.t1; gene_id file_1_file_1_jg14207;
dmelr6.33_2	AUGUSTUS	CDS	17822034	17822372	1	-	0	transcript_id file_1_file_1_jg14207.t1; gene_id file_1_file_1_jg14207;
dmelr6.33_2	AUGUSTUS	exon	17822034	17822372	.	-	.	transcript_id file_1_file_1_jg14207.t1; gene_id file_1_file_1_jg14207;
dmelr6.33_2	AUGUSTUS	intron	17822373	17822513	.	-	.	transcript_id file_1_file_1_jg14207.t1; gene_id file_1_file_1_jg14207;
dmelr6.33_2	AUGUSTUS	CDS	17822514	17822689	1	-	2	transcript_id file_1_file_1_jg14207.t1; gene_id file_1_file_1_jg14207;
dmelr6.33_2	AUGUSTUS	exon	17822514	17822689	.	-	.	transcript_id file_1_file_1_jg14207.t1; gene_id file_1_file_1_jg14207;
dmelr6.33_2	AUGUSTUS	intron	17822690	17822740	.	-	.	transcript_id file_1_file_1_jg14207.t1; gene_id file_1_file_1_jg14207;
dmelr6.33_2	AUGUSTUS	transcript	17820493	17822834	.	-	.	transcript_id file_1_file_1_jg14207.t1; gene_id file_1_file_1_jg14207
dmelr6.33_2	AUGUSTUS	CDS	17822741	17822834	1	-	0	transcript_id file_1_file_1_jg14207.t1; gene_id file_1_file_1_jg14207;
dmelr6.33_2	AUGUSTUS	exon	17822741	17822834	.	-	.	transcript_id file_1_file_1_jg14207.t1; gene_id file_1_file_1_jg14207;
dmelr6.33_2	AUGUSTUS	start_codon	17822832	17822834	.	-	0	transcript_id file_1_file_1_jg14207.t1; gene_id file_1_file_1_jg14207;
dmelr6.33_2	AUGUSTUS	start_codon	18252088	18252090	.	+	0	transcript_id file_1_file_1_jg14249.t1; gene_id file_1_file_1_jg14249;
dmelr6.33_2	AUGUSTUS	CDS	18252088	18252138	1	+	0	transcript_id file_1_file_1_jg14249.t1; gene_id file_1_file_1_jg14249;
dmelr6.33_2	AUGUSTUS	exon	18252088	18252138	.	+	.	transcript_id file_1_file_1_jg14249.t1; gene_id file_1_file_1_jg14249;
dmelr6.33_2	AUGUSTUS	intron	18252139	18252198	.	+	.	transcript_id file_1_file_1_jg14249.t1; gene_id file_1_file_1_jg14249;
dmelr6.33_2	AUGUSTUS	transcript	18252088	18252702	.	+	.	transcript_id file_1_file_1_jg14249.t1; gene_id file_1_file_1_jg14249
dmelr6.33_2	AUGUSTUS	CDS	18252199	18252702	1	+	0	transcript_id file_1_file_1_jg14249.t1; gene_id file_1_file_1_jg14249;
dmelr6.33_2	AUGUSTUS	exon	18252199	18252702	.	+	.	transcript_id file_1_file_1_jg14249.t1; gene_id file_1_file_1_jg14249;
dmelr6.33_2	AUGUSTUS	stop_codon	18252700	18252702	.	+	0	transcript_id file_1_file_1_jg14249.t1; gene_id file_1_file_1_jg14249;
dmelr6.33_2	AUGUSTUS	stop_codon	18908544	18908546	.	-	0	transcript_id file_1_file_1_jg14310.t1; gene_id file_1_file_1_jg14310;
dmelr6.33_2	AUGUSTUS	CDS	18908544	18908790	0.75	-	1	transcript_id file_1_file_1_jg14310.t1; gene_id file_1_file_1_jg14310;
dmelr6.33_2	AUGUSTUS	exon	18908544	18908790	.	-	.	transcript_id file_1_file_1_jg14310.t1; gene_id file_1_file_1_jg14310;
dmelr6.33_2	AUGUSTUS	intron	18908791	18909023	.	-	.	transcript_id file_1_file_1_jg14310.t1; gene_id file_1_file_1_jg14310;
dmelr6.33_2	AUGUSTUS	CDS	18909024	18909884	1	-	1	transcript_id file_1_file_1_jg14310.t1; gene_id file_1_file_1_jg14310;
dmelr6.33_2	AUGUSTUS	exon	18909024	18909884	.	-	.	transcript_id file_1_file_1_jg14310.t1; gene_id file_1_file_1_jg14310;
dmelr6.33_2	AUGUSTUS	intron	18909885	18909980	.	-	.	transcript_id file_1_file_1_jg14310.t1; gene_id file_1_file_1_jg14310;
dmelr6.33_2	AUGUSTUS	CDS	18909981	18910686	1	-	2	transcript_id file_1_file_1_jg14310.t1; gene_id file_1_file_1_jg14310;
dmelr6.33_2	AUGUSTUS	exon	18909981	18910686	.	-	.	transcript_id file_1_file_1_jg14310.t1; gene_id file_1_file_1_jg14310;
dmelr6.33_2	AUGUSTUS	intron	18910687	18910968	.	-	.	transcript_id file_1_file_1_jg14310.t1; gene_id file_1_file_1_jg14310;
dmelr6.33_2	AUGUSTUS	transcript	18908544	18911182	.	-	.	transcript_id file_1_file_1_jg14310.t1; gene_id file_1_file_1_jg14310
dmelr6.33_2	AUGUSTUS	CDS	18910969	18911182	1	-	0	transcript_id file_1_file_1_jg14310.t1; gene_id file_1_file_1_jg14310;
dmelr6.33_2	AUGUSTUS	exon	18910969	18911182	.	-	.	transcript_id file_1_file_1_jg14310.t1; gene_id file_1_file_1_jg14310;
dmelr6.33_2	AUGUSTUS	start_codon	18911180	18911182	.	-	0	transcript_id file_1_file_1_jg14310.t1; gene_id file_1_file_1_jg14310;
dmelr6.33_2	AUGUSTUS	stop_codon	19604675	19604677	.	-	0	transcript_id file_1_file_1_jg14394.t1; gene_id file_1_file_1_jg14394;
dmelr6.33_2	AUGUSTUS	CDS	19604675	19604763	1	-	2	transcript_id file_1_file_1_jg14394.t1; gene_id file_1_file_1_jg14394;
dmelr6.33_2	AUGUSTUS	exon	19604675	19604763	.	-	.	transcript_id file_1_file_1_jg14394.t1; gene_id file_1_file_1_jg14394;
dmelr6.33_2	AUGUSTUS	intron	19604764	19604823	.	-	.	transcript_id file_1_file_1_jg14394.t1; gene_id file_1_file_1_jg14394;
dmelr6.33_2	AUGUSTUS	CDS	19604824	19604974	1	-	0	transcript_id file_1_file_1_jg14394.t1; gene_id file_1_file_1_jg14394;
dmelr6.33_2	AUGUSTUS	exon	19604824	19604974	.	-	.	transcript_id file_1_file_1_jg14394.t1; gene_id file_1_file_1_jg14394;
dmelr6.33_2	AUGUSTUS	intron	19604975	19605029	.	-	.	transcript_id file_1_file_1_jg14394.t1; gene_id file_1_file_1_jg14394;
dmelr6.33_2	AUGUSTUS	transcript	19604675	19605251	.	-	.	transcript_id file_1_file_1_jg14394.t1; gene_id file_1_file_1_jg14394
dmelr6.33_2	AUGUSTUS	CDS	19605030	19605251	1	-	0	transcript_id file_1_file_1_jg14394.t1; gene_id file_1_file_1_jg14394;
dmelr6.33_2	AUGUSTUS	exon	19605030	19605251	.	-	.	transcript_id file_1_file_1_jg14394.t1; gene_id file_1_file_1_jg14394;
dmelr6.33_2	AUGUSTUS	start_codon	19605249	19605251	.	-	0	transcript_id file_1_file_1_jg14394.t1; gene_id file_1_file_1_jg14394;
dmelr6.33_2	AUGUSTUS	start_codon	19801542	19801544	.	+	0	transcript_id file_1_file_1_jg14417.t1; gene_id file_1_file_1_jg14417;
dmelr6.33_2	AUGUSTUS	CDS	19801542	19801608	1	+	0	transcript_id file_1_file_1_jg14417.t1; gene_id file_1_file_1_jg14417;
dmelr6.33_2	AUGUSTUS	exon	19801542	19801608	.	+	.	transcript_id file_1_file_1_jg14417.t1; gene_id file_1_file_1_jg14417;
dmelr6.33_2	AUGUSTUS	intron	19801609	19801665	.	+	.	transcript_id file_1_file_1_jg14417.t1; gene_id file_1_file_1_jg14417;
dmelr6.33_2	AUGUSTUS	CDS	19801666	19801928	1	+	2	transcript_id file_1_file_1_jg14417.t1; gene_id file_1_file_1_jg14417;
dmelr6.33_2	AUGUSTUS	exon	19801666	19801928	.	+	.	transcript_id file_1_file_1_jg14417.t1; gene_id file_1_file_1_jg14417;
dmelr6.33_2	AUGUSTUS	intron	19801929	19801990	.	+	.	transcript_id file_1_file_1_jg14417.t1; gene_id file_1_file_1_jg14417;
dmelr6.33_2	AUGUSTUS	CDS	19801991	19802114	1	+	0	transcript_id file_1_file_1_jg14417.t1; gene_id file_1_file_1_jg14417;
dmelr6.33_2	AUGUSTUS	exon	19801991	19802114	.	+	.	transcript_id file_1_file_1_jg14417.t1; gene_id file_1_file_1_jg14417;
dmelr6.33_2	AUGUSTUS	intron	19802115	19802165	.	+	.	transcript_id file_1_file_1_jg14417.t1; gene_id file_1_file_1_jg14417;
dmelr6.33_2	AUGUSTUS	CDS	19802166	19802274	1	+	2	transcript_id file_1_file_1_jg14417.t1; gene_id file_1_file_1_jg14417;
dmelr6.33_2	AUGUSTUS	exon	19802166	19802274	.	+	.	transcript_id file_1_file_1_jg14417.t1; gene_id file_1_file_1_jg14417;
dmelr6.33_2	AUGUSTUS	intron	19802275	19802335	.	+	.	transcript_id file_1_file_1_jg14417.t1; gene_id file_1_file_1_jg14417;
dmelr6.33_2	AUGUSTUS	CDS	19802336	19802840	1	+	1	transcript_id file_1_file_1_jg14417.t1; gene_id file_1_file_1_jg14417;
dmelr6.33_2	AUGUSTUS	exon	19802336	19802840	.	+	.	transcript_id file_1_file_1_jg14417.t1; gene_id file_1_file_1_jg14417;
dmelr6.33_2	AUGUSTUS	intron	19802841	19802897	.	+	.	transcript_id file_1_file_1_jg14417.t1; gene_id file_1_file_1_jg14417;
dmelr6.33_2	AUGUSTUS	transcript	19801542	19803377	.	+	.	transcript_id file_1_file_1_jg14417.t1; gene_id file_1_file_1_jg14417
dmelr6.33_2	AUGUSTUS	CDS	19802898	19803377	1	+	0	transcript_id file_1_file_1_jg14417.t1; gene_id file_1_file_1_jg14417;
dmelr6.33_2	AUGUSTUS	exon	19802898	19803377	.	+	.	transcript_id file_1_file_1_jg14417.t1; gene_id file_1_file_1_jg14417;
dmelr6.33_2	AUGUSTUS	stop_codon	19803375	19803377	.	+	0	transcript_id file_1_file_1_jg14417.t1; gene_id file_1_file_1_jg14417;
dmelr6.33_2	AUGUSTUS	stop_codon	20108784	20108786	.	-	0	transcript_id file_1_file_1_jg14464.t1; gene_id file_1_file_1_jg14464;
dmelr6.33_2	AUGUSTUS	CDS	20108784	20109396	1	-	1	transcript_id file_1_file_1_jg14464.t1; gene_id file_1_file_1_jg14464;
dmelr6.33_2	AUGUSTUS	exon	20108784	20109396	.	-	.	transcript_id file_1_file_1_jg14464.t1; gene_id file_1_file_1_jg14464;
dmelr6.33_2	AUGUSTUS	intron	20109397	20109449	.	-	.	transcript_id file_1_file_1_jg14464.t1; gene_id file_1_file_1_jg14464;
dmelr6.33_2	AUGUSTUS	CDS	20109450	20109751	1	-	0	transcript_id file_1_file_1_jg14464.t1; gene_id file_1_file_1_jg14464;
dmelr6.33_2	AUGUSTUS	exon	20109450	20109751	.	-	.	transcript_id file_1_file_1_jg14464.t1; gene_id file_1_file_1_jg14464;
dmelr6.33_2	AUGUSTUS	intron	20109752	20110223	.	-	.	transcript_id file_1_file_1_jg14464.t1; gene_id file_1_file_1_jg14464;
dmelr6.33_2	AUGUSTUS	CDS	20110224	20110417	1	-	2	transcript_id file_1_file_1_jg14464.t1; gene_id file_1_file_1_jg14464;
dmelr6.33_2	AUGUSTUS	exon	20110224	20110417	.	-	.	transcript_id file_1_file_1_jg14464.t1; gene_id file_1_file_1_jg14464;
dmelr6.33_2	AUGUSTUS	intron	20110418	20110564	.	-	.	transcript_id file_1_file_1_jg14464.t1; gene_id file_1_file_1_jg14464;
dmelr6.33_2	AUGUSTUS	CDS	20110565	20110904	1	-	0	transcript_id file_1_file_1_jg14464.t1; gene_id file_1_file_1_jg14464;
dmelr6.33_2	AUGUSTUS	exon	20110565	20110904	.	-	.	transcript_id file_1_file_1_jg14464.t1; gene_id file_1_file_1_jg14464;
dmelr6.33_2	AUGUSTUS	intron	20110905	20110975	.	-	.	transcript_id file_1_file_1_jg14464.t1; gene_id file_1_file_1_jg14464;
dmelr6.33_2	AUGUSTUS	transcript	20108784	20111437	.	-	.	transcript_id file_1_file_1_jg14464.t1; gene_id file_1_file_1_jg14464
dmelr6.33_2	AUGUSTUS	CDS	20110976	20111437	1	-	0	transcript_id file_1_file_1_jg14464.t1; gene_id file_1_file_1_jg14464;
dmelr6.33_2	AUGUSTUS	exon	20110976	20111437	.	-	.	transcript_id file_1_file_1_jg14464.t1; gene_id file_1_file_1_jg14464;
dmelr6.33_2	AUGUSTUS	start_codon	20111435	20111437	.	-	0	transcript_id file_1_file_1_jg14464.t1; gene_id file_1_file_1_jg14464;
dmelr6.33_2	AUGUSTUS	stop_codon	20737615	20737617	.	-	0	transcript_id file_1_file_1_jg14560.t1; gene_id file_1_file_1_jg14560;
dmelr6.33_2	AUGUSTUS	CDS	20737615	20737776	1	-	0	transcript_id file_1_file_1_jg14560.t1; gene_id file_1_file_1_jg14560;
dmelr6.33_2	AUGUSTUS	exon	20737615	20737776	.	-	.	transcript_id file_1_file_1_jg14560.t1; gene_id file_1_file_1_jg14560;
dmelr6.33_2	AUGUSTUS	intron	20737777	20738242	.	-	.	transcript_id file_1_file_1_jg14560.t1; gene_id file_1_file_1_jg14560;
dmelr6.33_2	AUGUSTUS	transcript	20737615	20739430	.	-	.	transcript_id file_1_file_1_jg14560.t1; gene_id file_1_file_1_jg14560
dmelr6.33_2	AUGUSTUS	CDS	20738243	20739430	1	-	0	transcript_id file_1_file_1_jg14560.t1; gene_id file_1_file_1_jg14560;
dmelr6.33_2	AUGUSTUS	exon	20738243	20739430	.	-	.	transcript_id file_1_file_1_jg14560.t1; gene_id file_1_file_1_jg14560;
dmelr6.33_2	AUGUSTUS	start_codon	20739428	20739430	.	-	0	transcript_id file_1_file_1_jg14560.t1; gene_id file_1_file_1_jg14560;
dmelr6.33_3	AUGUSTUS	start_codon	13369669	13369671	.	+	0	transcript_id file_1_file_1_jg1457.t1; gene_id file_1_file_1_jg1457;
dmelr6.33_3	AUGUSTUS	CDS	13369669	13369899	0.99	+	0	transcript_id file_1_file_1_jg1457.t1; gene_id file_1_file_1_jg1457;
dmelr6.33_3	AUGUSTUS	exon	13369669	13369899	.	+	.	transcript_id file_1_file_1_jg1457.t1; gene_id file_1_file_1_jg1457;
dmelr6.33_3	AUGUSTUS	intron	13369900	13369955	.	+	.	transcript_id file_1_file_1_jg1457.t1; gene_id file_1_file_1_jg1457;
dmelr6.33_3	AUGUSTUS	transcript	13369669	13370276	.	+	.	transcript_id file_1_file_1_jg1457.t1; gene_id file_1_file_1_jg1457
dmelr6.33_3	AUGUSTUS	CDS	13369956	13370276	1	+	0	transcript_id file_1_file_1_jg1457.t1; gene_id file_1_file_1_jg1457;
dmelr6.33_3	AUGUSTUS	exon	13369956	13370276	.	+	.	transcript_id file_1_file_1_jg1457.t1; gene_id file_1_file_1_jg1457;
dmelr6.33_3	AUGUSTUS	stop_codon	13370274	13370276	.	+	0	transcript_id file_1_file_1_jg1457.t1; gene_id file_1_file_1_jg1457;
dmelr6.33_2	AUGUSTUS	start_codon	21534936	21534938	.	+	0	transcript_id file_1_file_1_jg14676.t1; gene_id file_1_file_1_jg14676;
dmelr6.33_2	AUGUSTUS	CDS	21534936	21534976	0.71	+	0	transcript_id file_1_file_1_jg14676.t1; gene_id file_1_file_1_jg14676;
dmelr6.33_2	AUGUSTUS	exon	21534936	21534976	.	+	.	transcript_id file_1_file_1_jg14676.t1; gene_id file_1_file_1_jg14676;
dmelr6.33_2	AUGUSTUS	intron	21534977	21535029	.	+	.	transcript_id file_1_file_1_jg14676.t1; gene_id file_1_file_1_jg14676;
dmelr6.33_2	AUGUSTUS	CDS	21535030	21535290	1	+	1	transcript_id file_1_file_1_jg14676.t1; gene_id file_1_file_1_jg14676;
dmelr6.33_2	AUGUSTUS	exon	21535030	21535290	.	+	.	transcript_id file_1_file_1_jg14676.t1; gene_id file_1_file_1_jg14676;
dmelr6.33_2	AUGUSTUS	intron	21535291	21535342	.	+	.	transcript_id file_1_file_1_jg14676.t1; gene_id file_1_file_1_jg14676;
dmelr6.33_2	AUGUSTUS	CDS	21535343	21535553	1	+	1	transcript_id file_1_file_1_jg14676.t1; gene_id file_1_file_1_jg14676;
dmelr6.33_2	AUGUSTUS	exon	21535343	21535553	.	+	.	transcript_id file_1_file_1_jg14676.t1; gene_id file_1_file_1_jg14676;
dmelr6.33_2	AUGUSTUS	intron	21535554	21535611	.	+	.	transcript_id file_1_file_1_jg14676.t1; gene_id file_1_file_1_jg14676;
dmelr6.33_2	AUGUSTUS	CDS	21535612	21536197	1	+	0	transcript_id file_1_file_1_jg14676.t1; gene_id file_1_file_1_jg14676;
dmelr6.33_2	AUGUSTUS	exon	21535612	21536197	.	+	.	transcript_id file_1_file_1_jg14676.t1; gene_id file_1_file_1_jg14676;
dmelr6.33_2	AUGUSTUS	intron	21536198	21536748	.	+	.	transcript_id file_1_file_1_jg14676.t1; gene_id file_1_file_1_jg14676;
dmelr6.33_2	AUGUSTUS	CDS	21536749	21536781	0.93	+	2	transcript_id file_1_file_1_jg14676.t1; gene_id file_1_file_1_jg14676;
dmelr6.33_2	AUGUSTUS	exon	21536749	21536781	.	+	.	transcript_id file_1_file_1_jg14676.t1; gene_id file_1_file_1_jg14676;
dmelr6.33_2	AUGUSTUS	intron	21536782	21536921	.	+	.	transcript_id file_1_file_1_jg14676.t1; gene_id file_1_file_1_jg14676;
dmelr6.33_2	AUGUSTUS	transcript	21534936	21536950	.	+	.	transcript_id file_1_file_1_jg14676.t1; gene_id file_1_file_1_jg14676
dmelr6.33_2	AUGUSTUS	CDS	21536922	21536950	0.96	+	2	transcript_id file_1_file_1_jg14676.t1; gene_id file_1_file_1_jg14676;
dmelr6.33_2	AUGUSTUS	exon	21536922	21536950	.	+	.	transcript_id file_1_file_1_jg14676.t1; gene_id file_1_file_1_jg14676;
dmelr6.33_2	AUGUSTUS	stop_codon	21536948	21536950	.	+	0	transcript_id file_1_file_1_jg14676.t1; gene_id file_1_file_1_jg14676;
dmelr6.33_3	AUGUSTUS	start_codon	13420303	13420305	.	+	0	transcript_id file_1_file_1_jg1473.t2; gene_id file_1_file_1_jg1473;
dmelr6.33_3	AUGUSTUS	CDS	13420303	13421185	0.93	+	0	transcript_id file_1_file_1_jg1473.t2; gene_id file_1_file_1_jg1473;
dmelr6.33_3	AUGUSTUS	exon	13420303	13421185	.	+	.	transcript_id file_1_file_1_jg1473.t2; gene_id file_1_file_1_jg1473;
dmelr6.33_3	AUGUSTUS	intron	13421186	13421485	.	+	.	transcript_id file_1_file_1_jg1473.t2; gene_id file_1_file_1_jg1473;
dmelr6.33_3	AUGUSTUS	CDS	13421486	13421939	0.92	+	2	transcript_id file_1_file_1_jg1473.t2; gene_id file_1_file_1_jg1473;
dmelr6.33_3	AUGUSTUS	exon	13421486	13421939	.	+	.	transcript_id file_1_file_1_jg1473.t2; gene_id file_1_file_1_jg1473;
dmelr6.33_3	AUGUSTUS	intron	13421940	13422036	.	+	.	transcript_id file_1_file_1_jg1473.t2; gene_id file_1_file_1_jg1473;
dmelr6.33_3	AUGUSTUS	CDS	13422037	13422559	1	+	1	transcript_id file_1_file_1_jg1473.t2; gene_id file_1_file_1_jg1473;
dmelr6.33_3	AUGUSTUS	exon	13422037	13422559	.	+	.	transcript_id file_1_file_1_jg1473.t2; gene_id file_1_file_1_jg1473;
dmelr6.33_3	AUGUSTUS	intron	13422560	13422612	.	+	.	transcript_id file_1_file_1_jg1473.t2; gene_id file_1_file_1_jg1473;
dmelr6.33_3	AUGUSTUS	transcript	13420303	13423140	.	+	.	transcript_id file_1_file_1_jg1473.t2; gene_id file_1_file_1_jg1473
dmelr6.33_3	AUGUSTUS	CDS	13422613	13423140	1	+	0	transcript_id file_1_file_1_jg1473.t2; gene_id file_1_file_1_jg1473;
dmelr6.33_3	AUGUSTUS	exon	13422613	13423140	.	+	.	transcript_id file_1_file_1_jg1473.t2; gene_id file_1_file_1_jg1473;
dmelr6.33_3	AUGUSTUS	stop_codon	13423138	13423140	.	+	0	transcript_id file_1_file_1_jg1473.t2; gene_id file_1_file_1_jg1473;
dmelr6.33_3	AUGUSTUS	start_codon	13420303	13420305	.	+	0	transcript_id file_1_file_1_jg1473.t1; gene_id file_1_file_1_jg1473;
dmelr6.33_3	AUGUSTUS	CDS	13420303	13421188	0.99	+	0	transcript_id file_1_file_1_jg1473.t1; gene_id file_1_file_1_jg1473;
dmelr6.33_3	AUGUSTUS	exon	13420303	13421188	.	+	.	transcript_id file_1_file_1_jg1473.t1; gene_id file_1_file_1_jg1473;
dmelr6.33_3	AUGUSTUS	intron	13421189	13421485	.	+	.	transcript_id file_1_file_1_jg1473.t1; gene_id file_1_file_1_jg1473;
dmelr6.33_3	AUGUSTUS	CDS	13421486	13421939	0.92	+	2	transcript_id file_1_file_1_jg1473.t1; gene_id file_1_file_1_jg1473;
dmelr6.33_3	AUGUSTUS	exon	13421486	13421939	.	+	.	transcript_id file_1_file_1_jg1473.t1; gene_id file_1_file_1_jg1473;
dmelr6.33_3	AUGUSTUS	intron	13421940	13422036	.	+	.	transcript_id file_1_file_1_jg1473.t1; gene_id file_1_file_1_jg1473;
dmelr6.33_3	AUGUSTUS	CDS	13422037	13422559	1	+	1	transcript_id file_1_file_1_jg1473.t1; gene_id file_1_file_1_jg1473;
dmelr6.33_3	AUGUSTUS	exon	13422037	13422559	.	+	.	transcript_id file_1_file_1_jg1473.t1; gene_id file_1_file_1_jg1473;
dmelr6.33_3	AUGUSTUS	intron	13422560	13422612	.	+	.	transcript_id file_1_file_1_jg1473.t1; gene_id file_1_file_1_jg1473;
dmelr6.33_3	AUGUSTUS	transcript	13420303	13423140	.	+	.	transcript_id file_1_file_1_jg1473.t1; gene_id file_1_file_1_jg1473
dmelr6.33_3	AUGUSTUS	CDS	13422613	13423140	1	+	0	transcript_id file_1_file_1_jg1473.t1; gene_id file_1_file_1_jg1473;
dmelr6.33_3	AUGUSTUS	exon	13422613	13423140	.	+	.	transcript_id file_1_file_1_jg1473.t1; gene_id file_1_file_1_jg1473;
dmelr6.33_3	AUGUSTUS	stop_codon	13423138	13423140	.	+	0	transcript_id file_1_file_1_jg1473.t1; gene_id file_1_file_1_jg1473;
dmelr6.33_3	AUGUSTUS	start_codon	14109445	14109447	.	+	0	transcript_id file_1_file_1_jg1538.t1; gene_id file_1_file_1_jg1538;
dmelr6.33_3	AUGUSTUS	CDS	14109445	14110256	1	+	0	transcript_id file_1_file_1_jg1538.t1; gene_id file_1_file_1_jg1538;
dmelr6.33_3	AUGUSTUS	exon	14109445	14110256	.	+	.	transcript_id file_1_file_1_jg1538.t1; gene_id file_1_file_1_jg1538;
dmelr6.33_3	AUGUSTUS	intron	14110257	14110315	.	+	.	transcript_id file_1_file_1_jg1538.t1; gene_id file_1_file_1_jg1538;
dmelr6.33_3	AUGUSTUS	CDS	14110316	14110505	1	+	1	transcript_id file_1_file_1_jg1538.t1; gene_id file_1_file_1_jg1538;
dmelr6.33_3	AUGUSTUS	exon	14110316	14110505	.	+	.	transcript_id file_1_file_1_jg1538.t1; gene_id file_1_file_1_jg1538;
dmelr6.33_3	AUGUSTUS	intron	14110506	14110563	.	+	.	transcript_id file_1_file_1_jg1538.t1; gene_id file_1_file_1_jg1538;
dmelr6.33_3	AUGUSTUS	CDS	14110564	14110719	1	+	0	transcript_id file_1_file_1_jg1538.t1; gene_id file_1_file_1_jg1538;
dmelr6.33_3	AUGUSTUS	exon	14110564	14110719	.	+	.	transcript_id file_1_file_1_jg1538.t1; gene_id file_1_file_1_jg1538;
dmelr6.33_3	AUGUSTUS	intron	14110720	14110775	.	+	.	transcript_id file_1_file_1_jg1538.t1; gene_id file_1_file_1_jg1538;
dmelr6.33_3	AUGUSTUS	transcript	14109445	14110823	.	+	.	transcript_id file_1_file_1_jg1538.t1; gene_id file_1_file_1_jg1538
dmelr6.33_3	AUGUSTUS	CDS	14110776	14110823	1	+	0	transcript_id file_1_file_1_jg1538.t1; gene_id file_1_file_1_jg1538;
dmelr6.33_3	AUGUSTUS	exon	14110776	14110823	.	+	.	transcript_id file_1_file_1_jg1538.t1; gene_id file_1_file_1_jg1538;
dmelr6.33_3	AUGUSTUS	stop_codon	14110821	14110823	.	+	0	transcript_id file_1_file_1_jg1538.t1; gene_id file_1_file_1_jg1538;
dmelr6.33_3	AUGUSTUS	stop_codon	16497817	16497819	.	-	0	transcript_id file_1_file_1_jg1851.t1; gene_id file_1_file_1_jg1851;
dmelr6.33_3	AUGUSTUS	CDS	16497817	16497993	0.98	-	0	transcript_id file_1_file_1_jg1851.t1; gene_id file_1_file_1_jg1851;
dmelr6.33_3	AUGUSTUS	exon	16497817	16497993	.	-	.	transcript_id file_1_file_1_jg1851.t1; gene_id file_1_file_1_jg1851;
dmelr6.33_3	AUGUSTUS	intron	16497994	16498047	.	-	.	transcript_id file_1_file_1_jg1851.t1; gene_id file_1_file_1_jg1851;
dmelr6.33_3	AUGUSTUS	transcript	16497817	16498869	.	-	.	transcript_id file_1_file_1_jg1851.t1; gene_id file_1_file_1_jg1851
dmelr6.33_3	AUGUSTUS	CDS	16498048	16498869	0.63	-	0	transcript_id file_1_file_1_jg1851.t1; gene_id file_1_file_1_jg1851;
dmelr6.33_3	AUGUSTUS	exon	16498048	16498869	.	-	.	transcript_id file_1_file_1_jg1851.t1; gene_id file_1_file_1_jg1851;
dmelr6.33_3	AUGUSTUS	start_codon	16498867	16498869	.	-	0	transcript_id file_1_file_1_jg1851.t1; gene_id file_1_file_1_jg1851;
dmelr6.33_3	AUGUSTUS	start_codon	20338973	20338975	.	+	0	transcript_id file_1_file_1_jg2278.t1; gene_id file_1_file_1_jg2278;
dmelr6.33_3	AUGUSTUS	CDS	20338973	20339024	1	+	0	transcript_id file_1_file_1_jg2278.t1; gene_id file_1_file_1_jg2278;
dmelr6.33_3	AUGUSTUS	exon	20338973	20339024	.	+	.	transcript_id file_1_file_1_jg2278.t1; gene_id file_1_file_1_jg2278;
dmelr6.33_3	AUGUSTUS	intron	20339025	20339078	.	+	.	transcript_id file_1_file_1_jg2278.t1; gene_id file_1_file_1_jg2278;
dmelr6.33_3	AUGUSTUS	CDS	20339079	20339296	0.99	+	2	transcript_id file_1_file_1_jg2278.t1; gene_id file_1_file_1_jg2278;
dmelr6.33_3	AUGUSTUS	exon	20339079	20339296	.	+	.	transcript_id file_1_file_1_jg2278.t1; gene_id file_1_file_1_jg2278;
dmelr6.33_3	AUGUSTUS	intron	20339297	20339348	.	+	.	transcript_id file_1_file_1_jg2278.t1; gene_id file_1_file_1_jg2278;
dmelr6.33_3	AUGUSTUS	CDS	20339349	20339502	1	+	0	transcript_id file_1_file_1_jg2278.t1; gene_id file_1_file_1_jg2278;
dmelr6.33_3	AUGUSTUS	exon	20339349	20339502	.	+	.	transcript_id file_1_file_1_jg2278.t1; gene_id file_1_file_1_jg2278;
dmelr6.33_3	AUGUSTUS	intron	20339503	20340136	.	+	.	transcript_id file_1_file_1_jg2278.t1; gene_id file_1_file_1_jg2278;
dmelr6.33_3	AUGUSTUS	CDS	20340137	20340501	1	+	2	transcript_id file_1_file_1_jg2278.t1; gene_id file_1_file_1_jg2278;
dmelr6.33_3	AUGUSTUS	exon	20340137	20340501	.	+	.	transcript_id file_1_file_1_jg2278.t1; gene_id file_1_file_1_jg2278;
dmelr6.33_3	AUGUSTUS	intron	20340502	20342017	.	+	.	transcript_id file_1_file_1_jg2278.t1; gene_id file_1_file_1_jg2278;
dmelr6.33_3	AUGUSTUS	CDS	20342018	20342150	1	+	0	transcript_id file_1_file_1_jg2278.t1; gene_id file_1_file_1_jg2278;
dmelr6.33_3	AUGUSTUS	exon	20342018	20342150	.	+	.	transcript_id file_1_file_1_jg2278.t1; gene_id file_1_file_1_jg2278;
dmelr6.33_3	AUGUSTUS	intron	20342151	20342225	.	+	.	transcript_id file_1_file_1_jg2278.t1; gene_id file_1_file_1_jg2278;
dmelr6.33_3	AUGUSTUS	CDS	20342226	20342406	1	+	2	transcript_id file_1_file_1_jg2278.t1; gene_id file_1_file_1_jg2278;
dmelr6.33_3	AUGUSTUS	exon	20342226	20342406	.	+	.	transcript_id file_1_file_1_jg2278.t1; gene_id file_1_file_1_jg2278;
dmelr6.33_3	AUGUSTUS	intron	20342407	20342463	.	+	.	transcript_id file_1_file_1_jg2278.t1; gene_id file_1_file_1_jg2278;
dmelr6.33_3	AUGUSTUS	CDS	20342464	20342691	0.99	+	1	transcript_id file_1_file_1_jg2278.t1; gene_id file_1_file_1_jg2278;
dmelr6.33_3	AUGUSTUS	exon	20342464	20342691	.	+	.	transcript_id file_1_file_1_jg2278.t1; gene_id file_1_file_1_jg2278;
dmelr6.33_3	AUGUSTUS	intron	20342692	20342754	.	+	.	transcript_id file_1_file_1_jg2278.t1; gene_id file_1_file_1_jg2278;
dmelr6.33_3	AUGUSTUS	CDS	20342755	20343127	1	+	1	transcript_id file_1_file_1_jg2278.t1; gene_id file_1_file_1_jg2278;
dmelr6.33_3	AUGUSTUS	exon	20342755	20343127	.	+	.	transcript_id file_1_file_1_jg2278.t1; gene_id file_1_file_1_jg2278;
dmelr6.33_3	AUGUSTUS	intron	20343128	20343440	.	+	.	transcript_id file_1_file_1_jg2278.t1; gene_id file_1_file_1_jg2278;
dmelr6.33_3	AUGUSTUS	CDS	20343441	20343572	1	+	0	transcript_id file_1_file_1_jg2278.t1; gene_id file_1_file_1_jg2278;
dmelr6.33_3	AUGUSTUS	exon	20343441	20343572	.	+	.	transcript_id file_1_file_1_jg2278.t1; gene_id file_1_file_1_jg2278;
dmelr6.33_3	AUGUSTUS	intron	20343573	20343701	.	+	.	transcript_id file_1_file_1_jg2278.t1; gene_id file_1_file_1_jg2278;
dmelr6.33_3	AUGUSTUS	transcript	20338973	20343902	.	+	.	transcript_id file_1_file_1_jg2278.t1; gene_id file_1_file_1_jg2278
dmelr6.33_3	AUGUSTUS	CDS	20343702	20343902	1	+	0	transcript_id file_1_file_1_jg2278.t1; gene_id file_1_file_1_jg2278;
dmelr6.33_3	AUGUSTUS	exon	20343702	20343902	.	+	.	transcript_id file_1_file_1_jg2278.t1; gene_id file_1_file_1_jg2278;
dmelr6.33_3	AUGUSTUS	stop_codon	20343900	20343902	.	+	0	transcript_id file_1_file_1_jg2278.t1; gene_id file_1_file_1_jg2278;
dmelr6.33_3	AUGUSTUS	start_codon	20504795	20504797	.	+	0	transcript_id file_1_file_1_jg2284.t1; gene_id file_1_file_1_jg2284;
dmelr6.33_3	AUGUSTUS	CDS	20504795	20505609	1	+	0	transcript_id file_1_file_1_jg2284.t1; gene_id file_1_file_1_jg2284;
dmelr6.33_3	AUGUSTUS	exon	20504795	20505609	.	+	.	transcript_id file_1_file_1_jg2284.t1; gene_id file_1_file_1_jg2284;
dmelr6.33_3	AUGUSTUS	intron	20505610	20505708	.	+	.	transcript_id file_1_file_1_jg2284.t1; gene_id file_1_file_1_jg2284;
dmelr6.33_3	AUGUSTUS	CDS	20505709	20505907	1	+	1	transcript_id file_1_file_1_jg2284.t1; gene_id file_1_file_1_jg2284;
dmelr6.33_3	AUGUSTUS	exon	20505709	20505907	.	+	.	transcript_id file_1_file_1_jg2284.t1; gene_id file_1_file_1_jg2284;
dmelr6.33_3	AUGUSTUS	intron	20505908	20505973	.	+	.	transcript_id file_1_file_1_jg2284.t1; gene_id file_1_file_1_jg2284;
dmelr6.33_3	AUGUSTUS	transcript	20504795	20506186	.	+	.	transcript_id file_1_file_1_jg2284.t1; gene_id file_1_file_1_jg2284
dmelr6.33_3	AUGUSTUS	CDS	20505974	20506186	1	+	0	transcript_id file_1_file_1_jg2284.t1; gene_id file_1_file_1_jg2284;
dmelr6.33_3	AUGUSTUS	exon	20505974	20506186	.	+	.	transcript_id file_1_file_1_jg2284.t1; gene_id file_1_file_1_jg2284;
dmelr6.33_3	AUGUSTUS	stop_codon	20506184	20506186	.	+	0	transcript_id file_1_file_1_jg2284.t1; gene_id file_1_file_1_jg2284;
dmelr6.33_3	AUGUSTUS	stop_codon	20851844	20851846	.	-	0	transcript_id file_1_file_1_jg2338.t1; gene_id file_1_file_1_jg2338;
dmelr6.33_3	AUGUSTUS	CDS	20851844	20852571	1	-	2	transcript_id file_1_file_1_jg2338.t1; gene_id file_1_file_1_jg2338;
dmelr6.33_3	AUGUSTUS	exon	20851844	20852571	.	-	.	transcript_id file_1_file_1_jg2338.t1; gene_id file_1_file_1_jg2338;
dmelr6.33_3	AUGUSTUS	intron	20852572	20852695	.	-	.	transcript_id file_1_file_1_jg2338.t1; gene_id file_1_file_1_jg2338;
dmelr6.33_3	AUGUSTUS	CDS	20852696	20853071	1	-	0	transcript_id file_1_file_1_jg2338.t1; gene_id file_1_file_1_jg2338;
dmelr6.33_3	AUGUSTUS	exon	20852696	20853071	.	-	.	transcript_id file_1_file_1_jg2338.t1; gene_id file_1_file_1_jg2338;
dmelr6.33_3	AUGUSTUS	intron	20853072	20853124	.	-	.	transcript_id file_1_file_1_jg2338.t1; gene_id file_1_file_1_jg2338;
dmelr6.33_3	AUGUSTUS	CDS	20853125	20853304	1	-	0	transcript_id file_1_file_1_jg2338.t1; gene_id file_1_file_1_jg2338;
dmelr6.33_3	AUGUSTUS	exon	20853125	20853304	.	-	.	transcript_id file_1_file_1_jg2338.t1; gene_id file_1_file_1_jg2338;
dmelr6.33_3	AUGUSTUS	intron	20853305	20853358	.	-	.	transcript_id file_1_file_1_jg2338.t1; gene_id file_1_file_1_jg2338;
dmelr6.33_3	AUGUSTUS	CDS	20853359	20853507	1	-	2	transcript_id file_1_file_1_jg2338.t1; gene_id file_1_file_1_jg2338;
dmelr6.33_3	AUGUSTUS	exon	20853359	20853507	.	-	.	transcript_id file_1_file_1_jg2338.t1; gene_id file_1_file_1_jg2338;
dmelr6.33_3	AUGUSTUS	intron	20853508	20853564	.	-	.	transcript_id file_1_file_1_jg2338.t1; gene_id file_1_file_1_jg2338;
dmelr6.33_3	AUGUSTUS	CDS	20853565	20853667	1	-	0	transcript_id file_1_file_1_jg2338.t1; gene_id file_1_file_1_jg2338;
dmelr6.33_3	AUGUSTUS	exon	20853565	20853667	.	-	.	transcript_id file_1_file_1_jg2338.t1; gene_id file_1_file_1_jg2338;
dmelr6.33_3	AUGUSTUS	intron	20853668	20853873	.	-	.	transcript_id file_1_file_1_jg2338.t1; gene_id file_1_file_1_jg2338;
dmelr6.33_3	AUGUSTUS	CDS	20853874	20854421	1	-	2	transcript_id file_1_file_1_jg2338.t1; gene_id file_1_file_1_jg2338;
dmelr6.33_3	AUGUSTUS	exon	20853874	20854421	.	-	.	transcript_id file_1_file_1_jg2338.t1; gene_id file_1_file_1_jg2338;
dmelr6.33_3	AUGUSTUS	intron	20854422	20854513	.	-	.	transcript_id file_1_file_1_jg2338.t1; gene_id file_1_file_1_jg2338;
dmelr6.33_3	AUGUSTUS	CDS	20854514	20854562	0.96	-	0	transcript_id file_1_file_1_jg2338.t1; gene_id file_1_file_1_jg2338;
dmelr6.33_3	AUGUSTUS	exon	20854514	20854562	.	-	.	transcript_id file_1_file_1_jg2338.t1; gene_id file_1_file_1_jg2338;
dmelr6.33_3	AUGUSTUS	intron	20854563	20859275	.	-	.	transcript_id file_1_file_1_jg2338.t1; gene_id file_1_file_1_jg2338;
dmelr6.33_3	AUGUSTUS	CDS	20859276	20859359	0.71	-	0	transcript_id file_1_file_1_jg2338.t1; gene_id file_1_file_1_jg2338;
dmelr6.33_3	AUGUSTUS	exon	20859276	20859359	.	-	.	transcript_id file_1_file_1_jg2338.t1; gene_id file_1_file_1_jg2338;
dmelr6.33_3	AUGUSTUS	intron	20859360	20859417	.	-	.	transcript_id file_1_file_1_jg2338.t1; gene_id file_1_file_1_jg2338;
dmelr6.33_3	AUGUSTUS	CDS	20859418	20859554	1	-	2	transcript_id file_1_file_1_jg2338.t1; gene_id file_1_file_1_jg2338;
dmelr6.33_3	AUGUSTUS	exon	20859418	20859554	.	-	.	transcript_id file_1_file_1_jg2338.t1; gene_id file_1_file_1_jg2338;
dmelr6.33_3	AUGUSTUS	intron	20859555	20859612	.	-	.	transcript_id file_1_file_1_jg2338.t1; gene_id file_1_file_1_jg2338;
dmelr6.33_3	AUGUSTUS	CDS	20859613	20859765	1	-	2	transcript_id file_1_file_1_jg2338.t1; gene_id file_1_file_1_jg2338;
dmelr6.33_3	AUGUSTUS	exon	20859613	20859765	.	-	.	transcript_id file_1_file_1_jg2338.t1; gene_id file_1_file_1_jg2338;
dmelr6.33_3	AUGUSTUS	intron	20859766	20859821	.	-	.	transcript_id file_1_file_1_jg2338.t1; gene_id file_1_file_1_jg2338;
dmelr6.33_3	AUGUSTUS	transcript	20851844	20859945	.	-	.	transcript_id file_1_file_1_jg2338.t1; gene_id file_1_file_1_jg2338
dmelr6.33_3	AUGUSTUS	CDS	20859822	20859945	1	-	0	transcript_id file_1_file_1_jg2338.t1; gene_id file_1_file_1_jg2338;
dmelr6.33_3	AUGUSTUS	exon	20859822	20859945	.	-	.	transcript_id file_1_file_1_jg2338.t1; gene_id file_1_file_1_jg2338;
dmelr6.33_3	AUGUSTUS	start_codon	20859943	20859945	.	-	0	transcript_id file_1_file_1_jg2338.t1; gene_id file_1_file_1_jg2338;
dmelr6.33_3	AUGUSTUS	stop_codon	21128950	21128952	.	-	0	transcript_id file_1_file_1_jg2379.t1; gene_id file_1_file_1_jg2379;
dmelr6.33_3	AUGUSTUS	CDS	21128950	21129149	1	-	2	transcript_id file_1_file_1_jg2379.t1; gene_id file_1_file_1_jg2379;
dmelr6.33_3	AUGUSTUS	exon	21128950	21129149	.	-	.	transcript_id file_1_file_1_jg2379.t1; gene_id file_1_file_1_jg2379;
dmelr6.33_3	AUGUSTUS	intron	21129150	21129203	.	-	.	transcript_id file_1_file_1_jg2379.t1; gene_id file_1_file_1_jg2379;
dmelr6.33_3	AUGUSTUS	CDS	21129204	21129360	1	-	0	transcript_id file_1_file_1_jg2379.t1; gene_id file_1_file_1_jg2379;
dmelr6.33_3	AUGUSTUS	exon	21129204	21129360	.	-	.	transcript_id file_1_file_1_jg2379.t1; gene_id file_1_file_1_jg2379;
dmelr6.33_3	AUGUSTUS	intron	21129361	21129427	.	-	.	transcript_id file_1_file_1_jg2379.t1; gene_id file_1_file_1_jg2379;
dmelr6.33_3	AUGUSTUS	CDS	21129428	21129562	1	-	0	transcript_id file_1_file_1_jg2379.t1; gene_id file_1_file_1_jg2379;
dmelr6.33_3	AUGUSTUS	exon	21129428	21129562	.	-	.	transcript_id file_1_file_1_jg2379.t1; gene_id file_1_file_1_jg2379;
dmelr6.33_3	AUGUSTUS	intron	21129563	21129618	.	-	.	transcript_id file_1_file_1_jg2379.t1; gene_id file_1_file_1_jg2379;
dmelr6.33_3	AUGUSTUS	transcript	21128950	21129717	.	-	.	transcript_id file_1_file_1_jg2379.t1; gene_id file_1_file_1_jg2379
dmelr6.33_3	AUGUSTUS	CDS	21129619	21129717	1	-	0	transcript_id file_1_file_1_jg2379.t1; gene_id file_1_file_1_jg2379;
dmelr6.33_3	AUGUSTUS	exon	21129619	21129717	.	-	.	transcript_id file_1_file_1_jg2379.t1; gene_id file_1_file_1_jg2379;
dmelr6.33_3	AUGUSTUS	start_codon	21129715	21129717	.	-	0	transcript_id file_1_file_1_jg2379.t1; gene_id file_1_file_1_jg2379;
dmelr6.33_3	AUGUSTUS	start_codon	21407452	21407454	.	+	0	transcript_id file_1_file_1_jg2433.t1; gene_id file_1_file_1_jg2433;
dmelr6.33_3	AUGUSTUS	CDS	21407452	21407706	1	+	0	transcript_id file_1_file_1_jg2433.t1; gene_id file_1_file_1_jg2433;
dmelr6.33_3	AUGUSTUS	exon	21407452	21407706	.	+	.	transcript_id file_1_file_1_jg2433.t1; gene_id file_1_file_1_jg2433;
dmelr6.33_3	AUGUSTUS	intron	21407707	21407765	.	+	.	transcript_id file_1_file_1_jg2433.t1; gene_id file_1_file_1_jg2433;
dmelr6.33_3	AUGUSTUS	CDS	21407766	21407942	1	+	0	transcript_id file_1_file_1_jg2433.t1; gene_id file_1_file_1_jg2433;
dmelr6.33_3	AUGUSTUS	exon	21407766	21407942	.	+	.	transcript_id file_1_file_1_jg2433.t1; gene_id file_1_file_1_jg2433;
dmelr6.33_3	AUGUSTUS	intron	21407943	21408012	.	+	.	transcript_id file_1_file_1_jg2433.t1; gene_id file_1_file_1_jg2433;
dmelr6.33_3	AUGUSTUS	transcript	21407452	21408183	.	+	.	transcript_id file_1_file_1_jg2433.t1; gene_id file_1_file_1_jg2433
dmelr6.33_3	AUGUSTUS	CDS	21408013	21408183	1	+	0	transcript_id file_1_file_1_jg2433.t1; gene_id file_1_file_1_jg2433;
dmelr6.33_3	AUGUSTUS	exon	21408013	21408183	.	+	.	transcript_id file_1_file_1_jg2433.t1; gene_id file_1_file_1_jg2433;
dmelr6.33_3	AUGUSTUS	stop_codon	21408181	21408183	.	+	0	transcript_id file_1_file_1_jg2433.t1; gene_id file_1_file_1_jg2433;
dmelr6.33_3	AUGUSTUS	start_codon	21409127	21409129	.	+	0	transcript_id file_1_file_1_jg2434.t1; gene_id file_1_file_1_jg2434;
dmelr6.33_3	AUGUSTUS	CDS	21409127	21409390	0.7	+	0	transcript_id file_1_file_1_jg2434.t1; gene_id file_1_file_1_jg2434;
dmelr6.33_3	AUGUSTUS	exon	21409127	21409390	.	+	.	transcript_id file_1_file_1_jg2434.t1; gene_id file_1_file_1_jg2434;
dmelr6.33_3	AUGUSTUS	intron	21409391	21409452	.	+	.	transcript_id file_1_file_1_jg2434.t1; gene_id file_1_file_1_jg2434;
dmelr6.33_3	AUGUSTUS	CDS	21409453	21409629	1	+	0	transcript_id file_1_file_1_jg2434.t1; gene_id file_1_file_1_jg2434;
dmelr6.33_3	AUGUSTUS	exon	21409453	21409629	.	+	.	transcript_id file_1_file_1_jg2434.t1; gene_id file_1_file_1_jg2434;
dmelr6.33_3	AUGUSTUS	intron	21409630	21409689	.	+	.	transcript_id file_1_file_1_jg2434.t1; gene_id file_1_file_1_jg2434;
dmelr6.33_3	AUGUSTUS	transcript	21409127	21409860	.	+	.	transcript_id file_1_file_1_jg2434.t1; gene_id file_1_file_1_jg2434
dmelr6.33_3	AUGUSTUS	CDS	21409690	21409860	1	+	0	transcript_id file_1_file_1_jg2434.t1; gene_id file_1_file_1_jg2434;
dmelr6.33_3	AUGUSTUS	exon	21409690	21409860	.	+	.	transcript_id file_1_file_1_jg2434.t1; gene_id file_1_file_1_jg2434;
dmelr6.33_3	AUGUSTUS	stop_codon	21409858	21409860	.	+	0	transcript_id file_1_file_1_jg2434.t1; gene_id file_1_file_1_jg2434;
dmelr6.33_3	AUGUSTUS	start_codon	21832693	21832695	.	+	0	transcript_id file_1_file_1_jg2468.t1; gene_id file_1_file_1_jg2468;
dmelr6.33_3	AUGUSTUS	CDS	21832693	21833763	0.65	+	0	transcript_id file_1_file_1_jg2468.t1; gene_id file_1_file_1_jg2468;
dmelr6.33_3	AUGUSTUS	exon	21832693	21833763	.	+	.	transcript_id file_1_file_1_jg2468.t1; gene_id file_1_file_1_jg2468;
dmelr6.33_3	AUGUSTUS	intron	21833764	21833824	.	+	.	transcript_id file_1_file_1_jg2468.t1; gene_id file_1_file_1_jg2468;
dmelr6.33_3	AUGUSTUS	transcript	21832693	21834013	.	+	.	transcript_id file_1_file_1_jg2468.t1; gene_id file_1_file_1_jg2468
dmelr6.33_3	AUGUSTUS	CDS	21833825	21834013	1	+	0	transcript_id file_1_file_1_jg2468.t1; gene_id file_1_file_1_jg2468;
dmelr6.33_3	AUGUSTUS	exon	21833825	21834013	.	+	.	transcript_id file_1_file_1_jg2468.t1; gene_id file_1_file_1_jg2468;
dmelr6.33_3	AUGUSTUS	stop_codon	21834011	21834013	.	+	0	transcript_id file_1_file_1_jg2468.t1; gene_id file_1_file_1_jg2468;
dmelr6.33_3	AUGUSTUS	stop_codon	21842521	21842523	.	-	0	transcript_id file_1_file_1_jg2469.t1; gene_id file_1_file_1_jg2469;
dmelr6.33_3	AUGUSTUS	CDS	21842521	21842679	1	-	0	transcript_id file_1_file_1_jg2469.t1; gene_id file_1_file_1_jg2469;
dmelr6.33_3	AUGUSTUS	exon	21842521	21842679	.	-	.	transcript_id file_1_file_1_jg2469.t1; gene_id file_1_file_1_jg2469;
dmelr6.33_3	AUGUSTUS	intron	21842680	21842736	.	-	.	transcript_id file_1_file_1_jg2469.t1; gene_id file_1_file_1_jg2469;
dmelr6.33_3	AUGUSTUS	CDS	21842737	21843151	0.91	-	1	transcript_id file_1_file_1_jg2469.t1; gene_id file_1_file_1_jg2469;
dmelr6.33_3	AUGUSTUS	exon	21842737	21843151	.	-	.	transcript_id file_1_file_1_jg2469.t1; gene_id file_1_file_1_jg2469;
dmelr6.33_3	AUGUSTUS	intron	21843152	21843532	.	-	.	transcript_id file_1_file_1_jg2469.t1; gene_id file_1_file_1_jg2469;
dmelr6.33_3	AUGUSTUS	transcript	21842521	21843747	.	-	.	transcript_id file_1_file_1_jg2469.t1; gene_id file_1_file_1_jg2469
dmelr6.33_3	AUGUSTUS	CDS	21843533	21843747	0.45	-	0	transcript_id file_1_file_1_jg2469.t1; gene_id file_1_file_1_jg2469;
dmelr6.33_3	AUGUSTUS	exon	21843533	21843747	.	-	.	transcript_id file_1_file_1_jg2469.t1; gene_id file_1_file_1_jg2469;
dmelr6.33_3	AUGUSTUS	start_codon	21843745	21843747	.	-	0	transcript_id file_1_file_1_jg2469.t1; gene_id file_1_file_1_jg2469;
dmelr6.33_3	AUGUSTUS	stop_codon	21844014	21844016	.	-	0	transcript_id file_1_file_1_jg2470.t1; gene_id file_1_file_1_jg2470;
dmelr6.33_3	AUGUSTUS	CDS	21844014	21844172	1	-	0	transcript_id file_1_file_1_jg2470.t1; gene_id file_1_file_1_jg2470;
dmelr6.33_3	AUGUSTUS	exon	21844014	21844172	.	-	.	transcript_id file_1_file_1_jg2470.t1; gene_id file_1_file_1_jg2470;
dmelr6.33_3	AUGUSTUS	intron	21844173	21844230	.	-	.	transcript_id file_1_file_1_jg2470.t1; gene_id file_1_file_1_jg2470;
dmelr6.33_3	AUGUSTUS	transcript	21844014	21845265	.	-	.	transcript_id file_1_file_1_jg2470.t1; gene_id file_1_file_1_jg2470
dmelr6.33_3	AUGUSTUS	CDS	21844231	21845265	1	-	0	transcript_id file_1_file_1_jg2470.t1; gene_id file_1_file_1_jg2470;
dmelr6.33_3	AUGUSTUS	exon	21844231	21845265	.	-	.	transcript_id file_1_file_1_jg2470.t1; gene_id file_1_file_1_jg2470;
dmelr6.33_3	AUGUSTUS	start_codon	21845263	21845265	.	-	0	transcript_id file_1_file_1_jg2470.t1; gene_id file_1_file_1_jg2470;
dmelr6.33_3	AUGUSTUS	start_codon	22987281	22987283	.	+	0	transcript_id file_1_file_1_jg2626.t1; gene_id file_1_file_1_jg2626;
dmelr6.33_3	AUGUSTUS	CDS	22987281	22988023	1	+	0	transcript_id file_1_file_1_jg2626.t1; gene_id file_1_file_1_jg2626;
dmelr6.33_3	AUGUSTUS	exon	22987281	22988023	.	+	.	transcript_id file_1_file_1_jg2626.t1; gene_id file_1_file_1_jg2626;
dmelr6.33_3	AUGUSTUS	intron	22988024	22988082	.	+	.	transcript_id file_1_file_1_jg2626.t1; gene_id file_1_file_1_jg2626;
dmelr6.33_3	AUGUSTUS	transcript	22987281	22988503	.	+	.	transcript_id file_1_file_1_jg2626.t1; gene_id file_1_file_1_jg2626
dmelr6.33_3	AUGUSTUS	CDS	22988083	22988503	1	+	1	transcript_id file_1_file_1_jg2626.t1; gene_id file_1_file_1_jg2626;
dmelr6.33_3	AUGUSTUS	exon	22988083	22988503	.	+	.	transcript_id file_1_file_1_jg2626.t1; gene_id file_1_file_1_jg2626;
dmelr6.33_3	AUGUSTUS	stop_codon	22988501	22988503	.	+	0	transcript_id file_1_file_1_jg2626.t1; gene_id file_1_file_1_jg2626;
dmelr6.33_3	AUGUSTUS	start_codon	22989295	22989297	.	+	0	transcript_id file_1_file_1_jg2627.t1; gene_id file_1_file_1_jg2627;
dmelr6.33_3	AUGUSTUS	CDS	22989295	22990392	1	+	0	transcript_id file_1_file_1_jg2627.t1; gene_id file_1_file_1_jg2627;
dmelr6.33_3	AUGUSTUS	exon	22989295	22990392	.	+	.	transcript_id file_1_file_1_jg2627.t1; gene_id file_1_file_1_jg2627;
dmelr6.33_3	AUGUSTUS	intron	22990393	22990514	.	+	.	transcript_id file_1_file_1_jg2627.t1; gene_id file_1_file_1_jg2627;
dmelr6.33_3	AUGUSTUS	transcript	22989295	22990568	.	+	.	transcript_id file_1_file_1_jg2627.t1; gene_id file_1_file_1_jg2627
dmelr6.33_3	AUGUSTUS	CDS	22990515	22990568	1	+	0	transcript_id file_1_file_1_jg2627.t1; gene_id file_1_file_1_jg2627;
dmelr6.33_3	AUGUSTUS	exon	22990515	22990568	.	+	.	transcript_id file_1_file_1_jg2627.t1; gene_id file_1_file_1_jg2627;
dmelr6.33_3	AUGUSTUS	stop_codon	22990566	22990568	.	+	0	transcript_id file_1_file_1_jg2627.t1; gene_id file_1_file_1_jg2627;
dmelr6.33_3	AUGUSTUS	start_codon	23051689	23051691	.	+	0	transcript_id "file_1_file_1_gr94a.t1"; gene_id "file_1_file_1_gr94a";
dmelr6.33_3	AUGUSTUS	CDS	23051689	23052903	1	+	0	transcript_id "file_1_file_1_gr94a.t1"; gene_id "file_1_file_1_gr94a";
dmelr6.33_3	AUGUSTUS	exon	23051689	23052903	.	+	.	transcript_id "file_1_file_1_gr94a.t1"; gene_id "file_1_file_1_gr94a";
dmelr6.33_3	AUGUSTUS	transcript	23051689	23052903	.	+	.	transcript_id "file_1_file_1_gr94a.t1"; gene_id "file_1_file_1_gr94a"
dmelr6.33_3	AUGUSTUS	stop_codon	23052901	23052903	.	+	0	transcript_id "file_1_file_1_gr94a.t1"; gene_id "file_1_file_1_gr94a";
dmelr6.33_3	AUGUSTUS	start_codon	23402808	23402810	.	+	0	transcript_id file_1_file_1_jg2685.t1; gene_id file_1_file_1_jg2685;
dmelr6.33_3	AUGUSTUS	CDS	23402808	23402811	0.98	+	0	transcript_id file_1_file_1_jg2685.t1; gene_id file_1_file_1_jg2685;
dmelr6.33_3	AUGUSTUS	exon	23402808	23402811	.	+	.	transcript_id file_1_file_1_jg2685.t1; gene_id file_1_file_1_jg2685;
dmelr6.33_3	AUGUSTUS	intron	23402812	23403057	.	+	.	transcript_id file_1_file_1_jg2685.t1; gene_id file_1_file_1_jg2685;
dmelr6.33_3	AUGUSTUS	CDS	23403058	23403236	0.81	+	2	transcript_id file_1_file_1_jg2685.t1; gene_id file_1_file_1_jg2685;
dmelr6.33_3	AUGUSTUS	exon	23403058	23403236	.	+	.	transcript_id file_1_file_1_jg2685.t1; gene_id file_1_file_1_jg2685;
dmelr6.33_3	AUGUSTUS	intron	23403237	23403786	.	+	.	transcript_id file_1_file_1_jg2685.t1; gene_id file_1_file_1_jg2685;
dmelr6.33_3	AUGUSTUS	transcript	23402808	23405139	.	+	.	transcript_id file_1_file_1_jg2685.t1; gene_id file_1_file_1_jg2685
dmelr6.33_3	AUGUSTUS	CDS	23403787	23405139	0.73	+	0	transcript_id file_1_file_1_jg2685.t1; gene_id file_1_file_1_jg2685;
dmelr6.33_3	AUGUSTUS	exon	23403787	23405139	.	+	.	transcript_id file_1_file_1_jg2685.t1; gene_id file_1_file_1_jg2685;
dmelr6.33_3	AUGUSTUS	stop_codon	23405137	23405139	.	+	0	transcript_id file_1_file_1_jg2685.t1; gene_id file_1_file_1_jg2685;
dmelr6.33_3	AUGUSTUS	start_codon	23405509	23405511	.	+	0	transcript_id file_1_file_1_jg2686.t1; gene_id file_1_file_1_jg2686;
dmelr6.33_3	AUGUSTUS	CDS	23405509	23405982	0.99	+	0	transcript_id file_1_file_1_jg2686.t1; gene_id file_1_file_1_jg2686;
dmelr6.33_3	AUGUSTUS	exon	23405509	23405982	.	+	.	transcript_id file_1_file_1_jg2686.t1; gene_id file_1_file_1_jg2686;
dmelr6.33_3	AUGUSTUS	intron	23405983	23406040	.	+	.	transcript_id file_1_file_1_jg2686.t1; gene_id file_1_file_1_jg2686;
dmelr6.33_3	AUGUSTUS	transcript	23405509	23407402	.	+	.	transcript_id file_1_file_1_jg2686.t1; gene_id file_1_file_1_jg2686
dmelr6.33_3	AUGUSTUS	CDS	23406041	23407402	1	+	0	transcript_id file_1_file_1_jg2686.t1; gene_id file_1_file_1_jg2686;
dmelr6.33_3	AUGUSTUS	exon	23406041	23407402	.	+	.	transcript_id file_1_file_1_jg2686.t1; gene_id file_1_file_1_jg2686;
dmelr6.33_3	AUGUSTUS	stop_codon	23407400	23407402	.	+	0	transcript_id file_1_file_1_jg2686.t1; gene_id file_1_file_1_jg2686;
dmelr6.33_3	AUGUSTUS	start_codon	23481865	23481867	.	+	0	transcript_id file_1_file_1_jg2688.t1; gene_id file_1_file_1_jg2688;
dmelr6.33_3	AUGUSTUS	CDS	23481865	23482101	0.62	+	0	transcript_id file_1_file_1_jg2688.t1; gene_id file_1_file_1_jg2688;
dmelr6.33_3	AUGUSTUS	exon	23481865	23482101	.	+	.	transcript_id file_1_file_1_jg2688.t1; gene_id file_1_file_1_jg2688;
dmelr6.33_3	AUGUSTUS	intron	23482102	23482374	.	+	.	transcript_id file_1_file_1_jg2688.t1; gene_id file_1_file_1_jg2688;
dmelr6.33_3	AUGUSTUS	transcript	23481865	23483541	.	+	.	transcript_id file_1_file_1_jg2688.t1; gene_id file_1_file_1_jg2688
dmelr6.33_3	AUGUSTUS	CDS	23482375	23483541	0.86	+	0	transcript_id file_1_file_1_jg2688.t1; gene_id file_1_file_1_jg2688;
dmelr6.33_3	AUGUSTUS	exon	23482375	23483541	.	+	.	transcript_id file_1_file_1_jg2688.t1; gene_id file_1_file_1_jg2688;
dmelr6.33_3	AUGUSTUS	stop_codon	23483539	23483541	.	+	0	transcript_id file_1_file_1_jg2688.t1; gene_id file_1_file_1_jg2688;
dmelr6.33_3	AUGUSTUS	start_codon	23483863	23483865	.	+	0	transcript_id file_1_file_1_jg2689.t1; gene_id file_1_file_1_jg2689;
dmelr6.33_3	AUGUSTUS	CDS	23483863	23485500	1	+	0	transcript_id file_1_file_1_jg2689.t1; gene_id file_1_file_1_jg2689;
dmelr6.33_3	AUGUSTUS	exon	23483863	23485500	.	+	.	transcript_id file_1_file_1_jg2689.t1; gene_id file_1_file_1_jg2689;
dmelr6.33_3	AUGUSTUS	transcript	23483863	23485500	.	+	.	transcript_id file_1_file_1_jg2689.t1; gene_id file_1_file_1_jg2689
dmelr6.33_3	AUGUSTUS	stop_codon	23485498	23485500	.	+	0	transcript_id file_1_file_1_jg2689.t1; gene_id file_1_file_1_jg2689;
dmelr6.33_3	AUGUSTUS	start_codon	23487501	23487503	.	+	0	transcript_id file_1_file_1_jg2690.t1; gene_id file_1_file_1_jg2690;
dmelr6.33_3	AUGUSTUS	CDS	23487501	23487799	0.33	+	0	transcript_id file_1_file_1_jg2690.t1; gene_id file_1_file_1_jg2690;
dmelr6.33_3	AUGUSTUS	exon	23487501	23487799	.	+	.	transcript_id file_1_file_1_jg2690.t1; gene_id file_1_file_1_jg2690;
dmelr6.33_3	AUGUSTUS	intron	23487800	23488768	.	+	.	transcript_id file_1_file_1_jg2690.t1; gene_id file_1_file_1_jg2690;
dmelr6.33_3	AUGUSTUS	transcript	23487501	23489180	.	+	.	transcript_id file_1_file_1_jg2690.t1; gene_id file_1_file_1_jg2690
dmelr6.33_3	AUGUSTUS	CDS	23488769	23489180	0.72	+	1	transcript_id file_1_file_1_jg2690.t1; gene_id file_1_file_1_jg2690;
dmelr6.33_3	AUGUSTUS	exon	23488769	23489180	.	+	.	transcript_id file_1_file_1_jg2690.t1; gene_id file_1_file_1_jg2690;
dmelr6.33_3	AUGUSTUS	stop_codon	23489178	23489180	.	+	0	transcript_id file_1_file_1_jg2690.t1; gene_id file_1_file_1_jg2690;
dmelr6.33_3	AUGUSTUS	start_codon	4257014	4257016	.	+	0	transcript_id file_1_file_1_jg272.t1; gene_id file_1_file_1_jg272;
dmelr6.33_3	AUGUSTUS	CDS	4257014	4257193	0.69	+	0	transcript_id file_1_file_1_jg272.t1; gene_id file_1_file_1_jg272;
dmelr6.33_3	AUGUSTUS	exon	4257014	4257193	.	+	.	transcript_id file_1_file_1_jg272.t1; gene_id file_1_file_1_jg272;
dmelr6.33_3	AUGUSTUS	intron	4257194	4258393	.	+	.	transcript_id file_1_file_1_jg272.t1; gene_id file_1_file_1_jg272;
dmelr6.33_3	AUGUSTUS	transcript	4257014	4258444	.	+	.	transcript_id file_1_file_1_jg272.t1; gene_id file_1_file_1_jg272
dmelr6.33_3	AUGUSTUS	CDS	4258394	4258444	0.65	+	0	transcript_id file_1_file_1_jg272.t1; gene_id file_1_file_1_jg272;
dmelr6.33_3	AUGUSTUS	exon	4258394	4258444	.	+	.	transcript_id file_1_file_1_jg272.t1; gene_id file_1_file_1_jg272;
dmelr6.33_3	AUGUSTUS	stop_codon	4258442	4258444	.	+	0	transcript_id file_1_file_1_jg272.t1; gene_id file_1_file_1_jg272;
dmelr6.33_3	AUGUSTUS	stop_codon	24857622	24857624	.	-	0	transcript_id file_1_file_1_jg2908.t1; gene_id file_1_file_1_jg2908;
dmelr6.33_3	AUGUSTUS	CDS	24857622	24857797	1	-	2	transcript_id file_1_file_1_jg2908.t1; gene_id file_1_file_1_jg2908;
dmelr6.33_3	AUGUSTUS	exon	24857622	24857797	.	-	.	transcript_id file_1_file_1_jg2908.t1; gene_id file_1_file_1_jg2908;
dmelr6.33_3	AUGUSTUS	intron	24857798	24857856	.	-	.	transcript_id file_1_file_1_jg2908.t1; gene_id file_1_file_1_jg2908;
dmelr6.33_3	AUGUSTUS	CDS	24857857	24858141	1	-	2	transcript_id file_1_file_1_jg2908.t1; gene_id file_1_file_1_jg2908;
dmelr6.33_3	AUGUSTUS	exon	24857857	24858141	.	-	.	transcript_id file_1_file_1_jg2908.t1; gene_id file_1_file_1_jg2908;
dmelr6.33_3	AUGUSTUS	intron	24858142	24858200	.	-	.	transcript_id file_1_file_1_jg2908.t1; gene_id file_1_file_1_jg2908;
dmelr6.33_3	AUGUSTUS	CDS	24858201	24858429	1	-	0	transcript_id file_1_file_1_jg2908.t1; gene_id file_1_file_1_jg2908;
dmelr6.33_3	AUGUSTUS	exon	24858201	24858429	.	-	.	transcript_id file_1_file_1_jg2908.t1; gene_id file_1_file_1_jg2908;
dmelr6.33_3	AUGUSTUS	intron	24858430	24858482	.	-	.	transcript_id file_1_file_1_jg2908.t1; gene_id file_1_file_1_jg2908;
dmelr6.33_3	AUGUSTUS	CDS	24858483	24858750	1	-	1	transcript_id file_1_file_1_jg2908.t1; gene_id file_1_file_1_jg2908;
dmelr6.33_3	AUGUSTUS	exon	24858483	24858750	.	-	.	transcript_id file_1_file_1_jg2908.t1; gene_id file_1_file_1_jg2908;
dmelr6.33_3	AUGUSTUS	intron	24858751	24858800	.	-	.	transcript_id file_1_file_1_jg2908.t1; gene_id file_1_file_1_jg2908;
dmelr6.33_3	AUGUSTUS	CDS	24858801	24858934	1	-	0	transcript_id file_1_file_1_jg2908.t1; gene_id file_1_file_1_jg2908;
dmelr6.33_3	AUGUSTUS	exon	24858801	24858934	.	-	.	transcript_id file_1_file_1_jg2908.t1; gene_id file_1_file_1_jg2908;
dmelr6.33_3	AUGUSTUS	intron	24858935	24858987	.	-	.	transcript_id file_1_file_1_jg2908.t1; gene_id file_1_file_1_jg2908;
dmelr6.33_3	AUGUSTUS	CDS	24858988	24859177	1	-	1	transcript_id file_1_file_1_jg2908.t1; gene_id file_1_file_1_jg2908;
dmelr6.33_3	AUGUSTUS	exon	24858988	24859177	.	-	.	transcript_id file_1_file_1_jg2908.t1; gene_id file_1_file_1_jg2908;
dmelr6.33_3	AUGUSTUS	intron	24859178	24859243	.	-	.	transcript_id file_1_file_1_jg2908.t1; gene_id file_1_file_1_jg2908;
dmelr6.33_3	AUGUSTUS	CDS	24859244	24859450	1	-	1	transcript_id file_1_file_1_jg2908.t1; gene_id file_1_file_1_jg2908;
dmelr6.33_3	AUGUSTUS	exon	24859244	24859450	.	-	.	transcript_id file_1_file_1_jg2908.t1; gene_id file_1_file_1_jg2908;
dmelr6.33_3	AUGUSTUS	intron	24859451	24859514	.	-	.	transcript_id file_1_file_1_jg2908.t1; gene_id file_1_file_1_jg2908;
dmelr6.33_3	AUGUSTUS	transcript	24857622	24859711	.	-	.	transcript_id file_1_file_1_jg2908.t1; gene_id file_1_file_1_jg2908
dmelr6.33_3	AUGUSTUS	CDS	24859515	24859711	1	-	0	transcript_id file_1_file_1_jg2908.t1; gene_id file_1_file_1_jg2908;
dmelr6.33_3	AUGUSTUS	exon	24859515	24859711	.	-	.	transcript_id file_1_file_1_jg2908.t1; gene_id file_1_file_1_jg2908;
dmelr6.33_3	AUGUSTUS	start_codon	24859709	24859711	.	-	0	transcript_id file_1_file_1_jg2908.t1; gene_id file_1_file_1_jg2908;
dmelr6.33_3	AUGUSTUS	stop_codon	26401909	26401911	.	-	0	transcript_id file_1_file_1_jg3141.t1; gene_id file_1_file_1_jg3141;
dmelr6.33_3	AUGUSTUS	CDS	26401909	26402137	1	-	1	transcript_id file_1_file_1_jg3141.t1; gene_id file_1_file_1_jg3141;
dmelr6.33_3	AUGUSTUS	exon	26401909	26402137	.	-	.	transcript_id file_1_file_1_jg3141.t1; gene_id file_1_file_1_jg3141;
dmelr6.33_3	AUGUSTUS	intron	26402138	26402207	.	-	.	transcript_id file_1_file_1_jg3141.t1; gene_id file_1_file_1_jg3141;
dmelr6.33_3	AUGUSTUS	CDS	26402208	26402896	1	-	0	transcript_id file_1_file_1_jg3141.t1; gene_id file_1_file_1_jg3141;
dmelr6.33_3	AUGUSTUS	exon	26402208	26402896	.	-	.	transcript_id file_1_file_1_jg3141.t1; gene_id file_1_file_1_jg3141;
dmelr6.33_3	AUGUSTUS	intron	26402897	26403003	.	-	.	transcript_id file_1_file_1_jg3141.t1; gene_id file_1_file_1_jg3141;
dmelr6.33_3	AUGUSTUS	CDS	26403004	26403184	1	-	1	transcript_id file_1_file_1_jg3141.t1; gene_id file_1_file_1_jg3141;
dmelr6.33_3	AUGUSTUS	exon	26403004	26403184	.	-	.	transcript_id file_1_file_1_jg3141.t1; gene_id file_1_file_1_jg3141;
dmelr6.33_3	AUGUSTUS	intron	26403185	26403239	.	-	.	transcript_id file_1_file_1_jg3141.t1; gene_id file_1_file_1_jg3141;
dmelr6.33_3	AUGUSTUS	CDS	26403240	26403464	1	-	1	transcript_id file_1_file_1_jg3141.t1; gene_id file_1_file_1_jg3141;
dmelr6.33_3	AUGUSTUS	exon	26403240	26403464	.	-	.	transcript_id file_1_file_1_jg3141.t1; gene_id file_1_file_1_jg3141;
dmelr6.33_3	AUGUSTUS	intron	26403465	26403528	.	-	.	transcript_id file_1_file_1_jg3141.t1; gene_id file_1_file_1_jg3141;
dmelr6.33_3	AUGUSTUS	transcript	26401909	26403656	.	-	.	transcript_id file_1_file_1_jg3141.t1; gene_id file_1_file_1_jg3141
dmelr6.33_3	AUGUSTUS	CDS	26403529	26403656	0.99	-	0	transcript_id file_1_file_1_jg3141.t1; gene_id file_1_file_1_jg3141;
dmelr6.33_3	AUGUSTUS	exon	26403529	26403656	.	-	.	transcript_id file_1_file_1_jg3141.t1; gene_id file_1_file_1_jg3141;
dmelr6.33_3	AUGUSTUS	start_codon	26403654	26403656	.	-	0	transcript_id file_1_file_1_jg3141.t1; gene_id file_1_file_1_jg3141;
dmelr6.33_3	AUGUSTUS	stop_codon	26965144	26965146	.	-	0	transcript_id file_1_file_1_jg3200.t1; gene_id file_1_file_1_jg3200;
dmelr6.33_3	AUGUSTUS	CDS	26965144	26965377	1	-	0	transcript_id file_1_file_1_jg3200.t1; gene_id file_1_file_1_jg3200;
dmelr6.33_3	AUGUSTUS	exon	26965144	26965377	.	-	.	transcript_id file_1_file_1_jg3200.t1; gene_id file_1_file_1_jg3200;
dmelr6.33_3	AUGUSTUS	intron	26965378	26965428	.	-	.	transcript_id file_1_file_1_jg3200.t1; gene_id file_1_file_1_jg3200;
dmelr6.33_3	AUGUSTUS	CDS	26965429	26966082	0.43	-	0	transcript_id file_1_file_1_jg3200.t1; gene_id file_1_file_1_jg3200;
dmelr6.33_3	AUGUSTUS	exon	26965429	26966082	.	-	.	transcript_id file_1_file_1_jg3200.t1; gene_id file_1_file_1_jg3200;
dmelr6.33_3	AUGUSTUS	intron	26966083	26966412	.	-	.	transcript_id file_1_file_1_jg3200.t1; gene_id file_1_file_1_jg3200;
dmelr6.33_3	AUGUSTUS	transcript	26965144	26966472	.	-	.	transcript_id file_1_file_1_jg3200.t1; gene_id file_1_file_1_jg3200
dmelr6.33_3	AUGUSTUS	CDS	26966413	26966472	0.84	-	0	transcript_id file_1_file_1_jg3200.t1; gene_id file_1_file_1_jg3200;
dmelr6.33_3	AUGUSTUS	exon	26966413	26966472	.	-	.	transcript_id file_1_file_1_jg3200.t1; gene_id file_1_file_1_jg3200;
dmelr6.33_3	AUGUSTUS	start_codon	26966470	26966472	.	-	0	transcript_id file_1_file_1_jg3200.t1; gene_id file_1_file_1_jg3200;
dmelr6.33_3	AUGUSTUS	start_codon	27163465	27163467	.	+	0	transcript_id file_1_file_1_jg3238.t1; gene_id file_1_file_1_jg3238;
dmelr6.33_3	AUGUSTUS	CDS	27163465	27163502	1	+	0	transcript_id file_1_file_1_jg3238.t1; gene_id file_1_file_1_jg3238;
dmelr6.33_3	AUGUSTUS	exon	27163465	27163502	.	+	.	transcript_id file_1_file_1_jg3238.t1; gene_id file_1_file_1_jg3238;
dmelr6.33_3	AUGUSTUS	intron	27163503	27163558	.	+	.	transcript_id file_1_file_1_jg3238.t1; gene_id file_1_file_1_jg3238;
dmelr6.33_3	AUGUSTUS	CDS	27163559	27163672	1	+	1	transcript_id file_1_file_1_jg3238.t1; gene_id file_1_file_1_jg3238;
dmelr6.33_3	AUGUSTUS	exon	27163559	27163672	.	+	.	transcript_id file_1_file_1_jg3238.t1; gene_id file_1_file_1_jg3238;
dmelr6.33_3	AUGUSTUS	intron	27163673	27163720	.	+	.	transcript_id file_1_file_1_jg3238.t1; gene_id file_1_file_1_jg3238;
dmelr6.33_3	AUGUSTUS	CDS	27163721	27163937	1	+	1	transcript_id file_1_file_1_jg3238.t1; gene_id file_1_file_1_jg3238;
dmelr6.33_3	AUGUSTUS	exon	27163721	27163937	.	+	.	transcript_id file_1_file_1_jg3238.t1; gene_id file_1_file_1_jg3238;
dmelr6.33_3	AUGUSTUS	intron	27163938	27164001	.	+	.	transcript_id file_1_file_1_jg3238.t1; gene_id file_1_file_1_jg3238;
dmelr6.33_3	AUGUSTUS	CDS	27164002	27164450	1	+	0	transcript_id file_1_file_1_jg3238.t1; gene_id file_1_file_1_jg3238;
dmelr6.33_3	AUGUSTUS	exon	27164002	27164450	.	+	.	transcript_id file_1_file_1_jg3238.t1; gene_id file_1_file_1_jg3238;
dmelr6.33_3	AUGUSTUS	intron	27164451	27164505	.	+	.	transcript_id file_1_file_1_jg3238.t1; gene_id file_1_file_1_jg3238;
dmelr6.33_3	AUGUSTUS	CDS	27164506	27164712	1	+	1	transcript_id file_1_file_1_jg3238.t1; gene_id file_1_file_1_jg3238;
dmelr6.33_3	AUGUSTUS	exon	27164506	27164712	.	+	.	transcript_id file_1_file_1_jg3238.t1; gene_id file_1_file_1_jg3238;
dmelr6.33_3	AUGUSTUS	intron	27164713	27164805	.	+	.	transcript_id file_1_file_1_jg3238.t1; gene_id file_1_file_1_jg3238;
dmelr6.33_3	AUGUSTUS	CDS	27164806	27164912	1	+	1	transcript_id file_1_file_1_jg3238.t1; gene_id file_1_file_1_jg3238;
dmelr6.33_3	AUGUSTUS	exon	27164806	27164912	.	+	.	transcript_id file_1_file_1_jg3238.t1; gene_id file_1_file_1_jg3238;
dmelr6.33_3	AUGUSTUS	intron	27164913	27164967	.	+	.	transcript_id file_1_file_1_jg3238.t1; gene_id file_1_file_1_jg3238;
dmelr6.33_3	AUGUSTUS	transcript	27163465	27165131	.	+	.	transcript_id file_1_file_1_jg3238.t1; gene_id file_1_file_1_jg3238
dmelr6.33_3	AUGUSTUS	CDS	27164968	27165131	1	+	2	transcript_id file_1_file_1_jg3238.t1; gene_id file_1_file_1_jg3238;
dmelr6.33_3	AUGUSTUS	exon	27164968	27165131	.	+	.	transcript_id file_1_file_1_jg3238.t1; gene_id file_1_file_1_jg3238;
dmelr6.33_3	AUGUSTUS	stop_codon	27165129	27165131	.	+	0	transcript_id file_1_file_1_jg3238.t1; gene_id file_1_file_1_jg3238;
dmelr6.33_3	AUGUSTUS	start_codon	27488206	27488208	.	+	0	transcript_id file_1_file_1_jg3277.t1; gene_id file_1_file_1_jg3277;
dmelr6.33_3	AUGUSTUS	CDS	27488206	27489022	1	+	0	transcript_id file_1_file_1_jg3277.t1; gene_id file_1_file_1_jg3277;
dmelr6.33_3	AUGUSTUS	exon	27488206	27489022	.	+	.	transcript_id file_1_file_1_jg3277.t1; gene_id file_1_file_1_jg3277;
dmelr6.33_3	AUGUSTUS	intron	27489023	27489089	.	+	.	transcript_id file_1_file_1_jg3277.t1; gene_id file_1_file_1_jg3277;
dmelr6.33_3	AUGUSTUS	CDS	27489090	27489325	1	+	2	transcript_id file_1_file_1_jg3277.t1; gene_id file_1_file_1_jg3277;
dmelr6.33_3	AUGUSTUS	exon	27489090	27489325	.	+	.	transcript_id file_1_file_1_jg3277.t1; gene_id file_1_file_1_jg3277;
dmelr6.33_3	AUGUSTUS	intron	27489326	27489381	.	+	.	transcript_id file_1_file_1_jg3277.t1; gene_id file_1_file_1_jg3277;
dmelr6.33_3	AUGUSTUS	transcript	27488206	27489504	.	+	.	transcript_id file_1_file_1_jg3277.t1; gene_id file_1_file_1_jg3277
dmelr6.33_3	AUGUSTUS	CDS	27489382	27489504	1	+	0	transcript_id file_1_file_1_jg3277.t1; gene_id file_1_file_1_jg3277;
dmelr6.33_3	AUGUSTUS	exon	27489382	27489504	.	+	.	transcript_id file_1_file_1_jg3277.t1; gene_id file_1_file_1_jg3277;
dmelr6.33_3	AUGUSTUS	stop_codon	27489502	27489504	.	+	0	transcript_id file_1_file_1_jg3277.t1; gene_id file_1_file_1_jg3277;
dmelr6.33_3	AUGUSTUS	start_codon	27542497	27542499	.	+	0	transcript_id file_1_file_1_jg3281.t1; gene_id file_1_file_1_jg3281;
dmelr6.33_3	AUGUSTUS	CDS	27542497	27543370	1	+	0	transcript_id file_1_file_1_jg3281.t1; gene_id file_1_file_1_jg3281;
dmelr6.33_3	AUGUSTUS	exon	27542497	27543370	.	+	.	transcript_id file_1_file_1_jg3281.t1; gene_id file_1_file_1_jg3281;
dmelr6.33_3	AUGUSTUS	intron	27543371	27543436	.	+	.	transcript_id file_1_file_1_jg3281.t1; gene_id file_1_file_1_jg3281;
dmelr6.33_3	AUGUSTUS	CDS	27543437	27543513	1	+	2	transcript_id file_1_file_1_jg3281.t1; gene_id file_1_file_1_jg3281;
dmelr6.33_3	AUGUSTUS	exon	27543437	27543513	.	+	.	transcript_id file_1_file_1_jg3281.t1; gene_id file_1_file_1_jg3281;
dmelr6.33_3	AUGUSTUS	intron	27543514	27543570	.	+	.	transcript_id file_1_file_1_jg3281.t1; gene_id file_1_file_1_jg3281;
dmelr6.33_3	AUGUSTUS	CDS	27543571	27543738	1	+	0	transcript_id file_1_file_1_jg3281.t1; gene_id file_1_file_1_jg3281;
dmelr6.33_3	AUGUSTUS	exon	27543571	27543738	.	+	.	transcript_id file_1_file_1_jg3281.t1; gene_id file_1_file_1_jg3281;
dmelr6.33_3	AUGUSTUS	intron	27543739	27543795	.	+	.	transcript_id file_1_file_1_jg3281.t1; gene_id file_1_file_1_jg3281;
dmelr6.33_3	AUGUSTUS	transcript	27542497	27543888	.	+	.	transcript_id file_1_file_1_jg3281.t1; gene_id file_1_file_1_jg3281
dmelr6.33_3	AUGUSTUS	CDS	27543796	27543888	1	+	0	transcript_id file_1_file_1_jg3281.t1; gene_id file_1_file_1_jg3281;
dmelr6.33_3	AUGUSTUS	exon	27543796	27543888	.	+	.	transcript_id file_1_file_1_jg3281.t1; gene_id file_1_file_1_jg3281;
dmelr6.33_3	AUGUSTUS	stop_codon	27543886	27543888	.	+	0	transcript_id file_1_file_1_jg3281.t1; gene_id file_1_file_1_jg3281;
dmelr6.33_3	AUGUSTUS	start_codon	27544449	27544451	.	+	0	transcript_id file_1_file_1_jg3282.t1; gene_id file_1_file_1_jg3282;
dmelr6.33_3	AUGUSTUS	CDS	27544449	27544567	0.95	+	0	transcript_id file_1_file_1_jg3282.t1; gene_id file_1_file_1_jg3282;
dmelr6.33_3	AUGUSTUS	exon	27544449	27544567	.	+	.	transcript_id file_1_file_1_jg3282.t1; gene_id file_1_file_1_jg3282;
dmelr6.33_3	AUGUSTUS	intron	27544568	27545068	.	+	.	transcript_id file_1_file_1_jg3282.t1; gene_id file_1_file_1_jg3282;
dmelr6.33_3	AUGUSTUS	CDS	27545069	27545322	0.95	+	1	transcript_id file_1_file_1_jg3282.t1; gene_id file_1_file_1_jg3282;
dmelr6.33_3	AUGUSTUS	exon	27545069	27545322	.	+	.	transcript_id file_1_file_1_jg3282.t1; gene_id file_1_file_1_jg3282;
dmelr6.33_3	AUGUSTUS	intron	27545323	27545378	.	+	.	transcript_id file_1_file_1_jg3282.t1; gene_id file_1_file_1_jg3282;
dmelr6.33_3	AUGUSTUS	CDS	27545379	27545455	1	+	2	transcript_id file_1_file_1_jg3282.t1; gene_id file_1_file_1_jg3282;
dmelr6.33_3	AUGUSTUS	exon	27545379	27545455	.	+	.	transcript_id file_1_file_1_jg3282.t1; gene_id file_1_file_1_jg3282;
dmelr6.33_3	AUGUSTUS	intron	27545456	27545515	.	+	.	transcript_id file_1_file_1_jg3282.t1; gene_id file_1_file_1_jg3282;
dmelr6.33_3	AUGUSTUS	CDS	27545516	27545683	1	+	0	transcript_id file_1_file_1_jg3282.t1; gene_id file_1_file_1_jg3282;
dmelr6.33_3	AUGUSTUS	exon	27545516	27545683	.	+	.	transcript_id file_1_file_1_jg3282.t1; gene_id file_1_file_1_jg3282;
dmelr6.33_3	AUGUSTUS	intron	27545684	27545734	.	+	.	transcript_id file_1_file_1_jg3282.t1; gene_id file_1_file_1_jg3282;
dmelr6.33_3	AUGUSTUS	transcript	27544449	27545836	.	+	.	transcript_id file_1_file_1_jg3282.t1; gene_id file_1_file_1_jg3282
dmelr6.33_3	AUGUSTUS	CDS	27545735	27545836	1	+	0	transcript_id file_1_file_1_jg3282.t1; gene_id file_1_file_1_jg3282;
dmelr6.33_3	AUGUSTUS	exon	27545735	27545836	.	+	.	transcript_id file_1_file_1_jg3282.t1; gene_id file_1_file_1_jg3282;
dmelr6.33_3	AUGUSTUS	stop_codon	27545834	27545836	.	+	0	transcript_id file_1_file_1_jg3282.t1; gene_id file_1_file_1_jg3282;
dmelr6.33_3	AUGUSTUS	start_codon	27546052	27546054	.	+	0	transcript_id file_1_file_1_jg3283.t1; gene_id file_1_file_1_jg3283;
dmelr6.33_3	AUGUSTUS	CDS	27546052	27546925	0.99	+	0	transcript_id file_1_file_1_jg3283.t1; gene_id file_1_file_1_jg3283;
dmelr6.33_3	AUGUSTUS	exon	27546052	27546925	.	+	.	transcript_id file_1_file_1_jg3283.t1; gene_id file_1_file_1_jg3283;
dmelr6.33_3	AUGUSTUS	intron	27546926	27546985	.	+	.	transcript_id file_1_file_1_jg3283.t1; gene_id file_1_file_1_jg3283;
dmelr6.33_3	AUGUSTUS	CDS	27546986	27547062	1	+	2	transcript_id file_1_file_1_jg3283.t1; gene_id file_1_file_1_jg3283;
dmelr6.33_3	AUGUSTUS	exon	27546986	27547062	.	+	.	transcript_id file_1_file_1_jg3283.t1; gene_id file_1_file_1_jg3283;
dmelr6.33_3	AUGUSTUS	intron	27547063	27547117	.	+	.	transcript_id file_1_file_1_jg3283.t1; gene_id file_1_file_1_jg3283;
dmelr6.33_3	AUGUSTUS	CDS	27547118	27547285	1	+	0	transcript_id file_1_file_1_jg3283.t1; gene_id file_1_file_1_jg3283;
dmelr6.33_3	AUGUSTUS	exon	27547118	27547285	.	+	.	transcript_id file_1_file_1_jg3283.t1; gene_id file_1_file_1_jg3283;
dmelr6.33_3	AUGUSTUS	intron	27547286	27547342	.	+	.	transcript_id file_1_file_1_jg3283.t1; gene_id file_1_file_1_jg3283;
dmelr6.33_3	AUGUSTUS	transcript	27546052	27547462	.	+	.	transcript_id file_1_file_1_jg3283.t1; gene_id file_1_file_1_jg3283
dmelr6.33_3	AUGUSTUS	CDS	27547343	27547462	1	+	0	transcript_id file_1_file_1_jg3283.t1; gene_id file_1_file_1_jg3283;
dmelr6.33_3	AUGUSTUS	exon	27547343	27547462	.	+	.	transcript_id file_1_file_1_jg3283.t1; gene_id file_1_file_1_jg3283;
dmelr6.33_3	AUGUSTUS	stop_codon	27547460	27547462	.	+	0	transcript_id file_1_file_1_jg3283.t1; gene_id file_1_file_1_jg3283;
dmelr6.33_3	AUGUSTUS	start_codon	27846292	27846294	.	+	0	transcript_id file_1_file_1_jg3312.t1; gene_id file_1_file_1_jg3312;
dmelr6.33_3	AUGUSTUS	CDS	27846292	27846710	0.9	+	0	transcript_id file_1_file_1_jg3312.t1; gene_id file_1_file_1_jg3312;
dmelr6.33_3	AUGUSTUS	exon	27846292	27846710	.	+	.	transcript_id file_1_file_1_jg3312.t1; gene_id file_1_file_1_jg3312;
dmelr6.33_3	AUGUSTUS	intron	27846711	27846767	.	+	.	transcript_id file_1_file_1_jg3312.t1; gene_id file_1_file_1_jg3312;
dmelr6.33_3	AUGUSTUS	CDS	27846768	27847125	1	+	1	transcript_id file_1_file_1_jg3312.t1; gene_id file_1_file_1_jg3312;
dmelr6.33_3	AUGUSTUS	exon	27846768	27847125	.	+	.	transcript_id file_1_file_1_jg3312.t1; gene_id file_1_file_1_jg3312;
dmelr6.33_3	AUGUSTUS	intron	27847126	27847185	.	+	.	transcript_id file_1_file_1_jg3312.t1; gene_id file_1_file_1_jg3312;
dmelr6.33_3	AUGUSTUS	transcript	27846292	27847260	.	+	.	transcript_id file_1_file_1_jg3312.t1; gene_id file_1_file_1_jg3312
dmelr6.33_3	AUGUSTUS	CDS	27847186	27847260	1	+	0	transcript_id file_1_file_1_jg3312.t1; gene_id file_1_file_1_jg3312;
dmelr6.33_3	AUGUSTUS	exon	27847186	27847260	.	+	.	transcript_id file_1_file_1_jg3312.t1; gene_id file_1_file_1_jg3312;
dmelr6.33_3	AUGUSTUS	stop_codon	27847258	27847260	.	+	0	transcript_id file_1_file_1_jg3312.t1; gene_id file_1_file_1_jg3312;
dmelr6.33_3	AUGUSTUS	start_codon	28352242	28352244	.	+	0	transcript_id file_1_file_1_jg3352.t1; gene_id file_1_file_1_jg3352;
dmelr6.33_3	AUGUSTUS	CDS	28352242	28352551	1	+	0	transcript_id file_1_file_1_jg3352.t1; gene_id file_1_file_1_jg3352;
dmelr6.33_3	AUGUSTUS	exon	28352242	28352551	.	+	.	transcript_id file_1_file_1_jg3352.t1; gene_id file_1_file_1_jg3352;
dmelr6.33_3	AUGUSTUS	intron	28352552	28352606	.	+	.	transcript_id file_1_file_1_jg3352.t1; gene_id file_1_file_1_jg3352;
dmelr6.33_3	AUGUSTUS	CDS	28352607	28352758	0.74	+	2	transcript_id file_1_file_1_jg3352.t1; gene_id file_1_file_1_jg3352;
dmelr6.33_3	AUGUSTUS	exon	28352607	28352758	.	+	.	transcript_id file_1_file_1_jg3352.t1; gene_id file_1_file_1_jg3352;
dmelr6.33_3	AUGUSTUS	intron	28352759	28352989	.	+	.	transcript_id file_1_file_1_jg3352.t1; gene_id file_1_file_1_jg3352;
dmelr6.33_3	AUGUSTUS	CDS	28352990	28353448	0.65	+	0	transcript_id file_1_file_1_jg3352.t1; gene_id file_1_file_1_jg3352;
dmelr6.33_3	AUGUSTUS	exon	28352990	28353448	.	+	.	transcript_id file_1_file_1_jg3352.t1; gene_id file_1_file_1_jg3352;
dmelr6.33_3	AUGUSTUS	intron	28353449	28353569	.	+	.	transcript_id file_1_file_1_jg3352.t1; gene_id file_1_file_1_jg3352;
dmelr6.33_3	AUGUSTUS	transcript	28352242	28353620	.	+	.	transcript_id file_1_file_1_jg3352.t1; gene_id file_1_file_1_jg3352
dmelr6.33_3	AUGUSTUS	CDS	28353570	28353620	1	+	0	transcript_id file_1_file_1_jg3352.t1; gene_id file_1_file_1_jg3352;
dmelr6.33_3	AUGUSTUS	exon	28353570	28353620	.	+	.	transcript_id file_1_file_1_jg3352.t1; gene_id file_1_file_1_jg3352;
dmelr6.33_3	AUGUSTUS	stop_codon	28353618	28353620	.	+	0	transcript_id file_1_file_1_jg3352.t1; gene_id file_1_file_1_jg3352;
dmelr6.33_3	AUGUSTUS	start_codon	28806726	28806728	.	+	0	transcript_id file_1_file_1_jg3383.t1; gene_id file_1_file_1_jg3383;
dmelr6.33_3	AUGUSTUS	CDS	28806726	28806971	1	+	0	transcript_id file_1_file_1_jg3383.t1; gene_id file_1_file_1_jg3383;
dmelr6.33_3	AUGUSTUS	exon	28806726	28806971	.	+	.	transcript_id file_1_file_1_jg3383.t1; gene_id file_1_file_1_jg3383;
dmelr6.33_3	AUGUSTUS	intron	28806972	28807032	.	+	.	transcript_id file_1_file_1_jg3383.t1; gene_id file_1_file_1_jg3383;
dmelr6.33_3	AUGUSTUS	CDS	28807033	28807203	1	+	0	transcript_id file_1_file_1_jg3383.t1; gene_id file_1_file_1_jg3383;
dmelr6.33_3	AUGUSTUS	exon	28807033	28807203	.	+	.	transcript_id file_1_file_1_jg3383.t1; gene_id file_1_file_1_jg3383;
dmelr6.33_3	AUGUSTUS	intron	28807204	28807256	.	+	.	transcript_id file_1_file_1_jg3383.t1; gene_id file_1_file_1_jg3383;
dmelr6.33_3	AUGUSTUS	transcript	28806726	28807433	.	+	.	transcript_id file_1_file_1_jg3383.t1; gene_id file_1_file_1_jg3383
dmelr6.33_3	AUGUSTUS	CDS	28807257	28807433	1	+	0	transcript_id file_1_file_1_jg3383.t1; gene_id file_1_file_1_jg3383;
dmelr6.33_3	AUGUSTUS	exon	28807257	28807433	.	+	.	transcript_id file_1_file_1_jg3383.t1; gene_id file_1_file_1_jg3383;
dmelr6.33_3	AUGUSTUS	stop_codon	28807431	28807433	.	+	0	transcript_id file_1_file_1_jg3383.t1; gene_id file_1_file_1_jg3383;
dmelr6.33_3	AUGUSTUS	start_codon	29664779	29664781	.	+	0	transcript_id file_1_file_1_jg3489.t1; gene_id file_1_file_1_jg3489;
dmelr6.33_3	AUGUSTUS	CDS	29664779	29664996	1	+	0	transcript_id file_1_file_1_jg3489.t1; gene_id file_1_file_1_jg3489;
dmelr6.33_3	AUGUSTUS	exon	29664779	29664996	.	+	.	transcript_id file_1_file_1_jg3489.t1; gene_id file_1_file_1_jg3489;
dmelr6.33_3	AUGUSTUS	intron	29664997	29665056	.	+	.	transcript_id file_1_file_1_jg3489.t1; gene_id file_1_file_1_jg3489;
dmelr6.33_3	AUGUSTUS	CDS	29665057	29665591	1	+	1	transcript_id file_1_file_1_jg3489.t1; gene_id file_1_file_1_jg3489;
dmelr6.33_3	AUGUSTUS	exon	29665057	29665591	.	+	.	transcript_id file_1_file_1_jg3489.t1; gene_id file_1_file_1_jg3489;
dmelr6.33_3	AUGUSTUS	intron	29665592	29665659	.	+	.	transcript_id file_1_file_1_jg3489.t1; gene_id file_1_file_1_jg3489;
dmelr6.33_3	AUGUSTUS	CDS	29665660	29666065	1	+	0	transcript_id file_1_file_1_jg3489.t1; gene_id file_1_file_1_jg3489;
dmelr6.33_3	AUGUSTUS	exon	29665660	29666065	.	+	.	transcript_id file_1_file_1_jg3489.t1; gene_id file_1_file_1_jg3489;
dmelr6.33_3	AUGUSTUS	intron	29666066	29666118	.	+	.	transcript_id file_1_file_1_jg3489.t1; gene_id file_1_file_1_jg3489;
dmelr6.33_3	AUGUSTUS	CDS	29666119	29666172	1	+	2	transcript_id file_1_file_1_jg3489.t1; gene_id file_1_file_1_jg3489;
dmelr6.33_3	AUGUSTUS	exon	29666119	29666172	.	+	.	transcript_id file_1_file_1_jg3489.t1; gene_id file_1_file_1_jg3489;
dmelr6.33_3	AUGUSTUS	intron	29666173	29666229	.	+	.	transcript_id file_1_file_1_jg3489.t1; gene_id file_1_file_1_jg3489;
dmelr6.33_3	AUGUSTUS	CDS	29666230	29666365	1	+	2	transcript_id file_1_file_1_jg3489.t1; gene_id file_1_file_1_jg3489;
dmelr6.33_3	AUGUSTUS	exon	29666230	29666365	.	+	.	transcript_id file_1_file_1_jg3489.t1; gene_id file_1_file_1_jg3489;
dmelr6.33_3	AUGUSTUS	intron	29666366	29666429	.	+	.	transcript_id file_1_file_1_jg3489.t1; gene_id file_1_file_1_jg3489;
dmelr6.33_3	AUGUSTUS	CDS	29666430	29666542	1	+	1	transcript_id file_1_file_1_jg3489.t1; gene_id file_1_file_1_jg3489;
dmelr6.33_3	AUGUSTUS	exon	29666430	29666542	.	+	.	transcript_id file_1_file_1_jg3489.t1; gene_id file_1_file_1_jg3489;
dmelr6.33_3	AUGUSTUS	intron	29666543	29666598	.	+	.	transcript_id file_1_file_1_jg3489.t1; gene_id file_1_file_1_jg3489;
dmelr6.33_3	AUGUSTUS	transcript	29664779	29666783	.	+	.	transcript_id file_1_file_1_jg3489.t1; gene_id file_1_file_1_jg3489
dmelr6.33_3	AUGUSTUS	CDS	29666599	29666783	1	+	2	transcript_id file_1_file_1_jg3489.t1; gene_id file_1_file_1_jg3489;
dmelr6.33_3	AUGUSTUS	exon	29666599	29666783	.	+	.	transcript_id file_1_file_1_jg3489.t1; gene_id file_1_file_1_jg3489;
dmelr6.33_3	AUGUSTUS	stop_codon	29666781	29666783	.	+	0	transcript_id file_1_file_1_jg3489.t1; gene_id file_1_file_1_jg3489;
dmelr6.33_3	AUGUSTUS	stop_codon	29666814	29666816	.	-	0	transcript_id file_1_file_1_jg3490.t1; gene_id file_1_file_1_jg3490;
dmelr6.33_3	AUGUSTUS	CDS	29666814	29667085	1	-	2	transcript_id file_1_file_1_jg3490.t1; gene_id file_1_file_1_jg3490;
dmelr6.33_3	AUGUSTUS	exon	29666814	29667085	.	-	.	transcript_id file_1_file_1_jg3490.t1; gene_id file_1_file_1_jg3490;
dmelr6.33_3	AUGUSTUS	intron	29667086	29667134	.	-	.	transcript_id file_1_file_1_jg3490.t1; gene_id file_1_file_1_jg3490;
dmelr6.33_3	AUGUSTUS	CDS	29667135	29667241	1	-	1	transcript_id file_1_file_1_jg3490.t1; gene_id file_1_file_1_jg3490;
dmelr6.33_3	AUGUSTUS	exon	29667135	29667241	.	-	.	transcript_id file_1_file_1_jg3490.t1; gene_id file_1_file_1_jg3490;
dmelr6.33_3	AUGUSTUS	intron	29667242	29667303	.	-	.	transcript_id file_1_file_1_jg3490.t1; gene_id file_1_file_1_jg3490;
dmelr6.33_3	AUGUSTUS	CDS	29667304	29667448	1	-	2	transcript_id file_1_file_1_jg3490.t1; gene_id file_1_file_1_jg3490;
dmelr6.33_3	AUGUSTUS	exon	29667304	29667448	.	-	.	transcript_id file_1_file_1_jg3490.t1; gene_id file_1_file_1_jg3490;
dmelr6.33_3	AUGUSTUS	intron	29667449	29667506	.	-	.	transcript_id file_1_file_1_jg3490.t1; gene_id file_1_file_1_jg3490;
dmelr6.33_3	AUGUSTUS	CDS	29667507	29667554	1	-	2	transcript_id file_1_file_1_jg3490.t1; gene_id file_1_file_1_jg3490;
dmelr6.33_3	AUGUSTUS	exon	29667507	29667554	.	-	.	transcript_id file_1_file_1_jg3490.t1; gene_id file_1_file_1_jg3490;
dmelr6.33_3	AUGUSTUS	intron	29667555	29667639	.	-	.	transcript_id file_1_file_1_jg3490.t1; gene_id file_1_file_1_jg3490;
dmelr6.33_3	AUGUSTUS	CDS	29667640	29667940	1	-	0	transcript_id file_1_file_1_jg3490.t1; gene_id file_1_file_1_jg3490;
dmelr6.33_3	AUGUSTUS	exon	29667640	29667940	.	-	.	transcript_id file_1_file_1_jg3490.t1; gene_id file_1_file_1_jg3490;
dmelr6.33_3	AUGUSTUS	intron	29667941	29667989	.	-	.	transcript_id file_1_file_1_jg3490.t1; gene_id file_1_file_1_jg3490;
dmelr6.33_3	AUGUSTUS	CDS	29667990	29668644	1	-	1	transcript_id file_1_file_1_jg3490.t1; gene_id file_1_file_1_jg3490;
dmelr6.33_3	AUGUSTUS	exon	29667990	29668644	.	-	.	transcript_id file_1_file_1_jg3490.t1; gene_id file_1_file_1_jg3490;
dmelr6.33_3	AUGUSTUS	intron	29668645	29668710	.	-	.	transcript_id file_1_file_1_jg3490.t1; gene_id file_1_file_1_jg3490;
dmelr6.33_3	AUGUSTUS	transcript	29666814	29668877	.	-	.	transcript_id file_1_file_1_jg3490.t1; gene_id file_1_file_1_jg3490
dmelr6.33_3	AUGUSTUS	CDS	29668711	29668877	1	-	0	transcript_id file_1_file_1_jg3490.t1; gene_id file_1_file_1_jg3490;
dmelr6.33_3	AUGUSTUS	exon	29668711	29668877	.	-	.	transcript_id file_1_file_1_jg3490.t1; gene_id file_1_file_1_jg3490;
dmelr6.33_3	AUGUSTUS	start_codon	29668875	29668877	.	-	0	transcript_id file_1_file_1_jg3490.t1; gene_id file_1_file_1_jg3490;
dmelr6.33_3	AUGUSTUS	start_codon	29669158	29669160	.	+	0	transcript_id file_1_file_1_jg3491.t1; gene_id file_1_file_1_jg3491;
dmelr6.33_3	AUGUSTUS	CDS	29669158	29669273	1	+	0	transcript_id file_1_file_1_jg3491.t1; gene_id file_1_file_1_jg3491;
dmelr6.33_3	AUGUSTUS	exon	29669158	29669273	.	+	.	transcript_id file_1_file_1_jg3491.t1; gene_id file_1_file_1_jg3491;
dmelr6.33_3	AUGUSTUS	intron	29669274	29669377	.	+	.	transcript_id file_1_file_1_jg3491.t1; gene_id file_1_file_1_jg3491;
dmelr6.33_3	AUGUSTUS	CDS	29669378	29669942	1	+	1	transcript_id file_1_file_1_jg3491.t1; gene_id file_1_file_1_jg3491;
dmelr6.33_3	AUGUSTUS	exon	29669378	29669942	.	+	.	transcript_id file_1_file_1_jg3491.t1; gene_id file_1_file_1_jg3491;
dmelr6.33_3	AUGUSTUS	intron	29669943	29670006	.	+	.	transcript_id file_1_file_1_jg3491.t1; gene_id file_1_file_1_jg3491;
dmelr6.33_3	AUGUSTUS	CDS	29670007	29670156	1	+	0	transcript_id file_1_file_1_jg3491.t1; gene_id file_1_file_1_jg3491;
dmelr6.33_3	AUGUSTUS	exon	29670007	29670156	.	+	.	transcript_id file_1_file_1_jg3491.t1; gene_id file_1_file_1_jg3491;
dmelr6.33_3	AUGUSTUS	intron	29670157	29670209	.	+	.	transcript_id file_1_file_1_jg3491.t1; gene_id file_1_file_1_jg3491;
dmelr6.33_3	AUGUSTUS	CDS	29670210	29670408	1	+	0	transcript_id file_1_file_1_jg3491.t1; gene_id file_1_file_1_jg3491;
dmelr6.33_3	AUGUSTUS	exon	29670210	29670408	.	+	.	transcript_id file_1_file_1_jg3491.t1; gene_id file_1_file_1_jg3491;
dmelr6.33_3	AUGUSTUS	intron	29670409	29670470	.	+	.	transcript_id file_1_file_1_jg3491.t1; gene_id file_1_file_1_jg3491;
dmelr6.33_3	AUGUSTUS	CDS	29670471	29670707	1	+	2	transcript_id file_1_file_1_jg3491.t1; gene_id file_1_file_1_jg3491;
dmelr6.33_3	AUGUSTUS	exon	29670471	29670707	.	+	.	transcript_id file_1_file_1_jg3491.t1; gene_id file_1_file_1_jg3491;
dmelr6.33_3	AUGUSTUS	intron	29670708	29670765	.	+	.	transcript_id file_1_file_1_jg3491.t1; gene_id file_1_file_1_jg3491;
dmelr6.33_3	AUGUSTUS	transcript	29669158	29670872	.	+	.	transcript_id file_1_file_1_jg3491.t1; gene_id file_1_file_1_jg3491
dmelr6.33_3	AUGUSTUS	CDS	29670766	29670872	1	+	2	transcript_id file_1_file_1_jg3491.t1; gene_id file_1_file_1_jg3491;
dmelr6.33_3	AUGUSTUS	exon	29670766	29670872	.	+	.	transcript_id file_1_file_1_jg3491.t1; gene_id file_1_file_1_jg3491;
dmelr6.33_3	AUGUSTUS	stop_codon	29670870	29670872	.	+	0	transcript_id file_1_file_1_jg3491.t1; gene_id file_1_file_1_jg3491;
dmelr6.33_3	AUGUSTUS	start_codon	29671716	29671718	.	+	0	transcript_id file_1_file_1_jg3492.t1; gene_id file_1_file_1_jg3492;
dmelr6.33_3	AUGUSTUS	CDS	29671716	29671754	1	+	0	transcript_id file_1_file_1_jg3492.t1; gene_id file_1_file_1_jg3492;
dmelr6.33_3	AUGUSTUS	exon	29671716	29671754	.	+	.	transcript_id file_1_file_1_jg3492.t1; gene_id file_1_file_1_jg3492;
dmelr6.33_3	AUGUSTUS	intron	29671755	29671822	.	+	.	transcript_id file_1_file_1_jg3492.t1; gene_id file_1_file_1_jg3492;
dmelr6.33_3	AUGUSTUS	transcript	29671716	29672212	.	+	.	transcript_id file_1_file_1_jg3492.t1; gene_id file_1_file_1_jg3492
dmelr6.33_3	AUGUSTUS	CDS	29671823	29672212	1	+	0	transcript_id file_1_file_1_jg3492.t1; gene_id file_1_file_1_jg3492;
dmelr6.33_3	AUGUSTUS	exon	29671823	29672212	.	+	.	transcript_id file_1_file_1_jg3492.t1; gene_id file_1_file_1_jg3492;
dmelr6.33_3	AUGUSTUS	stop_codon	29672210	29672212	.	+	0	transcript_id file_1_file_1_jg3492.t1; gene_id file_1_file_1_jg3492;
dmelr6.33_3	AUGUSTUS	start_codon	29672456	29672458	.	+	0	transcript_id file_1_file_1_jg3493.t1; gene_id file_1_file_1_jg3493;
dmelr6.33_3	AUGUSTUS	CDS	29672456	29673274	1	+	0	transcript_id file_1_file_1_jg3493.t1; gene_id file_1_file_1_jg3493;
dmelr6.33_3	AUGUSTUS	exon	29672456	29673274	.	+	.	transcript_id file_1_file_1_jg3493.t1; gene_id file_1_file_1_jg3493;
dmelr6.33_3	AUGUSTUS	intron	29673275	29673339	.	+	.	transcript_id file_1_file_1_jg3493.t1; gene_id file_1_file_1_jg3493;
dmelr6.33_3	AUGUSTUS	CDS	29673340	29673492	1	+	0	transcript_id file_1_file_1_jg3493.t1; gene_id file_1_file_1_jg3493;
dmelr6.33_3	AUGUSTUS	exon	29673340	29673492	.	+	.	transcript_id file_1_file_1_jg3493.t1; gene_id file_1_file_1_jg3493;
dmelr6.33_3	AUGUSTUS	intron	29673493	29673553	.	+	.	transcript_id file_1_file_1_jg3493.t1; gene_id file_1_file_1_jg3493;
dmelr6.33_3	AUGUSTUS	CDS	29673554	29673683	1	+	0	transcript_id file_1_file_1_jg3493.t1; gene_id file_1_file_1_jg3493;
dmelr6.33_3	AUGUSTUS	exon	29673554	29673683	.	+	.	transcript_id file_1_file_1_jg3493.t1; gene_id file_1_file_1_jg3493;
dmelr6.33_3	AUGUSTUS	intron	29673684	29673732	.	+	.	transcript_id file_1_file_1_jg3493.t1; gene_id file_1_file_1_jg3493;
dmelr6.33_3	AUGUSTUS	CDS	29673733	29673922	1	+	2	transcript_id file_1_file_1_jg3493.t1; gene_id file_1_file_1_jg3493;
dmelr6.33_3	AUGUSTUS	exon	29673733	29673922	.	+	.	transcript_id file_1_file_1_jg3493.t1; gene_id file_1_file_1_jg3493;
dmelr6.33_3	AUGUSTUS	intron	29673923	29673979	.	+	.	transcript_id file_1_file_1_jg3493.t1; gene_id file_1_file_1_jg3493;
dmelr6.33_3	AUGUSTUS	transcript	29672456	29674223	.	+	.	transcript_id file_1_file_1_jg3493.t1; gene_id file_1_file_1_jg3493
dmelr6.33_3	AUGUSTUS	CDS	29673980	29674223	1	+	1	transcript_id file_1_file_1_jg3493.t1; gene_id file_1_file_1_jg3493;
dmelr6.33_3	AUGUSTUS	exon	29673980	29674223	.	+	.	transcript_id file_1_file_1_jg3493.t1; gene_id file_1_file_1_jg3493;
dmelr6.33_3	AUGUSTUS	stop_codon	29674221	29674223	.	+	0	transcript_id file_1_file_1_jg3493.t1; gene_id file_1_file_1_jg3493;
dmelr6.33_3	AUGUSTUS	stop_codon	29685799	29685801	.	-	0	transcript_id file_1_file_1_jg3498.t1; gene_id file_1_file_1_jg3498;
dmelr6.33_3	AUGUSTUS	CDS	29685799	29686212	1	-	0	transcript_id file_1_file_1_jg3498.t1; gene_id file_1_file_1_jg3498;
dmelr6.33_3	AUGUSTUS	exon	29685799	29686212	.	-	.	transcript_id file_1_file_1_jg3498.t1; gene_id file_1_file_1_jg3498;
dmelr6.33_3	AUGUSTUS	intron	29686213	29686681	.	-	.	transcript_id file_1_file_1_jg3498.t1; gene_id file_1_file_1_jg3498;
dmelr6.33_3	AUGUSTUS	transcript	29685799	29686723	.	-	.	transcript_id file_1_file_1_jg3498.t1; gene_id file_1_file_1_jg3498
dmelr6.33_3	AUGUSTUS	CDS	29686682	29686723	1	-	0	transcript_id file_1_file_1_jg3498.t1; gene_id file_1_file_1_jg3498;
dmelr6.33_3	AUGUSTUS	exon	29686682	29686723	.	-	.	transcript_id file_1_file_1_jg3498.t1; gene_id file_1_file_1_jg3498;
dmelr6.33_3	AUGUSTUS	start_codon	29686721	29686723	.	-	0	transcript_id file_1_file_1_jg3498.t1; gene_id file_1_file_1_jg3498;
dmelr6.33_3	AUGUSTUS	start_codon	29714539	29714541	.	+	0	transcript_id file_1_file_1_jg3500.t1; gene_id file_1_file_1_jg3500;
dmelr6.33_3	AUGUSTUS	CDS	29714539	29714952	1	+	0	transcript_id file_1_file_1_jg3500.t1; gene_id file_1_file_1_jg3500;
dmelr6.33_3	AUGUSTUS	exon	29714539	29714952	.	+	.	transcript_id file_1_file_1_jg3500.t1; gene_id file_1_file_1_jg3500;
dmelr6.33_3	AUGUSTUS	transcript	29714539	29714952	.	+	.	transcript_id file_1_file_1_jg3500.t1; gene_id file_1_file_1_jg3500
dmelr6.33_3	AUGUSTUS	stop_codon	29714950	29714952	.	+	0	transcript_id file_1_file_1_jg3500.t1; gene_id file_1_file_1_jg3500;
dmelr6.33_3	AUGUSTUS	stop_codon	29716338	29716340	.	-	0	transcript_id file_1_file_1_jg3501.t1; gene_id file_1_file_1_jg3501;
dmelr6.33_3	AUGUSTUS	CDS	29716338	29716787	1	-	0	transcript_id file_1_file_1_jg3501.t1; gene_id file_1_file_1_jg3501;
dmelr6.33_3	AUGUSTUS	exon	29716338	29716787	.	-	.	transcript_id file_1_file_1_jg3501.t1; gene_id file_1_file_1_jg3501;
dmelr6.33_3	AUGUSTUS	transcript	29716338	29716787	.	-	.	transcript_id file_1_file_1_jg3501.t1; gene_id file_1_file_1_jg3501
dmelr6.33_3	AUGUSTUS	start_codon	29716785	29716787	.	-	0	transcript_id file_1_file_1_jg3501.t1; gene_id file_1_file_1_jg3501;
dmelr6.33_3	AUGUSTUS	start_codon	31265730	31265732	.	+	0	transcript_id file_1_file_1_jg3733.t1; gene_id file_1_file_1_jg3733;
dmelr6.33_3	AUGUSTUS	CDS	31265730	31265986	1	+	0	transcript_id file_1_file_1_jg3733.t1; gene_id file_1_file_1_jg3733;
dmelr6.33_3	AUGUSTUS	exon	31265730	31265986	.	+	.	transcript_id file_1_file_1_jg3733.t1; gene_id file_1_file_1_jg3733;
dmelr6.33_3	AUGUSTUS	intron	31265987	31266204	.	+	.	transcript_id file_1_file_1_jg3733.t1; gene_id file_1_file_1_jg3733;
dmelr6.33_3	AUGUSTUS	CDS	31266205	31266408	1	+	1	transcript_id file_1_file_1_jg3733.t1; gene_id file_1_file_1_jg3733;
dmelr6.33_3	AUGUSTUS	exon	31266205	31266408	.	+	.	transcript_id file_1_file_1_jg3733.t1; gene_id file_1_file_1_jg3733;
dmelr6.33_3	AUGUSTUS	intron	31266409	31266471	.	+	.	transcript_id file_1_file_1_jg3733.t1; gene_id file_1_file_1_jg3733;
dmelr6.33_3	AUGUSTUS	CDS	31266472	31266789	1	+	1	transcript_id file_1_file_1_jg3733.t1; gene_id file_1_file_1_jg3733;
dmelr6.33_3	AUGUSTUS	exon	31266472	31266789	.	+	.	transcript_id file_1_file_1_jg3733.t1; gene_id file_1_file_1_jg3733;
dmelr6.33_3	AUGUSTUS	intron	31266790	31266866	.	+	.	transcript_id file_1_file_1_jg3733.t1; gene_id file_1_file_1_jg3733;
dmelr6.33_3	AUGUSTUS	CDS	31266867	31266987	1	+	1	transcript_id file_1_file_1_jg3733.t1; gene_id file_1_file_1_jg3733;
dmelr6.33_3	AUGUSTUS	exon	31266867	31266987	.	+	.	transcript_id file_1_file_1_jg3733.t1; gene_id file_1_file_1_jg3733;
dmelr6.33_3	AUGUSTUS	intron	31266988	31267041	.	+	.	transcript_id file_1_file_1_jg3733.t1; gene_id file_1_file_1_jg3733;
dmelr6.33_3	AUGUSTUS	CDS	31267042	31267191	1	+	0	transcript_id file_1_file_1_jg3733.t1; gene_id file_1_file_1_jg3733;
dmelr6.33_3	AUGUSTUS	exon	31267042	31267191	.	+	.	transcript_id file_1_file_1_jg3733.t1; gene_id file_1_file_1_jg3733;
dmelr6.33_3	AUGUSTUS	intron	31267192	31267255	.	+	.	transcript_id file_1_file_1_jg3733.t1; gene_id file_1_file_1_jg3733;
dmelr6.33_3	AUGUSTUS	CDS	31267256	31267460	1	+	0	transcript_id file_1_file_1_jg3733.t1; gene_id file_1_file_1_jg3733;
dmelr6.33_3	AUGUSTUS	exon	31267256	31267460	.	+	.	transcript_id file_1_file_1_jg3733.t1; gene_id file_1_file_1_jg3733;
dmelr6.33_3	AUGUSTUS	intron	31267461	31267531	.	+	.	transcript_id file_1_file_1_jg3733.t1; gene_id file_1_file_1_jg3733;
dmelr6.33_3	AUGUSTUS	CDS	31267532	31267703	1	+	2	transcript_id file_1_file_1_jg3733.t1; gene_id file_1_file_1_jg3733;
dmelr6.33_3	AUGUSTUS	exon	31267532	31267703	.	+	.	transcript_id file_1_file_1_jg3733.t1; gene_id file_1_file_1_jg3733;
dmelr6.33_3	AUGUSTUS	intron	31267704	31268056	.	+	.	transcript_id file_1_file_1_jg3733.t1; gene_id file_1_file_1_jg3733;
dmelr6.33_3	AUGUSTUS	CDS	31268057	31268241	1	+	1	transcript_id file_1_file_1_jg3733.t1; gene_id file_1_file_1_jg3733;
dmelr6.33_3	AUGUSTUS	exon	31268057	31268241	.	+	.	transcript_id file_1_file_1_jg3733.t1; gene_id file_1_file_1_jg3733;
dmelr6.33_3	AUGUSTUS	intron	31268242	31268305	.	+	.	transcript_id file_1_file_1_jg3733.t1; gene_id file_1_file_1_jg3733;
dmelr6.33_3	AUGUSTUS	transcript	31265730	31268511	.	+	.	transcript_id file_1_file_1_jg3733.t1; gene_id file_1_file_1_jg3733
dmelr6.33_3	AUGUSTUS	CDS	31268306	31268511	1	+	2	transcript_id file_1_file_1_jg3733.t1; gene_id file_1_file_1_jg3733;
dmelr6.33_3	AUGUSTUS	exon	31268306	31268511	.	+	.	transcript_id file_1_file_1_jg3733.t1; gene_id file_1_file_1_jg3733;
dmelr6.33_3	AUGUSTUS	stop_codon	31268509	31268511	.	+	0	transcript_id file_1_file_1_jg3733.t1; gene_id file_1_file_1_jg3733;
dmelr6.33_3	AUGUSTUS	start_codon	31800963	31800965	.	+	0	transcript_id file_1_file_1_jg3789.t1; gene_id file_1_file_1_jg3789;
dmelr6.33_3	AUGUSTUS	CDS	31800963	31801181	0.57	+	0	transcript_id file_1_file_1_jg3789.t1; gene_id file_1_file_1_jg3789;
dmelr6.33_3	AUGUSTUS	exon	31800963	31801181	.	+	.	transcript_id file_1_file_1_jg3789.t1; gene_id file_1_file_1_jg3789;
dmelr6.33_3	AUGUSTUS	intron	31801182	31801433	.	+	.	transcript_id file_1_file_1_jg3789.t1; gene_id file_1_file_1_jg3789;
dmelr6.33_3	AUGUSTUS	transcript	31800963	31802774	.	+	.	transcript_id file_1_file_1_jg3789.t1; gene_id file_1_file_1_jg3789
dmelr6.33_3	AUGUSTUS	CDS	31801434	31802774	0.65	+	0	transcript_id file_1_file_1_jg3789.t1; gene_id file_1_file_1_jg3789;
dmelr6.33_3	AUGUSTUS	exon	31801434	31802774	.	+	.	transcript_id file_1_file_1_jg3789.t1; gene_id file_1_file_1_jg3789;
dmelr6.33_3	AUGUSTUS	stop_codon	31802772	31802774	.	+	0	transcript_id file_1_file_1_jg3789.t1; gene_id file_1_file_1_jg3789;
dmelr6.33_0	AUGUSTUS	stop_codon	21919	21921	.	-	0	transcript_id file_1_file_1_jg3807.t1; gene_id file_1_file_1_jg3807;
dmelr6.33_0	AUGUSTUS	CDS	21919	22687	0.99	-	1	transcript_id file_1_file_1_jg3807.t1; gene_id file_1_file_1_jg3807;
dmelr6.33_0	AUGUSTUS	exon	21919	22687	.	-	.	transcript_id file_1_file_1_jg3807.t1; gene_id file_1_file_1_jg3807;
dmelr6.33_0	AUGUSTUS	intron	22688	22742	.	-	.	transcript_id file_1_file_1_jg3807.t1; gene_id file_1_file_1_jg3807;
dmelr6.33_0	AUGUSTUS	CDS	22743	22935	1	-	2	transcript_id file_1_file_1_jg3807.t1; gene_id file_1_file_1_jg3807;
dmelr6.33_0	AUGUSTUS	exon	22743	22935	.	-	.	transcript_id file_1_file_1_jg3807.t1; gene_id file_1_file_1_jg3807;
dmelr6.33_0	AUGUSTUS	intron	22936	22993	.	-	.	transcript_id file_1_file_1_jg3807.t1; gene_id file_1_file_1_jg3807;
dmelr6.33_0	AUGUSTUS	CDS	22994	23089	0.99	-	2	transcript_id file_1_file_1_jg3807.t1; gene_id file_1_file_1_jg3807;
dmelr6.33_0	AUGUSTUS	exon	22994	23089	.	-	.	transcript_id file_1_file_1_jg3807.t1; gene_id file_1_file_1_jg3807;
dmelr6.33_0	AUGUSTUS	intron	23090	23773	.	-	.	transcript_id file_1_file_1_jg3807.t1; gene_id file_1_file_1_jg3807;
dmelr6.33_0	AUGUSTUS	CDS	23774	23873	1	-	0	transcript_id file_1_file_1_jg3807.t1; gene_id file_1_file_1_jg3807;
dmelr6.33_0	AUGUSTUS	exon	23774	23873	.	-	.	transcript_id file_1_file_1_jg3807.t1; gene_id file_1_file_1_jg3807;
dmelr6.33_0	AUGUSTUS	intron	23874	23928	.	-	.	transcript_id file_1_file_1_jg3807.t1; gene_id file_1_file_1_jg3807;
dmelr6.33_0	AUGUSTUS	CDS	23929	24210	0.5	-	0	transcript_id file_1_file_1_jg3807.t1; gene_id file_1_file_1_jg3807;
dmelr6.33_0	AUGUSTUS	exon	23929	24210	.	-	.	transcript_id file_1_file_1_jg3807.t1; gene_id file_1_file_1_jg3807;
dmelr6.33_0	AUGUSTUS	intron	24211	24746	.	-	.	transcript_id file_1_file_1_jg3807.t1; gene_id file_1_file_1_jg3807;
dmelr6.33_0	AUGUSTUS	CDS	24747	24872	1	-	0	transcript_id file_1_file_1_jg3807.t1; gene_id file_1_file_1_jg3807;
dmelr6.33_0	AUGUSTUS	exon	24747	24872	.	-	.	transcript_id file_1_file_1_jg3807.t1; gene_id file_1_file_1_jg3807;
dmelr6.33_0	AUGUSTUS	intron	24873	25136	.	-	.	transcript_id file_1_file_1_jg3807.t1; gene_id file_1_file_1_jg3807;
dmelr6.33_0	AUGUSTUS	transcript	21919	25151	.	-	.	transcript_id file_1_file_1_jg3807.t1; gene_id file_1_file_1_jg3807
dmelr6.33_0	AUGUSTUS	CDS	25137	25151	1	-	0	transcript_id file_1_file_1_jg3807.t1; gene_id file_1_file_1_jg3807;
dmelr6.33_0	AUGUSTUS	exon	25137	25151	.	-	.	transcript_id file_1_file_1_jg3807.t1; gene_id file_1_file_1_jg3807;
dmelr6.33_0	AUGUSTUS	start_codon	25149	25151	.	-	0	transcript_id file_1_file_1_jg3807.t1; gene_id file_1_file_1_jg3807;
dmelr6.33_0	AUGUSTUS	start_codon	781297	781299	.	+	0	transcript_id file_1_file_1_jg3908.t1; gene_id file_1_file_1_jg3908;
dmelr6.33_0	AUGUSTUS	CDS	781297	782048	1	+	0	transcript_id file_1_file_1_jg3908.t1; gene_id file_1_file_1_jg3908;
dmelr6.33_0	AUGUSTUS	exon	781297	782048	.	+	.	transcript_id file_1_file_1_jg3908.t1; gene_id file_1_file_1_jg3908;
dmelr6.33_0	AUGUSTUS	intron	782049	782123	.	+	.	transcript_id file_1_file_1_jg3908.t1; gene_id file_1_file_1_jg3908;
dmelr6.33_0	AUGUSTUS	CDS	782124	782181	1	+	1	transcript_id file_1_file_1_jg3908.t1; gene_id file_1_file_1_jg3908;
dmelr6.33_0	AUGUSTUS	exon	782124	782181	.	+	.	transcript_id file_1_file_1_jg3908.t1; gene_id file_1_file_1_jg3908;
dmelr6.33_0	AUGUSTUS	intron	782182	782237	.	+	.	transcript_id file_1_file_1_jg3908.t1; gene_id file_1_file_1_jg3908;
dmelr6.33_0	AUGUSTUS	CDS	782238	782441	1	+	0	transcript_id file_1_file_1_jg3908.t1; gene_id file_1_file_1_jg3908;
dmelr6.33_0	AUGUSTUS	exon	782238	782441	.	+	.	transcript_id file_1_file_1_jg3908.t1; gene_id file_1_file_1_jg3908;
dmelr6.33_0	AUGUSTUS	intron	782442	782494	.	+	.	transcript_id file_1_file_1_jg3908.t1; gene_id file_1_file_1_jg3908;
dmelr6.33_0	AUGUSTUS	transcript	781297	782824	.	+	.	transcript_id file_1_file_1_jg3908.t1; gene_id file_1_file_1_jg3908
dmelr6.33_0	AUGUSTUS	CDS	782495	782824	1	+	0	transcript_id file_1_file_1_jg3908.t1; gene_id file_1_file_1_jg3908;
dmelr6.33_0	AUGUSTUS	exon	782495	782824	.	+	.	transcript_id file_1_file_1_jg3908.t1; gene_id file_1_file_1_jg3908;
dmelr6.33_0	AUGUSTUS	stop_codon	782822	782824	.	+	0	transcript_id file_1_file_1_jg3908.t1; gene_id file_1_file_1_jg3908;
dmelr6.33_3	AUGUSTUS	stop_codon	5397643	5397645	.	-	0	transcript_id file_1_file_1_jg397.t1; gene_id file_1_file_1_jg397;
dmelr6.33_3	AUGUSTUS	CDS	5397643	5397702	1	-	0	transcript_id file_1_file_1_jg397.t1; gene_id file_1_file_1_jg397;
dmelr6.33_3	AUGUSTUS	exon	5397643	5397702	.	-	.	transcript_id file_1_file_1_jg397.t1; gene_id file_1_file_1_jg397;
dmelr6.33_3	AUGUSTUS	intron	5397703	5397773	.	-	.	transcript_id file_1_file_1_jg397.t1; gene_id file_1_file_1_jg397;
dmelr6.33_3	AUGUSTUS	CDS	5397774	5398314	1	-	1	transcript_id file_1_file_1_jg397.t1; gene_id file_1_file_1_jg397;
dmelr6.33_3	AUGUSTUS	exon	5397774	5398314	.	-	.	transcript_id file_1_file_1_jg397.t1; gene_id file_1_file_1_jg397;
dmelr6.33_3	AUGUSTUS	intron	5398315	5398367	.	-	.	transcript_id file_1_file_1_jg397.t1; gene_id file_1_file_1_jg397;
dmelr6.33_3	AUGUSTUS	CDS	5398368	5398567	1	-	0	transcript_id file_1_file_1_jg397.t1; gene_id file_1_file_1_jg397;
dmelr6.33_3	AUGUSTUS	exon	5398368	5398567	.	-	.	transcript_id file_1_file_1_jg397.t1; gene_id file_1_file_1_jg397;
dmelr6.33_3	AUGUSTUS	intron	5398568	5398635	.	-	.	transcript_id file_1_file_1_jg397.t1; gene_id file_1_file_1_jg397;
dmelr6.33_3	AUGUSTUS	transcript	5397643	5399196	.	-	.	transcript_id file_1_file_1_jg397.t1; gene_id file_1_file_1_jg397
dmelr6.33_3	AUGUSTUS	CDS	5398636	5399196	1	-	0	transcript_id file_1_file_1_jg397.t1; gene_id file_1_file_1_jg397;
dmelr6.33_3	AUGUSTUS	exon	5398636	5399196	.	-	.	transcript_id file_1_file_1_jg397.t1; gene_id file_1_file_1_jg397;
dmelr6.33_3	AUGUSTUS	start_codon	5399194	5399196	.	-	0	transcript_id file_1_file_1_jg397.t1; gene_id file_1_file_1_jg397;
dmelr6.33_0	AUGUSTUS	start_codon	1520613	1520615	.	+	0	transcript_id file_1_file_1_jg3997.t1; gene_id file_1_file_1_jg3997;
dmelr6.33_0	AUGUSTUS	CDS	1520613	1520740	1	+	0	transcript_id file_1_file_1_jg3997.t1; gene_id file_1_file_1_jg3997;
dmelr6.33_0	AUGUSTUS	exon	1520613	1520740	.	+	.	transcript_id file_1_file_1_jg3997.t1; gene_id file_1_file_1_jg3997;
dmelr6.33_0	AUGUSTUS	intron	1520741	1520800	.	+	.	transcript_id file_1_file_1_jg3997.t1; gene_id file_1_file_1_jg3997;
dmelr6.33_0	AUGUSTUS	CDS	1520801	1521439	1	+	1	transcript_id file_1_file_1_jg3997.t1; gene_id file_1_file_1_jg3997;
dmelr6.33_0	AUGUSTUS	exon	1520801	1521439	.	+	.	transcript_id file_1_file_1_jg3997.t1; gene_id file_1_file_1_jg3997;
dmelr6.33_0	AUGUSTUS	intron	1521440	1521558	.	+	.	transcript_id file_1_file_1_jg3997.t1; gene_id file_1_file_1_jg3997;
dmelr6.33_0	AUGUSTUS	CDS	1521559	1521916	1	+	1	transcript_id file_1_file_1_jg3997.t1; gene_id file_1_file_1_jg3997;
dmelr6.33_0	AUGUSTUS	exon	1521559	1521916	.	+	.	transcript_id file_1_file_1_jg3997.t1; gene_id file_1_file_1_jg3997;
dmelr6.33_0	AUGUSTUS	intron	1521917	1521982	.	+	.	transcript_id file_1_file_1_jg3997.t1; gene_id file_1_file_1_jg3997;
dmelr6.33_0	AUGUSTUS	transcript	1520613	1522051	.	+	.	transcript_id file_1_file_1_jg3997.t1; gene_id file_1_file_1_jg3997
dmelr6.33_0	AUGUSTUS	CDS	1521983	1522051	1	+	0	transcript_id file_1_file_1_jg3997.t1; gene_id file_1_file_1_jg3997;
dmelr6.33_0	AUGUSTUS	exon	1521983	1522051	.	+	.	transcript_id file_1_file_1_jg3997.t1; gene_id file_1_file_1_jg3997;
dmelr6.33_0	AUGUSTUS	stop_codon	1522049	1522051	.	+	0	transcript_id file_1_file_1_jg3997.t1; gene_id file_1_file_1_jg3997;
dmelr6.33_0	AUGUSTUS	start_codon	1522703	1522705	.	+	0	transcript_id file_1_file_1_jg3998.t1; gene_id file_1_file_1_jg3998;
dmelr6.33_0	AUGUSTUS	CDS	1522703	1522830	1	+	0	transcript_id file_1_file_1_jg3998.t1; gene_id file_1_file_1_jg3998;
dmelr6.33_0	AUGUSTUS	exon	1522703	1522830	.	+	.	transcript_id file_1_file_1_jg3998.t1; gene_id file_1_file_1_jg3998;
dmelr6.33_0	AUGUSTUS	intron	1522831	1522890	.	+	.	transcript_id file_1_file_1_jg3998.t1; gene_id file_1_file_1_jg3998;
dmelr6.33_0	AUGUSTUS	CDS	1522891	1523529	0.99	+	1	transcript_id file_1_file_1_jg3998.t1; gene_id file_1_file_1_jg3998;
dmelr6.33_0	AUGUSTUS	exon	1522891	1523529	.	+	.	transcript_id file_1_file_1_jg3998.t1; gene_id file_1_file_1_jg3998;
dmelr6.33_0	AUGUSTUS	intron	1523530	1523669	.	+	.	transcript_id file_1_file_1_jg3998.t1; gene_id file_1_file_1_jg3998;
dmelr6.33_0	AUGUSTUS	CDS	1523670	1524027	1	+	1	transcript_id file_1_file_1_jg3998.t1; gene_id file_1_file_1_jg3998;
dmelr6.33_0	AUGUSTUS	exon	1523670	1524027	.	+	.	transcript_id file_1_file_1_jg3998.t1; gene_id file_1_file_1_jg3998;
dmelr6.33_0	AUGUSTUS	intron	1524028	1524090	.	+	.	transcript_id file_1_file_1_jg3998.t1; gene_id file_1_file_1_jg3998;
dmelr6.33_0	AUGUSTUS	transcript	1522703	1524159	.	+	.	transcript_id file_1_file_1_jg3998.t1; gene_id file_1_file_1_jg3998
dmelr6.33_0	AUGUSTUS	CDS	1524091	1524159	1	+	0	transcript_id file_1_file_1_jg3998.t1; gene_id file_1_file_1_jg3998;
dmelr6.33_0	AUGUSTUS	exon	1524091	1524159	.	+	.	transcript_id file_1_file_1_jg3998.t1; gene_id file_1_file_1_jg3998;
dmelr6.33_0	AUGUSTUS	stop_codon	1524157	1524159	.	+	0	transcript_id file_1_file_1_jg3998.t1; gene_id file_1_file_1_jg3998;
dmelr6.33_3	AUGUSTUS	stop_codon	5407452	5407454	.	-	0	transcript_id file_1_file_1_jg399.t1; gene_id file_1_file_1_jg399;
dmelr6.33_3	AUGUSTUS	CDS	5407452	5407502	1	-	0	transcript_id file_1_file_1_jg399.t1; gene_id file_1_file_1_jg399;
dmelr6.33_3	AUGUSTUS	exon	5407452	5407502	.	-	.	transcript_id file_1_file_1_jg399.t1; gene_id file_1_file_1_jg399;
dmelr6.33_3	AUGUSTUS	intron	5407503	5407570	.	-	.	transcript_id file_1_file_1_jg399.t1; gene_id file_1_file_1_jg399;
dmelr6.33_3	AUGUSTUS	CDS	5407571	5407726	1	-	0	transcript_id file_1_file_1_jg399.t1; gene_id file_1_file_1_jg399;
dmelr6.33_3	AUGUSTUS	exon	5407571	5407726	.	-	.	transcript_id file_1_file_1_jg399.t1; gene_id file_1_file_1_jg399;
dmelr6.33_3	AUGUSTUS	intron	5407727	5408087	.	-	.	transcript_id file_1_file_1_jg399.t1; gene_id file_1_file_1_jg399;
dmelr6.33_3	AUGUSTUS	CDS	5408088	5408292	1	-	1	transcript_id file_1_file_1_jg399.t1; gene_id file_1_file_1_jg399;
dmelr6.33_3	AUGUSTUS	exon	5408088	5408292	.	-	.	transcript_id file_1_file_1_jg399.t1; gene_id file_1_file_1_jg399;
dmelr6.33_3	AUGUSTUS	intron	5408293	5408707	.	-	.	transcript_id file_1_file_1_jg399.t1; gene_id file_1_file_1_jg399;
dmelr6.33_3	AUGUSTUS	CDS	5408708	5408933	1	-	2	transcript_id file_1_file_1_jg399.t1; gene_id file_1_file_1_jg399;
dmelr6.33_3	AUGUSTUS	exon	5408708	5408933	.	-	.	transcript_id file_1_file_1_jg399.t1; gene_id file_1_file_1_jg399;
dmelr6.33_3	AUGUSTUS	intron	5408934	5409030	.	-	.	transcript_id file_1_file_1_jg399.t1; gene_id file_1_file_1_jg399;
dmelr6.33_3	AUGUSTUS	CDS	5409031	5409545	1	-	1	transcript_id file_1_file_1_jg399.t1; gene_id file_1_file_1_jg399;
dmelr6.33_3	AUGUSTUS	exon	5409031	5409545	.	-	.	transcript_id file_1_file_1_jg399.t1; gene_id file_1_file_1_jg399;
dmelr6.33_3	AUGUSTUS	intron	5409546	5409615	.	-	.	transcript_id file_1_file_1_jg399.t1; gene_id file_1_file_1_jg399;
dmelr6.33_3	AUGUSTUS	transcript	5407452	5409923	.	-	.	transcript_id file_1_file_1_jg399.t1; gene_id file_1_file_1_jg399
dmelr6.33_3	AUGUSTUS	CDS	5409616	5409923	0.68	-	0	transcript_id file_1_file_1_jg399.t1; gene_id file_1_file_1_jg399;
dmelr6.33_3	AUGUSTUS	exon	5409616	5409923	.	-	.	transcript_id file_1_file_1_jg399.t1; gene_id file_1_file_1_jg399;
dmelr6.33_3	AUGUSTUS	start_codon	5409921	5409923	.	-	0	transcript_id file_1_file_1_jg399.t1; gene_id file_1_file_1_jg399;
dmelr6.33_0	AUGUSTUS	start_codon	1520613	1520615	.	+	0	transcript_id file_1_file_1_jg3997.t1; gene_id file_1_file_1_jg3997;
dmelr6.33_0	AUGUSTUS	CDS	1520613	1520740	1	+	0	transcript_id file_1_file_1_jg3997.t1; gene_id file_1_file_1_jg3997;
dmelr6.33_0	AUGUSTUS	exon	1520613	1520740	.	+	.	transcript_id file_1_file_1_jg3997.t1; gene_id file_1_file_1_jg3997;
dmelr6.33_0	AUGUSTUS	intron	1520741	1520800	.	+	.	transcript_id file_1_file_1_jg3997.t1; gene_id file_1_file_1_jg3997;
dmelr6.33_0	AUGUSTUS	CDS	1520801	1521439	1	+	1	transcript_id file_1_file_1_jg3997.t1; gene_id file_1_file_1_jg3997;
dmelr6.33_0	AUGUSTUS	exon	1520801	1521439	.	+	.	transcript_id file_1_file_1_jg3997.t1; gene_id file_1_file_1_jg3997;
dmelr6.33_0	AUGUSTUS	intron	1521440	1521558	.	+	.	transcript_id file_1_file_1_jg3997.t1; gene_id file_1_file_1_jg3997;
dmelr6.33_0	AUGUSTUS	CDS	1521559	1521916	1	+	1	transcript_id file_1_file_1_jg3997.t1; gene_id file_1_file_1_jg3997;
dmelr6.33_0	AUGUSTUS	exon	1521559	1521916	.	+	.	transcript_id file_1_file_1_jg3997.t1; gene_id file_1_file_1_jg3997;
dmelr6.33_0	AUGUSTUS	intron	1521917	1521982	.	+	.	transcript_id file_1_file_1_jg3997.t1; gene_id file_1_file_1_jg3997;
dmelr6.33_0	AUGUSTUS	transcript	1520613	1522051	.	+	.	transcript_id file_1_file_1_jg3997.t1; gene_id file_1_file_1_jg3997
dmelr6.33_0	AUGUSTUS	CDS	1521983	1522051	1	+	0	transcript_id file_1_file_1_jg3997.t1; gene_id file_1_file_1_jg3997;
dmelr6.33_0	AUGUSTUS	exon	1521983	1522051	.	+	.	transcript_id file_1_file_1_jg3997.t1; gene_id file_1_file_1_jg3997;
dmelr6.33_0	AUGUSTUS	stop_codon	1522049	1522051	.	+	0	transcript_id file_1_file_1_jg3997.t1; gene_id file_1_file_1_jg3997;
dmelr6.33_0	AUGUSTUS	start_codon	1522703	1522705	.	+	0	transcript_id file_1_file_1_jg3998.t1; gene_id file_1_file_1_jg3998;
dmelr6.33_0	AUGUSTUS	CDS	1522703	1522830	1	+	0	transcript_id file_1_file_1_jg3998.t1; gene_id file_1_file_1_jg3998;
dmelr6.33_0	AUGUSTUS	exon	1522703	1522830	.	+	.	transcript_id file_1_file_1_jg3998.t1; gene_id file_1_file_1_jg3998;
dmelr6.33_0	AUGUSTUS	intron	1522831	1522890	.	+	.	transcript_id file_1_file_1_jg3998.t1; gene_id file_1_file_1_jg3998;
dmelr6.33_0	AUGUSTUS	CDS	1522891	1523529	0.99	+	1	transcript_id file_1_file_1_jg3998.t1; gene_id file_1_file_1_jg3998;
dmelr6.33_0	AUGUSTUS	exon	1522891	1523529	.	+	.	transcript_id file_1_file_1_jg3998.t1; gene_id file_1_file_1_jg3998;
dmelr6.33_0	AUGUSTUS	intron	1523530	1523669	.	+	.	transcript_id file_1_file_1_jg3998.t1; gene_id file_1_file_1_jg3998;
dmelr6.33_0	AUGUSTUS	CDS	1523670	1524027	1	+	1	transcript_id file_1_file_1_jg3998.t1; gene_id file_1_file_1_jg3998;
dmelr6.33_0	AUGUSTUS	exon	1523670	1524027	.	+	.	transcript_id file_1_file_1_jg3998.t1; gene_id file_1_file_1_jg3998;
dmelr6.33_0	AUGUSTUS	intron	1524028	1524090	.	+	.	transcript_id file_1_file_1_jg3998.t1; gene_id file_1_file_1_jg3998;
dmelr6.33_0	AUGUSTUS	transcript	1522703	1524159	.	+	.	transcript_id file_1_file_1_jg3998.t1; gene_id file_1_file_1_jg3998
dmelr6.33_0	AUGUSTUS	CDS	1524091	1524159	1	+	0	transcript_id file_1_file_1_jg3998.t1; gene_id file_1_file_1_jg3998;
dmelr6.33_0	AUGUSTUS	exon	1524091	1524159	.	+	.	transcript_id file_1_file_1_jg3998.t1; gene_id file_1_file_1_jg3998;
dmelr6.33_0	AUGUSTUS	stop_codon	1524157	1524159	.	+	0	transcript_id file_1_file_1_jg3998.t1; gene_id file_1_file_1_jg3998;
dmelr6.33_0	AUGUSTUS	stop_codon	1755253	1755255	.	-	0	transcript_id file_1_file_1_jg4020.t1; gene_id file_1_file_1_jg4020;
dmelr6.33_0	AUGUSTUS	CDS	1755253	1755405	1	-	0	transcript_id file_1_file_1_jg4020.t1; gene_id file_1_file_1_jg4020;
dmelr6.33_0	AUGUSTUS	exon	1755253	1755405	.	-	.	transcript_id file_1_file_1_jg4020.t1; gene_id file_1_file_1_jg4020;
dmelr6.33_0	AUGUSTUS	intron	1755406	1755467	.	-	.	transcript_id file_1_file_1_jg4020.t1; gene_id file_1_file_1_jg4020;
dmelr6.33_0	AUGUSTUS	transcript	1755253	1756445	.	-	.	transcript_id file_1_file_1_jg4020.t1; gene_id file_1_file_1_jg4020
dmelr6.33_0	AUGUSTUS	CDS	1755468	1756445	1	-	0	transcript_id file_1_file_1_jg4020.t1; gene_id file_1_file_1_jg4020;
dmelr6.33_0	AUGUSTUS	exon	1755468	1756445	.	-	.	transcript_id file_1_file_1_jg4020.t1; gene_id file_1_file_1_jg4020;
dmelr6.33_0	AUGUSTUS	start_codon	1756443	1756445	.	-	0	transcript_id file_1_file_1_jg4020.t1; gene_id file_1_file_1_jg4020;
dmelr6.33_0	AUGUSTUS	start_codon	1784062	1784064	.	+	0	transcript_id file_1_file_1_jg4022.t1; gene_id file_1_file_1_jg4022;
dmelr6.33_0	AUGUSTUS	CDS	1784062	1785078	1	+	0	transcript_id file_1_file_1_jg4022.t1; gene_id file_1_file_1_jg4022;
dmelr6.33_0	AUGUSTUS	exon	1784062	1785078	.	+	.	transcript_id file_1_file_1_jg4022.t1; gene_id file_1_file_1_jg4022;
dmelr6.33_0	AUGUSTUS	intron	1785079	1785133	.	+	.	transcript_id file_1_file_1_jg4022.t1; gene_id file_1_file_1_jg4022;
dmelr6.33_0	AUGUSTUS	transcript	1784062	1785286	.	+	.	transcript_id file_1_file_1_jg4022.t1; gene_id file_1_file_1_jg4022
dmelr6.33_0	AUGUSTUS	CDS	1785134	1785286	1	+	0	transcript_id file_1_file_1_jg4022.t1; gene_id file_1_file_1_jg4022;
dmelr6.33_0	AUGUSTUS	exon	1785134	1785286	.	+	.	transcript_id file_1_file_1_jg4022.t1; gene_id file_1_file_1_jg4022;
dmelr6.33_0	AUGUSTUS	stop_codon	1785284	1785286	.	+	0	transcript_id file_1_file_1_jg4022.t1; gene_id file_1_file_1_jg4022;
dmelr6.33_0	AUGUSTUS	stop_codon	1789141	1789143	.	-	0	transcript_id file_1_file_1_jg4023.t1; gene_id file_1_file_1_jg4023;
dmelr6.33_0	AUGUSTUS	CDS	1789141	1789293	1	-	0	transcript_id file_1_file_1_jg4023.t1; gene_id file_1_file_1_jg4023;
dmelr6.33_0	AUGUSTUS	exon	1789141	1789293	.	-	.	transcript_id file_1_file_1_jg4023.t1; gene_id file_1_file_1_jg4023;
dmelr6.33_0	AUGUSTUS	intron	1789294	1789351	.	-	.	transcript_id file_1_file_1_jg4023.t1; gene_id file_1_file_1_jg4023;
dmelr6.33_0	AUGUSTUS	CDS	1789352	1790198	0.68	-	1	transcript_id file_1_file_1_jg4023.t1; gene_id file_1_file_1_jg4023;
dmelr6.33_0	AUGUSTUS	exon	1789352	1790198	.	-	.	transcript_id file_1_file_1_jg4023.t1; gene_id file_1_file_1_jg4023;
dmelr6.33_0	AUGUSTUS	intron	1790199	1790263	.	-	.	transcript_id file_1_file_1_jg4023.t1; gene_id file_1_file_1_jg4023;
dmelr6.33_0	AUGUSTUS	transcript	1789141	1790361	.	-	.	transcript_id file_1_file_1_jg4023.t1; gene_id file_1_file_1_jg4023
dmelr6.33_0	AUGUSTUS	CDS	1790264	1790361	1	-	0	transcript_id file_1_file_1_jg4023.t1; gene_id file_1_file_1_jg4023;
dmelr6.33_0	AUGUSTUS	exon	1790264	1790361	.	-	.	transcript_id file_1_file_1_jg4023.t1; gene_id file_1_file_1_jg4023;
dmelr6.33_0	AUGUSTUS	start_codon	1790359	1790361	.	-	0	transcript_id file_1_file_1_jg4023.t1; gene_id file_1_file_1_jg4023;
dmelr6.33_0	AUGUSTUS	stop_codon	1793668	1793670	.	-	0	transcript_id file_1_file_1_jg4024.t1; gene_id file_1_file_1_jg4024;
dmelr6.33_0	AUGUSTUS	CDS	1793668	1793835	1	-	0	transcript_id file_1_file_1_jg4024.t1; gene_id file_1_file_1_jg4024;
dmelr6.33_0	AUGUSTUS	exon	1793668	1793835	.	-	.	transcript_id file_1_file_1_jg4024.t1; gene_id file_1_file_1_jg4024;
dmelr6.33_0	AUGUSTUS	intron	1793836	1793900	.	-	.	transcript_id file_1_file_1_jg4024.t1; gene_id file_1_file_1_jg4024;
dmelr6.33_0	AUGUSTUS	transcript	1793668	1794917	.	-	.	transcript_id file_1_file_1_jg4024.t1; gene_id file_1_file_1_jg4024
dmelr6.33_0	AUGUSTUS	CDS	1793901	1794917	1	-	0	transcript_id file_1_file_1_jg4024.t1; gene_id file_1_file_1_jg4024;
dmelr6.33_0	AUGUSTUS	exon	1793901	1794917	.	-	.	transcript_id file_1_file_1_jg4024.t1; gene_id file_1_file_1_jg4024;
dmelr6.33_0	AUGUSTUS	start_codon	1794915	1794917	.	-	0	transcript_id file_1_file_1_jg4024.t1; gene_id file_1_file_1_jg4024;
dmelr6.33_0	AUGUSTUS	stop_codon	1991746	1991748	.	-	0	transcript_id file_1_file_1_jg4043.t1; gene_id file_1_file_1_jg4043;
dmelr6.33_0	AUGUSTUS	CDS	1991746	1992039	1	-	0	transcript_id file_1_file_1_jg4043.t1; gene_id file_1_file_1_jg4043;
dmelr6.33_0	AUGUSTUS	exon	1991746	1992039	.	-	.	transcript_id file_1_file_1_jg4043.t1; gene_id file_1_file_1_jg4043;
dmelr6.33_0	AUGUSTUS	intron	1992040	1992092	.	-	.	transcript_id file_1_file_1_jg4043.t1; gene_id file_1_file_1_jg4043;
dmelr6.33_0	AUGUSTUS	transcript	1991746	1992152	.	-	.	transcript_id file_1_file_1_jg4043.t1; gene_id file_1_file_1_jg4043
dmelr6.33_0	AUGUSTUS	CDS	1992093	1992152	1	-	0	transcript_id file_1_file_1_jg4043.t1; gene_id file_1_file_1_jg4043;
dmelr6.33_0	AUGUSTUS	exon	1992093	1992152	.	-	.	transcript_id file_1_file_1_jg4043.t1; gene_id file_1_file_1_jg4043;
dmelr6.33_0	AUGUSTUS	start_codon	1992150	1992152	.	-	0	transcript_id file_1_file_1_jg4043.t1; gene_id file_1_file_1_jg4043;
dmelr6.33_0	AUGUSTUS	start_codon	2054589	2054591	.	+	0	transcript_id file_1_file_1_jg4051.t1; gene_id file_1_file_1_jg4051;
dmelr6.33_0	AUGUSTUS	CDS	2054589	2055112	1	+	0	transcript_id file_1_file_1_jg4051.t1; gene_id file_1_file_1_jg4051;
dmelr6.33_0	AUGUSTUS	exon	2054589	2055112	.	+	.	transcript_id file_1_file_1_jg4051.t1; gene_id file_1_file_1_jg4051;
dmelr6.33_0	AUGUSTUS	intron	2055113	2055326	.	+	.	transcript_id file_1_file_1_jg4051.t1; gene_id file_1_file_1_jg4051;
dmelr6.33_0	AUGUSTUS	CDS	2055327	2055517	1	+	1	transcript_id file_1_file_1_jg4051.t1; gene_id file_1_file_1_jg4051;
dmelr6.33_0	AUGUSTUS	exon	2055327	2055517	.	+	.	transcript_id file_1_file_1_jg4051.t1; gene_id file_1_file_1_jg4051;
dmelr6.33_0	AUGUSTUS	intron	2055518	2055598	.	+	.	transcript_id file_1_file_1_jg4051.t1; gene_id file_1_file_1_jg4051;
dmelr6.33_0	AUGUSTUS	CDS	2055599	2055786	1	+	2	transcript_id file_1_file_1_jg4051.t1; gene_id file_1_file_1_jg4051;
dmelr6.33_0	AUGUSTUS	exon	2055599	2055786	.	+	.	transcript_id file_1_file_1_jg4051.t1; gene_id file_1_file_1_jg4051;
dmelr6.33_0	AUGUSTUS	intron	2055787	2057033	.	+	.	transcript_id file_1_file_1_jg4051.t1; gene_id file_1_file_1_jg4051;
dmelr6.33_0	AUGUSTUS	CDS	2057034	2057135	1	+	0	transcript_id file_1_file_1_jg4051.t1; gene_id file_1_file_1_jg4051;
dmelr6.33_0	AUGUSTUS	exon	2057034	2057135	.	+	.	transcript_id file_1_file_1_jg4051.t1; gene_id file_1_file_1_jg4051;
dmelr6.33_0	AUGUSTUS	intron	2057136	2057672	.	+	.	transcript_id file_1_file_1_jg4051.t1; gene_id file_1_file_1_jg4051;
dmelr6.33_0	AUGUSTUS	CDS	2057673	2057825	1	+	0	transcript_id file_1_file_1_jg4051.t1; gene_id file_1_file_1_jg4051;
dmelr6.33_0	AUGUSTUS	exon	2057673	2057825	.	+	.	transcript_id file_1_file_1_jg4051.t1; gene_id file_1_file_1_jg4051;
dmelr6.33_0	AUGUSTUS	intron	2057826	2057916	.	+	.	transcript_id file_1_file_1_jg4051.t1; gene_id file_1_file_1_jg4051;
dmelr6.33_0	AUGUSTUS	transcript	2054589	2057967	.	+	.	transcript_id file_1_file_1_jg4051.t1; gene_id file_1_file_1_jg4051
dmelr6.33_0	AUGUSTUS	CDS	2057917	2057967	1	+	0	transcript_id file_1_file_1_jg4051.t1; gene_id file_1_file_1_jg4051;
dmelr6.33_0	AUGUSTUS	exon	2057917	2057967	.	+	.	transcript_id file_1_file_1_jg4051.t1; gene_id file_1_file_1_jg4051;
dmelr6.33_0	AUGUSTUS	stop_codon	2057965	2057967	.	+	0	transcript_id file_1_file_1_jg4051.t1; gene_id file_1_file_1_jg4051;
dmelr6.33_0	AUGUSTUS	start_codon	2654143	2654145	.	+	0	transcript_id file_1_file_1_jg4137.t1; gene_id file_1_file_1_jg4137;
dmelr6.33_0	AUGUSTUS	CDS	2654143	2654858	1	+	0	transcript_id file_1_file_1_jg4137.t1; gene_id file_1_file_1_jg4137;
dmelr6.33_0	AUGUSTUS	exon	2654143	2654858	.	+	.	transcript_id file_1_file_1_jg4137.t1; gene_id file_1_file_1_jg4137;
dmelr6.33_0	AUGUSTUS	intron	2654859	2654909	.	+	.	transcript_id file_1_file_1_jg4137.t1; gene_id file_1_file_1_jg4137;
dmelr6.33_0	AUGUSTUS	transcript	2654143	2655333	.	+	.	transcript_id file_1_file_1_jg4137.t1; gene_id file_1_file_1_jg4137
dmelr6.33_0	AUGUSTUS	CDS	2654910	2655333	1	+	1	transcript_id file_1_file_1_jg4137.t1; gene_id file_1_file_1_jg4137;
dmelr6.33_0	AUGUSTUS	exon	2654910	2655333	.	+	.	transcript_id file_1_file_1_jg4137.t1; gene_id file_1_file_1_jg4137;
dmelr6.33_0	AUGUSTUS	stop_codon	2655331	2655333	.	+	0	transcript_id file_1_file_1_jg4137.t1; gene_id file_1_file_1_jg4137;
dmelr6.33_0	AUGUSTUS	start_codon	2669823	2669825	.	+	0	transcript_id file_1_file_1_jg4140.t2; gene_id file_1_file_1_jg4140;
dmelr6.33_0	AUGUSTUS	CDS	2669823	2670599	1	+	0	transcript_id file_1_file_1_jg4140.t2; gene_id file_1_file_1_jg4140;
dmelr6.33_0	AUGUSTUS	exon	2669823	2670599	.	+	.	transcript_id file_1_file_1_jg4140.t2; gene_id file_1_file_1_jg4140;
dmelr6.33_0	AUGUSTUS	intron	2670600	2670681	.	+	.	transcript_id file_1_file_1_jg4140.t2; gene_id file_1_file_1_jg4140;
dmelr6.33_0	AUGUSTUS	CDS	2670682	2670692	1	+	0	transcript_id file_1_file_1_jg4140.t2; gene_id file_1_file_1_jg4140;
dmelr6.33_0	AUGUSTUS	exon	2670682	2670692	.	+	.	transcript_id file_1_file_1_jg4140.t2; gene_id file_1_file_1_jg4140;
dmelr6.33_0	AUGUSTUS	intron	2670693	2671206	.	+	.	transcript_id file_1_file_1_jg4140.t2; gene_id file_1_file_1_jg4140;
dmelr6.33_0	AUGUSTUS	CDS	2671207	2671804	1	+	1	transcript_id file_1_file_1_jg4140.t2; gene_id file_1_file_1_jg4140;
dmelr6.33_0	AUGUSTUS	exon	2671207	2671804	.	+	.	transcript_id file_1_file_1_jg4140.t2; gene_id file_1_file_1_jg4140;
dmelr6.33_0	AUGUSTUS	intron	2671805	2671861	.	+	.	transcript_id file_1_file_1_jg4140.t2; gene_id file_1_file_1_jg4140;
dmelr6.33_0	AUGUSTUS	CDS	2671862	2672020	1	+	0	transcript_id file_1_file_1_jg4140.t2; gene_id file_1_file_1_jg4140;
dmelr6.33_0	AUGUSTUS	exon	2671862	2672020	.	+	.	transcript_id file_1_file_1_jg4140.t2; gene_id file_1_file_1_jg4140;
dmelr6.33_0	AUGUSTUS	intron	2672021	2672075	.	+	.	transcript_id file_1_file_1_jg4140.t2; gene_id file_1_file_1_jg4140;
dmelr6.33_0	AUGUSTUS	transcript	2669823	2672159	.	+	.	transcript_id file_1_file_1_jg4140.t2; gene_id file_1_file_1_jg4140
dmelr6.33_0	AUGUSTUS	CDS	2672076	2672159	1	+	0	transcript_id file_1_file_1_jg4140.t2; gene_id file_1_file_1_jg4140;
dmelr6.33_0	AUGUSTUS	exon	2672076	2672159	.	+	.	transcript_id file_1_file_1_jg4140.t2; gene_id file_1_file_1_jg4140;
dmelr6.33_0	AUGUSTUS	stop_codon	2672157	2672159	.	+	0	transcript_id file_1_file_1_jg4140.t2; gene_id file_1_file_1_jg4140;
dmelr6.33_0	AUGUSTUS	start_codon	2669823	2669825	.	+	0	transcript_id file_1_file_1_jg4140.t1; gene_id file_1_file_1_jg4140;
dmelr6.33_0	AUGUSTUS	CDS	2669823	2670692	1	+	0	transcript_id file_1_file_1_jg4140.t1; gene_id file_1_file_1_jg4140;
dmelr6.33_0	AUGUSTUS	exon	2669823	2670692	.	+	.	transcript_id file_1_file_1_jg4140.t1; gene_id file_1_file_1_jg4140;
dmelr6.33_0	AUGUSTUS	intron	2670693	2671861	.	+	.	transcript_id file_1_file_1_jg4140.t1; gene_id file_1_file_1_jg4140;
dmelr6.33_0	AUGUSTUS	CDS	2671862	2672020	1	+	0	transcript_id file_1_file_1_jg4140.t1; gene_id file_1_file_1_jg4140;
dmelr6.33_0	AUGUSTUS	exon	2671862	2672020	.	+	.	transcript_id file_1_file_1_jg4140.t1; gene_id file_1_file_1_jg4140;
dmelr6.33_0	AUGUSTUS	intron	2672021	2672075	.	+	.	transcript_id file_1_file_1_jg4140.t1; gene_id file_1_file_1_jg4140;
dmelr6.33_0	AUGUSTUS	transcript	2669823	2672159	.	+	.	transcript_id file_1_file_1_jg4140.t1; gene_id file_1_file_1_jg4140
dmelr6.33_0	AUGUSTUS	CDS	2672076	2672159	1	+	0	transcript_id file_1_file_1_jg4140.t1; gene_id file_1_file_1_jg4140;
dmelr6.33_0	AUGUSTUS	exon	2672076	2672159	.	+	.	transcript_id file_1_file_1_jg4140.t1; gene_id file_1_file_1_jg4140;
dmelr6.33_0	AUGUSTUS	stop_codon	2672157	2672159	.	+	0	transcript_id file_1_file_1_jg4140.t1; gene_id file_1_file_1_jg4140;
dmelr6.33_0	AUGUSTUS	stop_codon	4164689	4164691	.	-	0	transcript_id file_1_file_1_jg4323.t1; gene_id file_1_file_1_jg4323;
dmelr6.33_0	AUGUSTUS	CDS	4164689	4164739	1	-	0	transcript_id file_1_file_1_jg4323.t1; gene_id file_1_file_1_jg4323;
dmelr6.33_0	AUGUSTUS	exon	4164689	4164739	.	-	.	transcript_id file_1_file_1_jg4323.t1; gene_id file_1_file_1_jg4323;
dmelr6.33_0	AUGUSTUS	intron	4164740	4164800	.	-	.	transcript_id file_1_file_1_jg4323.t1; gene_id file_1_file_1_jg4323;
dmelr6.33_0	AUGUSTUS	CDS	4164801	4164953	1	-	0	transcript_id file_1_file_1_jg4323.t1; gene_id file_1_file_1_jg4323;
dmelr6.33_0	AUGUSTUS	exon	4164801	4164953	.	-	.	transcript_id file_1_file_1_jg4323.t1; gene_id file_1_file_1_jg4323;
dmelr6.33_0	AUGUSTUS	intron	4164954	4165008	.	-	.	transcript_id file_1_file_1_jg4323.t1; gene_id file_1_file_1_jg4323;
dmelr6.33_0	AUGUSTUS	CDS	4165009	4165107	1	-	0	transcript_id file_1_file_1_jg4323.t1; gene_id file_1_file_1_jg4323;
dmelr6.33_0	AUGUSTUS	exon	4165009	4165107	.	-	.	transcript_id file_1_file_1_jg4323.t1; gene_id file_1_file_1_jg4323;
dmelr6.33_0	AUGUSTUS	intron	4165108	4165159	.	-	.	transcript_id file_1_file_1_jg4323.t1; gene_id file_1_file_1_jg4323;
dmelr6.33_0	AUGUSTUS	CDS	4165160	4165532	0.99	-	1	transcript_id file_1_file_1_jg4323.t1; gene_id file_1_file_1_jg4323;
dmelr6.33_0	AUGUSTUS	exon	4165160	4165532	.	-	.	transcript_id file_1_file_1_jg4323.t1; gene_id file_1_file_1_jg4323;
dmelr6.33_0	AUGUSTUS	intron	4165533	4165613	.	-	.	transcript_id file_1_file_1_jg4323.t1; gene_id file_1_file_1_jg4323;
dmelr6.33_0	AUGUSTUS	transcript	4164689	4166134	.	-	.	transcript_id file_1_file_1_jg4323.t1; gene_id file_1_file_1_jg4323
dmelr6.33_0	AUGUSTUS	CDS	4165614	4166134	0.86	-	0	transcript_id file_1_file_1_jg4323.t1; gene_id file_1_file_1_jg4323;
dmelr6.33_0	AUGUSTUS	exon	4165614	4166134	.	-	.	transcript_id file_1_file_1_jg4323.t1; gene_id file_1_file_1_jg4323;
dmelr6.33_0	AUGUSTUS	start_codon	4166132	4166134	.	-	0	transcript_id file_1_file_1_jg4323.t1; gene_id file_1_file_1_jg4323;
dmelr6.33_0	AUGUSTUS	stop_codon	4830968	4830970	.	-	0	transcript_id file_1_file_1_jg4388.t1; gene_id file_1_file_1_jg4388;
dmelr6.33_0	AUGUSTUS	CDS	4830968	4831361	1	-	1	transcript_id file_1_file_1_jg4388.t1; gene_id file_1_file_1_jg4388;
dmelr6.33_0	AUGUSTUS	exon	4830968	4831361	.	-	.	transcript_id file_1_file_1_jg4388.t1; gene_id file_1_file_1_jg4388;
dmelr6.33_0	AUGUSTUS	intron	4831362	4831416	.	-	.	transcript_id file_1_file_1_jg4388.t1; gene_id file_1_file_1_jg4388;
dmelr6.33_0	AUGUSTUS	CDS	4831417	4831932	1	-	1	transcript_id file_1_file_1_jg4388.t1; gene_id file_1_file_1_jg4388;
dmelr6.33_0	AUGUSTUS	exon	4831417	4831932	.	-	.	transcript_id file_1_file_1_jg4388.t1; gene_id file_1_file_1_jg4388;
dmelr6.33_0	AUGUSTUS	intron	4831933	4832003	.	-	.	transcript_id file_1_file_1_jg4388.t1; gene_id file_1_file_1_jg4388;
dmelr6.33_0	AUGUSTUS	CDS	4832004	4832596	1	-	0	transcript_id file_1_file_1_jg4388.t1; gene_id file_1_file_1_jg4388;
dmelr6.33_0	AUGUSTUS	exon	4832004	4832596	.	-	.	transcript_id file_1_file_1_jg4388.t1; gene_id file_1_file_1_jg4388;
dmelr6.33_0	AUGUSTUS	intron	4832597	4832794	.	-	.	transcript_id file_1_file_1_jg4388.t1; gene_id file_1_file_1_jg4388;
dmelr6.33_0	AUGUSTUS	CDS	4832795	4833040	1	-	0	transcript_id file_1_file_1_jg4388.t1; gene_id file_1_file_1_jg4388;
dmelr6.33_0	AUGUSTUS	exon	4832795	4833040	.	-	.	transcript_id file_1_file_1_jg4388.t1; gene_id file_1_file_1_jg4388;
dmelr6.33_0	AUGUSTUS	intron	4833041	4833101	.	-	.	transcript_id file_1_file_1_jg4388.t1; gene_id file_1_file_1_jg4388;
dmelr6.33_0	AUGUSTUS	CDS	4833102	4833216	1	-	1	transcript_id file_1_file_1_jg4388.t1; gene_id file_1_file_1_jg4388;
dmelr6.33_0	AUGUSTUS	exon	4833102	4833216	.	-	.	transcript_id file_1_file_1_jg4388.t1; gene_id file_1_file_1_jg4388;
dmelr6.33_0	AUGUSTUS	intron	4833217	4833265	.	-	.	transcript_id file_1_file_1_jg4388.t1; gene_id file_1_file_1_jg4388;
dmelr6.33_0	AUGUSTUS	CDS	4833266	4833704	1	-	2	transcript_id file_1_file_1_jg4388.t1; gene_id file_1_file_1_jg4388;
dmelr6.33_0	AUGUSTUS	exon	4833266	4833704	.	-	.	transcript_id file_1_file_1_jg4388.t1; gene_id file_1_file_1_jg4388;
dmelr6.33_0	AUGUSTUS	intron	4833705	4833768	.	-	.	transcript_id file_1_file_1_jg4388.t1; gene_id file_1_file_1_jg4388;
dmelr6.33_0	AUGUSTUS	CDS	4833769	4834044	1	-	2	transcript_id file_1_file_1_jg4388.t1; gene_id file_1_file_1_jg4388;
dmelr6.33_0	AUGUSTUS	exon	4833769	4834044	.	-	.	transcript_id file_1_file_1_jg4388.t1; gene_id file_1_file_1_jg4388;
dmelr6.33_0	AUGUSTUS	intron	4834045	4834106	.	-	.	transcript_id file_1_file_1_jg4388.t1; gene_id file_1_file_1_jg4388;
dmelr6.33_0	AUGUSTUS	CDS	4834107	4834256	1	-	2	transcript_id file_1_file_1_jg4388.t1; gene_id file_1_file_1_jg4388;
dmelr6.33_0	AUGUSTUS	exon	4834107	4834256	.	-	.	transcript_id file_1_file_1_jg4388.t1; gene_id file_1_file_1_jg4388;
dmelr6.33_0	AUGUSTUS	intron	4834257	4834566	.	-	.	transcript_id file_1_file_1_jg4388.t1; gene_id file_1_file_1_jg4388;
dmelr6.33_0	AUGUSTUS	transcript	4830968	4834681	.	-	.	transcript_id file_1_file_1_jg4388.t1; gene_id file_1_file_1_jg4388
dmelr6.33_0	AUGUSTUS	CDS	4834567	4834681	1	-	0	transcript_id file_1_file_1_jg4388.t1; gene_id file_1_file_1_jg4388;
dmelr6.33_0	AUGUSTUS	exon	4834567	4834681	.	-	.	transcript_id file_1_file_1_jg4388.t1; gene_id file_1_file_1_jg4388;
dmelr6.33_0	AUGUSTUS	start_codon	4834679	4834681	.	-	0	transcript_id file_1_file_1_jg4388.t1; gene_id file_1_file_1_jg4388;
dmelr6.33_0	AUGUSTUS	start_codon	5346858	5346860	.	+	0	transcript_id file_1_file_1_jg4479.t2; gene_id file_1_file_1_jg4479;
dmelr6.33_0	AUGUSTUS	CDS	5346858	5347229	1	+	0	transcript_id file_1_file_1_jg4479.t2; gene_id file_1_file_1_jg4479;
dmelr6.33_0	AUGUSTUS	exon	5346858	5347229	.	+	.	transcript_id file_1_file_1_jg4479.t2; gene_id file_1_file_1_jg4479;
dmelr6.33_0	AUGUSTUS	intron	5347230	5348436	.	+	.	transcript_id file_1_file_1_jg4479.t2; gene_id file_1_file_1_jg4479;
dmelr6.33_0	AUGUSTUS	CDS	5348437	5348538	1	+	0	transcript_id file_1_file_1_jg4479.t2; gene_id file_1_file_1_jg4479;
dmelr6.33_0	AUGUSTUS	exon	5348437	5348538	.	+	.	transcript_id file_1_file_1_jg4479.t2; gene_id file_1_file_1_jg4479;
dmelr6.33_0	AUGUSTUS	intron	5348539	5352079	.	+	.	transcript_id file_1_file_1_jg4479.t2; gene_id file_1_file_1_jg4479;
dmelr6.33_0	AUGUSTUS	CDS	5352080	5352181	1	+	0	transcript_id file_1_file_1_jg4479.t2; gene_id file_1_file_1_jg4479;
dmelr6.33_0	AUGUSTUS	exon	5352080	5352181	.	+	.	transcript_id file_1_file_1_jg4479.t2; gene_id file_1_file_1_jg4479;
dmelr6.33_0	AUGUSTUS	intron	5352182	5353546	.	+	.	transcript_id file_1_file_1_jg4479.t2; gene_id file_1_file_1_jg4479;
dmelr6.33_0	AUGUSTUS	CDS	5353547	5353663	1	+	0	transcript_id file_1_file_1_jg4479.t2; gene_id file_1_file_1_jg4479;
dmelr6.33_0	AUGUSTUS	exon	5353547	5353663	.	+	.	transcript_id file_1_file_1_jg4479.t2; gene_id file_1_file_1_jg4479;
dmelr6.33_0	AUGUSTUS	intron	5353664	5355192	.	+	.	transcript_id file_1_file_1_jg4479.t2; gene_id file_1_file_1_jg4479;
dmelr6.33_0	AUGUSTUS	CDS	5355193	5355285	1	+	0	transcript_id file_1_file_1_jg4479.t2; gene_id file_1_file_1_jg4479;
dmelr6.33_0	AUGUSTUS	exon	5355193	5355285	.	+	.	transcript_id file_1_file_1_jg4479.t2; gene_id file_1_file_1_jg4479;
dmelr6.33_0	AUGUSTUS	intron	5355286	5356181	.	+	.	transcript_id file_1_file_1_jg4479.t2; gene_id file_1_file_1_jg4479;
dmelr6.33_0	AUGUSTUS	CDS	5356182	5356395	1	+	0	transcript_id file_1_file_1_jg4479.t2; gene_id file_1_file_1_jg4479;
dmelr6.33_0	AUGUSTUS	exon	5356182	5356395	.	+	.	transcript_id file_1_file_1_jg4479.t2; gene_id file_1_file_1_jg4479;
dmelr6.33_0	AUGUSTUS	intron	5356396	5356625	.	+	.	transcript_id file_1_file_1_jg4479.t2; gene_id file_1_file_1_jg4479;
dmelr6.33_0	AUGUSTUS	CDS	5356626	5356921	1	+	2	transcript_id file_1_file_1_jg4479.t2; gene_id file_1_file_1_jg4479;
dmelr6.33_0	AUGUSTUS	exon	5356626	5356921	.	+	.	transcript_id file_1_file_1_jg4479.t2; gene_id file_1_file_1_jg4479;
dmelr6.33_0	AUGUSTUS	intron	5356922	5356975	.	+	.	transcript_id file_1_file_1_jg4479.t2; gene_id file_1_file_1_jg4479;
dmelr6.33_0	AUGUSTUS	CDS	5356976	5357278	1	+	0	transcript_id file_1_file_1_jg4479.t2; gene_id file_1_file_1_jg4479;
dmelr6.33_0	AUGUSTUS	exon	5356976	5357278	.	+	.	transcript_id file_1_file_1_jg4479.t2; gene_id file_1_file_1_jg4479;
dmelr6.33_0	AUGUSTUS	intron	5357279	5357336	.	+	.	transcript_id file_1_file_1_jg4479.t2; gene_id file_1_file_1_jg4479;
dmelr6.33_0	AUGUSTUS	CDS	5357337	5358764	1	+	0	transcript_id file_1_file_1_jg4479.t2; gene_id file_1_file_1_jg4479;
dmelr6.33_0	AUGUSTUS	exon	5357337	5358764	.	+	.	transcript_id file_1_file_1_jg4479.t2; gene_id file_1_file_1_jg4479;
dmelr6.33_0	AUGUSTUS	intron	5358765	5358825	.	+	.	transcript_id file_1_file_1_jg4479.t2; gene_id file_1_file_1_jg4479;
dmelr6.33_0	AUGUSTUS	CDS	5358826	5359362	1	+	0	transcript_id file_1_file_1_jg4479.t2; gene_id file_1_file_1_jg4479;
dmelr6.33_0	AUGUSTUS	exon	5358826	5359362	.	+	.	transcript_id file_1_file_1_jg4479.t2; gene_id file_1_file_1_jg4479;
dmelr6.33_0	AUGUSTUS	intron	5359363	5359430	.	+	.	transcript_id file_1_file_1_jg4479.t2; gene_id file_1_file_1_jg4479;
dmelr6.33_0	AUGUSTUS	CDS	5359431	5359637	1	+	0	transcript_id file_1_file_1_jg4479.t2; gene_id file_1_file_1_jg4479;
dmelr6.33_0	AUGUSTUS	exon	5359431	5359637	.	+	.	transcript_id file_1_file_1_jg4479.t2; gene_id file_1_file_1_jg4479;
dmelr6.33_0	AUGUSTUS	intron	5359638	5359711	.	+	.	transcript_id file_1_file_1_jg4479.t2; gene_id file_1_file_1_jg4479;
dmelr6.33_0	AUGUSTUS	CDS	5359712	5360405	1	+	0	transcript_id file_1_file_1_jg4479.t2; gene_id file_1_file_1_jg4479;
dmelr6.33_0	AUGUSTUS	exon	5359712	5360405	.	+	.	transcript_id file_1_file_1_jg4479.t2; gene_id file_1_file_1_jg4479;
dmelr6.33_0	AUGUSTUS	intron	5360406	5360791	.	+	.	transcript_id file_1_file_1_jg4479.t2; gene_id file_1_file_1_jg4479;
dmelr6.33_0	AUGUSTUS	CDS	5360792	5360878	1	+	2	transcript_id file_1_file_1_jg4479.t2; gene_id file_1_file_1_jg4479;
dmelr6.33_0	AUGUSTUS	exon	5360792	5360878	.	+	.	transcript_id file_1_file_1_jg4479.t2; gene_id file_1_file_1_jg4479;
dmelr6.33_0	AUGUSTUS	intron	5360879	5361997	.	+	.	transcript_id file_1_file_1_jg4479.t2; gene_id file_1_file_1_jg4479;
dmelr6.33_0	AUGUSTUS	CDS	5361998	5362213	0.6	+	2	transcript_id file_1_file_1_jg4479.t2; gene_id file_1_file_1_jg4479;
dmelr6.33_0	AUGUSTUS	exon	5361998	5362213	.	+	.	transcript_id file_1_file_1_jg4479.t2; gene_id file_1_file_1_jg4479;
dmelr6.33_0	AUGUSTUS	intron	5362214	5362582	.	+	.	transcript_id file_1_file_1_jg4479.t2; gene_id file_1_file_1_jg4479;
dmelr6.33_0	AUGUSTUS	CDS	5362583	5362812	0.6	+	2	transcript_id file_1_file_1_jg4479.t2; gene_id file_1_file_1_jg4479;
dmelr6.33_0	AUGUSTUS	exon	5362583	5362812	.	+	.	transcript_id file_1_file_1_jg4479.t2; gene_id file_1_file_1_jg4479;
dmelr6.33_0	AUGUSTUS	intron	5362813	5363655	.	+	.	transcript_id file_1_file_1_jg4479.t2; gene_id file_1_file_1_jg4479;
dmelr6.33_0	AUGUSTUS	CDS	5363656	5363784	1	+	0	transcript_id file_1_file_1_jg4479.t2; gene_id file_1_file_1_jg4479;
dmelr6.33_0	AUGUSTUS	exon	5363656	5363784	.	+	.	transcript_id file_1_file_1_jg4479.t2; gene_id file_1_file_1_jg4479;
dmelr6.33_0	AUGUSTUS	intron	5363785	5364308	.	+	.	transcript_id file_1_file_1_jg4479.t2; gene_id file_1_file_1_jg4479;
dmelr6.33_0	AUGUSTUS	CDS	5364309	5364417	1	+	0	transcript_id file_1_file_1_jg4479.t2; gene_id file_1_file_1_jg4479;
dmelr6.33_0	AUGUSTUS	exon	5364309	5364417	.	+	.	transcript_id file_1_file_1_jg4479.t2; gene_id file_1_file_1_jg4479;
dmelr6.33_0	AUGUSTUS	intron	5364418	5364773	.	+	.	transcript_id file_1_file_1_jg4479.t2; gene_id file_1_file_1_jg4479;
dmelr6.33_0	AUGUSTUS	transcript	5346858	5365039	.	+	.	transcript_id file_1_file_1_jg4479.t2; gene_id file_1_file_1_jg4479
dmelr6.33_0	AUGUSTUS	CDS	5364774	5365039	1	+	2	transcript_id file_1_file_1_jg4479.t2; gene_id file_1_file_1_jg4479;
dmelr6.33_0	AUGUSTUS	exon	5364774	5365039	.	+	.	transcript_id file_1_file_1_jg4479.t2; gene_id file_1_file_1_jg4479;
dmelr6.33_0	AUGUSTUS	stop_codon	5365037	5365039	.	+	0	transcript_id file_1_file_1_jg4479.t2; gene_id file_1_file_1_jg4479;
dmelr6.33_0	AUGUSTUS	start_codon	5346858	5346860	.	+	0	transcript_id file_1_file_1_jg4479.t1; gene_id file_1_file_1_jg4479;
dmelr6.33_0	AUGUSTUS	CDS	5346858	5347229	1	+	0	transcript_id file_1_file_1_jg4479.t1; gene_id file_1_file_1_jg4479;
dmelr6.33_0	AUGUSTUS	exon	5346858	5347229	.	+	.	transcript_id file_1_file_1_jg4479.t1; gene_id file_1_file_1_jg4479;
dmelr6.33_0	AUGUSTUS	intron	5347230	5348436	.	+	.	transcript_id file_1_file_1_jg4479.t1; gene_id file_1_file_1_jg4479;
dmelr6.33_0	AUGUSTUS	CDS	5348437	5348538	1	+	0	transcript_id file_1_file_1_jg4479.t1; gene_id file_1_file_1_jg4479;
dmelr6.33_0	AUGUSTUS	exon	5348437	5348538	.	+	.	transcript_id file_1_file_1_jg4479.t1; gene_id file_1_file_1_jg4479;
dmelr6.33_0	AUGUSTUS	intron	5348539	5352079	.	+	.	transcript_id file_1_file_1_jg4479.t1; gene_id file_1_file_1_jg4479;
dmelr6.33_0	AUGUSTUS	CDS	5352080	5352181	1	+	0	transcript_id file_1_file_1_jg4479.t1; gene_id file_1_file_1_jg4479;
dmelr6.33_0	AUGUSTUS	exon	5352080	5352181	.	+	.	transcript_id file_1_file_1_jg4479.t1; gene_id file_1_file_1_jg4479;
dmelr6.33_0	AUGUSTUS	intron	5352182	5353546	.	+	.	transcript_id file_1_file_1_jg4479.t1; gene_id file_1_file_1_jg4479;
dmelr6.33_0	AUGUSTUS	CDS	5353547	5353663	1	+	0	transcript_id file_1_file_1_jg4479.t1; gene_id file_1_file_1_jg4479;
dmelr6.33_0	AUGUSTUS	exon	5353547	5353663	.	+	.	transcript_id file_1_file_1_jg4479.t1; gene_id file_1_file_1_jg4479;
dmelr6.33_0	AUGUSTUS	intron	5353664	5355192	.	+	.	transcript_id file_1_file_1_jg4479.t1; gene_id file_1_file_1_jg4479;
dmelr6.33_0	AUGUSTUS	CDS	5355193	5355285	1	+	0	transcript_id file_1_file_1_jg4479.t1; gene_id file_1_file_1_jg4479;
dmelr6.33_0	AUGUSTUS	exon	5355193	5355285	.	+	.	transcript_id file_1_file_1_jg4479.t1; gene_id file_1_file_1_jg4479;
dmelr6.33_0	AUGUSTUS	intron	5355286	5356181	.	+	.	transcript_id file_1_file_1_jg4479.t1; gene_id file_1_file_1_jg4479;
dmelr6.33_0	AUGUSTUS	CDS	5356182	5356395	1	+	0	transcript_id file_1_file_1_jg4479.t1; gene_id file_1_file_1_jg4479;
dmelr6.33_0	AUGUSTUS	exon	5356182	5356395	.	+	.	transcript_id file_1_file_1_jg4479.t1; gene_id file_1_file_1_jg4479;
dmelr6.33_0	AUGUSTUS	intron	5356396	5356625	.	+	.	transcript_id file_1_file_1_jg4479.t1; gene_id file_1_file_1_jg4479;
dmelr6.33_0	AUGUSTUS	CDS	5356626	5356921	1	+	2	transcript_id file_1_file_1_jg4479.t1; gene_id file_1_file_1_jg4479;
dmelr6.33_0	AUGUSTUS	exon	5356626	5356921	.	+	.	transcript_id file_1_file_1_jg4479.t1; gene_id file_1_file_1_jg4479;
dmelr6.33_0	AUGUSTUS	intron	5356922	5356975	.	+	.	transcript_id file_1_file_1_jg4479.t1; gene_id file_1_file_1_jg4479;
dmelr6.33_0	AUGUSTUS	CDS	5356976	5357278	1	+	0	transcript_id file_1_file_1_jg4479.t1; gene_id file_1_file_1_jg4479;
dmelr6.33_0	AUGUSTUS	exon	5356976	5357278	.	+	.	transcript_id file_1_file_1_jg4479.t1; gene_id file_1_file_1_jg4479;
dmelr6.33_0	AUGUSTUS	intron	5357279	5357336	.	+	.	transcript_id file_1_file_1_jg4479.t1; gene_id file_1_file_1_jg4479;
dmelr6.33_0	AUGUSTUS	CDS	5357337	5358764	1	+	0	transcript_id file_1_file_1_jg4479.t1; gene_id file_1_file_1_jg4479;
dmelr6.33_0	AUGUSTUS	exon	5357337	5358764	.	+	.	transcript_id file_1_file_1_jg4479.t1; gene_id file_1_file_1_jg4479;
dmelr6.33_0	AUGUSTUS	intron	5358765	5358825	.	+	.	transcript_id file_1_file_1_jg4479.t1; gene_id file_1_file_1_jg4479;
dmelr6.33_0	AUGUSTUS	CDS	5358826	5359362	1	+	0	transcript_id file_1_file_1_jg4479.t1; gene_id file_1_file_1_jg4479;
dmelr6.33_0	AUGUSTUS	exon	5358826	5359362	.	+	.	transcript_id file_1_file_1_jg4479.t1; gene_id file_1_file_1_jg4479;
dmelr6.33_0	AUGUSTUS	intron	5359363	5359430	.	+	.	transcript_id file_1_file_1_jg4479.t1; gene_id file_1_file_1_jg4479;
dmelr6.33_0	AUGUSTUS	CDS	5359431	5359637	1	+	0	transcript_id file_1_file_1_jg4479.t1; gene_id file_1_file_1_jg4479;
dmelr6.33_0	AUGUSTUS	exon	5359431	5359637	.	+	.	transcript_id file_1_file_1_jg4479.t1; gene_id file_1_file_1_jg4479;
dmelr6.33_0	AUGUSTUS	intron	5359638	5359711	.	+	.	transcript_id file_1_file_1_jg4479.t1; gene_id file_1_file_1_jg4479;
dmelr6.33_0	AUGUSTUS	CDS	5359712	5360405	1	+	0	transcript_id file_1_file_1_jg4479.t1; gene_id file_1_file_1_jg4479;
dmelr6.33_0	AUGUSTUS	exon	5359712	5360405	.	+	.	transcript_id file_1_file_1_jg4479.t1; gene_id file_1_file_1_jg4479;
dmelr6.33_0	AUGUSTUS	intron	5360406	5360791	.	+	.	transcript_id file_1_file_1_jg4479.t1; gene_id file_1_file_1_jg4479;
dmelr6.33_0	AUGUSTUS	CDS	5360792	5360878	1	+	2	transcript_id file_1_file_1_jg4479.t1; gene_id file_1_file_1_jg4479;
dmelr6.33_0	AUGUSTUS	exon	5360792	5360878	.	+	.	transcript_id file_1_file_1_jg4479.t1; gene_id file_1_file_1_jg4479;
dmelr6.33_0	AUGUSTUS	intron	5360879	5361997	.	+	.	transcript_id file_1_file_1_jg4479.t1; gene_id file_1_file_1_jg4479;
dmelr6.33_0	AUGUSTUS	CDS	5361998	5362209	1	+	2	transcript_id file_1_file_1_jg4479.t1; gene_id file_1_file_1_jg4479;
dmelr6.33_0	AUGUSTUS	exon	5361998	5362209	.	+	.	transcript_id file_1_file_1_jg4479.t1; gene_id file_1_file_1_jg4479;
dmelr6.33_0	AUGUSTUS	intron	5362210	5363655	.	+	.	transcript_id file_1_file_1_jg4479.t1; gene_id file_1_file_1_jg4479;
dmelr6.33_0	AUGUSTUS	CDS	5363656	5363784	1	+	0	transcript_id file_1_file_1_jg4479.t1; gene_id file_1_file_1_jg4479;
dmelr6.33_0	AUGUSTUS	exon	5363656	5363784	.	+	.	transcript_id file_1_file_1_jg4479.t1; gene_id file_1_file_1_jg4479;
dmelr6.33_0	AUGUSTUS	intron	5363785	5364308	.	+	.	transcript_id file_1_file_1_jg4479.t1; gene_id file_1_file_1_jg4479;
dmelr6.33_0	AUGUSTUS	CDS	5364309	5364417	1	+	0	transcript_id file_1_file_1_jg4479.t1; gene_id file_1_file_1_jg4479;
dmelr6.33_0	AUGUSTUS	exon	5364309	5364417	.	+	.	transcript_id file_1_file_1_jg4479.t1; gene_id file_1_file_1_jg4479;
dmelr6.33_0	AUGUSTUS	intron	5364418	5364773	.	+	.	transcript_id file_1_file_1_jg4479.t1; gene_id file_1_file_1_jg4479;
dmelr6.33_0	AUGUSTUS	transcript	5346858	5365039	.	+	.	transcript_id file_1_file_1_jg4479.t1; gene_id file_1_file_1_jg4479
dmelr6.33_0	AUGUSTUS	CDS	5364774	5365039	1	+	2	transcript_id file_1_file_1_jg4479.t1; gene_id file_1_file_1_jg4479;
dmelr6.33_0	AUGUSTUS	exon	5364774	5365039	.	+	.	transcript_id file_1_file_1_jg4479.t1; gene_id file_1_file_1_jg4479;
dmelr6.33_0	AUGUSTUS	stop_codon	5365037	5365039	.	+	0	transcript_id file_1_file_1_jg4479.t1; gene_id file_1_file_1_jg4479;
dmelr6.33_0	AUGUSTUS	stop_codon	6352324	6352326	.	-	0	transcript_id file_1_file_1_jg4603.t1; gene_id file_1_file_1_jg4603;
dmelr6.33_0	AUGUSTUS	CDS	6352324	6352637	1	-	2	transcript_id file_1_file_1_jg4603.t1; gene_id file_1_file_1_jg4603;
dmelr6.33_0	AUGUSTUS	exon	6352324	6352637	.	-	.	transcript_id file_1_file_1_jg4603.t1; gene_id file_1_file_1_jg4603;
dmelr6.33_0	AUGUSTUS	intron	6352638	6352740	.	-	.	transcript_id file_1_file_1_jg4603.t1; gene_id file_1_file_1_jg4603;
dmelr6.33_0	AUGUSTUS	CDS	6352741	6352983	1	-	2	transcript_id file_1_file_1_jg4603.t1; gene_id file_1_file_1_jg4603;
dmelr6.33_0	AUGUSTUS	exon	6352741	6352983	.	-	.	transcript_id file_1_file_1_jg4603.t1; gene_id file_1_file_1_jg4603;
dmelr6.33_0	AUGUSTUS	intron	6352984	6353044	.	-	.	transcript_id file_1_file_1_jg4603.t1; gene_id file_1_file_1_jg4603;
dmelr6.33_0	AUGUSTUS	CDS	6353045	6353098	1	-	2	transcript_id file_1_file_1_jg4603.t1; gene_id file_1_file_1_jg4603;
dmelr6.33_0	AUGUSTUS	exon	6353045	6353098	.	-	.	transcript_id file_1_file_1_jg4603.t1; gene_id file_1_file_1_jg4603;
dmelr6.33_0	AUGUSTUS	intron	6353099	6353155	.	-	.	transcript_id file_1_file_1_jg4603.t1; gene_id file_1_file_1_jg4603;
dmelr6.33_0	AUGUSTUS	CDS	6353156	6353288	1	-	0	transcript_id file_1_file_1_jg4603.t1; gene_id file_1_file_1_jg4603;
dmelr6.33_0	AUGUSTUS	exon	6353156	6353288	.	-	.	transcript_id file_1_file_1_jg4603.t1; gene_id file_1_file_1_jg4603;
dmelr6.33_0	AUGUSTUS	intron	6353289	6353353	.	-	.	transcript_id file_1_file_1_jg4603.t1; gene_id file_1_file_1_jg4603;
dmelr6.33_0	AUGUSTUS	transcript	6352324	6354331	.	-	.	transcript_id file_1_file_1_jg4603.t1; gene_id file_1_file_1_jg4603
dmelr6.33_0	AUGUSTUS	CDS	6353354	6354331	1	-	0	transcript_id file_1_file_1_jg4603.t1; gene_id file_1_file_1_jg4603;
dmelr6.33_0	AUGUSTUS	exon	6353354	6354331	.	-	.	transcript_id file_1_file_1_jg4603.t1; gene_id file_1_file_1_jg4603;
dmelr6.33_0	AUGUSTUS	start_codon	6354329	6354331	.	-	0	transcript_id file_1_file_1_jg4603.t1; gene_id file_1_file_1_jg4603;
dmelr6.33_0	AUGUSTUS	start_codon	6354956	6354958	.	+	0	transcript_id file_1_file_1_jg4604.t1; gene_id file_1_file_1_jg4604;
dmelr6.33_0	AUGUSTUS	CDS	6354956	6355155	1	+	0	transcript_id file_1_file_1_jg4604.t1; gene_id file_1_file_1_jg4604;
dmelr6.33_0	AUGUSTUS	exon	6354956	6355155	.	+	.	transcript_id file_1_file_1_jg4604.t1; gene_id file_1_file_1_jg4604;
dmelr6.33_0	AUGUSTUS	intron	6355156	6355208	.	+	.	transcript_id file_1_file_1_jg4604.t1; gene_id file_1_file_1_jg4604;
dmelr6.33_0	AUGUSTUS	CDS	6355209	6355797	1	+	1	transcript_id file_1_file_1_jg4604.t1; gene_id file_1_file_1_jg4604;
dmelr6.33_0	AUGUSTUS	exon	6355209	6355797	.	+	.	transcript_id file_1_file_1_jg4604.t1; gene_id file_1_file_1_jg4604;
dmelr6.33_0	AUGUSTUS	intron	6355798	6355895	.	+	.	transcript_id file_1_file_1_jg4604.t1; gene_id file_1_file_1_jg4604;
dmelr6.33_0	AUGUSTUS	CDS	6355896	6356484	1	+	0	transcript_id file_1_file_1_jg4604.t1; gene_id file_1_file_1_jg4604;
dmelr6.33_0	AUGUSTUS	exon	6355896	6356484	.	+	.	transcript_id file_1_file_1_jg4604.t1; gene_id file_1_file_1_jg4604;
dmelr6.33_0	AUGUSTUS	intron	6356485	6356535	.	+	.	transcript_id file_1_file_1_jg4604.t1; gene_id file_1_file_1_jg4604;
dmelr6.33_0	AUGUSTUS	transcript	6354956	6356672	.	+	.	transcript_id file_1_file_1_jg4604.t1; gene_id file_1_file_1_jg4604
dmelr6.33_0	AUGUSTUS	CDS	6356536	6356672	1	+	2	transcript_id file_1_file_1_jg4604.t1; gene_id file_1_file_1_jg4604;
dmelr6.33_0	AUGUSTUS	exon	6356536	6356672	.	+	.	transcript_id file_1_file_1_jg4604.t1; gene_id file_1_file_1_jg4604;
dmelr6.33_0	AUGUSTUS	stop_codon	6356670	6356672	.	+	0	transcript_id file_1_file_1_jg4604.t1; gene_id file_1_file_1_jg4604;
dmelr6.33_0	AUGUSTUS	stop_codon	7452541	7452543	.	-	0	transcript_id file_1_file_1_jg4757.t1; gene_id file_1_file_1_jg4757;
dmelr6.33_0	AUGUSTUS	CDS	7452541	7452660	1	-	0	transcript_id file_1_file_1_jg4757.t1; gene_id file_1_file_1_jg4757;
dmelr6.33_0	AUGUSTUS	exon	7452541	7452660	.	-	.	transcript_id file_1_file_1_jg4757.t1; gene_id file_1_file_1_jg4757;
dmelr6.33_0	AUGUSTUS	intron	7452661	7452719	.	-	.	transcript_id file_1_file_1_jg4757.t1; gene_id file_1_file_1_jg4757;
dmelr6.33_0	AUGUSTUS	CDS	7452720	7453322	1	-	0	transcript_id file_1_file_1_jg4757.t1; gene_id file_1_file_1_jg4757;
dmelr6.33_0	AUGUSTUS	exon	7452720	7453322	.	-	.	transcript_id file_1_file_1_jg4757.t1; gene_id file_1_file_1_jg4757;
dmelr6.33_0	AUGUSTUS	intron	7453323	7453539	.	-	.	transcript_id file_1_file_1_jg4757.t1; gene_id file_1_file_1_jg4757;
dmelr6.33_0	AUGUSTUS	transcript	7452541	7454169	.	-	.	transcript_id file_1_file_1_jg4757.t1; gene_id file_1_file_1_jg4757
dmelr6.33_0	AUGUSTUS	CDS	7453540	7454169	1	-	0	transcript_id file_1_file_1_jg4757.t1; gene_id file_1_file_1_jg4757;
dmelr6.33_0	AUGUSTUS	exon	7453540	7454169	.	-	.	transcript_id file_1_file_1_jg4757.t1; gene_id file_1_file_1_jg4757;
dmelr6.33_0	AUGUSTUS	start_codon	7454167	7454169	.	-	0	transcript_id file_1_file_1_jg4757.t1; gene_id file_1_file_1_jg4757;
dmelr6.33_0	AUGUSTUS	stop_codon	7455008	7455010	.	-	0	transcript_id file_1_file_1_jg4758.t1; gene_id file_1_file_1_jg4758;
dmelr6.33_0	AUGUSTUS	CDS	7455008	7455136	1	-	0	transcript_id file_1_file_1_jg4758.t1; gene_id file_1_file_1_jg4758;
dmelr6.33_0	AUGUSTUS	exon	7455008	7455136	.	-	.	transcript_id file_1_file_1_jg4758.t1; gene_id file_1_file_1_jg4758;
dmelr6.33_0	AUGUSTUS	intron	7455137	7455200	.	-	.	transcript_id file_1_file_1_jg4758.t1; gene_id file_1_file_1_jg4758;
dmelr6.33_0	AUGUSTUS	CDS	7455201	7455761	1	-	0	transcript_id file_1_file_1_jg4758.t1; gene_id file_1_file_1_jg4758;
dmelr6.33_0	AUGUSTUS	exon	7455201	7455761	.	-	.	transcript_id file_1_file_1_jg4758.t1; gene_id file_1_file_1_jg4758;
dmelr6.33_0	AUGUSTUS	intron	7455762	7459929	.	-	.	transcript_id file_1_file_1_jg4758.t1; gene_id file_1_file_1_jg4758;
dmelr6.33_0	AUGUSTUS	transcript	7455008	7460571	.	-	.	transcript_id file_1_file_1_jg4758.t1; gene_id file_1_file_1_jg4758
dmelr6.33_0	AUGUSTUS	CDS	7459930	7460571	0.99	-	0	transcript_id file_1_file_1_jg4758.t1; gene_id file_1_file_1_jg4758;
dmelr6.33_0	AUGUSTUS	exon	7459930	7460571	.	-	.	transcript_id file_1_file_1_jg4758.t1; gene_id file_1_file_1_jg4758;
dmelr6.33_0	AUGUSTUS	start_codon	7460569	7460571	.	-	0	transcript_id file_1_file_1_jg4758.t1; gene_id file_1_file_1_jg4758;
dmelr6.33_0	AUGUSTUS	stop_codon	7455008	7455010	.	-	0	transcript_id file_1_file_1_jg4758.t2; gene_id file_1_file_1_jg4758;
dmelr6.33_0	AUGUSTUS	CDS	7455008	7455136	1	-	0	transcript_id file_1_file_1_jg4758.t2; gene_id file_1_file_1_jg4758;
dmelr6.33_0	AUGUSTUS	exon	7455008	7455136	.	-	.	transcript_id file_1_file_1_jg4758.t2; gene_id file_1_file_1_jg4758;
dmelr6.33_0	AUGUSTUS	intron	7455137	7455200	.	-	.	transcript_id file_1_file_1_jg4758.t2; gene_id file_1_file_1_jg4758;
dmelr6.33_0	AUGUSTUS	CDS	7455201	7455761	1	-	0	transcript_id file_1_file_1_jg4758.t2; gene_id file_1_file_1_jg4758;
dmelr6.33_0	AUGUSTUS	exon	7455201	7455761	.	-	.	transcript_id file_1_file_1_jg4758.t2; gene_id file_1_file_1_jg4758;
dmelr6.33_0	AUGUSTUS	intron	7455762	7456738	.	-	.	transcript_id file_1_file_1_jg4758.t2; gene_id file_1_file_1_jg4758;
dmelr6.33_0	AUGUSTUS	CDS	7456739	7457200	0.58	-	0	transcript_id file_1_file_1_jg4758.t2; gene_id file_1_file_1_jg4758;
dmelr6.33_0	AUGUSTUS	exon	7456739	7457200	.	-	.	transcript_id file_1_file_1_jg4758.t2; gene_id file_1_file_1_jg4758;
dmelr6.33_0	AUGUSTUS	intron	7457201	7458031	.	-	.	transcript_id file_1_file_1_jg4758.t2; gene_id file_1_file_1_jg4758;
dmelr6.33_0	AUGUSTUS	transcript	7455008	7458754	.	-	.	transcript_id file_1_file_1_jg4758.t2; gene_id file_1_file_1_jg4758
dmelr6.33_0	AUGUSTUS	CDS	7458032	7458754	0.99	-	0	transcript_id file_1_file_1_jg4758.t2; gene_id file_1_file_1_jg4758;
dmelr6.33_0	AUGUSTUS	exon	7458032	7458754	.	-	.	transcript_id file_1_file_1_jg4758.t2; gene_id file_1_file_1_jg4758;
dmelr6.33_0	AUGUSTUS	start_codon	7458752	7458754	.	-	0	transcript_id file_1_file_1_jg4758.t2; gene_id file_1_file_1_jg4758;
dmelr6.33_0	AUGUSTUS	stop_codon	7455008	7455010	.	-	0	transcript_id file_1_file_1_jg4758.t3; gene_id file_1_file_1_jg4758;
dmelr6.33_0	AUGUSTUS	CDS	7455008	7455136	1	-	0	transcript_id file_1_file_1_jg4758.t3; gene_id file_1_file_1_jg4758;
dmelr6.33_0	AUGUSTUS	exon	7455008	7455136	.	-	.	transcript_id file_1_file_1_jg4758.t3; gene_id file_1_file_1_jg4758;
dmelr6.33_0	AUGUSTUS	intron	7455137	7455200	.	-	.	transcript_id file_1_file_1_jg4758.t3; gene_id file_1_file_1_jg4758;
dmelr6.33_0	AUGUSTUS	CDS	7455201	7455761	1	-	0	transcript_id file_1_file_1_jg4758.t3; gene_id file_1_file_1_jg4758;
dmelr6.33_0	AUGUSTUS	exon	7455201	7455761	.	-	.	transcript_id file_1_file_1_jg4758.t3; gene_id file_1_file_1_jg4758;
dmelr6.33_0	AUGUSTUS	intron	7455762	7461575	.	-	.	transcript_id file_1_file_1_jg4758.t3; gene_id file_1_file_1_jg4758;
dmelr6.33_0	AUGUSTUS	CDS	7461576	7462247	0.96	-	0	transcript_id file_1_file_1_jg4758.t3; gene_id file_1_file_1_jg4758;
dmelr6.33_0	AUGUSTUS	exon	7461576	7462247	.	-	.	transcript_id file_1_file_1_jg4758.t3; gene_id file_1_file_1_jg4758;
dmelr6.33_0	AUGUSTUS	transcript	7455008	7462247	.	-	.	transcript_id file_1_file_1_jg4758.t3; gene_id file_1_file_1_jg4758
dmelr6.33_0	AUGUSTUS	start_codon	7462245	7462247	.	-	0	transcript_id file_1_file_1_jg4758.t3; gene_id file_1_file_1_jg4758;
dmelr6.33_0	AUGUSTUS	stop_codon	7496898	7496900	.	-	0	transcript_id file_1_file_1_jg4764.t1; gene_id file_1_file_1_jg4764;
dmelr6.33_0	AUGUSTUS	CDS	7496898	7497329	1	-	0	transcript_id file_1_file_1_jg4764.t1; gene_id file_1_file_1_jg4764;
dmelr6.33_0	AUGUSTUS	exon	7496898	7497329	.	-	.	transcript_id file_1_file_1_jg4764.t1; gene_id file_1_file_1_jg4764;
dmelr6.33_0	AUGUSTUS	transcript	7496898	7497329	.	-	.	transcript_id file_1_file_1_jg4764.t1; gene_id file_1_file_1_jg4764
dmelr6.33_0	AUGUSTUS	start_codon	7497327	7497329	.	-	0	transcript_id file_1_file_1_jg4764.t1; gene_id file_1_file_1_jg4764;
dmelr6.33_3	AUGUSTUS	stop_codon	5972298	5972300	.	-	0	transcript_id file_1_file_1_jg493.t1; gene_id file_1_file_1_jg493;
dmelr6.33_3	AUGUSTUS	CDS	5972298	5972315	1	-	0	transcript_id file_1_file_1_jg493.t1; gene_id file_1_file_1_jg493;
dmelr6.33_3	AUGUSTUS	exon	5972298	5972315	.	-	.	transcript_id file_1_file_1_jg493.t1; gene_id file_1_file_1_jg493;
dmelr6.33_3	AUGUSTUS	intron	5972316	5972369	.	-	.	transcript_id file_1_file_1_jg493.t1; gene_id file_1_file_1_jg493;
dmelr6.33_3	AUGUSTUS	CDS	5972370	5972626	1	-	2	transcript_id file_1_file_1_jg493.t1; gene_id file_1_file_1_jg493;
dmelr6.33_3	AUGUSTUS	exon	5972370	5972626	.	-	.	transcript_id file_1_file_1_jg493.t1; gene_id file_1_file_1_jg493;
dmelr6.33_3	AUGUSTUS	intron	5972627	5973053	.	-	.	transcript_id file_1_file_1_jg493.t1; gene_id file_1_file_1_jg493;
dmelr6.33_3	AUGUSTUS	CDS	5973054	5973129	1	-	0	transcript_id file_1_file_1_jg493.t1; gene_id file_1_file_1_jg493;
dmelr6.33_3	AUGUSTUS	exon	5973054	5973129	.	-	.	transcript_id file_1_file_1_jg493.t1; gene_id file_1_file_1_jg493;
dmelr6.33_3	AUGUSTUS	intron	5973130	5973208	.	-	.	transcript_id file_1_file_1_jg493.t1; gene_id file_1_file_1_jg493;
dmelr6.33_3	AUGUSTUS	transcript	5972298	5973322	.	-	.	transcript_id file_1_file_1_jg493.t1; gene_id file_1_file_1_jg493
dmelr6.33_3	AUGUSTUS	CDS	5973209	5973322	1	-	0	transcript_id file_1_file_1_jg493.t1; gene_id file_1_file_1_jg493;
dmelr6.33_3	AUGUSTUS	exon	5973209	5973322	.	-	.	transcript_id file_1_file_1_jg493.t1; gene_id file_1_file_1_jg493;
dmelr6.33_3	AUGUSTUS	start_codon	5973320	5973322	.	-	0	transcript_id file_1_file_1_jg493.t1; gene_id file_1_file_1_jg493;
dmelr6.33_3	AUGUSTUS	stop_codon	5976265	5976267	.	-	0	transcript_id file_1_file_1_jg494.t1; gene_id file_1_file_1_jg494;
dmelr6.33_3	AUGUSTUS	CDS	5976265	5976542	1	-	2	transcript_id file_1_file_1_jg494.t1; gene_id file_1_file_1_jg494;
dmelr6.33_3	AUGUSTUS	exon	5976265	5976542	.	-	.	transcript_id file_1_file_1_jg494.t1; gene_id file_1_file_1_jg494;
dmelr6.33_3	AUGUSTUS	intron	5976543	5976593	.	-	.	transcript_id file_1_file_1_jg494.t1; gene_id file_1_file_1_jg494;
dmelr6.33_3	AUGUSTUS	CDS	5976594	5976669	1	-	0	transcript_id file_1_file_1_jg494.t1; gene_id file_1_file_1_jg494;
dmelr6.33_3	AUGUSTUS	exon	5976594	5976669	.	-	.	transcript_id file_1_file_1_jg494.t1; gene_id file_1_file_1_jg494;
dmelr6.33_3	AUGUSTUS	intron	5976670	5976731	.	-	.	transcript_id file_1_file_1_jg494.t1; gene_id file_1_file_1_jg494;
dmelr6.33_3	AUGUSTUS	transcript	5976265	5976803	.	-	.	transcript_id file_1_file_1_jg494.t1; gene_id file_1_file_1_jg494
dmelr6.33_3	AUGUSTUS	CDS	5976732	5976803	1	-	0	transcript_id file_1_file_1_jg494.t1; gene_id file_1_file_1_jg494;
dmelr6.33_3	AUGUSTUS	exon	5976732	5976803	.	-	.	transcript_id file_1_file_1_jg494.t1; gene_id file_1_file_1_jg494;
dmelr6.33_3	AUGUSTUS	start_codon	5976801	5976803	.	-	0	transcript_id file_1_file_1_jg494.t1; gene_id file_1_file_1_jg494;
dmelr6.33_0	AUGUSTUS	start_codon	9111814	9111816	.	+	0	transcript_id file_1_file_1_jg4987.t1; gene_id file_1_file_1_jg4987;
dmelr6.33_0	AUGUSTUS	CDS	9111814	9112125	1	+	0	transcript_id file_1_file_1_jg4987.t1; gene_id file_1_file_1_jg4987;
dmelr6.33_0	AUGUSTUS	exon	9111814	9112125	.	+	.	transcript_id file_1_file_1_jg4987.t1; gene_id file_1_file_1_jg4987;
dmelr6.33_0	AUGUSTUS	intron	9112126	9112180	.	+	.	transcript_id file_1_file_1_jg4987.t1; gene_id file_1_file_1_jg4987;
dmelr6.33_0	AUGUSTUS	CDS	9112181	9112319	1	+	0	transcript_id file_1_file_1_jg4987.t1; gene_id file_1_file_1_jg4987;
dmelr6.33_0	AUGUSTUS	exon	9112181	9112319	.	+	.	transcript_id file_1_file_1_jg4987.t1; gene_id file_1_file_1_jg4987;
dmelr6.33_0	AUGUSTUS	intron	9112320	9112372	.	+	.	transcript_id file_1_file_1_jg4987.t1; gene_id file_1_file_1_jg4987;
dmelr6.33_0	AUGUSTUS	CDS	9112373	9112643	1	+	2	transcript_id file_1_file_1_jg4987.t1; gene_id file_1_file_1_jg4987;
dmelr6.33_0	AUGUSTUS	exon	9112373	9112643	.	+	.	transcript_id file_1_file_1_jg4987.t1; gene_id file_1_file_1_jg4987;
dmelr6.33_0	AUGUSTUS	intron	9112644	9112696	.	+	.	transcript_id file_1_file_1_jg4987.t1; gene_id file_1_file_1_jg4987;
dmelr6.33_0	AUGUSTUS	CDS	9112697	9112796	1	+	1	transcript_id file_1_file_1_jg4987.t1; gene_id file_1_file_1_jg4987;
dmelr6.33_0	AUGUSTUS	exon	9112697	9112796	.	+	.	transcript_id file_1_file_1_jg4987.t1; gene_id file_1_file_1_jg4987;
dmelr6.33_0	AUGUSTUS	intron	9112797	9112855	.	+	.	transcript_id file_1_file_1_jg4987.t1; gene_id file_1_file_1_jg4987;
dmelr6.33_0	AUGUSTUS	CDS	9112856	9112957	1	+	0	transcript_id file_1_file_1_jg4987.t1; gene_id file_1_file_1_jg4987;
dmelr6.33_0	AUGUSTUS	exon	9112856	9112957	.	+	.	transcript_id file_1_file_1_jg4987.t1; gene_id file_1_file_1_jg4987;
dmelr6.33_0	AUGUSTUS	intron	9112958	9113014	.	+	.	transcript_id file_1_file_1_jg4987.t1; gene_id file_1_file_1_jg4987;
dmelr6.33_0	AUGUSTUS	CDS	9113015	9113122	1	+	0	transcript_id file_1_file_1_jg4987.t1; gene_id file_1_file_1_jg4987;
dmelr6.33_0	AUGUSTUS	exon	9113015	9113122	.	+	.	transcript_id file_1_file_1_jg4987.t1; gene_id file_1_file_1_jg4987;
dmelr6.33_0	AUGUSTUS	intron	9113123	9113183	.	+	.	transcript_id file_1_file_1_jg4987.t1; gene_id file_1_file_1_jg4987;
dmelr6.33_0	AUGUSTUS	transcript	9111814	9113285	.	+	.	transcript_id file_1_file_1_jg4987.t1; gene_id file_1_file_1_jg4987
dmelr6.33_0	AUGUSTUS	CDS	9113184	9113285	1	+	0	transcript_id file_1_file_1_jg4987.t1; gene_id file_1_file_1_jg4987;
dmelr6.33_0	AUGUSTUS	exon	9113184	9113285	.	+	.	transcript_id file_1_file_1_jg4987.t1; gene_id file_1_file_1_jg4987;
dmelr6.33_0	AUGUSTUS	stop_codon	9113283	9113285	.	+	0	transcript_id file_1_file_1_jg4987.t1; gene_id file_1_file_1_jg4987;
dmelr6.33_3	AUGUSTUS	stop_codon	6076804	6076806	.	-	0	transcript_id file_1_file_1_jg502.t1; gene_id file_1_file_1_jg502;
dmelr6.33_3	AUGUSTUS	CDS	6076804	6076854	1	-	0	transcript_id file_1_file_1_jg502.t1; gene_id file_1_file_1_jg502;
dmelr6.33_3	AUGUSTUS	exon	6076804	6076854	.	-	.	transcript_id file_1_file_1_jg502.t1; gene_id file_1_file_1_jg502;
dmelr6.33_3	AUGUSTUS	intron	6076855	6076910	.	-	.	transcript_id file_1_file_1_jg502.t1; gene_id file_1_file_1_jg502;
dmelr6.33_3	AUGUSTUS	CDS	6076911	6077066	1	-	0	transcript_id file_1_file_1_jg502.t1; gene_id file_1_file_1_jg502;
dmelr6.33_3	AUGUSTUS	exon	6076911	6077066	.	-	.	transcript_id file_1_file_1_jg502.t1; gene_id file_1_file_1_jg502;
dmelr6.33_3	AUGUSTUS	intron	6077067	6077132	.	-	.	transcript_id file_1_file_1_jg502.t1; gene_id file_1_file_1_jg502;
dmelr6.33_3	AUGUSTUS	CDS	6077133	6077322	1	-	1	transcript_id file_1_file_1_jg502.t1; gene_id file_1_file_1_jg502;
dmelr6.33_3	AUGUSTUS	exon	6077133	6077322	.	-	.	transcript_id file_1_file_1_jg502.t1; gene_id file_1_file_1_jg502;
dmelr6.33_3	AUGUSTUS	intron	6077323	6077409	.	-	.	transcript_id file_1_file_1_jg502.t1; gene_id file_1_file_1_jg502;
dmelr6.33_3	AUGUSTUS	CDS	6077410	6077648	1	-	0	transcript_id file_1_file_1_jg502.t1; gene_id file_1_file_1_jg502;
dmelr6.33_3	AUGUSTUS	exon	6077410	6077648	.	-	.	transcript_id file_1_file_1_jg502.t1; gene_id file_1_file_1_jg502;
dmelr6.33_3	AUGUSTUS	intron	6077649	6077725	.	-	.	transcript_id file_1_file_1_jg502.t1; gene_id file_1_file_1_jg502;
dmelr6.33_3	AUGUSTUS	transcript	6076804	6078283	.	-	.	transcript_id file_1_file_1_jg502.t1; gene_id file_1_file_1_jg502
dmelr6.33_3	AUGUSTUS	CDS	6077726	6078283	1	-	0	transcript_id file_1_file_1_jg502.t1; gene_id file_1_file_1_jg502;
dmelr6.33_3	AUGUSTUS	exon	6077726	6078283	.	-	.	transcript_id file_1_file_1_jg502.t1; gene_id file_1_file_1_jg502;
dmelr6.33_3	AUGUSTUS	start_codon	6078281	6078283	.	-	0	transcript_id file_1_file_1_jg502.t1; gene_id file_1_file_1_jg502;
dmelr6.33_3	AUGUSTUS	start_codon	6108187	6108189	.	+	0	transcript_id file_1_file_1_jg504.t1; gene_id file_1_file_1_jg504;
dmelr6.33_3	AUGUSTUS	CDS	6108187	6108237	1	+	0	transcript_id file_1_file_1_jg504.t1; gene_id file_1_file_1_jg504;
dmelr6.33_3	AUGUSTUS	exon	6108187	6108237	.	+	.	transcript_id file_1_file_1_jg504.t1; gene_id file_1_file_1_jg504;
dmelr6.33_3	AUGUSTUS	intron	6108238	6108300	.	+	.	transcript_id file_1_file_1_jg504.t1; gene_id file_1_file_1_jg504;
dmelr6.33_3	AUGUSTUS	CDS	6108301	6108630	1	+	0	transcript_id file_1_file_1_jg504.t1; gene_id file_1_file_1_jg504;
dmelr6.33_3	AUGUSTUS	exon	6108301	6108630	.	+	.	transcript_id file_1_file_1_jg504.t1; gene_id file_1_file_1_jg504;
dmelr6.33_3	AUGUSTUS	intron	6108631	6109268	.	+	.	transcript_id file_1_file_1_jg504.t1; gene_id file_1_file_1_jg504;
dmelr6.33_3	AUGUSTUS	transcript	6108187	6109616	.	+	.	transcript_id file_1_file_1_jg504.t1; gene_id file_1_file_1_jg504
dmelr6.33_3	AUGUSTUS	CDS	6109269	6109616	1	+	0	transcript_id file_1_file_1_jg504.t1; gene_id file_1_file_1_jg504;
dmelr6.33_3	AUGUSTUS	exon	6109269	6109616	.	+	.	transcript_id file_1_file_1_jg504.t1; gene_id file_1_file_1_jg504;
dmelr6.33_3	AUGUSTUS	stop_codon	6109614	6109616	.	+	0	transcript_id file_1_file_1_jg504.t1; gene_id file_1_file_1_jg504;
dmelr6.33_0	AUGUSTUS	stop_codon	9765357	9765359	.	-	0	transcript_id file_1_file_1_jg5048.t1; gene_id file_1_file_1_jg5048;
dmelr6.33_0	AUGUSTUS	CDS	9765357	9765559	0.97	-	2	transcript_id file_1_file_1_jg5048.t1; gene_id file_1_file_1_jg5048;
dmelr6.33_0	AUGUSTUS	exon	9765357	9765559	.	-	.	transcript_id file_1_file_1_jg5048.t1; gene_id file_1_file_1_jg5048;
dmelr6.33_0	AUGUSTUS	intron	9765560	9765615	.	-	.	transcript_id file_1_file_1_jg5048.t1; gene_id file_1_file_1_jg5048;
dmelr6.33_0	AUGUSTUS	CDS	9765616	9765725	1	-	1	transcript_id file_1_file_1_jg5048.t1; gene_id file_1_file_1_jg5048;
dmelr6.33_0	AUGUSTUS	exon	9765616	9765725	.	-	.	transcript_id file_1_file_1_jg5048.t1; gene_id file_1_file_1_jg5048;
dmelr6.33_0	AUGUSTUS	intron	9765726	9765778	.	-	.	transcript_id file_1_file_1_jg5048.t1; gene_id file_1_file_1_jg5048;
dmelr6.33_0	AUGUSTUS	CDS	9765779	9766105	1	-	1	transcript_id file_1_file_1_jg5048.t1; gene_id file_1_file_1_jg5048;
dmelr6.33_0	AUGUSTUS	exon	9765779	9766105	.	-	.	transcript_id file_1_file_1_jg5048.t1; gene_id file_1_file_1_jg5048;
dmelr6.33_0	AUGUSTUS	intron	9766106	9766158	.	-	.	transcript_id file_1_file_1_jg5048.t1; gene_id file_1_file_1_jg5048;
dmelr6.33_0	AUGUSTUS	CDS	9766159	9766352	1	-	0	transcript_id file_1_file_1_jg5048.t1; gene_id file_1_file_1_jg5048;
dmelr6.33_0	AUGUSTUS	exon	9766159	9766352	.	-	.	transcript_id file_1_file_1_jg5048.t1; gene_id file_1_file_1_jg5048;
dmelr6.33_0	AUGUSTUS	intron	9766353	9766411	.	-	.	transcript_id file_1_file_1_jg5048.t1; gene_id file_1_file_1_jg5048;
dmelr6.33_0	AUGUSTUS	CDS	9766412	9766562	1	-	1	transcript_id file_1_file_1_jg5048.t1; gene_id file_1_file_1_jg5048;
dmelr6.33_0	AUGUSTUS	exon	9766412	9766562	.	-	.	transcript_id file_1_file_1_jg5048.t1; gene_id file_1_file_1_jg5048;
dmelr6.33_0	AUGUSTUS	intron	9766563	9766610	.	-	.	transcript_id file_1_file_1_jg5048.t1; gene_id file_1_file_1_jg5048;
dmelr6.33_0	AUGUSTUS	CDS	9766611	9766967	1	-	0	transcript_id file_1_file_1_jg5048.t1; gene_id file_1_file_1_jg5048;
dmelr6.33_0	AUGUSTUS	exon	9766611	9766967	.	-	.	transcript_id file_1_file_1_jg5048.t1; gene_id file_1_file_1_jg5048;
dmelr6.33_0	AUGUSTUS	intron	9766968	9770398	.	-	0	transcript_id file_1_file_1_jg5048.t1; gene_id file_1_file_1_jg5048;
dmelr6.33_0	AUGUSTUS	CDS	9770399	9770605	1	-	1	transcript_id file_1_file_1_jg5048.t1; gene_id file_1_file_1_jg5048;
dmelr6.33_0	AUGUSTUS	exon	9770399	9770605	.	-	.	transcript_id file_1_file_1_jg5048.t1; gene_id file_1_file_1_jg5048;
dmelr6.33_0	AUGUSTUS	intron	9770606	9770883	.	-	.	transcript_id file_1_file_1_jg5048.t1; gene_id file_1_file_1_jg5048;
dmelr6.33_0	AUGUSTUS	transcript	9765357	9770996	.	-	.	transcript_id file_1_file_1_jg5048.t1; gene_id file_1_file_1_jg5048
dmelr6.33_0	AUGUSTUS	CDS	9770884	9770996	1	-	0	transcript_id file_1_file_1_jg5048.t1; gene_id file_1_file_1_jg5048;
dmelr6.33_0	AUGUSTUS	exon	9770884	9770996	.	-	.	transcript_id file_1_file_1_jg5048.t1; gene_id file_1_file_1_jg5048;
dmelr6.33_0	AUGUSTUS	start_codon	9770994	9770996	.	-	0	transcript_id file_1_file_1_jg5048.t1; gene_id file_1_file_1_jg5048;
dmelr6.33_0	AUGUSTUS	stop_codon	9771155	9771157	.	-	0	transcript_id file_1_file_1_jg5052.t1; gene_id file_1_file_1_jg5052;
dmelr6.33_0	AUGUSTUS	CDS	9771155	9771267	1	-	2	transcript_id file_1_file_1_jg5052.t1; gene_id file_1_file_1_jg5052;
dmelr6.33_0	AUGUSTUS	exon	9771155	9771267	.	-	.	transcript_id file_1_file_1_jg5052.t1; gene_id file_1_file_1_jg5052;
dmelr6.33_0	AUGUSTUS	intron	9771268	9771327	.	-	.	transcript_id file_1_file_1_jg5052.t1; gene_id file_1_file_1_jg5052;
dmelr6.33_0	AUGUSTUS	CDS	9771328	9771425	1	-	1	transcript_id file_1_file_1_jg5052.t1; gene_id file_1_file_1_jg5052;
dmelr6.33_0	AUGUSTUS	exon	9771328	9771425	.	-	.	transcript_id file_1_file_1_jg5052.t1; gene_id file_1_file_1_jg5052;
dmelr6.33_0	AUGUSTUS	intron	9771426	9771488	.	-	.	transcript_id file_1_file_1_jg5052.t1; gene_id file_1_file_1_jg5052;
dmelr6.33_0	AUGUSTUS	CDS	9771489	9771657	1	-	2	transcript_id file_1_file_1_jg5052.t1; gene_id file_1_file_1_jg5052;
dmelr6.33_0	AUGUSTUS	exon	9771489	9771657	.	-	.	transcript_id file_1_file_1_jg5052.t1; gene_id file_1_file_1_jg5052;
dmelr6.33_0	AUGUSTUS	intron	9771658	9771715	.	-	.	transcript_id file_1_file_1_jg5052.t1; gene_id file_1_file_1_jg5052;
dmelr6.33_0	AUGUSTUS	CDS	9771716	9772179	1	-	1	transcript_id file_1_file_1_jg5052.t1; gene_id file_1_file_1_jg5052;
dmelr6.33_0	AUGUSTUS	exon	9771716	9772179	.	-	.	transcript_id file_1_file_1_jg5052.t1; gene_id file_1_file_1_jg5052;
dmelr6.33_0	AUGUSTUS	intron	9772180	9772237	.	-	.	transcript_id file_1_file_1_jg5052.t1; gene_id file_1_file_1_jg5052;
dmelr6.33_0	AUGUSTUS	CDS	9772238	9772540	1	-	1	transcript_id file_1_file_1_jg5052.t1; gene_id file_1_file_1_jg5052;
dmelr6.33_0	AUGUSTUS	exon	9772238	9772540	.	-	.	transcript_id file_1_file_1_jg5052.t1; gene_id file_1_file_1_jg5052;
dmelr6.33_0	AUGUSTUS	intron	9772541	9772593	.	-	.	transcript_id file_1_file_1_jg5052.t1; gene_id file_1_file_1_jg5052;
dmelr6.33_0	AUGUSTUS	transcript	9771155	9773042	.	-	.	transcript_id file_1_file_1_jg5052.t1; gene_id file_1_file_1_jg5052
dmelr6.33_0	AUGUSTUS	CDS	9772594	9773042	1	-	0	transcript_id file_1_file_1_jg5052.t1; gene_id file_1_file_1_jg5052;
dmelr6.33_0	AUGUSTUS	exon	9772594	9773042	.	-	.	transcript_id file_1_file_1_jg5052.t1; gene_id file_1_file_1_jg5052;
dmelr6.33_0	AUGUSTUS	start_codon	9773040	9773042	.	-	0	transcript_id file_1_file_1_jg5052.t1; gene_id file_1_file_1_jg5052;
dmelr6.33_3	AUGUSTUS	stop_codon	6109779	6109781	.	-	0	transcript_id file_1_file_1_jg505.t1; gene_id file_1_file_1_jg505;
dmelr6.33_3	AUGUSTUS	CDS	6109779	6110465	1	-	0	transcript_id file_1_file_1_jg505.t1; gene_id file_1_file_1_jg505;
dmelr6.33_3	AUGUSTUS	exon	6109779	6110465	.	-	.	transcript_id file_1_file_1_jg505.t1; gene_id file_1_file_1_jg505;
dmelr6.33_3	AUGUSTUS	intron	6110466	6110957	.	-	.	transcript_id file_1_file_1_jg505.t1; gene_id file_1_file_1_jg505;
dmelr6.33_3	AUGUSTUS	transcript	6109779	6111008	.	-	.	transcript_id file_1_file_1_jg505.t1; gene_id file_1_file_1_jg505
dmelr6.33_3	AUGUSTUS	CDS	6110958	6111008	1	-	0	transcript_id file_1_file_1_jg505.t1; gene_id file_1_file_1_jg505;
dmelr6.33_3	AUGUSTUS	exon	6110958	6111008	.	-	.	transcript_id file_1_file_1_jg505.t1; gene_id file_1_file_1_jg505;
dmelr6.33_3	AUGUSTUS	start_codon	6111006	6111008	.	-	0	transcript_id file_1_file_1_jg505.t1; gene_id file_1_file_1_jg505;
dmelr6.33_0	AUGUSTUS	stop_codon	9773108	9773110	.	-	0	transcript_id file_1_file_1_jg5053.t1; gene_id file_1_file_1_jg5053;
dmelr6.33_0	AUGUSTUS	CDS	9773108	9773292	1	-	2	transcript_id file_1_file_1_jg5053.t1; gene_id file_1_file_1_jg5053;
dmelr6.33_0	AUGUSTUS	exon	9773108	9773292	.	-	.	transcript_id file_1_file_1_jg5053.t1; gene_id file_1_file_1_jg5053;
dmelr6.33_0	AUGUSTUS	intron	9773293	9773367	.	-	.	transcript_id file_1_file_1_jg5053.t1; gene_id file_1_file_1_jg5053;
dmelr6.33_0	AUGUSTUS	CDS	9773368	9773471	1	-	1	transcript_id file_1_file_1_jg5053.t1; gene_id file_1_file_1_jg5053;
dmelr6.33_0	AUGUSTUS	exon	9773368	9773471	.	-	.	transcript_id file_1_file_1_jg5053.t1; gene_id file_1_file_1_jg5053;
dmelr6.33_0	AUGUSTUS	intron	9773472	9773719	.	-	.	transcript_id file_1_file_1_jg5053.t1; gene_id file_1_file_1_jg5053;
dmelr6.33_0	AUGUSTUS	CDS	9773720	9773852	1	-	2	transcript_id file_1_file_1_jg5053.t1; gene_id file_1_file_1_jg5053;
dmelr6.33_0	AUGUSTUS	exon	9773720	9773852	.	-	.	transcript_id file_1_file_1_jg5053.t1; gene_id file_1_file_1_jg5053;
dmelr6.33_0	AUGUSTUS	intron	9773853	9773901	.	-	.	transcript_id file_1_file_1_jg5053.t1; gene_id file_1_file_1_jg5053;
dmelr6.33_0	AUGUSTUS	CDS	9773902	9773917	0.66	-	0	transcript_id file_1_file_1_jg5053.t1; gene_id file_1_file_1_jg5053;
dmelr6.33_0	AUGUSTUS	exon	9773902	9773917	.	-	.	transcript_id file_1_file_1_jg5053.t1; gene_id file_1_file_1_jg5053;
dmelr6.33_0	AUGUSTUS	intron	9773918	9774181	.	-	.	transcript_id file_1_file_1_jg5053.t1; gene_id file_1_file_1_jg5053;
dmelr6.33_0	AUGUSTUS	transcript	9773108	9775030	.	-	.	transcript_id file_1_file_1_jg5053.t1; gene_id file_1_file_1_jg5053
dmelr6.33_0	AUGUSTUS	CDS	9774182	9775030	0.44	-	0	transcript_id file_1_file_1_jg5053.t1; gene_id file_1_file_1_jg5053;
dmelr6.33_0	AUGUSTUS	exon	9774182	9775030	.	-	.	transcript_id file_1_file_1_jg5053.t1; gene_id file_1_file_1_jg5053;
dmelr6.33_0	AUGUSTUS	start_codon	9775028	9775030	.	-	0	transcript_id file_1_file_1_jg5053.t1; gene_id file_1_file_1_jg5053;
dmelr6.33_0	AUGUSTUS	stop_codon	9770395	9770397	.	-	0	transcript_id file_1_file_1_jg5051.t1; gene_id file_1_file_1_jg5051;
dmelr6.33_0	AUGUSTUS	CDS	9770395	9770605	1	-	1	transcript_id file_1_file_1_jg5051.t1; gene_id file_1_file_1_jg5051;
dmelr6.33_0	AUGUSTUS	exon	9770395	9770605	.	-	.	transcript_id file_1_file_1_jg5051.t1; gene_id file_1_file_1_jg5051;
dmelr6.33_0	AUGUSTUS	intron	9770606	9770883	.	-	.	transcript_id file_1_file_1_jg5051.t1; gene_id file_1_file_1_jg5051;
dmelr6.33_0	AUGUSTUS	transcript	9770395	9770996	.	-	.	transcript_id file_1_file_1_jg5051.t1; gene_id file_1_file_1_jg5051
dmelr6.33_0	AUGUSTUS	CDS	9770884	9770996	1	-	0	transcript_id file_1_file_1_jg5051.t1; gene_id file_1_file_1_jg5051;
dmelr6.33_0	AUGUSTUS	exon	9770884	9770996	.	-	.	transcript_id file_1_file_1_jg5051.t1; gene_id file_1_file_1_jg5051;
dmelr6.33_0	AUGUSTUS	start_codon	9770994	9770996	.	-	0	transcript_id file_1_file_1_jg5051.t1; gene_id file_1_file_1_jg5051;
dmelr6.33_0	AUGUSTUS	stop_codon	9771155	9771157	.	-	0	transcript_id file_1_file_1_jg5052.t1; gene_id file_1_file_1_jg5052;
dmelr6.33_0	AUGUSTUS	CDS	9771155	9771267	1	-	2	transcript_id file_1_file_1_jg5052.t1; gene_id file_1_file_1_jg5052;
dmelr6.33_0	AUGUSTUS	exon	9771155	9771267	.	-	.	transcript_id file_1_file_1_jg5052.t1; gene_id file_1_file_1_jg5052;
dmelr6.33_0	AUGUSTUS	intron	9771268	9771327	.	-	.	transcript_id file_1_file_1_jg5052.t1; gene_id file_1_file_1_jg5052;
dmelr6.33_0	AUGUSTUS	CDS	9771328	9771425	1	-	1	transcript_id file_1_file_1_jg5052.t1; gene_id file_1_file_1_jg5052;
dmelr6.33_0	AUGUSTUS	exon	9771328	9771425	.	-	.	transcript_id file_1_file_1_jg5052.t1; gene_id file_1_file_1_jg5052;
dmelr6.33_0	AUGUSTUS	intron	9771426	9771488	.	-	.	transcript_id file_1_file_1_jg5052.t1; gene_id file_1_file_1_jg5052;
dmelr6.33_0	AUGUSTUS	CDS	9771489	9771657	1	-	2	transcript_id file_1_file_1_jg5052.t1; gene_id file_1_file_1_jg5052;
dmelr6.33_0	AUGUSTUS	exon	9771489	9771657	.	-	.	transcript_id file_1_file_1_jg5052.t1; gene_id file_1_file_1_jg5052;
dmelr6.33_0	AUGUSTUS	intron	9771658	9771715	.	-	.	transcript_id file_1_file_1_jg5052.t1; gene_id file_1_file_1_jg5052;
dmelr6.33_0	AUGUSTUS	CDS	9771716	9772179	1	-	1	transcript_id file_1_file_1_jg5052.t1; gene_id file_1_file_1_jg5052;
dmelr6.33_0	AUGUSTUS	exon	9771716	9772179	.	-	.	transcript_id file_1_file_1_jg5052.t1; gene_id file_1_file_1_jg5052;
dmelr6.33_0	AUGUSTUS	intron	9772180	9772237	.	-	.	transcript_id file_1_file_1_jg5052.t1; gene_id file_1_file_1_jg5052;
dmelr6.33_0	AUGUSTUS	CDS	9772238	9772540	1	-	1	transcript_id file_1_file_1_jg5052.t1; gene_id file_1_file_1_jg5052;
dmelr6.33_0	AUGUSTUS	exon	9772238	9772540	.	-	.	transcript_id file_1_file_1_jg5052.t1; gene_id file_1_file_1_jg5052;
dmelr6.33_0	AUGUSTUS	intron	9772541	9772593	.	-	.	transcript_id file_1_file_1_jg5052.t1; gene_id file_1_file_1_jg5052;
dmelr6.33_0	AUGUSTUS	transcript	9771155	9773042	.	-	.	transcript_id file_1_file_1_jg5052.t1; gene_id file_1_file_1_jg5052
dmelr6.33_0	AUGUSTUS	CDS	9772594	9773042	1	-	0	transcript_id file_1_file_1_jg5052.t1; gene_id file_1_file_1_jg5052;
dmelr6.33_0	AUGUSTUS	exon	9772594	9773042	.	-	.	transcript_id file_1_file_1_jg5052.t1; gene_id file_1_file_1_jg5052;
dmelr6.33_0	AUGUSTUS	start_codon	9773040	9773042	.	-	0	transcript_id file_1_file_1_jg5052.t1; gene_id file_1_file_1_jg5052;
dmelr6.33_0	AUGUSTUS	stop_codon	9773108	9773110	.	-	0	transcript_id file_1_file_1_jg5053.t1; gene_id file_1_file_1_jg5053;
dmelr6.33_0	AUGUSTUS	CDS	9773108	9773292	1	-	2	transcript_id file_1_file_1_jg5053.t1; gene_id file_1_file_1_jg5053;
dmelr6.33_0	AUGUSTUS	exon	9773108	9773292	.	-	.	transcript_id file_1_file_1_jg5053.t1; gene_id file_1_file_1_jg5053;
dmelr6.33_0	AUGUSTUS	intron	9773293	9773367	.	-	.	transcript_id file_1_file_1_jg5053.t1; gene_id file_1_file_1_jg5053;
dmelr6.33_0	AUGUSTUS	CDS	9773368	9773471	1	-	1	transcript_id file_1_file_1_jg5053.t1; gene_id file_1_file_1_jg5053;
dmelr6.33_0	AUGUSTUS	exon	9773368	9773471	.	-	.	transcript_id file_1_file_1_jg5053.t1; gene_id file_1_file_1_jg5053;
dmelr6.33_0	AUGUSTUS	intron	9773472	9773719	.	-	.	transcript_id file_1_file_1_jg5053.t1; gene_id file_1_file_1_jg5053;
dmelr6.33_0	AUGUSTUS	CDS	9773720	9773852	1	-	2	transcript_id file_1_file_1_jg5053.t1; gene_id file_1_file_1_jg5053;
dmelr6.33_0	AUGUSTUS	exon	9773720	9773852	.	-	.	transcript_id file_1_file_1_jg5053.t1; gene_id file_1_file_1_jg5053;
dmelr6.33_0	AUGUSTUS	intron	9773853	9773901	.	-	.	transcript_id file_1_file_1_jg5053.t1; gene_id file_1_file_1_jg5053;
dmelr6.33_0	AUGUSTUS	CDS	9773902	9773917	0.66	-	0	transcript_id file_1_file_1_jg5053.t1; gene_id file_1_file_1_jg5053;
dmelr6.33_0	AUGUSTUS	exon	9773902	9773917	.	-	.	transcript_id file_1_file_1_jg5053.t1; gene_id file_1_file_1_jg5053;
dmelr6.33_0	AUGUSTUS	intron	9773918	9774181	.	-	.	transcript_id file_1_file_1_jg5053.t1; gene_id file_1_file_1_jg5053;
dmelr6.33_0	AUGUSTUS	transcript	9773108	9775030	.	-	.	transcript_id file_1_file_1_jg5053.t1; gene_id file_1_file_1_jg5053
dmelr6.33_0	AUGUSTUS	CDS	9774182	9775030	0.44	-	0	transcript_id file_1_file_1_jg5053.t1; gene_id file_1_file_1_jg5053;
dmelr6.33_0	AUGUSTUS	exon	9774182	9775030	.	-	.	transcript_id file_1_file_1_jg5053.t1; gene_id file_1_file_1_jg5053;
dmelr6.33_0	AUGUSTUS	start_codon	9775028	9775030	.	-	0	transcript_id file_1_file_1_jg5053.t1; gene_id file_1_file_1_jg5053;
dmelr6.33_3	AUGUSTUS	stop_codon	6111743	6111745	.	-	0	transcript_id file_1_file_1_jg506.t1; gene_id file_1_file_1_jg506;
dmelr6.33_3	AUGUSTUS	CDS	6111743	6112123	1	-	0	transcript_id file_1_file_1_jg506.t1; gene_id file_1_file_1_jg506;
dmelr6.33_3	AUGUSTUS	exon	6111743	6112123	.	-	.	transcript_id file_1_file_1_jg506.t1; gene_id file_1_file_1_jg506;
dmelr6.33_3	AUGUSTUS	intron	6112124	6112186	.	-	.	transcript_id file_1_file_1_jg506.t1; gene_id file_1_file_1_jg506;
dmelr6.33_3	AUGUSTUS	transcript	6111743	6112246	.	-	.	transcript_id file_1_file_1_jg506.t1; gene_id file_1_file_1_jg506
dmelr6.33_3	AUGUSTUS	CDS	6112187	6112246	1	-	0	transcript_id file_1_file_1_jg506.t1; gene_id file_1_file_1_jg506;
dmelr6.33_3	AUGUSTUS	exon	6112187	6112246	.	-	.	transcript_id file_1_file_1_jg506.t1; gene_id file_1_file_1_jg506;
dmelr6.33_3	AUGUSTUS	start_codon	6112244	6112246	.	-	0	transcript_id file_1_file_1_jg506.t1; gene_id file_1_file_1_jg506;
dmelr6.33_0	AUGUSTUS	stop_codon	10450134	10450136	.	-	0	transcript_id file_1_file_1_jg5198.t1; gene_id file_1_file_1_jg5198;
dmelr6.33_0	AUGUSTUS	CDS	10450134	10450249	0.95	-	2	transcript_id file_1_file_1_jg5198.t1; gene_id file_1_file_1_jg5198;
dmelr6.33_0	AUGUSTUS	exon	10450134	10450249	.	-	.	transcript_id file_1_file_1_jg5198.t1; gene_id file_1_file_1_jg5198;
dmelr6.33_0	AUGUSTUS	intron	10450250	10450305	.	-	.	transcript_id file_1_file_1_jg5198.t1; gene_id file_1_file_1_jg5198;
dmelr6.33_0	AUGUSTUS	CDS	10450306	10450420	0.95	-	0	transcript_id file_1_file_1_jg5198.t1; gene_id file_1_file_1_jg5198;
dmelr6.33_0	AUGUSTUS	exon	10450306	10450420	.	-	.	transcript_id file_1_file_1_jg5198.t1; gene_id file_1_file_1_jg5198;
dmelr6.33_0	AUGUSTUS	intron	10450421	10450490	.	-	.	transcript_id file_1_file_1_jg5198.t1; gene_id file_1_file_1_jg5198;
dmelr6.33_0	AUGUSTUS	CDS	10450491	10450597	0.95	-	2	transcript_id file_1_file_1_jg5198.t1; gene_id file_1_file_1_jg5198;
dmelr6.33_0	AUGUSTUS	exon	10450491	10450597	.	-	.	transcript_id file_1_file_1_jg5198.t1; gene_id file_1_file_1_jg5198;
dmelr6.33_0	AUGUSTUS	intron	10450598	10450676	.	-	.	transcript_id file_1_file_1_jg5198.t1; gene_id file_1_file_1_jg5198;
dmelr6.33_0	AUGUSTUS	CDS	10450677	10450739	0.94	-	2	transcript_id file_1_file_1_jg5198.t1; gene_id file_1_file_1_jg5198;
dmelr6.33_0	AUGUSTUS	exon	10450677	10450739	.	-	.	transcript_id file_1_file_1_jg5198.t1; gene_id file_1_file_1_jg5198;
dmelr6.33_0	AUGUSTUS	intron	10450740	10450794	.	-	.	transcript_id file_1_file_1_jg5198.t1; gene_id file_1_file_1_jg5198;
dmelr6.33_0	AUGUSTUS	CDS	10450795	10450949	0.94	-	1	transcript_id file_1_file_1_jg5198.t1; gene_id file_1_file_1_jg5198;
dmelr6.33_0	AUGUSTUS	exon	10450795	10450949	.	-	.	transcript_id file_1_file_1_jg5198.t1; gene_id file_1_file_1_jg5198;
dmelr6.33_0	AUGUSTUS	intron	10450950	10451011	.	-	.	transcript_id file_1_file_1_jg5198.t1; gene_id file_1_file_1_jg5198;
dmelr6.33_0	AUGUSTUS	transcript	10450134	10451103	.	-	.	transcript_id file_1_file_1_jg5198.t1; gene_id file_1_file_1_jg5198
dmelr6.33_0	AUGUSTUS	CDS	10451012	10451103	0.61	-	0	transcript_id file_1_file_1_jg5198.t1; gene_id file_1_file_1_jg5198;
dmelr6.33_0	AUGUSTUS	exon	10451012	10451103	.	-	.	transcript_id file_1_file_1_jg5198.t1; gene_id file_1_file_1_jg5198;
dmelr6.33_0	AUGUSTUS	start_codon	10451101	10451103	.	-	0	transcript_id file_1_file_1_jg5198.t1; gene_id file_1_file_1_jg5198;
dmelr6.33_0	AUGUSTUS	start_codon	11114183	11114185	.	+	0	transcript_id file_1_file_1_jg5307.t1; gene_id file_1_file_1_jg5307;
dmelr6.33_0	AUGUSTUS	CDS	11114183	11115319	1	+	0	transcript_id file_1_file_1_jg5307.t1; gene_id file_1_file_1_jg5307;
dmelr6.33_0	AUGUSTUS	exon	11114183	11115319	.	+	.	transcript_id file_1_file_1_jg5307.t1; gene_id file_1_file_1_jg5307;
dmelr6.33_0	AUGUSTUS	intron	11115320	11115375	.	+	.	transcript_id file_1_file_1_jg5307.t1; gene_id file_1_file_1_jg5307;
dmelr6.33_0	AUGUSTUS	CDS	11115376	11115438	1	+	0	transcript_id file_1_file_1_jg5307.t1; gene_id file_1_file_1_jg5307;
dmelr6.33_0	AUGUSTUS	exon	11115376	11115438	.	+	.	transcript_id file_1_file_1_jg5307.t1; gene_id file_1_file_1_jg5307;
dmelr6.33_0	AUGUSTUS	intron	11115439	11115495	.	+	.	transcript_id file_1_file_1_jg5307.t1; gene_id file_1_file_1_jg5307;
dmelr6.33_0	AUGUSTUS	CDS	11115496	11115585	1	+	0	transcript_id file_1_file_1_jg5307.t1; gene_id file_1_file_1_jg5307;
dmelr6.33_0	AUGUSTUS	exon	11115496	11115585	.	+	.	transcript_id file_1_file_1_jg5307.t1; gene_id file_1_file_1_jg5307;
dmelr6.33_0	AUGUSTUS	intron	11115586	11115659	.	+	.	transcript_id file_1_file_1_jg5307.t1; gene_id file_1_file_1_jg5307;
dmelr6.33_0	AUGUSTUS	transcript	11114183	11115755	.	+	.	transcript_id file_1_file_1_jg5307.t1; gene_id file_1_file_1_jg5307
dmelr6.33_0	AUGUSTUS	CDS	11115660	11115755	1	+	0	transcript_id file_1_file_1_jg5307.t1; gene_id file_1_file_1_jg5307;
dmelr6.33_0	AUGUSTUS	exon	11115660	11115755	.	+	.	transcript_id file_1_file_1_jg5307.t1; gene_id file_1_file_1_jg5307;
dmelr6.33_0	AUGUSTUS	stop_codon	11115753	11115755	.	+	0	transcript_id file_1_file_1_jg5307.t1; gene_id file_1_file_1_jg5307;
dmelr6.33_0	AUGUSTUS	start_codon	11935222	11935224	.	+	0	transcript_id file_1_file_1_jg5370.t1; gene_id file_1_file_1_jg5370;
dmelr6.33_0	AUGUSTUS	CDS	11935222	11935226	0.89	+	0	transcript_id file_1_file_1_jg5370.t1; gene_id file_1_file_1_jg5370;
dmelr6.33_0	AUGUSTUS	exon	11935222	11935226	.	+	.	transcript_id file_1_file_1_jg5370.t1; gene_id file_1_file_1_jg5370;
dmelr6.33_0	AUGUSTUS	intron	11935227	11935301	.	+	.	transcript_id file_1_file_1_jg5370.t1; gene_id file_1_file_1_jg5370;
dmelr6.33_0	AUGUSTUS	transcript	11935222	11935716	.	+	.	transcript_id file_1_file_1_jg5370.t1; gene_id file_1_file_1_jg5370
dmelr6.33_0	AUGUSTUS	CDS	11935302	11935716	0.96	+	1	transcript_id file_1_file_1_jg5370.t1; gene_id file_1_file_1_jg5370;
dmelr6.33_0	AUGUSTUS	exon	11935302	11935716	.	+	.	transcript_id file_1_file_1_jg5370.t1; gene_id file_1_file_1_jg5370;
dmelr6.33_0	AUGUSTUS	stop_codon	11935714	11935716	.	+	0	transcript_id file_1_file_1_jg5370.t1; gene_id file_1_file_1_jg5370;
dmelr6.33_0	AUGUSTUS	start_codon	11936181	11936183	.	+	0	transcript_id file_1_file_1_jg5371.t1; gene_id file_1_file_1_jg5371;
dmelr6.33_0	AUGUSTUS	CDS	11936181	11936908	0.64	+	0	transcript_id file_1_file_1_jg5371.t1; gene_id file_1_file_1_jg5371;
dmelr6.33_0	AUGUSTUS	exon	11936181	11936908	.	+	.	transcript_id file_1_file_1_jg5371.t1; gene_id file_1_file_1_jg5371;
dmelr6.33_0	AUGUSTUS	intron	11936909	11937089	.	+	.	transcript_id file_1_file_1_jg5371.t1; gene_id file_1_file_1_jg5371;
dmelr6.33_0	AUGUSTUS	transcript	11936181	11937501	.	+	.	transcript_id file_1_file_1_jg5371.t1; gene_id file_1_file_1_jg5371
dmelr6.33_0	AUGUSTUS	CDS	11937090	11937501	1	+	1	transcript_id file_1_file_1_jg5371.t1; gene_id file_1_file_1_jg5371;
dmelr6.33_0	AUGUSTUS	exon	11937090	11937501	.	+	.	transcript_id file_1_file_1_jg5371.t1; gene_id file_1_file_1_jg5371;
dmelr6.33_0	AUGUSTUS	stop_codon	11937499	11937501	.	+	0	transcript_id file_1_file_1_jg5371.t1; gene_id file_1_file_1_jg5371;
dmelr6.33_0	AUGUSTUS	start_codon	11937969	11937971	.	+	0	transcript_id file_1_file_1_jg5372.t1; gene_id file_1_file_1_jg5372;
dmelr6.33_0	AUGUSTUS	CDS	11937969	11938699	1	+	0	transcript_id file_1_file_1_jg5372.t1; gene_id file_1_file_1_jg5372;
dmelr6.33_0	AUGUSTUS	exon	11937969	11938699	.	+	.	transcript_id file_1_file_1_jg5372.t1; gene_id file_1_file_1_jg5372;
dmelr6.33_0	AUGUSTUS	intron	11938700	11938778	.	+	.	transcript_id file_1_file_1_jg5372.t1; gene_id file_1_file_1_jg5372;
dmelr6.33_0	AUGUSTUS	transcript	11937969	11939202	.	+	.	transcript_id file_1_file_1_jg5372.t1; gene_id file_1_file_1_jg5372
dmelr6.33_0	AUGUSTUS	CDS	11938779	11939202	1	+	1	transcript_id file_1_file_1_jg5372.t1; gene_id file_1_file_1_jg5372;
dmelr6.33_0	AUGUSTUS	exon	11938779	11939202	.	+	.	transcript_id file_1_file_1_jg5372.t1; gene_id file_1_file_1_jg5372;
dmelr6.33_0	AUGUSTUS	stop_codon	11939200	11939202	.	+	0	transcript_id file_1_file_1_jg5372.t1; gene_id file_1_file_1_jg5372;
dmelr6.33_0	AUGUSTUS	start_codon	12138073	12138075	.	+	0	transcript_id file_1_file_1_jg5416.t1; gene_id file_1_file_1_jg5416;
dmelr6.33_0	AUGUSTUS	CDS	12138073	12138102	1	+	0	transcript_id file_1_file_1_jg5416.t1; gene_id file_1_file_1_jg5416;
dmelr6.33_0	AUGUSTUS	exon	12138073	12138102	.	+	.	transcript_id file_1_file_1_jg5416.t1; gene_id file_1_file_1_jg5416;
dmelr6.33_0	AUGUSTUS	intron	12138103	12138166	.	+	.	transcript_id file_1_file_1_jg5416.t1; gene_id file_1_file_1_jg5416;
dmelr6.33_0	AUGUSTUS	CDS	12138167	12138603	1	+	0	transcript_id file_1_file_1_jg5416.t1; gene_id file_1_file_1_jg5416;
dmelr6.33_0	AUGUSTUS	exon	12138167	12138603	.	+	.	transcript_id file_1_file_1_jg5416.t1; gene_id file_1_file_1_jg5416;
dmelr6.33_0	AUGUSTUS	intron	12138604	12138745	.	+	.	transcript_id file_1_file_1_jg5416.t1; gene_id file_1_file_1_jg5416;
dmelr6.33_0	AUGUSTUS	CDS	12138746	12139153	1	+	1	transcript_id file_1_file_1_jg5416.t1; gene_id file_1_file_1_jg5416;
dmelr6.33_0	AUGUSTUS	exon	12138746	12139153	.	+	.	transcript_id file_1_file_1_jg5416.t1; gene_id file_1_file_1_jg5416;
dmelr6.33_0	AUGUSTUS	intron	12139154	12139639	.	+	.	transcript_id file_1_file_1_jg5416.t1; gene_id file_1_file_1_jg5416;
dmelr6.33_0	AUGUSTUS	CDS	12139640	12140105	1	+	1	transcript_id file_1_file_1_jg5416.t1; gene_id file_1_file_1_jg5416;
dmelr6.33_0	AUGUSTUS	exon	12139640	12140105	.	+	.	transcript_id file_1_file_1_jg5416.t1; gene_id file_1_file_1_jg5416;
dmelr6.33_0	AUGUSTUS	intron	12140106	12140164	.	+	.	transcript_id file_1_file_1_jg5416.t1; gene_id file_1_file_1_jg5416;
dmelr6.33_0	AUGUSTUS	transcript	12138073	12140251	.	+	.	transcript_id file_1_file_1_jg5416.t1; gene_id file_1_file_1_jg5416
dmelr6.33_0	AUGUSTUS	CDS	12140165	12140251	1	+	0	transcript_id file_1_file_1_jg5416.t1; gene_id file_1_file_1_jg5416;
dmelr6.33_0	AUGUSTUS	exon	12140165	12140251	.	+	.	transcript_id file_1_file_1_jg5416.t1; gene_id file_1_file_1_jg5416;
dmelr6.33_0	AUGUSTUS	stop_codon	12140249	12140251	.	+	0	transcript_id file_1_file_1_jg5416.t1; gene_id file_1_file_1_jg5416;
dmelr6.33_0	AUGUSTUS	start_codon	12398383	12398385	.	+	0	transcript_id file_1_file_1_jg5435.t1; gene_id file_1_file_1_jg5435;
dmelr6.33_0	AUGUSTUS	CDS	12398383	12399142	0.84	+	0	transcript_id file_1_file_1_jg5435.t1; gene_id file_1_file_1_jg5435;
dmelr6.33_0	AUGUSTUS	exon	12398383	12399142	.	+	.	transcript_id file_1_file_1_jg5435.t1; gene_id file_1_file_1_jg5435;
dmelr6.33_0	AUGUSTUS	intron	12399143	12399205	.	+	.	transcript_id file_1_file_1_jg5435.t1; gene_id file_1_file_1_jg5435;
dmelr6.33_0	AUGUSTUS	CDS	12399206	12399717	1	+	2	transcript_id file_1_file_1_jg5435.t1; gene_id file_1_file_1_jg5435;
dmelr6.33_0	AUGUSTUS	exon	12399206	12399717	.	+	.	transcript_id file_1_file_1_jg5435.t1; gene_id file_1_file_1_jg5435;
dmelr6.33_0	AUGUSTUS	intron	12399718	12399785	.	+	.	transcript_id file_1_file_1_jg5435.t1; gene_id file_1_file_1_jg5435;
dmelr6.33_0	AUGUSTUS	CDS	12399786	12400177	1	+	0	transcript_id file_1_file_1_jg5435.t1; gene_id file_1_file_1_jg5435;
dmelr6.33_0	AUGUSTUS	exon	12399786	12400177	.	+	.	transcript_id file_1_file_1_jg5435.t1; gene_id file_1_file_1_jg5435;
dmelr6.33_0	AUGUSTUS	intron	12400178	12400228	.	+	.	transcript_id file_1_file_1_jg5435.t1; gene_id file_1_file_1_jg5435;
dmelr6.33_0	AUGUSTUS	CDS	12400229	12400460	1	+	1	transcript_id file_1_file_1_jg5435.t1; gene_id file_1_file_1_jg5435;
dmelr6.33_0	AUGUSTUS	exon	12400229	12400460	.	+	.	transcript_id file_1_file_1_jg5435.t1; gene_id file_1_file_1_jg5435;
dmelr6.33_0	AUGUSTUS	intron	12400461	12400523	.	+	.	transcript_id file_1_file_1_jg5435.t1; gene_id file_1_file_1_jg5435;
dmelr6.33_0	AUGUSTUS	CDS	12400524	12400751	1	+	0	transcript_id file_1_file_1_jg5435.t1; gene_id file_1_file_1_jg5435;
dmelr6.33_0	AUGUSTUS	exon	12400524	12400751	.	+	.	transcript_id file_1_file_1_jg5435.t1; gene_id file_1_file_1_jg5435;
dmelr6.33_0	AUGUSTUS	intron	12400752	12400814	.	+	.	transcript_id file_1_file_1_jg5435.t1; gene_id file_1_file_1_jg5435;
dmelr6.33_0	AUGUSTUS	CDS	12400815	12401057	1	+	0	transcript_id file_1_file_1_jg5435.t1; gene_id file_1_file_1_jg5435;
dmelr6.33_0	AUGUSTUS	exon	12400815	12401057	.	+	.	transcript_id file_1_file_1_jg5435.t1; gene_id file_1_file_1_jg5435;
dmelr6.33_0	AUGUSTUS	intron	12401058	12401115	.	+	.	transcript_id file_1_file_1_jg5435.t1; gene_id file_1_file_1_jg5435;
dmelr6.33_0	AUGUSTUS	CDS	12401116	12401363	1	+	0	transcript_id file_1_file_1_jg5435.t1; gene_id file_1_file_1_jg5435;
dmelr6.33_0	AUGUSTUS	exon	12401116	12401363	.	+	.	transcript_id file_1_file_1_jg5435.t1; gene_id file_1_file_1_jg5435;
dmelr6.33_0	AUGUSTUS	intron	12401364	12401423	.	+	.	transcript_id file_1_file_1_jg5435.t1; gene_id file_1_file_1_jg5435;
dmelr6.33_0	AUGUSTUS	CDS	12401424	12401474	1	+	1	transcript_id file_1_file_1_jg5435.t1; gene_id file_1_file_1_jg5435;
dmelr6.33_0	AUGUSTUS	exon	12401424	12401474	.	+	.	transcript_id file_1_file_1_jg5435.t1; gene_id file_1_file_1_jg5435;
dmelr6.33_0	AUGUSTUS	intron	12401475	12401527	.	+	.	transcript_id file_1_file_1_jg5435.t1; gene_id file_1_file_1_jg5435;
dmelr6.33_0	AUGUSTUS	transcript	12398383	12401636	.	+	.	transcript_id file_1_file_1_jg5435.t1; gene_id file_1_file_1_jg5435
dmelr6.33_0	AUGUSTUS	CDS	12401528	12401636	1	+	1	transcript_id file_1_file_1_jg5435.t1; gene_id file_1_file_1_jg5435;
dmelr6.33_0	AUGUSTUS	exon	12401528	12401636	.	+	.	transcript_id file_1_file_1_jg5435.t1; gene_id file_1_file_1_jg5435;
dmelr6.33_0	AUGUSTUS	stop_codon	12401634	12401636	.	+	0	transcript_id file_1_file_1_jg5435.t1; gene_id file_1_file_1_jg5435;
dmelr6.33_0	AUGUSTUS	stop_codon	14378821	14378823	.	-	0	transcript_id file_1_file_1_jg5664.t1; gene_id file_1_file_1_jg5664;
dmelr6.33_0	AUGUSTUS	CDS	14378821	14379082	1	-	1	transcript_id file_1_file_1_jg5664.t1; gene_id file_1_file_1_jg5664;
dmelr6.33_0	AUGUSTUS	exon	14378821	14379082	.	-	.	transcript_id file_1_file_1_jg5664.t1; gene_id file_1_file_1_jg5664;
dmelr6.33_0	AUGUSTUS	intron	14379083	14379154	.	-	.	transcript_id file_1_file_1_jg5664.t1; gene_id file_1_file_1_jg5664;
dmelr6.33_0	AUGUSTUS	CDS	14379155	14379395	1	-	2	transcript_id file_1_file_1_jg5664.t1; gene_id file_1_file_1_jg5664;
dmelr6.33_0	AUGUSTUS	exon	14379155	14379395	.	-	.	transcript_id file_1_file_1_jg5664.t1; gene_id file_1_file_1_jg5664;
dmelr6.33_0	AUGUSTUS	intron	14379396	14379454	.	-	.	transcript_id file_1_file_1_jg5664.t1; gene_id file_1_file_1_jg5664;
dmelr6.33_0	AUGUSTUS	CDS	14379455	14379585	1	-	1	transcript_id file_1_file_1_jg5664.t1; gene_id file_1_file_1_jg5664;
dmelr6.33_0	AUGUSTUS	exon	14379455	14379585	.	-	.	transcript_id file_1_file_1_jg5664.t1; gene_id file_1_file_1_jg5664;
dmelr6.33_0	AUGUSTUS	intron	14379586	14379651	.	-	.	transcript_id file_1_file_1_jg5664.t1; gene_id file_1_file_1_jg5664;
dmelr6.33_0	AUGUSTUS	CDS	14379652	14379791	1	-	0	transcript_id file_1_file_1_jg5664.t1; gene_id file_1_file_1_jg5664;
dmelr6.33_0	AUGUSTUS	exon	14379652	14379791	.	-	.	transcript_id file_1_file_1_jg5664.t1; gene_id file_1_file_1_jg5664;
dmelr6.33_0	AUGUSTUS	intron	14379792	14379846	.	-	.	transcript_id file_1_file_1_jg5664.t1; gene_id file_1_file_1_jg5664;
dmelr6.33_0	AUGUSTUS	CDS	14379847	14380357	1	-	1	transcript_id file_1_file_1_jg5664.t1; gene_id file_1_file_1_jg5664;
dmelr6.33_0	AUGUSTUS	exon	14379847	14380357	.	-	.	transcript_id file_1_file_1_jg5664.t1; gene_id file_1_file_1_jg5664;
dmelr6.33_0	AUGUSTUS	intron	14380358	14380541	.	-	.	transcript_id file_1_file_1_jg5664.t1; gene_id file_1_file_1_jg5664;
dmelr6.33_0	AUGUSTUS	CDS	14380542	14380805	1	-	1	transcript_id file_1_file_1_jg5664.t1; gene_id file_1_file_1_jg5664;
dmelr6.33_0	AUGUSTUS	exon	14380542	14380805	.	-	.	transcript_id file_1_file_1_jg5664.t1; gene_id file_1_file_1_jg5664;
dmelr6.33_0	AUGUSTUS	intron	14380806	14380862	.	-	.	transcript_id file_1_file_1_jg5664.t1; gene_id file_1_file_1_jg5664;
dmelr6.33_0	AUGUSTUS	transcript	14378821	14381134	.	-	.	transcript_id file_1_file_1_jg5664.t1; gene_id file_1_file_1_jg5664
dmelr6.33_0	AUGUSTUS	CDS	14380863	14381134	1	-	0	transcript_id file_1_file_1_jg5664.t1; gene_id file_1_file_1_jg5664;
dmelr6.33_0	AUGUSTUS	exon	14380863	14381134	.	-	.	transcript_id file_1_file_1_jg5664.t1; gene_id file_1_file_1_jg5664;
dmelr6.33_0	AUGUSTUS	start_codon	14381132	14381134	.	-	0	transcript_id file_1_file_1_jg5664.t1; gene_id file_1_file_1_jg5664;
dmelr6.33_0	AUGUSTUS	stop_codon	15622128	15622130	.	-	0	transcript_id file_1_file_1_jg5748.t1; gene_id file_1_file_1_jg5748;
dmelr6.33_0	AUGUSTUS	CDS	15622128	15622196	1	-	0	transcript_id file_1_file_1_jg5748.t1; gene_id file_1_file_1_jg5748;
dmelr6.33_0	AUGUSTUS	exon	15622128	15622196	.	-	.	transcript_id file_1_file_1_jg5748.t1; gene_id file_1_file_1_jg5748;
dmelr6.33_0	AUGUSTUS	intron	15622197	15622245	.	-	.	transcript_id file_1_file_1_jg5748.t1; gene_id file_1_file_1_jg5748;
dmelr6.33_0	AUGUSTUS	CDS	15622246	15622428	1	-	0	transcript_id file_1_file_1_jg5748.t1; gene_id file_1_file_1_jg5748;
dmelr6.33_0	AUGUSTUS	exon	15622246	15622428	.	-	.	transcript_id file_1_file_1_jg5748.t1; gene_id file_1_file_1_jg5748;
dmelr6.33_0	AUGUSTUS	intron	15622429	15622481	.	-	.	transcript_id file_1_file_1_jg5748.t1; gene_id file_1_file_1_jg5748;
dmelr6.33_0	AUGUSTUS	CDS	15622482	15622577	1	-	0	transcript_id file_1_file_1_jg5748.t1; gene_id file_1_file_1_jg5748;
dmelr6.33_0	AUGUSTUS	exon	15622482	15622577	.	-	.	transcript_id file_1_file_1_jg5748.t1; gene_id file_1_file_1_jg5748;
dmelr6.33_0	AUGUSTUS	intron	15622578	15622676	.	-	.	transcript_id file_1_file_1_jg5748.t1; gene_id file_1_file_1_jg5748;
dmelr6.33_0	AUGUSTUS	transcript	15622128	15622730	.	-	.	transcript_id file_1_file_1_jg5748.t1; gene_id file_1_file_1_jg5748
dmelr6.33_0	AUGUSTUS	CDS	15622677	15622730	0.63	-	0	transcript_id file_1_file_1_jg5748.t1; gene_id file_1_file_1_jg5748;
dmelr6.33_0	AUGUSTUS	exon	15622677	15622730	.	-	.	transcript_id file_1_file_1_jg5748.t1; gene_id file_1_file_1_jg5748;
dmelr6.33_0	AUGUSTUS	start_codon	15622728	15622730	.	-	0	transcript_id file_1_file_1_jg5748.t1; gene_id file_1_file_1_jg5748;
dmelr6.33_0	AUGUSTUS	stop_codon	16664886	16664888	.	-	0	transcript_id file_1_file_1_jg5831.t1; gene_id file_1_file_1_jg5831;
dmelr6.33_0	AUGUSTUS	CDS	16664886	16665110	1	-	0	transcript_id file_1_file_1_jg5831.t1; gene_id file_1_file_1_jg5831;
dmelr6.33_0	AUGUSTUS	exon	16664886	16665110	.	-	.	transcript_id file_1_file_1_jg5831.t1; gene_id file_1_file_1_jg5831;
dmelr6.33_0	AUGUSTUS	intron	16665111	16665161	.	-	.	transcript_id file_1_file_1_jg5831.t1; gene_id file_1_file_1_jg5831;
dmelr6.33_0	AUGUSTUS	CDS	16665162	16665280	1	-	2	transcript_id file_1_file_1_jg5831.t1; gene_id file_1_file_1_jg5831;
dmelr6.33_0	AUGUSTUS	exon	16665162	16665280	.	-	.	transcript_id file_1_file_1_jg5831.t1; gene_id file_1_file_1_jg5831;
dmelr6.33_0	AUGUSTUS	intron	16665281	16665341	.	-	.	transcript_id file_1_file_1_jg5831.t1; gene_id file_1_file_1_jg5831;
dmelr6.33_0	AUGUSTUS	CDS	16665342	16665617	1	-	2	transcript_id file_1_file_1_jg5831.t1; gene_id file_1_file_1_jg5831;
dmelr6.33_0	AUGUSTUS	exon	16665342	16665617	.	-	.	transcript_id file_1_file_1_jg5831.t1; gene_id file_1_file_1_jg5831;
dmelr6.33_0	AUGUSTUS	intron	16665618	16665918	.	-	.	transcript_id file_1_file_1_jg5831.t1; gene_id file_1_file_1_jg5831;
dmelr6.33_0	AUGUSTUS	CDS	16665919	16666284	1	-	2	transcript_id file_1_file_1_jg5831.t1; gene_id file_1_file_1_jg5831;
dmelr6.33_0	AUGUSTUS	exon	16665919	16666284	.	-	.	transcript_id file_1_file_1_jg5831.t1; gene_id file_1_file_1_jg5831;
dmelr6.33_0	AUGUSTUS	intron	16666285	16666355	.	-	.	transcript_id file_1_file_1_jg5831.t1; gene_id file_1_file_1_jg5831;
dmelr6.33_0	AUGUSTUS	CDS	16666356	16666581	1	-	0	transcript_id file_1_file_1_jg5831.t1; gene_id file_1_file_1_jg5831;
dmelr6.33_0	AUGUSTUS	exon	16666356	16666581	.	-	.	transcript_id file_1_file_1_jg5831.t1; gene_id file_1_file_1_jg5831;
dmelr6.33_0	AUGUSTUS	intron	16666582	16666649	.	-	.	transcript_id file_1_file_1_jg5831.t1; gene_id file_1_file_1_jg5831;
dmelr6.33_0	AUGUSTUS	CDS	16666650	16666844	1	-	0	transcript_id file_1_file_1_jg5831.t1; gene_id file_1_file_1_jg5831;
dmelr6.33_0	AUGUSTUS	exon	16666650	16666844	.	-	.	transcript_id file_1_file_1_jg5831.t1; gene_id file_1_file_1_jg5831;
dmelr6.33_0	AUGUSTUS	intron	16666845	16666915	.	-	.	transcript_id file_1_file_1_jg5831.t1; gene_id file_1_file_1_jg5831;
dmelr6.33_0	AUGUSTUS	CDS	16666916	16667111	1	-	1	transcript_id file_1_file_1_jg5831.t1; gene_id file_1_file_1_jg5831;
dmelr6.33_0	AUGUSTUS	exon	16666916	16667111	.	-	.	transcript_id file_1_file_1_jg5831.t1; gene_id file_1_file_1_jg5831;
dmelr6.33_0	AUGUSTUS	intron	16667112	16667167	.	-	.	transcript_id file_1_file_1_jg5831.t1; gene_id file_1_file_1_jg5831;
dmelr6.33_0	AUGUSTUS	CDS	16667168	16667284	1	-	1	transcript_id file_1_file_1_jg5831.t1; gene_id file_1_file_1_jg5831;
dmelr6.33_0	AUGUSTUS	exon	16667168	16667284	.	-	.	transcript_id file_1_file_1_jg5831.t1; gene_id file_1_file_1_jg5831;
dmelr6.33_0	AUGUSTUS	intron	16667285	16667452	.	-	.	transcript_id file_1_file_1_jg5831.t1; gene_id file_1_file_1_jg5831;
dmelr6.33_0	AUGUSTUS	CDS	16667453	16667721	1	-	0	transcript_id file_1_file_1_jg5831.t1; gene_id file_1_file_1_jg5831;
dmelr6.33_0	AUGUSTUS	exon	16667453	16667721	.	-	.	transcript_id file_1_file_1_jg5831.t1; gene_id file_1_file_1_jg5831;
dmelr6.33_0	AUGUSTUS	intron	16667722	16667777	.	-	.	transcript_id file_1_file_1_jg5831.t1; gene_id file_1_file_1_jg5831;
dmelr6.33_0	AUGUSTUS	CDS	16667778	16668073	1	-	2	transcript_id file_1_file_1_jg5831.t1; gene_id file_1_file_1_jg5831;
dmelr6.33_0	AUGUSTUS	exon	16667778	16668073	.	-	.	transcript_id file_1_file_1_jg5831.t1; gene_id file_1_file_1_jg5831;
dmelr6.33_0	AUGUSTUS	intron	16668074	16668142	.	-	.	transcript_id file_1_file_1_jg5831.t1; gene_id file_1_file_1_jg5831;
dmelr6.33_0	AUGUSTUS	CDS	16668143	16668377	1	-	0	transcript_id file_1_file_1_jg5831.t1; gene_id file_1_file_1_jg5831;
dmelr6.33_0	AUGUSTUS	exon	16668143	16668377	.	-	.	transcript_id file_1_file_1_jg5831.t1; gene_id file_1_file_1_jg5831;
dmelr6.33_0	AUGUSTUS	intron	16668378	16668435	.	-	.	transcript_id file_1_file_1_jg5831.t1; gene_id file_1_file_1_jg5831;
dmelr6.33_0	AUGUSTUS	CDS	16668436	16668618	1	-	0	transcript_id file_1_file_1_jg5831.t1; gene_id file_1_file_1_jg5831;
dmelr6.33_0	AUGUSTUS	exon	16668436	16668618	.	-	.	transcript_id file_1_file_1_jg5831.t1; gene_id file_1_file_1_jg5831;
dmelr6.33_0	AUGUSTUS	intron	16668619	16668680	.	-	.	transcript_id file_1_file_1_jg5831.t1; gene_id file_1_file_1_jg5831;
dmelr6.33_0	AUGUSTUS	CDS	16668681	16669013	1	-	0	transcript_id file_1_file_1_jg5831.t1; gene_id file_1_file_1_jg5831;
dmelr6.33_0	AUGUSTUS	exon	16668681	16669013	.	-	.	transcript_id file_1_file_1_jg5831.t1; gene_id file_1_file_1_jg5831;
dmelr6.33_0	AUGUSTUS	intron	16669014	16669069	.	-	.	transcript_id file_1_file_1_jg5831.t1; gene_id file_1_file_1_jg5831;
dmelr6.33_0	AUGUSTUS	CDS	16669070	16669438	1	-	0	transcript_id file_1_file_1_jg5831.t1; gene_id file_1_file_1_jg5831;
dmelr6.33_0	AUGUSTUS	exon	16669070	16669438	.	-	.	transcript_id file_1_file_1_jg5831.t1; gene_id file_1_file_1_jg5831;
dmelr6.33_0	AUGUSTUS	intron	16669439	16669498	.	-	.	transcript_id file_1_file_1_jg5831.t1; gene_id file_1_file_1_jg5831;
dmelr6.33_0	AUGUSTUS	CDS	16669499	16669677	1	-	2	transcript_id file_1_file_1_jg5831.t1; gene_id file_1_file_1_jg5831;
dmelr6.33_0	AUGUSTUS	exon	16669499	16669677	.	-	.	transcript_id file_1_file_1_jg5831.t1; gene_id file_1_file_1_jg5831;
dmelr6.33_0	AUGUSTUS	intron	16669678	16671768	.	-	.	transcript_id file_1_file_1_jg5831.t1; gene_id file_1_file_1_jg5831;
dmelr6.33_0	AUGUSTUS	CDS	16671769	16671811	1	-	0	transcript_id file_1_file_1_jg5831.t1; gene_id file_1_file_1_jg5831;
dmelr6.33_0	AUGUSTUS	exon	16671769	16671811	.	-	.	transcript_id file_1_file_1_jg5831.t1; gene_id file_1_file_1_jg5831;
dmelr6.33_0	AUGUSTUS	intron	16671812	16672546	.	-	.	transcript_id file_1_file_1_jg5831.t1; gene_id file_1_file_1_jg5831;
dmelr6.33_0	AUGUSTUS	transcript	16664886	16672741	.	-	.	transcript_id file_1_file_1_jg5831.t1; gene_id file_1_file_1_jg5831
dmelr6.33_0	AUGUSTUS	CDS	16672547	16672741	0.98	-	0	transcript_id file_1_file_1_jg5831.t1; gene_id file_1_file_1_jg5831;
dmelr6.33_0	AUGUSTUS	exon	16672547	16672741	.	-	.	transcript_id file_1_file_1_jg5831.t1; gene_id file_1_file_1_jg5831;
dmelr6.33_0	AUGUSTUS	start_codon	16672739	16672741	.	-	0	transcript_id file_1_file_1_jg5831.t1; gene_id file_1_file_1_jg5831;
dmelr6.33_0	AUGUSTUS	stop_codon	16758350	16758352	.	-	0	transcript_id file_1_file_1_jg5849.t1; gene_id file_1_file_1_jg5849;
dmelr6.33_0	AUGUSTUS	CDS	16758350	16758508	1	-	0	transcript_id file_1_file_1_jg5849.t1; gene_id file_1_file_1_jg5849;
dmelr6.33_0	AUGUSTUS	exon	16758350	16758508	.	-	.	transcript_id file_1_file_1_jg5849.t1; gene_id file_1_file_1_jg5849;
dmelr6.33_0	AUGUSTUS	intron	16758509	16758566	.	-	.	transcript_id file_1_file_1_jg5849.t1; gene_id file_1_file_1_jg5849;
dmelr6.33_0	AUGUSTUS	CDS	16758567	16758680	1	-	0	transcript_id file_1_file_1_jg5849.t1; gene_id file_1_file_1_jg5849;
dmelr6.33_0	AUGUSTUS	exon	16758567	16758680	.	-	.	transcript_id file_1_file_1_jg5849.t1; gene_id file_1_file_1_jg5849;
dmelr6.33_0	AUGUSTUS	intron	16758681	16758737	.	-	.	transcript_id file_1_file_1_jg5849.t1; gene_id file_1_file_1_jg5849;
dmelr6.33_0	AUGUSTUS	CDS	16758738	16758888	1	-	1	transcript_id file_1_file_1_jg5849.t1; gene_id file_1_file_1_jg5849;
dmelr6.33_0	AUGUSTUS	exon	16758738	16758888	.	-	.	transcript_id file_1_file_1_jg5849.t1; gene_id file_1_file_1_jg5849;
dmelr6.33_0	AUGUSTUS	intron	16758889	16758952	.	-	.	transcript_id file_1_file_1_jg5849.t1; gene_id file_1_file_1_jg5849;
dmelr6.33_0	AUGUSTUS	CDS	16758953	16759083	1	-	0	transcript_id file_1_file_1_jg5849.t1; gene_id file_1_file_1_jg5849;
dmelr6.33_0	AUGUSTUS	exon	16758953	16759083	.	-	.	transcript_id file_1_file_1_jg5849.t1; gene_id file_1_file_1_jg5849;
dmelr6.33_0	AUGUSTUS	intron	16759084	16759135	.	-	.	transcript_id file_1_file_1_jg5849.t1; gene_id file_1_file_1_jg5849;
dmelr6.33_0	AUGUSTUS	CDS	16759136	16759284	1	-	2	transcript_id file_1_file_1_jg5849.t1; gene_id file_1_file_1_jg5849;
dmelr6.33_0	AUGUSTUS	exon	16759136	16759284	.	-	.	transcript_id file_1_file_1_jg5849.t1; gene_id file_1_file_1_jg5849;
dmelr6.33_0	AUGUSTUS	intron	16759285	16759342	.	-	.	transcript_id file_1_file_1_jg5849.t1; gene_id file_1_file_1_jg5849;
dmelr6.33_0	AUGUSTUS	CDS	16759343	16759546	1	-	2	transcript_id file_1_file_1_jg5849.t1; gene_id file_1_file_1_jg5849;
dmelr6.33_0	AUGUSTUS	exon	16759343	16759546	.	-	.	transcript_id file_1_file_1_jg5849.t1; gene_id file_1_file_1_jg5849;
dmelr6.33_0	AUGUSTUS	intron	16759547	16759606	.	-	.	transcript_id file_1_file_1_jg5849.t1; gene_id file_1_file_1_jg5849;
dmelr6.33_0	AUGUSTUS	CDS	16759607	16759760	1	-	0	transcript_id file_1_file_1_jg5849.t1; gene_id file_1_file_1_jg5849;
dmelr6.33_0	AUGUSTUS	exon	16759607	16759760	.	-	.	transcript_id file_1_file_1_jg5849.t1; gene_id file_1_file_1_jg5849;
dmelr6.33_0	AUGUSTUS	intron	16759761	16759879	.	-	.	transcript_id file_1_file_1_jg5849.t1; gene_id file_1_file_1_jg5849;
dmelr6.33_0	AUGUSTUS	transcript	16758350	16760113	.	-	.	transcript_id file_1_file_1_jg5849.t1; gene_id file_1_file_1_jg5849
dmelr6.33_0	AUGUSTUS	CDS	16759880	16760113	1	-	0	transcript_id file_1_file_1_jg5849.t1; gene_id file_1_file_1_jg5849;
dmelr6.33_0	AUGUSTUS	exon	16759880	16760113	.	-	.	transcript_id file_1_file_1_jg5849.t1; gene_id file_1_file_1_jg5849;
dmelr6.33_0	AUGUSTUS	start_codon	16760111	16760113	.	-	0	transcript_id file_1_file_1_jg5849.t1; gene_id file_1_file_1_jg5849;
dmelr6.33_0	AUGUSTUS	start_codon	17178781	17178783	.	+	0	transcript_id file_1_file_1_jg5892.t1; gene_id file_1_file_1_jg5892;
dmelr6.33_0	AUGUSTUS	CDS	17178781	17179048	0.41	+	0	transcript_id file_1_file_1_jg5892.t1; gene_id file_1_file_1_jg5892;
dmelr6.33_0	AUGUSTUS	exon	17178781	17179048	.	+	.	transcript_id file_1_file_1_jg5892.t1; gene_id file_1_file_1_jg5892;
dmelr6.33_0	AUGUSTUS	intron	17179049	17179098	.	+	.	transcript_id file_1_file_1_jg5892.t1; gene_id file_1_file_1_jg5892;
dmelr6.33_0	AUGUSTUS	CDS	17179099	17179853	0.59	+	2	transcript_id file_1_file_1_jg5892.t1; gene_id file_1_file_1_jg5892;
dmelr6.33_0	AUGUSTUS	exon	17179099	17179853	.	+	.	transcript_id file_1_file_1_jg5892.t1; gene_id file_1_file_1_jg5892;
dmelr6.33_0	AUGUSTUS	intron	17179854	17179911	.	+	.	transcript_id file_1_file_1_jg5892.t1; gene_id file_1_file_1_jg5892;
dmelr6.33_0	AUGUSTUS	transcript	17178781	17179877	.	+	.	transcript_id file_1_file_1_jg5892.t1; gene_id file_1_file_1_jg5892
dmelr6.33_0	AUGUSTUS	CDS	17179912	17180051	0.55	+	2	transcript_id file_1_file_1_jg5892.t1; gene_id file_1_file_1_jg5892;
dmelr6.33_0	AUGUSTUS	exon	17179687	17180051	.	+	.	transcript_id file_1_file_1_jg5892.t1; gene_id file_1_file_1_jg5892;
dmelr6.33_0	AUGUSTUS	stop_codon	17180049	17180051	.	+	0	transcript_id file_1_file_1_jg5892.t1; gene_id file_1_file_1_jg5892;
dmelr6.33_0	AUGUSTUS	start_codon	17180554	17180556	.	+	0	transcript_id file_1_file_1_jg5893.t1; gene_id file_1_file_1_jg5893;
dmelr6.33_0	AUGUSTUS	CDS	17180554	17180605	0.94	+	0	transcript_id file_1_file_1_jg5893.t1; gene_id file_1_file_1_jg5893;
dmelr6.33_0	AUGUSTUS	exon	17180554	17180605	.	+	.	transcript_id file_1_file_1_jg5893.t1; gene_id file_1_file_1_jg5893;
dmelr6.33_0	AUGUSTUS	intron	17180606	17180671	.	+	.	transcript_id file_1_file_1_jg5893.t1; gene_id file_1_file_1_jg5893;
dmelr6.33_0	AUGUSTUS	CDS	17180672	17181423	1	+	2	transcript_id file_1_file_1_jg5893.t1; gene_id file_1_file_1_jg5893;
dmelr6.33_0	AUGUSTUS	exon	17180672	17181423	.	+	.	transcript_id file_1_file_1_jg5893.t1; gene_id file_1_file_1_jg5893;
dmelr6.33_0	AUGUSTUS	intron	17181424	17181479	.	+	.	transcript_id file_1_file_1_jg5893.t1; gene_id file_1_file_1_jg5893;
dmelr6.33_0	AUGUSTUS	transcript	17180554	17181632	.	+	.	transcript_id file_1_file_1_jg5893.t1; gene_id file_1_file_1_jg5893
dmelr6.33_0	AUGUSTUS	CDS	17181480	17181632	0.94	+	0	transcript_id file_1_file_1_jg5893.t1; gene_id file_1_file_1_jg5893;
dmelr6.33_0	AUGUSTUS	exon	17181480	17181632	.	+	.	transcript_id file_1_file_1_jg5893.t1; gene_id file_1_file_1_jg5893;
dmelr6.33_0	AUGUSTUS	stop_codon	17181630	17181632	.	+	0	transcript_id file_1_file_1_jg5893.t1; gene_id file_1_file_1_jg5893;
dmelr6.33_0	AUGUSTUS	stop_codon	20816549	20816551	.	-	0	transcript_id file_1_file_1_jg6257.t1; gene_id file_1_file_1_jg6257;
dmelr6.33_0	AUGUSTUS	CDS	20816549	20816725	1	-	0	transcript_id file_1_file_1_jg6257.t1; gene_id file_1_file_1_jg6257;
dmelr6.33_0	AUGUSTUS	exon	20816549	20816725	.	-	.	transcript_id file_1_file_1_jg6257.t1; gene_id file_1_file_1_jg6257;
dmelr6.33_0	AUGUSTUS	intron	20816726	20816784	.	-	.	transcript_id file_1_file_1_jg6257.t1; gene_id file_1_file_1_jg6257;
dmelr6.33_0	AUGUSTUS	CDS	20816785	20816961	1	-	0	transcript_id file_1_file_1_jg6257.t1; gene_id file_1_file_1_jg6257;
dmelr6.33_0	AUGUSTUS	exon	20816785	20816961	.	-	.	transcript_id file_1_file_1_jg6257.t1; gene_id file_1_file_1_jg6257;
dmelr6.33_0	AUGUSTUS	intron	20816962	20817022	.	-	.	transcript_id file_1_file_1_jg6257.t1; gene_id file_1_file_1_jg6257;
dmelr6.33_0	AUGUSTUS	transcript	20816549	20817262	.	-	.	transcript_id file_1_file_1_jg6257.t1; gene_id file_1_file_1_jg6257
dmelr6.33_0	AUGUSTUS	CDS	20817023	20817262	1	-	0	transcript_id file_1_file_1_jg6257.t1; gene_id file_1_file_1_jg6257;
dmelr6.33_0	AUGUSTUS	exon	20817023	20817262	.	-	.	transcript_id file_1_file_1_jg6257.t1; gene_id file_1_file_1_jg6257;
dmelr6.33_0	AUGUSTUS	start_codon	20817260	20817262	.	-	0	transcript_id file_1_file_1_jg6257.t1; gene_id file_1_file_1_jg6257;
dmelr6.33_0	AUGUSTUS	stop_codon	20817816	20817818	.	-	0	transcript_id file_1_file_1_jg6258.t1; gene_id file_1_file_1_jg6258;
dmelr6.33_0	AUGUSTUS	CDS	20817816	20817992	1	-	0	transcript_id file_1_file_1_jg6258.t1; gene_id file_1_file_1_jg6258;
dmelr6.33_0	AUGUSTUS	exon	20817816	20817992	.	-	.	transcript_id file_1_file_1_jg6258.t1; gene_id file_1_file_1_jg6258;
dmelr6.33_0	AUGUSTUS	intron	20817993	20818048	.	-	.	transcript_id file_1_file_1_jg6258.t1; gene_id file_1_file_1_jg6258;
dmelr6.33_0	AUGUSTUS	CDS	20818049	20818225	1	-	0	transcript_id file_1_file_1_jg6258.t1; gene_id file_1_file_1_jg6258;
dmelr6.33_0	AUGUSTUS	exon	20818049	20818225	.	-	.	transcript_id file_1_file_1_jg6258.t1; gene_id file_1_file_1_jg6258;
dmelr6.33_0	AUGUSTUS	intron	20818226	20818292	.	-	.	transcript_id file_1_file_1_jg6258.t1; gene_id file_1_file_1_jg6258;
dmelr6.33_0	AUGUSTUS	transcript	20817816	20818532	.	-	.	transcript_id file_1_file_1_jg6258.t1; gene_id file_1_file_1_jg6258
dmelr6.33_0	AUGUSTUS	CDS	20818293	20818532	1	-	0	transcript_id file_1_file_1_jg6258.t1; gene_id file_1_file_1_jg6258;
dmelr6.33_0	AUGUSTUS	exon	20818293	20818532	.	-	.	transcript_id file_1_file_1_jg6258.t1; gene_id file_1_file_1_jg6258;
dmelr6.33_0	AUGUSTUS	start_codon	20818530	20818532	.	-	0	transcript_id file_1_file_1_jg6258.t1; gene_id file_1_file_1_jg6258;
dmelr6.33_0	AUGUSTUS	stop_codon	20820151	20820153	.	-	0	transcript_id file_1_file_1_jg6259.t1; gene_id file_1_file_1_jg6259;
dmelr6.33_0	AUGUSTUS	CDS	20820151	20820330	1	-	0	transcript_id file_1_file_1_jg6259.t1; gene_id file_1_file_1_jg6259;
dmelr6.33_0	AUGUSTUS	exon	20820151	20820330	.	-	.	transcript_id file_1_file_1_jg6259.t1; gene_id file_1_file_1_jg6259;
dmelr6.33_0	AUGUSTUS	intron	20820331	20820391	.	-	.	transcript_id file_1_file_1_jg6259.t1; gene_id file_1_file_1_jg6259;
dmelr6.33_0	AUGUSTUS	CDS	20820392	20820568	1	-	0	transcript_id file_1_file_1_jg6259.t1; gene_id file_1_file_1_jg6259;
dmelr6.33_0	AUGUSTUS	exon	20820392	20820568	.	-	.	transcript_id file_1_file_1_jg6259.t1; gene_id file_1_file_1_jg6259;
dmelr6.33_0	AUGUSTUS	intron	20820569	20820627	.	-	.	transcript_id file_1_file_1_jg6259.t1; gene_id file_1_file_1_jg6259;
dmelr6.33_0	AUGUSTUS	transcript	20820151	20820867	.	-	.	transcript_id file_1_file_1_jg6259.t1; gene_id file_1_file_1_jg6259
dmelr6.33_0	AUGUSTUS	CDS	20820628	20820867	1	-	0	transcript_id file_1_file_1_jg6259.t1; gene_id file_1_file_1_jg6259;
dmelr6.33_0	AUGUSTUS	exon	20820628	20820867	.	-	.	transcript_id file_1_file_1_jg6259.t1; gene_id file_1_file_1_jg6259;
dmelr6.33_0	AUGUSTUS	start_codon	20820865	20820867	.	-	0	transcript_id file_1_file_1_jg6259.t1; gene_id file_1_file_1_jg6259;
dmelr6.33_0	AUGUSTUS	stop_codon	21086900	21086902	.	-	0	transcript_id file_1_file_1_jg6287.t1; gene_id file_1_file_1_jg6287;
dmelr6.33_0	AUGUSTUS	CDS	21086900	21087051	1	-	2	transcript_id file_1_file_1_jg6287.t1; gene_id file_1_file_1_jg6287;
dmelr6.33_0	AUGUSTUS	exon	21086900	21087051	.	-	.	transcript_id file_1_file_1_jg6287.t1; gene_id file_1_file_1_jg6287;
dmelr6.33_0	AUGUSTUS	intron	21087052	21087112	.	-	.	transcript_id file_1_file_1_jg6287.t1; gene_id file_1_file_1_jg6287;
dmelr6.33_0	AUGUSTUS	CDS	21087113	21087594	1	-	1	transcript_id file_1_file_1_jg6287.t1; gene_id file_1_file_1_jg6287;
dmelr6.33_0	AUGUSTUS	exon	21087113	21087594	.	-	.	transcript_id file_1_file_1_jg6287.t1; gene_id file_1_file_1_jg6287;
dmelr6.33_0	AUGUSTUS	intron	21087595	21087657	.	-	.	transcript_id file_1_file_1_jg6287.t1; gene_id file_1_file_1_jg6287;
dmelr6.33_0	AUGUSTUS	CDS	21087658	21087743	1	-	0	transcript_id file_1_file_1_jg6287.t1; gene_id file_1_file_1_jg6287;
dmelr6.33_0	AUGUSTUS	exon	21087658	21087743	.	-	.	transcript_id file_1_file_1_jg6287.t1; gene_id file_1_file_1_jg6287;
dmelr6.33_0	AUGUSTUS	intron	21087744	21087880	.	-	.	transcript_id file_1_file_1_jg6287.t1; gene_id file_1_file_1_jg6287;
dmelr6.33_0	AUGUSTUS	CDS	21087881	21087968	1	-	1	transcript_id file_1_file_1_jg6287.t1; gene_id file_1_file_1_jg6287;
dmelr6.33_0	AUGUSTUS	exon	21087881	21087968	.	-	.	transcript_id file_1_file_1_jg6287.t1; gene_id file_1_file_1_jg6287;
dmelr6.33_0	AUGUSTUS	intron	21087969	21088030	.	-	.	transcript_id file_1_file_1_jg6287.t1; gene_id file_1_file_1_jg6287;
dmelr6.33_0	AUGUSTUS	CDS	21088031	21088315	0.99	-	1	transcript_id file_1_file_1_jg6287.t1; gene_id file_1_file_1_jg6287;
dmelr6.33_0	AUGUSTUS	exon	21088031	21088315	.	-	.	transcript_id file_1_file_1_jg6287.t1; gene_id file_1_file_1_jg6287;
dmelr6.33_0	AUGUSTUS	intron	21088316	21088379	.	-	.	transcript_id file_1_file_1_jg6287.t1; gene_id file_1_file_1_jg6287;
dmelr6.33_0	AUGUSTUS	CDS	21088380	21088506	1	-	2	transcript_id file_1_file_1_jg6287.t1; gene_id file_1_file_1_jg6287;
dmelr6.33_0	AUGUSTUS	exon	21088380	21088506	.	-	.	transcript_id file_1_file_1_jg6287.t1; gene_id file_1_file_1_jg6287;
dmelr6.33_0	AUGUSTUS	intron	21088507	21088567	.	-	.	transcript_id file_1_file_1_jg6287.t1; gene_id file_1_file_1_jg6287;
dmelr6.33_0	AUGUSTUS	transcript	21086900	21088730	.	-	.	transcript_id file_1_file_1_jg6287.t1; gene_id file_1_file_1_jg6287
dmelr6.33_0	AUGUSTUS	CDS	21088568	21088730	1	-	0	transcript_id file_1_file_1_jg6287.t1; gene_id file_1_file_1_jg6287;
dmelr6.33_0	AUGUSTUS	exon	21088568	21088730	.	-	.	transcript_id file_1_file_1_jg6287.t1; gene_id file_1_file_1_jg6287;
dmelr6.33_0	AUGUSTUS	start_codon	21088728	21088730	.	-	0	transcript_id file_1_file_1_jg6287.t1; gene_id file_1_file_1_jg6287;
dmelr6.33_0	AUGUSTUS	start_codon	21296314	21296316	.	+	0	transcript_id file_1_file_1_gr39a.t1; gene_id file_1_file_1_gr39a;
dmelr6.33_0	AUGUSTUS	CDS	21296314	21297189	1	+	2	transcript_id file_1_file_1_gr39a.t1; gene_id file_1_file_1_gr39a;
dmelr6.33_0	AUGUSTUS	exon	21296314	21297189	.	+	.	transcript_id file_1_file_1_gr39a.t1; gene_id file_1_file_1_gr39a;
dmelr6.33_0	AUGUSTUS	intron	21297190	21297284	.	+	.	transcript_id file_1_file_1_gr39a.t1; gene_id file_1_file_1_gr39a;
dmelr6.33_0	AUGUSTUS	CDS	21297285	21297347	1	+	0	transcript_id file_1_file_1_gr39a.t1; gene_id file_1_file_1_gr39a;
dmelr6.33_0	AUGUSTUS	exon	21297285	21297347	.	+	.	transcript_id file_1_file_1_gr39a.t1; gene_id file_1_file_1_gr39a;
dmelr6.33_0	AUGUSTUS	intron	21297348	21297455	.	+	.	transcript_id file_1_file_1_gr39a.t1; gene_id file_1_file_1_gr39a;
dmelr6.33_0	AUGUSTUS	CDS	21297456	21297545	1	+	1	transcript_id file_1_file_1_gr39a.t1; gene_id file_1_file_1_gr39a;
dmelr6.33_0	AUGUSTUS	exon	21297456	21297545	.	+	.	transcript_id file_1_file_1_gr39a.t1; gene_id file_1_file_1_gr39a;
dmelr6.33_0	AUGUSTUS	intron	21297546	21297599	.	+	.	transcript_id file_1_file_1_gr39a.t1; gene_id file_1_file_1_gr39a;
dmelr6.33_0	AUGUSTUS	CDS	21297600	21297684	1	+	2	transcript_id file_1_file_1_gr39a.t1; gene_id file_1_file_1_gr39a;
dmelr6.33_0	AUGUSTUS	exon	21297600	21297684	.	+	.	transcript_id file_1_file_1_gr39a.t1; gene_id file_1_file_1_gr39a;
dmelr6.33_0	AUGUSTUS	transcript	21296314	21297687	.	+	.	transcript_id file_1_file_1_gr39a.t1; gene_id file_1_file_1_gr39a
dmelr6.33_0	AUGUSTUS	stop_codon	21297685	21297687	.	+	0	transcript_id "file_1_file_1_gr39a.t1"; gene_id "file_1_file_1_gr39a";
dmelr6.33_0	AUGUSTUS	start_codon	21290734	21290736	.	+	0	transcript_id file_1_file_1_gr39a.t2; gene_id file_1_file_1_gr39a;
dmelr6.33_0	AUGUSTUS	CDS	21290734	21291612	1	+	0	transcript_id file_1_file_1_gr39a.t2; gene_id file_1_file_1_gr39a;
dmelr6.33_0	AUGUSTUS	exon	21290734	21291612	.	+	.	transcript_id file_1_file_1_gr39a.t2; gene_id file_1_file_1_gr39a;
dmelr6.33_0	AUGUSTUS	intron	21291613	21297455	.	+	.	transcript_id file_1_file_1_gr39a.t2; gene_id file_1_file_1_gr39a;
dmelr6.33_0	AUGUSTUS	CDS	21297456	21297545	1	+	1	transcript_id file_1_file_1_gr39a.t2; gene_id file_1_file_1_gr39a;
dmelr6.33_0	AUGUSTUS	exon	21297456	21297545	.	+	.	transcript_id file_1_file_1_gr39a.t2; gene_id file_1_file_1_gr39a;
dmelr6.33_0	AUGUSTUS	intron	21297546	21297599	.	+	.	transcript_id file_1_file_1_gr39a.t2; gene_id file_1_file_1_gr39a;
dmelr6.33_0	AUGUSTUS	CDS	21297600	21297684	1	+	2	transcript_id file_1_file_1_gr39a.t2; gene_id file_1_file_1_gr39a;
dmelr6.33_0	AUGUSTUS	exon	21297600	21297684	.	+	.	transcript_id file_1_file_1_gr39a.t2; gene_id file_1_file_1_gr39a;
dmelr6.33_0	AUGUSTUS	transcript	21290734	21297687	.	+	.	transcript_id file_1_file_1_gr39a.t2; gene_id file_1_file_1_gr39a
dmelr6.33_0	AUGUSTUS	stop_codon	21297685	21297687	.	+	0	transcript_id file_1_file_1_gr39a.t2; gene_id file_1_file_1_gr39a;
dmelr6.33_0	AUGUSTUS	start_codon	21291974	21291976	.	+	0	transcript_id file_1_file_1_gr39a.t3; gene_id file_1_file_1_gr39a;
dmelr6.33_0	AUGUSTUS	CDS	21291974	21292879	1	+	0	transcript_id file_1_file_1_gr39a.t3; gene_id file_1_file_1_gr39a;
dmelr6.33_0	AUGUSTUS	exon	21291974	21292879	.	+	.	transcript_id file_1_file_1_gr39a.t3; gene_id file_1_file_1_gr39a;
dmelr6.33_0	AUGUSTUS	intron	21292880	21297455	.	+	.	transcript_id file_1_file_1_gr39a.t3; gene_id file_1_file_1_gr39a;
dmelr6.33_0	AUGUSTUS	CDS	21297456	21297545	1	+	1	transcript_id file_1_file_1_gr39a.t3; gene_id file_1_file_1_gr39a;
dmelr6.33_0	AUGUSTUS	exon	21297456	21297545	.	+	.	transcript_id file_1_file_1_gr39a.t3; gene_id file_1_file_1_gr39a;
dmelr6.33_0	AUGUSTUS	intron	21297546	21297599	.	+	.	transcript_id file_1_file_1_gr39a.t3; gene_id file_1_file_1_gr39a;
dmelr6.33_0	AUGUSTUS	CDS	21297600	21297684	1	+	2	transcript_id file_1_file_1_gr39a.t3; gene_id file_1_file_1_gr39a;
dmelr6.33_0	AUGUSTUS	exon	21297600	21297684	.	+	.	transcript_id file_1_file_1_gr39a.t3; gene_id file_1_file_1_gr39a;
dmelr6.33_0	AUGUSTUS	transcript	21291974	21297687	.	+	.	transcript_id file_1_file_1_gr39a.t3; gene_id file_1_file_1_gr39a
dmelr6.33_0	AUGUSTUS	stop_codon	21297685	21297687	.	+	0	transcript_id file_1_file_1_gr39a.t3; gene_id file_1_file_1_gr39a;
dmelr6.33_0	AUGUSTUS	start_codon	21294553	21294556	.	+	0	transcript_id file_1_file_1_gr39a.t4; gene_id file_1_file_1_gr39a;
dmelr6.33_0	AUGUSTUS	CDS	21294553	21295558	1	+	0	transcript_id file_1_file_1_gr39a.t4; gene_id file_1_file_1_gr39a;
dmelr6.33_0	AUGUSTUS	exon	21294553	21295558	.	+	.	transcript_id file_1_file_1_gr39a.t4; gene_id file_1_file_1_gr39a;
dmelr6.33_0	AUGUSTUS	intron	21295559	21297455	.	+	.	transcript_id file_1_file_1_gr39a.t4; gene_id file_1_file_1_gr39a;
dmelr6.33_0	AUGUSTUS	CDS	21297456	21297545	1	+	1	transcript_id file_1_file_1_gr39a.t4; gene_id file_1_file_1_gr39a;
dmelr6.33_0	AUGUSTUS	exon	21297456	21297545	.	+	.	transcript_id file_1_file_1_gr39a.t4; gene_id file_1_file_1_gr39a;
dmelr6.33_0	AUGUSTUS	intron	21297546	21297599	.	+	.	transcript_id file_1_file_1_gr39a.t4; gene_id file_1_file_1_gr39a;
dmelr6.33_0	AUGUSTUS	CDS	21297600	21297684	1	+	2	transcript_id file_1_file_1_gr39a.t4; gene_id file_1_file_1_gr39a;
dmelr6.33_0	AUGUSTUS	exon	21297600	21297684	.	+	.	transcript_id file_1_file_1_gr39a.t4; gene_id file_1_file_1_gr39a;
dmelr6.33_0	AUGUSTUS	transcript	21294553	21297687	.	+	.	transcript_id file_1_file_1_gr39a.t4; gene_id file_1_file_1_gr39a
dmelr6.33_0	AUGUSTUS	stop_codon	21297685	21297687	.	+	0	transcript_id file_1_file_1_gr39a.t4; gene_id file_1_file_1_gr39a;
dmelr6.33_0	AUGUSTUS	stop_codon	21578408	21578410	.	-	0	transcript_id file_1_file_1_jg6441.t1; gene_id file_1_file_1_jg6441;
dmelr6.33_0	AUGUSTUS	CDS	21578408	21578529	1	-	2	transcript_id file_1_file_1_jg6441.t1; gene_id file_1_file_1_jg6441;
dmelr6.33_0	AUGUSTUS	exon	21578408	21578529	.	-	.	transcript_id file_1_file_1_jg6441.t1; gene_id file_1_file_1_jg6441;
dmelr6.33_0	AUGUSTUS	intron	21578530	21578589	.	-	.	transcript_id file_1_file_1_jg6441.t1; gene_id file_1_file_1_jg6441;
dmelr6.33_0	AUGUSTUS	CDS	21578590	21578676	1	-	2	transcript_id file_1_file_1_jg6441.t1; gene_id file_1_file_1_jg6441;
dmelr6.33_0	AUGUSTUS	exon	21578590	21578676	.	-	.	transcript_id file_1_file_1_jg6441.t1; gene_id file_1_file_1_jg6441;
dmelr6.33_0	AUGUSTUS	intron	21578677	21578730	.	-	.	transcript_id file_1_file_1_jg6441.t1; gene_id file_1_file_1_jg6441;
dmelr6.33_0	AUGUSTUS	CDS	21578731	21579637	1	-	0	transcript_id file_1_file_1_jg6441.t1; gene_id file_1_file_1_jg6441;
dmelr6.33_0	AUGUSTUS	exon	21578731	21579637	.	-	.	transcript_id file_1_file_1_jg6441.t1; gene_id file_1_file_1_jg6441;
dmelr6.33_0	AUGUSTUS	intron	21579638	21581616	.	-	.	transcript_id file_1_file_1_jg6441.t1; gene_id file_1_file_1_jg6441;
dmelr6.33_0	AUGUSTUS	CDS	21581617	21581816	1	-	2	transcript_id file_1_file_1_jg6441.t1; gene_id file_1_file_1_jg6441;
dmelr6.33_0	AUGUSTUS	exon	21581617	21581816	.	-	.	transcript_id file_1_file_1_jg6441.t1; gene_id file_1_file_1_jg6441;
dmelr6.33_0	AUGUSTUS	intron	21581817	21586399	.	-	.	transcript_id file_1_file_1_jg6441.t1; gene_id file_1_file_1_jg6441;
dmelr6.33_0	AUGUSTUS	CDS	21586400	21587141	0.79	-	0	transcript_id file_1_file_1_jg6441.t1; gene_id file_1_file_1_jg6441;
dmelr6.33_0	AUGUSTUS	exon	21586400	21587141	.	-	.	transcript_id file_1_file_1_jg6441.t1; gene_id file_1_file_1_jg6441;
dmelr6.33_0	AUGUSTUS	intron	21587142	21587192	.	-	.	transcript_id file_1_file_1_jg6441.t1; gene_id file_1_file_1_jg6441;
dmelr6.33_0	AUGUSTUS	CDS	21587193	21587418	1	-	1	transcript_id file_1_file_1_jg6441.t1; gene_id file_1_file_1_jg6441;
dmelr6.33_0	AUGUSTUS	exon	21587193	21587418	.	-	.	transcript_id file_1_file_1_jg6441.t1; gene_id file_1_file_1_jg6441;
dmelr6.33_0	AUGUSTUS	intron	21587419	21588976	.	-	.	transcript_id file_1_file_1_jg6441.t1; gene_id file_1_file_1_jg6441;
dmelr6.33_0	AUGUSTUS	CDS	21588977	21589173	1	-	0	transcript_id file_1_file_1_jg6441.t1; gene_id file_1_file_1_jg6441;
dmelr6.33_0	AUGUSTUS	exon	21588977	21589173	.	-	.	transcript_id file_1_file_1_jg6441.t1; gene_id file_1_file_1_jg6441;
dmelr6.33_0	AUGUSTUS	intron	21589174	21589226	.	-	.	transcript_id file_1_file_1_jg6441.t1; gene_id file_1_file_1_jg6441;
dmelr6.33_0	AUGUSTUS	transcript	21578408	21589355	.	-	.	transcript_id file_1_file_1_jg6441.t1; gene_id file_1_file_1_jg6441
dmelr6.33_0	AUGUSTUS	CDS	21589227	21589355	0.84	-	0	transcript_id file_1_file_1_jg6441.t1; gene_id file_1_file_1_jg6441;
dmelr6.33_0	AUGUSTUS	exon	21589227	21589355	.	-	.	transcript_id file_1_file_1_jg6441.t1; gene_id file_1_file_1_jg6441;
dmelr6.33_0	AUGUSTUS	start_codon	21589353	21589355	.	-	0	transcript_id file_1_file_1_jg6441.t1; gene_id file_1_file_1_jg6441;
dmelr6.33_0	AUGUSTUS	stop_codon	21578408	21578410	.	-	0	transcript_id file_1_file_1_jg6441.t2; gene_id file_1_file_1_jg6441;
dmelr6.33_0	AUGUSTUS	CDS	21578408	21578529	1	-	2	transcript_id file_1_file_1_jg6441.t2; gene_id file_1_file_1_jg6441;
dmelr6.33_0	AUGUSTUS	exon	21578408	21578529	.	-	.	transcript_id file_1_file_1_jg6441.t2; gene_id file_1_file_1_jg6441;
dmelr6.33_0	AUGUSTUS	intron	21578530	21578589	.	-	.	transcript_id file_1_file_1_jg6441.t2; gene_id file_1_file_1_jg6441;
dmelr6.33_0	AUGUSTUS	CDS	21578590	21578676	1	-	2	transcript_id file_1_file_1_jg6441.t2; gene_id file_1_file_1_jg6441;
dmelr6.33_0	AUGUSTUS	exon	21578590	21578676	.	-	.	transcript_id file_1_file_1_jg6441.t2; gene_id file_1_file_1_jg6441;
dmelr6.33_0	AUGUSTUS	intron	21578677	21578730	.	-	.	transcript_id file_1_file_1_jg6441.t2; gene_id file_1_file_1_jg6441;
dmelr6.33_0	AUGUSTUS	CDS	21578731	21579637	1	-	0	transcript_id file_1_file_1_jg6441.t2; gene_id file_1_file_1_jg6441;
dmelr6.33_0	AUGUSTUS	exon	21578731	21579637	.	-	.	transcript_id file_1_file_1_jg6441.t2; gene_id file_1_file_1_jg6441;
dmelr6.33_0	AUGUSTUS	intron	21579638	21581616	.	-	.	transcript_id file_1_file_1_jg6441.t2; gene_id file_1_file_1_jg6441;
dmelr6.33_0	AUGUSTUS	CDS	21581617	21581816	1	-	2	transcript_id file_1_file_1_jg6441.t2; gene_id file_1_file_1_jg6441;
dmelr6.33_0	AUGUSTUS	exon	21581617	21581816	.	-	.	transcript_id file_1_file_1_jg6441.t2; gene_id file_1_file_1_jg6441;
dmelr6.33_0	AUGUSTUS	intron	21581817	21586399	.	-	.	transcript_id file_1_file_1_jg6441.t2; gene_id file_1_file_1_jg6441;
dmelr6.33_0	AUGUSTUS	CDS	21586400	21587120	0.62	-	0	transcript_id file_1_file_1_jg6441.t2; gene_id file_1_file_1_jg6441;
dmelr6.33_0	AUGUSTUS	exon	21586400	21587120	.	-	.	transcript_id file_1_file_1_jg6441.t2; gene_id file_1_file_1_jg6441;
dmelr6.33_0	AUGUSTUS	intron	21587121	21587192	.	-	.	transcript_id file_1_file_1_jg6441.t2; gene_id file_1_file_1_jg6441;
dmelr6.33_0	AUGUSTUS	CDS	21587193	21587418	1	-	1	transcript_id file_1_file_1_jg6441.t2; gene_id file_1_file_1_jg6441;
dmelr6.33_0	AUGUSTUS	exon	21587193	21587418	.	-	.	transcript_id file_1_file_1_jg6441.t2; gene_id file_1_file_1_jg6441;
dmelr6.33_0	AUGUSTUS	intron	21587419	21588976	.	-	.	transcript_id file_1_file_1_jg6441.t2; gene_id file_1_file_1_jg6441;
dmelr6.33_0	AUGUSTUS	CDS	21588977	21589173	1	-	0	transcript_id file_1_file_1_jg6441.t2; gene_id file_1_file_1_jg6441;
dmelr6.33_0	AUGUSTUS	exon	21588977	21589173	.	-	.	transcript_id file_1_file_1_jg6441.t2; gene_id file_1_file_1_jg6441;
dmelr6.33_0	AUGUSTUS	intron	21589174	21589226	.	-	.	transcript_id file_1_file_1_jg6441.t2; gene_id file_1_file_1_jg6441;
dmelr6.33_0	AUGUSTUS	transcript	21578408	21589355	.	-	.	transcript_id file_1_file_1_jg6441.t2; gene_id file_1_file_1_jg6441
dmelr6.33_0	AUGUSTUS	CDS	21589227	21589355	0.81	-	0	transcript_id file_1_file_1_jg6441.t2; gene_id file_1_file_1_jg6441;
dmelr6.33_0	AUGUSTUS	exon	21589227	21589355	.	-	.	transcript_id file_1_file_1_jg6441.t2; gene_id file_1_file_1_jg6441;
dmelr6.33_0	AUGUSTUS	start_codon	21589353	21589355	.	-	0	transcript_id file_1_file_1_jg6441.t2; gene_id file_1_file_1_jg6441;
dmelr6.33_3	AUGUSTUS	stop_codon	7250841	7250843	.	-	0	transcript_id file_1_file_1_jg645.t1; gene_id file_1_file_1_jg645;
dmelr6.33_3	AUGUSTUS	CDS	7250841	7250935	1	-	2	transcript_id file_1_file_1_jg645.t1; gene_id file_1_file_1_jg645;
dmelr6.33_3	AUGUSTUS	exon	7250841	7250935	.	-	.	transcript_id file_1_file_1_jg645.t1; gene_id file_1_file_1_jg645;
dmelr6.33_3	AUGUSTUS	intron	7250936	7250995	.	-	.	transcript_id file_1_file_1_jg645.t1; gene_id file_1_file_1_jg645;
dmelr6.33_3	AUGUSTUS	CDS	7250996	7251122	1	-	0	transcript_id file_1_file_1_jg645.t1; gene_id file_1_file_1_jg645;
dmelr6.33_3	AUGUSTUS	exon	7250996	7251122	.	-	.	transcript_id file_1_file_1_jg645.t1; gene_id file_1_file_1_jg645;
dmelr6.33_3	AUGUSTUS	intron	7251123	7251175	.	-	.	transcript_id file_1_file_1_jg645.t1; gene_id file_1_file_1_jg645;
dmelr6.33_3	AUGUSTUS	CDS	7251176	7251240	1	-	2	transcript_id file_1_file_1_jg645.t1; gene_id file_1_file_1_jg645;
dmelr6.33_3	AUGUSTUS	exon	7251176	7251240	.	-	.	transcript_id file_1_file_1_jg645.t1; gene_id file_1_file_1_jg645;
dmelr6.33_3	AUGUSTUS	intron	7251241	7251295	.	-	.	transcript_id file_1_file_1_jg645.t1; gene_id file_1_file_1_jg645;
dmelr6.33_3	AUGUSTUS	CDS	7251296	7251520	1	-	2	transcript_id file_1_file_1_jg645.t1; gene_id file_1_file_1_jg645;
dmelr6.33_3	AUGUSTUS	exon	7251296	7251520	.	-	.	transcript_id file_1_file_1_jg645.t1; gene_id file_1_file_1_jg645;
dmelr6.33_3	AUGUSTUS	intron	7251521	7251803	.	-	.	transcript_id file_1_file_1_jg645.t1; gene_id file_1_file_1_jg645;
dmelr6.33_3	AUGUSTUS	transcript	7250841	7251957	.	-	.	transcript_id file_1_file_1_jg645.t1; gene_id file_1_file_1_jg645
dmelr6.33_3	AUGUSTUS	CDS	7251804	7251957	1	-	0	transcript_id file_1_file_1_jg645.t1; gene_id file_1_file_1_jg645;
dmelr6.33_3	AUGUSTUS	exon	7251804	7251957	.	-	.	transcript_id file_1_file_1_jg645.t1; gene_id file_1_file_1_jg645;
dmelr6.33_3	AUGUSTUS	start_codon	7251955	7251957	.	-	0	transcript_id file_1_file_1_jg645.t1; gene_id file_1_file_1_jg645;
dmelr6.33_0	AUGUSTUS	stop_codon	22189584	22189586	.	-	0	transcript_id file_1_file_1_jg6481.t1; gene_id file_1_file_1_jg6481;
dmelr6.33_0	AUGUSTUS	CDS	22189584	22189687	1	-	2	transcript_id file_1_file_1_jg6481.t1; gene_id file_1_file_1_jg6481;
dmelr6.33_0	AUGUSTUS	exon	22189584	22189687	.	-	.	transcript_id file_1_file_1_jg6481.t1; gene_id file_1_file_1_jg6481;
dmelr6.33_0	AUGUSTUS	intron	22189688	22189744	.	-	.	transcript_id file_1_file_1_jg6481.t1; gene_id file_1_file_1_jg6481;
dmelr6.33_0	AUGUSTUS	CDS	22189745	22189974	1	-	1	transcript_id file_1_file_1_jg6481.t1; gene_id file_1_file_1_jg6481;
dmelr6.33_0	AUGUSTUS	exon	22189745	22189974	.	-	.	transcript_id file_1_file_1_jg6481.t1; gene_id file_1_file_1_jg6481;
dmelr6.33_0	AUGUSTUS	intron	22189975	22196250	.	-	.	transcript_id file_1_file_1_jg6481.t1; gene_id file_1_file_1_jg6481;
dmelr6.33_0	AUGUSTUS	transcript	22189584	22196588	.	-	.	transcript_id file_1_file_1_jg6481.t1; gene_id file_1_file_1_jg6481
dmelr6.33_0	AUGUSTUS	CDS	22196251	22196588	0.95	-	0	transcript_id file_1_file_1_jg6481.t1; gene_id file_1_file_1_jg6481;
dmelr6.33_0	AUGUSTUS	exon	22196251	22196588	.	-	.	transcript_id file_1_file_1_jg6481.t1; gene_id file_1_file_1_jg6481;
dmelr6.33_0	AUGUSTUS	start_codon	22196586	22196588	.	-	0	transcript_id file_1_file_1_jg6481.t1; gene_id file_1_file_1_jg6481;
dmelr6.33_0	AUGUSTUS	stop_codon	22189584	22189586	.	-	0	transcript_id file_1_file_1_jg6481.t2; gene_id file_1_file_1_jg6481;
dmelr6.33_0	AUGUSTUS	CDS	22189584	22189687	1	-	2	transcript_id file_1_file_1_jg6481.t2; gene_id file_1_file_1_jg6481;
dmelr6.33_0	AUGUSTUS	exon	22189584	22189687	.	-	.	transcript_id file_1_file_1_jg6481.t2; gene_id file_1_file_1_jg6481;
dmelr6.33_0	AUGUSTUS	intron	22189688	22189744	.	-	.	transcript_id file_1_file_1_jg6481.t2; gene_id file_1_file_1_jg6481;
dmelr6.33_0	AUGUSTUS	CDS	22189745	22189974	1	-	1	transcript_id file_1_file_1_jg6481.t2; gene_id file_1_file_1_jg6481;
dmelr6.33_0	AUGUSTUS	exon	22189745	22189974	.	-	.	transcript_id file_1_file_1_jg6481.t2; gene_id file_1_file_1_jg6481;
dmelr6.33_0	AUGUSTUS	intron	22189975	22196250	.	-	.	transcript_id file_1_file_1_jg6481.t2; gene_id file_1_file_1_jg6481;
dmelr6.33_0	AUGUSTUS	CDS	22196251	22196756	0.95	-	0	transcript_id file_1_file_1_jg6481.t2; gene_id file_1_file_1_jg6481;
dmelr6.33_0	AUGUSTUS	exon	22196251	22196756	.	-	.	transcript_id file_1_file_1_jg6481.t2; gene_id file_1_file_1_jg6481;
dmelr6.33_0	AUGUSTUS	intron	22196757	22212724	.	-	.	transcript_id file_1_file_1_jg6481.t2; gene_id file_1_file_1_jg6481;
dmelr6.33_0	AUGUSTUS	CDS	22212725	22213148	0.43	-	0	transcript_id file_1_file_1_jg6481.t2; gene_id file_1_file_1_jg6481;
dmelr6.33_0	AUGUSTUS	exon	22212725	22213148	.	-	.	transcript_id file_1_file_1_jg6481.t2; gene_id file_1_file_1_jg6481;
dmelr6.33_0	AUGUSTUS	intron	22213149	22213205	.	-	.	transcript_id file_1_file_1_jg6481.t2; gene_id file_1_file_1_jg6481;
dmelr6.33_0	AUGUSTUS	CDS	22213206	22213469	1	-	0	transcript_id file_1_file_1_jg6481.t2; gene_id file_1_file_1_jg6481;
dmelr6.33_0	AUGUSTUS	exon	22213206	22213469	.	-	.	transcript_id file_1_file_1_jg6481.t2; gene_id file_1_file_1_jg6481;
dmelr6.33_0	AUGUSTUS	intron	22213470	22213530	.	-	.	transcript_id file_1_file_1_jg6481.t2; gene_id file_1_file_1_jg6481;
dmelr6.33_0	AUGUSTUS	CDS	22213531	22214099	1	-	2	transcript_id file_1_file_1_jg6481.t2; gene_id file_1_file_1_jg6481;
dmelr6.33_0	AUGUSTUS	exon	22213531	22214099	.	-	.	transcript_id file_1_file_1_jg6481.t2; gene_id file_1_file_1_jg6481;
dmelr6.33_0	AUGUSTUS	intron	22214100	22214162	.	-	.	transcript_id file_1_file_1_jg6481.t2; gene_id file_1_file_1_jg6481;
dmelr6.33_0	AUGUSTUS	transcript	22189584	22214265	.	-	.	transcript_id file_1_file_1_jg6481.t2; gene_id file_1_file_1_jg6481
dmelr6.33_0	AUGUSTUS	CDS	22214163	22214265	1	-	0	transcript_id file_1_file_1_jg6481.t2; gene_id file_1_file_1_jg6481;
dmelr6.33_0	AUGUSTUS	exon	22214163	22214265	.	-	.	transcript_id file_1_file_1_jg6481.t2; gene_id file_1_file_1_jg6481;
dmelr6.33_0	AUGUSTUS	start_codon	22214263	22214265	.	-	0	transcript_id file_1_file_1_jg6481.t2; gene_id file_1_file_1_jg6481;
dmelr6.33_3	AUGUSTUS	start_codon	7406869	7406871	.	+	0	transcript_id file_1_file_1_jg661.t1; gene_id file_1_file_1_jg661;
dmelr6.33_3	AUGUSTUS	CDS	7406869	7407377	1	+	0	transcript_id file_1_file_1_jg661.t1; gene_id file_1_file_1_jg661;
dmelr6.33_3	AUGUSTUS	exon	7406869	7407377	.	+	.	transcript_id file_1_file_1_jg661.t1; gene_id file_1_file_1_jg661;
dmelr6.33_3	AUGUSTUS	intron	7407378	7407514	.	+	.	transcript_id file_1_file_1_jg661.t1; gene_id file_1_file_1_jg661;
dmelr6.33_3	AUGUSTUS	CDS	7407515	7407695	1	+	1	transcript_id file_1_file_1_jg661.t1; gene_id file_1_file_1_jg661;
dmelr6.33_3	AUGUSTUS	exon	7407515	7407695	.	+	.	transcript_id file_1_file_1_jg661.t1; gene_id file_1_file_1_jg661;
dmelr6.33_3	AUGUSTUS	intron	7407696	7407755	.	+	.	transcript_id file_1_file_1_jg661.t1; gene_id file_1_file_1_jg661;
dmelr6.33_3	AUGUSTUS	CDS	7407756	7407886	1	+	0	transcript_id file_1_file_1_jg661.t1; gene_id file_1_file_1_jg661;
dmelr6.33_3	AUGUSTUS	exon	7407756	7407886	.	+	.	transcript_id file_1_file_1_jg661.t1; gene_id file_1_file_1_jg661;
dmelr6.33_3	AUGUSTUS	intron	7407887	7408210	.	+	.	transcript_id file_1_file_1_jg661.t1; gene_id file_1_file_1_jg661;
dmelr6.33_3	AUGUSTUS	CDS	7408211	7408381	1	+	1	transcript_id file_1_file_1_jg661.t1; gene_id file_1_file_1_jg661;
dmelr6.33_3	AUGUSTUS	exon	7408211	7408381	.	+	.	transcript_id file_1_file_1_jg661.t1; gene_id file_1_file_1_jg661;
dmelr6.33_3	AUGUSTUS	intron	7408382	7408441	.	+	.	transcript_id file_1_file_1_jg661.t1; gene_id file_1_file_1_jg661;
dmelr6.33_3	AUGUSTUS	transcript	7406869	7409384	.	+	.	transcript_id file_1_file_1_jg661.t1; gene_id file_1_file_1_jg661
dmelr6.33_3	AUGUSTUS	CDS	7408442	7409384	1	+	1	transcript_id file_1_file_1_jg661.t1; gene_id file_1_file_1_jg661;
dmelr6.33_3	AUGUSTUS	exon	7408442	7409384	.	+	.	transcript_id file_1_file_1_jg661.t1; gene_id file_1_file_1_jg661;
dmelr6.33_3	AUGUSTUS	stop_codon	7409382	7409384	.	+	0	transcript_id file_1_file_1_jg661.t1; gene_id file_1_file_1_jg661;
dmelr6.33_5	AUGUSTUS	start_codon	315123	315125	.	+	0	transcript_id file_1_file_1_jg6611.t1; gene_id file_1_file_1_jg6611;
dmelr6.33_5	AUGUSTUS	CDS	315123	315628	0.97	+	0	transcript_id file_1_file_1_jg6611.t1; gene_id file_1_file_1_jg6611;
dmelr6.33_5	AUGUSTUS	exon	315123	315628	.	+	.	transcript_id file_1_file_1_jg6611.t1; gene_id file_1_file_1_jg6611;
dmelr6.33_5	AUGUSTUS	intron	315629	315774	.	+	.	transcript_id file_1_file_1_jg6611.t1; gene_id file_1_file_1_jg6611;
dmelr6.33_5	AUGUSTUS	CDS	315775	315829	0.72	+	1	transcript_id file_1_file_1_jg6611.t1; gene_id file_1_file_1_jg6611;
dmelr6.33_5	AUGUSTUS	exon	315775	315829	.	+	.	transcript_id file_1_file_1_jg6611.t1; gene_id file_1_file_1_jg6611;
dmelr6.33_5	AUGUSTUS	intron	315830	316210	.	+	.	transcript_id file_1_file_1_jg6611.t1; gene_id file_1_file_1_jg6611;
dmelr6.33_5	AUGUSTUS	CDS	316211	316378	0.76	+	0	transcript_id file_1_file_1_jg6611.t1; gene_id file_1_file_1_jg6611;
dmelr6.33_5	AUGUSTUS	exon	316211	316378	.	+	.	transcript_id file_1_file_1_jg6611.t1; gene_id file_1_file_1_jg6611;
dmelr6.33_5	AUGUSTUS	intron	316379	316488	.	+	.	transcript_id file_1_file_1_jg6611.t1; gene_id file_1_file_1_jg6611;
dmelr6.33_5	AUGUSTUS	transcript	315123	316557	.	+	.	transcript_id file_1_file_1_jg6611.t1; gene_id file_1_file_1_jg6611
dmelr6.33_5	AUGUSTUS	CDS	316489	316557	1	+	0	transcript_id file_1_file_1_jg6611.t1; gene_id file_1_file_1_jg6611;
dmelr6.33_5	AUGUSTUS	exon	316489	316557	.	+	.	transcript_id file_1_file_1_jg6611.t1; gene_id file_1_file_1_jg6611;
dmelr6.33_5	AUGUSTUS	stop_codon	316555	316557	.	+	0	transcript_id file_1_file_1_jg6611.t1; gene_id file_1_file_1_jg6611;
dmelr6.33_5	AUGUSTUS	start_codon	315123	315125	.	+	0	transcript_id file_1_file_1_jg6611.t1; gene_id file_1_file_1_jg6611;
dmelr6.33_5	AUGUSTUS	CDS	315123	315628	0.97	+	0	transcript_id file_1_file_1_jg6611.t1; gene_id file_1_file_1_jg6611;
dmelr6.33_5	AUGUSTUS	exon	315123	315628	.	+	.	transcript_id file_1_file_1_jg6611.t1; gene_id file_1_file_1_jg6611;
dmelr6.33_5	AUGUSTUS	intron	315629	315774	.	+	.	transcript_id file_1_file_1_jg6611.t1; gene_id file_1_file_1_jg6611;
dmelr6.33_5	AUGUSTUS	CDS	315775	315829	0.72	+	1	transcript_id file_1_file_1_jg6611.t1; gene_id file_1_file_1_jg6611;
dmelr6.33_5	AUGUSTUS	exon	315775	315829	.	+	.	transcript_id file_1_file_1_jg6611.t1; gene_id file_1_file_1_jg6611;
dmelr6.33_5	AUGUSTUS	intron	315830	316210	.	+	.	transcript_id file_1_file_1_jg6611.t1; gene_id file_1_file_1_jg6611;
dmelr6.33_5	AUGUSTUS	CDS	316211	316378	0.76	+	0	transcript_id file_1_file_1_jg6611.t1; gene_id file_1_file_1_jg6611;
dmelr6.33_5	AUGUSTUS	exon	316211	316378	.	+	.	transcript_id file_1_file_1_jg6611.t1; gene_id file_1_file_1_jg6611;
dmelr6.33_5	AUGUSTUS	intron	316379	316488	.	+	.	transcript_id file_1_file_1_jg6611.t1; gene_id file_1_file_1_jg6611;
dmelr6.33_5	AUGUSTUS	transcript	315123	316557	.	+	.	transcript_id file_1_file_1_jg6611.t1; gene_id file_1_file_1_jg6611
dmelr6.33_5	AUGUSTUS	CDS	316489	316557	1	+	0	transcript_id file_1_file_1_jg6611.t1; gene_id file_1_file_1_jg6611;
dmelr6.33_5	AUGUSTUS	exon	316489	316557	.	+	.	transcript_id file_1_file_1_jg6611.t1; gene_id file_1_file_1_jg6611;
dmelr6.33_5	AUGUSTUS	stop_codon	316555	316557	.	+	0	transcript_id file_1_file_1_jg6611.t1; gene_id file_1_file_1_jg6611;
dmelr6.33_5	AUGUSTUS	start_codon	1452703	1452705	.	+	0	transcript_id file_1_file_1_jg6744.t1; gene_id file_1_file_1_jg6744;
dmelr6.33_5	AUGUSTUS	CDS	1452703	1453686	1	+	0	transcript_id file_1_file_1_jg6744.t1; gene_id file_1_file_1_jg6744;
dmelr6.33_5	AUGUSTUS	exon	1452703	1453686	.	+	.	transcript_id file_1_file_1_jg6744.t1; gene_id file_1_file_1_jg6744;
dmelr6.33_5	AUGUSTUS	intron	1453687	1453752	.	+	.	transcript_id file_1_file_1_jg6744.t1; gene_id file_1_file_1_jg6744;
dmelr6.33_5	AUGUSTUS	CDS	1453753	1453821	1	+	0	transcript_id file_1_file_1_jg6744.t1; gene_id file_1_file_1_jg6744;
dmelr6.33_5	AUGUSTUS	exon	1453753	1453821	.	+	.	transcript_id file_1_file_1_jg6744.t1; gene_id file_1_file_1_jg6744;
dmelr6.33_5	AUGUSTUS	intron	1453822	1453875	.	+	.	transcript_id file_1_file_1_jg6744.t1; gene_id file_1_file_1_jg6744;
dmelr6.33_5	AUGUSTUS	CDS	1453876	1453965	1	+	0	transcript_id file_1_file_1_jg6744.t1; gene_id file_1_file_1_jg6744;
dmelr6.33_5	AUGUSTUS	exon	1453876	1453965	.	+	.	transcript_id file_1_file_1_jg6744.t1; gene_id file_1_file_1_jg6744;
dmelr6.33_5	AUGUSTUS	intron	1453966	1454014	.	+	.	transcript_id file_1_file_1_jg6744.t1; gene_id file_1_file_1_jg6744;
dmelr6.33_5	AUGUSTUS	transcript	1452703	1454104	.	+	.	transcript_id file_1_file_1_jg6744.t1; gene_id file_1_file_1_jg6744
dmelr6.33_5	AUGUSTUS	CDS	1454015	1454104	1	+	0	transcript_id file_1_file_1_jg6744.t1; gene_id file_1_file_1_jg6744;
dmelr6.33_5	AUGUSTUS	exon	1454015	1454104	.	+	.	transcript_id file_1_file_1_jg6744.t1; gene_id file_1_file_1_jg6744;
dmelr6.33_5	AUGUSTUS	stop_codon	1454102	1454104	.	+	0	transcript_id file_1_file_1_jg6744.t1; gene_id file_1_file_1_jg6744;
dmelr6.33_5	AUGUSTUS	start_codon	2246231	2246233	.	+	0	transcript_id file_1_file_1_jg6871.t1; gene_id file_1_file_1_jg6871;
dmelr6.33_5	AUGUSTUS	CDS	2246231	2247373	1	+	0	transcript_id file_1_file_1_jg6871.t1; gene_id file_1_file_1_jg6871;
dmelr6.33_5	AUGUSTUS	exon	2246231	2247373	.	+	.	transcript_id file_1_file_1_jg6871.t1; gene_id file_1_file_1_jg6871;
dmelr6.33_5	AUGUSTUS	intron	2247374	2247443	.	+	.	transcript_id file_1_file_1_jg6871.t1; gene_id file_1_file_1_jg6871;
dmelr6.33_5	AUGUSTUS	transcript	2246231	2247494	.	+	.	transcript_id file_1_file_1_jg6871.t1; gene_id file_1_file_1_jg6871
dmelr6.33_5	AUGUSTUS	CDS	2247444	2247494	1	+	0	transcript_id file_1_file_1_jg6871.t1; gene_id file_1_file_1_jg6871;
dmelr6.33_5	AUGUSTUS	exon	2247444	2247494	.	+	.	transcript_id file_1_file_1_jg6871.t1; gene_id file_1_file_1_jg6871;
dmelr6.33_5	AUGUSTUS	stop_codon	2247492	2247494	.	+	0	transcript_id file_1_file_1_jg6871.t1; gene_id file_1_file_1_jg6871;
dmelr6.33_5	AUGUSTUS	start_codon	3569504	3569506	.	+	0	transcript_id file_1_file_1_jg6997.t1; gene_id file_1_file_1_jg6997;
dmelr6.33_5	AUGUSTUS	CDS	3569504	3569694	1	+	0	transcript_id file_1_file_1_jg6997.t1; gene_id file_1_file_1_jg6997;
dmelr6.33_5	AUGUSTUS	exon	3569504	3569694	.	+	.	transcript_id file_1_file_1_jg6997.t1; gene_id file_1_file_1_jg6997;
dmelr6.33_5	AUGUSTUS	intron	3569695	3569754	.	+	.	transcript_id file_1_file_1_jg6997.t1; gene_id file_1_file_1_jg6997;
dmelr6.33_5	AUGUSTUS	CDS	3569755	3570058	1	+	1	transcript_id file_1_file_1_jg6997.t1; gene_id file_1_file_1_jg6997;
dmelr6.33_5	AUGUSTUS	exon	3569755	3570058	.	+	.	transcript_id file_1_file_1_jg6997.t1; gene_id file_1_file_1_jg6997;
dmelr6.33_5	AUGUSTUS	intron	3570059	3570231	.	+	.	transcript_id file_1_file_1_jg6997.t1; gene_id file_1_file_1_jg6997;
dmelr6.33_5	AUGUSTUS	CDS	3570232	3570380	1	+	0	transcript_id file_1_file_1_jg6997.t1; gene_id file_1_file_1_jg6997;
dmelr6.33_5	AUGUSTUS	exon	3570232	3570380	.	+	.	transcript_id file_1_file_1_jg6997.t1; gene_id file_1_file_1_jg6997;
dmelr6.33_5	AUGUSTUS	intron	3570381	3570665	.	+	.	transcript_id file_1_file_1_jg6997.t1; gene_id file_1_file_1_jg6997;
dmelr6.33_5	AUGUSTUS	CDS	3570666	3571474	1	+	1	transcript_id file_1_file_1_jg6997.t1; gene_id file_1_file_1_jg6997;
dmelr6.33_5	AUGUSTUS	exon	3570666	3571474	.	+	.	transcript_id file_1_file_1_jg6997.t1; gene_id file_1_file_1_jg6997;
dmelr6.33_5	AUGUSTUS	intron	3571475	3571543	.	+	.	transcript_id file_1_file_1_jg6997.t1; gene_id file_1_file_1_jg6997;
dmelr6.33_5	AUGUSTUS	transcript	3569504	3571800	.	+	.	transcript_id file_1_file_1_jg6997.t1; gene_id file_1_file_1_jg6997
dmelr6.33_5	AUGUSTUS	CDS	3571544	3571800	1	+	2	transcript_id file_1_file_1_jg6997.t1; gene_id file_1_file_1_jg6997;
dmelr6.33_5	AUGUSTUS	exon	3571544	3571800	.	+	.	transcript_id file_1_file_1_jg6997.t1; gene_id file_1_file_1_jg6997;
dmelr6.33_5	AUGUSTUS	stop_codon	3571798	3571800	.	+	0	transcript_id file_1_file_1_jg6997.t1; gene_id file_1_file_1_jg6997;
dmelr6.33_3	AUGUSTUS	start_codon	7894512	7894514	.	+	0	transcript_id file_1_file_1_jg704.t1; gene_id file_1_file_1_jg704;
dmelr6.33_3	AUGUSTUS	CDS	7894512	7894630	1	+	0	transcript_id file_1_file_1_jg704.t1; gene_id file_1_file_1_jg704;
dmelr6.33_3	AUGUSTUS	exon	7894512	7894630	.	+	.	transcript_id file_1_file_1_jg704.t1; gene_id file_1_file_1_jg704;
dmelr6.33_3	AUGUSTUS	intron	7894631	7896298	.	+	.	transcript_id file_1_file_1_jg704.t1; gene_id file_1_file_1_jg704;
dmelr6.33_3	AUGUSTUS	CDS	7896299	7896343	1	+	1	transcript_id file_1_file_1_jg704.t1; gene_id file_1_file_1_jg704;
dmelr6.33_3	AUGUSTUS	exon	7896299	7896343	.	+	.	transcript_id file_1_file_1_jg704.t1; gene_id file_1_file_1_jg704;
dmelr6.33_3	AUGUSTUS	intron	7896344	7897845	.	+	.	transcript_id file_1_file_1_jg704.t1; gene_id file_1_file_1_jg704;
dmelr6.33_3	AUGUSTUS	CDS	7897846	7899190	1	+	1	transcript_id file_1_file_1_jg704.t1; gene_id file_1_file_1_jg704;
dmelr6.33_3	AUGUSTUS	exon	7897846	7899190	.	+	.	transcript_id file_1_file_1_jg704.t1; gene_id file_1_file_1_jg704;
dmelr6.33_3	AUGUSTUS	intron	7899191	7899257	.	+	.	transcript_id file_1_file_1_jg704.t1; gene_id file_1_file_1_jg704;
dmelr6.33_3	AUGUSTUS	transcript	7894512	7900754	.	+	.	transcript_id file_1_file_1_jg704.t1; gene_id file_1_file_1_jg704
dmelr6.33_3	AUGUSTUS	CDS	7899258	7900754	1	+	0	transcript_id file_1_file_1_jg704.t1; gene_id file_1_file_1_jg704;
dmelr6.33_3	AUGUSTUS	exon	7899258	7900754	.	+	.	transcript_id file_1_file_1_jg704.t1; gene_id file_1_file_1_jg704;
dmelr6.33_3	AUGUSTUS	stop_codon	7900752	7900754	.	+	0	transcript_id file_1_file_1_jg704.t1; gene_id file_1_file_1_jg704;
dmelr6.33_5	AUGUSTUS	start_codon	5680727	5680729	.	+	0	transcript_id file_1_file_1_jg7166.t1; gene_id file_1_file_1_jg7166;
dmelr6.33_5	AUGUSTUS	CDS	5680727	5680835	1	+	0	transcript_id file_1_file_1_jg7166.t1; gene_id file_1_file_1_jg7166;
dmelr6.33_5	AUGUSTUS	exon	5680727	5680835	.	+	.	transcript_id file_1_file_1_jg7166.t1; gene_id file_1_file_1_jg7166;
dmelr6.33_5	AUGUSTUS	intron	5680836	5680900	.	+	.	transcript_id file_1_file_1_jg7166.t1; gene_id file_1_file_1_jg7166;
dmelr6.33_5	AUGUSTUS	CDS	5680901	5681161	1	+	2	transcript_id file_1_file_1_jg7166.t1; gene_id file_1_file_1_jg7166;
dmelr6.33_5	AUGUSTUS	exon	5680901	5681161	.	+	.	transcript_id file_1_file_1_jg7166.t1; gene_id file_1_file_1_jg7166;
dmelr6.33_5	AUGUSTUS	intron	5681162	5681222	.	+	.	transcript_id file_1_file_1_jg7166.t1; gene_id file_1_file_1_jg7166;
dmelr6.33_5	AUGUSTUS	CDS	5681223	5681417	1	+	2	transcript_id file_1_file_1_jg7166.t1; gene_id file_1_file_1_jg7166;
dmelr6.33_5	AUGUSTUS	exon	5681223	5681417	.	+	.	transcript_id file_1_file_1_jg7166.t1; gene_id file_1_file_1_jg7166;
dmelr6.33_5	AUGUSTUS	intron	5681418	5681484	.	+	.	transcript_id file_1_file_1_jg7166.t1; gene_id file_1_file_1_jg7166;
dmelr6.33_5	AUGUSTUS	CDS	5681485	5681753	1	+	2	transcript_id file_1_file_1_jg7166.t1; gene_id file_1_file_1_jg7166;
dmelr6.33_5	AUGUSTUS	exon	5681485	5681753	.	+	.	transcript_id file_1_file_1_jg7166.t1; gene_id file_1_file_1_jg7166;
dmelr6.33_5	AUGUSTUS	intron	5681754	5681815	.	+	.	transcript_id file_1_file_1_jg7166.t1; gene_id file_1_file_1_jg7166;
dmelr6.33_5	AUGUSTUS	CDS	5681816	5681970	1	+	0	transcript_id file_1_file_1_jg7166.t1; gene_id file_1_file_1_jg7166;
dmelr6.33_5	AUGUSTUS	exon	5681816	5681970	.	+	.	transcript_id file_1_file_1_jg7166.t1; gene_id file_1_file_1_jg7166;
dmelr6.33_5	AUGUSTUS	intron	5681971	5682028	.	+	.	transcript_id file_1_file_1_jg7166.t1; gene_id file_1_file_1_jg7166;
dmelr6.33_5	AUGUSTUS	CDS	5682029	5682281	1	+	1	transcript_id file_1_file_1_jg7166.t1; gene_id file_1_file_1_jg7166;
dmelr6.33_5	AUGUSTUS	exon	5682029	5682281	.	+	.	transcript_id file_1_file_1_jg7166.t1; gene_id file_1_file_1_jg7166;
dmelr6.33_5	AUGUSTUS	intron	5682282	5682350	.	+	.	transcript_id file_1_file_1_jg7166.t1; gene_id file_1_file_1_jg7166;
dmelr6.33_5	AUGUSTUS	transcript	5680727	5682443	.	+	.	transcript_id file_1_file_1_jg7166.t1; gene_id file_1_file_1_jg7166
dmelr6.33_5	AUGUSTUS	CDS	5682351	5682443	1	+	0	transcript_id file_1_file_1_jg7166.t1; gene_id file_1_file_1_jg7166;
dmelr6.33_5	AUGUSTUS	exon	5682351	5682443	.	+	.	transcript_id file_1_file_1_jg7166.t1; gene_id file_1_file_1_jg7166;
dmelr6.33_5	AUGUSTUS	stop_codon	5682441	5682443	.	+	0	transcript_id file_1_file_1_jg7166.t1; gene_id file_1_file_1_jg7166;
dmelr6.33_5	AUGUSTUS	start_codon	6814118	6814120	.	+	0	transcript_id file_1_file_1_jg7318.t1; gene_id file_1_file_1_jg7318;
dmelr6.33_5	AUGUSTUS	CDS	6814118	6814256	1	+	0	transcript_id file_1_file_1_jg7318.t1; gene_id file_1_file_1_jg7318;
dmelr6.33_5	AUGUSTUS	exon	6814118	6814256	.	+	.	transcript_id file_1_file_1_jg7318.t1; gene_id file_1_file_1_jg7318;
dmelr6.33_5	AUGUSTUS	intron	6814257	6814514	.	+	.	transcript_id file_1_file_1_jg7318.t1; gene_id file_1_file_1_jg7318;
dmelr6.33_5	AUGUSTUS	CDS	6814515	6815432	1	+	2	transcript_id file_1_file_1_jg7318.t1; gene_id file_1_file_1_jg7318;
dmelr6.33_5	AUGUSTUS	exon	6814515	6815432	.	+	.	transcript_id file_1_file_1_jg7318.t1; gene_id file_1_file_1_jg7318;
dmelr6.33_5	AUGUSTUS	intron	6815433	6815489	.	+	.	transcript_id file_1_file_1_jg7318.t1; gene_id file_1_file_1_jg7318;
dmelr6.33_5	AUGUSTUS	CDS	6815490	6815914	1	+	2	transcript_id file_1_file_1_jg7318.t1; gene_id file_1_file_1_jg7318;
dmelr6.33_5	AUGUSTUS	exon	6815490	6815914	.	+	.	transcript_id file_1_file_1_jg7318.t1; gene_id file_1_file_1_jg7318;
dmelr6.33_5	AUGUSTUS	intron	6815915	6815980	.	+	.	transcript_id file_1_file_1_jg7318.t1; gene_id file_1_file_1_jg7318;
dmelr6.33_5	AUGUSTUS	CDS	6815981	6816132	1	+	0	transcript_id file_1_file_1_jg7318.t1; gene_id file_1_file_1_jg7318;
dmelr6.33_5	AUGUSTUS	exon	6815981	6816132	.	+	.	transcript_id file_1_file_1_jg7318.t1; gene_id file_1_file_1_jg7318;
dmelr6.33_5	AUGUSTUS	intron	6816133	6816189	.	+	.	transcript_id file_1_file_1_jg7318.t1; gene_id file_1_file_1_jg7318;
dmelr6.33_5	AUGUSTUS	CDS	6816190	6816406	1	+	1	transcript_id file_1_file_1_jg7318.t1; gene_id file_1_file_1_jg7318;
dmelr6.33_5	AUGUSTUS	exon	6816190	6816406	.	+	.	transcript_id file_1_file_1_jg7318.t1; gene_id file_1_file_1_jg7318;
dmelr6.33_5	AUGUSTUS	intron	6816407	6816464	.	+	.	transcript_id file_1_file_1_jg7318.t1; gene_id file_1_file_1_jg7318;
dmelr6.33_5	AUGUSTUS	CDS	6816465	6816815	1	+	0	transcript_id file_1_file_1_jg7318.t1; gene_id file_1_file_1_jg7318;
dmelr6.33_5	AUGUSTUS	exon	6816465	6816815	.	+	.	transcript_id file_1_file_1_jg7318.t1; gene_id file_1_file_1_jg7318;
dmelr6.33_5	AUGUSTUS	intron	6816816	6816871	.	+	.	transcript_id file_1_file_1_jg7318.t1; gene_id file_1_file_1_jg7318;
dmelr6.33_5	AUGUSTUS	CDS	6816872	6817669	1	+	0	transcript_id file_1_file_1_jg7318.t1; gene_id file_1_file_1_jg7318;
dmelr6.33_5	AUGUSTUS	exon	6816872	6817669	.	+	.	transcript_id file_1_file_1_jg7318.t1; gene_id file_1_file_1_jg7318;
dmelr6.33_5	AUGUSTUS	intron	6817670	6817724	.	+	.	transcript_id file_1_file_1_jg7318.t1; gene_id file_1_file_1_jg7318;
dmelr6.33_5	AUGUSTUS	CDS	6817725	6817945	1	+	0	transcript_id file_1_file_1_jg7318.t1; gene_id file_1_file_1_jg7318;
dmelr6.33_5	AUGUSTUS	exon	6817725	6817945	.	+	.	transcript_id file_1_file_1_jg7318.t1; gene_id file_1_file_1_jg7318;
dmelr6.33_5	AUGUSTUS	intron	6817946	6818005	.	+	.	transcript_id file_1_file_1_jg7318.t1; gene_id file_1_file_1_jg7318;
dmelr6.33_5	AUGUSTUS	transcript	6814118	6818156	.	+	.	transcript_id file_1_file_1_jg7318.t1; gene_id file_1_file_1_jg7318
dmelr6.33_5	AUGUSTUS	CDS	6818006	6818156	1	+	1	transcript_id file_1_file_1_jg7318.t1; gene_id file_1_file_1_jg7318;
dmelr6.33_5	AUGUSTUS	exon	6818006	6818156	.	+	.	transcript_id file_1_file_1_jg7318.t1; gene_id file_1_file_1_jg7318;
dmelr6.33_5	AUGUSTUS	stop_codon	6818154	6818156	.	+	0	transcript_id file_1_file_1_jg7318.t1; gene_id file_1_file_1_jg7318;
dmelr6.33_5	AUGUSTUS	start_codon	6814118	6814120	.	+	0	transcript_id file_1_file_1_jg7318.t2; gene_id file_1_file_1_jg7318;
dmelr6.33_5	AUGUSTUS	CDS	6814118	6814256	1	+	0	transcript_id file_1_file_1_jg7318.t2; gene_id file_1_file_1_jg7318;
dmelr6.33_5	AUGUSTUS	exon	6814118	6814256	.	+	.	transcript_id file_1_file_1_jg7318.t2; gene_id file_1_file_1_jg7318;
dmelr6.33_5	AUGUSTUS	intron	6814257	6814514	.	+	.	transcript_id file_1_file_1_jg7318.t2; gene_id file_1_file_1_jg7318;
dmelr6.33_5	AUGUSTUS	CDS	6814515	6815432	1	+	2	transcript_id file_1_file_1_jg7318.t2; gene_id file_1_file_1_jg7318;
dmelr6.33_5	AUGUSTUS	exon	6814515	6815432	.	+	.	transcript_id file_1_file_1_jg7318.t2; gene_id file_1_file_1_jg7318;
dmelr6.33_5	AUGUSTUS	intron	6815433	6815489	.	+	.	transcript_id file_1_file_1_jg7318.t2; gene_id file_1_file_1_jg7318;
dmelr6.33_5	AUGUSTUS	CDS	6815490	6815914	1	+	2	transcript_id file_1_file_1_jg7318.t2; gene_id file_1_file_1_jg7318;
dmelr6.33_5	AUGUSTUS	exon	6815490	6815914	.	+	.	transcript_id file_1_file_1_jg7318.t2; gene_id file_1_file_1_jg7318;
dmelr6.33_5	AUGUSTUS	intron	6815915	6815980	.	+	.	transcript_id file_1_file_1_jg7318.t2; gene_id file_1_file_1_jg7318;
dmelr6.33_5	AUGUSTUS	CDS	6815981	6816132	1	+	0	transcript_id file_1_file_1_jg7318.t2; gene_id file_1_file_1_jg7318;
dmelr6.33_5	AUGUSTUS	exon	6815981	6816132	.	+	.	transcript_id file_1_file_1_jg7318.t2; gene_id file_1_file_1_jg7318;
dmelr6.33_5	AUGUSTUS	intron	6816133	6816189	.	+	.	transcript_id file_1_file_1_jg7318.t2; gene_id file_1_file_1_jg7318;
dmelr6.33_5	AUGUSTUS	CDS	6816190	6816406	1	+	1	transcript_id file_1_file_1_jg7318.t2; gene_id file_1_file_1_jg7318;
dmelr6.33_5	AUGUSTUS	exon	6816190	6816406	.	+	.	transcript_id file_1_file_1_jg7318.t2; gene_id file_1_file_1_jg7318;
dmelr6.33_5	AUGUSTUS	intron	6816407	6816464	.	+	.	transcript_id file_1_file_1_jg7318.t2; gene_id file_1_file_1_jg7318;
dmelr6.33_5	AUGUSTUS	CDS	6816465	6816815	1	+	0	transcript_id file_1_file_1_jg7318.t2; gene_id file_1_file_1_jg7318;
dmelr6.33_5	AUGUSTUS	exon	6816465	6816815	.	+	.	transcript_id file_1_file_1_jg7318.t2; gene_id file_1_file_1_jg7318;
dmelr6.33_5	AUGUSTUS	intron	6816816	6816871	.	+	.	transcript_id file_1_file_1_jg7318.t2; gene_id file_1_file_1_jg7318;
dmelr6.33_5	AUGUSTUS	CDS	6816872	6817669	1	+	0	transcript_id file_1_file_1_jg7318.t2; gene_id file_1_file_1_jg7318;
dmelr6.33_5	AUGUSTUS	exon	6816872	6817669	.	+	.	transcript_id file_1_file_1_jg7318.t2; gene_id file_1_file_1_jg7318;
dmelr6.33_5	AUGUSTUS	intron	6817670	6817721	.	+	.	transcript_id file_1_file_1_jg7318.t2; gene_id file_1_file_1_jg7318;
dmelr6.33_5	AUGUSTUS	CDS	6817722	6817945	1	+	0	transcript_id file_1_file_1_jg7318.t2; gene_id file_1_file_1_jg7318;
dmelr6.33_5	AUGUSTUS	exon	6817722	6817945	.	+	.	transcript_id file_1_file_1_jg7318.t2; gene_id file_1_file_1_jg7318;
dmelr6.33_5	AUGUSTUS	intron	6817946	6818005	.	+	.	transcript_id file_1_file_1_jg7318.t2; gene_id file_1_file_1_jg7318;
dmelr6.33_5	AUGUSTUS	transcript	6814118	6818156	.	+	.	transcript_id file_1_file_1_jg7318.t2; gene_id file_1_file_1_jg7318
dmelr6.33_5	AUGUSTUS	CDS	6818006	6818156	1	+	1	transcript_id file_1_file_1_jg7318.t2; gene_id file_1_file_1_jg7318;
dmelr6.33_5	AUGUSTUS	exon	6818006	6818156	.	+	.	transcript_id file_1_file_1_jg7318.t2; gene_id file_1_file_1_jg7318;
dmelr6.33_5	AUGUSTUS	stop_codon	6818154	6818156	.	+	0	transcript_id file_1_file_1_jg7318.t2; gene_id file_1_file_1_jg7318;
dmelr6.33_5	AUGUSTUS	start_codon	7378149	7378151	.	+	0	transcript_id file_1_file_1_jg7379.t1; gene_id file_1_file_1_jg7379;
dmelr6.33_5	AUGUSTUS	CDS	7378149	7378394	0.65	+	0	transcript_id file_1_file_1_jg7379.t1; gene_id file_1_file_1_jg7379;
dmelr6.33_5	AUGUSTUS	exon	7378149	7378394	.	+	.	transcript_id file_1_file_1_jg7379.t1; gene_id file_1_file_1_jg7379;
dmelr6.33_5	AUGUSTUS	intron	7378395	7378487	.	+	.	transcript_id file_1_file_1_jg7379.t1; gene_id file_1_file_1_jg7379;
dmelr6.33_5	AUGUSTUS	transcript	7378149	7378799	.	+	.	transcript_id file_1_file_1_jg7379.t1; gene_id file_1_file_1_jg7379
dmelr6.33_5	AUGUSTUS	CDS	7378488	7378799	1	+	0	transcript_id file_1_file_1_jg7379.t1; gene_id file_1_file_1_jg7379;
dmelr6.33_5	AUGUSTUS	exon	7378488	7378799	.	+	.	transcript_id file_1_file_1_jg7379.t1; gene_id file_1_file_1_jg7379;
dmelr6.33_5	AUGUSTUS	stop_codon	7378797	7378799	.	+	0	transcript_id file_1_file_1_jg7379.t1; gene_id file_1_file_1_jg7379;
dmelr6.33_5	AUGUSTUS	start_codon	7764982	7764984	.	+	0	transcript_id file_1_file_1_jg7401.t1; gene_id file_1_file_1_jg7401;
dmelr6.33_5	AUGUSTUS	CDS	7764982	7766826	1	+	0	transcript_id file_1_file_1_jg7401.t1; gene_id file_1_file_1_jg7401;
dmelr6.33_5	AUGUSTUS	exon	7764982	7766826	.	+	.	transcript_id file_1_file_1_jg7401.t1; gene_id file_1_file_1_jg7401;
dmelr6.33_5	AUGUSTUS	transcript	7764982	7766826	.	+	.	transcript_id file_1_file_1_jg7401.t1; gene_id file_1_file_1_jg7401
dmelr6.33_5	AUGUSTUS	stop_codon	7766824	7766826	.	+	0	transcript_id file_1_file_1_jg7401.t1; gene_id file_1_file_1_jg7401;
dmelr6.33_5	AUGUSTUS	stop_codon	7864621	7864623	.	-	0	transcript_id file_1_file_1_jg7408.t1; gene_id file_1_file_1_jg7408;
dmelr6.33_5	AUGUSTUS	CDS	7864621	7864717	0.84	-	1	transcript_id file_1_file_1_jg7408.t1; gene_id file_1_file_1_jg7408;
dmelr6.33_5	AUGUSTUS	exon	7864621	7864717	.	-	.	transcript_id file_1_file_1_jg7408.t1; gene_id file_1_file_1_jg7408;
dmelr6.33_5	AUGUSTUS	intron	7864718	7865032	.	-	.	transcript_id file_1_file_1_jg7408.t1; gene_id file_1_file_1_jg7408;
dmelr6.33_5	AUGUSTUS	CDS	7865033	7866090	0.87	-	0	transcript_id file_1_file_1_jg7408.t1; gene_id file_1_file_1_jg7408;
dmelr6.33_5	AUGUSTUS	exon	7865033	7866090	.	-	.	transcript_id file_1_file_1_jg7408.t1; gene_id file_1_file_1_jg7408;
dmelr6.33_5	AUGUSTUS	intron	7866091	7866143	.	-	.	transcript_id file_1_file_1_jg7408.t1; gene_id file_1_file_1_jg7408;
dmelr6.33_5	AUGUSTUS	transcript	7864621	7866968	.	-	.	transcript_id file_1_file_1_jg7408.t1; gene_id file_1_file_1_jg7408
dmelr6.33_5	AUGUSTUS	CDS	7866144	7866968	1	-	0	transcript_id file_1_file_1_jg7408.t1; gene_id file_1_file_1_jg7408;
dmelr6.33_5	AUGUSTUS	exon	7866144	7866968	.	-	.	transcript_id file_1_file_1_jg7408.t1; gene_id file_1_file_1_jg7408;
dmelr6.33_5	AUGUSTUS	start_codon	7866966	7866968	.	-	0	transcript_id file_1_file_1_jg7408.t1; gene_id file_1_file_1_jg7408;
dmelr6.33_5	AUGUSTUS	start_codon	7874826	7874828	.	+	0	transcript_id file_1_file_1_jg7410.t1; gene_id file_1_file_1_jg7410;
dmelr6.33_5	AUGUSTUS	CDS	7874826	7875680	1	+	0	transcript_id file_1_file_1_jg7410.t1; gene_id file_1_file_1_jg7410;
dmelr6.33_5	AUGUSTUS	exon	7874826	7875680	.	+	.	transcript_id file_1_file_1_jg7410.t1; gene_id file_1_file_1_jg7410;
dmelr6.33_5	AUGUSTUS	intron	7875681	7875776	.	+	.	transcript_id file_1_file_1_jg7410.t1; gene_id file_1_file_1_jg7410;
dmelr6.33_5	AUGUSTUS	transcript	7874826	7876799	.	+	.	transcript_id file_1_file_1_jg7410.t1; gene_id file_1_file_1_jg7410
dmelr6.33_5	AUGUSTUS	CDS	7875777	7876799	1	+	0	transcript_id file_1_file_1_jg7410.t1; gene_id file_1_file_1_jg7410;
dmelr6.33_5	AUGUSTUS	exon	7875777	7876799	.	+	.	transcript_id file_1_file_1_jg7410.t1; gene_id file_1_file_1_jg7410;
dmelr6.33_5	AUGUSTUS	stop_codon	7876797	7876799	.	+	0	transcript_id file_1_file_1_jg7410.t1; gene_id file_1_file_1_jg7410;
dmelr6.33_5	AUGUSTUS	stop_codon	7876963	7876965	.	-	0	transcript_id file_1_file_1_jg7411.t1; gene_id file_1_file_1_jg7411;
dmelr6.33_5	AUGUSTUS	CDS	7876963	7878400	1	-	1	transcript_id file_1_file_1_jg7411.t1; gene_id file_1_file_1_jg7411;
dmelr6.33_5	AUGUSTUS	exon	7876963	7878400	.	-	.	transcript_id file_1_file_1_jg7411.t1; gene_id file_1_file_1_jg7411;
dmelr6.33_5	AUGUSTUS	intron	7878401	7878489	.	-	.	transcript_id file_1_file_1_jg7411.t1; gene_id file_1_file_1_jg7411;
dmelr6.33_5	AUGUSTUS	transcript	7876963	7878836	.	-	.	transcript_id file_1_file_1_jg7411.t1; gene_id file_1_file_1_jg7411
dmelr6.33_5	AUGUSTUS	CDS	7878490	7878836	1	-	0	transcript_id file_1_file_1_jg7411.t1; gene_id file_1_file_1_jg7411;
dmelr6.33_5	AUGUSTUS	exon	7878490	7878836	.	-	.	transcript_id file_1_file_1_jg7411.t1; gene_id file_1_file_1_jg7411;
dmelr6.33_5	AUGUSTUS	start_codon	7878834	7878836	.	-	0	transcript_id file_1_file_1_jg7411.t1; gene_id file_1_file_1_jg7411;
dmelr6.33_5	AUGUSTUS	stop_codon	7879800	7879802	.	-	0	transcript_id file_1_file_1_jg7412.t1; gene_id file_1_file_1_jg7412;
dmelr6.33_5	AUGUSTUS	CDS	7879800	7880813	1	-	0	transcript_id file_1_file_1_jg7412.t1; gene_id file_1_file_1_jg7412;
dmelr6.33_5	AUGUSTUS	exon	7879800	7880813	.	-	.	transcript_id file_1_file_1_jg7412.t1; gene_id file_1_file_1_jg7412;
dmelr6.33_5	AUGUSTUS	intron	7880814	7880866	.	-	.	transcript_id file_1_file_1_jg7412.t1; gene_id file_1_file_1_jg7412;
dmelr6.33_5	AUGUSTUS	transcript	7879800	7881679	.	-	.	transcript_id file_1_file_1_jg7412.t1; gene_id file_1_file_1_jg7412
dmelr6.33_5	AUGUSTUS	CDS	7880867	7881679	1	-	0	transcript_id file_1_file_1_jg7412.t1; gene_id file_1_file_1_jg7412;
dmelr6.33_5	AUGUSTUS	exon	7880867	7881679	.	-	.	transcript_id file_1_file_1_jg7412.t1; gene_id file_1_file_1_jg7412;
dmelr6.33_5	AUGUSTUS	start_codon	7881677	7881679	.	-	0	transcript_id file_1_file_1_jg7412.t1; gene_id file_1_file_1_jg7412;
dmelr6.33_5	AUGUSTUS	stop_codon	7882056	7882058	.	-	0	transcript_id file_1_file_1_jg7413.t1; gene_id file_1_file_1_jg7413;
dmelr6.33_5	AUGUSTUS	CDS	7882056	7883027	1	-	0	transcript_id file_1_file_1_jg7413.t1; gene_id file_1_file_1_jg7413;
dmelr6.33_5	AUGUSTUS	exon	7882056	7883027	.	-	.	transcript_id file_1_file_1_jg7413.t1; gene_id file_1_file_1_jg7413;
dmelr6.33_5	AUGUSTUS	intron	7883028	7883079	.	-	.	transcript_id file_1_file_1_jg7413.t1; gene_id file_1_file_1_jg7413;
dmelr6.33_5	AUGUSTUS	CDS	7883080	7883602	1	-	1	transcript_id file_1_file_1_jg7413.t1; gene_id file_1_file_1_jg7413;
dmelr6.33_5	AUGUSTUS	exon	7883080	7883602	.	-	.	transcript_id file_1_file_1_jg7413.t1; gene_id file_1_file_1_jg7413;
dmelr6.33_5	AUGUSTUS	intron	7883603	7883655	.	-	.	transcript_id file_1_file_1_jg7413.t1; gene_id file_1_file_1_jg7413;
dmelr6.33_5	AUGUSTUS	transcript	7882056	7884026	.	-	.	transcript_id file_1_file_1_jg7413.t1; gene_id file_1_file_1_jg7413
dmelr6.33_5	AUGUSTUS	CDS	7883656	7884026	1	-	0	transcript_id file_1_file_1_jg7413.t1; gene_id file_1_file_1_jg7413;
dmelr6.33_5	AUGUSTUS	exon	7883656	7884026	.	-	.	transcript_id file_1_file_1_jg7413.t1; gene_id file_1_file_1_jg7413;
dmelr6.33_5	AUGUSTUS	start_codon	7884024	7884026	.	-	0	transcript_id file_1_file_1_jg7413.t1; gene_id file_1_file_1_jg7413;
dmelr6.33_5	AUGUSTUS	start_codon	7884660	7884662	.	+	0	transcript_id file_1_file_1_jg7414.t1; gene_id file_1_file_1_jg7414;
dmelr6.33_5	AUGUSTUS	CDS	7884660	7884985	1	+	0	transcript_id file_1_file_1_jg7414.t1; gene_id file_1_file_1_jg7414;
dmelr6.33_5	AUGUSTUS	exon	7884660	7884985	.	+	.	transcript_id file_1_file_1_jg7414.t1; gene_id file_1_file_1_jg7414;
dmelr6.33_5	AUGUSTUS	intron	7884986	7885421	.	+	.	transcript_id file_1_file_1_jg7414.t1; gene_id file_1_file_1_jg7414;
dmelr6.33_5	AUGUSTUS	CDS	7885422	7885926	1	+	1	transcript_id file_1_file_1_jg7414.t1; gene_id file_1_file_1_jg7414;
dmelr6.33_5	AUGUSTUS	exon	7885422	7885926	.	+	.	transcript_id file_1_file_1_jg7414.t1; gene_id file_1_file_1_jg7414;
dmelr6.33_5	AUGUSTUS	intron	7885927	7885983	.	+	.	transcript_id file_1_file_1_jg7414.t1; gene_id file_1_file_1_jg7414;
dmelr6.33_5	AUGUSTUS	CDS	7885984	7886172	1	+	0	transcript_id file_1_file_1_jg7414.t1; gene_id file_1_file_1_jg7414;
dmelr6.33_5	AUGUSTUS	exon	7885984	7886172	.	+	.	transcript_id file_1_file_1_jg7414.t1; gene_id file_1_file_1_jg7414;
dmelr6.33_5	AUGUSTUS	intron	7886173	7886310	.	+	.	transcript_id file_1_file_1_jg7414.t1; gene_id file_1_file_1_jg7414;
dmelr6.33_5	AUGUSTUS	transcript	7884660	7886976	.	+	.	transcript_id file_1_file_1_jg7414.t1; gene_id file_1_file_1_jg7414
dmelr6.33_5	AUGUSTUS	CDS	7886311	7886976	1	+	0	transcript_id file_1_file_1_jg7414.t1; gene_id file_1_file_1_jg7414;
dmelr6.33_5	AUGUSTUS	exon	7886311	7886976	.	+	.	transcript_id file_1_file_1_jg7414.t1; gene_id file_1_file_1_jg7414;
dmelr6.33_5	AUGUSTUS	stop_codon	7886974	7886976	.	+	0	transcript_id file_1_file_1_jg7414.t1; gene_id file_1_file_1_jg7414;
dmelr6.33_3	AUGUSTUS	stop_codon	8204226	8204228	.	-	0	transcript_id file_1_file_1_jg742.t1; gene_id file_1_file_1_jg742;
dmelr6.33_3	AUGUSTUS	CDS	8204226	8204717	0.86	-	0	transcript_id file_1_file_1_jg742.t1; gene_id file_1_file_1_jg742;
dmelr6.33_3	AUGUSTUS	exon	8204226	8204717	.	-	.	transcript_id file_1_file_1_jg742.t1; gene_id file_1_file_1_jg742;
dmelr6.33_3	AUGUSTUS	intron	8204718	8204771	.	-	.	transcript_id file_1_file_1_jg742.t1; gene_id file_1_file_1_jg742;
dmelr6.33_3	AUGUSTUS	transcript	8204226	8204792	.	-	.	transcript_id file_1_file_1_jg742.t1; gene_id file_1_file_1_jg742
dmelr6.33_3	AUGUSTUS	CDS	8204772	8204792	0.85	-	0	transcript_id file_1_file_1_jg742.t1; gene_id file_1_file_1_jg742;
dmelr6.33_3	AUGUSTUS	exon	8204772	8204792	.	-	.	transcript_id file_1_file_1_jg742.t1; gene_id file_1_file_1_jg742;
dmelr6.33_3	AUGUSTUS	start_codon	8204790	8204792	.	-	0	transcript_id file_1_file_1_jg742.t1; gene_id file_1_file_1_jg742;
dmelr6.33_5	AUGUSTUS	stop_codon	8164266	8164268	.	-	0	transcript_id file_1_file_1_jg7471.t1; gene_id file_1_file_1_jg7471;
dmelr6.33_5	AUGUSTUS	CDS	8164266	8164343	1	-	0	transcript_id file_1_file_1_jg7471.t1; gene_id file_1_file_1_jg7471;
dmelr6.33_5	AUGUSTUS	exon	8164266	8164343	.	-	.	transcript_id file_1_file_1_jg7471.t1; gene_id file_1_file_1_jg7471;
dmelr6.33_5	AUGUSTUS	intron	8164344	8164544	.	-	.	transcript_id file_1_file_1_jg7471.t1; gene_id file_1_file_1_jg7471;
dmelr6.33_5	AUGUSTUS	transcript	8164266	8165708	.	-	.	transcript_id file_1_file_1_jg7471.t1; gene_id file_1_file_1_jg7471
dmelr6.33_5	AUGUSTUS	CDS	8164545	8165708	1	-	0	transcript_id file_1_file_1_jg7471.t1; gene_id file_1_file_1_jg7471;
dmelr6.33_5	AUGUSTUS	exon	8164545	8165708	.	-	.	transcript_id file_1_file_1_jg7471.t1; gene_id file_1_file_1_jg7471;
dmelr6.33_5	AUGUSTUS	start_codon	8165706	8165708	.	-	0	transcript_id file_1_file_1_jg7471.t1; gene_id file_1_file_1_jg7471;
dmelr6.33_5	AUGUSTUS	start_codon	9214896	9214898	.	+	0	transcript_id file_1_file_1_jg7582.t1; gene_id file_1_file_1_jg7582;
dmelr6.33_5	AUGUSTUS	CDS	9214896	9214931	1	+	0	transcript_id file_1_file_1_jg7582.t1; gene_id file_1_file_1_jg7582;
dmelr6.33_5	AUGUSTUS	exon	9214896	9214931	.	+	.	transcript_id file_1_file_1_jg7582.t1; gene_id file_1_file_1_jg7582;
dmelr6.33_5	AUGUSTUS	intron	9214932	9215158	.	+	.	transcript_id file_1_file_1_jg7582.t1; gene_id file_1_file_1_jg7582;
dmelr6.33_5	AUGUSTUS	transcript	9214896	9215614	.	+	.	transcript_id file_1_file_1_jg7582.t1; gene_id file_1_file_1_jg7582
dmelr6.33_5	AUGUSTUS	CDS	9215159	9215614	1	+	0	transcript_id file_1_file_1_jg7582.t1; gene_id file_1_file_1_jg7582;
dmelr6.33_5	AUGUSTUS	exon	9215159	9215614	.	+	.	transcript_id file_1_file_1_jg7582.t1; gene_id file_1_file_1_jg7582;
dmelr6.33_5	AUGUSTUS	stop_codon	9215612	9215614	.	+	0	transcript_id file_1_file_1_jg7582.t1; gene_id file_1_file_1_jg7582;
dmelr6.33_5	AUGUSTUS	start_codon	9227295	9227297	.	+	0	transcript_id file_1_file_1_jg7587.t1; gene_id file_1_file_1_jg7587;
dmelr6.33_5	AUGUSTUS	CDS	9227295	9228135	1	+	0	transcript_id file_1_file_1_jg7587.t1; gene_id file_1_file_1_jg7587;
dmelr6.33_5	AUGUSTUS	exon	9227295	9228135	.	+	.	transcript_id file_1_file_1_jg7587.t1; gene_id file_1_file_1_jg7587;
dmelr6.33_5	AUGUSTUS	intron	9228136	9228196	.	+	.	transcript_id file_1_file_1_jg7587.t1; gene_id file_1_file_1_jg7587;
dmelr6.33_5	AUGUSTUS	CDS	9228197	9228348	1	+	2	transcript_id file_1_file_1_jg7587.t1; gene_id file_1_file_1_jg7587;
dmelr6.33_5	AUGUSTUS	exon	9228197	9228348	.	+	.	transcript_id file_1_file_1_jg7587.t1; gene_id file_1_file_1_jg7587;
dmelr6.33_5	AUGUSTUS	intron	9228349	9228407	.	+	.	transcript_id file_1_file_1_jg7587.t1; gene_id file_1_file_1_jg7587;
dmelr6.33_5	AUGUSTUS	CDS	9228408	9228497	1	+	0	transcript_id file_1_file_1_jg7587.t1; gene_id file_1_file_1_jg7587;
dmelr6.33_5	AUGUSTUS	exon	9228408	9228497	.	+	.	transcript_id file_1_file_1_jg7587.t1; gene_id file_1_file_1_jg7587;
dmelr6.33_5	AUGUSTUS	intron	9228498	9228559	.	+	.	transcript_id file_1_file_1_jg7587.t1; gene_id file_1_file_1_jg7587;
dmelr6.33_5	AUGUSTUS	transcript	9227295	9228634	.	+	.	transcript_id file_1_file_1_jg7587.t1; gene_id file_1_file_1_jg7587
dmelr6.33_5	AUGUSTUS	CDS	9228560	9228634	1	+	0	transcript_id file_1_file_1_jg7587.t1; gene_id file_1_file_1_jg7587;
dmelr6.33_5	AUGUSTUS	exon	9228560	9228634	.	+	.	transcript_id file_1_file_1_jg7587.t1; gene_id file_1_file_1_jg7587;
dmelr6.33_5	AUGUSTUS	stop_codon	9228632	9228634	.	+	0	transcript_id file_1_file_1_jg7587.t1; gene_id file_1_file_1_jg7587;
dmelr6.33_5	AUGUSTUS	stop_codon	9232726	9232728	.	-	0	transcript_id file_1_file_1_jg7589.t1; gene_id file_1_file_1_jg7589;
dmelr6.33_5	AUGUSTUS	CDS	9232726	9234753	1	-	0	transcript_id file_1_file_1_jg7589.t1; gene_id file_1_file_1_jg7589;
dmelr6.33_5	AUGUSTUS	exon	9232726	9234753	.	-	.	transcript_id file_1_file_1_jg7589.t1; gene_id file_1_file_1_jg7589;
dmelr6.33_5	AUGUSTUS	intron	9234754	9234823	.	-	.	transcript_id file_1_file_1_jg7589.t1; gene_id file_1_file_1_jg7589;
dmelr6.33_5	AUGUSTUS	CDS	9234824	9235003	1	-	0	transcript_id file_1_file_1_jg7589.t1; gene_id file_1_file_1_jg7589;
dmelr6.33_5	AUGUSTUS	exon	9234824	9235003	.	-	.	transcript_id file_1_file_1_jg7589.t1; gene_id file_1_file_1_jg7589;
dmelr6.33_5	AUGUSTUS	intron	9235004	9235792	.	-	.	transcript_id file_1_file_1_jg7589.t1; gene_id file_1_file_1_jg7589;
dmelr6.33_5	AUGUSTUS	CDS	9235793	9236178	1	-	2	transcript_id file_1_file_1_jg7589.t1; gene_id file_1_file_1_jg7589;
dmelr6.33_5	AUGUSTUS	exon	9235793	9236178	.	-	.	transcript_id file_1_file_1_jg7589.t1; gene_id file_1_file_1_jg7589;
dmelr6.33_5	AUGUSTUS	intron	9236179	9236309	.	-	.	transcript_id file_1_file_1_jg7589.t1; gene_id file_1_file_1_jg7589;
dmelr6.33_5	AUGUSTUS	CDS	9236310	9236459	1	-	2	transcript_id file_1_file_1_jg7589.t1; gene_id file_1_file_1_jg7589;
dmelr6.33_5	AUGUSTUS	exon	9236310	9236459	.	-	.	transcript_id file_1_file_1_jg7589.t1; gene_id file_1_file_1_jg7589;
dmelr6.33_5	AUGUSTUS	intron	9236460	9236518	.	-	.	transcript_id file_1_file_1_jg7589.t1; gene_id file_1_file_1_jg7589;
dmelr6.33_5	AUGUSTUS	transcript	9232726	9236585	.	-	.	transcript_id file_1_file_1_jg7589.t1; gene_id file_1_file_1_jg7589
dmelr6.33_5	AUGUSTUS	CDS	9236519	9236585	1	-	0	transcript_id file_1_file_1_jg7589.t1; gene_id file_1_file_1_jg7589;
dmelr6.33_5	AUGUSTUS	exon	9236519	9236585	.	-	.	transcript_id file_1_file_1_jg7589.t1; gene_id file_1_file_1_jg7589;
dmelr6.33_5	AUGUSTUS	start_codon	9236583	9236585	.	-	0	transcript_id file_1_file_1_jg7589.t1; gene_id file_1_file_1_jg7589;
dmelr6.33_5	AUGUSTUS	start_codon	10061627	10061629	.	+	0	transcript_id file_1_file_1_jg7658.t1; gene_id file_1_file_1_jg7658;
dmelr6.33_5	AUGUSTUS	CDS	10061627	10062433	1	+	0	transcript_id file_1_file_1_jg7658.t1; gene_id file_1_file_1_jg7658;
dmelr6.33_5	AUGUSTUS	exon	10061627	10062433	.	+	.	transcript_id file_1_file_1_jg7658.t1; gene_id file_1_file_1_jg7658;
dmelr6.33_5	AUGUSTUS	intron	10062434	10062495	.	+	.	transcript_id file_1_file_1_jg7658.t1; gene_id file_1_file_1_jg7658;
dmelr6.33_5	AUGUSTUS	CDS	10062496	10062648	1	+	0	transcript_id file_1_file_1_jg7658.t1; gene_id file_1_file_1_jg7658;
dmelr6.33_5	AUGUSTUS	exon	10062496	10062648	.	+	.	transcript_id file_1_file_1_jg7658.t1; gene_id file_1_file_1_jg7658;
dmelr6.33_5	AUGUSTUS	intron	10062649	10062719	.	+	.	transcript_id file_1_file_1_jg7658.t1; gene_id file_1_file_1_jg7658;
dmelr6.33_5	AUGUSTUS	transcript	10061627	10062785	.	+	.	transcript_id file_1_file_1_jg7658.t1; gene_id file_1_file_1_jg7658
dmelr6.33_5	AUGUSTUS	CDS	10062720	10062785	1	+	0	transcript_id file_1_file_1_jg7658.t1; gene_id file_1_file_1_jg7658;
dmelr6.33_5	AUGUSTUS	exon	10062720	10062785	.	+	.	transcript_id file_1_file_1_jg7658.t1; gene_id file_1_file_1_jg7658;
dmelr6.33_5	AUGUSTUS	stop_codon	10062783	10062785	.	+	0	transcript_id file_1_file_1_jg7658.t1; gene_id file_1_file_1_jg7658;
dmelr6.33_5	AUGUSTUS	stop_codon	10458186	10458188	.	-	0	transcript_id file_1_file_1_jg7698.t1; gene_id file_1_file_1_jg7698;
dmelr6.33_5	AUGUSTUS	CDS	10458186	10458239	1	-	0	transcript_id file_1_file_1_jg7698.t1; gene_id file_1_file_1_jg7698;
dmelr6.33_5	AUGUSTUS	exon	10458186	10458239	.	-	.	transcript_id file_1_file_1_jg7698.t1; gene_id file_1_file_1_jg7698;
dmelr6.33_5	AUGUSTUS	intron	10458240	10458414	.	-	.	transcript_id file_1_file_1_jg7698.t1; gene_id file_1_file_1_jg7698;
dmelr6.33_5	AUGUSTUS	CDS	10458415	10458936	1	-	0	transcript_id file_1_file_1_jg7698.t1; gene_id file_1_file_1_jg7698;
dmelr6.33_5	AUGUSTUS	exon	10458415	10458936	.	-	.	transcript_id file_1_file_1_jg7698.t1; gene_id file_1_file_1_jg7698;
dmelr6.33_5	AUGUSTUS	intron	10458937	10459011	.	-	.	transcript_id file_1_file_1_jg7698.t1; gene_id file_1_file_1_jg7698;
dmelr6.33_5	AUGUSTUS	CDS	10459012	10459277	1	-	2	transcript_id file_1_file_1_jg7698.t1; gene_id file_1_file_1_jg7698;
dmelr6.33_5	AUGUSTUS	exon	10459012	10459277	.	-	.	transcript_id file_1_file_1_jg7698.t1; gene_id file_1_file_1_jg7698;
dmelr6.33_5	AUGUSTUS	intron	10459278	10459339	.	-	.	transcript_id file_1_file_1_jg7698.t1; gene_id file_1_file_1_jg7698;
dmelr6.33_5	AUGUSTUS	transcript	10458186	10459676	.	-	.	transcript_id file_1_file_1_jg7698.t1; gene_id file_1_file_1_jg7698
dmelr6.33_5	AUGUSTUS	CDS	10459340	10459676	1	-	0	transcript_id file_1_file_1_jg7698.t1; gene_id file_1_file_1_jg7698;
dmelr6.33_5	AUGUSTUS	exon	10459340	10459676	.	-	.	transcript_id file_1_file_1_jg7698.t1; gene_id file_1_file_1_jg7698;
dmelr6.33_5	AUGUSTUS	start_codon	10459674	10459676	.	-	0	transcript_id file_1_file_1_jg7698.t1; gene_id file_1_file_1_jg7698;
dmelr6.33_3	AUGUSTUS	start_codon	8321747	8321749	.	+	0	transcript_id file_1_file_1_jg772.t1; gene_id file_1_file_1_jg772;
dmelr6.33_3	AUGUSTUS	CDS	8321747	8322507	1	+	0	transcript_id file_1_file_1_jg772.t1; gene_id file_1_file_1_jg772;
dmelr6.33_3	AUGUSTUS	exon	8321747	8322507	.	+	.	transcript_id file_1_file_1_jg772.t1; gene_id file_1_file_1_jg772;
dmelr6.33_3	AUGUSTUS	intron	8322508	8322567	.	+	.	transcript_id file_1_file_1_jg772.t1; gene_id file_1_file_1_jg772;
dmelr6.33_3	AUGUSTUS	CDS	8322568	8322925	1	+	1	transcript_id file_1_file_1_jg772.t1; gene_id file_1_file_1_jg772;
dmelr6.33_3	AUGUSTUS	exon	8322568	8322925	.	+	.	transcript_id file_1_file_1_jg772.t1; gene_id file_1_file_1_jg772;
dmelr6.33_3	AUGUSTUS	intron	8322926	8322979	.	+	.	transcript_id file_1_file_1_jg772.t1; gene_id file_1_file_1_jg772;
dmelr6.33_3	AUGUSTUS	transcript	8321747	8323054	.	+	.	transcript_id file_1_file_1_jg772.t1; gene_id file_1_file_1_jg772
dmelr6.33_3	AUGUSTUS	CDS	8322980	8323054	1	+	0	transcript_id file_1_file_1_jg772.t1; gene_id file_1_file_1_jg772;
dmelr6.33_3	AUGUSTUS	exon	8322980	8323054	.	+	.	transcript_id file_1_file_1_jg772.t1; gene_id file_1_file_1_jg772;
dmelr6.33_3	AUGUSTUS	stop_codon	8323052	8323054	.	+	0	transcript_id file_1_file_1_jg772.t1; gene_id file_1_file_1_jg772;
dmelr6.33_5	AUGUSTUS	stop_codon	11308533	11308535	.	-	0	transcript_id file_1_file_1_jg7792.t1; gene_id file_1_file_1_jg7792;
dmelr6.33_5	AUGUSTUS	CDS	11308533	11308764	0.68	-	1	transcript_id file_1_file_1_jg7792.t1; gene_id file_1_file_1_jg7792;
dmelr6.33_5	AUGUSTUS	exon	11308533	11308764	.	-	.	transcript_id file_1_file_1_jg7792.t1; gene_id file_1_file_1_jg7792;
dmelr6.33_5	AUGUSTUS	intron	11308765	11308946	.	-	.	transcript_id file_1_file_1_jg7792.t1; gene_id file_1_file_1_jg7792;
dmelr6.33_5	AUGUSTUS	CDS	11308947	11309591	0.86	-	1	transcript_id file_1_file_1_jg7792.t1; gene_id file_1_file_1_jg7792;
dmelr6.33_5	AUGUSTUS	exon	11308947	11309591	.	-	.	transcript_id file_1_file_1_jg7792.t1; gene_id file_1_file_1_jg7792;
dmelr6.33_5	AUGUSTUS	intron	11309592	11310468	.	-	.	transcript_id file_1_file_1_jg7792.t1; gene_id file_1_file_1_jg7792;
dmelr6.33_5	AUGUSTUS	transcript	11308533	11311208	.	-	.	transcript_id file_1_file_1_jg7792.t1; gene_id file_1_file_1_jg7792
dmelr6.33_5	AUGUSTUS	CDS	11310469	11311208	1	-	0	transcript_id file_1_file_1_jg7792.t1; gene_id file_1_file_1_jg7792;
dmelr6.33_5	AUGUSTUS	exon	11310469	11311208	.	-	.	transcript_id file_1_file_1_jg7792.t1; gene_id file_1_file_1_jg7792;
dmelr6.33_5	AUGUSTUS	start_codon	11311206	11311208	.	-	0	transcript_id file_1_file_1_jg7792.t1; gene_id file_1_file_1_jg7792;
dmelr6.33_5	AUGUSTUS	stop_codon	11411912	11411914	.	-	0	transcript_id file_1_file_1_jg7810.t1; gene_id file_1_file_1_jg7810;
dmelr6.33_5	AUGUSTUS	CDS	11411912	11412070	1	-	0	transcript_id file_1_file_1_jg7810.t1; gene_id file_1_file_1_jg7810;
dmelr6.33_5	AUGUSTUS	exon	11411912	11412070	.	-	.	transcript_id file_1_file_1_jg7810.t1; gene_id file_1_file_1_jg7810;
dmelr6.33_5	AUGUSTUS	intron	11412071	11412167	.	-	.	transcript_id file_1_file_1_jg7810.t1; gene_id file_1_file_1_jg7810;
dmelr6.33_5	AUGUSTUS	CDS	11412168	11412890	1	-	0	transcript_id file_1_file_1_jg7810.t1; gene_id file_1_file_1_jg7810;
dmelr6.33_5	AUGUSTUS	exon	11412168	11412890	.	-	.	transcript_id file_1_file_1_jg7810.t1; gene_id file_1_file_1_jg7810;
dmelr6.33_5	AUGUSTUS	intron	11412891	11412950	.	-	.	transcript_id file_1_file_1_jg7810.t1; gene_id file_1_file_1_jg7810;
dmelr6.33_5	AUGUSTUS	transcript	11411912	11413190	.	-	.	transcript_id file_1_file_1_jg7810.t1; gene_id file_1_file_1_jg7810
dmelr6.33_5	AUGUSTUS	CDS	11412951	11413190	1	-	0	transcript_id file_1_file_1_jg7810.t1; gene_id file_1_file_1_jg7810;
dmelr6.33_5	AUGUSTUS	exon	11412951	11413190	.	-	.	transcript_id file_1_file_1_jg7810.t1; gene_id file_1_file_1_jg7810;
dmelr6.33_5	AUGUSTUS	start_codon	11413188	11413190	.	-	0	transcript_id file_1_file_1_jg7810.t1; gene_id file_1_file_1_jg7810;
dmelr6.33_5	AUGUSTUS	stop_codon	11413500	11413502	.	-	0	transcript_id file_1_file_1_jg7811.t1; gene_id file_1_file_1_jg7811;
dmelr6.33_5	AUGUSTUS	CDS	11413500	11413658	1	-	0	transcript_id file_1_file_1_jg7811.t1; gene_id file_1_file_1_jg7811;
dmelr6.33_5	AUGUSTUS	exon	11413500	11413658	.	-	.	transcript_id file_1_file_1_jg7811.t1; gene_id file_1_file_1_jg7811;
dmelr6.33_5	AUGUSTUS	intron	11413659	11414501	.	-	.	transcript_id file_1_file_1_jg7811.t1; gene_id file_1_file_1_jg7811;
dmelr6.33_5	AUGUSTUS	transcript	11413500	11415569	.	-	.	transcript_id file_1_file_1_jg7811.t1; gene_id file_1_file_1_jg7811
dmelr6.33_5	AUGUSTUS	CDS	11414502	11415569	1	-	0	transcript_id file_1_file_1_jg7811.t1; gene_id file_1_file_1_jg7811;
dmelr6.33_5	AUGUSTUS	exon	11414502	11415569	.	-	.	transcript_id file_1_file_1_jg7811.t1; gene_id file_1_file_1_jg7811;
dmelr6.33_5	AUGUSTUS	start_codon	11415567	11415569	.	-	0	transcript_id file_1_file_1_jg7811.t1; gene_id file_1_file_1_jg7811;
dmelr6.33_5	AUGUSTUS	stop_codon	11415889	11415891	.	-	0	transcript_id file_1_file_1_jg7812.t1; gene_id file_1_file_1_jg7812;
dmelr6.33_5	AUGUSTUS	CDS	11415889	11415939	1	-	0	transcript_id file_1_file_1_jg7812.t1; gene_id file_1_file_1_jg7812;
dmelr6.33_5	AUGUSTUS	exon	11415889	11415939	.	-	.	transcript_id file_1_file_1_jg7812.t1; gene_id file_1_file_1_jg7812;
dmelr6.33_5	AUGUSTUS	intron	11415940	11416040	.	-	.	transcript_id file_1_file_1_jg7812.t1; gene_id file_1_file_1_jg7812;
dmelr6.33_5	AUGUSTUS	CDS	11416041	11416193	1	-	0	transcript_id file_1_file_1_jg7812.t1; gene_id file_1_file_1_jg7812;
dmelr6.33_5	AUGUSTUS	exon	11416041	11416193	.	-	.	transcript_id file_1_file_1_jg7812.t1; gene_id file_1_file_1_jg7812;
dmelr6.33_5	AUGUSTUS	intron	11416194	11416251	.	-	.	transcript_id file_1_file_1_jg7812.t1; gene_id file_1_file_1_jg7812;
dmelr6.33_5	AUGUSTUS	CDS	11416252	11416541	1	-	2	transcript_id file_1_file_1_jg7812.t1; gene_id file_1_file_1_jg7812;
dmelr6.33_5	AUGUSTUS	exon	11416252	11416541	.	-	.	transcript_id file_1_file_1_jg7812.t1; gene_id file_1_file_1_jg7812;
dmelr6.33_5	AUGUSTUS	intron	11416542	11416600	.	-	.	transcript_id file_1_file_1_jg7812.t1; gene_id file_1_file_1_jg7812;
dmelr6.33_5	AUGUSTUS	CDS	11416601	11416788	1	-	1	transcript_id file_1_file_1_jg7812.t1; gene_id file_1_file_1_jg7812;
dmelr6.33_5	AUGUSTUS	exon	11416601	11416788	.	-	.	transcript_id file_1_file_1_jg7812.t1; gene_id file_1_file_1_jg7812;
dmelr6.33_5	AUGUSTUS	intron	11416789	11416864	.	-	.	transcript_id file_1_file_1_jg7812.t1; gene_id file_1_file_1_jg7812;
dmelr6.33_5	AUGUSTUS	transcript	11415889	11417403	.	-	.	transcript_id file_1_file_1_jg7812.t1; gene_id file_1_file_1_jg7812
dmelr6.33_5	AUGUSTUS	CDS	11416865	11417403	1	-	0	transcript_id file_1_file_1_jg7812.t1; gene_id file_1_file_1_jg7812;
dmelr6.33_5	AUGUSTUS	exon	11416865	11417403	.	-	.	transcript_id file_1_file_1_jg7812.t1; gene_id file_1_file_1_jg7812;
dmelr6.33_5	AUGUSTUS	start_codon	11417401	11417403	.	-	0	transcript_id file_1_file_1_jg7812.t1; gene_id file_1_file_1_jg7812;
dmelr6.33_3	AUGUSTUS	stop_codon	8419822	8419824	.	-	0	transcript_id file_1_file_1_jg789.t1; gene_id file_1_file_1_jg789;
dmelr6.33_3	AUGUSTUS	CDS	8419822	8420202	1	-	0	transcript_id file_1_file_1_jg789.t1; gene_id file_1_file_1_jg789;
dmelr6.33_3	AUGUSTUS	exon	8419822	8420202	.	-	.	transcript_id file_1_file_1_jg789.t1; gene_id file_1_file_1_jg789;
dmelr6.33_3	AUGUSTUS	intron	8420203	8420259	.	-	.	transcript_id file_1_file_1_jg789.t1; gene_id file_1_file_1_jg789;
dmelr6.33_3	AUGUSTUS	CDS	8420260	8420388	1	-	0	transcript_id file_1_file_1_jg789.t1; gene_id file_1_file_1_jg789;
dmelr6.33_3	AUGUSTUS	exon	8420260	8420388	.	-	.	transcript_id file_1_file_1_jg789.t1; gene_id file_1_file_1_jg789;
dmelr6.33_3	AUGUSTUS	intron	8420389	8420443	.	-	.	transcript_id file_1_file_1_jg789.t1; gene_id file_1_file_1_jg789;
dmelr6.33_3	AUGUSTUS	CDS	8420444	8420512	0.85	-	0	transcript_id file_1_file_1_jg789.t1; gene_id file_1_file_1_jg789;
dmelr6.33_3	AUGUSTUS	exon	8420444	8420512	.	-	.	transcript_id file_1_file_1_jg789.t1; gene_id file_1_file_1_jg789;
dmelr6.33_3	AUGUSTUS	intron	8420513	8420564	.	-	.	transcript_id file_1_file_1_jg789.t1; gene_id file_1_file_1_jg789;
dmelr6.33_3	AUGUSTUS	transcript	8419822	8420597	.	-	.	transcript_id file_1_file_1_jg789.t1; gene_id file_1_file_1_jg789
dmelr6.33_3	AUGUSTUS	CDS	8420565	8420597	0.78	-	0	transcript_id file_1_file_1_jg789.t1; gene_id file_1_file_1_jg789;
dmelr6.33_3	AUGUSTUS	exon	8420565	8420597	.	-	.	transcript_id file_1_file_1_jg789.t1; gene_id file_1_file_1_jg789;
dmelr6.33_3	AUGUSTUS	start_codon	8420595	8420597	.	-	0	transcript_id file_1_file_1_jg789.t1; gene_id file_1_file_1_jg789;
dmelr6.33_3	AUGUSTUS	stop_codon	8510077	8510079	.	-	0	transcript_id file_1_file_1_jg790.t1; gene_id file_1_file_1_jg790;
dmelr6.33_3	AUGUSTUS	CDS	8510077	8510133	1	-	0	transcript_id file_1_file_1_jg790.t1; gene_id file_1_file_1_jg790;
dmelr6.33_3	AUGUSTUS	exon	8510077	8510133	.	-	.	transcript_id file_1_file_1_jg790.t1; gene_id file_1_file_1_jg790;
dmelr6.33_3	AUGUSTUS	intron	8510134	8510190	.	-	.	transcript_id file_1_file_1_jg790.t1; gene_id file_1_file_1_jg790;
dmelr6.33_3	AUGUSTUS	CDS	8510191	8510346	1	-	0	transcript_id file_1_file_1_jg790.t1; gene_id file_1_file_1_jg790;
dmelr6.33_3	AUGUSTUS	exon	8510191	8510346	.	-	.	transcript_id file_1_file_1_jg790.t1; gene_id file_1_file_1_jg790;
dmelr6.33_3	AUGUSTUS	intron	8510347	8510398	.	-	.	transcript_id file_1_file_1_jg790.t1; gene_id file_1_file_1_jg790;
dmelr6.33_3	AUGUSTUS	transcript	8510077	8511358	.	-	.	transcript_id file_1_file_1_jg790.t1; gene_id file_1_file_1_jg790
dmelr6.33_3	AUGUSTUS	CDS	8510399	8511358	1	-	0	transcript_id file_1_file_1_jg790.t1; gene_id file_1_file_1_jg790;
dmelr6.33_3	AUGUSTUS	exon	8510399	8511358	.	-	.	transcript_id file_1_file_1_jg790.t1; gene_id file_1_file_1_jg790;
dmelr6.33_3	AUGUSTUS	start_codon	8511356	8511358	.	-	0	transcript_id file_1_file_1_jg790.t1; gene_id file_1_file_1_jg790;
dmelr6.33_3	AUGUSTUS	stop_codon	8511734	8511736	.	-	0	transcript_id file_1_file_1_jg791.t1; gene_id file_1_file_1_jg791;
dmelr6.33_3	AUGUSTUS	CDS	8511734	8511790	1	-	0	transcript_id file_1_file_1_jg791.t1; gene_id file_1_file_1_jg791;
dmelr6.33_3	AUGUSTUS	exon	8511734	8511790	.	-	.	transcript_id file_1_file_1_jg791.t1; gene_id file_1_file_1_jg791;
dmelr6.33_3	AUGUSTUS	intron	8511791	8511850	.	-	.	transcript_id file_1_file_1_jg791.t1; gene_id file_1_file_1_jg791;
dmelr6.33_3	AUGUSTUS	CDS	8511851	8512006	1	-	0	transcript_id file_1_file_1_jg791.t1; gene_id file_1_file_1_jg791;
dmelr6.33_3	AUGUSTUS	exon	8511851	8512006	.	-	.	transcript_id file_1_file_1_jg791.t1; gene_id file_1_file_1_jg791;
dmelr6.33_3	AUGUSTUS	intron	8512007	8512065	.	-	.	transcript_id file_1_file_1_jg791.t1; gene_id file_1_file_1_jg791;
dmelr6.33_3	AUGUSTUS	transcript	8511734	8513022	.	-	.	transcript_id file_1_file_1_jg791.t1; gene_id file_1_file_1_jg791
dmelr6.33_3	AUGUSTUS	CDS	8512066	8513022	1	-	0	transcript_id file_1_file_1_jg791.t1; gene_id file_1_file_1_jg791;
dmelr6.33_3	AUGUSTUS	exon	8512066	8513022	.	-	.	transcript_id file_1_file_1_jg791.t1; gene_id file_1_file_1_jg791;
dmelr6.33_3	AUGUSTUS	start_codon	8513020	8513022	.	-	0	transcript_id file_1_file_1_jg791.t1; gene_id file_1_file_1_jg791;
dmelr6.33_5	AUGUSTUS	stop_codon	12375596	12375598	.	-	0	transcript_id file_1_file_1_jg7922.t1; gene_id file_1_file_1_jg7922;
dmelr6.33_5	AUGUSTUS	CDS	12375596	12376579	0.99	-	0	transcript_id file_1_file_1_jg7922.t1; gene_id file_1_file_1_jg7922;
dmelr6.33_5	AUGUSTUS	exon	12375596	12376579	.	-	.	transcript_id file_1_file_1_jg7922.t1; gene_id file_1_file_1_jg7922;
dmelr6.33_5	AUGUSTUS	intron	12376580	12376650	.	-	.	transcript_id file_1_file_1_jg7922.t1; gene_id file_1_file_1_jg7922;
dmelr6.33_5	AUGUSTUS	CDS	12376651	12377206	1	-	1	transcript_id file_1_file_1_jg7922.t1; gene_id file_1_file_1_jg7922;
dmelr6.33_5	AUGUSTUS	exon	12376651	12377206	.	-	.	transcript_id file_1_file_1_jg7922.t1; gene_id file_1_file_1_jg7922;
dmelr6.33_5	AUGUSTUS	intron	12377207	12377315	.	-	.	transcript_id file_1_file_1_jg7922.t1; gene_id file_1_file_1_jg7922;
dmelr6.33_5	AUGUSTUS	transcript	12375596	12377704	.	-	.	transcript_id file_1_file_1_jg7922.t1; gene_id file_1_file_1_jg7922
dmelr6.33_5	AUGUSTUS	CDS	12377316	12377704	1	-	0	transcript_id file_1_file_1_jg7922.t1; gene_id file_1_file_1_jg7922;
dmelr6.33_5	AUGUSTUS	exon	12377316	12377704	.	-	.	transcript_id file_1_file_1_jg7922.t1; gene_id file_1_file_1_jg7922;
dmelr6.33_5	AUGUSTUS	start_codon	12377702	12377704	.	-	0	transcript_id file_1_file_1_jg7922.t1; gene_id file_1_file_1_jg7922;
dmelr6.33_3	AUGUSTUS	start_codon	8552608	8552610	.	+	0	transcript_id file_1_file_1_jg797.t1; gene_id file_1_file_1_jg797;
dmelr6.33_3	AUGUSTUS	CDS	8552608	8553633	1	+	0	transcript_id file_1_file_1_jg797.t1; gene_id file_1_file_1_jg797;
dmelr6.33_3	AUGUSTUS	exon	8552608	8553633	.	+	.	transcript_id file_1_file_1_jg797.t1; gene_id file_1_file_1_jg797;
dmelr6.33_3	AUGUSTUS	intron	8553634	8553694	.	+	.	transcript_id file_1_file_1_jg797.t1; gene_id file_1_file_1_jg797;
dmelr6.33_3	AUGUSTUS	CDS	8553695	8553850	1	+	0	transcript_id file_1_file_1_jg797.t1; gene_id file_1_file_1_jg797;
dmelr6.33_3	AUGUSTUS	exon	8553695	8553850	.	+	.	transcript_id file_1_file_1_jg797.t1; gene_id file_1_file_1_jg797;
dmelr6.33_3	AUGUSTUS	intron	8553851	8553911	.	+	.	transcript_id file_1_file_1_jg797.t1; gene_id file_1_file_1_jg797;
dmelr6.33_3	AUGUSTUS	transcript	8552608	8553968	.	+	.	transcript_id file_1_file_1_jg797.t1; gene_id file_1_file_1_jg797
dmelr6.33_3	AUGUSTUS	CDS	8553912	8553968	1	+	0	transcript_id file_1_file_1_jg797.t1; gene_id file_1_file_1_jg797;
dmelr6.33_3	AUGUSTUS	exon	8553912	8553968	.	+	.	transcript_id file_1_file_1_jg797.t1; gene_id file_1_file_1_jg797;
dmelr6.33_3	AUGUSTUS	stop_codon	8553966	8553968	.	+	0	transcript_id file_1_file_1_jg797.t1; gene_id file_1_file_1_jg797;
dmelr6.33_3	AUGUSTUS	stop_codon	8634470	8634472	.	-	0	transcript_id file_1_file_1_jg803.t1; gene_id file_1_file_1_jg803;
dmelr6.33_3	AUGUSTUS	CDS	8634470	8634935	0.69	-	1	transcript_id file_1_file_1_jg803.t1; gene_id file_1_file_1_jg803;
dmelr6.33_3	AUGUSTUS	exon	8634470	8634935	.	-	.	transcript_id file_1_file_1_jg803.t1; gene_id file_1_file_1_jg803;
dmelr6.33_3	AUGUSTUS	intron	8634936	8635090	.	-	.	transcript_id file_1_file_1_jg803.t1; gene_id file_1_file_1_jg803;
dmelr6.33_3	AUGUSTUS	transcript	8634470	8635878	.	-	.	transcript_id file_1_file_1_jg803.t1; gene_id file_1_file_1_jg803
dmelr6.33_3	AUGUSTUS	CDS	8635091	8635878	1	-	0	transcript_id file_1_file_1_jg803.t1; gene_id file_1_file_1_jg803;
dmelr6.33_3	AUGUSTUS	exon	8635091	8635878	.	-	.	transcript_id file_1_file_1_jg803.t1; gene_id file_1_file_1_jg803;
dmelr6.33_3	AUGUSTUS	start_codon	8635876	8635878	.	-	0	transcript_id file_1_file_1_jg803.t1; gene_id file_1_file_1_jg803;
dmelr6.33_5	AUGUSTUS	start_codon	15974425	15974427	.	+	0	transcript_id file_1_file_1_jg8327.t1; gene_id file_1_file_1_jg8327;
dmelr6.33_5	AUGUSTUS	CDS	15974425	15974777	0.99	+	0	transcript_id file_1_file_1_jg8327.t1; gene_id file_1_file_1_jg8327;
dmelr6.33_5	AUGUSTUS	exon	15974425	15974777	.	+	.	transcript_id file_1_file_1_jg8327.t1; gene_id file_1_file_1_jg8327;
dmelr6.33_5	AUGUSTUS	intron	15974778	15975060	.	+	.	transcript_id file_1_file_1_jg8327.t1; gene_id file_1_file_1_jg8327;
dmelr6.33_5	AUGUSTUS	CDS	15975061	15975492	1	+	1	transcript_id file_1_file_1_jg8327.t1; gene_id file_1_file_1_jg8327;
dmelr6.33_5	AUGUSTUS	exon	15975061	15975492	.	+	.	transcript_id file_1_file_1_jg8327.t1; gene_id file_1_file_1_jg8327;
dmelr6.33_5	AUGUSTUS	intron	15975493	15976044	.	+	.	transcript_id file_1_file_1_jg8327.t1; gene_id file_1_file_1_jg8327;
dmelr6.33_5	AUGUSTUS	CDS	15976045	15976144	1	+	1	transcript_id file_1_file_1_jg8327.t1; gene_id file_1_file_1_jg8327;
dmelr6.33_5	AUGUSTUS	exon	15976045	15976144	.	+	.	transcript_id file_1_file_1_jg8327.t1; gene_id file_1_file_1_jg8327;
dmelr6.33_5	AUGUSTUS	intron	15976145	15976205	.	+	.	transcript_id file_1_file_1_jg8327.t1; gene_id file_1_file_1_jg8327;
dmelr6.33_5	AUGUSTUS	CDS	15976206	15976313	1	+	0	transcript_id file_1_file_1_jg8327.t1; gene_id file_1_file_1_jg8327;
dmelr6.33_5	AUGUSTUS	exon	15976206	15976313	.	+	.	transcript_id file_1_file_1_jg8327.t1; gene_id file_1_file_1_jg8327;
dmelr6.33_5	AUGUSTUS	intron	15976314	15976371	.	+	.	transcript_id file_1_file_1_jg8327.t1; gene_id file_1_file_1_jg8327;
dmelr6.33_5	AUGUSTUS	CDS	15976372	15976560	1	+	0	transcript_id file_1_file_1_jg8327.t1; gene_id file_1_file_1_jg8327;
dmelr6.33_5	AUGUSTUS	exon	15976372	15976560	.	+	.	transcript_id file_1_file_1_jg8327.t1; gene_id file_1_file_1_jg8327;
dmelr6.33_5	AUGUSTUS	intron	15976561	15976631	.	+	.	transcript_id file_1_file_1_jg8327.t1; gene_id file_1_file_1_jg8327;
dmelr6.33_5	AUGUSTUS	transcript	15974425	15976706	.	+	.	transcript_id file_1_file_1_jg8327.t1; gene_id file_1_file_1_jg8327
dmelr6.33_5	AUGUSTUS	CDS	15976632	15976706	1	+	0	transcript_id file_1_file_1_jg8327.t1; gene_id file_1_file_1_jg8327;
dmelr6.33_5	AUGUSTUS	exon	15976632	15976706	.	+	.	transcript_id file_1_file_1_jg8327.t1; gene_id file_1_file_1_jg8327;
dmelr6.33_5	AUGUSTUS	stop_codon	15976704	15976706	.	+	0	transcript_id file_1_file_1_jg8327.t1; gene_id file_1_file_1_jg8327;
dmelr6.33_3	AUGUSTUS	start_codon	8794684	8794686	.	+	0	transcript_id file_1_file_1_jg841.t1; gene_id file_1_file_1_jg841;
dmelr6.33_3	AUGUSTUS	CDS	8794684	8794931	1	+	0	transcript_id file_1_file_1_jg841.t1; gene_id file_1_file_1_jg841;
dmelr6.33_3	AUGUSTUS	exon	8794684	8794931	.	+	.	transcript_id file_1_file_1_jg841.t1; gene_id file_1_file_1_jg841;
dmelr6.33_3	AUGUSTUS	intron	8794932	8795007	.	+	.	transcript_id file_1_file_1_jg841.t1; gene_id file_1_file_1_jg841;
dmelr6.33_3	AUGUSTUS	CDS	8795008	8796168	1	+	1	transcript_id file_1_file_1_jg841.t1; gene_id file_1_file_1_jg841;
dmelr6.33_3	AUGUSTUS	exon	8795008	8796168	.	+	.	transcript_id file_1_file_1_jg841.t1; gene_id file_1_file_1_jg841;
dmelr6.33_3	AUGUSTUS	intron	8796169	8796221	.	+	.	transcript_id file_1_file_1_jg841.t1; gene_id file_1_file_1_jg841;
dmelr6.33_3	AUGUSTUS	transcript	8794684	8796645	.	+	.	transcript_id file_1_file_1_jg841.t1; gene_id file_1_file_1_jg841
dmelr6.33_3	AUGUSTUS	CDS	8796222	8796645	1	+	1	transcript_id file_1_file_1_jg841.t1; gene_id file_1_file_1_jg841;
dmelr6.33_3	AUGUSTUS	exon	8796222	8796645	.	+	.	transcript_id file_1_file_1_jg841.t1; gene_id file_1_file_1_jg841;
dmelr6.33_3	AUGUSTUS	stop_codon	8796643	8796645	.	+	0	transcript_id file_1_file_1_jg841.t1; gene_id file_1_file_1_jg841;
dmelr6.33_5	AUGUSTUS	start_codon	16806307	16806309	.	+	0	transcript_id file_1_file_1_jg8441.t1; gene_id file_1_file_1_jg8441;
dmelr6.33_5	AUGUSTUS	CDS	16806307	16806500	1	+	0	transcript_id file_1_file_1_jg8441.t1; gene_id file_1_file_1_jg8441;
dmelr6.33_5	AUGUSTUS	exon	16806307	16806500	.	+	.	transcript_id file_1_file_1_jg8441.t1; gene_id file_1_file_1_jg8441;
dmelr6.33_5	AUGUSTUS	intron	16806501	16806633	.	+	.	transcript_id file_1_file_1_jg8441.t1; gene_id file_1_file_1_jg8441;
dmelr6.33_5	AUGUSTUS	CDS	16806634	16807300	1	+	1	transcript_id file_1_file_1_jg8441.t1; gene_id file_1_file_1_jg8441;
dmelr6.33_5	AUGUSTUS	exon	16806634	16807300	.	+	.	transcript_id file_1_file_1_jg8441.t1; gene_id file_1_file_1_jg8441;
dmelr6.33_5	AUGUSTUS	intron	16807301	16807362	.	+	.	transcript_id file_1_file_1_jg8441.t1; gene_id file_1_file_1_jg8441;
dmelr6.33_5	AUGUSTUS	CDS	16807363	16807957	1	+	0	transcript_id file_1_file_1_jg8441.t1; gene_id file_1_file_1_jg8441;
dmelr6.33_5	AUGUSTUS	exon	16807363	16807957	.	+	.	transcript_id file_1_file_1_jg8441.t1; gene_id file_1_file_1_jg8441;
dmelr6.33_5	AUGUSTUS	intron	16807958	16808020	.	+	.	transcript_id file_1_file_1_jg8441.t1; gene_id file_1_file_1_jg8441;
dmelr6.33_5	AUGUSTUS	transcript	16806307	16808385	.	+	.	transcript_id file_1_file_1_jg8441.t1; gene_id file_1_file_1_jg8441
dmelr6.33_5	AUGUSTUS	CDS	16808021	16808385	1	+	2	transcript_id file_1_file_1_jg8441.t1; gene_id file_1_file_1_jg8441;
dmelr6.33_5	AUGUSTUS	exon	16808021	16808385	.	+	.	transcript_id file_1_file_1_jg8441.t1; gene_id file_1_file_1_jg8441;
dmelr6.33_5	AUGUSTUS	stop_codon	16808383	16808385	.	+	0	transcript_id file_1_file_1_jg8441.t1; gene_id file_1_file_1_jg8441;
dmelr6.33_5	AUGUSTUS	start_codon	16889861	16889863	.	+	0	transcript_id file_1_file_1_jg8451.t1; gene_id file_1_file_1_jg8451;
dmelr6.33_5	AUGUSTUS	CDS	16889861	16889926	1	+	0	transcript_id file_1_file_1_jg8451.t1; gene_id file_1_file_1_jg8451;
dmelr6.33_5	AUGUSTUS	exon	16889861	16889926	.	+	.	transcript_id file_1_file_1_jg8451.t1; gene_id file_1_file_1_jg8451;
dmelr6.33_5	AUGUSTUS	intron	16889927	16889986	.	+	.	transcript_id file_1_file_1_jg8451.t1; gene_id file_1_file_1_jg8451;
dmelr6.33_5	AUGUSTUS	CDS	16889987	16890349	1	+	0	transcript_id file_1_file_1_jg8451.t1; gene_id file_1_file_1_jg8451;
dmelr6.33_5	AUGUSTUS	exon	16889987	16890349	.	+	.	transcript_id file_1_file_1_jg8451.t1; gene_id file_1_file_1_jg8451;
dmelr6.33_5	AUGUSTUS	intron	16890350	16890478	.	+	.	transcript_id file_1_file_1_jg8451.t1; gene_id file_1_file_1_jg8451;
dmelr6.33_5	AUGUSTUS	transcript	16889861	16890637	.	+	.	transcript_id file_1_file_1_jg8451.t1; gene_id file_1_file_1_jg8451
dmelr6.33_5	AUGUSTUS	CDS	16890479	16890637	1	+	0	transcript_id file_1_file_1_jg8451.t1; gene_id file_1_file_1_jg8451;
dmelr6.33_5	AUGUSTUS	exon	16890479	16890637	.	+	.	transcript_id file_1_file_1_jg8451.t1; gene_id file_1_file_1_jg8451;
dmelr6.33_5	AUGUSTUS	stop_codon	16890635	16890637	.	+	0	transcript_id file_1_file_1_jg8451.t1; gene_id file_1_file_1_jg8451;
dmelr6.33_5	AUGUSTUS	stop_codon	17566850	17566852	.	-	0	transcript_id file_1_file_1_jg8510.t1; gene_id file_1_file_1_jg8510;
dmelr6.33_5	AUGUSTUS	CDS	17566850	17566969	1	-	0	transcript_id file_1_file_1_jg8510.t1; gene_id file_1_file_1_jg8510;
dmelr6.33_5	AUGUSTUS	exon	17566850	17566969	.	-	.	transcript_id file_1_file_1_jg8510.t1; gene_id file_1_file_1_jg8510;
dmelr6.33_5	AUGUSTUS	intron	17566970	17567037	.	-	.	transcript_id file_1_file_1_jg8510.t1; gene_id file_1_file_1_jg8510;
dmelr6.33_5	AUGUSTUS	CDS	17567038	17567226	1	-	0	transcript_id file_1_file_1_jg8510.t1; gene_id file_1_file_1_jg8510;
dmelr6.33_5	AUGUSTUS	exon	17567038	17567226	.	-	.	transcript_id file_1_file_1_jg8510.t1; gene_id file_1_file_1_jg8510;
dmelr6.33_5	AUGUSTUS	intron	17567227	17567286	.	-	.	transcript_id file_1_file_1_jg8510.t1; gene_id file_1_file_1_jg8510;
dmelr6.33_5	AUGUSTUS	CDS	17567287	17567497	1	-	1	transcript_id file_1_file_1_jg8510.t1; gene_id file_1_file_1_jg8510;
dmelr6.33_5	AUGUSTUS	exon	17567287	17567497	.	-	.	transcript_id file_1_file_1_jg8510.t1; gene_id file_1_file_1_jg8510;
dmelr6.33_5	AUGUSTUS	intron	17567498	17567566	.	-	.	transcript_id file_1_file_1_jg8510.t1; gene_id file_1_file_1_jg8510;
dmelr6.33_5	AUGUSTUS	CDS	17567567	17567705	1	-	2	transcript_id file_1_file_1_jg8510.t1; gene_id file_1_file_1_jg8510;
dmelr6.33_5	AUGUSTUS	exon	17567567	17567705	.	-	.	transcript_id file_1_file_1_jg8510.t1; gene_id file_1_file_1_jg8510;
dmelr6.33_5	AUGUSTUS	intron	17567706	17567780	.	-	.	transcript_id file_1_file_1_jg8510.t1; gene_id file_1_file_1_jg8510;
dmelr6.33_5	AUGUSTUS	CDS	17567781	17568063	1	-	0	transcript_id file_1_file_1_jg8510.t1; gene_id file_1_file_1_jg8510;
dmelr6.33_5	AUGUSTUS	exon	17567781	17568063	.	-	.	transcript_id file_1_file_1_jg8510.t1; gene_id file_1_file_1_jg8510;
dmelr6.33_5	AUGUSTUS	intron	17568064	17568177	.	-	.	transcript_id file_1_file_1_jg8510.t1; gene_id file_1_file_1_jg8510;
dmelr6.33_5	AUGUSTUS	CDS	17568178	17568259	1	-	1	transcript_id file_1_file_1_jg8510.t1; gene_id file_1_file_1_jg8510;
dmelr6.33_5	AUGUSTUS	exon	17568178	17568259	.	-	.	transcript_id file_1_file_1_jg8510.t1; gene_id file_1_file_1_jg8510;
dmelr6.33_5	AUGUSTUS	intron	17568260	17568327	.	-	.	transcript_id file_1_file_1_jg8510.t1; gene_id file_1_file_1_jg8510;
dmelr6.33_5	AUGUSTUS	CDS	17568328	17568627	1	-	1	transcript_id file_1_file_1_jg8510.t1; gene_id file_1_file_1_jg8510;
dmelr6.33_5	AUGUSTUS	exon	17568328	17568627	.	-	.	transcript_id file_1_file_1_jg8510.t1; gene_id file_1_file_1_jg8510;
dmelr6.33_5	AUGUSTUS	intron	17568628	17568758	.	-	.	transcript_id file_1_file_1_jg8510.t1; gene_id file_1_file_1_jg8510;
dmelr6.33_5	AUGUSTUS	transcript	17566850	17569135	.	-	.	transcript_id file_1_file_1_jg8510.t1; gene_id file_1_file_1_jg8510
dmelr6.33_5	AUGUSTUS	CDS	17568759	17569135	1	-	0	transcript_id file_1_file_1_jg8510.t1; gene_id file_1_file_1_jg8510;
dmelr6.33_5	AUGUSTUS	exon	17568759	17569135	.	-	.	transcript_id file_1_file_1_jg8510.t1; gene_id file_1_file_1_jg8510;
dmelr6.33_5	AUGUSTUS	start_codon	17569133	17569135	.	-	0	transcript_id file_1_file_1_jg8510.t1; gene_id file_1_file_1_jg8510;
dmelr6.33_5	AUGUSTUS	stop_codon	19135403	19135405	.	-	0	transcript_id file_1_file_1_jg8702.t1; gene_id file_1_file_1_jg8702;
dmelr6.33_5	AUGUSTUS	CDS	19135403	19135738	1	-	0	transcript_id file_1_file_1_jg8702.t1; gene_id file_1_file_1_jg8702;
dmelr6.33_5	AUGUSTUS	exon	19135403	19135738	.	-	.	transcript_id file_1_file_1_jg8702.t1; gene_id file_1_file_1_jg8702;
dmelr6.33_5	AUGUSTUS	intron	19135739	19135792	.	-	.	transcript_id file_1_file_1_jg8702.t1; gene_id file_1_file_1_jg8702;
dmelr6.33_5	AUGUSTUS	transcript	19135403	19135843	.	-	.	transcript_id file_1_file_1_jg8702.t1; gene_id file_1_file_1_jg8702
dmelr6.33_5	AUGUSTUS	CDS	19135793	19135843	1	-	0	transcript_id file_1_file_1_jg8702.t1; gene_id file_1_file_1_jg8702;
dmelr6.33_5	AUGUSTUS	exon	19135793	19135843	.	-	.	transcript_id file_1_file_1_jg8702.t1; gene_id file_1_file_1_jg8702;
dmelr6.33_5	AUGUSTUS	start_codon	19135841	19135843	.	-	0	transcript_id file_1_file_1_jg8702.t1; gene_id file_1_file_1_jg8702;
dmelr6.33_5	AUGUSTUS	start_codon	20094398	20094400	.	+	0	transcript_id file_1_file_1_jg8839.t1; gene_id file_1_file_1_jg8839;
dmelr6.33_5	AUGUSTUS	CDS	20094398	20095134	1	+	0	transcript_id file_1_file_1_jg8839.t1; gene_id file_1_file_1_jg8839;
dmelr6.33_5	AUGUSTUS	exon	20094398	20095134	.	+	.	transcript_id file_1_file_1_jg8839.t1; gene_id file_1_file_1_jg8839;
dmelr6.33_5	AUGUSTUS	intron	20095135	20095287	.	+	.	transcript_id file_1_file_1_jg8839.t1; gene_id file_1_file_1_jg8839;
dmelr6.33_5	AUGUSTUS	CDS	20095288	20095648	1	+	1	transcript_id file_1_file_1_jg8839.t1; gene_id file_1_file_1_jg8839;
dmelr6.33_5	AUGUSTUS	exon	20095288	20095648	.	+	.	transcript_id file_1_file_1_jg8839.t1; gene_id file_1_file_1_jg8839;
dmelr6.33_5	AUGUSTUS	intron	20095649	20095701	.	+	.	transcript_id file_1_file_1_jg8839.t1; gene_id file_1_file_1_jg8839;
dmelr6.33_5	AUGUSTUS	transcript	20094398	20095767	.	+	.	transcript_id file_1_file_1_jg8839.t1; gene_id file_1_file_1_jg8839
dmelr6.33_5	AUGUSTUS	CDS	20095702	20095767	1	+	0	transcript_id file_1_file_1_jg8839.t1; gene_id file_1_file_1_jg8839;
dmelr6.33_5	AUGUSTUS	exon	20095702	20095767	.	+	.	transcript_id file_1_file_1_jg8839.t1; gene_id file_1_file_1_jg8839;
dmelr6.33_5	AUGUSTUS	stop_codon	20095765	20095767	.	+	0	transcript_id file_1_file_1_jg8839.t1; gene_id file_1_file_1_jg8839;
dmelr6.33_5	AUGUSTUS	stop_codon	20141819	20141821	.	-	0	transcript_id file_1_file_1_jg8844.t1; gene_id file_1_file_1_jg8844;
dmelr6.33_5	AUGUSTUS	CDS	20141819	20141884	1	-	0	transcript_id file_1_file_1_jg8844.t1; gene_id file_1_file_1_jg8844;
dmelr6.33_5	AUGUSTUS	exon	20141819	20141884	.	-	.	transcript_id file_1_file_1_jg8844.t1; gene_id file_1_file_1_jg8844;
dmelr6.33_5	AUGUSTUS	intron	20141885	20141937	.	-	.	transcript_id file_1_file_1_jg8844.t1; gene_id file_1_file_1_jg8844;
dmelr6.33_5	AUGUSTUS	CDS	20141938	20142298	1	-	1	transcript_id file_1_file_1_jg8844.t1; gene_id file_1_file_1_jg8844;
dmelr6.33_5	AUGUSTUS	exon	20141938	20142298	.	-	.	transcript_id file_1_file_1_jg8844.t1; gene_id file_1_file_1_jg8844;
dmelr6.33_5	AUGUSTUS	intron	20142299	20142451	.	-	.	transcript_id file_1_file_1_jg8844.t1; gene_id file_1_file_1_jg8844;
dmelr6.33_5	AUGUSTUS	transcript	20141819	20143188	.	-	.	transcript_id file_1_file_1_jg8844.t1; gene_id file_1_file_1_jg8844
dmelr6.33_5	AUGUSTUS	CDS	20142452	20143188	1	-	0	transcript_id file_1_file_1_jg8844.t1; gene_id file_1_file_1_jg8844;
dmelr6.33_5	AUGUSTUS	exon	20142452	20143188	.	-	.	transcript_id file_1_file_1_jg8844.t1; gene_id file_1_file_1_jg8844;
dmelr6.33_5	AUGUSTUS	start_codon	20143186	20143188	.	-	0	transcript_id file_1_file_1_jg8844.t1; gene_id file_1_file_1_jg8844;
dmelr6.33_5	AUGUSTUS	start_codon	20415769	20415771	.	+	0	transcript_id file_1_file_1_jg8887.t1; gene_id file_1_file_1_jg8887;
dmelr6.33_5	AUGUSTUS	CDS	20415769	20415837	1	+	0	transcript_id file_1_file_1_jg8887.t1; gene_id file_1_file_1_jg8887;
dmelr6.33_5	AUGUSTUS	exon	20415769	20415837	.	+	.	transcript_id file_1_file_1_jg8887.t1; gene_id file_1_file_1_jg8887;
dmelr6.33_5	AUGUSTUS	intron	20415838	20415897	.	+	.	transcript_id file_1_file_1_jg8887.t1; gene_id file_1_file_1_jg8887;
dmelr6.33_5	AUGUSTUS	CDS	20415898	20416065	1	+	0	transcript_id file_1_file_1_jg8887.t1; gene_id file_1_file_1_jg8887;
dmelr6.33_5	AUGUSTUS	exon	20415898	20416065	.	+	.	transcript_id file_1_file_1_jg8887.t1; gene_id file_1_file_1_jg8887;
dmelr6.33_5	AUGUSTUS	intron	20416066	20416140	.	+	.	transcript_id file_1_file_1_jg8887.t1; gene_id file_1_file_1_jg8887;
dmelr6.33_5	AUGUSTUS	transcript	20415769	20416344	.	+	.	transcript_id file_1_file_1_jg8887.t1; gene_id file_1_file_1_jg8887
dmelr6.33_5	AUGUSTUS	CDS	20416141	20416344	1	+	0	transcript_id file_1_file_1_jg8887.t1; gene_id file_1_file_1_jg8887;
dmelr6.33_5	AUGUSTUS	exon	20416141	20416344	.	+	.	transcript_id file_1_file_1_jg8887.t1; gene_id file_1_file_1_jg8887;
dmelr6.33_5	AUGUSTUS	stop_codon	20416342	20416344	.	+	0	transcript_id file_1_file_1_jg8887.t1; gene_id file_1_file_1_jg8887;
dmelr6.33_5	AUGUSTUS	start_codon	20416745	20416747	.	+	0	transcript_id file_1_file_1_jg8888.t1; gene_id file_1_file_1_jg8888;
dmelr6.33_5	AUGUSTUS	CDS	20416745	20416928	1	+	0	transcript_id file_1_file_1_jg8888.t1; gene_id file_1_file_1_jg8888;
dmelr6.33_5	AUGUSTUS	exon	20416745	20416928	.	+	.	transcript_id file_1_file_1_jg8888.t1; gene_id file_1_file_1_jg8888;
dmelr6.33_5	AUGUSTUS	intron	20416929	20416993	.	+	.	transcript_id file_1_file_1_jg8888.t1; gene_id file_1_file_1_jg8888;
dmelr6.33_5	AUGUSTUS	CDS	20416994	20417216	1	+	2	transcript_id file_1_file_1_jg8888.t1; gene_id file_1_file_1_jg8888;
dmelr6.33_5	AUGUSTUS	exon	20416994	20417216	.	+	.	transcript_id file_1_file_1_jg8888.t1; gene_id file_1_file_1_jg8888;
dmelr6.33_5	AUGUSTUS	intron	20417217	20417586	.	+	.	transcript_id file_1_file_1_jg8888.t1; gene_id file_1_file_1_jg8888;
dmelr6.33_5	AUGUSTUS	transcript	20416745	20417671	.	+	.	transcript_id file_1_file_1_jg8888.t1; gene_id file_1_file_1_jg8888
dmelr6.33_5	AUGUSTUS	CDS	20417587	20417671	1	+	1	transcript_id file_1_file_1_jg8888.t1; gene_id file_1_file_1_jg8888;
dmelr6.33_5	AUGUSTUS	exon	20417587	20417671	.	+	.	transcript_id file_1_file_1_jg8888.t1; gene_id file_1_file_1_jg8888;
dmelr6.33_5	AUGUSTUS	stop_codon	20417669	20417671	.	+	0	transcript_id file_1_file_1_jg8888.t1; gene_id file_1_file_1_jg8888;
dmelr6.33_5	AUGUSTUS	stop_codon	20418172	20418174	.	-	0	transcript_id file_1_file_1_jg8889.t1; gene_id file_1_file_1_jg8889;
dmelr6.33_5	AUGUSTUS	CDS	20418172	20418384	1	-	0	transcript_id file_1_file_1_jg8889.t1; gene_id file_1_file_1_jg8889;
dmelr6.33_5	AUGUSTUS	exon	20418172	20418384	.	-	.	transcript_id file_1_file_1_jg8889.t1; gene_id file_1_file_1_jg8889;
dmelr6.33_5	AUGUSTUS	intron	20418385	20418450	.	-	.	transcript_id file_1_file_1_jg8889.t1; gene_id file_1_file_1_jg8889;
dmelr6.33_5	AUGUSTUS	transcript	20418172	20418765	.	-	.	transcript_id file_1_file_1_jg8889.t1; gene_id file_1_file_1_jg8889
dmelr6.33_5	AUGUSTUS	CDS	20418451	20418765	1	-	0	transcript_id file_1_file_1_jg8889.t1; gene_id file_1_file_1_jg8889;
dmelr6.33_5	AUGUSTUS	exon	20418451	20418765	.	-	.	transcript_id file_1_file_1_jg8889.t1; gene_id file_1_file_1_jg8889;
dmelr6.33_5	AUGUSTUS	start_codon	20418763	20418765	.	-	0	transcript_id file_1_file_1_jg8889.t1; gene_id file_1_file_1_jg8889;
dmelr6.33_5	AUGUSTUS	start_codon	20420138	20420140	.	+	0	transcript_id file_1_file_1_jg8890.t1; gene_id file_1_file_1_jg8890;
dmelr6.33_5	AUGUSTUS	CDS	20420138	20420285	1	+	0	transcript_id file_1_file_1_jg8890.t1; gene_id file_1_file_1_jg8890;
dmelr6.33_5	AUGUSTUS	exon	20420138	20420285	.	+	.	transcript_id file_1_file_1_jg8890.t1; gene_id file_1_file_1_jg8890;
dmelr6.33_5	AUGUSTUS	intron	20420286	20420415	.	+	.	transcript_id file_1_file_1_jg8890.t1; gene_id file_1_file_1_jg8890;
dmelr6.33_5	AUGUSTUS	CDS	20420416	20420504	1	+	2	transcript_id file_1_file_1_jg8890.t1; gene_id file_1_file_1_jg8890;
dmelr6.33_5	AUGUSTUS	exon	20420416	20420504	.	+	.	transcript_id file_1_file_1_jg8890.t1; gene_id file_1_file_1_jg8890;
dmelr6.33_5	AUGUSTUS	intron	20420505	20420576	.	+	.	transcript_id file_1_file_1_jg8890.t1; gene_id file_1_file_1_jg8890;
dmelr6.33_5	AUGUSTUS	CDS	20420577	20420713	1	+	0	transcript_id file_1_file_1_jg8890.t1; gene_id file_1_file_1_jg8890;
dmelr6.33_5	AUGUSTUS	exon	20420577	20420713	.	+	.	transcript_id file_1_file_1_jg8890.t1; gene_id file_1_file_1_jg8890;
dmelr6.33_5	AUGUSTUS	intron	20420714	20420777	.	+	.	transcript_id file_1_file_1_jg8890.t1; gene_id file_1_file_1_jg8890;
dmelr6.33_5	AUGUSTUS	transcript	20420138	20420856	.	+	.	transcript_id file_1_file_1_jg8890.t1; gene_id file_1_file_1_jg8890
dmelr6.33_5	AUGUSTUS	CDS	20420778	20420856	1	+	1	transcript_id file_1_file_1_jg8890.t1; gene_id file_1_file_1_jg8890;
dmelr6.33_5	AUGUSTUS	exon	20420778	20420856	.	+	.	transcript_id file_1_file_1_jg8890.t1; gene_id file_1_file_1_jg8890;
dmelr6.33_5	AUGUSTUS	stop_codon	20420854	20420856	.	+	0	transcript_id file_1_file_1_jg8890.t1; gene_id file_1_file_1_jg8890;
dmelr6.33_5	AUGUSTUS	stop_codon	21477254	21477256	.	-	0	transcript_id file_1_file_1_jg8987.t1; gene_id file_1_file_1_jg8987;
dmelr6.33_5	AUGUSTUS	CDS	21477254	21478945	1	-	0	transcript_id file_1_file_1_jg8987.t1; gene_id file_1_file_1_jg8987;
dmelr6.33_5	AUGUSTUS	exon	21477254	21478945	.	-	.	transcript_id file_1_file_1_jg8987.t1; gene_id file_1_file_1_jg8987;
dmelr6.33_5	AUGUSTUS	transcript	21477254	21478945	.	-	.	transcript_id file_1_file_1_jg8987.t1; gene_id file_1_file_1_jg8987
dmelr6.33_5	AUGUSTUS	start_codon	21478943	21478945	.	-	0	transcript_id file_1_file_1_jg8987.t1; gene_id file_1_file_1_jg8987;
dmelr6.33_3	AUGUSTUS	start_codon	9398190	9398192	.	+	0	transcript_id file_1_file_1_jg910.t1; gene_id file_1_file_1_jg910;
dmelr6.33_3	AUGUSTUS	CDS	9398190	9398956	0.99	+	0	transcript_id file_1_file_1_jg910.t1; gene_id file_1_file_1_jg910;
dmelr6.33_3	AUGUSTUS	exon	9398190	9398956	.	+	.	transcript_id file_1_file_1_jg910.t1; gene_id file_1_file_1_jg910;
dmelr6.33_3	AUGUSTUS	intron	9398957	9399025	.	+	.	transcript_id file_1_file_1_jg910.t1; gene_id file_1_file_1_jg910;
dmelr6.33_3	AUGUSTUS	CDS	9399026	9399227	1	+	1	transcript_id file_1_file_1_jg910.t1; gene_id file_1_file_1_jg910;
dmelr6.33_3	AUGUSTUS	exon	9399026	9399227	.	+	.	transcript_id file_1_file_1_jg910.t1; gene_id file_1_file_1_jg910;
dmelr6.33_3	AUGUSTUS	intron	9399228	9399279	.	+	.	transcript_id file_1_file_1_jg910.t1; gene_id file_1_file_1_jg910;
dmelr6.33_3	AUGUSTUS	CDS	9399280	9399435	1	+	0	transcript_id file_1_file_1_jg910.t1; gene_id file_1_file_1_jg910;
dmelr6.33_3	AUGUSTUS	exon	9399280	9399435	.	+	.	transcript_id file_1_file_1_jg910.t1; gene_id file_1_file_1_jg910;
dmelr6.33_3	AUGUSTUS	intron	9399436	9399497	.	+	.	transcript_id file_1_file_1_jg910.t1; gene_id file_1_file_1_jg910;
dmelr6.33_3	AUGUSTUS	transcript	9398190	9399551	.	+	.	transcript_id file_1_file_1_jg910.t1; gene_id file_1_file_1_jg910
dmelr6.33_3	AUGUSTUS	CDS	9399498	9399551	1	+	0	transcript_id file_1_file_1_jg910.t1; gene_id file_1_file_1_jg910;
dmelr6.33_3	AUGUSTUS	exon	9399498	9399551	.	+	.	transcript_id file_1_file_1_jg910.t1; gene_id file_1_file_1_jg910;
dmelr6.33_3	AUGUSTUS	stop_codon	9399549	9399551	.	+	0	transcript_id file_1_file_1_jg910.t1; gene_id file_1_file_1_jg910;
dmelr6.33_1	AUGUSTUS	start_codon	5020836	5020838	.	+	0	transcript_id file_1_file_1_jg9143.t1; gene_id file_1_file_1_jg9143;
dmelr6.33_1	AUGUSTUS	CDS	5020836	5020937	1	+	0	transcript_id file_1_file_1_jg9143.t1; gene_id file_1_file_1_jg9143;
dmelr6.33_1	AUGUSTUS	exon	5020836	5020937	.	+	.	transcript_id file_1_file_1_jg9143.t1; gene_id file_1_file_1_jg9143;
dmelr6.33_1	AUGUSTUS	intron	5020938	5020996	.	+	.	transcript_id file_1_file_1_jg9143.t1; gene_id file_1_file_1_jg9143;
dmelr6.33_1	AUGUSTUS	CDS	5020997	5021111	1	+	0	transcript_id file_1_file_1_jg9143.t1; gene_id file_1_file_1_jg9143;
dmelr6.33_1	AUGUSTUS	exon	5020997	5021111	.	+	.	transcript_id file_1_file_1_jg9143.t1; gene_id file_1_file_1_jg9143;
dmelr6.33_1	AUGUSTUS	intron	5021112	5021165	.	+	.	transcript_id file_1_file_1_jg9143.t1; gene_id file_1_file_1_jg9143;
dmelr6.33_1	AUGUSTUS	CDS	5021166	5021211	0.92	+	2	transcript_id file_1_file_1_jg9143.t1; gene_id file_1_file_1_jg9143;
dmelr6.33_1	AUGUSTUS	exon	5021166	5021211	.	+	.	transcript_id file_1_file_1_jg9143.t1; gene_id file_1_file_1_jg9143;
dmelr6.33_1	AUGUSTUS	intron	5021212	5024493	.	+	.	transcript_id file_1_file_1_jg9143.t1; gene_id file_1_file_1_jg9143;
dmelr6.33_1	AUGUSTUS	transcript	5020836	5024557	.	+	.	transcript_id file_1_file_1_jg9143.t1; gene_id file_1_file_1_jg9143
dmelr6.33_1	AUGUSTUS	CDS	5024494	5024557	0.39	+	1	transcript_id file_1_file_1_jg9143.t1; gene_id file_1_file_1_jg9143;
dmelr6.33_1	AUGUSTUS	exon	5024494	5024557	.	+	.	transcript_id file_1_file_1_jg9143.t1; gene_id file_1_file_1_jg9143;
dmelr6.33_1	AUGUSTUS	stop_codon	5024555	5024557	.	+	0	transcript_id file_1_file_1_jg9143.t1; gene_id file_1_file_1_jg9143;
dmelr6.33_1	AUGUSTUS	stop_codon	5791496	5791498	.	-	0	transcript_id file_1_file_1_jg9171.t1; gene_id file_1_file_1_jg9171;
dmelr6.33_1	AUGUSTUS	CDS	5791496	5791582	1	-	0	transcript_id file_1_file_1_jg9171.t1; gene_id file_1_file_1_jg9171;
dmelr6.33_1	AUGUSTUS	exon	5791496	5791582	.	-	.	transcript_id file_1_file_1_jg9171.t1; gene_id file_1_file_1_jg9171;
dmelr6.33_1	AUGUSTUS	intron	5791583	5791644	.	-	.	transcript_id file_1_file_1_jg9171.t1; gene_id file_1_file_1_jg9171;
dmelr6.33_1	AUGUSTUS	CDS	5791645	5792002	1	-	1	transcript_id file_1_file_1_jg9171.t1; gene_id file_1_file_1_jg9171;
dmelr6.33_1	AUGUSTUS	exon	5791645	5792002	.	-	.	transcript_id file_1_file_1_jg9171.t1; gene_id file_1_file_1_jg9171;
dmelr6.33_1	AUGUSTUS	intron	5792003	5792187	.	-	.	transcript_id file_1_file_1_jg9171.t1; gene_id file_1_file_1_jg9171;
dmelr6.33_1	AUGUSTUS	transcript	5791496	5792963	.	-	.	transcript_id file_1_file_1_jg9171.t1; gene_id file_1_file_1_jg9171
dmelr6.33_1	AUGUSTUS	CDS	5792188	5792963	1	-	0	transcript_id file_1_file_1_jg9171.t1; gene_id file_1_file_1_jg9171;
dmelr6.33_1	AUGUSTUS	exon	5792188	5792963	.	-	.	transcript_id file_1_file_1_jg9171.t1; gene_id file_1_file_1_jg9171;
dmelr6.33_1	AUGUSTUS	start_codon	5792961	5792963	.	-	0	transcript_id file_1_file_1_jg9171.t1; gene_id file_1_file_1_jg9171;
dmelr6.33_1	AUGUSTUS	stop_codon	5797195	5797197	.	-	0	transcript_id file_1_file_1_jg9173.t1; gene_id file_1_file_1_jg9173;
dmelr6.33_1	AUGUSTUS	CDS	5797195	5797269	1	-	0	transcript_id file_1_file_1_jg9173.t1; gene_id file_1_file_1_jg9173;
dmelr6.33_1	AUGUSTUS	exon	5797195	5797269	.	-	.	transcript_id file_1_file_1_jg9173.t1; gene_id file_1_file_1_jg9173;
dmelr6.33_1	AUGUSTUS	intron	5797270	5797333	.	-	.	transcript_id file_1_file_1_jg9173.t1; gene_id file_1_file_1_jg9173;
dmelr6.33_1	AUGUSTUS	CDS	5797334	5797691	1	-	1	transcript_id file_1_file_1_jg9173.t1; gene_id file_1_file_1_jg9173;
dmelr6.33_1	AUGUSTUS	exon	5797334	5797691	.	-	.	transcript_id file_1_file_1_jg9173.t1; gene_id file_1_file_1_jg9173;
dmelr6.33_1	AUGUSTUS	intron	5797692	5797745	.	-	.	transcript_id file_1_file_1_jg9173.t1; gene_id file_1_file_1_jg9173;
dmelr6.33_1	AUGUSTUS	transcript	5797195	5798512	.	-	.	transcript_id file_1_file_1_jg9173.t1; gene_id file_1_file_1_jg9173
dmelr6.33_1	AUGUSTUS	CDS	5797746	5798512	1	-	0	transcript_id file_1_file_1_jg9173.t1; gene_id file_1_file_1_jg9173;
dmelr6.33_1	AUGUSTUS	exon	5797746	5798512	.	-	.	transcript_id file_1_file_1_jg9173.t1; gene_id file_1_file_1_jg9173;
dmelr6.33_1	AUGUSTUS	start_codon	5798510	5798512	.	-	0	transcript_id file_1_file_1_jg9173.t1; gene_id file_1_file_1_jg9173;
dmelr6.33_1	AUGUSTUS	stop_codon	6943094	6943096	.	-	0	transcript_id file_1_file_1_CheB42b.t1; gene_id file_1_file_1_CheB42b;
dmelr6.33_1	AUGUSTUS	CDS	6943094	6943346	0.5	-	0	transcript_id file_1_file_1_CheB42b.t1; gene_id file_1_file_1_CheB42b;
dmelr6.33_1	AUGUSTUS	exon	6943094	6943346	.	-	.	transcript_id file_1_file_1_CheB42b.t1; gene_id file_1_file_1_CheB42b;
dmelr6.33_1	AUGUSTUS	intron	6943347	6943506	.	-	.	transcript_id file_1_file_1_CheB42b.t1; gene_id file_1_file_1_CheB42b;
dmelr6.33_1	AUGUSTUS	CDS	6943507	6943683	1	-	0	transcript_id file_1_file_1_CheB42b.t1; gene_id file_1_file_1_CheB42b;
dmelr6.33_1	AUGUSTUS	exon	6943507	6943683	.	-	.	transcript_id file_1_file_1_CheB42b.t1; gene_id file_1_file_1_CheB42b;
dmelr6.33_1	AUGUSTUS	intron	6943684	6943749	.	-	.	transcript_id file_1_file_1_CheB42b.t1; gene_id file_1_file_1_CheB42b;
dmelr6.33_1	AUGUSTUS	transcript	6943094	6943986	.	-	.	transcript_id file_1_file_1_CheB42b.t1; gene_id file_1_file_1_CheB42b
dmelr6.33_1	AUGUSTUS	CDS	6943750	6943986	0.45	-	0	transcript_id file_1_file_1_CheB42b.t1; gene_id file_1_file_1_CheB42b;
dmelr6.33_1	AUGUSTUS	exon	6943750	6943986	.	-	.	transcript_id file_1_file_1_CheB42b.t1; gene_id file_1_file_1_CheB42b;
dmelr6.33_1	AUGUSTUS	start_codon	6943984	6943986	.	-	0	transcript_id file_1_file_1_CheB42b.t1; gene_id file_1_file_1_CheB42b;
dmelr6.33_1	AUGUSTUS	stop_codon	6944694	6944696	.	-	0	transcript_id file_1_file_1_jg9273.t1; gene_id file_1_file_1_jg9273;
dmelr6.33_1	AUGUSTUS	CDS	6944694	6944870	0.72	-	0	transcript_id file_1_file_1_jg9273.t1; gene_id file_1_file_1_jg9273;
dmelr6.33_1	AUGUSTUS	exon	6944694	6944870	.	-	.	transcript_id file_1_file_1_jg9273.t1; gene_id file_1_file_1_jg9273;
dmelr6.33_1	AUGUSTUS	intron	6944871	6944940	.	-	.	transcript_id file_1_file_1_jg9273.t1; gene_id file_1_file_1_jg9273;
dmelr6.33_1	AUGUSTUS	CDS	6944941	6945117	1	-	0	transcript_id file_1_file_1_jg9273.t1; gene_id file_1_file_1_jg9273;
dmelr6.33_1	AUGUSTUS	exon	6944941	6945117	.	-	.	transcript_id file_1_file_1_jg9273.t1; gene_id file_1_file_1_jg9273;
dmelr6.33_1	AUGUSTUS	intron	6945118	6945173	.	-	.	transcript_id file_1_file_1_jg9273.t1; gene_id file_1_file_1_jg9273;
dmelr6.33_1	AUGUSTUS	transcript	6944694	6945410	.	-	.	transcript_id file_1_file_1_jg9273.t1; gene_id file_1_file_1_jg9273
dmelr6.33_1	AUGUSTUS	CDS	6945174	6945410	0.99	-	0	transcript_id file_1_file_1_jg9273.t1; gene_id file_1_file_1_jg9273;
dmelr6.33_1	AUGUSTUS	exon	6945174	6945410	.	-	.	transcript_id file_1_file_1_jg9273.t1; gene_id file_1_file_1_jg9273;
dmelr6.33_1	AUGUSTUS	start_codon	6945408	6945410	.	-	0	transcript_id file_1_file_1_jg9273.t1; gene_id file_1_file_1_jg9273;
dmelr6.33_1	AUGUSTUS	start_codon	6950391	6950393	.	+	0	transcript_id file_1_file_1_jg9274.t1; gene_id file_1_file_1_jg9274;
dmelr6.33_1	AUGUSTUS	CDS	6950391	6950704	1	+	0	transcript_id file_1_file_1_jg9274.t1; gene_id file_1_file_1_jg9274;
dmelr6.33_1	AUGUSTUS	exon	6950391	6950704	.	+	.	transcript_id file_1_file_1_jg9274.t1; gene_id file_1_file_1_jg9274;
dmelr6.33_1	AUGUSTUS	intron	6950705	6950763	.	+	.	transcript_id file_1_file_1_jg9274.t1; gene_id file_1_file_1_jg9274;
dmelr6.33_1	AUGUSTUS	CDS	6950764	6951045	1	+	1	transcript_id file_1_file_1_jg9274.t1; gene_id file_1_file_1_jg9274;
dmelr6.33_1	AUGUSTUS	exon	6950764	6951045	.	+	.	transcript_id file_1_file_1_jg9274.t1; gene_id file_1_file_1_jg9274;
dmelr6.33_1	AUGUSTUS	intron	6951046	6951211	.	+	.	transcript_id file_1_file_1_jg9274.t1; gene_id file_1_file_1_jg9274;
dmelr6.33_1	AUGUSTUS	CDS	6951212	6951311	1	+	1	transcript_id file_1_file_1_jg9274.t1; gene_id file_1_file_1_jg9274;
dmelr6.33_1	AUGUSTUS	exon	6951212	6951311	.	+	.	transcript_id file_1_file_1_jg9274.t1; gene_id file_1_file_1_jg9274;
dmelr6.33_1	AUGUSTUS	intron	6951312	6951370	.	+	.	transcript_id file_1_file_1_jg9274.t1; gene_id file_1_file_1_jg9274;
dmelr6.33_1	AUGUSTUS	CDS	6951371	6951562	1	+	0	transcript_id file_1_file_1_jg9274.t1; gene_id file_1_file_1_jg9274;
dmelr6.33_1	AUGUSTUS	exon	6951371	6951562	.	+	.	transcript_id file_1_file_1_jg9274.t1; gene_id file_1_file_1_jg9274;
dmelr6.33_1	AUGUSTUS	intron	6951563	6951625	.	+	.	transcript_id file_1_file_1_jg9274.t1; gene_id file_1_file_1_jg9274;
dmelr6.33_1	AUGUSTUS	CDS	6951626	6951850	1	+	0	transcript_id file_1_file_1_jg9274.t1; gene_id file_1_file_1_jg9274;
dmelr6.33_1	AUGUSTUS	exon	6951626	6951850	.	+	.	transcript_id file_1_file_1_jg9274.t1; gene_id file_1_file_1_jg9274;
dmelr6.33_1	AUGUSTUS	intron	6951851	6951915	.	+	.	transcript_id file_1_file_1_jg9274.t1; gene_id file_1_file_1_jg9274;
dmelr6.33_1	AUGUSTUS	transcript	6950391	6952158	.	+	.	transcript_id file_1_file_1_jg9274.t1; gene_id file_1_file_1_jg9274
dmelr6.33_1	AUGUSTUS	CDS	6951916	6952158	0.99	+	0	transcript_id file_1_file_1_jg9274.t1; gene_id file_1_file_1_jg9274;
dmelr6.33_1	AUGUSTUS	exon	6951916	6952158	.	+	.	transcript_id file_1_file_1_jg9274.t1; gene_id file_1_file_1_jg9274;
dmelr6.33_1	AUGUSTUS	stop_codon	6952156	6952158	.	+	0	transcript_id file_1_file_1_jg9274.t1; gene_id file_1_file_1_jg9274;
dmelr6.33_1	AUGUSTUS	start_codon	6949505	6949507	.	+	0	transcript_id file_1_file_1_jg9275.t1; gene_id file_1_file_1_jg9275;
dmelr6.33_1	AUGUSTUS	CDS	6949505	6949753	0.98	+	0	transcript_id file_1_file_1_jg9275.t1; gene_id file_1_file_1_jg9275;
dmelr6.33_1	AUGUSTUS	exon	6949505	6949753	.	+	.	transcript_id file_1_file_1_jg9275.t1; gene_id file_1_file_1_jg9275;
dmelr6.33_1	AUGUSTUS	intron	6949754	6949803	.	+	.	transcript_id file_1_file_1_jg9275.t1; gene_id file_1_file_1_jg9275;
dmelr6.33_1	AUGUSTUS	CDS	6949804	6949980	1	+	0	transcript_id file_1_file_1_jg9275.t1; gene_id file_1_file_1_jg9275;
dmelr6.33_1	AUGUSTUS	exon	6949804	6949980	.	+	.	transcript_id file_1_file_1_jg9275.t1; gene_id file_1_file_1_jg9275;
dmelr6.33_1	AUGUSTUS	intron	6949981	6950040	.	+	.	transcript_id file_1_file_1_jg9275.t1; gene_id file_1_file_1_jg9275;
dmelr6.33_1	AUGUSTUS	transcript	6949505	6950211	.	+	.	transcript_id file_1_file_1_jg9275.t1; gene_id file_1_file_1_jg9275
dmelr6.33_1	AUGUSTUS	CDS	6950041	6950211	1	+	0	transcript_id file_1_file_1_jg9275.t1; gene_id file_1_file_1_jg9275;
dmelr6.33_1	AUGUSTUS	exon	6950041	6950211	.	+	.	transcript_id file_1_file_1_jg9275.t1; gene_id file_1_file_1_jg9275;
dmelr6.33_1	AUGUSTUS	stop_codon	6950209	6950211	.	+	0	transcript_id file_1_file_1_jg9275.t1; gene_id file_1_file_1_jg9275;
dmelr6.33_1	AUGUSTUS	stop_codon	7233219	7233221	.	-	0	transcript_id file_1_file_1_jg9325.t1; gene_id file_1_file_1_jg9325;
dmelr6.33_1	AUGUSTUS	CDS	7233219	7233323	1	-	0	transcript_id file_1_file_1_jg9325.t1; gene_id file_1_file_1_jg9325;
dmelr6.33_1	AUGUSTUS	exon	7233219	7233323	.	-	.	transcript_id file_1_file_1_jg9325.t1; gene_id file_1_file_1_jg9325;
dmelr6.33_1	AUGUSTUS	intron	7233324	7233418	.	-	.	transcript_id file_1_file_1_jg9325.t1; gene_id file_1_file_1_jg9325;
dmelr6.33_1	AUGUSTUS	CDS	7233419	7233526	1	-	0	transcript_id file_1_file_1_jg9325.t1; gene_id file_1_file_1_jg9325;
dmelr6.33_1	AUGUSTUS	exon	7233419	7233526	.	-	.	transcript_id file_1_file_1_jg9325.t1; gene_id file_1_file_1_jg9325;
dmelr6.33_1	AUGUSTUS	intron	7233527	7233592	.	-	.	transcript_id file_1_file_1_jg9325.t1; gene_id file_1_file_1_jg9325;
dmelr6.33_1	AUGUSTUS	CDS	7233593	7233694	1	-	0	transcript_id file_1_file_1_jg9325.t1; gene_id file_1_file_1_jg9325;
dmelr6.33_1	AUGUSTUS	exon	7233593	7233694	.	-	.	transcript_id file_1_file_1_jg9325.t1; gene_id file_1_file_1_jg9325;
dmelr6.33_1	AUGUSTUS	intron	7233695	7233838	.	-	.	transcript_id file_1_file_1_jg9325.t1; gene_id file_1_file_1_jg9325;
dmelr6.33_1	AUGUSTUS	CDS	7233839	7233938	1	-	1	transcript_id file_1_file_1_jg9325.t1; gene_id file_1_file_1_jg9325;
dmelr6.33_1	AUGUSTUS	exon	7233839	7233938	.	-	.	transcript_id file_1_file_1_jg9325.t1; gene_id file_1_file_1_jg9325;
dmelr6.33_1	AUGUSTUS	intron	7233939	7234001	.	-	.	transcript_id file_1_file_1_jg9325.t1; gene_id file_1_file_1_jg9325;
dmelr6.33_1	AUGUSTUS	CDS	7234002	7234272	1	-	2	transcript_id file_1_file_1_jg9325.t1; gene_id file_1_file_1_jg9325;
dmelr6.33_1	AUGUSTUS	exon	7234002	7234272	.	-	.	transcript_id file_1_file_1_jg9325.t1; gene_id file_1_file_1_jg9325;
dmelr6.33_1	AUGUSTUS	intron	7234273	7234447	.	-	.	transcript_id file_1_file_1_jg9325.t1; gene_id file_1_file_1_jg9325;
dmelr6.33_1	AUGUSTUS	transcript	7233219	7234892	.	-	.	transcript_id file_1_file_1_jg9325.t1; gene_id file_1_file_1_jg9325
dmelr6.33_1	AUGUSTUS	CDS	7234448	7234892	1	-	0	transcript_id file_1_file_1_jg9325.t1; gene_id file_1_file_1_jg9325;
dmelr6.33_1	AUGUSTUS	exon	7234448	7234892	.	-	.	transcript_id file_1_file_1_jg9325.t1; gene_id file_1_file_1_jg9325;
dmelr6.33_1	AUGUSTUS	start_codon	7234890	7234892	.	-	0	transcript_id file_1_file_1_jg9325.t1; gene_id file_1_file_1_jg9325;
dmelr6.33_1	AUGUSTUS	stop_codon	7391022	7391024	.	-	0	transcript_id file_1_file_1_jg9342.t2; gene_id file_1_file_1_jg9342;
dmelr6.33_1	AUGUSTUS	CDS	7391022	7391084	1	-	0	transcript_id file_1_file_1_jg9342.t2; gene_id file_1_file_1_jg9342;
dmelr6.33_1	AUGUSTUS	exon	7391022	7391084	.	-	.	transcript_id file_1_file_1_jg9342.t2; gene_id file_1_file_1_jg9342;
dmelr6.33_1	AUGUSTUS	intron	7391085	7391146	.	-	.	transcript_id file_1_file_1_jg9342.t2; gene_id file_1_file_1_jg9342;
dmelr6.33_1	AUGUSTUS	CDS	7391147	7391498	1	-	1	transcript_id file_1_file_1_jg9342.t2; gene_id file_1_file_1_jg9342;
dmelr6.33_1	AUGUSTUS	exon	7391147	7391498	.	-	.	transcript_id file_1_file_1_jg9342.t2; gene_id file_1_file_1_jg9342;
dmelr6.33_1	AUGUSTUS	intron	7391499	7391554	.	-	.	transcript_id file_1_file_1_jg9342.t2; gene_id file_1_file_1_jg9342;
dmelr6.33_1	AUGUSTUS	CDS	7391555	7391633	1	-	2	transcript_id file_1_file_1_jg9342.t2; gene_id file_1_file_1_jg9342;
dmelr6.33_1	AUGUSTUS	exon	7391555	7391633	.	-	.	transcript_id file_1_file_1_jg9342.t2; gene_id file_1_file_1_jg9342;
dmelr6.33_1	AUGUSTUS	intron	7391634	7391699	.	-	.	transcript_id file_1_file_1_jg9342.t2; gene_id file_1_file_1_jg9342;
dmelr6.33_1	AUGUSTUS	CDS	7391700	7391840	1	-	2	transcript_id file_1_file_1_jg9342.t2; gene_id file_1_file_1_jg9342;
dmelr6.33_1	AUGUSTUS	exon	7391700	7391840	.	-	.	transcript_id file_1_file_1_jg9342.t2; gene_id file_1_file_1_jg9342;
dmelr6.33_1	AUGUSTUS	intron	7391841	7391895	.	-	.	transcript_id file_1_file_1_jg9342.t2; gene_id file_1_file_1_jg9342;
dmelr6.33_1	AUGUSTUS	CDS	7391896	7392039	1	-	2	transcript_id file_1_file_1_jg9342.t2; gene_id file_1_file_1_jg9342;
dmelr6.33_1	AUGUSTUS	exon	7391896	7392039	.	-	.	transcript_id file_1_file_1_jg9342.t2; gene_id file_1_file_1_jg9342;
dmelr6.33_1	AUGUSTUS	intron	7392040	7392141	.	-	.	transcript_id file_1_file_1_jg9342.t2; gene_id file_1_file_1_jg9342;
dmelr6.33_1	AUGUSTUS	CDS	7392142	7392304	1	-	0	transcript_id file_1_file_1_jg9342.t2; gene_id file_1_file_1_jg9342;
dmelr6.33_1	AUGUSTUS	exon	7392142	7392304	.	-	.	transcript_id file_1_file_1_jg9342.t2; gene_id file_1_file_1_jg9342;
dmelr6.33_1	AUGUSTUS	intron	7392305	7392371	.	-	.	transcript_id file_1_file_1_jg9342.t2; gene_id file_1_file_1_jg9342;
dmelr6.33_1	AUGUSTUS	CDS	7392372	7392504	1	-	1	transcript_id file_1_file_1_jg9342.t2; gene_id file_1_file_1_jg9342;
dmelr6.33_1	AUGUSTUS	exon	7392372	7392504	.	-	.	transcript_id file_1_file_1_jg9342.t2; gene_id file_1_file_1_jg9342;
dmelr6.33_1	AUGUSTUS	intron	7392505	7392877	.	-	.	transcript_id file_1_file_1_jg9342.t2; gene_id file_1_file_1_jg9342;
dmelr6.33_1	AUGUSTUS	CDS	7392878	7392932	1	-	2	transcript_id file_1_file_1_jg9342.t2; gene_id file_1_file_1_jg9342;
dmelr6.33_1	AUGUSTUS	exon	7392878	7392932	.	-	.	transcript_id file_1_file_1_jg9342.t2; gene_id file_1_file_1_jg9342;
dmelr6.33_1	AUGUSTUS	intron	7392933	7392995	.	-	.	transcript_id file_1_file_1_jg9342.t2; gene_id file_1_file_1_jg9342;
dmelr6.33_1	AUGUSTUS	transcript	7391022	7393149	.	-	.	transcript_id file_1_file_1_jg9342.t2; gene_id file_1_file_1_jg9342
dmelr6.33_1	AUGUSTUS	CDS	7392996	7393149	1	-	0	transcript_id file_1_file_1_jg9342.t2; gene_id file_1_file_1_jg9342;
dmelr6.33_1	AUGUSTUS	exon	7392996	7393149	.	-	.	transcript_id file_1_file_1_jg9342.t2; gene_id file_1_file_1_jg9342;
dmelr6.33_1	AUGUSTUS	start_codon	7393147	7393149	.	-	0	transcript_id file_1_file_1_jg9342.t2; gene_id file_1_file_1_jg9342;
dmelr6.33_1	AUGUSTUS	stop_codon	7391022	7391024	.	-	0	transcript_id file_1_file_1_jg9342.t1; gene_id file_1_file_1_jg9342;
dmelr6.33_1	AUGUSTUS	CDS	7391022	7391084	1	-	0	transcript_id file_1_file_1_jg9342.t1; gene_id file_1_file_1_jg9342;
dmelr6.33_1	AUGUSTUS	exon	7391022	7391084	.	-	.	transcript_id file_1_file_1_jg9342.t1; gene_id file_1_file_1_jg9342;
dmelr6.33_1	AUGUSTUS	intron	7391085	7391146	.	-	.	transcript_id file_1_file_1_jg9342.t1; gene_id file_1_file_1_jg9342;
dmelr6.33_1	AUGUSTUS	CDS	7391147	7391498	1	-	1	transcript_id file_1_file_1_jg9342.t1; gene_id file_1_file_1_jg9342;
dmelr6.33_1	AUGUSTUS	exon	7391147	7391498	.	-	.	transcript_id file_1_file_1_jg9342.t1; gene_id file_1_file_1_jg9342;
dmelr6.33_1	AUGUSTUS	intron	7391499	7391554	.	-	.	transcript_id file_1_file_1_jg9342.t1; gene_id file_1_file_1_jg9342;
dmelr6.33_1	AUGUSTUS	CDS	7391555	7391633	1	-	2	transcript_id file_1_file_1_jg9342.t1; gene_id file_1_file_1_jg9342;
dmelr6.33_1	AUGUSTUS	exon	7391555	7391633	.	-	.	transcript_id file_1_file_1_jg9342.t1; gene_id file_1_file_1_jg9342;
dmelr6.33_1	AUGUSTUS	intron	7391634	7391699	.	-	.	transcript_id file_1_file_1_jg9342.t1; gene_id file_1_file_1_jg9342;
dmelr6.33_1	AUGUSTUS	CDS	7391700	7391840	1	-	2	transcript_id file_1_file_1_jg9342.t1; gene_id file_1_file_1_jg9342;
dmelr6.33_1	AUGUSTUS	exon	7391700	7391840	.	-	.	transcript_id file_1_file_1_jg9342.t1; gene_id file_1_file_1_jg9342;
dmelr6.33_1	AUGUSTUS	intron	7391841	7391895	.	-	.	transcript_id file_1_file_1_jg9342.t1; gene_id file_1_file_1_jg9342;
dmelr6.33_1	AUGUSTUS	CDS	7391896	7392039	1	-	2	transcript_id file_1_file_1_jg9342.t1; gene_id file_1_file_1_jg9342;
dmelr6.33_1	AUGUSTUS	exon	7391896	7392039	.	-	.	transcript_id file_1_file_1_jg9342.t1; gene_id file_1_file_1_jg9342;
dmelr6.33_1	AUGUSTUS	intron	7392040	7392141	.	-	.	transcript_id file_1_file_1_jg9342.t1; gene_id file_1_file_1_jg9342;
dmelr6.33_1	AUGUSTUS	CDS	7392142	7392304	1	-	0	transcript_id file_1_file_1_jg9342.t1; gene_id file_1_file_1_jg9342;
dmelr6.33_1	AUGUSTUS	exon	7392142	7392304	.	-	.	transcript_id file_1_file_1_jg9342.t1; gene_id file_1_file_1_jg9342;
dmelr6.33_1	AUGUSTUS	intron	7392305	7392371	.	-	.	transcript_id file_1_file_1_jg9342.t1; gene_id file_1_file_1_jg9342;
dmelr6.33_1	AUGUSTUS	CDS	7392372	7392516	1	-	1	transcript_id file_1_file_1_jg9342.t1; gene_id file_1_file_1_jg9342;
dmelr6.33_1	AUGUSTUS	exon	7392372	7392516	.	-	.	transcript_id file_1_file_1_jg9342.t1; gene_id file_1_file_1_jg9342;
dmelr6.33_1	AUGUSTUS	intron	7392517	7392877	.	-	.	transcript_id file_1_file_1_jg9342.t1; gene_id file_1_file_1_jg9342;
dmelr6.33_1	AUGUSTUS	CDS	7392878	7392932	1	-	2	transcript_id file_1_file_1_jg9342.t1; gene_id file_1_file_1_jg9342;
dmelr6.33_1	AUGUSTUS	exon	7392878	7392932	.	-	.	transcript_id file_1_file_1_jg9342.t1; gene_id file_1_file_1_jg9342;
dmelr6.33_1	AUGUSTUS	intron	7392933	7392995	.	-	.	transcript_id file_1_file_1_jg9342.t1; gene_id file_1_file_1_jg9342;
dmelr6.33_1	AUGUSTUS	transcript	7391022	7393149	.	-	.	transcript_id file_1_file_1_jg9342.t1; gene_id file_1_file_1_jg9342
dmelr6.33_1	AUGUSTUS	CDS	7392996	7393149	1	-	0	transcript_id file_1_file_1_jg9342.t1; gene_id file_1_file_1_jg9342;
dmelr6.33_1	AUGUSTUS	exon	7392996	7393149	.	-	.	transcript_id file_1_file_1_jg9342.t1; gene_id file_1_file_1_jg9342;
dmelr6.33_1	AUGUSTUS	start_codon	7393147	7393149	.	-	0	transcript_id file_1_file_1_jg9342.t1; gene_id file_1_file_1_jg9342;
dmelr6.33_1	AUGUSTUS	stop_codon	7920974	7920976	.	-	0	transcript_id file_1_file_1_jg9444.t1; gene_id file_1_file_1_jg9444;
dmelr6.33_1	AUGUSTUS	CDS	7920974	7921051	1	-	0	transcript_id file_1_file_1_jg9444.t1; gene_id file_1_file_1_jg9444;
dmelr6.33_1	AUGUSTUS	exon	7920974	7921051	.	-	.	transcript_id file_1_file_1_jg9444.t1; gene_id file_1_file_1_jg9444;
dmelr6.33_1	AUGUSTUS	intron	7921052	7921114	.	-	.	transcript_id file_1_file_1_jg9444.t1; gene_id file_1_file_1_jg9444;
dmelr6.33_1	AUGUSTUS	CDS	7921115	7921472	1	-	1	transcript_id file_1_file_1_jg9444.t1; gene_id file_1_file_1_jg9444;
dmelr6.33_1	AUGUSTUS	exon	7921115	7921472	.	-	.	transcript_id file_1_file_1_jg9444.t1; gene_id file_1_file_1_jg9444;
dmelr6.33_1	AUGUSTUS	intron	7921473	7921767	.	-	.	transcript_id file_1_file_1_jg9444.t1; gene_id file_1_file_1_jg9444;
dmelr6.33_1	AUGUSTUS	transcript	7920974	7922543	.	-	.	transcript_id file_1_file_1_jg9444.t1; gene_id file_1_file_1_jg9444
dmelr6.33_1	AUGUSTUS	CDS	7921768	7922543	1	-	0	transcript_id file_1_file_1_jg9444.t1; gene_id file_1_file_1_jg9444;
dmelr6.33_1	AUGUSTUS	exon	7921768	7922543	.	-	.	transcript_id file_1_file_1_jg9444.t1; gene_id file_1_file_1_jg9444;
dmelr6.33_1	AUGUSTUS	start_codon	7922541	7922543	.	-	0	transcript_id file_1_file_1_jg9444.t1; gene_id file_1_file_1_jg9444;
dmelr6.33_1	AUGUSTUS	stop_codon	8134510	8134512	.	-	0	transcript_id file_1_file_1_jg9498.t1; gene_id file_1_file_1_jg9498;
dmelr6.33_1	AUGUSTUS	CDS	8134510	8134896	1	-	0	transcript_id file_1_file_1_jg9498.t1; gene_id file_1_file_1_jg9498;
dmelr6.33_1	AUGUSTUS	exon	8134510	8134896	.	-	.	transcript_id file_1_file_1_jg9498.t1; gene_id file_1_file_1_jg9498;
dmelr6.33_1	AUGUSTUS	intron	8134897	8134966	.	-	.	transcript_id file_1_file_1_jg9498.t1; gene_id file_1_file_1_jg9498;
dmelr6.33_1	AUGUSTUS	transcript	8134510	8135011	.	-	.	transcript_id file_1_file_1_jg9498.t1; gene_id file_1_file_1_jg9498
dmelr6.33_1	AUGUSTUS	CDS	8134967	8135011	1	-	0	transcript_id file_1_file_1_jg9498.t1; gene_id file_1_file_1_jg9498;
dmelr6.33_1	AUGUSTUS	exon	8134967	8135011	.	-	.	transcript_id file_1_file_1_jg9498.t1; gene_id file_1_file_1_jg9498;
dmelr6.33_1	AUGUSTUS	start_codon	8135009	8135011	.	-	0	transcript_id file_1_file_1_jg9498.t1; gene_id file_1_file_1_jg9498;
dmelr6.33_1	AUGUSTUS	start_codon	9345422	9345424	.	+	0	transcript_id file_1_file_1_jg9686.t1; gene_id file_1_file_1_jg9686;
dmelr6.33_1	AUGUSTUS	CDS	9345422	9346504	1	+	0	transcript_id file_1_file_1_jg9686.t1; gene_id file_1_file_1_jg9686;
dmelr6.33_1	AUGUSTUS	exon	9345422	9346504	.	+	.	transcript_id file_1_file_1_jg9686.t1; gene_id file_1_file_1_jg9686;
dmelr6.33_1	AUGUSTUS	intron	9346505	9346558	.	+	.	transcript_id file_1_file_1_jg9686.t1; gene_id file_1_file_1_jg9686;
dmelr6.33_1	AUGUSTUS	transcript	9345422	9346612	.	+	.	transcript_id file_1_file_1_jg9686.t1; gene_id file_1_file_1_jg9686
dmelr6.33_1	AUGUSTUS	CDS	9346559	9346612	1	+	0	transcript_id file_1_file_1_jg9686.t1; gene_id file_1_file_1_jg9686;
dmelr6.33_1	AUGUSTUS	exon	9346559	9346612	.	+	.	transcript_id file_1_file_1_jg9686.t1; gene_id file_1_file_1_jg9686;
dmelr6.33_1	AUGUSTUS	stop_codon	9346610	9346612	.	+	0	transcript_id file_1_file_1_jg9686.t1; gene_id file_1_file_1_jg9686;
dmelr6.33_1	AUGUSTUS	start_codon	9559598	9559600	.	+	0	transcript_id file_1_file_1_jg9705.t1; gene_id file_1_file_1_jg9705;
dmelr6.33_1	AUGUSTUS	CDS	9559598	9560121	1	+	0	transcript_id file_1_file_1_jg9705.t1; gene_id file_1_file_1_jg9705;
dmelr6.33_1	AUGUSTUS	exon	9559598	9560121	.	+	.	transcript_id file_1_file_1_jg9705.t1; gene_id file_1_file_1_jg9705;
dmelr6.33_1	AUGUSTUS	intron	9560122	9560179	.	+	.	transcript_id file_1_file_1_jg9705.t1; gene_id file_1_file_1_jg9705;
dmelr6.33_1	AUGUSTUS	CDS	9560180	9560367	1	+	1	transcript_id file_1_file_1_jg9705.t1; gene_id file_1_file_1_jg9705;
dmelr6.33_1	AUGUSTUS	exon	9560180	9560367	.	+	.	transcript_id file_1_file_1_jg9705.t1; gene_id file_1_file_1_jg9705;
dmelr6.33_1	AUGUSTUS	intron	9560368	9560426	.	+	.	transcript_id file_1_file_1_jg9705.t1; gene_id file_1_file_1_jg9705;
dmelr6.33_1	AUGUSTUS	CDS	9560427	9560602	1	+	2	transcript_id file_1_file_1_jg9705.t1; gene_id file_1_file_1_jg9705;
dmelr6.33_1	AUGUSTUS	exon	9560427	9560602	.	+	.	transcript_id file_1_file_1_jg9705.t1; gene_id file_1_file_1_jg9705;
dmelr6.33_1	AUGUSTUS	intron	9560603	9560659	.	+	.	transcript_id file_1_file_1_jg9705.t1; gene_id file_1_file_1_jg9705;
dmelr6.33_1	AUGUSTUS	CDS	9560660	9560758	1	+	0	transcript_id file_1_file_1_jg9705.t1; gene_id file_1_file_1_jg9705;
dmelr6.33_1	AUGUSTUS	exon	9560660	9560758	.	+	.	transcript_id file_1_file_1_jg9705.t1; gene_id file_1_file_1_jg9705;
dmelr6.33_1	AUGUSTUS	intron	9560759	9560808	.	+	.	transcript_id file_1_file_1_jg9705.t1; gene_id file_1_file_1_jg9705;
dmelr6.33_1	AUGUSTUS	CDS	9560809	9560961	1	+	0	transcript_id file_1_file_1_jg9705.t1; gene_id file_1_file_1_jg9705;
dmelr6.33_1	AUGUSTUS	exon	9560809	9560961	.	+	.	transcript_id file_1_file_1_jg9705.t1; gene_id file_1_file_1_jg9705;
dmelr6.33_1	AUGUSTUS	intron	9560962	9561017	.	+	.	transcript_id file_1_file_1_jg9705.t1; gene_id file_1_file_1_jg9705;
dmelr6.33_1	AUGUSTUS	transcript	9559598	9561068	.	+	.	transcript_id file_1_file_1_jg9705.t1; gene_id file_1_file_1_jg9705
dmelr6.33_1	AUGUSTUS	CDS	9561018	9561068	1	+	0	transcript_id file_1_file_1_jg9705.t1; gene_id file_1_file_1_jg9705;
dmelr6.33_1	AUGUSTUS	exon	9561018	9561068	.	+	.	transcript_id file_1_file_1_jg9705.t1; gene_id file_1_file_1_jg9705;
dmelr6.33_1	AUGUSTUS	stop_codon	9561066	9561068	.	+	0	transcript_id file_1_file_1_jg9705.t1; gene_id file_1_file_1_jg9705;
dmelr6.33_1	AUGUSTUS	start_codon	9759488	9759490	.	+	0	transcript_id file_1_file_1_jg9731.t1; gene_id file_1_file_1_jg9731;
dmelr6.33_1	AUGUSTUS	CDS	9759488	9759495	0.9	+	0	transcript_id file_1_file_1_jg9731.t1; gene_id file_1_file_1_jg9731;
dmelr6.33_1	AUGUSTUS	exon	9759488	9759495	.	+	.	transcript_id file_1_file_1_jg9731.t1; gene_id file_1_file_1_jg9731;
dmelr6.33_1	AUGUSTUS	intron	9759496	9759776	.	+	.	transcript_id file_1_file_1_jg9731.t1; gene_id file_1_file_1_jg9731;
dmelr6.33_1	AUGUSTUS	CDS	9759777	9760014	0.95	+	1	transcript_id file_1_file_1_jg9731.t1; gene_id file_1_file_1_jg9731;
dmelr6.33_1	AUGUSTUS	exon	9759777	9760014	.	+	.	transcript_id file_1_file_1_jg9731.t1; gene_id file_1_file_1_jg9731;
dmelr6.33_1	AUGUSTUS	intron	9760015	9761411	.	+	.	transcript_id file_1_file_1_jg9731.t1; gene_id file_1_file_1_jg9731;
dmelr6.33_1	AUGUSTUS	CDS	9761412	9761554	1	+	0	transcript_id file_1_file_1_jg9731.t1; gene_id file_1_file_1_jg9731;
dmelr6.33_1	AUGUSTUS	exon	9761412	9761554	.	+	.	transcript_id file_1_file_1_jg9731.t1; gene_id file_1_file_1_jg9731;
dmelr6.33_1	AUGUSTUS	intron	9761555	9761615	.	+	.	transcript_id file_1_file_1_jg9731.t1; gene_id file_1_file_1_jg9731;
dmelr6.33_1	AUGUSTUS	CDS	9761616	9761988	1	+	1	transcript_id file_1_file_1_jg9731.t1; gene_id file_1_file_1_jg9731;
dmelr6.33_1	AUGUSTUS	exon	9761616	9761988	.	+	.	transcript_id file_1_file_1_jg9731.t1; gene_id file_1_file_1_jg9731;
dmelr6.33_1	AUGUSTUS	intron	9761989	9762041	.	+	.	transcript_id file_1_file_1_jg9731.t1; gene_id file_1_file_1_jg9731;
dmelr6.33_1	AUGUSTUS	CDS	9762042	9762276	1	+	0	transcript_id file_1_file_1_jg9731.t1; gene_id file_1_file_1_jg9731;
dmelr6.33_1	AUGUSTUS	exon	9762042	9762276	.	+	.	transcript_id file_1_file_1_jg9731.t1; gene_id file_1_file_1_jg9731;
dmelr6.33_1	AUGUSTUS	intron	9762277	9762722	.	+	.	transcript_id file_1_file_1_jg9731.t1; gene_id file_1_file_1_jg9731;
dmelr6.33_1	AUGUSTUS	CDS	9762723	9762996	1	+	2	transcript_id file_1_file_1_jg9731.t1; gene_id file_1_file_1_jg9731;
dmelr6.33_1	AUGUSTUS	exon	9762723	9762996	.	+	.	transcript_id file_1_file_1_jg9731.t1; gene_id file_1_file_1_jg9731;
dmelr6.33_1	AUGUSTUS	intron	9762997	9763057	.	+	.	transcript_id file_1_file_1_jg9731.t1; gene_id file_1_file_1_jg9731;
dmelr6.33_1	AUGUSTUS	CDS	9763058	9763450	1	+	1	transcript_id file_1_file_1_jg9731.t1; gene_id file_1_file_1_jg9731;
dmelr6.33_1	AUGUSTUS	exon	9763058	9763450	.	+	.	transcript_id file_1_file_1_jg9731.t1; gene_id file_1_file_1_jg9731;
dmelr6.33_1	AUGUSTUS	intron	9763451	9763529	.	+	.	transcript_id file_1_file_1_jg9731.t1; gene_id file_1_file_1_jg9731;
dmelr6.33_1	AUGUSTUS	CDS	9763530	9763725	1	+	1	transcript_id file_1_file_1_jg9731.t1; gene_id file_1_file_1_jg9731;
dmelr6.33_1	AUGUSTUS	exon	9763530	9763725	.	+	.	transcript_id file_1_file_1_jg9731.t1; gene_id file_1_file_1_jg9731;
dmelr6.33_1	AUGUSTUS	intron	9763726	9763788	.	+	.	transcript_id file_1_file_1_jg9731.t1; gene_id file_1_file_1_jg9731;
dmelr6.33_1	AUGUSTUS	CDS	9763789	9763953	1	+	0	transcript_id file_1_file_1_jg9731.t1; gene_id file_1_file_1_jg9731;
dmelr6.33_1	AUGUSTUS	exon	9763789	9763953	.	+	.	transcript_id file_1_file_1_jg9731.t1; gene_id file_1_file_1_jg9731;
dmelr6.33_1	AUGUSTUS	intron	9763954	9764101	.	+	.	transcript_id file_1_file_1_jg9731.t1; gene_id file_1_file_1_jg9731;
dmelr6.33_1	AUGUSTUS	CDS	9764102	9764321	1	+	0	transcript_id file_1_file_1_jg9731.t1; gene_id file_1_file_1_jg9731;
dmelr6.33_1	AUGUSTUS	exon	9764102	9764321	.	+	.	transcript_id file_1_file_1_jg9731.t1; gene_id file_1_file_1_jg9731;
dmelr6.33_1	AUGUSTUS	intron	9764322	9764376	.	+	.	transcript_id file_1_file_1_jg9731.t1; gene_id file_1_file_1_jg9731;
dmelr6.33_1	AUGUSTUS	CDS	9764377	9764713	1	+	2	transcript_id file_1_file_1_jg9731.t1; gene_id file_1_file_1_jg9731;
dmelr6.33_1	AUGUSTUS	exon	9764377	9764713	.	+	.	transcript_id file_1_file_1_jg9731.t1; gene_id file_1_file_1_jg9731;
dmelr6.33_1	AUGUSTUS	intron	9764714	9764772	.	+	.	transcript_id file_1_file_1_jg9731.t1; gene_id file_1_file_1_jg9731;
dmelr6.33_1	AUGUSTUS	transcript	9759488	9765397	.	+	.	transcript_id file_1_file_1_jg9731.t1; gene_id file_1_file_1_jg9731
dmelr6.33_1	AUGUSTUS	CDS	9764773	9765397	1	+	1	transcript_id file_1_file_1_jg9731.t1; gene_id file_1_file_1_jg9731;
dmelr6.33_1	AUGUSTUS	exon	9764773	9765397	.	+	.	transcript_id file_1_file_1_jg9731.t1; gene_id file_1_file_1_jg9731;
dmelr6.33_1	AUGUSTUS	stop_codon	9765395	9765397	.	+	0	transcript_id file_1_file_1_jg9731.t1; gene_id file_1_file_1_jg9731;
dmelr6.33_1	AUGUSTUS	start_codon	10139427	10139429	.	+	0	transcript_id file_1_file_1_jg9800.t1; gene_id file_1_file_1_jg9800;
dmelr6.33_1	AUGUSTUS	CDS	10139427	10140254	1	+	0	transcript_id file_1_file_1_jg9800.t1; gene_id file_1_file_1_jg9800;
dmelr6.33_1	AUGUSTUS	exon	10139427	10140254	.	+	.	transcript_id file_1_file_1_jg9800.t1; gene_id file_1_file_1_jg9800;
dmelr6.33_1	AUGUSTUS	intron	10140255	10140346	.	+	.	transcript_id file_1_file_1_jg9800.t1; gene_id file_1_file_1_jg9800;
dmelr6.33_1	AUGUSTUS	CDS	10140347	10140435	1	+	0	transcript_id file_1_file_1_jg9800.t1; gene_id file_1_file_1_jg9800;
dmelr6.33_1	AUGUSTUS	exon	10140347	10140435	.	+	.	transcript_id file_1_file_1_jg9800.t1; gene_id file_1_file_1_jg9800;
dmelr6.33_1	AUGUSTUS	intron	10140436	10140491	.	+	.	transcript_id file_1_file_1_jg9800.t1; gene_id file_1_file_1_jg9800;
dmelr6.33_1	AUGUSTUS	CDS	10140492	10140666	0.97	+	1	transcript_id file_1_file_1_jg9800.t1; gene_id file_1_file_1_jg9800;
dmelr6.33_1	AUGUSTUS	exon	10140492	10140666	.	+	.	transcript_id file_1_file_1_jg9800.t1; gene_id file_1_file_1_jg9800;
dmelr6.33_1	AUGUSTUS	intron	10140667	10140812	.	+	.	transcript_id file_1_file_1_jg9800.t1; gene_id file_1_file_1_jg9800;
dmelr6.33_1	AUGUSTUS	CDS	10140813	10141919	0.83	+	0	transcript_id file_1_file_1_jg9800.t1; gene_id file_1_file_1_jg9800;
dmelr6.33_1	AUGUSTUS	exon	10140813	10141919	.	+	.	transcript_id file_1_file_1_jg9800.t1; gene_id file_1_file_1_jg9800;
dmelr6.33_1	AUGUSTUS	intron	10141920	10141980	.	+	.	transcript_id file_1_file_1_jg9800.t1; gene_id file_1_file_1_jg9800;
dmelr6.33_1	AUGUSTUS	transcript	10139427	10142034	.	+	.	transcript_id file_1_file_1_jg9800.t1; gene_id file_1_file_1_jg9800
dmelr6.33_1	AUGUSTUS	CDS	10141981	10142034	1	+	0	transcript_id file_1_file_1_jg9800.t1; gene_id file_1_file_1_jg9800;
dmelr6.33_1	AUGUSTUS	exon	10141981	10142034	.	+	.	transcript_id file_1_file_1_jg9800.t1; gene_id file_1_file_1_jg9800;
dmelr6.33_1	AUGUSTUS	stop_codon	10142032	10142034	.	+	0	transcript_id file_1_file_1_jg9800.t1; gene_id file_1_file_1_jg9800;
dmelr6.33_1	AUGUSTUS	stop_codon	10311172	10311174	.	-	0	transcript_id file_1_file_1_jg9820.t1; gene_id file_1_file_1_jg9820;
dmelr6.33_1	AUGUSTUS	CDS	10311172	10311383	1	-	2	transcript_id file_1_file_1_jg9820.t1; gene_id file_1_file_1_jg9820;
dmelr6.33_1	AUGUSTUS	exon	10311172	10311383	.	-	.	transcript_id file_1_file_1_jg9820.t1; gene_id file_1_file_1_jg9820;
dmelr6.33_1	AUGUSTUS	intron	10311384	10311441	.	-	.	transcript_id file_1_file_1_jg9820.t1; gene_id file_1_file_1_jg9820;
dmelr6.33_1	AUGUSTUS	CDS	10311442	10311598	1	-	0	transcript_id file_1_file_1_jg9820.t1; gene_id file_1_file_1_jg9820;
dmelr6.33_1	AUGUSTUS	exon	10311442	10311598	.	-	.	transcript_id file_1_file_1_jg9820.t1; gene_id file_1_file_1_jg9820;
dmelr6.33_1	AUGUSTUS	intron	10311599	10311649	.	-	.	transcript_id file_1_file_1_jg9820.t1; gene_id file_1_file_1_jg9820;
dmelr6.33_1	AUGUSTUS	CDS	10311650	10311763	1	-	0	transcript_id file_1_file_1_jg9820.t1; gene_id file_1_file_1_jg9820;
dmelr6.33_1	AUGUSTUS	exon	10311650	10311763	.	-	.	transcript_id file_1_file_1_jg9820.t1; gene_id file_1_file_1_jg9820;
dmelr6.33_1	AUGUSTUS	intron	10311764	10311909	.	-	.	transcript_id file_1_file_1_jg9820.t1; gene_id file_1_file_1_jg9820;
dmelr6.33_1	AUGUSTUS	transcript	10311172	10312023	.	-	.	transcript_id file_1_file_1_jg9820.t1; gene_id file_1_file_1_jg9820
dmelr6.33_1	AUGUSTUS	CDS	10311910	10312023	1	-	0	transcript_id file_1_file_1_jg9820.t1; gene_id file_1_file_1_jg9820;
dmelr6.33_1	AUGUSTUS	exon	10311910	10312023	.	-	.	transcript_id file_1_file_1_jg9820.t1; gene_id file_1_file_1_jg9820;
dmelr6.33_1	AUGUSTUS	start_codon	10312021	10312023	.	-	0	transcript_id file_1_file_1_jg9820.t1; gene_id file_1_file_1_jg9820;
dmelr6.33_1	AUGUSTUS	start_codon	10362305	10362307	.	+	0	transcript_id file_1_file_1_jg9826.t1; gene_id file_1_file_1_jg9826;
dmelr6.33_1	AUGUSTUS	CDS	10362305	10363231	1	+	0	transcript_id file_1_file_1_jg9826.t1; gene_id file_1_file_1_jg9826;
dmelr6.33_1	AUGUSTUS	exon	10362305	10363231	.	+	.	transcript_id file_1_file_1_jg9826.t1; gene_id file_1_file_1_jg9826;
dmelr6.33_1	AUGUSTUS	intron	10363232	10363425	.	+	.	transcript_id file_1_file_1_jg9826.t1; gene_id file_1_file_1_jg9826;
dmelr6.33_1	AUGUSTUS	transcript	10362305	10363584	.	+	.	transcript_id file_1_file_1_jg9826.t1; gene_id file_1_file_1_jg9826
dmelr6.33_1	AUGUSTUS	CDS	10363426	10363584	1	+	0	transcript_id file_1_file_1_jg9826.t1; gene_id file_1_file_1_jg9826;
dmelr6.33_1	AUGUSTUS	exon	10363426	10363584	.	+	.	transcript_id file_1_file_1_jg9826.t1; gene_id file_1_file_1_jg9826;
dmelr6.33_1	AUGUSTUS	stop_codon	10363582	10363584	.	+	0	transcript_id file_1_file_1_jg9826.t1; gene_id file_1_file_1_jg9826;
dmelr6.33_1	AUGUSTUS	stop_codon	10377957	10377959	.	-	0	transcript_id file_1_file_1_jg9827.t1; gene_id file_1_file_1_jg9827;
dmelr6.33_1	AUGUSTUS	CDS	10377957	10378907	0.33	-	0	transcript_id file_1_file_1_jg9827.t1; gene_id file_1_file_1_jg9827;
dmelr6.33_1	AUGUSTUS	exon	10377957	10378907	.	-	.	transcript_id file_1_file_1_jg9827.t1; gene_id file_1_file_1_jg9827;
dmelr6.33_1	AUGUSTUS	transcript	10377957	10378907	.	-	.	transcript_id file_1_file_1_jg9827.t1; gene_id file_1_file_1_jg9827
dmelr6.33_1	AUGUSTUS	start_codon	10378905	10378907	.	-	0	transcript_id file_1_file_1_jg9827.t1; gene_id file_1_file_1_jg9827;
dmelr6.33_1	AUGUSTUS	start_codon	10909923	10909925	.	+	0	transcript_id file_1_file_1_jg9903.t1; gene_id file_1_file_1_jg9903;
dmelr6.33_1	AUGUSTUS	CDS	10909923	10909976	1	+	0	transcript_id file_1_file_1_jg9903.t1; gene_id file_1_file_1_jg9903;
dmelr6.33_1	AUGUSTUS	exon	10909923	10909976	.	+	.	transcript_id file_1_file_1_jg9903.t1; gene_id file_1_file_1_jg9903;
dmelr6.33_1	AUGUSTUS	intron	10909977	10910041	.	+	.	transcript_id file_1_file_1_jg9903.t1; gene_id file_1_file_1_jg9903;
dmelr6.33_1	AUGUSTUS	transcript	10909923	10910485	.	+	.	transcript_id file_1_file_1_jg9903.t1; gene_id file_1_file_1_jg9903
dmelr6.33_1	AUGUSTUS	CDS	10910042	10910485	1	+	0	transcript_id file_1_file_1_jg9903.t1; gene_id file_1_file_1_jg9903;
dmelr6.33_1	AUGUSTUS	exon	10910042	10910485	.	+	.	transcript_id file_1_file_1_jg9903.t1; gene_id file_1_file_1_jg9903;
dmelr6.33_1	AUGUSTUS	stop_codon	10910483	10910485	.	+	0	transcript_id file_1_file_1_jg9903.t1; gene_id file_1_file_1_jg9903;
dmelr6.33_1	AUGUSTUS	start_codon	11250378	11250380	.	+	0	transcript_id file_1_file_1_jg9934.t1; gene_id file_1_file_1_jg9934;
dmelr6.33_1	AUGUSTUS	CDS	11250378	11250678	1	+	0	transcript_id file_1_file_1_jg9934.t1; gene_id file_1_file_1_jg9934;
dmelr6.33_1	AUGUSTUS	exon	11250378	11250678	.	+	.	transcript_id file_1_file_1_jg9934.t1; gene_id file_1_file_1_jg9934;
dmelr6.33_1	AUGUSTUS	intron	11250679	11250734	.	+	.	transcript_id file_1_file_1_jg9934.t1; gene_id file_1_file_1_jg9934;
dmelr6.33_1	AUGUSTUS	CDS	11250735	11250924	1	+	2	transcript_id file_1_file_1_jg9934.t1; gene_id file_1_file_1_jg9934;
dmelr6.33_1	AUGUSTUS	exon	11250735	11250924	.	+	.	transcript_id file_1_file_1_jg9934.t1; gene_id file_1_file_1_jg9934;
dmelr6.33_1	AUGUSTUS	intron	11250925	11250984	.	+	.	transcript_id file_1_file_1_jg9934.t1; gene_id file_1_file_1_jg9934;
dmelr6.33_1	AUGUSTUS	CDS	11250985	11251600	1	+	1	transcript_id file_1_file_1_jg9934.t1; gene_id file_1_file_1_jg9934;
dmelr6.33_1	AUGUSTUS	exon	11250985	11251600	.	+	.	transcript_id file_1_file_1_jg9934.t1; gene_id file_1_file_1_jg9934;
dmelr6.33_1	AUGUSTUS	intron	11251601	11251671	.	+	.	transcript_id file_1_file_1_jg9934.t1; gene_id file_1_file_1_jg9934;
dmelr6.33_1	AUGUSTUS	transcript	11250378	11251722	.	+	.	transcript_id file_1_file_1_jg9934.t1; gene_id file_1_file_1_jg9934
dmelr6.33_1	AUGUSTUS	CDS	11251672	11251722	1	+	0	transcript_id file_1_file_1_jg9934.t1; gene_id file_1_file_1_jg9934;
dmelr6.33_1	AUGUSTUS	exon	11251672	11251722	.	+	.	transcript_id file_1_file_1_jg9934.t1; gene_id file_1_file_1_jg9934;
dmelr6.33_1	AUGUSTUS	stop_codon	11251720	11251722	.	+	0	transcript_id file_1_file_1_jg9934.t1; gene_id file_1_file_1_jg9934;
dmelr6.33_1	AUGUSTUS	stop_codon	11302247	11302249	.	-	0	transcript_id file_1_file_1_jg9952.t1; gene_id file_1_file_1_jg9952;
dmelr6.33_1	AUGUSTUS	CDS	11302247	11302618	1	-	0	transcript_id file_1_file_1_jg9952.t1; gene_id file_1_file_1_jg9952;
dmelr6.33_1	AUGUSTUS	exon	11302247	11302618	.	-	.	transcript_id file_1_file_1_jg9952.t1; gene_id file_1_file_1_jg9952;
dmelr6.33_1	AUGUSTUS	intron	11302619	11302681	.	-	.	transcript_id file_1_file_1_jg9952.t1; gene_id file_1_file_1_jg9952;
dmelr6.33_1	AUGUSTUS	CDS	11302682	11302804	1	-	0	transcript_id file_1_file_1_jg9952.t1; gene_id file_1_file_1_jg9952;
dmelr6.33_1	AUGUSTUS	exon	11302682	11302804	.	-	.	transcript_id file_1_file_1_jg9952.t1; gene_id file_1_file_1_jg9952;
dmelr6.33_1	AUGUSTUS	intron	11302805	11302871	.	-	.	transcript_id file_1_file_1_jg9952.t1; gene_id file_1_file_1_jg9952;
dmelr6.33_1	AUGUSTUS	transcript	11302247	11302976	.	-	.	transcript_id file_1_file_1_jg9952.t1; gene_id file_1_file_1_jg9952
dmelr6.33_1	AUGUSTUS	CDS	11302872	11302976	1	-	0	transcript_id file_1_file_1_jg9952.t1; gene_id file_1_file_1_jg9952;
dmelr6.33_1	AUGUSTUS	exon	11302872	11302976	.	-	.	transcript_id file_1_file_1_jg9952.t1; gene_id file_1_file_1_jg9952;
dmelr6.33_1	AUGUSTUS	start_codon	11302974	11302976	.	-	0	transcript_id file_1_file_1_jg9952.t1; gene_id file_1_file_1_jg9952;
dmelr6.33_1	AUGUSTUS	stop_codon	11310613	11310615	.	-	0	transcript_id file_1_file_1_jg9956.t1; gene_id file_1_file_1_jg9956;
dmelr6.33_1	AUGUSTUS	CDS	11310613	11310667	1	-	1	transcript_id file_1_file_1_jg9956.t1; gene_id file_1_file_1_jg9956;
dmelr6.33_1	AUGUSTUS	exon	11310613	11310667	.	-	.	transcript_id file_1_file_1_jg9956.t1; gene_id file_1_file_1_jg9956;
dmelr6.33_1	AUGUSTUS	intron	11310668	11311220	.	-	.	transcript_id file_1_file_1_jg9956.t1; gene_id file_1_file_1_jg9956;
dmelr6.33_1	AUGUSTUS	CDS	11311221	11311346	1	-	1	transcript_id file_1_file_1_jg9956.t1; gene_id file_1_file_1_jg9956;
dmelr6.33_1	AUGUSTUS	exon	11311221	11311346	.	-	.	transcript_id file_1_file_1_jg9956.t1; gene_id file_1_file_1_jg9956;
dmelr6.33_1	AUGUSTUS	intron	11311347	11311415	.	-	.	transcript_id file_1_file_1_jg9956.t1; gene_id file_1_file_1_jg9956;
dmelr6.33_1	AUGUSTUS	CDS	11311416	11311679	1	-	1	transcript_id file_1_file_1_jg9956.t1; gene_id file_1_file_1_jg9956;
dmelr6.33_1	AUGUSTUS	exon	11311416	11311679	.	-	.	transcript_id file_1_file_1_jg9956.t1; gene_id file_1_file_1_jg9956;
dmelr6.33_1	AUGUSTUS	intron	11311680	11311731	.	-	.	transcript_id file_1_file_1_jg9956.t1; gene_id file_1_file_1_jg9956;
dmelr6.33_1	AUGUSTUS	CDS	11311732	11311901	1	-	0	transcript_id file_1_file_1_jg9956.t1; gene_id file_1_file_1_jg9956;
dmelr6.33_1	AUGUSTUS	exon	11311732	11311901	.	-	.	transcript_id file_1_file_1_jg9956.t1; gene_id file_1_file_1_jg9956;
dmelr6.33_1	AUGUSTUS	intron	11311902	11311958	.	-	.	transcript_id file_1_file_1_jg9956.t1; gene_id file_1_file_1_jg9956;
dmelr6.33_1	AUGUSTUS	CDS	11311959	11312610	1	-	1	transcript_id file_1_file_1_jg9956.t1; gene_id file_1_file_1_jg9956;
dmelr6.33_1	AUGUSTUS	exon	11311959	11312610	.	-	.	transcript_id file_1_file_1_jg9956.t1; gene_id file_1_file_1_jg9956;
dmelr6.33_1	AUGUSTUS	intron	11312611	11312666	.	-	.	transcript_id file_1_file_1_jg9956.t1; gene_id file_1_file_1_jg9956;
dmelr6.33_1	AUGUSTUS	CDS	11312667	11312806	1	-	0	transcript_id file_1_file_1_jg9956.t1; gene_id file_1_file_1_jg9956;
dmelr6.33_1	AUGUSTUS	exon	11312667	11312806	.	-	.	transcript_id file_1_file_1_jg9956.t1; gene_id file_1_file_1_jg9956;
dmelr6.33_1	AUGUSTUS	intron	11312807	11312882	.	-	.	transcript_id file_1_file_1_jg9956.t1; gene_id file_1_file_1_jg9956;
dmelr6.33_1	AUGUSTUS	CDS	11312883	11313061	1	-	2	transcript_id file_1_file_1_jg9956.t1; gene_id file_1_file_1_jg9956;
dmelr6.33_1	AUGUSTUS	exon	11312883	11313061	.	-	.	transcript_id file_1_file_1_jg9956.t1; gene_id file_1_file_1_jg9956;
dmelr6.33_1	AUGUSTUS	intron	11313062	11313135	.	-	.	transcript_id file_1_file_1_jg9956.t1; gene_id file_1_file_1_jg9956;
dmelr6.33_1	AUGUSTUS	CDS	11313136	11313317	1	-	1	transcript_id file_1_file_1_jg9956.t1; gene_id file_1_file_1_jg9956;
dmelr6.33_1	AUGUSTUS	exon	11313136	11313317	.	-	.	transcript_id file_1_file_1_jg9956.t1; gene_id file_1_file_1_jg9956;
dmelr6.33_1	AUGUSTUS	intron	11313318	11313404	.	-	.	transcript_id file_1_file_1_jg9956.t1; gene_id file_1_file_1_jg9956;
dmelr6.33_1	AUGUSTUS	CDS	11313405	11313864	1	-	2	transcript_id file_1_file_1_jg9956.t1; gene_id file_1_file_1_jg9956;
dmelr6.33_1	AUGUSTUS	exon	11313405	11313864	.	-	.	transcript_id file_1_file_1_jg9956.t1; gene_id file_1_file_1_jg9956;
dmelr6.33_1	AUGUSTUS	intron	11313865	11313972	.	-	.	transcript_id file_1_file_1_jg9956.t1; gene_id file_1_file_1_jg9956;
dmelr6.33_1	AUGUSTUS	CDS	11313973	11314725	1	-	2	transcript_id file_1_file_1_jg9956.t1; gene_id file_1_file_1_jg9956;
dmelr6.33_1	AUGUSTUS	exon	11313973	11314725	.	-	.	transcript_id file_1_file_1_jg9956.t1; gene_id file_1_file_1_jg9956;
dmelr6.33_1	AUGUSTUS	intron	11314726	11314838	.	-	.	transcript_id file_1_file_1_jg9956.t1; gene_id file_1_file_1_jg9956;
dmelr6.33_1	AUGUSTUS	CDS	11314839	11314967	1	-	2	transcript_id file_1_file_1_jg9956.t1; gene_id file_1_file_1_jg9956;
dmelr6.33_1	AUGUSTUS	exon	11314839	11314967	.	-	.	transcript_id file_1_file_1_jg9956.t1; gene_id file_1_file_1_jg9956;
dmelr6.33_1	AUGUSTUS	intron	11314968	11315022	.	-	.	transcript_id file_1_file_1_jg9956.t1; gene_id file_1_file_1_jg9956;
dmelr6.33_1	AUGUSTUS	CDS	11315023	11315283	1	-	2	transcript_id file_1_file_1_jg9956.t1; gene_id file_1_file_1_jg9956;
dmelr6.33_1	AUGUSTUS	exon	11315023	11315283	.	-	.	transcript_id file_1_file_1_jg9956.t1; gene_id file_1_file_1_jg9956;
dmelr6.33_1	AUGUSTUS	intron	11315284	11315354	.	-	.	transcript_id file_1_file_1_jg9956.t1; gene_id file_1_file_1_jg9956;
dmelr6.33_1	AUGUSTUS	CDS	11315355	11315467	1	-	1	transcript_id file_1_file_1_jg9956.t1; gene_id file_1_file_1_jg9956;
dmelr6.33_1	AUGUSTUS	exon	11315355	11315467	.	-	.	transcript_id file_1_file_1_jg9956.t1; gene_id file_1_file_1_jg9956;
dmelr6.33_1	AUGUSTUS	intron	11315468	11315750	.	-	.	transcript_id file_1_file_1_jg9956.t1; gene_id file_1_file_1_jg9956;
dmelr6.33_1	AUGUSTUS	CDS	11315751	11315937	1	-	2	transcript_id file_1_file_1_jg9956.t1; gene_id file_1_file_1_jg9956;
dmelr6.33_1	AUGUSTUS	exon	11315751	11315937	.	-	.	transcript_id file_1_file_1_jg9956.t1; gene_id file_1_file_1_jg9956;
dmelr6.33_1	AUGUSTUS	intron	11315938	11316106	.	-	.	transcript_id file_1_file_1_jg9956.t1; gene_id file_1_file_1_jg9956;
dmelr6.33_1	AUGUSTUS	CDS	11316107	11316249	1	-	1	transcript_id file_1_file_1_jg9956.t1; gene_id file_1_file_1_jg9956;
dmelr6.33_1	AUGUSTUS	exon	11316107	11316249	.	-	.	transcript_id file_1_file_1_jg9956.t1; gene_id file_1_file_1_jg9956;
dmelr6.33_1	AUGUSTUS	intron	11316250	11316318	.	-	.	transcript_id file_1_file_1_jg9956.t1; gene_id file_1_file_1_jg9956;
dmelr6.33_1	AUGUSTUS	CDS	11316319	11316451	1	-	2	transcript_id file_1_file_1_jg9956.t1; gene_id file_1_file_1_jg9956;
dmelr6.33_1	AUGUSTUS	exon	11316319	11316451	.	-	.	transcript_id file_1_file_1_jg9956.t1; gene_id file_1_file_1_jg9956;
dmelr6.33_1	AUGUSTUS	intron	11316452	11316508	.	-	.	transcript_id file_1_file_1_jg9956.t1; gene_id file_1_file_1_jg9956;
dmelr6.33_1	AUGUSTUS	CDS	11316509	11316790	1	-	2	transcript_id file_1_file_1_jg9956.t1; gene_id file_1_file_1_jg9956;
dmelr6.33_1	AUGUSTUS	exon	11316509	11316790	.	-	.	transcript_id file_1_file_1_jg9956.t1; gene_id file_1_file_1_jg9956;
dmelr6.33_1	AUGUSTUS	intron	11316791	11316847	.	-	.	transcript_id file_1_file_1_jg9956.t1; gene_id file_1_file_1_jg9956;
dmelr6.33_1	AUGUSTUS	CDS	11316848	11317195	1	-	2	transcript_id file_1_file_1_jg9956.t1; gene_id file_1_file_1_jg9956;
dmelr6.33_1	AUGUSTUS	exon	11316848	11317195	.	-	.	transcript_id file_1_file_1_jg9956.t1; gene_id file_1_file_1_jg9956;
dmelr6.33_1	AUGUSTUS	intron	11317196	11317420	.	-	.	transcript_id file_1_file_1_jg9956.t1; gene_id file_1_file_1_jg9956;
dmelr6.33_1	AUGUSTUS	transcript	11310613	11317493	.	-	.	transcript_id file_1_file_1_jg9956.t1; gene_id file_1_file_1_jg9956
dmelr6.33_1	AUGUSTUS	CDS	11317421	11317493	1	-	0	transcript_id file_1_file_1_jg9956.t1; gene_id file_1_file_1_jg9956;
dmelr6.33_1	AUGUSTUS	exon	11317421	11317493	.	-	.	transcript_id file_1_file_1_jg9956.t1; gene_id file_1_file_1_jg9956;
dmelr6.33_1	AUGUSTUS	start_codon	11317491	11317493	.	-	0	transcript_id file_1_file_1_jg9956.t1; gene_id file_1_file_1_jg9956;
dmelr6.33_1	AUGUSTUS	stop_codon	11319710	11319712	.	-	0	transcript_id file_1_file_1_jg9957.t1; gene_id file_1_file_1_jg9957;
dmelr6.33_1	AUGUSTUS	CDS	11319710	11319760	1	-	0	transcript_id file_1_file_1_jg9957.t1; gene_id file_1_file_1_jg9957;
dmelr6.33_1	AUGUSTUS	exon	11319710	11319760	.	-	.	transcript_id file_1_file_1_jg9957.t1; gene_id file_1_file_1_jg9957;
dmelr6.33_1	AUGUSTUS	intron	11319761	11319818	.	-	.	transcript_id file_1_file_1_jg9957.t1; gene_id file_1_file_1_jg9957;
dmelr6.33_1	AUGUSTUS	CDS	11319819	11319977	1	-	0	transcript_id file_1_file_1_jg9957.t1; gene_id file_1_file_1_jg9957;
dmelr6.33_1	AUGUSTUS	exon	11319819	11319977	.	-	.	transcript_id file_1_file_1_jg9957.t1; gene_id file_1_file_1_jg9957;
dmelr6.33_1	AUGUSTUS	intron	11319978	11320106	.	-	.	transcript_id file_1_file_1_jg9957.t1; gene_id file_1_file_1_jg9957;
dmelr6.33_1	AUGUSTUS	CDS	11320107	11320314	1	-	1	transcript_id file_1_file_1_jg9957.t1; gene_id file_1_file_1_jg9957;
dmelr6.33_1	AUGUSTUS	exon	11320107	11320314	.	-	.	transcript_id file_1_file_1_jg9957.t1; gene_id file_1_file_1_jg9957;
dmelr6.33_1	AUGUSTUS	intron	11320315	11320363	.	-	.	transcript_id file_1_file_1_jg9957.t1; gene_id file_1_file_1_jg9957;
dmelr6.33_1	AUGUSTUS	CDS	11320364	11320881	1	-	0	transcript_id file_1_file_1_jg9957.t1; gene_id file_1_file_1_jg9957;
dmelr6.33_1	AUGUSTUS	exon	11320364	11320881	.	-	.	transcript_id file_1_file_1_jg9957.t1; gene_id file_1_file_1_jg9957;
dmelr6.33_1	AUGUSTUS	intron	11320882	11320943	.	-	.	transcript_id file_1_file_1_jg9957.t1; gene_id file_1_file_1_jg9957;
dmelr6.33_1	AUGUSTUS	CDS	11320944	11321112	1	-	1	transcript_id file_1_file_1_jg9957.t1; gene_id file_1_file_1_jg9957;
dmelr6.33_1	AUGUSTUS	exon	11320944	11321112	.	-	.	transcript_id file_1_file_1_jg9957.t1; gene_id file_1_file_1_jg9957;
dmelr6.33_1	AUGUSTUS	intron	11321113	11321178	.	-	.	transcript_id file_1_file_1_jg9957.t1; gene_id file_1_file_1_jg9957;
dmelr6.33_1	AUGUSTUS	transcript	11319710	11321312	.	-	.	transcript_id file_1_file_1_jg9957.t1; gene_id file_1_file_1_jg9957
dmelr6.33_1	AUGUSTUS	CDS	11321179	11321312	1	-	0	transcript_id file_1_file_1_jg9957.t1; gene_id file_1_file_1_jg9957;
dmelr6.33_1	AUGUSTUS	exon	11321179	11321312	.	-	.	transcript_id file_1_file_1_jg9957.t1; gene_id file_1_file_1_jg9957;
dmelr6.33_1	AUGUSTUS	start_codon	11321310	11321312	.	-	0	transcript_id file_1_file_1_jg9957.t1; gene_id file_1_file_1_jg9957;
dmelr6.33_1	AUGUSTUS	start_codon	11361900	11361902	.	+	0	transcript_id file_1_file_1_jg9976.t1; gene_id file_1_file_1_jg9976;
dmelr6.33_1	AUGUSTUS	CDS	11361900	11362841	1	+	0	transcript_id file_1_file_1_jg9976.t1; gene_id file_1_file_1_jg9976;
dmelr6.33_1	AUGUSTUS	exon	11361900	11362841	.	+	.	transcript_id file_1_file_1_jg9976.t1; gene_id file_1_file_1_jg9976;
dmelr6.33_1	AUGUSTUS	intron	11362842	11362904	.	+	.	transcript_id file_1_file_1_jg9976.t1; gene_id file_1_file_1_jg9976;
dmelr6.33_1	AUGUSTUS	CDS	11362905	11363066	1	+	0	transcript_id file_1_file_1_jg9976.t1; gene_id file_1_file_1_jg9976;
dmelr6.33_1	AUGUSTUS	exon	11362905	11363066	.	+	.	transcript_id file_1_file_1_jg9976.t1; gene_id file_1_file_1_jg9976;
dmelr6.33_1	AUGUSTUS	intron	11363067	11363128	.	+	.	transcript_id file_1_file_1_jg9976.t1; gene_id file_1_file_1_jg9976;
dmelr6.33_1	AUGUSTUS	transcript	11361900	11363269	.	+	.	transcript_id file_1_file_1_jg9976.t1; gene_id file_1_file_1_jg9976
dmelr6.33_1	AUGUSTUS	CDS	11363129	11363269	1	+	0	transcript_id file_1_file_1_jg9976.t1; gene_id file_1_file_1_jg9976;
dmelr6.33_1	AUGUSTUS	exon	11363129	11363269	.	+	.	transcript_id file_1_file_1_jg9976.t1; gene_id file_1_file_1_jg9976;
dmelr6.33_1	AUGUSTUS	stop_codon	11363267	11363269	.	+	0	transcript_id file_1_file_1_jg9976.t1; gene_id file_1_file_1_jg9976;
dmelr6.33_0	AUGUSTUS	stop_codon	1792057	1792059	.	-	0	transcript_id file_1_file_1_gr22b.t1; gene_id file_1_file_1_gr22b;
dmelr6.33_0	AUGUSTUS	CDS	1792057	1792207	1	-	0	transcript_id file_1_file_1_gr22b.t1; gene_id file_1_file_1_gr22b;
dmelr6.33_0	AUGUSTUS	exon	1792057	1792207	.	-	.	transcript_id file_1_file_1_gr22b.t1; gene_id file_1_file_1_gr22b;
dmelr6.33_0	AUGUSTUS	intron	1792208	1792258	.	-	.	transcript_id file_1_file_1_gr22b.t1; gene_id file_1_file_1_gr22b;
dmelr6.33_0	AUGUSTUS	transcript	1792057	1793268	.	-	.	transcript_id file_1_file_1_gr22b.t1; gene_id file_1_file_1_gr22b
dmelr6.33_0	AUGUSTUS	CDS	1793259	1793268	1	-	0	transcript_id file_1_file_1_gr22b.t1; gene_id file_1_file_1_gr22b;
dmelr6.33_0	AUGUSTUS	exon	1793259	1793268	.	-	.	transcript_id file_1_file_1_gr22b.t1; gene_id file_1_file_1_gr22b;
dmelr6.33_0	AUGUSTUS	start_codon	1793266	1793268	.	-	0	transcript_id file_1_file_1_gr22b.t1; gene_id file_1_file_1_gr22b;
dmelr6.33_0	AUGUSTUS	CDS	1790617	1792767	1	-	0	transcript_id file_1_file_1_gr22c.t1; gene_id file_1_file_1_gr22c;
dmelr6.33_0	AUGUSTUS	exon	1790617	1790767	.	-	.	transcript_id file_1_file_1_gr22c.t1; gene_id file_1_file_1_gr22c;
dmelr6.33_0	AUGUSTUS	intron	1790768	1790822	.	-	.	transcript_id file_1_file_1_gr22c.t1; gene_id file_1_file_1_gr22c;
dmelr6.33_0	AUGUSTUS	transcript	1790617	1791823	.	-	.	transcript_id file_1_file_1_gr22c.t1; gene_id file_1_file_1_gr22c
dmelr6.33_0	AUGUSTUS	CDS	1790823	1791823	1	-	0	transcript_id file_1_file_1_gr22c.t1; gene_id file_1_file_1_gr22c;
dmelr6.33_0	AUGUSTUS	exon	1790823	1791823	.	-	.	transcript_id file_1_file_1_gr22c.t1; gene_id file_1_file_1_gr22c;
dmelr6.33_0	AUGUSTUS	start_codon	1791821	1791823	.	-	0	transcript_id file_1_file_1_gr22c.t1; gene_id file_1_file_1_gr22c;
dmelr6.33_0	AUGUSTUS	start_codon	17176618	17178720	.	+	0	transcript_id file_1_file_1_gr36a.t1; gene_id file_1_file_1_gr36a;
dmelr6.33_0	AUGUSTUS	CDS	17176618	17176883	0.41	+	0	transcript_id file_1_file_1_gr36a.t1; gene_id file_1_file_1_gr36a;
dmelr6.33_0	AUGUSTUS	exon	17176618	17176883	.	+	.	transcript_id file_1_file_1_gr36a.t1; gene_id file_1_file_1_gr36a;
dmelr6.33_0	AUGUSTUS	intron	17176884	17176954	.	+	.	transcript_id file_1_file_1_gr36a.t1; gene_id file_1_file_1_gr36a;
dmelr6.33_0	AUGUSTUS	CDS	17176955	17177713	0.59	+	2	transcript_id file_1_file_1_gr36a.t1; gene_id file_1_file_1_gr36a;
dmelr6.33_0	AUGUSTUS	exon	17176955	17177713	.	+	.	transcript_id file_1_file_1_gr36a.t1; gene_id file_1_file_1_gr36a;
dmelr6.33_0	AUGUSTUS	intron	17177712	17177768	.	+	.	transcript_id file_1_file_1_gr36a.t1; gene_id file_1_file_1_gr36a;
dmelr6.33_0	AUGUSTUS	transcript	17176618	17177921	.	+	.	transcript_id file_1_file_1_gr36a.t1; gene_id file_1_file_1_gr36a
dmelr6.33_0	AUGUSTUS	CDS	17177769	17177921	0.55	+	2	transcript_id file_1_file_1_gr36a.t1; gene_id file_1_file_1_gr36a;
dmelr6.33_0	AUGUSTUS	exon	17177769	17177921	.	+	.	transcript_id file_1_file_1_gr36a.t1; gene_id file_1_file_1_gr36a;
dmelr6.33_0	AUGUSTUS	stop_codon	17177919	17177921	.	+	0	transcript_id file_1_file_1_gr36a.t1; gene_id file_1_file_1_gr36a;
dmelr6.33_3	AUGUSTUS	start_codon	22113427	22113429	.	+	0	transcript_id "file_1_file_1_ir94a.t1"; gene_id "file_1_file_1_ir94a";
dmelr6.33_3	AUGUSTUS	CDS	22113427	22115211	1	+	0	transcript_id "file_1_file_1_ir94a.t1"; gene_id "file_1_file_1_ir94a";
dmelr6.33_3	AUGUSTUS	exon	22113427	22115211	.	+	.	transcript_id "file_1_file_1_ir94a.t1"; gene_id "file_1_file_1_ir94a";
dmelr6.33_3	AUGUSTUS	transcript	22113427	22115214	.	+	.	transcript_id "file_1_file_1_ir94a.t1"; gene_id "file_1_file_1_ir94a"
dmelr6.33_3	AUGUSTUS	stop_codon	22115212	22115214	.	+	0	transcript_id "file_1_file_1_ir94a.t1"; gene_id "file_1_file_1_ir94a";
dmelr6.33_3	AUGUSTUS	stop_codon	22115471	22115473	.	-	0	transcript_id "file_1_file_1_ir94b.t1"; gene_id "file_1_file_1_ir94b";
dmelr6.33_3	AUGUSTUS	CDS	22115471	22117249	1	-	0	transcript_id "file_1_file_1_ir94b.t1"; gene_id "file_1_file_1_ir94b";
dmelr6.33_3	AUGUSTUS	exon	22115471	22117249	.	-	.	transcript_id "file_1_file_1_ir94b.t1"; gene_id "file_1_file_1_ir94b";
dmelr6.33_3	AUGUSTUS	transcript	22115471	22117249	.	-	.	transcript_id "file_1_file_1_ir94b.t1"; gene_id "file_1_file_1_ir94b"
dmelr6.33_3	AUGUSTUS	start_codon	22117247	22117249	.	-	0	transcript_id "file_1_file_1_ir94b.t1"; gene_id "file_1_file_1_ir94b";
dmelr6.33_3	AUGUSTUS	stop_codon	22117640	22117642	.	-	0	transcript_id "file_1_file_1_ir94c.t1"; gene_id "file_1_file_1_ir94c";
dmelr6.33_3	AUGUSTUS	CDS	22117640	22119454	1	-	0	transcript_id "file_1_file_1_ir94c.t1"; gene_id "file_1_file_1_ir94c";
dmelr6.33_3	AUGUSTUS	exon	22117640	22119454	.	-	.	transcript_id "file_1_file_1_ir94c.t1"; gene_id "file_1_file_1_ir94c";
dmelr6.33_3	AUGUSTUS	transcript	22117640	22119454	.	-	.	transcript_id "file_1_file_1_ir94c.t1"; gene_id "file_1_file_1_ir94c"
dmelr6.33_3	AUGUSTUS	start_codon	22119452	22119454	.	-	0	transcript_id "file_1_file_1_ir94c.t1"; gene_id "file_1_file_1_ir94c";
dmelr6.33_2	AUGUSTUS	stop_codon	19715269	19715271	.	-	0	transcript_id "file_1_file_1_jg14409.t1"; gene_id "file_1_file_1_jg14409";
dmelr6.33_2	AUGUSTUS	CDS	19715269	19716007	1	-	1	transcript_id "file_1_file_1_jg14409.t1"; gene_id "file_1_file_1_jg14409";
dmelr6.33_2	AUGUSTUS	exon	19715269	19716007	.	-	.	transcript_id "file_1_file_1_jg14409.t1"; gene_id "file_1_file_1_jg14409";
dmelr6.33_2	AUGUSTUS	intron	19716008	19716147	.	-	.	transcript_id "file_1_file_1_jg14409.t1"; gene_id "file_1_file_1_jg14409";
dmelr6.33_2	AUGUSTUS	CDS	19716148	19716998	1	-	0	transcript_id "file_1_file_1_jg14409.t1"; gene_id "file_1_file_1_jg14409";
dmelr6.33_2	AUGUSTUS	exon	19716148	19716998	.	-	.	transcript_id "file_1_file_1_jg14409.t1"; gene_id "file_1_file_1_jg14409";
dmelr6.33_2	AUGUSTUS	intron	19716999	19717699	.	-	.	transcript_id "file_1_file_1_jg14409.t1"; gene_id "file_1_file_1_jg14409";
dmelr6.33_2	AUGUSTUS	transcript	19715269	19718068	.	-	.	transcript_id "file_1_file_1_jg14409.t1"; gene_id "file_1_file_1_jg14409"
dmelr6.33_2	AUGUSTUS	CDS	19717700	19718068	1	-	0	transcript_id "file_1_file_1_jg14409.t1"; gene_id "file_1_file_1_jg14409";
dmelr6.33_2	AUGUSTUS	exon	19717700	19718068	.	-	.	transcript_id "file_1_file_1_jg14409.t1"; gene_id "file_1_file_1_jg14409";
dmelr6.33_2	AUGUSTUS	start_codon	19718066	19718068	.	-	0	transcript_id "file_1_file_1_jg14409.t1"; gene_id "file_1_file_1_jg14409";
dmelr6.33_2	AUGUSTUS	stop_codon	19746685	19746687	.	-	0	transcript_id "file_1_file_1_jg14412.t1"; gene_id "file_1_file_1_jg14412";
dmelr6.33_2	AUGUSTUS	CDS	19746685	19747423	1	-	1	transcript_id "file_1_file_1_jg14412.t1"; gene_id "file_1_file_1_jg14412";
dmelr6.33_2	AUGUSTUS	exon	19746685	19747423	.	-	.	transcript_id "file_1_file_1_jg14412.t1"; gene_id "file_1_file_1_jg14412";
dmelr6.33_2	AUGUSTUS	intron	19747424	19747563	.	-	.	transcript_id "file_1_file_1_jg14412.t1"; gene_id "file_1_file_1_jg14412";
dmelr6.33_2	AUGUSTUS	CDS	19747564	19748414	1	-	0	transcript_id "file_1_file_1_jg14412.t1"; gene_id "file_1_file_1_jg14412";
dmelr6.33_2	AUGUSTUS	exon	19747564	19748414	.	-	.	transcript_id "file_1_file_1_jg14412.t1"; gene_id "file_1_file_1_jg14412";
dmelr6.33_2	AUGUSTUS	intron	19748415	19749115	.	-	.	transcript_id "file_1_file_1_jg14412.t1"; gene_id "file_1_file_1_jg14412";
dmelr6.33_2	AUGUSTUS	transcript	19746685	19749484	.	-	.	transcript_id "file_1_file_1_jg14412.t1"; gene_id "file_1_file_1_jg14412"
dmelr6.33_2	AUGUSTUS	CDS	19749116	19749484	1	-	0	transcript_id "file_1_file_1_jg14412.t1"; gene_id "file_1_file_1_jg14412";
dmelr6.33_2	AUGUSTUS	exon	19749116	19749484	.	-	.	transcript_id "file_1_file_1_jg14412.t1"; gene_id "file_1_file_1_jg14412";
dmelr6.33_2	AUGUSTUS	start_codon	19749482	19749484	.	-	0	transcript_id "file_1_file_1_jg14412.t1"; gene_id "file_1_file_1_jg14412";
dmelr6.33_3	AUGUSTUS	stop_codon	29914596	29914598	.	-	0	transcript_id "file_1_file_1_jg3547.t1"; gene_id "file_1_file_1_jg3547";
dmelr6.33_3	AUGUSTUS	CDS	29914596	29915552	1	-	0	transcript_id "file_1_file_1_jg3547.t1"; gene_id "file_1_file_1_jg3547";
dmelr6.33_3	AUGUSTUS	exon	29914596	29915552	.	-	.	transcript_id "file_1_file_1_jg3547.t1"; gene_id "file_1_file_1_jg3547";
dmelr6.33_3	AUGUSTUS	intron	29915553	29915612	.	-	.	transcript_id "file_1_file_1_jg3547.t1"; gene_id "file_1_file_1_jg3547";
dmelr6.33_3	AUGUSTUS	CDS	29915613	29915767	1	-	2	transcript_id "file_1_file_1_jg3547.t1"; gene_id "file_1_file_1_jg3547";
dmelr6.33_3	AUGUSTUS	exon	29915613	29915767	.	-	.	transcript_id "file_1_file_1_jg3547.t1"; gene_id "file_1_file_1_jg3547";
dmelr6.33_3	AUGUSTUS	intron	29915768	29915826	.	-	.	transcript_id "file_1_file_1_jg3547.t1"; gene_id "file_1_file_1_jg3547";
dmelr6.33_3	AUGUSTUS	CDS	29915827	29915987	1	-	1	transcript_id "file_1_file_1_jg3547.t1"; gene_id "file_1_file_1_jg3547";
dmelr6.33_3	AUGUSTUS	exon	29915827	29915987	.	-	.	transcript_id "file_1_file_1_jg3547.t1"; gene_id "file_1_file_1_jg3547";
dmelr6.33_3	AUGUSTUS	intron	29915988	29916042	.	-	.	transcript_id "file_1_file_1_jg3547.t1"; gene_id "file_1_file_1_jg3547";
dmelr6.33_3	AUGUSTUS	CDS	29916043	29916208	1	-	2	transcript_id "file_1_file_1_jg3547.t1"; gene_id "file_1_file_1_jg3547";
dmelr6.33_3	AUGUSTUS	exon	29916043	29916208	.	-	.	transcript_id "file_1_file_1_jg3547.t1"; gene_id "file_1_file_1_jg3547";
dmelr6.33_3	AUGUSTUS	intron	29916209	29916419	.	-	.	transcript_id "file_1_file_1_jg3547.t1"; gene_id "file_1_file_1_jg3547";
dmelr6.33_3	AUGUSTUS	CDS	29916420	29916639	1	-	0	transcript_id "file_1_file_1_jg3547.t1"; gene_id "file_1_file_1_jg3547";
dmelr6.33_3	AUGUSTUS	exon	29916420	29916639	.	-	.	transcript_id "file_1_file_1_jg3547.t1"; gene_id "file_1_file_1_jg3547";
dmelr6.33_3	AUGUSTUS	intron	29916640	29916954	.	-	.	transcript_id "file_1_file_1_jg3547.t1"; gene_id "file_1_file_1_jg3547";
dmelr6.33_3	AUGUSTUS	CDS	29916955	29917312	1	-	1	transcript_id "file_1_file_1_jg3547.t1"; gene_id "file_1_file_1_jg3547";
dmelr6.33_3	AUGUSTUS	exon	29916955	29917312	.	-	.	transcript_id "file_1_file_1_jg3547.t1"; gene_id "file_1_file_1_jg3547";
dmelr6.33_3	AUGUSTUS	intron	29917313	29917373	.	-	.	transcript_id "file_1_file_1_jg3547.t1"; gene_id "file_1_file_1_jg3547";
dmelr6.33_3	AUGUSTUS	CDS	29917374	29917741	1	-	0	transcript_id "file_1_file_1_jg3547.t1"; gene_id "file_1_file_1_jg3547";
dmelr6.33_3	AUGUSTUS	exon	29917374	29917741	.	-	.	transcript_id "file_1_file_1_jg3547.t1"; gene_id "file_1_file_1_jg3547";
dmelr6.33_3	AUGUSTUS	intron	29917742	29917798	.	-	.	transcript_id "file_1_file_1_jg3547.t1"; gene_id "file_1_file_1_jg3547";
dmelr6.33_3	AUGUSTUS	CDS	29917799	29918097	1	-	2	transcript_id "file_1_file_1_jg3547.t1"; gene_id "file_1_file_1_jg3547";
dmelr6.33_3	AUGUSTUS	exon	29917799	29918097	.	-	.	transcript_id "file_1_file_1_jg3547.t1"; gene_id "file_1_file_1_jg3547";
dmelr6.33_3	AUGUSTUS	intron	29918098	29918152	.	-	.	transcript_id "file_1_file_1_jg3547.t1"; gene_id "file_1_file_1_jg3547";
dmelr6.33_3	AUGUSTUS	CDS	29918153	29918387	1	-	0	transcript_id "file_1_file_1_jg3547.t1"; gene_id "file_1_file_1_jg3547";
dmelr6.33_3	AUGUSTUS	exon	29918153	29918387	.	-	.	transcript_id "file_1_file_1_jg3547.t1"; gene_id "file_1_file_1_jg3547";
dmelr6.33_3	AUGUSTUS	intron	29918388	29918554	.	-	.	transcript_id "file_1_file_1_jg3547.t1"; gene_id "file_1_file_1_jg3547";
dmelr6.33_3	AUGUSTUS	CDS	29918555	29918731	1	-	0	transcript_id "file_1_file_1_jg3547.t1"; gene_id "file_1_file_1_jg3547";
dmelr6.33_3	AUGUSTUS	exon	29918555	29918731	.	-	.	transcript_id "file_1_file_1_jg3547.t1"; gene_id "file_1_file_1_jg3547";
dmelr6.33_3	AUGUSTUS	intron	29918732	29918825	.	-	.	transcript_id "file_1_file_1_jg3547.t1"; gene_id "file_1_file_1_jg3547";
dmelr6.33_3	AUGUSTUS	CDS	29918826	29919027	1	-	1	transcript_id "file_1_file_1_jg3547.t1"; gene_id "file_1_file_1_jg3547";
dmelr6.33_3	AUGUSTUS	exon	29918826	29919027	.	-	.	transcript_id "file_1_file_1_jg3547.t1"; gene_id "file_1_file_1_jg3547";
dmelr6.33_3	AUGUSTUS	intron	29919028	29919414	.	-	.	transcript_id "file_1_file_1_jg3547.t1"; gene_id "file_1_file_1_jg3547";
dmelr6.33_3	AUGUSTUS	CDS	29919415	29919557	1	-	0	transcript_id "file_1_file_1_jg3547.t1"; gene_id "file_1_file_1_jg3547";
dmelr6.33_3	AUGUSTUS	exon	29919415	29919557	.	-	.	transcript_id "file_1_file_1_jg3547.t1"; gene_id "file_1_file_1_jg3547";
dmelr6.33_3	AUGUSTUS	intron	29919558	29919618	.	-	.	transcript_id "file_1_file_1_jg3547.t1"; gene_id "file_1_file_1_jg3547";
dmelr6.33_3	AUGUSTUS	CDS	29919619	29919856	1	-	1	transcript_id "file_1_file_1_jg3547.t1"; gene_id "file_1_file_1_jg3547";
dmelr6.33_3	AUGUSTUS	exon	29919619	29919856	.	-	.	transcript_id "file_1_file_1_jg3547.t1"; gene_id "file_1_file_1_jg3547";
dmelr6.33_3	AUGUSTUS	intron	29919857	29919914	.	-	.	transcript_id "file_1_file_1_jg3547.t1"; gene_id "file_1_file_1_jg3547";
dmelr6.33_3	AUGUSTUS	transcript	29914596	29920063	.	-	.	transcript_id "file_1_file_1_jg3547.t1"; gene_id "file_1_file_1_jg3547"
dmelr6.33_3	AUGUSTUS	CDS	29919915	29920063	1	-	0	transcript_id "file_1_file_1_jg3547.t1"; gene_id "file_1_file_1_jg3547";
dmelr6.33_3	AUGUSTUS	exon	29919915	29920063	.	-	.	transcript_id "file_1_file_1_jg3547.t1"; gene_id "file_1_file_1_jg3547";
dmelr6.33_3	AUGUSTUS	start_codon	29920061	29920063	.	-	0	transcript_id "file_1_file_1_jg3547.t1"; gene_id "file_1_file_1_jg3547";
dmelr6.33_0	AUGUSTUS	start_codon	10010483	10010485	.	+	0	transcript_id "file_1_file_1_jg5097.t1"; gene_id "file_1_file_1_jg5097";
dmelr6.33_0	AUGUSTUS	CDS	10010483	10010557	1	+	0	transcript_id "file_1_file_1_jg5097.t1"; gene_id "file_1_file_1_jg5097";
dmelr6.33_0	AUGUSTUS	exon	10010483	10010557	.	+	.	transcript_id "file_1_file_1_jg5097.t1"; gene_id "file_1_file_1_jg5097";
dmelr6.33_0	AUGUSTUS	intron	10010558	10010736	.	+	.	transcript_id "file_1_file_1_jg5097.t1"; gene_id "file_1_file_1_jg5097";
dmelr6.33_0	AUGUSTUS	CDS	10010737	10011552	1	+	0	transcript_id "file_1_file_1_jg5097.t1"; gene_id "file_1_file_1_jg5097";
dmelr6.33_0	AUGUSTUS	exon	10010737	10011552	.	+	.	transcript_id "file_1_file_1_jg5097.t1"; gene_id "file_1_file_1_jg5097";
dmelr6.33_0	AUGUSTUS	intron	10011553	10011606	.	+	.	transcript_id "file_1_file_1_jg5097.t1"; gene_id "file_1_file_1_jg5097";
dmelr6.33_0	AUGUSTUS	CDS	10011607	10011908	1	+	0	transcript_id "file_1_file_1_jg5097.t1"; gene_id "file_1_file_1_jg5097";
dmelr6.33_0	AUGUSTUS	exon	10011607	10011908	.	+	.	transcript_id "file_1_file_1_jg5097.t1"; gene_id "file_1_file_1_jg5097";
dmelr6.33_0	AUGUSTUS	intron	10011909	10012399	.	+	.	transcript_id "file_1_file_1_jg5097.t1"; gene_id "file_1_file_1_jg5097";
dmelr6.33_0	AUGUSTUS	transcript	10010483	10012493	.	+	.	transcript_id "file_1_file_1_jg5097.t1"; gene_id "file_1_file_1_jg5097"
dmelr6.33_0	AUGUSTUS	CDS	10012400	10012493	1	+	1	transcript_id "file_1_file_1_jg5097.t1"; gene_id "file_1_file_1_jg5097";
dmelr6.33_0	AUGUSTUS	exon	10012400	10012493	.	+	.	transcript_id "file_1_file_1_jg5097.t1"; gene_id "file_1_file_1_jg5097";
dmelr6.33_0	AUGUSTUS	stop_codon	10012491	10012493	.	+	0	transcript_id "file_1_file_1_jg5097.t1"; gene_id "file_1_file_1_jg5097";
dmelr6.33_0	AUGUSTUS	stop_codon	21367908	21367910	.	-	0	transcript_id "file_1_file_1_gr39b.t1"; gene_id "file_1_file_1_gr39b";
dmelr6.33_0	AUGUSTUS	CDS	21367908	21367964	1	-	0	transcript_id "file_1_file_1_gr39b.t1"; gene_id "file_1_file_1_gr39b";
dmelr6.33_0	AUGUSTUS	exon	21367908	21367964	.	-	.	transcript_id "file_1_file_1_gr39b.t1"; gene_id "file_1_file_1_gr39b";
dmelr6.33_0	AUGUSTUS	intron	21367965	21368022	.	-	.	transcript_id "file_1_file_1_gr39b.t1"; gene_id "file_1_file_1_gr39b";
dmelr6.33_0	AUGUSTUS	CDS	21368022	21368193	1	-	2	transcript_id "file_1_file_1_gr39b.t1"; gene_id "file_1_file_1_gr39b";
dmelr6.33_0	AUGUSTUS	exon	21368022	21368193	.	-	.	transcript_id "file_1_file_1_gr39b.t1"; gene_id "file_1_file_1_gr39b";
dmelr6.33_0	AUGUSTUS	intron	21368194	21368821	.	-	.	transcript_id "file_1_file_1_gr39b.t1"; gene_id "file_1_file_1_gr39b";
dmelr6.33_0	AUGUSTUS	CDS	21368822	21369706	1	-	2	transcript_id "file_1_file_1_gr39b.t1"; gene_id "file_1_file_1_gr39b";
dmelr6.33_0	AUGUSTUS	exon	21368822	21369706	.	-	.	transcript_id "file_1_file_1_gr39b.t1"; gene_id "file_1_file_1_gr39b";
dmelr6.33_0	AUGUSTUS	transcript	21367908	21369706	.	-	.	transcript_id "file_1_file_1_gr39b.t1"; gene_id "file_1_file_1_gr39b"
dmelr6.33_0	AUGUSTUS	start_codon	21369704	21369706	.	-	0	transcript_id "file_1_file_1_gr39b.t1"; gene_id "file_1_file_1_gr39b";
dmelr6.33_3	AUGUSTUS	stop_codon	21845454	21845456	.	-	0	transcript_id file_1_file_1_gr93d.t1; gene_id file_1_file_1_gr93d;
dmelr6.33_3	AUGUSTUS	CDS	21845454	21845618	1	-	0	transcript_id file_1_file_1_gr93d.t1; gene_id file_1_file_1_gr93d;
dmelr6.33_3	AUGUSTUS	exon	21845454	21845618	.	-	.	transcript_id file_1_file_1_gr93d.t1; gene_id file_1_file_1_gr93d;
dmelr6.33_3	AUGUSTUS	intron	21845618	21845678	.	-	.	transcript_id file_1_file_1_gr93d.t1; gene_id file_1_file_1_gr93d;
dmelr6.33_3	AUGUSTUS	transcript	21845454	21846659	.	-	.	transcript_id file_1_file_1_gr93d.t1; gene_id file_1_file_1_gr93d
dmelr6.33_3	AUGUSTUS	CDS	21845679	21846659	1	-	0	transcript_id file_1_file_1_gr93d.t1; gene_id file_1_file_1_gr93d;
dmelr6.33_3	AUGUSTUS	exon	21845679	21846659	.	-	.	transcript_id file_1_file_1_gr93d.t1; gene_id file_1_file_1_gr93d;
dmelr6.33_3	AUGUSTUS	start_codon	21846657	21846659	.	-	0	transcript_id file_1_file_1_gr93d.t1; gene_id file_1_file_1_gr93d;
dmelr6.33_3	AUGUSTUS	start_codon	20121060	20121062	.	-	0	transcript_id file_1_file_1_gr92a.t1; gene_id file_1_file_1_gr92a;
dmelr6.33_3	AUGUSTUS	CDS	20121060	20122060	1	-	0	transcript_id file_1_file_1_gr92a.t1; gene_id file_1_file_1_gr92a;
dmelr6.33_3	AUGUSTUS	exon	20121060	20122060	.	-	.	transcript_id file_1_file_1_gr92a.t1; gene_id file_1_file_1_gr92a;
dmelr6.33_3	AUGUSTUS	intron	20122061	20122117	.	-	.	transcript_id file_1_file_1_gr92a.t1; gene_id file_1_file_1_gr92a;
dmelr6.33_3	AUGUSTUS	transcript	20121060	20122277	.	-	.	transcript_id file_1_file_1_gr92a.t1; gene_id file_1_file_1_gr92a
dmelr6.33_3	AUGUSTUS	CDS	20122118	20122277	1	-	0	transcript_id file_1_file_1_gr92a.t1; gene_id file_1_file_1_gr92a;
dmelr6.33_3	AUGUSTUS	exon	20122118	20122277	.	-	.	transcript_id file_1_file_1_gr92a.t1; gene_id file_1_file_1_gr92a;
dmelr6.33_3	AUGUSTUS	stop_codon	20122275	20122277	.	-	0	transcript_id file_1_file_1_gr92a.t1; gene_id file_1_file_1_gr92a;
dmelr6.33_2	AUGUSTUS	stop_codon	10430259	10430261	.	-	0	transcript_id "file_1_file_1_ir67b.t1"; gene_id "file_1_file_1_ir67b";
dmelr6.33_2	AUGUSTUS	CDS	10430259	10431983	1	-	0	transcript_id "file_1_file_1_ir67b.t1"; gene_id "file_1_file_1_ir67b";
dmelr6.33_2	AUGUSTUS	exon	10430259	10431983	.	-	.	transcript_id "file_1_file_1_ir67b.t1"; gene_id "file_1_file_1_ir67b";
dmelr6.33_2	AUGUSTUS	transcript	10430259	10431983	.	-	.	transcript_id "file_1_file_1_ir67b.t1"; gene_id "file_1_file_1_ir67b"
dmelr6.33_2	AUGUSTUS	start_codon	10431981	10431983	.	-	0	transcript_id "file_1_file_1_ir67b.t1"; gene_id "file_1_file_1_ir67b";
dmelr6.33_2	AUGUSTUS	stop_codon	10432384	10432386	.	-	0	transcript_id "file_1_file_1_ir67c.t1"; gene_id "file_1_file_1_ir67c";
dmelr6.33_2	AUGUSTUS	CDS	10432384	10434105	1	-	0	transcript_id "file_1_file_1_ir67c.t1"; gene_id "file_1_file_1_ir67c";
dmelr6.33_2	AUGUSTUS	exon	10432384	10434105	.	-	.	transcript_id "file_1_file_1_ir67c.t1"; gene_id "file_1_file_1_ir67c";
dmelr6.33_2	AUGUSTUS	transcript	10432384	10434105	.	-	.	transcript_id "file_1_file_1_ir67c.t1"; gene_id "file_1_file_1_ir67c"
dmelr6.33_2	AUGUSTUS	start_codon	10434103	10434105	.	-	0	transcript_id "file_1_file_1_ir67c.t1"; gene_id "file_1_file_1_ir67c";
dmelr6.33_0	AUGUSTUS	start_codon	10405752	10405754	.	-	0	transcript_id "file_1_file_1_ir31a.t1"; gene_id "file_1_file_1_ir31a";
dmelr6.33_0	AUGUSTUS	CDS	10405752	10405897	1	-	0	transcript_id "file_1_file_1_ir31a.t1"; gene_id "file_1_file_1_ir31a";
dmelr6.33_0	AUGUSTUS	exon	10405752	10405897	.	-	.	transcript_id "file_1_file_1_ir31a.t1"; gene_id "file_1_file_1_ir31a";
dmelr6.33_0	AUGUSTUS	intron	10405898	10405950	.	-	.	transcript_id "file_1_file_1_ir31a.t1"; gene_id "file_1_file_1_ir31a";
dmelr6.33_0	AUGUSTUS	CDS	10405951	10406437	1	-	0	transcript_id "file_1_file_1_ir31a.t1"; gene_id "file_1_file_1_ir31a";
dmelr6.33_0	AUGUSTUS	exon	10405951	10406437	.	-	.	transcript_id "file_1_file_1_ir31a.t1"; gene_id "file_1_file_1_ir31a";
dmelr6.33_0	AUGUSTUS	intron	10406438	10406498	.	-	.	transcript_id "file_1_file_1_ir31a.t1"; gene_id "file_1_file_1_ir31a";
dmelr6.33_0	AUGUSTUS	CDS	10406499	10407302	1	-	0	transcript_id "file_1_file_1_ir31a.t1"; gene_id "file_1_file_1_ir31a";
dmelr6.33_0	AUGUSTUS	exon	10406499	10407302	.	-	.	transcript_id "file_1_file_1_ir31a.t1"; gene_id "file_1_file_1_ir31a";
dmelr6.33_0	AUGUSTUS	intron	10407303	10407363	.	-	.	transcript_id "file_1_file_1_ir31a.t1"; gene_id "file_1_file_1_ir31a";
dmelr6.33_0	AUGUSTUS	CDS	10407364	10407650	1	-	0	transcript_id "file_1_file_1_ir31a.t1"; gene_id "file_1_file_1_ir31a";
dmelr6.33_0	AUGUSTUS	exon	10407364	10407650	.	-	.	transcript_id "file_1_file_1_ir31a.t1"; gene_id "file_1_file_1_ir31a";
dmelr6.33_0	AUGUSTUS	intron	10407651	10407845	.	-	.	transcript_id "file_1_file_1_ir31a.t1"; gene_id "file_1_file_1_ir31a";
dmelr6.33_0	AUGUSTUS	CDS	10407846	10408011	1	-	0	transcript_id "file_1_file_1_ir31a.t1"; gene_id "file_1_file_1_ir31a";
dmelr6.33_0	AUGUSTUS	exon	10407846	10408011	.	-	.	transcript_id "file_1_file_1_ir31a.t1"; gene_id "file_1_file_1_ir31a";
dmelr6.33_0	AUGUSTUS	transcript	10405752	10408011	.	-	.	transcript_id "file_1_file_1_ir31a.t1"; gene_id "file_1_file_1_ir31a"
dmelr6.33_0	AUGUSTUS	stop_codon	10408009	10408011	.	-	0	transcript_id "file_1_file_1_ir31a.t1"; gene_id "file_1_file_1_ir31a";
dmelr6.33_1	AUGUSTUS	stop_codon	20548622	20548624	.	-	0	transcript_id file_1_file_1_obp57d.t1; gene_id file_1_file_1_obp57d;
dmelr6.33_1	AUGUSTUS	CDS	20548622	20548960	1	-	0	transcript_id file_1_file_1_obp57d.t1; gene_id file_1_file_1_obp57d;
dmelr6.33_1	AUGUSTUS	exon	20548622	20548960	.	-	.	transcript_id file_1_file_1_obp57d.t1; gene_id file_1_file_1_obp57d;
dmelr6.33_1	AUGUSTUS	intron	20548961	20549026	.	-	.	transcript_id file_1_file_1_obp57d.t1; gene_id file_1_file_1_obp57d;
dmelr6.33_1	AUGUSTUS	transcript	20548622	20549098	.	-	.	transcript_id file_1_file_1_obp57d.t1; gene_id file_1_file_1_obp57d
dmelr6.33_1	AUGUSTUS	CDS	20549027	20549098	1	-	0	transcript_id file_1_file_1_obp57d.t1; gene_id file_1_file_1_obp57d;
dmelr6.33_1	AUGUSTUS	exon	20549027	20549098	.	-	.	transcript_id file_1_file_1_obp57d.t1; gene_id file_1_file_1_obp57d;
dmelr6.33_1	AUGUSTUS	start_codon	20549096	20549098	.	-	0	transcript_id file_1_file_1_obp57d.t1; gene_id file_1_file_1_obp57d;
```
